# The co-receptors *Orco* and *Ir8a* are required for coordinated expression of chemosensory genes in the antennae of the yellow fever mosquito, *Aedes aegypti*

**DOI:** 10.1101/2025.04.23.650034

**Authors:** Matthew M. Cooke, Michael S. Chembars, R. Jason Pitts

## Abstract

Olfaction has been extensively studied in the yellow fever mosquito, *Aedes aegypti*. This species uses its sense of smell to find blood hosts and other resources, contributing to its impact as a vector for human pathogens. Two major families of protein-coding genes, the odorant receptors (*Ors*) and the ionotropic receptors (*Irs*), provide the mosquito with sensitivities to distinct classes of volatile compounds in the antennae. Individual tuning receptors in both families require co-receptors for functionality, *Orco* for all *Ors*, and *Ir8a* for many *Irs*, especially ones that are involved in carboxylic acid detection. In *Drosophila melanogaster*, disruptions of *Orco* or *Ir8a* impair receptor function, tuning receptor expression, and membrane localization, leading to general anosmia. We reasoned that *Orco* and *Ir8a* might also be important for coordinated chemosensory receptor expression in the antennal sensory neurons of *Ae. aegypti*. To test this, we performed RNAseq and differential expression analysis in wild type versus *Orco*^−/−^ and *Ir8a*^−/−^ mutant adult female antennae. Our analyses revealed *Or* and *Ir* tuning receptors are broadly under-expressed in *Orco*^−/−^ mutants, while a subset of tuning *Irs* are under-expressed in *Ir8a* mutants. Other chemosensory and non-chemosensory genes are also dysregulated in these mutants. Further, we identify differentially expressed transcription factors including homologs of the *Drosophila melanogaster Mip120* gene. These data suggest a previously unknown pleiotropic role for the *Orco* and *Ir8a* co-receptors in the coordination of expression of chemosensory receptors within the antennae of *Ae. aegypti* by participating in a feedback loop involving *amos* and members of the *MMB/dREAM* complex.

**Simple Summary:** Mosquitoes have an exquisite olfactory system, with which they locate bloodmeal hosts, nectar sources, and sites for egg-laying. Elucidating the mechanisms that underlie the perception of and response to chemicals in the environment is crucial for our understanding of the biology of mosquitoes that are vectors of many deadly pathogens. Olfaction is primarily mediated by large families of odorant receptors and ionotropic receptors, collectively encoding more than 200 tuning receptors, each of which recognizes one or more volatile odorants. As ligand-gated ion channels, tuning receptors of each family form complexes with the Odorant receptor co-receptor (*Orco*), or one of few Ionotropic receptor co-receptors (*Irco*), respectively. In this study, we evaluated the hypothesis that co-receptors are necessary for tuning receptor expression. To this end, we compared antennal transcriptomes of wild type adult female *Aedes aegypti* with *Orco*^−/−^ and *Ir8a*^−/−^ mutant strains. We show that the tuning receptor transcripts in the antennae are broadly dysregulated in both mutants. We discuss two possible explanations for these observations and suggest ways this knowledge can be applied to vector control strategies.

Graphical Abstract

## Supplementary Files 1-18 for "The co-receptors *Orco* and *Ir8a* are required for coordinated expression of chemosensory genes in the antennae of the yellow fever mosquito, *Aedes aegypti*": Supplementary 01□ Merged_Annotations_AGWG.gff (part 1 of 30)

```
##gff-version 3
# gffread v0.12.7
# gffread -E final_AGWG.gff -o corrected_final_AGWG.gff
AaegL5_3	VEuPathDB	lnc_RNA	8304	9662	.	-	.	ID=AAEL020712-RA;geneID=AAEL020712
AaegL5_3	VEuPathDB	exon	8304	8860	.	-	.	Parent=AAEL020712-RA
AaegL5_3	VEuPathDB	exon	9187	9662	.	-	.	Parent=AAEL020712-RA
AaegL5_3	VEuPathDB	mRNA	41302	44989	.	+	.	ID=AAEL005567-RD;geneID=AAEL005567
AaegL5_3	VEuPathDB	exon	41302	41393	.	+	.	Parent=AAEL005567-RD
AaegL5_3	VEuPathDB	exon	43470	44192	.	+	.	Parent=AAEL005567-RD
AaegL5_3	VEuPathDB	exon	44296	44989	.	+	.	Parent=AAEL005567-RD
AaegL5_3	VEuPathDB	CDS	43502	44192	.	+	0	Parent=AAEL005567-RD
AaegL5_3	VEuPathDB	CDS	44296	44792	.	+	2	Parent=AAEL005567-RD
AaegL5_3	VEuPathDB	mRNA	42842	44989	.	+	.	ID=AAEL005567-RC;geneID=AAEL005567
AaegL5_3	VEuPathDB	exon	42842	43068	.	+	.	Parent=AAEL005567-RC
AaegL5_3	VEuPathDB	exon	43470	44192	.	+	.	Parent=AAEL005567-RC
AaegL5_3	VEuPathDB	exon	44296	44989	.	+	.	Parent=AAEL005567-RC
AaegL5_3	VEuPathDB	CDS	43502	44192	.	+	0	Parent=AAEL005567-RC
AaegL5_3	VEuPathDB	CDS	44296	44792	.	+	2	Parent=AAEL005567-RC
AaegL5_3	VEuPathDB	mRNA	55095	135655	.	-	.	ID=AAEL023046-RA;geneID=AAEL023046
AaegL5_3	VEuPathDB	exon	55095	56885	.	-	.	Parent=AAEL023046-RA
AaegL5_3	VEuPathDB	exon	56953	57219	.	-	.	Parent=AAEL023046-RA
AaegL5_3	VEuPathDB	exon	58922	59040	.	-	.	Parent=AAEL023046-RA
AaegL5_3	VEuPathDB	exon	59977	60061	.	-	.	Parent=AAEL023046-RA
AaegL5_3	VEuPathDB	exon	60185	60286	.	-	.	Parent=AAEL023046-RA
AaegL5_3	VEuPathDB	exon	60582	60694	.	-	.	Parent=AAEL023046-RA
AaegL5_3	VEuPathDB	exon	61439	61841	.	-	.	Parent=AAEL023046-RA
AaegL5_3	VEuPathDB	exon	61913	62004	.	-	.	Parent=AAEL023046-RA
AaegL5_3	VEuPathDB	exon	62540	62693	.	-	.	Parent=AAEL023046-RA
AaegL5_3	VEuPathDB	exon	65612	65742	.	-	.	Parent=AAEL023046-RA
AaegL5_3	VEuPathDB	exon	65879	66029	.	-	.	Parent=AAEL023046-RA
AaegL5_3	VEuPathDB	exon	67623	67774	.	-	.	Parent=AAEL023046-RA
AaegL5_3	VEuPathDB	exon	69422	69494	.	-	.	Parent=AAEL023046-RA
AaegL5_3	VEuPathDB	exon	73257	73501	.	-	.	Parent=AAEL023046-RA
AaegL5_3	VEuPathDB	exon	74481	74542	.	-	.	Parent=AAEL023046-RA
AaegL5_3	VEuPathDB	exon	76203	76349	.	-	.	Parent=AAEL023046-RA
AaegL5_3	VEuPathDB	exon	78892	79033	.	-	.	Parent=AAEL023046-RA
AaegL5_3	VEuPathDB	exon	117914	118959	.	-	.	Parent=AAEL023046-RA
AaegL5_3	VEuPathDB	exon	134376	135655	.	-	.	Parent=AAEL023046-RA
AaegL5_3	VEuPathDB	CDS	56586	56885	.	-	0	Parent=AAEL023046-RA
AaegL5_3	VEuPathDB	CDS	56953	57219	.	-	0	Parent=AAEL023046-RA
AaegL5_3	VEuPathDB	CDS	58922	59040	.	-	2	Parent=AAEL023046-RA
AaegL5_3	VEuPathDB	CDS	59977	60061	.	-	0	Parent=AAEL023046-RA
AaegL5_3	VEuPathDB	CDS	60185	60286	.	-	0	Parent=AAEL023046-RA
AaegL5_3	VEuPathDB	CDS	60582	60694	.	-	2	Parent=AAEL023046-RA
AaegL5_3	VEuPathDB	CDS	61439	61841	.	-	0	Parent=AAEL023046-RA
AaegL5_3	VEuPathDB	CDS	61913	62004	.	-	2	Parent=AAEL023046-RA
AaegL5_3	VEuPathDB	CDS	62540	62693	.	-	0	Parent=AAEL023046-RA
AaegL5_3	VEuPathDB	CDS	65612	65742	.	-	2	Parent=AAEL023046-RA
AaegL5_3	VEuPathDB	CDS	65879	66029	.	-	0	Parent=AAEL023046-RA
AaegL5_3	VEuPathDB	CDS	67623	67774	.	-	2	Parent=AAEL023046-RA
AaegL5_3	VEuPathDB	CDS	69422	69494	.	-	0	Parent=AAEL023046-RA
AaegL5_3	VEuPathDB	CDS	73257	73501	.	-	2	Parent=AAEL023046-RA
AaegL5_3	VEuPathDB	CDS	74481	74542	.	-	1	Parent=AAEL023046-RA
AaegL5_3	VEuPathDB	CDS	76203	76349	.	-	1	Parent=AAEL023046-RA
AaegL5_3	VEuPathDB	CDS	78892	79033	.	-	2	Parent=AAEL023046-RA
AaegL5_3	VEuPathDB	CDS	117914	118058	.	-	0	Parent=AAEL023046-RA
AaegL5_3	VEuPathDB	mRNA	55095	135655	.	-	.	ID=AAEL023046-RB;geneID=AAEL023046
AaegL5_3	VEuPathDB	exon	55095	56885	.	-	.	Parent=AAEL023046-RB
AaegL5_3	VEuPathDB	exon	56953	57219	.	-	.	Parent=AAEL023046-RB
AaegL5_3	VEuPathDB	exon	58922	59040	.	-	.	Parent=AAEL023046-RB
AaegL5_3	VEuPathDB	exon	59977	60061	.	-	.	Parent=AAEL023046-RB
AaegL5_3	VEuPathDB	exon	60185	60286	.	-	.	Parent=AAEL023046-RB
AaegL5_3	VEuPathDB	exon	60582	60694	.	-	.	Parent=AAEL023046-RB
AaegL5_3	VEuPathDB	exon	61439	61841	.	-	.	Parent=AAEL023046-RB
AaegL5_3	VEuPathDB	exon	61913	62004	.	-	.	Parent=AAEL023046-RB
AaegL5_3	VEuPathDB	exon	62540	62693	.	-	.	Parent=AAEL023046-RB
AaegL5_3	VEuPathDB	exon	65612	65742	.	-	.	Parent=AAEL023046-RB
AaegL5_3	VEuPathDB	exon	65879	66029	.	-	.	Parent=AAEL023046-RB
AaegL5_3	VEuPathDB	exon	67623	67774	.	-	.	Parent=AAEL023046-RB
AaegL5_3	VEuPathDB	exon	69422	69494	.	-	.	Parent=AAEL023046-RB
AaegL5_3	VEuPathDB	exon	73257	73501	.	-	.	Parent=AAEL023046-RB
AaegL5_3	VEuPathDB	exon	74481	74542	.	-	.	Parent=AAEL023046-RB
AaegL5_3	VEuPathDB	exon	76203	76349	.	-	.	Parent=AAEL023046-RB
AaegL5_3	VEuPathDB	exon	78892	79033	.	-	.	Parent=AAEL023046-RB
AaegL5_3	VEuPathDB	exon	117914	118959	.	-	.	Parent=AAEL023046-RB
AaegL5_3	VEuPathDB	exon	135264	135655	.	-	.	Parent=AAEL023046-RB
AaegL5_3	VEuPathDB	CDS	56586	56885	.	-	0	Parent=AAEL023046-RB
AaegL5_3	VEuPathDB	CDS	56953	57219	.	-	0	Parent=AAEL023046-RB
AaegL5_3	VEuPathDB	CDS	58922	59040	.	-	2	Parent=AAEL023046-RB
AaegL5_3	VEuPathDB	CDS	59977	60061	.	-	0	Parent=AAEL023046-RB
AaegL5_3	VEuPathDB	CDS	60185	60286	.	-	0	Parent=AAEL023046-RB
AaegL5_3	VEuPathDB	CDS	60582	60694	.	-	2	Parent=AAEL023046-RB
AaegL5_3	VEuPathDB	CDS	61439	61841	.	-	0	Parent=AAEL023046-RB
AaegL5_3	VEuPathDB	CDS	61913	62004	.	-	2	Parent=AAEL023046-RB
AaegL5_3	VEuPathDB	CDS	62540	62693	.	-	0	Parent=AAEL023046-RB
AaegL5_3	VEuPathDB	CDS	65612	65742	.	-	2	Parent=AAEL023046-RB
AaegL5_3	VEuPathDB	CDS	65879	66029	.	-	0	Parent=AAEL023046-RB
AaegL5_3	VEuPathDB	CDS	67623	67774	.	-	2	Parent=AAEL023046-RB
AaegL5_3	VEuPathDB	CDS	69422	69494	.	-	0	Parent=AAEL023046-RB
AaegL5_3	VEuPathDB	CDS	73257	73501	.	-	2	Parent=AAEL023046-RB
AaegL5_3	VEuPathDB	CDS	74481	74542	.	-	1	Parent=AAEL023046-RB
AaegL5_3	VEuPathDB	CDS	76203	76349	.	-	1	Parent=AAEL023046-RB
AaegL5_3	VEuPathDB	CDS	78892	79033	.	-	2	Parent=AAEL023046-RB
AaegL5_3	VEuPathDB	CDS	117914	118058	.	-	0	Parent=AAEL023046-RB
AaegL5_3	VEuPathDB	mRNA	277070	277411	.	+	.	ID=AAEL026048-RA;geneID=AAEL026048
AaegL5_3	VEuPathDB	exon	277070	277186	.	+	.	Parent=AAEL026048-RA
AaegL5_3	VEuPathDB	exon	277304	277411	.	+	.	Parent=AAEL026048-RA
AaegL5_3	VEuPathDB	CDS	277070	277186	.	+	0	Parent=AAEL026048-RA
AaegL5_3	VEuPathDB	CDS	277304	277411	.	+	0	Parent=AAEL026048-RA
AaegL5_3	VEuPathDB	mRNA	280633	280974	.	-	.	ID=AAEL022438-RA;geneID=AAEL022438
AaegL5_3	VEuPathDB	exon	280633	280740	.	-	.	Parent=AAEL022438-RA
AaegL5_3	VEuPathDB	exon	280858	280974	.	-	.	Parent=AAEL022438-RA
AaegL5_3	VEuPathDB	CDS	280633	280740	.	-	0	Parent=AAEL022438-RA
AaegL5_3	VEuPathDB	CDS	280858	280974	.	-	0	Parent=AAEL022438-RA
AaegL5_3	VEuPathDB	mRNA	933367	959144	.	-	.	ID=AAEL001114-RA;geneID=AAEL001114
AaegL5_3	VEuPathDB	exon	933367	934337	.	-	.	Parent=AAEL001114-RA
AaegL5_3	VEuPathDB	exon	934391	935219	.	-	.	Parent=AAEL001114-RA
AaegL5_3	VEuPathDB	exon	940611	941131	.	-	.	Parent=AAEL001114-RA
AaegL5_3	VEuPathDB	exon	941199	941581	.	-	.	Parent=AAEL001114-RA
AaegL5_3	VEuPathDB	exon	959058	959144	.	-	.	Parent=AAEL001114-RA
AaegL5_3	VEuPathDB	CDS	933402	934337	.	-	0	Parent=AAEL001114-RA
AaegL5_3	VEuPathDB	CDS	934391	935219	.	-	1	Parent=AAEL001114-RA
AaegL5_3	VEuPathDB	CDS	940611	941131	.	-	0	Parent=AAEL001114-RA
AaegL5_3	VEuPathDB	CDS	941199	941285	.	-	0	Parent=AAEL001114-RA
AaegL5_3	VEuPathDB	mRNA	959058	1011312	.	-	.	ID=AAEL001141-RC;geneID=AAEL001141
AaegL5_3	VEuPathDB	exon	959058	959472	.	-	.	Parent=AAEL001141-RC
AaegL5_3	VEuPathDB	exon	959936	960045	.	-	.	Parent=AAEL001141-RC
AaegL5_3	VEuPathDB	exon	960106	960351	.	-	.	Parent=AAEL001141-RC
AaegL5_3	VEuPathDB	exon	960437	960612	.	-	.	Parent=AAEL001141-RC
AaegL5_3	VEuPathDB	exon	960679	961084	.	-	.	Parent=AAEL001141-RC
AaegL5_3	VEuPathDB	exon	961145	961316	.	-	.	Parent=AAEL001141-RC
AaegL5_3	VEuPathDB	exon	961381	961608	.	-	.	Parent=AAEL001141-RC
AaegL5_3	VEuPathDB	exon	961666	961825	.	-	.	Parent=AAEL001141-RC
AaegL5_3	VEuPathDB	exon	961898	962141	.	-	.	Parent=AAEL001141-RC
AaegL5_3	VEuPathDB	exon	974486	974641	.	-	.	Parent=AAEL001141-RC
AaegL5_3	VEuPathDB	exon	974713	974984	.	-	.	Parent=AAEL001141-RC
AaegL5_3	VEuPathDB	exon	975053	975354	.	-	.	Parent=AAEL001141-RC
AaegL5_3	VEuPathDB	exon	982534	983130	.	-	.	Parent=AAEL001141-RC
AaegL5_3	VEuPathDB	exon	983190	983488	.	-	.	Parent=AAEL001141-RC
AaegL5_3	VEuPathDB	exon	983655	984736	.	-	.	Parent=AAEL001141-RC
AaegL5_3	VEuPathDB	exon	1010862	1011312	.	-	.	Parent=AAEL001141-RC
AaegL5_3	VEuPathDB	CDS	959950	960045	.	-	0	Parent=AAEL001141-RC
AaegL5_3	VEuPathDB	CDS	960106	960351	.	-	0	Parent=AAEL001141-RC
AaegL5_3	VEuPathDB	CDS	960437	960612	.	-	2	Parent=AAEL001141-RC
AaegL5_3	VEuPathDB	CDS	960679	961084	.	-	0	Parent=AAEL001141-RC
AaegL5_3	VEuPathDB	CDS	961145	961316	.	-	1	Parent=AAEL001141-RC
AaegL5_3	VEuPathDB	CDS	961381	961608	.	-	1	Parent=AAEL001141-RC
AaegL5_3	VEuPathDB	CDS	961666	961825	.	-	2	Parent=AAEL001141-RC
AaegL5_3	VEuPathDB	CDS	961898	962141	.	-	0	Parent=AAEL001141-RC
AaegL5_3	VEuPathDB	CDS	974486	974641	.	-	0	Parent=AAEL001141-RC
AaegL5_3	VEuPathDB	CDS	974713	974984	.	-	2	Parent=AAEL001141-RC
AaegL5_3	VEuPathDB	CDS	975053	975354	.	-	1	Parent=AAEL001141-RC
AaegL5_3	VEuPathDB	CDS	982534	983130	.	-	1	Parent=AAEL001141-RC
AaegL5_3	VEuPathDB	CDS	983190	983488	.	-	0	Parent=AAEL001141-RC
AaegL5_3	VEuPathDB	CDS	983655	984674	.	-	0	Parent=AAEL001141-RC
AaegL5_3	VEuPathDB	mRNA	959424	1011312	.	-	.	ID=AAEL001141-RD;geneID=AAEL001141
AaegL5_3	VEuPathDB	exon	959424	959472	.	-	.	Parent=AAEL001141-RD
AaegL5_3	VEuPathDB	exon	959831	959877	.	-	.	Parent=AAEL001141-RD
AaegL5_3	VEuPathDB	exon	959936	960045	.	-	.	Parent=AAEL001141-RD
AaegL5_3	VEuPathDB	exon	960106	960351	.	-	.	Parent=AAEL001141-RD
AaegL5_3	VEuPathDB	exon	960437	960612	.	-	.	Parent=AAEL001141-RD
AaegL5_3	VEuPathDB	exon	960679	961084	.	-	.	Parent=AAEL001141-RD
AaegL5_3	VEuPathDB	exon	961145	961316	.	-	.	Parent=AAEL001141-RD
AaegL5_3	VEuPathDB	exon	961381	961608	.	-	.	Parent=AAEL001141-RD
AaegL5_3	VEuPathDB	exon	961666	961825	.	-	.	Parent=AAEL001141-RD
AaegL5_3	VEuPathDB	exon	961898	962141	.	-	.	Parent=AAEL001141-RD
AaegL5_3	VEuPathDB	exon	974486	974641	.	-	.	Parent=AAEL001141-RD
AaegL5_3	VEuPathDB	exon	974713	974984	.	-	.	Parent=AAEL001141-RD
AaegL5_3	VEuPathDB	exon	975053	975354	.	-	.	Parent=AAEL001141-RD
AaegL5_3	VEuPathDB	exon	982534	983130	.	-	.	Parent=AAEL001141-RD
AaegL5_3	VEuPathDB	exon	983190	983488	.	-	.	Parent=AAEL001141-RD
AaegL5_3	VEuPathDB	exon	983655	984736	.	-	.	Parent=AAEL001141-RD
AaegL5_3	VEuPathDB	exon	1010862	1011312	.	-	.	Parent=AAEL001141-RD
AaegL5_3	VEuPathDB	mRNA	959499	1011312	.	-	.	ID=AAEL001141-RB;geneID=AAEL001141
AaegL5_3	VEuPathDB	exon	959499	959877	.	-	.	Parent=AAEL001141-RB
AaegL5_3	VEuPathDB	exon	959936	960045	.	-	.	Parent=AAEL001141-RB
AaegL5_3	VEuPathDB	exon	960106	960351	.	-	.	Parent=AAEL001141-RB
AaegL5_3	VEuPathDB	exon	960437	960612	.	-	.	Parent=AAEL001141-RB
AaegL5_3	VEuPathDB	exon	960679	961084	.	-	.	Parent=AAEL001141-RB
AaegL5_3	VEuPathDB	exon	961145	961316	.	-	.	Parent=AAEL001141-RB
AaegL5_3	VEuPathDB	exon	961381	961608	.	-	.	Parent=AAEL001141-RB
AaegL5_3	VEuPathDB	exon	961666	961825	.	-	.	Parent=AAEL001141-RB
AaegL5_3	VEuPathDB	exon	961898	962141	.	-	.	Parent=AAEL001141-RB
AaegL5_3	VEuPathDB	exon	974486	974641	.	-	.	Parent=AAEL001141-RB
AaegL5_3	VEuPathDB	exon	974713	974984	.	-	.	Parent=AAEL001141-RB
AaegL5_3	VEuPathDB	exon	975053	975354	.	-	.	Parent=AAEL001141-RB
AaegL5_3	VEuPathDB	exon	982534	983130	.	-	.	Parent=AAEL001141-RB
AaegL5_3	VEuPathDB	exon	983190	983488	.	-	.	Parent=AAEL001141-RB
AaegL5_3	VEuPathDB	exon	983655	984736	.	-	.	Parent=AAEL001141-RB
AaegL5_3	VEuPathDB	exon	1010862	1011312	.	-	.	Parent=AAEL001141-RB
AaegL5_3	VEuPathDB	CDS	959950	960045	.	-	0	Parent=AAEL001141-RB
AaegL5_3	VEuPathDB	CDS	960106	960351	.	-	0	Parent=AAEL001141-RB
AaegL5_3	VEuPathDB	CDS	960437	960612	.	-	2	Parent=AAEL001141-RB
AaegL5_3	VEuPathDB	CDS	960679	961084	.	-	0	Parent=AAEL001141-RB
AaegL5_3	VEuPathDB	CDS	961145	961316	.	-	1	Parent=AAEL001141-RB
AaegL5_3	VEuPathDB	CDS	961381	961608	.	-	1	Parent=AAEL001141-RB
AaegL5_3	VEuPathDB	CDS	961666	961825	.	-	2	Parent=AAEL001141-RB
AaegL5_3	VEuPathDB	CDS	961898	962141	.	-	0	Parent=AAEL001141-RB
AaegL5_3	VEuPathDB	CDS	974486	974641	.	-	0	Parent=AAEL001141-RB
AaegL5_3	VEuPathDB	CDS	974713	974984	.	-	2	Parent=AAEL001141-RB
AaegL5_3	VEuPathDB	CDS	975053	975354	.	-	1	Parent=AAEL001141-RB
AaegL5_3	VEuPathDB	CDS	982534	983130	.	-	1	Parent=AAEL001141-RB
AaegL5_3	VEuPathDB	CDS	983190	983488	.	-	0	Parent=AAEL001141-RB
AaegL5_3	VEuPathDB	CDS	983655	984674	.	-	0	Parent=AAEL001141-RB
AaegL5_3	VEuPathDB	mRNA	959700	1011335	.	-	.	ID=AAEL001141-RA;geneID=AAEL001141
AaegL5_3	VEuPathDB	exon	959700	960045	.	-	.	Parent=AAEL001141-RA
AaegL5_3	VEuPathDB	exon	960106	960351	.	-	.	Parent=AAEL001141-RA
AaegL5_3	VEuPathDB	exon	960437	960612	.	-	.	Parent=AAEL001141-RA
AaegL5_3	VEuPathDB	exon	960679	961084	.	-	.	Parent=AAEL001141-RA
AaegL5_3	VEuPathDB	exon	961145	961316	.	-	.	Parent=AAEL001141-RA
AaegL5_3	VEuPathDB	exon	961381	961608	.	-	.	Parent=AAEL001141-RA
AaegL5_3	VEuPathDB	exon	961666	961825	.	-	.	Parent=AAEL001141-RA
AaegL5_3	VEuPathDB	exon	961898	962141	.	-	.	Parent=AAEL001141-RA
AaegL5_3	VEuPathDB	exon	974486	974641	.	-	.	Parent=AAEL001141-RA
AaegL5_3	VEuPathDB	exon	974713	974984	.	-	.	Parent=AAEL001141-RA
AaegL5_3	VEuPathDB	exon	975053	975354	.	-	.	Parent=AAEL001141-RA
AaegL5_3	VEuPathDB	exon	982534	983130	.	-	.	Parent=AAEL001141-RA
AaegL5_3	VEuPathDB	exon	983190	983488	.	-	.	Parent=AAEL001141-RA
AaegL5_3	VEuPathDB	exon	983655	984736	.	-	.	Parent=AAEL001141-RA
AaegL5_3	VEuPathDB	exon	1010862	1011335	.	-	.	Parent=AAEL001141-RA
AaegL5_3	VEuPathDB	CDS	959950	960045	.	-	0	Parent=AAEL001141-RA
AaegL5_3	VEuPathDB	CDS	960106	960351	.	-	0	Parent=AAEL001141-RA
AaegL5_3	VEuPathDB	CDS	960437	960612	.	-	2	Parent=AAEL001141-RA
AaegL5_3	VEuPathDB	CDS	960679	961084	.	-	0	Parent=AAEL001141-RA
AaegL5_3	VEuPathDB	CDS	961145	961316	.	-	1	Parent=AAEL001141-RA
AaegL5_3	VEuPathDB	CDS	961381	961608	.	-	1	Parent=AAEL001141-RA
AaegL5_3	VEuPathDB	CDS	961666	961825	.	-	2	Parent=AAEL001141-RA
AaegL5_3	VEuPathDB	CDS	961898	962141	.	-	0	Parent=AAEL001141-RA
AaegL5_3	VEuPathDB	CDS	974486	974641	.	-	0	Parent=AAEL001141-RA
AaegL5_3	VEuPathDB	CDS	974713	974984	.	-	2	Parent=AAEL001141-RA
AaegL5_3	VEuPathDB	CDS	975053	975354	.	-	1	Parent=AAEL001141-RA
AaegL5_3	VEuPathDB	CDS	982534	983130	.	-	1	Parent=AAEL001141-RA
AaegL5_3	VEuPathDB	CDS	983190	983488	.	-	0	Parent=AAEL001141-RA
AaegL5_3	VEuPathDB	CDS	983655	984674	.	-	0	Parent=AAEL001141-RA
AaegL5_3	VEuPathDB	mRNA	1023423	1041239	.	-	.	ID=AAEL001119-RD;geneID=AAEL001119
AaegL5_3	VEuPathDB	exon	1023423	1024980	.	-	.	Parent=AAEL001119-RD
AaegL5_3	VEuPathDB	exon	1027115	1027248	.	-	.	Parent=AAEL001119-RD
AaegL5_3	VEuPathDB	exon	1037670	1037808	.	-	.	Parent=AAEL001119-RD
AaegL5_3	VEuPathDB	exon	1037911	1038039	.	-	.	Parent=AAEL001119-RD
AaegL5_3	VEuPathDB	exon	1038347	1038625	.	-	.	Parent=AAEL001119-RD
AaegL5_3	VEuPathDB	exon	1038795	1038923	.	-	.	Parent=AAEL001119-RD
AaegL5_3	VEuPathDB	exon	1038987	1039412	.	-	.	Parent=AAEL001119-RD
AaegL5_3	VEuPathDB	exon	1039479	1039815	.	-	.	Parent=AAEL001119-RD
AaegL5_3	VEuPathDB	exon	1041090	1041239	.	-	.	Parent=AAEL001119-RD
AaegL5_3	VEuPathDB	CDS	1024789	1024980	.	-	0	Parent=AAEL001119-RD
AaegL5_3	VEuPathDB	CDS	1027115	1027248	.	-	2	Parent=AAEL001119-RD
AaegL5_3	VEuPathDB	CDS	1037670	1037808	.	-	0	Parent=AAEL001119-RD
AaegL5_3	VEuPathDB	CDS	1037911	1038039	.	-	0	Parent=AAEL001119-RD
AaegL5_3	VEuPathDB	CDS	1038347	1038625	.	-	0	Parent=AAEL001119-RD
AaegL5_3	VEuPathDB	CDS	1038795	1038923	.	-	0	Parent=AAEL001119-RD
AaegL5_3	VEuPathDB	CDS	1038987	1039412	.	-	0	Parent=AAEL001119-RD
AaegL5_3	VEuPathDB	CDS	1039479	1039772	.	-	0	Parent=AAEL001119-RD
AaegL5_3	VEuPathDB	mRNA	1023423	1041239	.	-	.	ID=AAEL001119-RF;geneID=AAEL001119
AaegL5_3	VEuPathDB	exon	1023423	1024980	.	-	.	Parent=AAEL001119-RF
AaegL5_3	VEuPathDB	exon	1025097	1025108	.	-	.	Parent=AAEL001119-RF
AaegL5_3	VEuPathDB	exon	1027115	1027248	.	-	.	Parent=AAEL001119-RF
AaegL5_3	VEuPathDB	exon	1037670	1037808	.	-	.	Parent=AAEL001119-RF
AaegL5_3	VEuPathDB	exon	1037911	1038039	.	-	.	Parent=AAEL001119-RF
AaegL5_3	VEuPathDB	exon	1038347	1038625	.	-	.	Parent=AAEL001119-RF
AaegL5_3	VEuPathDB	exon	1038795	1038923	.	-	.	Parent=AAEL001119-RF
AaegL5_3	VEuPathDB	exon	1038987	1039412	.	-	.	Parent=AAEL001119-RF
AaegL5_3	VEuPathDB	exon	1039479	1039815	.	-	.	Parent=AAEL001119-RF
AaegL5_3	VEuPathDB	exon	1041090	1041239	.	-	.	Parent=AAEL001119-RF
AaegL5_3	VEuPathDB	CDS	1024789	1024980	.	-	0	Parent=AAEL001119-RF
AaegL5_3	VEuPathDB	CDS	1025097	1025108	.	-	0	Parent=AAEL001119-RF
AaegL5_3	VEuPathDB	CDS	1027115	1027248	.	-	2	Parent=AAEL001119-RF
AaegL5_3	VEuPathDB	CDS	1037670	1037808	.	-	0	Parent=AAEL001119-RF
AaegL5_3	VEuPathDB	CDS	1037911	1038039	.	-	0	Parent=AAEL001119-RF
AaegL5_3	VEuPathDB	CDS	1038347	1038625	.	-	0	Parent=AAEL001119-RF
AaegL5_3	VEuPathDB	CDS	1038795	1038923	.	-	0	Parent=AAEL001119-RF
AaegL5_3	VEuPathDB	CDS	1038987	1039412	.	-	0	Parent=AAEL001119-RF
AaegL5_3	VEuPathDB	CDS	1039479	1039772	.	-	0	Parent=AAEL001119-RF
AaegL5_3	VEuPathDB	mRNA	1024909	1041239	.	-	.	ID=AAEL001119-RH;geneID=AAEL001119
AaegL5_3	VEuPathDB	exon	1024909	1024980	.	-	.	Parent=AAEL001119-RH
AaegL5_3	VEuPathDB	exon	1037670	1037808	.	-	.	Parent=AAEL001119-RH
AaegL5_3	VEuPathDB	exon	1037911	1038039	.	-	.	Parent=AAEL001119-RH
AaegL5_3	VEuPathDB	exon	1038347	1038625	.	-	.	Parent=AAEL001119-RH
AaegL5_3	VEuPathDB	exon	1038795	1038923	.	-	.	Parent=AAEL001119-RH
AaegL5_3	VEuPathDB	exon	1038987	1039412	.	-	.	Parent=AAEL001119-RH
AaegL5_3	VEuPathDB	exon	1039479	1039815	.	-	.	Parent=AAEL001119-RH
AaegL5_3	VEuPathDB	exon	1041090	1041239	.	-	.	Parent=AAEL001119-RH
AaegL5_3	VEuPathDB	CDS	1024976	1024980	.	-	2	Parent=AAEL001119-RH
AaegL5_3	VEuPathDB	CDS	1037670	1037808	.	-	0	Parent=AAEL001119-RH
AaegL5_3	VEuPathDB	CDS	1037911	1038039	.	-	0	Parent=AAEL001119-RH
AaegL5_3	VEuPathDB	CDS	1038347	1038625	.	-	0	Parent=AAEL001119-RH
AaegL5_3	VEuPathDB	CDS	1038795	1038923	.	-	0	Parent=AAEL001119-RH
AaegL5_3	VEuPathDB	CDS	1038987	1039412	.	-	0	Parent=AAEL001119-RH
AaegL5_3	VEuPathDB	CDS	1039479	1039772	.	-	0	Parent=AAEL001119-RH
AaegL5_3	VEuPathDB	mRNA	1025234	1041072	.	-	.	ID=AAEL001119-RE;geneID=AAEL001119
AaegL5_3	VEuPathDB	exon	1025234	1027248	.	-	.	Parent=AAEL001119-RE
AaegL5_3	VEuPathDB	exon	1037670	1037808	.	-	.	Parent=AAEL001119-RE
AaegL5_3	VEuPathDB	exon	1037911	1038039	.	-	.	Parent=AAEL001119-RE
AaegL5_3	VEuPathDB	exon	1038347	1038625	.	-	.	Parent=AAEL001119-RE
AaegL5_3	VEuPathDB	exon	1038795	1038923	.	-	.	Parent=AAEL001119-RE
AaegL5_3	VEuPathDB	exon	1038987	1039412	.	-	.	Parent=AAEL001119-RE
AaegL5_3	VEuPathDB	exon	1039479	1039815	.	-	.	Parent=AAEL001119-RE
AaegL5_3	VEuPathDB	exon	1041009	1041072	.	-	.	Parent=AAEL001119-RE
AaegL5_3	VEuPathDB	CDS	1026344	1027248	.	-	2	Parent=AAEL001119-RE
AaegL5_3	VEuPathDB	CDS	1037670	1037808	.	-	0	Parent=AAEL001119-RE
AaegL5_3	VEuPathDB	CDS	1037911	1038039	.	-	0	Parent=AAEL001119-RE
AaegL5_3	VEuPathDB	CDS	1038347	1038625	.	-	0	Parent=AAEL001119-RE
AaegL5_3	VEuPathDB	CDS	1038795	1038923	.	-	0	Parent=AAEL001119-RE
AaegL5_3	VEuPathDB	CDS	1038987	1039412	.	-	0	Parent=AAEL001119-RE
AaegL5_3	VEuPathDB	CDS	1039479	1039772	.	-	0	Parent=AAEL001119-RE
AaegL5_3	VEuPathDB	mRNA	1025234	1041239	.	-	.	ID=AAEL001119-RB;geneID=AAEL001119
AaegL5_3	VEuPathDB	exon	1025234	1027248	.	-	.	Parent=AAEL001119-RB
AaegL5_3	VEuPathDB	exon	1037670	1037808	.	-	.	Parent=AAEL001119-RB
AaegL5_3	VEuPathDB	exon	1037911	1038039	.	-	.	Parent=AAEL001119-RB
AaegL5_3	VEuPathDB	exon	1038347	1038625	.	-	.	Parent=AAEL001119-RB
AaegL5_3	VEuPathDB	exon	1038795	1038923	.	-	.	Parent=AAEL001119-RB
AaegL5_3	VEuPathDB	exon	1038987	1039412	.	-	.	Parent=AAEL001119-RB
AaegL5_3	VEuPathDB	exon	1039479	1039815	.	-	.	Parent=AAEL001119-RB
AaegL5_3	VEuPathDB	exon	1041090	1041239	.	-	.	Parent=AAEL001119-RB
AaegL5_3	VEuPathDB	CDS	1026344	1027248	.	-	2	Parent=AAEL001119-RB
AaegL5_3	VEuPathDB	CDS	1037670	1037808	.	-	0	Parent=AAEL001119-RB
AaegL5_3	VEuPathDB	CDS	1037911	1038039	.	-	0	Parent=AAEL001119-RB
AaegL5_3	VEuPathDB	CDS	1038347	1038625	.	-	0	Parent=AAEL001119-RB
AaegL5_3	VEuPathDB	CDS	1038795	1038923	.	-	0	Parent=AAEL001119-RB
AaegL5_3	VEuPathDB	CDS	1038987	1039412	.	-	0	Parent=AAEL001119-RB
AaegL5_3	VEuPathDB	CDS	1039479	1039772	.	-	0	Parent=AAEL001119-RB
AaegL5_3	VEuPathDB	mRNA	1025234	1041239	.	-	.	ID=AAEL001119-RC;geneID=AAEL001119
AaegL5_3	VEuPathDB	exon	1025234	1027248	.	-	.	Parent=AAEL001119-RC
AaegL5_3	VEuPathDB	exon	1037670	1037808	.	-	.	Parent=AAEL001119-RC
AaegL5_3	VEuPathDB	exon	1037911	1038039	.	-	.	Parent=AAEL001119-RC
AaegL5_3	VEuPathDB	exon	1038383	1038625	.	-	.	Parent=AAEL001119-RC
AaegL5_3	VEuPathDB	exon	1038795	1038923	.	-	.	Parent=AAEL001119-RC
AaegL5_3	VEuPathDB	exon	1038987	1039412	.	-	.	Parent=AAEL001119-RC
AaegL5_3	VEuPathDB	exon	1039479	1039815	.	-	.	Parent=AAEL001119-RC
AaegL5_3	VEuPathDB	exon	1041090	1041239	.	-	.	Parent=AAEL001119-RC
AaegL5_3	VEuPathDB	CDS	1026344	1027248	.	-	2	Parent=AAEL001119-RC
AaegL5_3	VEuPathDB	CDS	1037670	1037808	.	-	0	Parent=AAEL001119-RC
AaegL5_3	VEuPathDB	CDS	1037911	1038039	.	-	0	Parent=AAEL001119-RC
AaegL5_3	VEuPathDB	CDS	1038383	1038625	.	-	0	Parent=AAEL001119-RC
AaegL5_3	VEuPathDB	CDS	1038795	1038923	.	-	0	Parent=AAEL001119-RC
AaegL5_3	VEuPathDB	CDS	1038987	1039412	.	-	0	Parent=AAEL001119-RC
AaegL5_3	VEuPathDB	CDS	1039479	1039772	.	-	0	Parent=AAEL001119-RC
AaegL5_3	VEuPathDB	mRNA	1025234	1041239	.	-	.	ID=AAEL001119-RG;geneID=AAEL001119
AaegL5_3	VEuPathDB	exon	1025234	1027248	.	-	.	Parent=AAEL001119-RG
AaegL5_3	VEuPathDB	exon	1037670	1037808	.	-	.	Parent=AAEL001119-RG
AaegL5_3	VEuPathDB	exon	1037911	1038039	.	-	.	Parent=AAEL001119-RG
AaegL5_3	VEuPathDB	exon	1038795	1038923	.	-	.	Parent=AAEL001119-RG
AaegL5_3	VEuPathDB	exon	1038987	1039412	.	-	.	Parent=AAEL001119-RG
AaegL5_3	VEuPathDB	exon	1039479	1039815	.	-	.	Parent=AAEL001119-RG
AaegL5_3	VEuPathDB	exon	1041090	1041239	.	-	.	Parent=AAEL001119-RG
AaegL5_3	VEuPathDB	CDS	1026344	1027248	.	-	2	Parent=AAEL001119-RG
AaegL5_3	VEuPathDB	CDS	1037670	1037808	.	-	0	Parent=AAEL001119-RG
AaegL5_3	VEuPathDB	CDS	1037911	1038039	.	-	0	Parent=AAEL001119-RG
AaegL5_3	VEuPathDB	CDS	1038795	1038923	.	-	0	Parent=AAEL001119-RG
AaegL5_3	VEuPathDB	CDS	1038987	1039412	.	-	0	Parent=AAEL001119-RG
AaegL5_3	VEuPathDB	CDS	1039479	1039772	.	-	0	Parent=AAEL001119-RG
AaegL5_3	VEuPathDB	mRNA	1074079	1138283	.	+	.	ID=AAEL001142-RB;geneID=AAEL001142
AaegL5_3	VEuPathDB	exon	1074079	1074592	.	+	.	Parent=AAEL001142-RB
AaegL5_3	VEuPathDB	exon	1084862	1085471	.	+	.	Parent=AAEL001142-RB
AaegL5_3	VEuPathDB	exon	1085552	1085699	.	+	.	Parent=AAEL001142-RB
AaegL5_3	VEuPathDB	exon	1092501	1092710	.	+	.	Parent=AAEL001142-RB
AaegL5_3	VEuPathDB	exon	1092774	1093790	.	+	.	Parent=AAEL001142-RB
AaegL5_3	VEuPathDB	exon	1093853	1094107	.	+	.	Parent=AAEL001142-RB
AaegL5_3	VEuPathDB	exon	1094167	1094344	.	+	.	Parent=AAEL001142-RB
AaegL5_3	VEuPathDB	exon	1094407	1094966	.	+	.	Parent=AAEL001142-RB
AaegL5_3	VEuPathDB	exon	1103596	1104052	.	+	.	Parent=AAEL001142-RB
AaegL5_3	VEuPathDB	exon	1104113	1104214	.	+	.	Parent=AAEL001142-RB
AaegL5_3	VEuPathDB	exon	1104283	1104510	.	+	.	Parent=AAEL001142-RB
AaegL5_3	VEuPathDB	exon	1136619	1137064	.	+	.	Parent=AAEL001142-RB
AaegL5_3	VEuPathDB	exon	1137282	1137653	.	+	.	Parent=AAEL001142-RB
AaegL5_3	VEuPathDB	exon	1137715	1137913	.	+	.	Parent=AAEL001142-RB
AaegL5_3	VEuPathDB	exon	1137985	1138283	.	+	.	Parent=AAEL001142-RB
AaegL5_3	VEuPathDB	CDS	1085026	1085471	.	+	0	Parent=AAEL001142-RB
AaegL5_3	VEuPathDB	CDS	1085552	1085699	.	+	1	Parent=AAEL001142-RB
AaegL5_3	VEuPathDB	CDS	1092501	1092710	.	+	0	Parent=AAEL001142-RB
AaegL5_3	VEuPathDB	CDS	1092774	1093790	.	+	0	Parent=AAEL001142-RB
AaegL5_3	VEuPathDB	CDS	1093853	1094107	.	+	0	Parent=AAEL001142-RB
AaegL5_3	VEuPathDB	CDS	1094167	1094344	.	+	0	Parent=AAEL001142-RB
AaegL5_3	VEuPathDB	CDS	1094407	1094966	.	+	2	Parent=AAEL001142-RB
AaegL5_3	VEuPathDB	CDS	1103596	1104052	.	+	0	Parent=AAEL001142-RB
AaegL5_3	VEuPathDB	CDS	1104113	1104214	.	+	2	Parent=AAEL001142-RB
AaegL5_3	VEuPathDB	CDS	1104283	1104510	.	+	2	Parent=AAEL001142-RB
AaegL5_3	VEuPathDB	CDS	1136619	1137064	.	+	2	Parent=AAEL001142-RB
AaegL5_3	VEuPathDB	CDS	1137282	1137653	.	+	0	Parent=AAEL001142-RB
AaegL5_3	VEuPathDB	CDS	1137715	1137913	.	+	0	Parent=AAEL001142-RB
AaegL5_3	VEuPathDB	CDS	1137985	1138127	.	+	2	Parent=AAEL001142-RB
AaegL5_3	VEuPathDB	mRNA	1074079	1138283	.	+	.	ID=AAEL001142-RC;geneID=AAEL001142
AaegL5_3	VEuPathDB	exon	1074079	1074551	.	+	.	Parent=AAEL001142-RC
AaegL5_3	VEuPathDB	exon	1084862	1085471	.	+	.	Parent=AAEL001142-RC
AaegL5_3	VEuPathDB	exon	1085552	1085699	.	+	.	Parent=AAEL001142-RC
AaegL5_3	VEuPathDB	exon	1092501	1092710	.	+	.	Parent=AAEL001142-RC
AaegL5_3	VEuPathDB	exon	1092774	1093790	.	+	.	Parent=AAEL001142-RC
AaegL5_3	VEuPathDB	exon	1093853	1094107	.	+	.	Parent=AAEL001142-RC
AaegL5_3	VEuPathDB	exon	1094167	1094344	.	+	.	Parent=AAEL001142-RC
AaegL5_3	VEuPathDB	exon	1094407	1094966	.	+	.	Parent=AAEL001142-RC
AaegL5_3	VEuPathDB	exon	1103596	1104052	.	+	.	Parent=AAEL001142-RC
AaegL5_3	VEuPathDB	exon	1104113	1104214	.	+	.	Parent=AAEL001142-RC
AaegL5_3	VEuPathDB	exon	1104283	1104510	.	+	.	Parent=AAEL001142-RC
AaegL5_3	VEuPathDB	exon	1136619	1137064	.	+	.	Parent=AAEL001142-RC
AaegL5_3	VEuPathDB	exon	1137282	1137653	.	+	.	Parent=AAEL001142-RC
AaegL5_3	VEuPathDB	exon	1137715	1137913	.	+	.	Parent=AAEL001142-RC
AaegL5_3	VEuPathDB	exon	1137985	1138283	.	+	.	Parent=AAEL001142-RC
AaegL5_3	VEuPathDB	CDS	1085026	1085471	.	+	0	Parent=AAEL001142-RC
AaegL5_3	VEuPathDB	CDS	1085552	1085699	.	+	1	Parent=AAEL001142-RC
AaegL5_3	VEuPathDB	CDS	1092501	1092710	.	+	0	Parent=AAEL001142-RC
AaegL5_3	VEuPathDB	CDS	1092774	1093790	.	+	0	Parent=AAEL001142-RC
AaegL5_3	VEuPathDB	CDS	1093853	1094107	.	+	0	Parent=AAEL001142-RC
AaegL5_3	VEuPathDB	CDS	1094167	1094344	.	+	0	Parent=AAEL001142-RC
AaegL5_3	VEuPathDB	CDS	1094407	1094966	.	+	2	Parent=AAEL001142-RC
AaegL5_3	VEuPathDB	CDS	1103596	1104052	.	+	0	Parent=AAEL001142-RC
AaegL5_3	VEuPathDB	CDS	1104113	1104214	.	+	2	Parent=AAEL001142-RC
AaegL5_3	VEuPathDB	CDS	1104283	1104510	.	+	2	Parent=AAEL001142-RC
AaegL5_3	VEuPathDB	CDS	1136619	1137064	.	+	2	Parent=AAEL001142-RC
AaegL5_3	VEuPathDB	CDS	1137282	1137653	.	+	0	Parent=AAEL001142-RC
AaegL5_3	VEuPathDB	CDS	1137715	1137913	.	+	0	Parent=AAEL001142-RC
AaegL5_3	VEuPathDB	CDS	1137985	1138127	.	+	2	Parent=AAEL001142-RC
AaegL5_3	VEuPathDB	mRNA	1074079	1138283	.	+	.	ID=AAEL001142-RD;geneID=AAEL001142
AaegL5_3	VEuPathDB	exon	1074079	1074500	.	+	.	Parent=AAEL001142-RD
AaegL5_3	VEuPathDB	exon	1084862	1085471	.	+	.	Parent=AAEL001142-RD
AaegL5_3	VEuPathDB	exon	1085552	1085699	.	+	.	Parent=AAEL001142-RD
AaegL5_3	VEuPathDB	exon	1092501	1092710	.	+	.	Parent=AAEL001142-RD
AaegL5_3	VEuPathDB	exon	1092774	1093790	.	+	.	Parent=AAEL001142-RD
AaegL5_3	VEuPathDB	exon	1093853	1094107	.	+	.	Parent=AAEL001142-RD
AaegL5_3	VEuPathDB	exon	1094167	1094344	.	+	.	Parent=AAEL001142-RD
AaegL5_3	VEuPathDB	exon	1094407	1094966	.	+	.	Parent=AAEL001142-RD
AaegL5_3	VEuPathDB	exon	1103596	1104052	.	+	.	Parent=AAEL001142-RD
AaegL5_3	VEuPathDB	exon	1104113	1104214	.	+	.	Parent=AAEL001142-RD
AaegL5_3	VEuPathDB	exon	1104283	1104510	.	+	.	Parent=AAEL001142-RD
AaegL5_3	VEuPathDB	exon	1136619	1137064	.	+	.	Parent=AAEL001142-RD
AaegL5_3	VEuPathDB	exon	1137282	1137653	.	+	.	Parent=AAEL001142-RD
AaegL5_3	VEuPathDB	exon	1137715	1137913	.	+	.	Parent=AAEL001142-RD
AaegL5_3	VEuPathDB	exon	1137985	1138283	.	+	.	Parent=AAEL001142-RD
AaegL5_3	VEuPathDB	CDS	1085026	1085471	.	+	0	Parent=AAEL001142-RD
AaegL5_3	VEuPathDB	CDS	1085552	1085699	.	+	1	Parent=AAEL001142-RD
AaegL5_3	VEuPathDB	CDS	1092501	1092710	.	+	0	Parent=AAEL001142-RD
AaegL5_3	VEuPathDB	CDS	1092774	1093790	.	+	0	Parent=AAEL001142-RD
AaegL5_3	VEuPathDB	CDS	1093853	1094107	.	+	0	Parent=AAEL001142-RD
AaegL5_3	VEuPathDB	CDS	1094167	1094344	.	+	0	Parent=AAEL001142-RD
AaegL5_3	VEuPathDB	CDS	1094407	1094966	.	+	2	Parent=AAEL001142-RD
AaegL5_3	VEuPathDB	CDS	1103596	1104052	.	+	0	Parent=AAEL001142-RD
AaegL5_3	VEuPathDB	CDS	1104113	1104214	.	+	2	Parent=AAEL001142-RD
AaegL5_3	VEuPathDB	CDS	1104283	1104510	.	+	2	Parent=AAEL001142-RD
AaegL5_3	VEuPathDB	CDS	1136619	1137064	.	+	2	Parent=AAEL001142-RD
AaegL5_3	VEuPathDB	CDS	1137282	1137653	.	+	0	Parent=AAEL001142-RD
AaegL5_3	VEuPathDB	CDS	1137715	1137913	.	+	0	Parent=AAEL001142-RD
AaegL5_3	VEuPathDB	CDS	1137985	1138127	.	+	2	Parent=AAEL001142-RD
AaegL5_3	VEuPathDB	mRNA	1074079	1138283	.	+	.	ID=AAEL001142-RE;geneID=AAEL001142
AaegL5_3	VEuPathDB	exon	1074079	1074400	.	+	.	Parent=AAEL001142-RE
AaegL5_3	VEuPathDB	exon	1084862	1085471	.	+	.	Parent=AAEL001142-RE
AaegL5_3	VEuPathDB	exon	1085552	1085699	.	+	.	Parent=AAEL001142-RE
AaegL5_3	VEuPathDB	exon	1092501	1092710	.	+	.	Parent=AAEL001142-RE
AaegL5_3	VEuPathDB	exon	1092774	1093790	.	+	.	Parent=AAEL001142-RE
AaegL5_3	VEuPathDB	exon	1093853	1094107	.	+	.	Parent=AAEL001142-RE
AaegL5_3	VEuPathDB	exon	1094167	1094344	.	+	.	Parent=AAEL001142-RE
AaegL5_3	VEuPathDB	exon	1094407	1094966	.	+	.	Parent=AAEL001142-RE
AaegL5_3	VEuPathDB	exon	1103596	1104052	.	+	.	Parent=AAEL001142-RE
AaegL5_3	VEuPathDB	exon	1104113	1104214	.	+	.	Parent=AAEL001142-RE
AaegL5_3	VEuPathDB	exon	1104283	1104510	.	+	.	Parent=AAEL001142-RE
AaegL5_3	VEuPathDB	exon	1136619	1137064	.	+	.	Parent=AAEL001142-RE
AaegL5_3	VEuPathDB	exon	1137282	1137653	.	+	.	Parent=AAEL001142-RE
AaegL5_3	VEuPathDB	exon	1137715	1137913	.	+	.	Parent=AAEL001142-RE
AaegL5_3	VEuPathDB	exon	1137985	1138283	.	+	.	Parent=AAEL001142-RE
AaegL5_3	VEuPathDB	CDS	1085026	1085471	.	+	0	Parent=AAEL001142-RE
AaegL5_3	VEuPathDB	CDS	1085552	1085699	.	+	1	Parent=AAEL001142-RE
AaegL5_3	VEuPathDB	CDS	1092501	1092710	.	+	0	Parent=AAEL001142-RE
AaegL5_3	VEuPathDB	CDS	1092774	1093790	.	+	0	Parent=AAEL001142-RE
AaegL5_3	VEuPathDB	CDS	1093853	1094107	.	+	0	Parent=AAEL001142-RE
AaegL5_3	VEuPathDB	CDS	1094167	1094344	.	+	0	Parent=AAEL001142-RE
AaegL5_3	VEuPathDB	CDS	1094407	1094966	.	+	2	Parent=AAEL001142-RE
AaegL5_3	VEuPathDB	CDS	1103596	1104052	.	+	0	Parent=AAEL001142-RE
AaegL5_3	VEuPathDB	CDS	1104113	1104214	.	+	2	Parent=AAEL001142-RE
AaegL5_3	VEuPathDB	CDS	1104283	1104510	.	+	2	Parent=AAEL001142-RE
AaegL5_3	VEuPathDB	CDS	1136619	1137064	.	+	2	Parent=AAEL001142-RE
AaegL5_3	VEuPathDB	CDS	1137282	1137653	.	+	0	Parent=AAEL001142-RE
AaegL5_3	VEuPathDB	CDS	1137715	1137913	.	+	0	Parent=AAEL001142-RE
AaegL5_3	VEuPathDB	CDS	1137985	1138127	.	+	2	Parent=AAEL001142-RE
AaegL5_3	VEuPathDB	mRNA	1074079	1138283	.	+	.	ID=AAEL001142-RF;geneID=AAEL001142
AaegL5_3	VEuPathDB	exon	1074079	1074400	.	+	.	Parent=AAEL001142-RF
AaegL5_3	VEuPathDB	exon	1084717	1085471	.	+	.	Parent=AAEL001142-RF
AaegL5_3	VEuPathDB	exon	1085552	1085699	.	+	.	Parent=AAEL001142-RF
AaegL5_3	VEuPathDB	exon	1092501	1092710	.	+	.	Parent=AAEL001142-RF
AaegL5_3	VEuPathDB	exon	1092774	1093790	.	+	.	Parent=AAEL001142-RF
AaegL5_3	VEuPathDB	exon	1093853	1094107	.	+	.	Parent=AAEL001142-RF
AaegL5_3	VEuPathDB	exon	1094167	1094344	.	+	.	Parent=AAEL001142-RF
AaegL5_3	VEuPathDB	exon	1094407	1094966	.	+	.	Parent=AAEL001142-RF
AaegL5_3	VEuPathDB	exon	1103596	1104052	.	+	.	Parent=AAEL001142-RF
AaegL5_3	VEuPathDB	exon	1104113	1104214	.	+	.	Parent=AAEL001142-RF
AaegL5_3	VEuPathDB	exon	1104283	1104510	.	+	.	Parent=AAEL001142-RF
AaegL5_3	VEuPathDB	exon	1136619	1137064	.	+	.	Parent=AAEL001142-RF
AaegL5_3	VEuPathDB	exon	1137282	1137653	.	+	.	Parent=AAEL001142-RF
AaegL5_3	VEuPathDB	exon	1137715	1137913	.	+	.	Parent=AAEL001142-RF
AaegL5_3	VEuPathDB	exon	1137985	1138283	.	+	.	Parent=AAEL001142-RF
AaegL5_3	VEuPathDB	CDS	1085026	1085471	.	+	0	Parent=AAEL001142-RF
AaegL5_3	VEuPathDB	CDS	1085552	1085699	.	+	1	Parent=AAEL001142-RF
AaegL5_3	VEuPathDB	CDS	1092501	1092710	.	+	0	Parent=AAEL001142-RF
AaegL5_3	VEuPathDB	CDS	1092774	1093790	.	+	0	Parent=AAEL001142-RF
AaegL5_3	VEuPathDB	CDS	1093853	1094107	.	+	0	Parent=AAEL001142-RF
AaegL5_3	VEuPathDB	CDS	1094167	1094344	.	+	0	Parent=AAEL001142-RF
AaegL5_3	VEuPathDB	CDS	1094407	1094966	.	+	2	Parent=AAEL001142-RF
AaegL5_3	VEuPathDB	CDS	1103596	1104052	.	+	0	Parent=AAEL001142-RF
AaegL5_3	VEuPathDB	CDS	1104113	1104214	.	+	2	Parent=AAEL001142-RF
AaegL5_3	VEuPathDB	CDS	1104283	1104510	.	+	2	Parent=AAEL001142-RF
AaegL5_3	VEuPathDB	CDS	1136619	1137064	.	+	2	Parent=AAEL001142-RF
AaegL5_3	VEuPathDB	CDS	1137282	1137653	.	+	0	Parent=AAEL001142-RF
AaegL5_3	VEuPathDB	CDS	1137715	1137913	.	+	0	Parent=AAEL001142-RF
AaegL5_3	VEuPathDB	CDS	1137985	1138127	.	+	2	Parent=AAEL001142-RF
AaegL5_3	VEuPathDB	mRNA	1120062	1138283	.	+	.	ID=AAEL001142-RG;geneID=AAEL001142
AaegL5_3	VEuPathDB	exon	1120062	1121291	.	+	.	Parent=AAEL001142-RG
AaegL5_3	VEuPathDB	exon	1136619	1137064	.	+	.	Parent=AAEL001142-RG
AaegL5_3	VEuPathDB	exon	1137282	1137653	.	+	.	Parent=AAEL001142-RG
AaegL5_3	VEuPathDB	exon	1137715	1137913	.	+	.	Parent=AAEL001142-RG
AaegL5_3	VEuPathDB	exon	1137985	1138283	.	+	.	Parent=AAEL001142-RG
AaegL5_3	VEuPathDB	CDS	1120283	1121291	.	+	0	Parent=AAEL001142-RG
AaegL5_3	VEuPathDB	CDS	1136619	1137064	.	+	2	Parent=AAEL001142-RG
AaegL5_3	VEuPathDB	CDS	1137282	1137653	.	+	0	Parent=AAEL001142-RG
AaegL5_3	VEuPathDB	CDS	1137715	1137913	.	+	0	Parent=AAEL001142-RG
AaegL5_3	VEuPathDB	CDS	1137985	1138127	.	+	2	Parent=AAEL001142-RG
AaegL5_3	VEuPathDB	mRNA	1147512	1183601	.	-	.	ID=AAEL001127-RB;geneID=AAEL001127
AaegL5_3	VEuPathDB	exon	1147512	1149261	.	-	.	Parent=AAEL001127-RB
AaegL5_3	VEuPathDB	exon	1149375	1149511	.	-	.	Parent=AAEL001127-RB
AaegL5_3	VEuPathDB	exon	1158201	1158378	.	-	.	Parent=AAEL001127-RB
AaegL5_3	VEuPathDB	exon	1182287	1182500	.	-	.	Parent=AAEL001127-RB
AaegL5_3	VEuPathDB	exon	1182784	1183022	.	-	.	Parent=AAEL001127-RB
AaegL5_3	VEuPathDB	exon	1183228	1183438	.	-	.	Parent=AAEL001127-RB
AaegL5_3	VEuPathDB	exon	1183583	1183601	.	-	.	Parent=AAEL001127-RB
AaegL5_3	VEuPathDB	CDS	1149152	1149261	.	-	2	Parent=AAEL001127-RB
AaegL5_3	VEuPathDB	CDS	1149375	1149511	.	-	1	Parent=AAEL001127-RB
AaegL5_3	VEuPathDB	CDS	1158201	1158378	.	-	2	Parent=AAEL001127-RB
AaegL5_3	VEuPathDB	CDS	1182287	1182500	.	-	0	Parent=AAEL001127-RB
AaegL5_3	VEuPathDB	CDS	1182784	1183022	.	-	2	Parent=AAEL001127-RB
AaegL5_3	VEuPathDB	CDS	1183228	1183297	.	-	0	Parent=AAEL001127-RB
AaegL5_3	VEuPathDB	mRNA	1147512	1258848	.	-	.	ID=AAEL001127-RA;geneID=AAEL001127
AaegL5_3	VEuPathDB	exon	1147512	1149261	.	-	.	Parent=AAEL001127-RA
AaegL5_3	VEuPathDB	exon	1149375	1149511	.	-	.	Parent=AAEL001127-RA
AaegL5_3	VEuPathDB	exon	1158201	1158378	.	-	.	Parent=AAEL001127-RA
AaegL5_3	VEuPathDB	exon	1182287	1182500	.	-	.	Parent=AAEL001127-RA
AaegL5_3	VEuPathDB	exon	1182784	1183022	.	-	.	Parent=AAEL001127-RA
AaegL5_3	VEuPathDB	exon	1183228	1183438	.	-	.	Parent=AAEL001127-RA
AaegL5_3	VEuPathDB	exon	1258344	1258848	.	-	.	Parent=AAEL001127-RA
AaegL5_3	VEuPathDB	CDS	1149152	1149261	.	-	2	Parent=AAEL001127-RA
AaegL5_3	VEuPathDB	CDS	1149375	1149511	.	-	1	Parent=AAEL001127-RA
AaegL5_3	VEuPathDB	CDS	1158201	1158378	.	-	2	Parent=AAEL001127-RA
AaegL5_3	VEuPathDB	CDS	1182287	1182500	.	-	0	Parent=AAEL001127-RA
AaegL5_3	VEuPathDB	CDS	1182784	1183022	.	-	2	Parent=AAEL001127-RA
AaegL5_3	VEuPathDB	CDS	1183228	1183297	.	-	0	Parent=AAEL001127-RA
AaegL5_3	VEuPathDB	mRNA	1259305	1347860	.	-	.	ID=AAEL001118-RB;geneID=AAEL001118
AaegL5_3	VEuPathDB	exon	1259305	1259497	.	-	.	Parent=AAEL001118-RB
AaegL5_3	VEuPathDB	exon	1259599	1259662	.	-	.	Parent=AAEL001118-RB
AaegL5_3	VEuPathDB	exon	1286312	1286725	.	-	.	Parent=AAEL001118-RB
AaegL5_3	VEuPathDB	exon	1299736	1300912	.	-	.	Parent=AAEL001118-RB
AaegL5_3	VEuPathDB	exon	1319701	1320027	.	-	.	Parent=AAEL001118-RB
AaegL5_3	VEuPathDB	exon	1320125	1320318	.	-	.	Parent=AAEL001118-RB
AaegL5_3	VEuPathDB	exon	1320398	1320576	.	-	.	Parent=AAEL001118-RB
AaegL5_3	VEuPathDB	exon	1333236	1333559	.	-	.	Parent=AAEL001118-RB
AaegL5_3	VEuPathDB	exon	1346966	1347241	.	-	.	Parent=AAEL001118-RB
AaegL5_3	VEuPathDB	exon	1347518	1347860	.	-	.	Parent=AAEL001118-RB
AaegL5_3	VEuPathDB	CDS	1259360	1259497	.	-	0	Parent=AAEL001118-RB
AaegL5_3	VEuPathDB	CDS	1259599	1259662	.	-	1	Parent=AAEL001118-RB
AaegL5_3	VEuPathDB	CDS	1286312	1286725	.	-	1	Parent=AAEL001118-RB
AaegL5_3	VEuPathDB	CDS	1299736	1300912	.	-	2	Parent=AAEL001118-RB
AaegL5_3	VEuPathDB	CDS	1319701	1320027	.	-	2	Parent=AAEL001118-RB
AaegL5_3	VEuPathDB	CDS	1320125	1320318	.	-	1	Parent=AAEL001118-RB
AaegL5_3	VEuPathDB	CDS	1320398	1320576	.	-	0	Parent=AAEL001118-RB
AaegL5_3	VEuPathDB	CDS	1333236	1333559	.	-	0	Parent=AAEL001118-RB
AaegL5_3	VEuPathDB	CDS	1346966	1347241	.	-	0	Parent=AAEL001118-RB
AaegL5_3	VEuPathDB	CDS	1347518	1347520	.	-	0	Parent=AAEL001118-RB
AaegL5_3	VEuPathDB	mRNA	1367494	1389636	.	-	.	ID=AAEL001137-RA;geneID=AAEL001137
AaegL5_3	VEuPathDB	exon	1367494	1369304	.	-	.	Parent=AAEL001137-RA
AaegL5_3	VEuPathDB	exon	1389122	1389636	.	-	.	Parent=AAEL001137-RA
AaegL5_3	VEuPathDB	CDS	1367575	1369304	.	-	2	Parent=AAEL001137-RA
AaegL5_3	VEuPathDB	CDS	1389122	1389167	.	-	0	Parent=AAEL001137-RA
AaegL5_3	VEuPathDB	mRNA	1421195	1422664	.	+	.	ID=AAEL001105-RD;geneID=AAEL001105
AaegL5_3	VEuPathDB	exon	1421195	1421447	.	+	.	Parent=AAEL001105-RD
AaegL5_3	VEuPathDB	exon	1421991	1422664	.	+	.	Parent=AAEL001105-RD
AaegL5_3	VEuPathDB	CDS	1422051	1422518	.	+	0	Parent=AAEL001105-RD
AaegL5_3	VEuPathDB	mRNA	1421443	1422664	.	+	.	ID=AAEL001105-RE;geneID=AAEL001105
AaegL5_3	VEuPathDB	exon	1421443	1421532	.	+	.	Parent=AAEL001105-RE
AaegL5_3	VEuPathDB	exon	1421991	1422664	.	+	.	Parent=AAEL001105-RE
AaegL5_3	VEuPathDB	CDS	1422051	1422518	.	+	0	Parent=AAEL001105-RE
AaegL5_3	VEuPathDB	mRNA	1431162	1450685	.	-	.	ID=AAEL018173-RD;geneID=AAEL018173
AaegL5_3	VEuPathDB	exon	1431162	1432380	.	-	.	Parent=AAEL018173-RD
AaegL5_3	VEuPathDB	exon	1432861	1432974	.	-	.	Parent=AAEL018173-RD
AaegL5_3	VEuPathDB	exon	1448245	1448683	.	-	.	Parent=AAEL018173-RD
AaegL5_3	VEuPathDB	exon	1448857	1448988	.	-	.	Parent=AAEL018173-RD
AaegL5_3	VEuPathDB	exon	1449273	1449520	.	-	.	Parent=AAEL018173-RD
AaegL5_3	VEuPathDB	exon	1449582	1449688	.	-	.	Parent=AAEL018173-RD
AaegL5_3	VEuPathDB	exon	1449745	1449822	.	-	.	Parent=AAEL018173-RD
AaegL5_3	VEuPathDB	exon	1449878	1450010	.	-	.	Parent=AAEL018173-RD
AaegL5_3	VEuPathDB	exon	1450078	1450119	.	-	.	Parent=AAEL018173-RD
AaegL5_3	VEuPathDB	exon	1450178	1450216	.	-	.	Parent=AAEL018173-RD
AaegL5_3	VEuPathDB	exon	1450278	1450427	.	-	.	Parent=AAEL018173-RD
AaegL5_3	VEuPathDB	exon	1450526	1450685	.	-	.	Parent=AAEL018173-RD
AaegL5_3	VEuPathDB	CDS	1432123	1432380	.	-	0	Parent=AAEL018173-RD
AaegL5_3	VEuPathDB	CDS	1432861	1432974	.	-	0	Parent=AAEL018173-RD
AaegL5_3	VEuPathDB	CDS	1448245	1448683	.	-	1	Parent=AAEL018173-RD
AaegL5_3	VEuPathDB	CDS	1448857	1448988	.	-	1	Parent=AAEL018173-RD
AaegL5_3	VEuPathDB	CDS	1449273	1449520	.	-	0	Parent=AAEL018173-RD
AaegL5_3	VEuPathDB	CDS	1449582	1449688	.	-	2	Parent=AAEL018173-RD
AaegL5_3	VEuPathDB	CDS	1449745	1449822	.	-	2	Parent=AAEL018173-RD
AaegL5_3	VEuPathDB	CDS	1449878	1450010	.	-	0	Parent=AAEL018173-RD
AaegL5_3	VEuPathDB	CDS	1450078	1450119	.	-	0	Parent=AAEL018173-RD
AaegL5_3	VEuPathDB	CDS	1450178	1450216	.	-	0	Parent=AAEL018173-RD
AaegL5_3	VEuPathDB	CDS	1450278	1450349	.	-	0	Parent=AAEL018173-RD
AaegL5_3	VEuPathDB	mRNA	1431162	1450685	.	-	.	ID=AAEL018173-RE;geneID=AAEL018173
AaegL5_3	VEuPathDB	exon	1431162	1432380	.	-	.	Parent=AAEL018173-RE
AaegL5_3	VEuPathDB	exon	1432861	1432974	.	-	.	Parent=AAEL018173-RE
AaegL5_3	VEuPathDB	exon	1448245	1448683	.	-	.	Parent=AAEL018173-RE
AaegL5_3	VEuPathDB	exon	1448857	1448988	.	-	.	Parent=AAEL018173-RE
AaegL5_3	VEuPathDB	exon	1449273	1449520	.	-	.	Parent=AAEL018173-RE
AaegL5_3	VEuPathDB	exon	1449582	1449688	.	-	.	Parent=AAEL018173-RE
AaegL5_3	VEuPathDB	exon	1449745	1449822	.	-	.	Parent=AAEL018173-RE
AaegL5_3	VEuPathDB	exon	1449878	1450010	.	-	.	Parent=AAEL018173-RE
AaegL5_3	VEuPathDB	exon	1450078	1450119	.	-	.	Parent=AAEL018173-RE
AaegL5_3	VEuPathDB	exon	1450178	1450216	.	-	.	Parent=AAEL018173-RE
AaegL5_3	VEuPathDB	exon	1450278	1450427	.	-	.	Parent=AAEL018173-RE
AaegL5_3	VEuPathDB	exon	1450531	1450685	.	-	.	Parent=AAEL018173-RE
AaegL5_3	VEuPathDB	CDS	1432123	1432380	.	-	0	Parent=AAEL018173-RE
AaegL5_3	VEuPathDB	CDS	1432861	1432974	.	-	0	Parent=AAEL018173-RE
AaegL5_3	VEuPathDB	CDS	1448245	1448683	.	-	1	Parent=AAEL018173-RE
AaegL5_3	VEuPathDB	CDS	1448857	1448988	.	-	1	Parent=AAEL018173-RE
AaegL5_3	VEuPathDB	CDS	1449273	1449520	.	-	0	Parent=AAEL018173-RE
AaegL5_3	VEuPathDB	CDS	1449582	1449688	.	-	2	Parent=AAEL018173-RE
AaegL5_3	VEuPathDB	CDS	1449745	1449822	.	-	2	Parent=AAEL018173-RE
AaegL5_3	VEuPathDB	CDS	1449878	1450010	.	-	0	Parent=AAEL018173-RE
AaegL5_3	VEuPathDB	CDS	1450078	1450119	.	-	0	Parent=AAEL018173-RE
AaegL5_3	VEuPathDB	CDS	1450178	1450216	.	-	0	Parent=AAEL018173-RE
AaegL5_3	VEuPathDB	CDS	1450278	1450349	.	-	0	Parent=AAEL018173-RE
AaegL5_3	VEuPathDB	mRNA	1431162	1450916	.	-	.	ID=AAEL018173-RC;geneID=AAEL018173
AaegL5_3	VEuPathDB	exon	1431162	1432380	.	-	.	Parent=AAEL018173-RC
AaegL5_3	VEuPathDB	exon	1432861	1432974	.	-	.	Parent=AAEL018173-RC
AaegL5_3	VEuPathDB	exon	1448245	1448683	.	-	.	Parent=AAEL018173-RC
AaegL5_3	VEuPathDB	exon	1448857	1448988	.	-	.	Parent=AAEL018173-RC
AaegL5_3	VEuPathDB	exon	1449273	1449520	.	-	.	Parent=AAEL018173-RC
AaegL5_3	VEuPathDB	exon	1449582	1449688	.	-	.	Parent=AAEL018173-RC
AaegL5_3	VEuPathDB	exon	1449745	1449822	.	-	.	Parent=AAEL018173-RC
AaegL5_3	VEuPathDB	exon	1449878	1450010	.	-	.	Parent=AAEL018173-RC
AaegL5_3	VEuPathDB	exon	1450078	1450119	.	-	.	Parent=AAEL018173-RC
AaegL5_3	VEuPathDB	exon	1450178	1450216	.	-	.	Parent=AAEL018173-RC
AaegL5_3	VEuPathDB	exon	1450278	1450427	.	-	.	Parent=AAEL018173-RC
AaegL5_3	VEuPathDB	exon	1450767	1450916	.	-	.	Parent=AAEL018173-RC
AaegL5_3	VEuPathDB	CDS	1432123	1432380	.	-	0	Parent=AAEL018173-RC
AaegL5_3	VEuPathDB	CDS	1432861	1432974	.	-	0	Parent=AAEL018173-RC
AaegL5_3	VEuPathDB	CDS	1448245	1448683	.	-	1	Parent=AAEL018173-RC
AaegL5_3	VEuPathDB	CDS	1448857	1448988	.	-	1	Parent=AAEL018173-RC
AaegL5_3	VEuPathDB	CDS	1449273	1449520	.	-	0	Parent=AAEL018173-RC
AaegL5_3	VEuPathDB	CDS	1449582	1449688	.	-	2	Parent=AAEL018173-RC
AaegL5_3	VEuPathDB	CDS	1449745	1449822	.	-	2	Parent=AAEL018173-RC
AaegL5_3	VEuPathDB	CDS	1449878	1450010	.	-	0	Parent=AAEL018173-RC
AaegL5_3	VEuPathDB	CDS	1450078	1450119	.	-	0	Parent=AAEL018173-RC
AaegL5_3	VEuPathDB	CDS	1450178	1450216	.	-	0	Parent=AAEL018173-RC
AaegL5_3	VEuPathDB	CDS	1450278	1450349	.	-	0	Parent=AAEL018173-RC
AaegL5_3	VEuPathDB	mRNA	1431162	1451200	.	-	.	ID=AAEL018173-RA;geneID=AAEL018173
AaegL5_3	VEuPathDB	exon	1431162	1432380	.	-	.	Parent=AAEL018173-RA
AaegL5_3	VEuPathDB	exon	1432861	1432974	.	-	.	Parent=AAEL018173-RA
AaegL5_3	VEuPathDB	exon	1448245	1448683	.	-	.	Parent=AAEL018173-RA
AaegL5_3	VEuPathDB	exon	1449474	1449520	.	-	.	Parent=AAEL018173-RA
AaegL5_3	VEuPathDB	exon	1449582	1449688	.	-	.	Parent=AAEL018173-RA
AaegL5_3	VEuPathDB	exon	1449745	1449822	.	-	.	Parent=AAEL018173-RA
AaegL5_3	VEuPathDB	exon	1449878	1450010	.	-	.	Parent=AAEL018173-RA
AaegL5_3	VEuPathDB	exon	1450078	1450119	.	-	.	Parent=AAEL018173-RA
AaegL5_3	VEuPathDB	exon	1450178	1450216	.	-	.	Parent=AAEL018173-RA
AaegL5_3	VEuPathDB	exon	1450278	1450363	.	-	.	Parent=AAEL018173-RA
AaegL5_3	VEuPathDB	exon	1451110	1451200	.	-	.	Parent=AAEL018173-RA
AaegL5_3	VEuPathDB	CDS	1432123	1432380	.	-	0	Parent=AAEL018173-RA
AaegL5_3	VEuPathDB	CDS	1432861	1432974	.	-	0	Parent=AAEL018173-RA
AaegL5_3	VEuPathDB	CDS	1448245	1448683	.	-	1	Parent=AAEL018173-RA
AaegL5_3	VEuPathDB	CDS	1449474	1449520	.	-	0	Parent=AAEL018173-RA
AaegL5_3	VEuPathDB	CDS	1449582	1449688	.	-	2	Parent=AAEL018173-RA
AaegL5_3	VEuPathDB	CDS	1449745	1449822	.	-	2	Parent=AAEL018173-RA
AaegL5_3	VEuPathDB	CDS	1449878	1450010	.	-	0	Parent=AAEL018173-RA
AaegL5_3	VEuPathDB	CDS	1450078	1450119	.	-	0	Parent=AAEL018173-RA
AaegL5_3	VEuPathDB	CDS	1450178	1450216	.	-	0	Parent=AAEL018173-RA
AaegL5_3	VEuPathDB	CDS	1450278	1450363	.	-	2	Parent=AAEL018173-RA
AaegL5_3	VEuPathDB	CDS	1451110	1451158	.	-	0	Parent=AAEL018173-RA
AaegL5_3	VEuPathDB	mRNA	1431162	1451200	.	-	.	ID=AAEL018173-RB;geneID=AAEL018173
AaegL5_3	VEuPathDB	exon	1431162	1432380	.	-	.	Parent=AAEL018173-RB
AaegL5_3	VEuPathDB	exon	1432861	1432974	.	-	.	Parent=AAEL018173-RB
AaegL5_3	VEuPathDB	exon	1448245	1448683	.	-	.	Parent=AAEL018173-RB
AaegL5_3	VEuPathDB	exon	1448857	1448988	.	-	.	Parent=AAEL018173-RB
AaegL5_3	VEuPathDB	exon	1449273	1449520	.	-	.	Parent=AAEL018173-RB
AaegL5_3	VEuPathDB	exon	1449582	1449688	.	-	.	Parent=AAEL018173-RB
AaegL5_3	VEuPathDB	exon	1449745	1449822	.	-	.	Parent=AAEL018173-RB
AaegL5_3	VEuPathDB	exon	1449878	1450010	.	-	.	Parent=AAEL018173-RB
AaegL5_3	VEuPathDB	exon	1450078	1450119	.	-	.	Parent=AAEL018173-RB
AaegL5_3	VEuPathDB	exon	1450178	1450216	.	-	.	Parent=AAEL018173-RB
AaegL5_3	VEuPathDB	exon	1450278	1450363	.	-	.	Parent=AAEL018173-RB
AaegL5_3	VEuPathDB	exon	1451110	1451200	.	-	.	Parent=AAEL018173-RB
AaegL5_3	VEuPathDB	CDS	1432123	1432380	.	-	0	Parent=AAEL018173-RB
AaegL5_3	VEuPathDB	CDS	1432861	1432974	.	-	0	Parent=AAEL018173-RB
AaegL5_3	VEuPathDB	CDS	1448245	1448683	.	-	1	Parent=AAEL018173-RB
AaegL5_3	VEuPathDB	CDS	1448857	1448988	.	-	1	Parent=AAEL018173-RB
AaegL5_3	VEuPathDB	CDS	1449273	1449520	.	-	0	Parent=AAEL018173-RB
AaegL5_3	VEuPathDB	CDS	1449582	1449688	.	-	2	Parent=AAEL018173-RB
AaegL5_3	VEuPathDB	CDS	1449745	1449822	.	-	2	Parent=AAEL018173-RB
AaegL5_3	VEuPathDB	CDS	1449878	1450010	.	-	0	Parent=AAEL018173-RB
AaegL5_3	VEuPathDB	CDS	1450078	1450119	.	-	0	Parent=AAEL018173-RB
AaegL5_3	VEuPathDB	CDS	1450178	1450216	.	-	0	Parent=AAEL018173-RB
AaegL5_3	VEuPathDB	CDS	1450278	1450363	.	-	2	Parent=AAEL018173-RB
AaegL5_3	VEuPathDB	CDS	1451110	1451158	.	-	0	Parent=AAEL018173-RB
AaegL5_3	VEuPathDB	mRNA	1581604	1616233	.	+	.	ID=AAEL001143-RB;geneID=AAEL001143
AaegL5_3	VEuPathDB	exon	1581604	1581682	.	+	.	Parent=AAEL001143-RB
AaegL5_3	VEuPathDB	exon	1581744	1581903	.	+	.	Parent=AAEL001143-RB
AaegL5_3	VEuPathDB	exon	1590352	1590461	.	+	.	Parent=AAEL001143-RB
AaegL5_3	VEuPathDB	exon	1591461	1591587	.	+	.	Parent=AAEL001143-RB
AaegL5_3	VEuPathDB	exon	1591665	1591871	.	+	.	Parent=AAEL001143-RB
AaegL5_3	VEuPathDB	exon	1591943	1592068	.	+	.	Parent=AAEL001143-RB
AaegL5_3	VEuPathDB	exon	1592133	1592243	.	+	.	Parent=AAEL001143-RB
AaegL5_3	VEuPathDB	exon	1615544	1616233	.	+	.	Parent=AAEL001143-RB
AaegL5_3	VEuPathDB	CDS	1581604	1581682	.	+	0	Parent=AAEL001143-RB
AaegL5_3	VEuPathDB	CDS	1581744	1581903	.	+	2	Parent=AAEL001143-RB
AaegL5_3	VEuPathDB	CDS	1590352	1590461	.	+	1	Parent=AAEL001143-RB
AaegL5_3	VEuPathDB	CDS	1591461	1591587	.	+	2	Parent=AAEL001143-RB
AaegL5_3	VEuPathDB	CDS	1591665	1591871	.	+	1	Parent=AAEL001143-RB
AaegL5_3	VEuPathDB	CDS	1591943	1592068	.	+	1	Parent=AAEL001143-RB
AaegL5_3	VEuPathDB	CDS	1592133	1592243	.	+	1	Parent=AAEL001143-RB
AaegL5_3	VEuPathDB	CDS	1615544	1615997	.	+	1	Parent=AAEL001143-RB
AaegL5_3	VEuPathDB	mRNA	1615944	1617481	.	-	.	ID=AAEL001106-RA;geneID=AAEL001106
AaegL5_3	VEuPathDB	exon	1615944	1616489	.	-	.	Parent=AAEL001106-RA
AaegL5_3	VEuPathDB	exon	1616547	1616966	.	-	.	Parent=AAEL001106-RA
AaegL5_3	VEuPathDB	exon	1617028	1617481	.	-	.	Parent=AAEL001106-RA
AaegL5_3	VEuPathDB	CDS	1616064	1616489	.	-	0	Parent=AAEL001106-RA
AaegL5_3	VEuPathDB	CDS	1616547	1616966	.	-	0	Parent=AAEL001106-RA
AaegL5_3	VEuPathDB	CDS	1617028	1617282	.	-	0	Parent=AAEL001106-RA
AaegL5_3	VEuPathDB	mRNA	1622271	1642319	.	-	.	ID=AAEL001144-RB;geneID=AAEL001144
AaegL5_3	VEuPathDB	exon	1622271	1623024	.	-	.	Parent=AAEL001144-RB
AaegL5_3	VEuPathDB	exon	1623082	1623992	.	-	.	Parent=AAEL001144-RB
AaegL5_3	VEuPathDB	exon	1624056	1624577	.	-	.	Parent=AAEL001144-RB
AaegL5_3	VEuPathDB	exon	1624641	1624844	.	-	.	Parent=AAEL001144-RB
AaegL5_3	VEuPathDB	exon	1624905	1625182	.	-	.	Parent=AAEL001144-RB
AaegL5_3	VEuPathDB	exon	1642224	1642319	.	-	.	Parent=AAEL001144-RB
AaegL5_3	VEuPathDB	CDS	1622328	1623024	.	-	1	Parent=AAEL001144-RB
AaegL5_3	VEuPathDB	CDS	1623082	1623992	.	-	0	Parent=AAEL001144-RB
AaegL5_3	VEuPathDB	CDS	1624056	1624577	.	-	0	Parent=AAEL001144-RB
AaegL5_3	VEuPathDB	CDS	1624641	1624844	.	-	0	Parent=AAEL001144-RB
AaegL5_3	VEuPathDB	CDS	1624905	1625141	.	-	0	Parent=AAEL001144-RB
AaegL5_3	VEuPathDB	mRNA	1622271	1643110	.	-	.	ID=AAEL001144-RA;geneID=AAEL001144
AaegL5_3	VEuPathDB	exon	1622271	1623024	.	-	.	Parent=AAEL001144-RA
AaegL5_3	VEuPathDB	exon	1623082	1623992	.	-	.	Parent=AAEL001144-RA
AaegL5_3	VEuPathDB	exon	1624056	1624577	.	-	.	Parent=AAEL001144-RA
AaegL5_3	VEuPathDB	exon	1624641	1624844	.	-	.	Parent=AAEL001144-RA
AaegL5_3	VEuPathDB	exon	1624905	1625182	.	-	.	Parent=AAEL001144-RA
AaegL5_3	VEuPathDB	exon	1642920	1643110	.	-	.	Parent=AAEL001144-RA
AaegL5_3	VEuPathDB	CDS	1622328	1623024	.	-	1	Parent=AAEL001144-RA
AaegL5_3	VEuPathDB	CDS	1623082	1623992	.	-	0	Parent=AAEL001144-RA
AaegL5_3	VEuPathDB	CDS	1624056	1624577	.	-	0	Parent=AAEL001144-RA
AaegL5_3	VEuPathDB	CDS	1624641	1624844	.	-	0	Parent=AAEL001144-RA
AaegL5_3	VEuPathDB	CDS	1624905	1625182	.	-	2	Parent=AAEL001144-RA
AaegL5_3	VEuPathDB	CDS	1642920	1642989	.	-	0	Parent=AAEL001144-RA
AaegL5_3	VEuPathDB	mRNA	1643889	1652068	.	-	.	ID=AAEL001134-RA;geneID=AAEL001134
AaegL5_3	VEuPathDB	exon	1643889	1645226	.	-	.	Parent=AAEL001134-RA
AaegL5_3	VEuPathDB	exon	1645284	1645437	.	-	.	Parent=AAEL001134-RA
AaegL5_3	VEuPathDB	exon	1645503	1645706	.	-	.	Parent=AAEL001134-RA
AaegL5_3	VEuPathDB	exon	1651871	1652068	.	-	.	Parent=AAEL001134-RA
AaegL5_3	VEuPathDB	CDS	1644049	1645226	.	-	2	Parent=AAEL001134-RA
AaegL5_3	VEuPathDB	CDS	1645284	1645437	.	-	0	Parent=AAEL001134-RA
AaegL5_3	VEuPathDB	CDS	1645503	1645706	.	-	0	Parent=AAEL001134-RA
AaegL5_3	VEuPathDB	CDS	1651871	1651900	.	-	0	Parent=AAEL001134-RA
AaegL5_3	VEuPathDB	mRNA	1679162	1679864	.	-	.	ID=AAEL001109-RA;geneID=AAEL001109
AaegL5_3	VEuPathDB	exon	1679162	1679429	.	-	.	Parent=AAEL001109-RA
AaegL5_3	VEuPathDB	exon	1679493	1679864	.	-	.	Parent=AAEL001109-RA
AaegL5_3	VEuPathDB	CDS	1679251	1679429	.	-	2	Parent=AAEL001109-RA
AaegL5_3	VEuPathDB	CDS	1679493	1679754	.	-	0	Parent=AAEL001109-RA
AaegL5_3	VEuPathDB	mRNA	1689081	1709933	.	+	.	ID=AAEL001129-RA;geneID=AAEL001129
AaegL5_3	VEuPathDB	exon	1689081	1689448	.	+	.	Parent=AAEL001129-RA
AaegL5_3	VEuPathDB	exon	1689519	1689707	.	+	.	Parent=AAEL001129-RA
AaegL5_3	VEuPathDB	exon	1708312	1709933	.	+	.	Parent=AAEL001129-RA
AaegL5_3	VEuPathDB	CDS	1689232	1689448	.	+	0	Parent=AAEL001129-RA
AaegL5_3	VEuPathDB	CDS	1689519	1689707	.	+	2	Parent=AAEL001129-RA
AaegL5_3	VEuPathDB	CDS	1708312	1709690	.	+	2	Parent=AAEL001129-RA
AaegL5_3	VEuPathDB	mRNA	1707809	1792537	.	-	.	ID=AAEL001128-RA;geneID=AAEL001128
AaegL5_3	VEuPathDB	exon	1707809	1708270	.	-	.	Parent=AAEL001128-RA
AaegL5_3	VEuPathDB	exon	1709930	1710482	.	-	.	Parent=AAEL001128-RA
AaegL5_3	VEuPathDB	exon	1790481	1790592	.	-	.	Parent=AAEL001128-RA
AaegL5_3	VEuPathDB	exon	1790657	1791007	.	-	.	Parent=AAEL001128-RA
AaegL5_3	VEuPathDB	exon	1791070	1791286	.	-	.	Parent=AAEL001128-RA
AaegL5_3	VEuPathDB	exon	1792052	1792537	.	-	.	Parent=AAEL001128-RA
AaegL5_3	VEuPathDB	CDS	1707980	1708270	.	-	0	Parent=AAEL001128-RA
AaegL5_3	VEuPathDB	CDS	1709930	1710482	.	-	1	Parent=AAEL001128-RA
AaegL5_3	VEuPathDB	CDS	1790481	1790592	.	-	2	Parent=AAEL001128-RA
AaegL5_3	VEuPathDB	CDS	1790657	1791007	.	-	2	Parent=AAEL001128-RA
AaegL5_3	VEuPathDB	CDS	1791070	1791286	.	-	0	Parent=AAEL001128-RA
AaegL5_3	VEuPathDB	CDS	1792052	1792279	.	-	0	Parent=AAEL001128-RA
AaegL5_3	VEuPathDB	mRNA	1746521	1772893	.	-	.	ID=AAEL020525-RC;geneID=AAEL020525
AaegL5_3	VEuPathDB	exon	1746521	1752121	.	-	.	Parent=AAEL020525-RC
AaegL5_3	VEuPathDB	exon	1752197	1752688	.	-	.	Parent=AAEL020525-RC
AaegL5_3	VEuPathDB	exon	1772145	1772893	.	-	.	Parent=AAEL020525-RC
AaegL5_3	VEuPathDB	CDS	1746698	1752121	.	-	0	Parent=AAEL020525-RC
AaegL5_3	VEuPathDB	CDS	1752197	1752595	.	-	0	Parent=AAEL020525-RC
AaegL5_3	VEuPathDB	mRNA	1746521	1772894	.	-	.	ID=AAEL020525-RA;geneID=AAEL020525
AaegL5_3	VEuPathDB	exon	1746521	1750272	.	-	.	Parent=AAEL020525-RA
AaegL5_3	VEuPathDB	exon	1750375	1752688	.	-	.	Parent=AAEL020525-RA
AaegL5_3	VEuPathDB	exon	1772145	1772894	.	-	.	Parent=AAEL020525-RA
AaegL5_3	VEuPathDB	CDS	1746698	1750272	.	-	2	Parent=AAEL020525-RA
AaegL5_3	VEuPathDB	CDS	1750375	1752595	.	-	0	Parent=AAEL020525-RA
AaegL5_3	VEuPathDB	mRNA	1746521	1772895	.	-	.	ID=AAEL020525-RB;geneID=AAEL020525
AaegL5_3	VEuPathDB	exon	1746521	1752688	.	-	.	Parent=AAEL020525-RB
AaegL5_3	VEuPathDB	exon	1772145	1772895	.	-	.	Parent=AAEL020525-RB
AaegL5_3	VEuPathDB	CDS	1746698	1752595	.	-	0	Parent=AAEL020525-RB
AaegL5_3	VEuPathDB	mRNA	1746521	1772895	.	-	.	ID=AAEL020525-RD;geneID=AAEL020525
AaegL5_3	VEuPathDB	exon	1746521	1751545	.	-	.	Parent=AAEL020525-RD
AaegL5_3	VEuPathDB	exon	1751618	1752688	.	-	.	Parent=AAEL020525-RD
AaegL5_3	VEuPathDB	exon	1772145	1772895	.	-	.	Parent=AAEL020525-RD
AaegL5_3	VEuPathDB	CDS	1746698	1751545	.	-	0	Parent=AAEL020525-RD
AaegL5_3	VEuPathDB	CDS	1751618	1752595	.	-	0	Parent=AAEL020525-RD
AaegL5_3	VEuPathDB	mRNA	1812674	1875559	.	-	.	ID=AAEL001126-RE;geneID=AAEL001126
AaegL5_3	VEuPathDB	exon	1812674	1813972	.	-	.	Parent=AAEL001126-RE
AaegL5_3	VEuPathDB	exon	1849866	1850030	.	-	.	Parent=AAEL001126-RE
AaegL5_3	VEuPathDB	exon	1850102	1850316	.	-	.	Parent=AAEL001126-RE
AaegL5_3	VEuPathDB	exon	1850380	1850514	.	-	.	Parent=AAEL001126-RE
AaegL5_3	VEuPathDB	exon	1858690	1858743	.	-	.	Parent=AAEL001126-RE
AaegL5_3	VEuPathDB	exon	1858820	1859271	.	-	.	Parent=AAEL001126-RE
AaegL5_3	VEuPathDB	exon	1875401	1875559	.	-	.	Parent=AAEL001126-RE
AaegL5_3	VEuPathDB	CDS	1813712	1813972	.	-	0	Parent=AAEL001126-RE
AaegL5_3	VEuPathDB	CDS	1849866	1850030	.	-	0	Parent=AAEL001126-RE
AaegL5_3	VEuPathDB	CDS	1850102	1850316	.	-	2	Parent=AAEL001126-RE
AaegL5_3	VEuPathDB	CDS	1850380	1850514	.	-	2	Parent=AAEL001126-RE
AaegL5_3	VEuPathDB	CDS	1858690	1858743	.	-	2	Parent=AAEL001126-RE
AaegL5_3	VEuPathDB	CDS	1858820	1858952	.	-	0	Parent=AAEL001126-RE
AaegL5_3	VEuPathDB	mRNA	1812674	1875564	.	-	.	ID=AAEL001126-RD;geneID=AAEL001126
AaegL5_3	VEuPathDB	exon	1812674	1813972	.	-	.	Parent=AAEL001126-RD
AaegL5_3	VEuPathDB	exon	1814193	1814516	.	-	.	Parent=AAEL001126-RD
AaegL5_3	VEuPathDB	exon	1835448	1835618	.	-	.	Parent=AAEL001126-RD
AaegL5_3	VEuPathDB	exon	1835724	1835967	.	-	.	Parent=AAEL001126-RD
AaegL5_3	VEuPathDB	exon	1836203	1836504	.	-	.	Parent=AAEL001126-RD
AaegL5_3	VEuPathDB	exon	1849866	1850030	.	-	.	Parent=AAEL001126-RD
AaegL5_3	VEuPathDB	exon	1850102	1850316	.	-	.	Parent=AAEL001126-RD
AaegL5_3	VEuPathDB	exon	1850380	1850514	.	-	.	Parent=AAEL001126-RD
AaegL5_3	VEuPathDB	exon	1858690	1858743	.	-	.	Parent=AAEL001126-RD
AaegL5_3	VEuPathDB	exon	1858820	1859271	.	-	.	Parent=AAEL001126-RD
AaegL5_3	VEuPathDB	exon	1875401	1875564	.	-	.	Parent=AAEL001126-RD
AaegL5_3	VEuPathDB	CDS	1813712	1813972	.	-	0	Parent=AAEL001126-RD
AaegL5_3	VEuPathDB	CDS	1814193	1814516	.	-	0	Parent=AAEL001126-RD
AaegL5_3	VEuPathDB	CDS	1835448	1835618	.	-	0	Parent=AAEL001126-RD
AaegL5_3	VEuPathDB	CDS	1835724	1835967	.	-	1	Parent=AAEL001126-RD
AaegL5_3	VEuPathDB	CDS	1836203	1836504	.	-	0	Parent=AAEL001126-RD
AaegL5_3	VEuPathDB	CDS	1849866	1850030	.	-	0	Parent=AAEL001126-RD
AaegL5_3	VEuPathDB	CDS	1850102	1850316	.	-	2	Parent=AAEL001126-RD
AaegL5_3	VEuPathDB	CDS	1850380	1850514	.	-	2	Parent=AAEL001126-RD
AaegL5_3	VEuPathDB	CDS	1858690	1858743	.	-	2	Parent=AAEL001126-RD
AaegL5_3	VEuPathDB	CDS	1858820	1858952	.	-	0	Parent=AAEL001126-RD
AaegL5_3	VEuPathDB	mRNA	1812674	1876183	.	-	.	ID=AAEL001126-RB;geneID=AAEL001126
AaegL5_3	VEuPathDB	exon	1812674	1813972	.	-	.	Parent=AAEL001126-RB
AaegL5_3	VEuPathDB	exon	1849866	1850030	.	-	.	Parent=AAEL001126-RB
AaegL5_3	VEuPathDB	exon	1850102	1850316	.	-	.	Parent=AAEL001126-RB
AaegL5_3	VEuPathDB	exon	1850380	1850514	.	-	.	Parent=AAEL001126-RB
AaegL5_3	VEuPathDB	exon	1858690	1858743	.	-	.	Parent=AAEL001126-RB
AaegL5_3	VEuPathDB	exon	1858820	1859271	.	-	.	Parent=AAEL001126-RB
AaegL5_3	VEuPathDB	exon	1876021	1876183	.	-	.	Parent=AAEL001126-RB
AaegL5_3	VEuPathDB	CDS	1813712	1813972	.	-	0	Parent=AAEL001126-RB
AaegL5_3	VEuPathDB	CDS	1849866	1850030	.	-	0	Parent=AAEL001126-RB
AaegL5_3	VEuPathDB	CDS	1850102	1850316	.	-	2	Parent=AAEL001126-RB
AaegL5_3	VEuPathDB	CDS	1850380	1850514	.	-	2	Parent=AAEL001126-RB
AaegL5_3	VEuPathDB	CDS	1858690	1858743	.	-	2	Parent=AAEL001126-RB
AaegL5_3	VEuPathDB	CDS	1858820	1858952	.	-	0	Parent=AAEL001126-RB
AaegL5_3	VEuPathDB	mRNA	1812674	1876186	.	-	.	ID=AAEL001126-RC;geneID=AAEL001126
AaegL5_3	VEuPathDB	exon	1812674	1813972	.	-	.	Parent=AAEL001126-RC
AaegL5_3	VEuPathDB	exon	1814193	1814516	.	-	.	Parent=AAEL001126-RC
AaegL5_3	VEuPathDB	exon	1835448	1835618	.	-	.	Parent=AAEL001126-RC
AaegL5_3	VEuPathDB	exon	1835724	1835967	.	-	.	Parent=AAEL001126-RC
AaegL5_3	VEuPathDB	exon	1836203	1836504	.	-	.	Parent=AAEL001126-RC
AaegL5_3	VEuPathDB	exon	1849866	1850030	.	-	.	Parent=AAEL001126-RC
AaegL5_3	VEuPathDB	exon	1850102	1850316	.	-	.	Parent=AAEL001126-RC
AaegL5_3	VEuPathDB	exon	1850380	1850514	.	-	.	Parent=AAEL001126-RC
AaegL5_3	VEuPathDB	exon	1858690	1858743	.	-	.	Parent=AAEL001126-RC
AaegL5_3	VEuPathDB	exon	1858820	1859271	.	-	.	Parent=AAEL001126-RC
AaegL5_3	VEuPathDB	exon	1876021	1876186	.	-	.	Parent=AAEL001126-RC
AaegL5_3	VEuPathDB	CDS	1813712	1813972	.	-	0	Parent=AAEL001126-RC
AaegL5_3	VEuPathDB	CDS	1814193	1814516	.	-	0	Parent=AAEL001126-RC
AaegL5_3	VEuPathDB	CDS	1835448	1835618	.	-	0	Parent=AAEL001126-RC
AaegL5_3	VEuPathDB	CDS	1835724	1835967	.	-	1	Parent=AAEL001126-RC
AaegL5_3	VEuPathDB	CDS	1836203	1836504	.	-	0	Parent=AAEL001126-RC
AaegL5_3	VEuPathDB	CDS	1849866	1850030	.	-	0	Parent=AAEL001126-RC
AaegL5_3	VEuPathDB	CDS	1850102	1850316	.	-	2	Parent=AAEL001126-RC
AaegL5_3	VEuPathDB	CDS	1850380	1850514	.	-	2	Parent=AAEL001126-RC
AaegL5_3	VEuPathDB	CDS	1858690	1858743	.	-	2	Parent=AAEL001126-RC
AaegL5_3	VEuPathDB	CDS	1858820	1858952	.	-	0	Parent=AAEL001126-RC
AaegL5_3	VEuPathDB	lnc_RNA	1854940	1855776	.	+	.	ID=AAEL026348-RA;geneID=AAEL026348
AaegL5_3	VEuPathDB	exon	1854940	1855506	.	+	.	Parent=AAEL026348-RA
AaegL5_3	VEuPathDB	exon	1855579	1855776	.	+	.	Parent=AAEL026348-RA
AaegL5_3	VEuPathDB	lnc_RNA	1854940	1855776	.	+	.	ID=AAEL026348-RB;geneID=AAEL026348
AaegL5_3	VEuPathDB	exon	1854940	1855502	.	+	.	Parent=AAEL026348-RB
AaegL5_3	VEuPathDB	exon	1855579	1855776	.	+	.	Parent=AAEL026348-RB
AaegL5_3	VEuPathDB	lnc_RNA	1858120	1858683	.	-	.	ID=AAEL023820-RA;geneID=AAEL023820
AaegL5_3	VEuPathDB	exon	1858120	1858447	.	-	.	Parent=AAEL023820-RA
AaegL5_3	VEuPathDB	exon	1858529	1858683	.	-	.	Parent=AAEL023820-RA
AaegL5_3	VEuPathDB	lnc_RNA	1883880	1884552	.	+	.	ID=AAEL021460-RA;geneID=AAEL021460
AaegL5_3	VEuPathDB	exon	1883880	1883990	.	+	.	Parent=AAEL021460-RA
AaegL5_3	VEuPathDB	exon	1884054	1884141	.	+	.	Parent=AAEL021460-RA
AaegL5_3	VEuPathDB	exon	1884215	1884349	.	+	.	Parent=AAEL021460-RA
AaegL5_3	VEuPathDB	exon	1884418	1884552	.	+	.	Parent=AAEL021460-RA
AaegL5_3	VEuPathDB	mRNA	1894098	1919235	.	+	.	ID=AAEL001132-RA;geneID=AAEL001132
AaegL5_3	VEuPathDB	exon	1894098	1894535	.	+	.	Parent=AAEL001132-RA
AaegL5_3	VEuPathDB	exon	1894601	1894716	.	+	.	Parent=AAEL001132-RA
AaegL5_3	VEuPathDB	exon	1918595	1918688	.	+	.	Parent=AAEL001132-RA
AaegL5_3	VEuPathDB	exon	1918749	1918961	.	+	.	Parent=AAEL001132-RA
AaegL5_3	VEuPathDB	exon	1919026	1919235	.	+	.	Parent=AAEL001132-RA
AaegL5_3	VEuPathDB	CDS	1894248	1894535	.	+	0	Parent=AAEL001132-RA
AaegL5_3	VEuPathDB	CDS	1894601	1894716	.	+	0	Parent=AAEL001132-RA
AaegL5_3	VEuPathDB	CDS	1918595	1918688	.	+	1	Parent=AAEL001132-RA
AaegL5_3	VEuPathDB	CDS	1918749	1918961	.	+	0	Parent=AAEL001132-RA
AaegL5_3	VEuPathDB	CDS	1919026	1919103	.	+	0	Parent=AAEL001132-RA
AaegL5_3	VEuPathDB	mRNA	1936329	2107893	.	-	.	ID=AAEL001148-RB;geneID=AAEL001148
AaegL5_3	VEuPathDB	exon	1936329	1936725	.	-	.	Parent=AAEL001148-RB
AaegL5_3	VEuPathDB	exon	1955403	1955508	.	-	.	Parent=AAEL001148-RB
AaegL5_3	VEuPathDB	exon	1955703	1955879	.	-	.	Parent=AAEL001148-RB
AaegL5_3	VEuPathDB	exon	2020953	2021060	.	-	.	Parent=AAEL001148-RB
AaegL5_3	VEuPathDB	exon	2046752	2046930	.	-	.	Parent=AAEL001148-RB
AaegL5_3	VEuPathDB	exon	2107091	2107893	.	-	.	Parent=AAEL001148-RB
AaegL5_3	VEuPathDB	CDS	1936619	1936725	.	-	2	Parent=AAEL001148-RB
AaegL5_3	VEuPathDB	CDS	1955403	1955508	.	-	0	Parent=AAEL001148-RB
AaegL5_3	VEuPathDB	CDS	1955703	1955879	.	-	0	Parent=AAEL001148-RB
AaegL5_3	VEuPathDB	CDS	2020953	2021060	.	-	0	Parent=AAEL001148-RB
AaegL5_3	VEuPathDB	CDS	2046752	2046930	.	-	2	Parent=AAEL001148-RB
AaegL5_3	VEuPathDB	CDS	2107091	2107481	.	-	0	Parent=AAEL001148-RB
AaegL5_3	VEuPathDB	lnc_RNA	2058011	2058670	.	-	.	ID=AAEL020624-RA;geneID=AAEL020624
AaegL5_3	VEuPathDB	exon	2058011	2058235	.	-	.	Parent=AAEL020624-RA
AaegL5_3	VEuPathDB	exon	2058352	2058670	.	-	.	Parent=AAEL020624-RA
AaegL5_3	VEuPathDB	mRNA	2199131	2223672	.	+	.	ID=AAEL014136-RA;geneID=AAEL014136
AaegL5_3	VEuPathDB	exon	2199131	2199613	.	+	.	Parent=AAEL014136-RA
AaegL5_3	VEuPathDB	exon	2222931	2223051	.	+	.	Parent=AAEL014136-RA
AaegL5_3	VEuPathDB	exon	2223334	2223672	.	+	.	Parent=AAEL014136-RA
AaegL5_3	VEuPathDB	CDS	2199338	2199613	.	+	0	Parent=AAEL014136-RA
AaegL5_3	VEuPathDB	CDS	2222931	2223051	.	+	0	Parent=AAEL014136-RA
AaegL5_3	VEuPathDB	CDS	2223334	2223614	.	+	2	Parent=AAEL014136-RA
AaegL5_3	VEuPathDB	mRNA	2223689	2237747	.	-	.	ID=AAEL014135-RB;geneID=AAEL014135
AaegL5_3	VEuPathDB	exon	2223689	2223870	.	-	.	Parent=AAEL014135-RB
AaegL5_3	VEuPathDB	exon	2237195	2237421	.	-	.	Parent=AAEL014135-RB
AaegL5_3	VEuPathDB	exon	2237477	2237747	.	-	.	Parent=AAEL014135-RB
AaegL5_3	VEuPathDB	CDS	2223731	2223870	.	-	2	Parent=AAEL014135-RB
AaegL5_3	VEuPathDB	CDS	2237195	2237421	.	-	1	Parent=AAEL014135-RB
AaegL5_3	VEuPathDB	CDS	2237477	2237622	.	-	0	Parent=AAEL014135-RB
AaegL5_3	VEuPathDB	mRNA	2243889	2353364	.	-	.	ID=AAEL025631-RA;geneID=AAEL025631
AaegL5_3	VEuPathDB	exon	2243889	2245018	.	-	.	Parent=AAEL025631-RA
AaegL5_3	VEuPathDB	exon	2274796	2277239	.	-	.	Parent=AAEL025631-RA
AaegL5_3	VEuPathDB	exon	2308403	2308745	.	-	.	Parent=AAEL025631-RA
AaegL5_3	VEuPathDB	exon	2352691	2353364	.	-	.	Parent=AAEL025631-RA
AaegL5_3	VEuPathDB	CDS	2244913	2245018	.	-	1	Parent=AAEL025631-RA
AaegL5_3	VEuPathDB	CDS	2274796	2277239	.	-	0	Parent=AAEL025631-RA
AaegL5_3	VEuPathDB	CDS	2308403	2308429	.	-	0	Parent=AAEL025631-RA
AaegL5_3	VEuPathDB	mRNA	2243889	2353364	.	-	.	ID=AAEL025631-RB;geneID=AAEL025631
AaegL5_3	VEuPathDB	exon	2243889	2245018	.	-	.	Parent=AAEL025631-RB
AaegL5_3	VEuPathDB	exon	2274796	2277239	.	-	.	Parent=AAEL025631-RB
AaegL5_3	VEuPathDB	exon	2308403	2308745	.	-	.	Parent=AAEL025631-RB
AaegL5_3	VEuPathDB	exon	2352429	2353364	.	-	.	Parent=AAEL025631-RB
AaegL5_3	VEuPathDB	CDS	2244913	2245018	.	-	1	Parent=AAEL025631-RB
AaegL5_3	VEuPathDB	CDS	2274796	2277239	.	-	0	Parent=AAEL025631-RB
AaegL5_3	VEuPathDB	CDS	2308403	2308429	.	-	0	Parent=AAEL025631-RB
AaegL5_3	VEuPathDB	mRNA	2243889	2353364	.	-	.	ID=AAEL025631-RC;geneID=AAEL025631
AaegL5_3	VEuPathDB	exon	2243889	2245018	.	-	.	Parent=AAEL025631-RC
AaegL5_3	VEuPathDB	exon	2274796	2277239	.	-	.	Parent=AAEL025631-RC
AaegL5_3	VEuPathDB	exon	2308403	2308745	.	-	.	Parent=AAEL025631-RC
AaegL5_3	VEuPathDB	exon	2352345	2353364	.	-	.	Parent=AAEL025631-RC
AaegL5_3	VEuPathDB	CDS	2244913	2245018	.	-	1	Parent=AAEL025631-RC
AaegL5_3	VEuPathDB	CDS	2274796	2277239	.	-	0	Parent=AAEL025631-RC
AaegL5_3	VEuPathDB	CDS	2308403	2308429	.	-	0	Parent=AAEL025631-RC
AaegL5_3	VEuPathDB	mRNA	2420533	2429489	.	+	.	ID=AAEL021494-RA;geneID=AAEL021494
AaegL5_3	VEuPathDB	exon	2420533	2420759	.	+	.	Parent=AAEL021494-RA
AaegL5_3	VEuPathDB	exon	2428840	2429489	.	+	.	Parent=AAEL021494-RA
AaegL5_3	VEuPathDB	CDS	2420672	2420759	.	+	0	Parent=AAEL021494-RA
AaegL5_3	VEuPathDB	CDS	2428840	2429489	.	+	2	Parent=AAEL021494-RA
AaegL5_3	VEuPathDB	mRNA	2590598	2657537	.	-	.	ID=AAEL006319-RB;geneID=AAEL006319
AaegL5_3	VEuPathDB	exon	2590598	2593401	.	-	.	Parent=AAEL006319-RB
AaegL5_3	VEuPathDB	exon	2597036	2597357	.	-	.	Parent=AAEL006319-RB
AaegL5_3	VEuPathDB	exon	2656512	2657537	.	-	.	Parent=AAEL006319-RB
AaegL5_3	VEuPathDB	CDS	2591298	2593401	.	-	1	Parent=AAEL006319-RB
AaegL5_3	VEuPathDB	CDS	2597036	2597355	.	-	0	Parent=AAEL006319-RB
AaegL5_3	VEuPathDB	mRNA	2698467	2718620	.	+	.	ID=AAEL006317-RC;geneID=AAEL006317
AaegL5_3	VEuPathDB	exon	2698467	2698989	.	+	.	Parent=AAEL006317-RC
AaegL5_3	VEuPathDB	exon	2717402	2717512	.	+	.	Parent=AAEL006317-RC
AaegL5_3	VEuPathDB	exon	2717580	2717904	.	+	.	Parent=AAEL006317-RC
AaegL5_3	VEuPathDB	exon	2717962	2718200	.	+	.	Parent=AAEL006317-RC
AaegL5_3	VEuPathDB	exon	2718258	2718620	.	+	.	Parent=AAEL006317-RC
AaegL5_3	VEuPathDB	CDS	2717421	2717512	.	+	0	Parent=AAEL006317-RC
AaegL5_3	VEuPathDB	CDS	2717580	2717904	.	+	1	Parent=AAEL006317-RC
AaegL5_3	VEuPathDB	CDS	2717962	2718200	.	+	0	Parent=AAEL006317-RC
AaegL5_3	VEuPathDB	CDS	2718258	2718531	.	+	1	Parent=AAEL006317-RC
AaegL5_3	VEuPathDB	mRNA	2698738	2701392	.	+	.	ID=AAEL006317-RH;geneID=AAEL006317
AaegL5_3	VEuPathDB	exon	2698738	2698989	.	+	.	Parent=AAEL006317-RH
AaegL5_3	VEuPathDB	exon	2699826	2699879	.	+	.	Parent=AAEL006317-RH
AaegL5_3	VEuPathDB	exon	2700033	2700233	.	+	.	Parent=AAEL006317-RH
AaegL5_3	VEuPathDB	exon	2700298	2700624	.	+	.	Parent=AAEL006317-RH
AaegL5_3	VEuPathDB	exon	2700692	2701392	.	+	.	Parent=AAEL006317-RH
AaegL5_3	VEuPathDB	CDS	2699850	2699879	.	+	0	Parent=AAEL006317-RH
AaegL5_3	VEuPathDB	CDS	2700033	2700233	.	+	0	Parent=AAEL006317-RH
AaegL5_3	VEuPathDB	CDS	2700298	2700624	.	+	0	Parent=AAEL006317-RH
AaegL5_3	VEuPathDB	CDS	2700692	2701135	.	+	0	Parent=AAEL006317-RH
AaegL5_3	VEuPathDB	mRNA	2698740	2701392	.	+	.	ID=AAEL006317-RG;geneID=AAEL006317
AaegL5_3	VEuPathDB	exon	2698740	2698989	.	+	.	Parent=AAEL006317-RG
AaegL5_3	VEuPathDB	exon	2700033	2700233	.	+	.	Parent=AAEL006317-RG
AaegL5_3	VEuPathDB	exon	2700298	2700624	.	+	.	Parent=AAEL006317-RG
AaegL5_3	VEuPathDB	exon	2700692	2701392	.	+	.	Parent=AAEL006317-RG
AaegL5_3	VEuPathDB	CDS	2700090	2700233	.	+	0	Parent=AAEL006317-RG
AaegL5_3	VEuPathDB	CDS	2700298	2700624	.	+	0	Parent=AAEL006317-RG
AaegL5_3	VEuPathDB	CDS	2700692	2701135	.	+	0	Parent=AAEL006317-RG
AaegL5_3	VEuPathDB	mRNA	2698996	2718620	.	+	.	ID=AAEL006317-RE;geneID=AAEL006317
AaegL5_3	VEuPathDB	exon	2698996	2699364	.	+	.	Parent=AAEL006317-RE
AaegL5_3	VEuPathDB	exon	2717402	2717512	.	+	.	Parent=AAEL006317-RE
AaegL5_3	VEuPathDB	exon	2717580	2717904	.	+	.	Parent=AAEL006317-RE
AaegL5_3	VEuPathDB	exon	2717962	2718200	.	+	.	Parent=AAEL006317-RE
AaegL5_3	VEuPathDB	exon	2718258	2718620	.	+	.	Parent=AAEL006317-RE
AaegL5_3	VEuPathDB	CDS	2699288	2699364	.	+	0	Parent=AAEL006317-RE
AaegL5_3	VEuPathDB	CDS	2717402	2717512	.	+	1	Parent=AAEL006317-RE
AaegL5_3	VEuPathDB	CDS	2717580	2717904	.	+	1	Parent=AAEL006317-RE
AaegL5_3	VEuPathDB	CDS	2717962	2718200	.	+	0	Parent=AAEL006317-RE
AaegL5_3	VEuPathDB	CDS	2718258	2718531	.	+	1	Parent=AAEL006317-RE
AaegL5_3	VEuPathDB	mRNA	2699029	2701392	.	+	.	ID=AAEL006317-RD;geneID=AAEL006317
AaegL5_3	VEuPathDB	exon	2699029	2699364	.	+	.	Parent=AAEL006317-RD
AaegL5_3	VEuPathDB	exon	2699826	2699879	.	+	.	Parent=AAEL006317-RD
AaegL5_3	VEuPathDB	exon	2700033	2700233	.	+	.	Parent=AAEL006317-RD
AaegL5_3	VEuPathDB	exon	2700298	2700624	.	+	.	Parent=AAEL006317-RD
AaegL5_3	VEuPathDB	exon	2700692	2701392	.	+	.	Parent=AAEL006317-RD
AaegL5_3	VEuPathDB	CDS	2699850	2699879	.	+	0	Parent=AAEL006317-RD
AaegL5_3	VEuPathDB	CDS	2700033	2700233	.	+	0	Parent=AAEL006317-RD
AaegL5_3	VEuPathDB	CDS	2700298	2700624	.	+	0	Parent=AAEL006317-RD
AaegL5_3	VEuPathDB	CDS	2700692	2701135	.	+	0	Parent=AAEL006317-RD
AaegL5_3	VEuPathDB	mRNA	2699030	2701392	.	+	.	ID=AAEL006317-RF;geneID=AAEL006317
AaegL5_3	VEuPathDB	exon	2699030	2699364	.	+	.	Parent=AAEL006317-RF
AaegL5_3	VEuPathDB	exon	2700033	2700233	.	+	.	Parent=AAEL006317-RF
AaegL5_3	VEuPathDB	exon	2700298	2700624	.	+	.	Parent=AAEL006317-RF
AaegL5_3	VEuPathDB	exon	2700692	2701392	.	+	.	Parent=AAEL006317-RF
AaegL5_3	VEuPathDB	CDS	2700090	2700233	.	+	0	Parent=AAEL006317-RF
AaegL5_3	VEuPathDB	CDS	2700298	2700624	.	+	0	Parent=AAEL006317-RF
AaegL5_3	VEuPathDB	CDS	2700692	2701135	.	+	0	Parent=AAEL006317-RF
AaegL5_3	VEuPathDB	mRNA	2724829	2727470	.	-	.	ID=AAEL006323-RA;geneID=AAEL006323
AaegL5_3	VEuPathDB	exon	2724829	2725570	.	-	.	Parent=AAEL006323-RA
AaegL5_3	VEuPathDB	exon	2725629	2727470	.	-	.	Parent=AAEL006323-RA
AaegL5_3	VEuPathDB	CDS	2724893	2725570	.	-	0	Parent=AAEL006323-RA
AaegL5_3	VEuPathDB	CDS	2725629	2727470	.	-	0	Parent=AAEL006323-RA
AaegL5_3	VEuPathDB	lnc_RNA	2733053	2733497	.	+	.	ID=AAEL022587-RA;geneID=AAEL022587
AaegL5_3	VEuPathDB	exon	2733053	2733207	.	+	.	Parent=AAEL022587-RA
AaegL5_3	VEuPathDB	exon	2733461	2733497	.	+	.	Parent=AAEL022587-RA
AaegL5_3	VEuPathDB	mRNA	2752145	2779073	.	-	.	ID=AAEL006321-RB;geneID=AAEL006321
AaegL5_3	VEuPathDB	exon	2752145	2753568	.	-	.	Parent=AAEL006321-RB
AaegL5_3	VEuPathDB	exon	2753634	2753815	.	-	.	Parent=AAEL006321-RB
AaegL5_3	VEuPathDB	exon	2753883	2754190	.	-	.	Parent=AAEL006321-RB
AaegL5_3	VEuPathDB	exon	2754247	2754383	.	-	.	Parent=AAEL006321-RB
AaegL5_3	VEuPathDB	exon	2763366	2763580	.	-	.	Parent=AAEL006321-RB
AaegL5_3	VEuPathDB	exon	2763641	2763849	.	-	.	Parent=AAEL006321-RB
AaegL5_3	VEuPathDB	exon	2763941	2764541	.	-	.	Parent=AAEL006321-RB
AaegL5_3	VEuPathDB	exon	2778683	2779073	.	-	.	Parent=AAEL006321-RB
AaegL5_3	VEuPathDB	CDS	2753305	2753568	.	-	0	Parent=AAEL006321-RB
AaegL5_3	VEuPathDB	CDS	2753634	2753815	.	-	2	Parent=AAEL006321-RB
AaegL5_3	VEuPathDB	CDS	2753883	2754190	.	-	1	Parent=AAEL006321-RB
AaegL5_3	VEuPathDB	CDS	2754247	2754383	.	-	0	Parent=AAEL006321-RB
AaegL5_3	VEuPathDB	CDS	2763366	2763580	.	-	2	Parent=AAEL006321-RB
AaegL5_3	VEuPathDB	CDS	2763641	2763849	.	-	1	Parent=AAEL006321-RB
AaegL5_3	VEuPathDB	CDS	2763941	2763963	.	-	0	Parent=AAEL006321-RB
AaegL5_3	VEuPathDB	mRNA	2752145	2813256	.	-	.	ID=AAEL006321-RA;geneID=AAEL006321
AaegL5_3	VEuPathDB	exon	2752145	2753568	.	-	.	Parent=AAEL006321-RA
AaegL5_3	VEuPathDB	exon	2753634	2753815	.	-	.	Parent=AAEL006321-RA
AaegL5_3	VEuPathDB	exon	2753883	2754190	.	-	.	Parent=AAEL006321-RA
AaegL5_3	VEuPathDB	exon	2754247	2754383	.	-	.	Parent=AAEL006321-RA
AaegL5_3	VEuPathDB	exon	2763366	2763580	.	-	.	Parent=AAEL006321-RA
AaegL5_3	VEuPathDB	exon	2763641	2763849	.	-	.	Parent=AAEL006321-RA
AaegL5_3	VEuPathDB	exon	2763941	2764541	.	-	.	Parent=AAEL006321-RA
AaegL5_3	VEuPathDB	exon	2812570	2813256	.	-	.	Parent=AAEL006321-RA
AaegL5_3	VEuPathDB	CDS	2753305	2753568	.	-	0	Parent=AAEL006321-RA
AaegL5_3	VEuPathDB	CDS	2753634	2753815	.	-	2	Parent=AAEL006321-RA
AaegL5_3	VEuPathDB	CDS	2753883	2754190	.	-	1	Parent=AAEL006321-RA
AaegL5_3	VEuPathDB	CDS	2754247	2754383	.	-	0	Parent=AAEL006321-RA
AaegL5_3	VEuPathDB	CDS	2763366	2763580	.	-	2	Parent=AAEL006321-RA
AaegL5_3	VEuPathDB	CDS	2763641	2763849	.	-	1	Parent=AAEL006321-RA
AaegL5_3	VEuPathDB	CDS	2763941	2763963	.	-	0	Parent=AAEL006321-RA
AaegL5_3	VEuPathDB	mRNA	2785441	2786376	.	-	.	ID=AAEL026755-RA;geneID=AAEL026755
AaegL5_3	VEuPathDB	exon	2785441	2786376	.	-	.	Parent=AAEL026755-RA
AaegL5_3	VEuPathDB	CDS	2785441	2786376	.	-	0	Parent=AAEL026755-RA
AaegL5_3	VEuPathDB	mRNA	2828074	2852829	.	+	.	ID=AAEL006315-RA;geneID=AAEL006315
AaegL5_3	VEuPathDB	exon	2828074	2828296	.	+	.	Parent=AAEL006315-RA
AaegL5_3	VEuPathDB	exon	2828383	2829462	.	+	.	Parent=AAEL006315-RA
AaegL5_3	VEuPathDB	exon	2846420	2847659	.	+	.	Parent=AAEL006315-RA
AaegL5_3	VEuPathDB	exon	2847724	2847842	.	+	.	Parent=AAEL006315-RA
AaegL5_3	VEuPathDB	exon	2852463	2852829	.	+	.	Parent=AAEL006315-RA
AaegL5_3	VEuPathDB	CDS	2828219	2828296	.	+	0	Parent=AAEL006315-RA
AaegL5_3	VEuPathDB	CDS	2828383	2829462	.	+	0	Parent=AAEL006315-RA
AaegL5_3	VEuPathDB	CDS	2846420	2847659	.	+	0	Parent=AAEL006315-RA
AaegL5_3	VEuPathDB	CDS	2847724	2847842	.	+	2	Parent=AAEL006315-RA
AaegL5_3	VEuPathDB	CDS	2852463	2852645	.	+	0	Parent=AAEL006315-RA
AaegL5_3	VEuPathDB	mRNA	2852757	2853409	.	-	.	ID=AAEL006313-RA;geneID=AAEL006313
AaegL5_3	VEuPathDB	exon	2852757	2853409	.	-	.	Parent=AAEL006313-RA
AaegL5_3	VEuPathDB	CDS	2852852	2853316	.	-	0	Parent=AAEL006313-RA
AaegL5_3	VEuPathDB	mRNA	2881922	2895676	.	+	.	ID=AAEL006309-RD;geneID=AAEL006309
AaegL5_3	VEuPathDB	exon	2881922	2882031	.	+	.	Parent=AAEL006309-RD
AaegL5_3	VEuPathDB	exon	2882113	2882425	.	+	.	Parent=AAEL006309-RD
AaegL5_3	VEuPathDB	exon	2882490	2882536	.	+	.	Parent=AAEL006309-RD
AaegL5_3	VEuPathDB	exon	2883160	2883838	.	+	.	Parent=AAEL006309-RD
AaegL5_3	VEuPathDB	exon	2883900	2884021	.	+	.	Parent=AAEL006309-RD
AaegL5_3	VEuPathDB	exon	2894630	2894801	.	+	.	Parent=AAEL006309-RD
AaegL5_3	VEuPathDB	exon	2894867	2895676	.	+	.	Parent=AAEL006309-RD
AaegL5_3	VEuPathDB	CDS	2882263	2882425	.	+	0	Parent=AAEL006309-RD
AaegL5_3	VEuPathDB	CDS	2882490	2882536	.	+	2	Parent=AAEL006309-RD
AaegL5_3	VEuPathDB	CDS	2883160	2883838	.	+	0	Parent=AAEL006309-RD
AaegL5_3	VEuPathDB	CDS	2883900	2884021	.	+	2	Parent=AAEL006309-RD
AaegL5_3	VEuPathDB	CDS	2894630	2894801	.	+	0	Parent=AAEL006309-RD
AaegL5_3	VEuPathDB	CDS	2894867	2895126	.	+	2	Parent=AAEL006309-RD
AaegL5_3	VEuPathDB	mRNA	2881968	2895676	.	+	.	ID=AAEL006309-RE;geneID=AAEL006309
AaegL5_3	VEuPathDB	exon	2881968	2882031	.	+	.	Parent=AAEL006309-RE
AaegL5_3	VEuPathDB	exon	2882085	2882425	.	+	.	Parent=AAEL006309-RE
AaegL5_3	VEuPathDB	exon	2882490	2882536	.	+	.	Parent=AAEL006309-RE
AaegL5_3	VEuPathDB	exon	2883160	2883838	.	+	.	Parent=AAEL006309-RE
AaegL5_3	VEuPathDB	exon	2883900	2884021	.	+	.	Parent=AAEL006309-RE
AaegL5_3	VEuPathDB	exon	2894630	2894801	.	+	.	Parent=AAEL006309-RE
AaegL5_3	VEuPathDB	exon	2894867	2895676	.	+	.	Parent=AAEL006309-RE
AaegL5_3	VEuPathDB	CDS	2882263	2882425	.	+	0	Parent=AAEL006309-RE
AaegL5_3	VEuPathDB	CDS	2882490	2882536	.	+	2	Parent=AAEL006309-RE
AaegL5_3	VEuPathDB	CDS	2883160	2883838	.	+	0	Parent=AAEL006309-RE
AaegL5_3	VEuPathDB	CDS	2883900	2884021	.	+	2	Parent=AAEL006309-RE
AaegL5_3	VEuPathDB	CDS	2894630	2894801	.	+	0	Parent=AAEL006309-RE
AaegL5_3	VEuPathDB	CDS	2894867	2895126	.	+	2	Parent=AAEL006309-RE
AaegL5_3	VEuPathDB	mRNA	2881973	2895676	.	+	.	ID=AAEL006309-RC;geneID=AAEL006309
AaegL5_3	VEuPathDB	exon	2881973	2882031	.	+	.	Parent=AAEL006309-RC
AaegL5_3	VEuPathDB	exon	2882090	2882425	.	+	.	Parent=AAEL006309-RC
AaegL5_3	VEuPathDB	exon	2882490	2882536	.	+	.	Parent=AAEL006309-RC
AaegL5_3	VEuPathDB	exon	2883160	2883838	.	+	.	Parent=AAEL006309-RC
AaegL5_3	VEuPathDB	exon	2883900	2884021	.	+	.	Parent=AAEL006309-RC
AaegL5_3	VEuPathDB	exon	2894630	2894801	.	+	.	Parent=AAEL006309-RC
AaegL5_3	VEuPathDB	exon	2894867	2895676	.	+	.	Parent=AAEL006309-RC
AaegL5_3	VEuPathDB	CDS	2882263	2882425	.	+	0	Parent=AAEL006309-RC
AaegL5_3	VEuPathDB	CDS	2882490	2882536	.	+	2	Parent=AAEL006309-RC
AaegL5_3	VEuPathDB	CDS	2883160	2883838	.	+	0	Parent=AAEL006309-RC
AaegL5_3	VEuPathDB	CDS	2883900	2884021	.	+	2	Parent=AAEL006309-RC
AaegL5_3	VEuPathDB	CDS	2894630	2894801	.	+	0	Parent=AAEL006309-RC
AaegL5_3	VEuPathDB	CDS	2894867	2895126	.	+	2	Parent=AAEL006309-RC
AaegL5_3	VEuPathDB	mRNA	3075723	3158121	.	+	.	ID=AAEL006314-RB;geneID=AAEL006314
AaegL5_3	VEuPathDB	exon	3075723	3076524	.	+	.	Parent=AAEL006314-RB
AaegL5_3	VEuPathDB	exon	3077048	3077085	.	+	.	Parent=AAEL006314-RB
AaegL5_3	VEuPathDB	exon	3077224	3077271	.	+	.	Parent=AAEL006314-RB
AaegL5_3	VEuPathDB	exon	3107410	3107529	.	+	.	Parent=AAEL006314-RB
AaegL5_3	VEuPathDB	exon	3107809	3107930	.	+	.	Parent=AAEL006314-RB
AaegL5_3	VEuPathDB	exon	3157105	3158121	.	+	.	Parent=AAEL006314-RB
AaegL5_3	VEuPathDB	CDS	3076484	3076524	.	+	0	Parent=AAEL006314-RB
AaegL5_3	VEuPathDB	CDS	3077048	3077085	.	+	1	Parent=AAEL006314-RB
AaegL5_3	VEuPathDB	CDS	3077224	3077271	.	+	2	Parent=AAEL006314-RB
AaegL5_3	VEuPathDB	CDS	3107410	3107529	.	+	2	Parent=AAEL006314-RB
AaegL5_3	VEuPathDB	CDS	3107809	3107930	.	+	2	Parent=AAEL006314-RB
AaegL5_3	VEuPathDB	CDS	3157105	3157488	.	+	0	Parent=AAEL006314-RB
AaegL5_3	VEuPathDB	mRNA	3075724	3158121	.	+	.	ID=AAEL006314-RA;geneID=AAEL006314
AaegL5_3	VEuPathDB	exon	3075724	3076524	.	+	.	Parent=AAEL006314-RA
AaegL5_3	VEuPathDB	exon	3077048	3077085	.	+	.	Parent=AAEL006314-RA
AaegL5_3	VEuPathDB	exon	3077224	3077271	.	+	.	Parent=AAEL006314-RA
AaegL5_3	VEuPathDB	exon	3107410	3107529	.	+	.	Parent=AAEL006314-RA
AaegL5_3	VEuPathDB	exon	3107809	3107930	.	+	.	Parent=AAEL006314-RA
AaegL5_3	VEuPathDB	exon	3157102	3158121	.	+	.	Parent=AAEL006314-RA
AaegL5_3	VEuPathDB	CDS	3076484	3076524	.	+	0	Parent=AAEL006314-RA
AaegL5_3	VEuPathDB	CDS	3077048	3077085	.	+	1	Parent=AAEL006314-RA
AaegL5_3	VEuPathDB	CDS	3077224	3077271	.	+	2	Parent=AAEL006314-RA
AaegL5_3	VEuPathDB	CDS	3107410	3107529	.	+	2	Parent=AAEL006314-RA
AaegL5_3	VEuPathDB	CDS	3107809	3107930	.	+	2	Parent=AAEL006314-RA
AaegL5_3	VEuPathDB	CDS	3157102	3157488	.	+	0	Parent=AAEL006314-RA
AaegL5_3	VEuPathDB	mRNA	3077312	3158121	.	+	.	ID=AAEL006314-RC;geneID=AAEL006314
AaegL5_3	VEuPathDB	exon	3077312	3078105	.	+	.	Parent=AAEL006314-RC
AaegL5_3	VEuPathDB	exon	3107410	3107529	.	+	.	Parent=AAEL006314-RC
AaegL5_3	VEuPathDB	exon	3107809	3107930	.	+	.	Parent=AAEL006314-RC
AaegL5_3	VEuPathDB	exon	3157102	3158121	.	+	.	Parent=AAEL006314-RC
AaegL5_3	VEuPathDB	CDS	3107412	3107529	.	+	0	Parent=AAEL006314-RC
AaegL5_3	VEuPathDB	CDS	3107809	3107930	.	+	2	Parent=AAEL006314-RC
AaegL5_3	VEuPathDB	CDS	3157102	3157488	.	+	0	Parent=AAEL006314-RC
AaegL5_3	VEuPathDB	mRNA	3272742	3323829	.	+	.	ID=AAEL006320-RB;geneID=AAEL006320
AaegL5_3	VEuPathDB	exon	3272742	3273190	.	+	.	Parent=AAEL006320-RB
AaegL5_3	VEuPathDB	exon	3273861	3273969	.	+	.	Parent=AAEL006320-RB
AaegL5_3	VEuPathDB	exon	3287788	3289646	.	+	.	Parent=AAEL006320-RB
AaegL5_3	VEuPathDB	exon	3305961	3306194	.	+	.	Parent=AAEL006320-RB
AaegL5_3	VEuPathDB	exon	3306259	3306517	.	+	.	Parent=AAEL006320-RB
AaegL5_3	VEuPathDB	exon	3306580	3307165	.	+	.	Parent=AAEL006320-RB
AaegL5_3	VEuPathDB	exon	3307224	3307544	.	+	.	Parent=AAEL006320-RB
AaegL5_3	VEuPathDB	exon	3307610	3307762	.	+	.	Parent=AAEL006320-RB
AaegL5_3	VEuPathDB	exon	3307831	3308121	.	+	.	Parent=AAEL006320-RB
AaegL5_3	VEuPathDB	exon	3308181	3308479	.	+	.	Parent=AAEL006320-RB
AaegL5_3	VEuPathDB	exon	3322224	3322359	.	+	.	Parent=AAEL006320-RB
AaegL5_3	VEuPathDB	exon	3322439	3323829	.	+	.	Parent=AAEL006320-RB
AaegL5_3	VEuPathDB	CDS	3273097	3273190	.	+	0	Parent=AAEL006320-RB
AaegL5_3	VEuPathDB	CDS	3273861	3273969	.	+	2	Parent=AAEL006320-RB
AaegL5_3	VEuPathDB	CDS	3287788	3289646	.	+	1	Parent=AAEL006320-RB
AaegL5_3	VEuPathDB	CDS	3305961	3306194	.	+	2	Parent=AAEL006320-RB
AaegL5_3	VEuPathDB	CDS	3306259	3306517	.	+	2	Parent=AAEL006320-RB
AaegL5_3	VEuPathDB	CDS	3306580	3307165	.	+	1	Parent=AAEL006320-RB
AaegL5_3	VEuPathDB	CDS	3307224	3307544	.	+	0	Parent=AAEL006320-RB
AaegL5_3	VEuPathDB	CDS	3307610	3307762	.	+	0	Parent=AAEL006320-RB
AaegL5_3	VEuPathDB	CDS	3307831	3308121	.	+	0	Parent=AAEL006320-RB
AaegL5_3	VEuPathDB	CDS	3308181	3308479	.	+	0	Parent=AAEL006320-RB
AaegL5_3	VEuPathDB	CDS	3322224	3322359	.	+	1	Parent=AAEL006320-RB
AaegL5_3	VEuPathDB	CDS	3322439	3322522	.	+	0	Parent=AAEL006320-RB
AaegL5_3	VEuPathDB	pre_miRNA	3444757	3444840	.	+	.	ID=AAEL018792-RA;geneID=AAEL018792
AaegL5_3	VEuPathDB	exon	3444757	3444840	.	+	.	Parent=AAEL018792-RA
AaegL5_3	VEuPathDB	mRNA	3444989	3555404	.	+	.	ID=AAEL011779-RB;geneID=AAEL011779
AaegL5_3	VEuPathDB	exon	3444989	3445694	.	+	.	Parent=AAEL011779-RB
AaegL5_3	VEuPathDB	exon	3520739	3520866	.	+	.	Parent=AAEL011779-RB
AaegL5_3	VEuPathDB	exon	3534898	3535215	.	+	.	Parent=AAEL011779-RB
AaegL5_3	VEuPathDB	exon	3535643	3536922	.	+	.	Parent=AAEL011779-RB
AaegL5_3	VEuPathDB	exon	3553422	3555404	.	+	.	Parent=AAEL011779-RB
AaegL5_3	VEuPathDB	CDS	3520777	3520866	.	+	0	Parent=AAEL011779-RB
AaegL5_3	VEuPathDB	CDS	3534898	3535215	.	+	0	Parent=AAEL011779-RB
AaegL5_3	VEuPathDB	CDS	3535643	3536922	.	+	0	Parent=AAEL011779-RB
AaegL5_3	VEuPathDB	CDS	3553422	3554040	.	+	1	Parent=AAEL011779-RB
AaegL5_3	VEuPathDB	mRNA	3444989	3555404	.	+	.	ID=AAEL011779-RD;geneID=AAEL011779
AaegL5_3	VEuPathDB	exon	3444989	3445694	.	+	.	Parent=AAEL011779-RD
AaegL5_3	VEuPathDB	exon	3520742	3520866	.	+	.	Parent=AAEL011779-RD
AaegL5_3	VEuPathDB	exon	3534898	3535215	.	+	.	Parent=AAEL011779-RD
AaegL5_3	VEuPathDB	exon	3535643	3536922	.	+	.	Parent=AAEL011779-RD
AaegL5_3	VEuPathDB	exon	3553422	3555404	.	+	.	Parent=AAEL011779-RD
AaegL5_3	VEuPathDB	CDS	3520777	3520866	.	+	0	Parent=AAEL011779-RD
AaegL5_3	VEuPathDB	CDS	3534898	3535215	.	+	0	Parent=AAEL011779-RD
AaegL5_3	VEuPathDB	CDS	3535643	3536922	.	+	0	Parent=AAEL011779-RD
AaegL5_3	VEuPathDB	CDS	3553422	3554040	.	+	1	Parent=AAEL011779-RD
AaegL5_3	VEuPathDB	mRNA	3519973	3555404	.	+	.	ID=AAEL011779-RC;geneID=AAEL011779
AaegL5_3	VEuPathDB	exon	3519973	3520866	.	+	.	Parent=AAEL011779-RC
AaegL5_3	VEuPathDB	exon	3534898	3535215	.	+	.	Parent=AAEL011779-RC
AaegL5_3	VEuPathDB	exon	3535643	3536922	.	+	.	Parent=AAEL011779-RC
AaegL5_3	VEuPathDB	exon	3553422	3555404	.	+	.	Parent=AAEL011779-RC
AaegL5_3	VEuPathDB	CDS	3520777	3520866	.	+	0	Parent=AAEL011779-RC
AaegL5_3	VEuPathDB	CDS	3534898	3535215	.	+	0	Parent=AAEL011779-RC
AaegL5_3	VEuPathDB	CDS	3535643	3536922	.	+	0	Parent=AAEL011779-RC
AaegL5_3	VEuPathDB	CDS	3553422	3554040	.	+	1	Parent=AAEL011779-RC
AaegL5_3	VEuPathDB	lnc_RNA	3528534	3529329	.	-	.	ID=AAEL021848-RA;geneID=AAEL021848
AaegL5_3	VEuPathDB	exon	3528534	3528828	.	-	.	Parent=AAEL021848-RA
AaegL5_3	VEuPathDB	exon	3528887	3529329	.	-	.	Parent=AAEL021848-RA
AaegL5_3	VEuPathDB	mRNA	3564103	3586353	.	+	.	ID=AAEL011780-RA;geneID=AAEL011780
AaegL5_3	VEuPathDB	exon	3564103	3564889	.	+	.	Parent=AAEL011780-RA
AaegL5_3	VEuPathDB	exon	3583235	3585718	.	+	.	Parent=AAEL011780-RA
AaegL5_3	VEuPathDB	exon	3585789	3585944	.	+	.	Parent=AAEL011780-RA
AaegL5_3	VEuPathDB	exon	3586005	3586353	.	+	.	Parent=AAEL011780-RA
AaegL5_3	VEuPathDB	CDS	3564254	3564889	.	+	0	Parent=AAEL011780-RA
AaegL5_3	VEuPathDB	CDS	3583235	3585718	.	+	0	Parent=AAEL011780-RA
AaegL5_3	VEuPathDB	CDS	3585789	3585944	.	+	0	Parent=AAEL011780-RA
AaegL5_3	VEuPathDB	CDS	3586005	3586124	.	+	0	Parent=AAEL011780-RA
AaegL5_3	VEuPathDB	mRNA	3595862	3634366	.	-	.	ID=AAEL011784-RA;geneID=AAEL011784
AaegL5_3	VEuPathDB	exon	3595862	3597558	.	-	.	Parent=AAEL011784-RA
AaegL5_3	VEuPathDB	exon	3597948	3598525	.	-	.	Parent=AAEL011784-RA
AaegL5_3	VEuPathDB	exon	3611332	3611413	.	-	.	Parent=AAEL011784-RA
AaegL5_3	VEuPathDB	exon	3632990	3634366	.	-	.	Parent=AAEL011784-RA
AaegL5_3	VEuPathDB	CDS	3596859	3597558	.	-	1	Parent=AAEL011784-RA
AaegL5_3	VEuPathDB	CDS	3597948	3598525	.	-	0	Parent=AAEL011784-RA
AaegL5_3	VEuPathDB	CDS	3611332	3611413	.	-	1	Parent=AAEL011784-RA
AaegL5_3	VEuPathDB	CDS	3632990	3633075	.	-	0	Parent=AAEL011784-RA
AaegL5_3	VEuPathDB	mRNA	3657170	3662476	.	-	.	ID=AAEL025342-RA;geneID=AAEL025342
AaegL5_3	VEuPathDB	exon	3657170	3657392	.	-	.	Parent=AAEL025342-RA
AaegL5_3	VEuPathDB	exon	3657542	3658803	.	-	.	Parent=AAEL025342-RA
AaegL5_3	VEuPathDB	exon	3662187	3662476	.	-	.	Parent=AAEL025342-RA
AaegL5_3	VEuPathDB	CDS	3657567	3658803	.	-	1	Parent=AAEL025342-RA
AaegL5_3	VEuPathDB	CDS	3662187	3662236	.	-	0	Parent=AAEL025342-RA
AaegL5_3	VEuPathDB	mRNA	3669991	3700095	.	-	.	ID=AAEL011776-RA;geneID=AAEL011776
AaegL5_3	VEuPathDB	exon	3669991	3671067	.	-	.	Parent=AAEL011776-RA
AaegL5_3	VEuPathDB	exon	3685128	3685448	.	-	.	Parent=AAEL011776-RA
AaegL5_3	VEuPathDB	exon	3685518	3685649	.	-	.	Parent=AAEL011776-RA
AaegL5_3	VEuPathDB	exon	3686080	3686266	.	-	.	Parent=AAEL011776-RA
AaegL5_3	VEuPathDB	exon	3699844	3700095	.	-	.	Parent=AAEL011776-RA
AaegL5_3	VEuPathDB	CDS	3670918	3671067	.	-	0	Parent=AAEL011776-RA
AaegL5_3	VEuPathDB	CDS	3685128	3685448	.	-	0	Parent=AAEL011776-RA
AaegL5_3	VEuPathDB	CDS	3685518	3685649	.	-	0	Parent=AAEL011776-RA
AaegL5_3	VEuPathDB	CDS	3686080	3686266	.	-	1	Parent=AAEL011776-RA
AaegL5_3	VEuPathDB	CDS	3699844	3699935	.	-	0	Parent=AAEL011776-RA
AaegL5_3	VEuPathDB	lnc_RNA	3695944	3696195	.	+	.	ID=AAEL028135-RA;geneID=AAEL028135
AaegL5_3	VEuPathDB	exon	3695944	3696036	.	+	.	Parent=AAEL028135-RA
AaegL5_3	VEuPathDB	exon	3696098	3696195	.	+	.	Parent=AAEL028135-RA
AaegL5_3	VEuPathDB	mRNA	3704594	3706180	.	+	.	ID=AAEL011781-RA;geneID=AAEL011781
AaegL5_3	VEuPathDB	exon	3704594	3706180	.	+	.	Parent=AAEL011781-RA
AaegL5_3	VEuPathDB	CDS	3704787	3705908	.	+	0	Parent=AAEL011781-RA
AaegL5_3	VEuPathDB	mRNA	3730664	3744360	.	+	.	ID=AAEL011777-RC;geneID=AAEL011777
AaegL5_3	VEuPathDB	exon	3730664	3731124	.	+	.	Parent=AAEL011777-RC
AaegL5_3	VEuPathDB	exon	3731364	3731539	.	+	.	Parent=AAEL011777-RC
AaegL5_3	VEuPathDB	exon	3731602	3731801	.	+	.	Parent=AAEL011777-RC
AaegL5_3	VEuPathDB	exon	3743235	3743526	.	+	.	Parent=AAEL011777-RC
AaegL5_3	VEuPathDB	exon	3743595	3743960	.	+	.	Parent=AAEL011777-RC
AaegL5_3	VEuPathDB	exon	3744025	3744360	.	+	.	Parent=AAEL011777-RC
AaegL5_3	VEuPathDB	CDS	3731055	3731124	.	+	0	Parent=AAEL011777-RC
AaegL5_3	VEuPathDB	CDS	3731364	3731539	.	+	2	Parent=AAEL011777-RC
AaegL5_3	VEuPathDB	CDS	3731602	3731801	.	+	0	Parent=AAEL011777-RC
AaegL5_3	VEuPathDB	CDS	3743235	3743526	.	+	1	Parent=AAEL011777-RC
AaegL5_3	VEuPathDB	CDS	3743595	3743960	.	+	0	Parent=AAEL011777-RC
AaegL5_3	VEuPathDB	CDS	3744025	3744291	.	+	0	Parent=AAEL011777-RC
AaegL5_3	VEuPathDB	mRNA	3730665	3744351	.	+	.	ID=AAEL011777-RB;geneID=AAEL011777
AaegL5_3	VEuPathDB	exon	3730665	3731118	.	+	.	Parent=AAEL011777-RB
AaegL5_3	VEuPathDB	exon	3731364	3731539	.	+	.	Parent=AAEL011777-RB
AaegL5_3	VEuPathDB	exon	3731602	3731801	.	+	.	Parent=AAEL011777-RB
AaegL5_3	VEuPathDB	exon	3743235	3743526	.	+	.	Parent=AAEL011777-RB
AaegL5_3	VEuPathDB	exon	3743595	3743960	.	+	.	Parent=AAEL011777-RB
AaegL5_3	VEuPathDB	exon	3744025	3744351	.	+	.	Parent=AAEL011777-RB
AaegL5_3	VEuPathDB	CDS	3731055	3731118	.	+	0	Parent=AAEL011777-RB
AaegL5_3	VEuPathDB	CDS	3731364	3731539	.	+	2	Parent=AAEL011777-RB
AaegL5_3	VEuPathDB	CDS	3731602	3731801	.	+	0	Parent=AAEL011777-RB
AaegL5_3	VEuPathDB	CDS	3743235	3743526	.	+	1	Parent=AAEL011777-RB
AaegL5_3	VEuPathDB	CDS	3743595	3743960	.	+	0	Parent=AAEL011777-RB
AaegL5_3	VEuPathDB	CDS	3744025	3744291	.	+	0	Parent=AAEL011777-RB
AaegL5_3	VEuPathDB	mRNA	3753530	3754582	.	-	.	ID=AAEL011782-RA;geneID=AAEL011782
AaegL5_3	VEuPathDB	exon	3753530	3754582	.	-	.	Parent=AAEL011782-RA
AaegL5_3	VEuPathDB	CDS	3753561	3754475	.	-	0	Parent=AAEL011782-RA
AaegL5_3	VEuPathDB	lnc_RNA	3763833	3764473	.	-	.	ID=AAEL025075-RA;geneID=AAEL025075
AaegL5_3	VEuPathDB	exon	3763833	3764244	.	-	.	Parent=AAEL025075-RA
AaegL5_3	VEuPathDB	exon	3764307	3764473	.	-	.	Parent=AAEL025075-RA
AaegL5_3	VEuPathDB	mRNA	3768285	3809508	.	+	.	ID=AAEL011778-RA;geneID=AAEL011778
AaegL5_3	VEuPathDB	exon	3768285	3768660	.	+	.	Parent=AAEL011778-RA
AaegL5_3	VEuPathDB	exon	3785526	3787057	.	+	.	Parent=AAEL011778-RA
AaegL5_3	VEuPathDB	exon	3808429	3808579	.	+	.	Parent=AAEL011778-RA
AaegL5_3	VEuPathDB	exon	3808646	3809508	.	+	.	Parent=AAEL011778-RA
AaegL5_3	VEuPathDB	CDS	3768645	3768660	.	+	0	Parent=AAEL011778-RA
AaegL5_3	VEuPathDB	CDS	3785526	3787057	.	+	2	Parent=AAEL011778-RA
AaegL5_3	VEuPathDB	CDS	3808429	3808579	.	+	0	Parent=AAEL011778-RA
AaegL5_3	VEuPathDB	CDS	3808646	3808761	.	+	2	Parent=AAEL011778-RA
AaegL5_3	VEuPathDB	lnc_RNA	3796267	3797214	.	-	.	ID=AAEL026176-RA;geneID=AAEL026176
AaegL5_3	VEuPathDB	exon	3796267	3796357	.	-	.	Parent=AAEL026176-RA
AaegL5_3	VEuPathDB	exon	3796424	3796642	.	-	.	Parent=AAEL026176-RA
AaegL5_3	VEuPathDB	exon	3796710	3797214	.	-	.	Parent=AAEL026176-RA
AaegL5_3	VEuPathDB	mRNA	3810606	4083506	.	-	.	ID=AAEL018221-RA;geneID=AAEL018221
AaegL5_3	VEuPathDB	exon	3810606	3812445	.	-	.	Parent=AAEL018221-RA
AaegL5_3	VEuPathDB	exon	3835214	3835296	.	-	.	Parent=AAEL018221-RA
AaegL5_3	VEuPathDB	exon	3835354	3836019	.	-	.	Parent=AAEL018221-RA
AaegL5_3	VEuPathDB	exon	3836083	3836569	.	-	.	Parent=AAEL018221-RA
AaegL5_3	VEuPathDB	exon	3879832	3879962	.	-	.	Parent=AAEL018221-RA
AaegL5_3	VEuPathDB	exon	3880042	3881127	.	-	.	Parent=AAEL018221-RA
AaegL5_3	VEuPathDB	exon	3892958	3893440	.	-	.	Parent=AAEL018221-RA
AaegL5_3	VEuPathDB	exon	3991458	3991525	.	-	.	Parent=AAEL018221-RA
AaegL5_3	VEuPathDB	exon	4082261	4083506	.	-	.	Parent=AAEL018221-RA
AaegL5_3	VEuPathDB	CDS	3811705	3812445	.	-	0	Parent=AAEL018221-RA
AaegL5_3	VEuPathDB	CDS	3835214	3835296	.	-	2	Parent=AAEL018221-RA
AaegL5_3	VEuPathDB	CDS	3835354	3836019	.	-	2	Parent=AAEL018221-RA
AaegL5_3	VEuPathDB	CDS	3836083	3836569	.	-	0	Parent=AAEL018221-RA
AaegL5_3	VEuPathDB	CDS	3879832	3879962	.	-	2	Parent=AAEL018221-RA
AaegL5_3	VEuPathDB	CDS	3880042	3881127	.	-	2	Parent=AAEL018221-RA
AaegL5_3	VEuPathDB	CDS	3892958	3893075	.	-	0	Parent=AAEL018221-RA
AaegL5_3	VEuPathDB	mRNA	3846178	3848380	.	-	.	ID=AAEL011774-RB;geneID=AAEL011774
AaegL5_3	VEuPathDB	exon	3846178	3848380	.	-	.	Parent=AAEL011774-RB
AaegL5_3	VEuPathDB	CDS	3846216	3847961	.	-	0	Parent=AAEL011774-RB
AaegL5_3	VEuPathDB	lnc_RNA	3900459	3901232	.	+	.	ID=AAEL023906-RA;geneID=AAEL023906
AaegL5_3	VEuPathDB	exon	3900459	3900641	.	+	.	Parent=AAEL023906-RA
AaegL5_3	VEuPathDB	exon	3900703	3900775	.	+	.	Parent=AAEL023906-RA
AaegL5_3	VEuPathDB	exon	3900833	3901232	.	+	.	Parent=AAEL023906-RA
AaegL5_3	VEuPathDB	mRNA	4060285	4061568	.	+	.	ID=AAEL024262-RA;geneID=AAEL024262
AaegL5_3	VEuPathDB	exon	4060285	4061568	.	+	.	Parent=AAEL024262-RA
AaegL5_3	VEuPathDB	CDS	4060285	4061568	.	+	0	Parent=AAEL024262-RA
AaegL5_3	VEuPathDB	mRNA	4115140	4135839	.	+	.	ID=AAEL006845-RB;geneID=AAEL006845
AaegL5_3	VEuPathDB	exon	4115140	4115331	.	+	.	Parent=AAEL006845-RB
AaegL5_3	VEuPathDB	exon	4115489	4116073	.	+	.	Parent=AAEL006845-RB
AaegL5_3	VEuPathDB	exon	4134916	4135839	.	+	.	Parent=AAEL006845-RB
AaegL5_3	VEuPathDB	CDS	4115273	4115331	.	+	0	Parent=AAEL006845-RB
AaegL5_3	VEuPathDB	CDS	4115489	4116073	.	+	1	Parent=AAEL006845-RB
AaegL5_3	VEuPathDB	CDS	4134916	4135063	.	+	1	Parent=AAEL006845-RB
AaegL5_3	VEuPathDB	mRNA	4135101	4163051	.	-	.	ID=AAEL006847-RB;geneID=AAEL006847
AaegL5_3	VEuPathDB	exon	4135101	4136273	.	-	.	Parent=AAEL006847-RB
AaegL5_3	VEuPathDB	exon	4142801	4143008	.	-	.	Parent=AAEL006847-RB
AaegL5_3	VEuPathDB	exon	4143072	4143325	.	-	.	Parent=AAEL006847-RB
AaegL5_3	VEuPathDB	exon	4162682	4162779	.	-	.	Parent=AAEL006847-RB
AaegL5_3	VEuPathDB	exon	4162871	4163051	.	-	.	Parent=AAEL006847-RB
AaegL5_3	VEuPathDB	CDS	4136206	4136273	.	-	2	Parent=AAEL006847-RB
AaegL5_3	VEuPathDB	CDS	4142801	4143008	.	-	0	Parent=AAEL006847-RB
AaegL5_3	VEuPathDB	CDS	4143072	4143325	.	-	2	Parent=AAEL006847-RB
AaegL5_3	VEuPathDB	CDS	4162682	4162779	.	-	1	Parent=AAEL006847-RB
AaegL5_3	VEuPathDB	CDS	4162871	4162884	.	-	0	Parent=AAEL006847-RB
AaegL5_3	VEuPathDB	mRNA	4135101	4181987	.	-	.	ID=AAEL006847-RA;geneID=AAEL006847
AaegL5_3	VEuPathDB	exon	4135101	4136273	.	-	.	Parent=AAEL006847-RA
AaegL5_3	VEuPathDB	exon	4142801	4143008	.	-	.	Parent=AAEL006847-RA
AaegL5_3	VEuPathDB	exon	4143072	4143325	.	-	.	Parent=AAEL006847-RA
AaegL5_3	VEuPathDB	exon	4162682	4162779	.	-	.	Parent=AAEL006847-RA
AaegL5_3	VEuPathDB	exon	4173057	4173433	.	-	.	Parent=AAEL006847-RA
AaegL5_3	VEuPathDB	exon	4181717	4181987	.	-	.	Parent=AAEL006847-RA
AaegL5_3	VEuPathDB	CDS	4136206	4136273	.	-	2	Parent=AAEL006847-RA
AaegL5_3	VEuPathDB	CDS	4142801	4143008	.	-	0	Parent=AAEL006847-RA
AaegL5_3	VEuPathDB	CDS	4143072	4143325	.	-	2	Parent=AAEL006847-RA
AaegL5_3	VEuPathDB	CDS	4162682	4162779	.	-	1	Parent=AAEL006847-RA
AaegL5_3	VEuPathDB	CDS	4173057	4173157	.	-	0	Parent=AAEL006847-RA
AaegL5_3	VEuPathDB	mRNA	4187010	4188205	.	+	.	ID=AAEL006838-RB;geneID=AAEL006838
AaegL5_3	VEuPathDB	exon	4187010	4187276	.	+	.	Parent=AAEL006838-RB
AaegL5_3	VEuPathDB	exon	4187332	4188205	.	+	.	Parent=AAEL006838-RB
AaegL5_3	VEuPathDB	CDS	4187376	4188020	.	+	0	Parent=AAEL006838-RB
AaegL5_3	VEuPathDB	mRNA	4197704	4198932	.	-	.	ID=AAEL027698-RB;geneID=AAEL027698
AaegL5_3	VEuPathDB	exon	4197704	4198196	.	-	.	Parent=AAEL027698-RB
AaegL5_3	VEuPathDB	exon	4198255	4198932	.	-	.	Parent=AAEL027698-RB
AaegL5_3	VEuPathDB	CDS	4197836	4198196	.	-	1	Parent=AAEL027698-RB
AaegL5_3	VEuPathDB	CDS	4198255	4198271	.	-	0	Parent=AAEL027698-RB
AaegL5_3	VEuPathDB	mRNA	4197704	4198936	.	-	.	ID=AAEL027698-RA;geneID=AAEL027698
AaegL5_3	VEuPathDB	exon	4197704	4198193	.	-	.	Parent=AAEL027698-RA
AaegL5_3	VEuPathDB	exon	4198255	4198936	.	-	.	Parent=AAEL027698-RA
AaegL5_3	VEuPathDB	CDS	4197836	4198193	.	-	1	Parent=AAEL027698-RA
AaegL5_3	VEuPathDB	CDS	4198255	4198271	.	-	0	Parent=AAEL027698-RA
AaegL5_3	VEuPathDB	mRNA	4200191	4239034	.	+	.	ID=AAEL006841-RA;geneID=AAEL006841
AaegL5_3	VEuPathDB	exon	4200191	4200254	.	+	.	Parent=AAEL006841-RA
AaegL5_3	VEuPathDB	exon	4200314	4200518	.	+	.	Parent=AAEL006841-RA
AaegL5_3	VEuPathDB	exon	4200576	4201250	.	+	.	Parent=AAEL006841-RA
AaegL5_3	VEuPathDB	exon	4201312	4201417	.	+	.	Parent=AAEL006841-RA
AaegL5_3	VEuPathDB	exon	4238762	4239034	.	+	.	Parent=AAEL006841-RA
AaegL5_3	VEuPathDB	CDS	4200233	4200254	.	+	0	Parent=AAEL006841-RA
AaegL5_3	VEuPathDB	CDS	4200314	4200518	.	+	2	Parent=AAEL006841-RA
AaegL5_3	VEuPathDB	CDS	4200576	4201250	.	+	1	Parent=AAEL006841-RA
AaegL5_3	VEuPathDB	CDS	4201312	4201417	.	+	1	Parent=AAEL006841-RA
AaegL5_3	VEuPathDB	CDS	4238762	4239013	.	+	0	Parent=AAEL006841-RA
AaegL5_3	VEuPathDB	mRNA	4239090	4298749	.	-	.	ID=AAEL006843-RB;geneID=AAEL006843
AaegL5_3	VEuPathDB	exon	4239090	4239632	.	-	.	Parent=AAEL006843-RB
AaegL5_3	VEuPathDB	exon	4259644	4261817	.	-	.	Parent=AAEL006843-RB
AaegL5_3	VEuPathDB	exon	4271630	4272549	.	-	.	Parent=AAEL006843-RB
AaegL5_3	VEuPathDB	exon	4298327	4298749	.	-	.	Parent=AAEL006843-RB
AaegL5_3	VEuPathDB	CDS	4239551	4239632	.	-	1	Parent=AAEL006843-RB
AaegL5_3	VEuPathDB	CDS	4259644	4261817	.	-	0	Parent=AAEL006843-RB
AaegL5_3	VEuPathDB	CDS	4271630	4272549	.	-	2	Parent=AAEL006843-RB
AaegL5_3	VEuPathDB	CDS	4298327	4298426	.	-	0	Parent=AAEL006843-RB
AaegL5_3	VEuPathDB	mRNA	4282012	4286434	.	+	.	ID=AAEL028032-RA;geneID=AAEL028032
AaegL5_3	VEuPathDB	exon	4282012	4282389	.	+	.	Parent=AAEL028032-RA
AaegL5_3	VEuPathDB	exon	4282447	4282521	.	+	.	Parent=AAEL028032-RA
AaegL5_3	VEuPathDB	exon	4282660	4283099	.	+	.	Parent=AAEL028032-RA
AaegL5_3	VEuPathDB	exon	4283170	4283347	.	+	.	Parent=AAEL028032-RA
AaegL5_3	VEuPathDB	exon	4284848	4285035	.	+	.	Parent=AAEL028032-RA
AaegL5_3	VEuPathDB	exon	4285101	4285272	.	+	.	Parent=AAEL028032-RA
AaegL5_3	VEuPathDB	exon	4285330	4286434	.	+	.	Parent=AAEL028032-RA
AaegL5_3	VEuPathDB	CDS	4282317	4282389	.	+	0	Parent=AAEL028032-RA
AaegL5_3	VEuPathDB	CDS	4282447	4282521	.	+	2	Parent=AAEL028032-RA
AaegL5_3	VEuPathDB	CDS	4282660	4283099	.	+	2	Parent=AAEL028032-RA
AaegL5_3	VEuPathDB	CDS	4283170	4283347	.	+	0	Parent=AAEL028032-RA
AaegL5_3	VEuPathDB	CDS	4284848	4285035	.	+	2	Parent=AAEL028032-RA
AaegL5_3	VEuPathDB	CDS	4285101	4285272	.	+	0	Parent=AAEL028032-RA
AaegL5_3	VEuPathDB	CDS	4285330	4285628	.	+	2	Parent=AAEL028032-RA
AaegL5_3	VEuPathDB	mRNA	4311067	4312047	.	+	.	ID=AAEL006848-RA;geneID=AAEL006848
AaegL5_3	VEuPathDB	exon	4311067	4311238	.	+	.	Parent=AAEL006848-RA
AaegL5_3	VEuPathDB	exon	4311309	4312047	.	+	.	Parent=AAEL006848-RA
AaegL5_3	VEuPathDB	CDS	4311215	4311238	.	+	0	Parent=AAEL006848-RA
AaegL5_3	VEuPathDB	CDS	4311309	4312016	.	+	0	Parent=AAEL006848-RA
AaegL5_3	VEuPathDB	mRNA	4366722	4408788	.	+	.	ID=AAEL006834-RA;geneID=AAEL006834
AaegL5_3	VEuPathDB	exon	4366722	4367151	.	+	.	Parent=AAEL006834-RA
AaegL5_3	VEuPathDB	exon	4406132	4407373	.	+	.	Parent=AAEL006834-RA
AaegL5_3	VEuPathDB	exon	4407436	4407919	.	+	.	Parent=AAEL006834-RA
AaegL5_3	VEuPathDB	exon	4407979	4408257	.	+	.	Parent=AAEL006834-RA
AaegL5_3	VEuPathDB	exon	4408323	4408788	.	+	.	Parent=AAEL006834-RA
AaegL5_3	VEuPathDB	CDS	4367011	4367151	.	+	0	Parent=AAEL006834-RA
AaegL5_3	VEuPathDB	CDS	4406132	4407373	.	+	0	Parent=AAEL006834-RA
AaegL5_3	VEuPathDB	CDS	4407436	4407919	.	+	0	Parent=AAEL006834-RA
AaegL5_3	VEuPathDB	CDS	4407979	4408257	.	+	2	Parent=AAEL006834-RA
AaegL5_3	VEuPathDB	CDS	4408323	4408582	.	+	2	Parent=AAEL006834-RA
AaegL5_3	VEuPathDB	mRNA	4459709	4462268	.	+	.	ID=AAEL023801-RA;geneID=AAEL023801
AaegL5_3	VEuPathDB	exon	4459709	4459874	.	+	.	Parent=AAEL023801-RA
AaegL5_3	VEuPathDB	exon	4459998	4460322	.	+	.	Parent=AAEL023801-RA
AaegL5_3	VEuPathDB	exon	4460390	4460592	.	+	.	Parent=AAEL023801-RA
AaegL5_3	VEuPathDB	exon	4460654	4462268	.	+	.	Parent=AAEL023801-RA
AaegL5_3	VEuPathDB	CDS	4459862	4459874	.	+	0	Parent=AAEL023801-RA
AaegL5_3	VEuPathDB	CDS	4459998	4460322	.	+	2	Parent=AAEL023801-RA
AaegL5_3	VEuPathDB	CDS	4460390	4460592	.	+	1	Parent=AAEL023801-RA
AaegL5_3	VEuPathDB	CDS	4460654	4461552	.	+	2	Parent=AAEL023801-RA
AaegL5_3	VEuPathDB	mRNA	4459709	4462268	.	+	.	ID=AAEL023801-RB;geneID=AAEL023801
AaegL5_3	VEuPathDB	exon	4459709	4459874	.	+	.	Parent=AAEL023801-RB
AaegL5_3	VEuPathDB	exon	4459998	4460322	.	+	.	Parent=AAEL023801-RB
AaegL5_3	VEuPathDB	exon	4460390	4462268	.	+	.	Parent=AAEL023801-RB
AaegL5_3	VEuPathDB	CDS	4459862	4459874	.	+	0	Parent=AAEL023801-RB
AaegL5_3	VEuPathDB	CDS	4459998	4460322	.	+	2	Parent=AAEL023801-RB
AaegL5_3	VEuPathDB	CDS	4460390	4460642	.	+	1	Parent=AAEL023801-RB
AaegL5_3	VEuPathDB	mRNA	4463432	4464785	.	-	.	ID=AAEL027260-RA;geneID=AAEL027260
AaegL5_3	VEuPathDB	exon	4463432	4463447	.	-	.	Parent=AAEL027260-RA
AaegL5_3	VEuPathDB	exon	4463620	4464403	.	-	.	Parent=AAEL027260-RA
AaegL5_3	VEuPathDB	exon	4464456	4464785	.	-	.	Parent=AAEL027260-RA
AaegL5_3	VEuPathDB	CDS	4463432	4463447	.	-	1	Parent=AAEL027260-RA
AaegL5_3	VEuPathDB	CDS	4463620	4464403	.	-	2	Parent=AAEL027260-RA
AaegL5_3	VEuPathDB	CDS	4464456	4464708	.	-	0	Parent=AAEL027260-RA
AaegL5_3	VEuPathDB	mRNA	4603932	4895623	.	-	.	ID=AAEL006844-RB;geneID=AAEL006844
AaegL5_3	VEuPathDB	exon	4603932	4606180	.	-	.	Parent=AAEL006844-RB
AaegL5_3	VEuPathDB	exon	4758113	4758179	.	-	.	Parent=AAEL006844-RB
AaegL5_3	VEuPathDB	exon	4894117	4895623	.	-	.	Parent=AAEL006844-RB
AaegL5_3	VEuPathDB	CDS	4604397	4605959	.	-	0	Parent=AAEL006844-RB
AaegL5_3	VEuPathDB	lnc_RNA	5084149	5084884	.	+	.	ID=AAEL024867-RA;geneID=AAEL024867
AaegL5_3	VEuPathDB	exon	5084149	5084473	.	+	.	Parent=AAEL024867-RA
AaegL5_3	VEuPathDB	exon	5084529	5084607	.	+	.	Parent=AAEL024867-RA
AaegL5_3	VEuPathDB	exon	5084670	5084742	.	+	.	Parent=AAEL024867-RA
AaegL5_3	VEuPathDB	exon	5084807	5084884	.	+	.	Parent=AAEL024867-RA
AaegL5_3	VEuPathDB	mRNA	5329246	5330702	.	+	.	ID=AAEL020099-RA;geneID=AAEL020099
AaegL5_3	VEuPathDB	exon	5329246	5329344	.	+	.	Parent=AAEL020099-RA
AaegL5_3	VEuPathDB	exon	5329445	5329781	.	+	.	Parent=AAEL020099-RA
AaegL5_3	VEuPathDB	exon	5329831	5329935	.	+	.	Parent=AAEL020099-RA
AaegL5_3	VEuPathDB	exon	5329996	5330406	.	+	.	Parent=AAEL020099-RA
AaegL5_3	VEuPathDB	exon	5330465	5330702	.	+	.	Parent=AAEL020099-RA
AaegL5_3	VEuPathDB	CDS	5329246	5329344	.	+	0	Parent=AAEL020099-RA
AaegL5_3	VEuPathDB	CDS	5329445	5329781	.	+	0	Parent=AAEL020099-RA
AaegL5_3	VEuPathDB	CDS	5329831	5329935	.	+	2	Parent=AAEL020099-RA
AaegL5_3	VEuPathDB	CDS	5329996	5330406	.	+	2	Parent=AAEL020099-RA
AaegL5_3	VEuPathDB	CDS	5330465	5330580	.	+	2	Parent=AAEL020099-RA
AaegL5_3	VEuPathDB	mRNA	5641047	5642314	.	+	.	ID=AAEL006836-RA;geneID=AAEL006836
AaegL5_3	VEuPathDB	exon	5641047	5641254	.	+	.	Parent=AAEL006836-RA
AaegL5_3	VEuPathDB	exon	5641388	5641908	.	+	.	Parent=AAEL006836-RA
AaegL5_3	VEuPathDB	exon	5641970	5642314	.	+	.	Parent=AAEL006836-RA
AaegL5_3	VEuPathDB	CDS	5641171	5641254	.	+	0	Parent=AAEL006836-RA
AaegL5_3	VEuPathDB	CDS	5641388	5641908	.	+	0	Parent=AAEL006836-RA
AaegL5_3	VEuPathDB	CDS	5641970	5642072	.	+	1	Parent=AAEL006836-RA
AaegL5_3	VEuPathDB	mRNA	5641047	5642325	.	+	.	ID=AAEL006836-RB;geneID=AAEL006836
AaegL5_3	VEuPathDB	exon	5641047	5641254	.	+	.	Parent=AAEL006836-RB
AaegL5_3	VEuPathDB	exon	5641388	5641908	.	+	.	Parent=AAEL006836-RB
AaegL5_3	VEuPathDB	exon	5641970	5642057	.	+	.	Parent=AAEL006836-RB
AaegL5_3	VEuPathDB	exon	5642184	5642325	.	+	.	Parent=AAEL006836-RB
AaegL5_3	VEuPathDB	CDS	5641171	5641254	.	+	0	Parent=AAEL006836-RB
AaegL5_3	VEuPathDB	CDS	5641388	5641908	.	+	0	Parent=AAEL006836-RB
AaegL5_3	VEuPathDB	CDS	5641970	5642057	.	+	1	Parent=AAEL006836-RB
AaegL5_3	VEuPathDB	CDS	5642184	5642189	.	+	0	Parent=AAEL006836-RB
AaegL5_3	VEuPathDB	mRNA	5654456	5674979	.	-	.	ID=AAEL006833-RD;geneID=AAEL006833
AaegL5_3	VEuPathDB	exon	5654456	5655286	.	-	.	Parent=AAEL006833-RD
AaegL5_3	VEuPathDB	exon	5665723	5666007	.	-	.	Parent=AAEL006833-RD
AaegL5_3	VEuPathDB	exon	5673969	5674414	.	-	.	Parent=AAEL006833-RD
AaegL5_3	VEuPathDB	exon	5674700	5674815	.	-	.	Parent=AAEL006833-RD
AaegL5_3	VEuPathDB	exon	5674878	5674979	.	-	.	Parent=AAEL006833-RD
AaegL5_3	VEuPathDB	CDS	5655071	5655286	.	-	0	Parent=AAEL006833-RD
AaegL5_3	VEuPathDB	CDS	5665723	5666007	.	-	0	Parent=AAEL006833-RD
AaegL5_3	VEuPathDB	CDS	5673969	5674414	.	-	2	Parent=AAEL006833-RD
AaegL5_3	VEuPathDB	CDS	5674700	5674736	.	-	0	Parent=AAEL006833-RD
AaegL5_3	VEuPathDB	mRNA	5654456	5674989	.	-	.	ID=AAEL006833-RE;geneID=AAEL006833
AaegL5_3	VEuPathDB	exon	5654456	5655286	.	-	.	Parent=AAEL006833-RE
AaegL5_3	VEuPathDB	exon	5665723	5666007	.	-	.	Parent=AAEL006833-RE
AaegL5_3	VEuPathDB	exon	5673969	5674414	.	-	.	Parent=AAEL006833-RE
AaegL5_3	VEuPathDB	exon	5674700	5674818	.	-	.	Parent=AAEL006833-RE
AaegL5_3	VEuPathDB	exon	5674878	5674989	.	-	.	Parent=AAEL006833-RE
AaegL5_3	VEuPathDB	CDS	5655071	5655286	.	-	0	Parent=AAEL006833-RE
AaegL5_3	VEuPathDB	CDS	5665723	5666007	.	-	0	Parent=AAEL006833-RE
AaegL5_3	VEuPathDB	CDS	5673969	5674414	.	-	2	Parent=AAEL006833-RE
AaegL5_3	VEuPathDB	CDS	5674700	5674736	.	-	0	Parent=AAEL006833-RE
AaegL5_3	VEuPathDB	lnc_RNA	5684829	5685683	.	-	.	ID=AAEL023396-RA;geneID=AAEL023396
AaegL5_3	VEuPathDB	exon	5684829	5685345	.	-	.	Parent=AAEL023396-RA
AaegL5_3	VEuPathDB	exon	5685420	5685683	.	-	.	Parent=AAEL023396-RA
AaegL5_3	VEuPathDB	mRNA	5710226	5740195	.	+	.	ID=AAEL006835-RA;geneID=AAEL006835
AaegL5_3	VEuPathDB	exon	5710226	5710375	.	+	.	Parent=AAEL006835-RA
AaegL5_3	VEuPathDB	exon	5710556	5710671	.	+	.	Parent=AAEL006835-RA
AaegL5_3	VEuPathDB	exon	5710844	5711029	.	+	.	Parent=AAEL006835-RA
AaegL5_3	VEuPathDB	exon	5725079	5726942	.	+	.	Parent=AAEL006835-RA
AaegL5_3	VEuPathDB	exon	5739307	5739437	.	+	.	Parent=AAEL006835-RA
AaegL5_3	VEuPathDB	exon	5739501	5739601	.	+	.	Parent=AAEL006835-RA
AaegL5_3	VEuPathDB	exon	5739663	5740195	.	+	.	Parent=AAEL006835-RA
AaegL5_3	VEuPathDB	CDS	5710624	5710671	.	+	0	Parent=AAEL006835-RA
AaegL5_3	VEuPathDB	CDS	5710844	5711029	.	+	0	Parent=AAEL006835-RA
AaegL5_3	VEuPathDB	CDS	5725079	5726942	.	+	0	Parent=AAEL006835-RA
AaegL5_3	VEuPathDB	CDS	5739307	5739437	.	+	2	Parent=AAEL006835-RA
AaegL5_3	VEuPathDB	CDS	5739501	5739601	.	+	0	Parent=AAEL006835-RA
AaegL5_3	VEuPathDB	CDS	5739663	5740077	.	+	1	Parent=AAEL006835-RA
AaegL5_3	VEuPathDB	mRNA	5758845	5872079	.	+	.	ID=AAEL018125-RB;geneID=AAEL018125
AaegL5_3	VEuPathDB	exon	5758845	5758956	.	+	.	Parent=AAEL018125-RB
AaegL5_3	VEuPathDB	exon	5771867	5772336	.	+	.	Parent=AAEL018125-RB
AaegL5_3	VEuPathDB	exon	5772441	5772552	.	+	.	Parent=AAEL018125-RB
AaegL5_3	VEuPathDB	exon	5772622	5772853	.	+	.	Parent=AAEL018125-RB
AaegL5_3	VEuPathDB	exon	5781193	5781364	.	+	.	Parent=AAEL018125-RB
AaegL5_3	VEuPathDB	exon	5800017	5800138	.	+	.	Parent=AAEL018125-RB
AaegL5_3	VEuPathDB	exon	5800194	5800348	.	+	.	Parent=AAEL018125-RB
AaegL5_3	VEuPathDB	exon	5800409	5800501	.	+	.	Parent=AAEL018125-RB
AaegL5_3	VEuPathDB	exon	5800573	5800814	.	+	.	Parent=AAEL018125-RB
AaegL5_3	VEuPathDB	exon	5801344	5801689	.	+	.	Parent=AAEL018125-RB
AaegL5_3	VEuPathDB	exon	5812584	5812760	.	+	.	Parent=AAEL018125-RB
AaegL5_3	VEuPathDB	exon	5812821	5813524	.	+	.	Parent=AAEL018125-RB
AaegL5_3	VEuPathDB	exon	5813588	5813791	.	+	.	Parent=AAEL018125-RB
AaegL5_3	VEuPathDB	exon	5824909	5825074	.	+	.	Parent=AAEL018125-RB
AaegL5_3	VEuPathDB	exon	5837516	5837671	.	+	.	Parent=AAEL018125-RB
AaegL5_3	VEuPathDB	exon	5837734	5837919	.	+	.	Parent=AAEL018125-RB
AaegL5_3	VEuPathDB	exon	5837978	5838112	.	+	.	Parent=AAEL018125-RB
AaegL5_3	VEuPathDB	exon	5838175	5838622	.	+	.	Parent=AAEL018125-RB
AaegL5_3	VEuPathDB	exon	5855681	5856227	.	+	.	Parent=AAEL018125-RB
AaegL5_3	VEuPathDB	exon	5856285	5856477	.	+	.	Parent=AAEL018125-RB
AaegL5_3	VEuPathDB	exon	5856540	5856689	.	+	.	Parent=AAEL018125-RB
AaegL5_3	VEuPathDB	exon	5856753	5856914	.	+	.	Parent=AAEL018125-RB
AaegL5_3	VEuPathDB	exon	5856977	5857195	.	+	.	Parent=AAEL018125-RB
AaegL5_3	VEuPathDB	exon	5857257	5857449	.	+	.	Parent=AAEL018125-RB
AaegL5_3	VEuPathDB	exon	5869781	5870244	.	+	.	Parent=AAEL018125-RB
AaegL5_3	VEuPathDB	exon	5870304	5872079	.	+	.	Parent=AAEL018125-RB
AaegL5_3	VEuPathDB	CDS	5771921	5772336	.	+	0	Parent=AAEL018125-RB
AaegL5_3	VEuPathDB	CDS	5772441	5772552	.	+	1	Parent=AAEL018125-RB
AaegL5_3	VEuPathDB	CDS	5772622	5772853	.	+	0	Parent=AAEL018125-RB
AaegL5_3	VEuPathDB	CDS	5781193	5781364	.	+	2	Parent=AAEL018125-RB
AaegL5_3	VEuPathDB	CDS	5800017	5800138	.	+	1	Parent=AAEL018125-RB
AaegL5_3	VEuPathDB	CDS	5800194	5800348	.	+	2	Parent=AAEL018125-RB
AaegL5_3	VEuPathDB	CDS	5800409	5800501	.	+	0	Parent=AAEL018125-RB
AaegL5_3	VEuPathDB	CDS	5800573	5800814	.	+	0	Parent=AAEL018125-RB
AaegL5_3	VEuPathDB	CDS	5801344	5801689	.	+	1	Parent=AAEL018125-RB
AaegL5_3	VEuPathDB	CDS	5812584	5812760	.	+	0	Parent=AAEL018125-RB
AaegL5_3	VEuPathDB	CDS	5812821	5813524	.	+	0	Parent=AAEL018125-RB
AaegL5_3	VEuPathDB	CDS	5813588	5813791	.	+	1	Parent=AAEL018125-RB
AaegL5_3	VEuPathDB	CDS	5824909	5825074	.	+	1	Parent=AAEL018125-RB
AaegL5_3	VEuPathDB	CDS	5837516	5837671	.	+	0	Parent=AAEL018125-RB
AaegL5_3	VEuPathDB	CDS	5837734	5837919	.	+	0	Parent=AAEL018125-RB
AaegL5_3	VEuPathDB	CDS	5837978	5838112	.	+	0	Parent=AAEL018125-RB
AaegL5_3	VEuPathDB	CDS	5838175	5838622	.	+	0	Parent=AAEL018125-RB
AaegL5_3	VEuPathDB	CDS	5855681	5856227	.	+	2	Parent=AAEL018125-RB
AaegL5_3	VEuPathDB	CDS	5856285	5856477	.	+	1	Parent=AAEL018125-RB
AaegL5_3	VEuPathDB	CDS	5856540	5856689	.	+	0	Parent=AAEL018125-RB
AaegL5_3	VEuPathDB	CDS	5856753	5856914	.	+	0	Parent=AAEL018125-RB
AaegL5_3	VEuPathDB	CDS	5856977	5857195	.	+	0	Parent=AAEL018125-RB
AaegL5_3	VEuPathDB	CDS	5857257	5857449	.	+	0	Parent=AAEL018125-RB
AaegL5_3	VEuPathDB	CDS	5869781	5870244	.	+	2	Parent=AAEL018125-RB
AaegL5_3	VEuPathDB	CDS	5870304	5871668	.	+	0	Parent=AAEL018125-RB
AaegL5_3	VEuPathDB	mRNA	5758845	5872079	.	+	.	ID=AAEL018125-RC;geneID=AAEL018125
AaegL5_3	VEuPathDB	exon	5758845	5758956	.	+	.	Parent=AAEL018125-RC
AaegL5_3	VEuPathDB	exon	5771867	5772336	.	+	.	Parent=AAEL018125-RC
AaegL5_3	VEuPathDB	exon	5772441	5772552	.	+	.	Parent=AAEL018125-RC
AaegL5_3	VEuPathDB	exon	5772622	5772853	.	+	.	Parent=AAEL018125-RC
AaegL5_3	VEuPathDB	exon	5781193	5781364	.	+	.	Parent=AAEL018125-RC
AaegL5_3	VEuPathDB	exon	5782006	5782065	.	+	.	Parent=AAEL018125-RC
AaegL5_3	VEuPathDB	exon	5800017	5800138	.	+	.	Parent=AAEL018125-RC
AaegL5_3	VEuPathDB	exon	5800194	5800348	.	+	.	Parent=AAEL018125-RC
AaegL5_3	VEuPathDB	exon	5800409	5800501	.	+	.	Parent=AAEL018125-RC
AaegL5_3	VEuPathDB	exon	5800573	5800814	.	+	.	Parent=AAEL018125-RC
AaegL5_3	VEuPathDB	exon	5801344	5801689	.	+	.	Parent=AAEL018125-RC
AaegL5_3	VEuPathDB	exon	5812584	5812760	.	+	.	Parent=AAEL018125-RC
AaegL5_3	VEuPathDB	exon	5812821	5813524	.	+	.	Parent=AAEL018125-RC
AaegL5_3	VEuPathDB	exon	5813588	5813791	.	+	.	Parent=AAEL018125-RC
AaegL5_3	VEuPathDB	exon	5824909	5825074	.	+	.	Parent=AAEL018125-RC
AaegL5_3	VEuPathDB	exon	5837734	5837919	.	+	.	Parent=AAEL018125-RC
AaegL5_3	VEuPathDB	exon	5837978	5838112	.	+	.	Parent=AAEL018125-RC
AaegL5_3	VEuPathDB	exon	5838175	5838622	.	+	.	Parent=AAEL018125-RC
AaegL5_3	VEuPathDB	exon	5855681	5856227	.	+	.	Parent=AAEL018125-RC
AaegL5_3	VEuPathDB	exon	5856285	5856477	.	+	.	Parent=AAEL018125-RC
AaegL5_3	VEuPathDB	exon	5856540	5856689	.	+	.	Parent=AAEL018125-RC
AaegL5_3	VEuPathDB	exon	5856753	5856914	.	+	.	Parent=AAEL018125-RC
AaegL5_3	VEuPathDB	exon	5856977	5857195	.	+	.	Parent=AAEL018125-RC
AaegL5_3	VEuPathDB	exon	5857257	5857449	.	+	.	Parent=AAEL018125-RC
AaegL5_3	VEuPathDB	exon	5869781	5870244	.	+	.	Parent=AAEL018125-RC
AaegL5_3	VEuPathDB	exon	5870304	5872079	.	+	.	Parent=AAEL018125-RC
AaegL5_3	VEuPathDB	CDS	5771921	5772336	.	+	0	Parent=AAEL018125-RC
AaegL5_3	VEuPathDB	CDS	5772441	5772552	.	+	1	Parent=AAEL018125-RC
AaegL5_3	VEuPathDB	CDS	5772622	5772853	.	+	0	Parent=AAEL018125-RC
AaegL5_3	VEuPathDB	CDS	5781193	5781364	.	+	2	Parent=AAEL018125-RC
AaegL5_3	VEuPathDB	CDS	5782006	5782065	.	+	1	Parent=AAEL018125-RC
AaegL5_3	VEuPathDB	CDS	5800017	5800138	.	+	1	Parent=AAEL018125-RC
AaegL5_3	VEuPathDB	CDS	5800194	5800348	.	+	2	Parent=AAEL018125-RC
AaegL5_3	VEuPathDB	CDS	5800409	5800501	.	+	0	Parent=AAEL018125-RC
AaegL5_3	VEuPathDB	CDS	5800573	5800814	.	+	0	Parent=AAEL018125-RC
AaegL5_3	VEuPathDB	CDS	5801344	5801689	.	+	1	Parent=AAEL018125-RC
AaegL5_3	VEuPathDB	CDS	5812584	5812760	.	+	0	Parent=AAEL018125-RC
AaegL5_3	VEuPathDB	CDS	5812821	5813524	.	+	0	Parent=AAEL018125-RC
AaegL5_3	VEuPathDB	CDS	5813588	5813791	.	+	1	Parent=AAEL018125-RC
AaegL5_3	VEuPathDB	CDS	5824909	5825074	.	+	1	Parent=AAEL018125-RC
AaegL5_3	VEuPathDB	CDS	5837734	5837919	.	+	0	Parent=AAEL018125-RC
AaegL5_3	VEuPathDB	CDS	5837978	5838112	.	+	0	Parent=AAEL018125-RC
AaegL5_3	VEuPathDB	CDS	5838175	5838622	.	+	0	Parent=AAEL018125-RC
AaegL5_3	VEuPathDB	CDS	5855681	5856227	.	+	2	Parent=AAEL018125-RC
AaegL5_3	VEuPathDB	CDS	5856285	5856477	.	+	1	Parent=AAEL018125-RC
AaegL5_3	VEuPathDB	CDS	5856540	5856689	.	+	0	Parent=AAEL018125-RC
AaegL5_3	VEuPathDB	CDS	5856753	5856914	.	+	0	Parent=AAEL018125-RC
AaegL5_3	VEuPathDB	CDS	5856977	5857195	.	+	0	Parent=AAEL018125-RC
AaegL5_3	VEuPathDB	CDS	5857257	5857449	.	+	0	Parent=AAEL018125-RC
AaegL5_3	VEuPathDB	CDS	5869781	5870244	.	+	2	Parent=AAEL018125-RC
AaegL5_3	VEuPathDB	CDS	5870304	5871668	.	+	0	Parent=AAEL018125-RC
AaegL5_3	VEuPathDB	mRNA	5758845	5872079	.	+	.	ID=AAEL018125-RD;geneID=AAEL018125
AaegL5_3	VEuPathDB	exon	5758845	5758956	.	+	.	Parent=AAEL018125-RD
AaegL5_3	VEuPathDB	exon	5771867	5772336	.	+	.	Parent=AAEL018125-RD
AaegL5_3	VEuPathDB	exon	5772441	5772552	.	+	.	Parent=AAEL018125-RD
AaegL5_3	VEuPathDB	exon	5772622	5772853	.	+	.	Parent=AAEL018125-RD
AaegL5_3	VEuPathDB	exon	5781193	5781364	.	+	.	Parent=AAEL018125-RD
AaegL5_3	VEuPathDB	exon	5782006	5782065	.	+	.	Parent=AAEL018125-RD
AaegL5_3	VEuPathDB	exon	5800017	5800138	.	+	.	Parent=AAEL018125-RD
AaegL5_3	VEuPathDB	exon	5800194	5800348	.	+	.	Parent=AAEL018125-RD
AaegL5_3	VEuPathDB	exon	5800409	5800501	.	+	.	Parent=AAEL018125-RD
AaegL5_3	VEuPathDB	exon	5800573	5800814	.	+	.	Parent=AAEL018125-RD
AaegL5_3	VEuPathDB	exon	5801344	5801689	.	+	.	Parent=AAEL018125-RD
AaegL5_3	VEuPathDB	exon	5812584	5812760	.	+	.	Parent=AAEL018125-RD
AaegL5_3	VEuPathDB	exon	5812821	5813524	.	+	.	Parent=AAEL018125-RD
AaegL5_3	VEuPathDB	exon	5813588	5813791	.	+	.	Parent=AAEL018125-RD
AaegL5_3	VEuPathDB	exon	5824909	5825074	.	+	.	Parent=AAEL018125-RD
AaegL5_3	VEuPathDB	exon	5837516	5837671	.	+	.	Parent=AAEL018125-RD
AaegL5_3	VEuPathDB	exon	5837734	5837919	.	+	.	Parent=AAEL018125-RD
AaegL5_3	VEuPathDB	exon	5837978	5838112	.	+	.	Parent=AAEL018125-RD
AaegL5_3	VEuPathDB	exon	5838175	5838622	.	+	.	Parent=AAEL018125-RD
AaegL5_3	VEuPathDB	exon	5855681	5856227	.	+	.	Parent=AAEL018125-RD
AaegL5_3	VEuPathDB	exon	5856285	5856477	.	+	.	Parent=AAEL018125-RD
AaegL5_3	VEuPathDB	exon	5856540	5856689	.	+	.	Parent=AAEL018125-RD
AaegL5_3	VEuPathDB	exon	5856753	5856914	.	+	.	Parent=AAEL018125-RD
AaegL5_3	VEuPathDB	exon	5856977	5857195	.	+	.	Parent=AAEL018125-RD
AaegL5_3	VEuPathDB	exon	5857257	5857449	.	+	.	Parent=AAEL018125-RD
AaegL5_3	VEuPathDB	exon	5869781	5870244	.	+	.	Parent=AAEL018125-RD
AaegL5_3	VEuPathDB	exon	5870304	5872079	.	+	.	Parent=AAEL018125-RD
AaegL5_3	VEuPathDB	CDS	5771921	5772336	.	+	0	Parent=AAEL018125-RD
AaegL5_3	VEuPathDB	CDS	5772441	5772552	.	+	1	Parent=AAEL018125-RD
AaegL5_3	VEuPathDB	CDS	5772622	5772853	.	+	0	Parent=AAEL018125-RD
AaegL5_3	VEuPathDB	CDS	5781193	5781364	.	+	2	Parent=AAEL018125-RD
AaegL5_3	VEuPathDB	CDS	5782006	5782065	.	+	1	Parent=AAEL018125-RD
AaegL5_3	VEuPathDB	CDS	5800017	5800138	.	+	1	Parent=AAEL018125-RD
AaegL5_3	VEuPathDB	CDS	5800194	5800348	.	+	2	Parent=AAEL018125-RD
AaegL5_3	VEuPathDB	CDS	5800409	5800501	.	+	0	Parent=AAEL018125-RD
AaegL5_3	VEuPathDB	CDS	5800573	5800814	.	+	0	Parent=AAEL018125-RD
AaegL5_3	VEuPathDB	CDS	5801344	5801689	.	+	1	Parent=AAEL018125-RD
AaegL5_3	VEuPathDB	CDS	5812584	5812760	.	+	0	Parent=AAEL018125-RD
AaegL5_3	VEuPathDB	CDS	5812821	5813524	.	+	0	Parent=AAEL018125-RD
AaegL5_3	VEuPathDB	CDS	5813588	5813791	.	+	1	Parent=AAEL018125-RD
AaegL5_3	VEuPathDB	CDS	5824909	5825074	.	+	1	Parent=AAEL018125-RD
AaegL5_3	VEuPathDB	CDS	5837516	5837671	.	+	0	Parent=AAEL018125-RD
AaegL5_3	VEuPathDB	CDS	5837734	5837919	.	+	0	Parent=AAEL018125-RD
AaegL5_3	VEuPathDB	CDS	5837978	5838112	.	+	0	Parent=AAEL018125-RD
AaegL5_3	VEuPathDB	CDS	5838175	5838622	.	+	0	Parent=AAEL018125-RD
AaegL5_3	VEuPathDB	CDS	5855681	5856227	.	+	2	Parent=AAEL018125-RD
AaegL5_3	VEuPathDB	CDS	5856285	5856477	.	+	1	Parent=AAEL018125-RD
AaegL5_3	VEuPathDB	CDS	5856540	5856689	.	+	0	Parent=AAEL018125-RD
AaegL5_3	VEuPathDB	CDS	5856753	5856914	.	+	0	Parent=AAEL018125-RD
AaegL5_3	VEuPathDB	CDS	5856977	5857195	.	+	0	Parent=AAEL018125-RD
AaegL5_3	VEuPathDB	CDS	5857257	5857449	.	+	0	Parent=AAEL018125-RD
AaegL5_3	VEuPathDB	CDS	5869781	5870244	.	+	2	Parent=AAEL018125-RD
AaegL5_3	VEuPathDB	CDS	5870304	5871668	.	+	0	Parent=AAEL018125-RD
AaegL5_3	VEuPathDB	mRNA	5758845	5872079	.	+	.	ID=AAEL018125-RE;geneID=AAEL018125
AaegL5_3	VEuPathDB	exon	5758845	5758956	.	+	.	Parent=AAEL018125-RE
AaegL5_3	VEuPathDB	exon	5771867	5772336	.	+	.	Parent=AAEL018125-RE
AaegL5_3	VEuPathDB	exon	5772441	5772552	.	+	.	Parent=AAEL018125-RE
AaegL5_3	VEuPathDB	exon	5772622	5772853	.	+	.	Parent=AAEL018125-RE
AaegL5_3	VEuPathDB	exon	5781193	5781364	.	+	.	Parent=AAEL018125-RE
AaegL5_3	VEuPathDB	exon	5782006	5782065	.	+	.	Parent=AAEL018125-RE
AaegL5_3	VEuPathDB	exon	5800017	5800138	.	+	.	Parent=AAEL018125-RE
AaegL5_3	VEuPathDB	exon	5800194	5800348	.	+	.	Parent=AAEL018125-RE
AaegL5_3	VEuPathDB	exon	5800409	5800501	.	+	.	Parent=AAEL018125-RE
AaegL5_3	VEuPathDB	exon	5800573	5800799	.	+	.	Parent=AAEL018125-RE
AaegL5_3	VEuPathDB	exon	5801344	5801689	.	+	.	Parent=AAEL018125-RE
AaegL5_3	VEuPathDB	exon	5812584	5812760	.	+	.	Parent=AAEL018125-RE
AaegL5_3	VEuPathDB	exon	5812821	5813524	.	+	.	Parent=AAEL018125-RE
AaegL5_3	VEuPathDB	exon	5813588	5813791	.	+	.	Parent=AAEL018125-RE
AaegL5_3	VEuPathDB	exon	5824909	5825074	.	+	.	Parent=AAEL018125-RE
AaegL5_3	VEuPathDB	exon	5837516	5837671	.	+	.	Parent=AAEL018125-RE
AaegL5_3	VEuPathDB	exon	5837734	5837919	.	+	.	Parent=AAEL018125-RE
AaegL5_3	VEuPathDB	exon	5837978	5838112	.	+	.	Parent=AAEL018125-RE
AaegL5_3	VEuPathDB	exon	5838175	5838622	.	+	.	Parent=AAEL018125-RE
AaegL5_3	VEuPathDB	exon	5855681	5856227	.	+	.	Parent=AAEL018125-RE
AaegL5_3	VEuPathDB	exon	5856285	5856477	.	+	.	Parent=AAEL018125-RE
AaegL5_3	VEuPathDB	exon	5856540	5856689	.	+	.	Parent=AAEL018125-RE
AaegL5_3	VEuPathDB	exon	5856753	5856914	.	+	.	Parent=AAEL018125-RE
AaegL5_3	VEuPathDB	exon	5856977	5857195	.	+	.	Parent=AAEL018125-RE
AaegL5_3	VEuPathDB	exon	5857257	5857449	.	+	.	Parent=AAEL018125-RE
AaegL5_3	VEuPathDB	exon	5869781	5870244	.	+	.	Parent=AAEL018125-RE
AaegL5_3	VEuPathDB	exon	5870304	5872079	.	+	.	Parent=AAEL018125-RE
AaegL5_3	VEuPathDB	CDS	5771921	5772336	.	+	0	Parent=AAEL018125-RE
AaegL5_3	VEuPathDB	CDS	5772441	5772552	.	+	1	Parent=AAEL018125-RE
AaegL5_3	VEuPathDB	CDS	5772622	5772853	.	+	0	Parent=AAEL018125-RE
AaegL5_3	VEuPathDB	CDS	5781193	5781364	.	+	2	Parent=AAEL018125-RE
AaegL5_3	VEuPathDB	CDS	5782006	5782065	.	+	1	Parent=AAEL018125-RE
AaegL5_3	VEuPathDB	CDS	5800017	5800138	.	+	1	Parent=AAEL018125-RE
AaegL5_3	VEuPathDB	CDS	5800194	5800348	.	+	2	Parent=AAEL018125-RE
AaegL5_3	VEuPathDB	CDS	5800409	5800501	.	+	0	Parent=AAEL018125-RE
AaegL5_3	VEuPathDB	CDS	5800573	5800799	.	+	0	Parent=AAEL018125-RE
AaegL5_3	VEuPathDB	CDS	5801344	5801689	.	+	1	Parent=AAEL018125-RE
AaegL5_3	VEuPathDB	CDS	5812584	5812760	.	+	0	Parent=AAEL018125-RE
AaegL5_3	VEuPathDB	CDS	5812821	5813524	.	+	0	Parent=AAEL018125-RE
AaegL5_3	VEuPathDB	CDS	5813588	5813791	.	+	1	Parent=AAEL018125-RE
AaegL5_3	VEuPathDB	CDS	5824909	5825074	.	+	1	Parent=AAEL018125-RE
AaegL5_3	VEuPathDB	CDS	5837516	5837671	.	+	0	Parent=AAEL018125-RE
AaegL5_3	VEuPathDB	CDS	5837734	5837919	.	+	0	Parent=AAEL018125-RE
AaegL5_3	VEuPathDB	CDS	5837978	5838112	.	+	0	Parent=AAEL018125-RE
AaegL5_3	VEuPathDB	CDS	5838175	5838622	.	+	0	Parent=AAEL018125-RE
AaegL5_3	VEuPathDB	CDS	5855681	5856227	.	+	2	Parent=AAEL018125-RE
AaegL5_3	VEuPathDB	CDS	5856285	5856477	.	+	1	Parent=AAEL018125-RE
AaegL5_3	VEuPathDB	CDS	5856540	5856689	.	+	0	Parent=AAEL018125-RE
AaegL5_3	VEuPathDB	CDS	5856753	5856914	.	+	0	Parent=AAEL018125-RE
AaegL5_3	VEuPathDB	CDS	5856977	5857195	.	+	0	Parent=AAEL018125-RE
AaegL5_3	VEuPathDB	CDS	5857257	5857449	.	+	0	Parent=AAEL018125-RE
AaegL5_3	VEuPathDB	CDS	5869781	5870244	.	+	2	Parent=AAEL018125-RE
AaegL5_3	VEuPathDB	CDS	5870304	5871668	.	+	0	Parent=AAEL018125-RE
AaegL5_3	VEuPathDB	mRNA	5758845	5872079	.	+	.	ID=AAEL018125-RF;geneID=AAEL018125
AaegL5_3	VEuPathDB	exon	5758845	5758956	.	+	.	Parent=AAEL018125-RF
AaegL5_3	VEuPathDB	exon	5771867	5772336	.	+	.	Parent=AAEL018125-RF
AaegL5_3	VEuPathDB	exon	5772441	5772552	.	+	.	Parent=AAEL018125-RF
AaegL5_3	VEuPathDB	exon	5772622	5772853	.	+	.	Parent=AAEL018125-RF
AaegL5_3	VEuPathDB	exon	5781193	5781364	.	+	.	Parent=AAEL018125-RF
AaegL5_3	VEuPathDB	exon	5782006	5782065	.	+	.	Parent=AAEL018125-RF
AaegL5_3	VEuPathDB	exon	5800017	5800138	.	+	.	Parent=AAEL018125-RF
AaegL5_3	VEuPathDB	exon	5800194	5800348	.	+	.	Parent=AAEL018125-RF
AaegL5_3	VEuPathDB	exon	5800409	5800501	.	+	.	Parent=AAEL018125-RF
AaegL5_3	VEuPathDB	exon	5800573	5800814	.	+	.	Parent=AAEL018125-RF
AaegL5_3	VEuPathDB	exon	5801344	5801689	.	+	.	Parent=AAEL018125-RF
AaegL5_3	VEuPathDB	exon	5812584	5812623	.	+	.	Parent=AAEL018125-RF
AaegL5_3	VEuPathDB	exon	5812690	5812760	.	+	.	Parent=AAEL018125-RF
AaegL5_3	VEuPathDB	exon	5812821	5813524	.	+	.	Parent=AAEL018125-RF
AaegL5_3	VEuPathDB	exon	5813588	5813791	.	+	.	Parent=AAEL018125-RF
AaegL5_3	VEuPathDB	exon	5824909	5825074	.	+	.	Parent=AAEL018125-RF
AaegL5_3	VEuPathDB	exon	5837516	5837671	.	+	.	Parent=AAEL018125-RF
AaegL5_3	VEuPathDB	exon	5837734	5837919	.	+	.	Parent=AAEL018125-RF
AaegL5_3	VEuPathDB	exon	5837978	5838112	.	+	.	Parent=AAEL018125-RF
AaegL5_3	VEuPathDB	exon	5838175	5838622	.	+	.	Parent=AAEL018125-RF
AaegL5_3	VEuPathDB	exon	5855681	5856227	.	+	.	Parent=AAEL018125-RF
AaegL5_3	VEuPathDB	exon	5856285	5856477	.	+	.	Parent=AAEL018125-RF
AaegL5_3	VEuPathDB	exon	5856540	5856689	.	+	.	Parent=AAEL018125-RF
AaegL5_3	VEuPathDB	exon	5856753	5856914	.	+	.	Parent=AAEL018125-RF
AaegL5_3	VEuPathDB	exon	5856977	5857195	.	+	.	Parent=AAEL018125-RF
AaegL5_3	VEuPathDB	exon	5857257	5857449	.	+	.	Parent=AAEL018125-RF
AaegL5_3	VEuPathDB	exon	5869781	5870244	.	+	.	Parent=AAEL018125-RF
AaegL5_3	VEuPathDB	exon	5870304	5872079	.	+	.	Parent=AAEL018125-RF
AaegL5_3	VEuPathDB	CDS	5771921	5772336	.	+	0	Parent=AAEL018125-RF
AaegL5_3	VEuPathDB	CDS	5772441	5772552	.	+	1	Parent=AAEL018125-RF
AaegL5_3	VEuPathDB	CDS	5772622	5772853	.	+	0	Parent=AAEL018125-RF
AaegL5_3	VEuPathDB	CDS	5781193	5781364	.	+	2	Parent=AAEL018125-RF
AaegL5_3	VEuPathDB	CDS	5782006	5782065	.	+	1	Parent=AAEL018125-RF
AaegL5_3	VEuPathDB	CDS	5800017	5800138	.	+	1	Parent=AAEL018125-RF
AaegL5_3	VEuPathDB	CDS	5800194	5800348	.	+	2	Parent=AAEL018125-RF
AaegL5_3	VEuPathDB	CDS	5800409	5800501	.	+	0	Parent=AAEL018125-RF
AaegL5_3	VEuPathDB	CDS	5800573	5800814	.	+	0	Parent=AAEL018125-RF
AaegL5_3	VEuPathDB	CDS	5801344	5801689	.	+	1	Parent=AAEL018125-RF
AaegL5_3	VEuPathDB	CDS	5812584	5812623	.	+	0	Parent=AAEL018125-RF
AaegL5_3	VEuPathDB	CDS	5812690	5812760	.	+	2	Parent=AAEL018125-RF
AaegL5_3	VEuPathDB	CDS	5812821	5813524	.	+	0	Parent=AAEL018125-RF
AaegL5_3	VEuPathDB	CDS	5813588	5813791	.	+	1	Parent=AAEL018125-RF
AaegL5_3	VEuPathDB	CDS	5824909	5825074	.	+	1	Parent=AAEL018125-RF
AaegL5_3	VEuPathDB	CDS	5837516	5837671	.	+	0	Parent=AAEL018125-RF
AaegL5_3	VEuPathDB	CDS	5837734	5837919	.	+	0	Parent=AAEL018125-RF
AaegL5_3	VEuPathDB	CDS	5837978	5838112	.	+	0	Parent=AAEL018125-RF
AaegL5_3	VEuPathDB	CDS	5838175	5838622	.	+	0	Parent=AAEL018125-RF
AaegL5_3	VEuPathDB	CDS	5855681	5856227	.	+	2	Parent=AAEL018125-RF
AaegL5_3	VEuPathDB	CDS	5856285	5856477	.	+	1	Parent=AAEL018125-RF
AaegL5_3	VEuPathDB	CDS	5856540	5856689	.	+	0	Parent=AAEL018125-RF
AaegL5_3	VEuPathDB	CDS	5856753	5856914	.	+	0	Parent=AAEL018125-RF
AaegL5_3	VEuPathDB	CDS	5856977	5857195	.	+	0	Parent=AAEL018125-RF
AaegL5_3	VEuPathDB	CDS	5857257	5857449	.	+	0	Parent=AAEL018125-RF
AaegL5_3	VEuPathDB	CDS	5869781	5870244	.	+	2	Parent=AAEL018125-RF
AaegL5_3	VEuPathDB	CDS	5870304	5871668	.	+	0	Parent=AAEL018125-RF
AaegL5_3	VEuPathDB	lnc_RNA	5901299	5907763	.	+	.	ID=AAEL022956-RA;geneID=AAEL022956
AaegL5_3	VEuPathDB	exon	5901299	5902003	.	+	.	Parent=AAEL022956-RA
AaegL5_3	VEuPathDB	exon	5906767	5907763	.	+	.	Parent=AAEL022956-RA
AaegL5_3	VEuPathDB	mRNA	5917524	5975089	.	-	.	ID=AAEL008256-RB;geneID=AAEL008256
AaegL5_3	VEuPathDB	exon	5917524	5917610	.	-	.	Parent=AAEL008256-RB
AaegL5_3	VEuPathDB	exon	5973549	5974278	.	-	.	Parent=AAEL008256-RB
AaegL5_3	VEuPathDB	exon	5974593	5974782	.	-	.	Parent=AAEL008256-RB
AaegL5_3	VEuPathDB	exon	5974860	5975089	.	-	.	Parent=AAEL008256-RB
AaegL5_3	VEuPathDB	CDS	5973554	5974278	.	-	2	Parent=AAEL008256-RB
AaegL5_3	VEuPathDB	CDS	5974593	5974782	.	-	0	Parent=AAEL008256-RB
AaegL5_3	VEuPathDB	CDS	5974860	5974886	.	-	0	Parent=AAEL008256-RB
AaegL5_3	VEuPathDB	mRNA	5918478	5936482	.	-	.	ID=AAEL006839-RB;geneID=AAEL006839
AaegL5_3	VEuPathDB	exon	5918478	5918969	.	-	.	Parent=AAEL006839-RB
AaegL5_3	VEuPathDB	exon	5919034	5919320	.	-	.	Parent=AAEL006839-RB
AaegL5_3	VEuPathDB	exon	5935958	5936110	.	-	.	Parent=AAEL006839-RB
AaegL5_3	VEuPathDB	exon	5936219	5936482	.	-	.	Parent=AAEL006839-RB
AaegL5_3	VEuPathDB	CDS	5918844	5918969	.	-	0	Parent=AAEL006839-RB
AaegL5_3	VEuPathDB	CDS	5919034	5919320	.	-	2	Parent=AAEL006839-RB
AaegL5_3	VEuPathDB	CDS	5935958	5936110	.	-	2	Parent=AAEL006839-RB
AaegL5_3	VEuPathDB	CDS	5936219	5936324	.	-	0	Parent=AAEL006839-RB
AaegL5_3	VEuPathDB	mRNA	5935383	5935946	.	+	.	ID=AAEL024646-RA;geneID=AAEL024646
AaegL5_3	VEuPathDB	exon	5935383	5935683	.	+	.	Parent=AAEL024646-RA
AaegL5_3	VEuPathDB	exon	5935741	5935946	.	+	.	Parent=AAEL024646-RA
AaegL5_3	VEuPathDB	CDS	5935511	5935683	.	+	0	Parent=AAEL024646-RA
AaegL5_3	VEuPathDB	CDS	5935741	5935918	.	+	1	Parent=AAEL024646-RA
AaegL5_3	VEuPathDB	mRNA	5948542	5950431	.	+	.	ID=AAEL008258-RA;geneID=AAEL008258
AaegL5_3	VEuPathDB	exon	5948542	5948764	.	+	.	Parent=AAEL008258-RA
AaegL5_3	VEuPathDB	exon	5948827	5949764	.	+	.	Parent=AAEL008258-RA
AaegL5_3	VEuPathDB	exon	5949954	5950431	.	+	.	Parent=AAEL008258-RA
AaegL5_3	VEuPathDB	CDS	5948737	5948764	.	+	0	Parent=AAEL008258-RA
AaegL5_3	VEuPathDB	CDS	5948827	5949764	.	+	2	Parent=AAEL008258-RA
AaegL5_3	VEuPathDB	CDS	5949954	5950037	.	+	0	Parent=AAEL008258-RA
AaegL5_3	VEuPathDB	mRNA	5952442	5975089	.	-	.	ID=AAEL008256-RC;geneID=AAEL008256
AaegL5_3	VEuPathDB	exon	5952442	5952760	.	-	.	Parent=AAEL008256-RC
AaegL5_3	VEuPathDB	exon	5973549	5974278	.	-	.	Parent=AAEL008256-RC
AaegL5_3	VEuPathDB	exon	5974593	5974782	.	-	.	Parent=AAEL008256-RC
AaegL5_3	VEuPathDB	exon	5974860	5975089	.	-	.	Parent=AAEL008256-RC
AaegL5_3	VEuPathDB	CDS	5973554	5974278	.	-	2	Parent=AAEL008256-RC
AaegL5_3	VEuPathDB	CDS	5974593	5974782	.	-	0	Parent=AAEL008256-RC
AaegL5_3	VEuPathDB	CDS	5974860	5974886	.	-	0	Parent=AAEL008256-RC
AaegL5_3	VEuPathDB	mRNA	5973363	5975089	.	-	.	ID=AAEL008256-RA;geneID=AAEL008256
AaegL5_3	VEuPathDB	exon	5973363	5974278	.	-	.	Parent=AAEL008256-RA
AaegL5_3	VEuPathDB	exon	5974593	5974782	.	-	.	Parent=AAEL008256-RA
AaegL5_3	VEuPathDB	exon	5974860	5975089	.	-	.	Parent=AAEL008256-RA
AaegL5_3	VEuPathDB	CDS	5973554	5974278	.	-	2	Parent=AAEL008256-RA
AaegL5_3	VEuPathDB	CDS	5974593	5974782	.	-	0	Parent=AAEL008256-RA
AaegL5_3	VEuPathDB	CDS	5974860	5974886	.	-	0	Parent=AAEL008256-RA
AaegL5_3	VEuPathDB	lnc_RNA	5980950	5981727	.	+	.	ID=AAEL021526-RA;geneID=AAEL021526
AaegL5_3	VEuPathDB	exon	5980950	5981065	.	+	.	Parent=AAEL021526-RA
AaegL5_3	VEuPathDB	exon	5981147	5981727	.	+	.	Parent=AAEL021526-RA
AaegL5_3	VEuPathDB	mRNA	5988189	6011088	.	+	.	ID=AAEL008243-RB;geneID=AAEL008243
AaegL5_3	VEuPathDB	exon	5988189	5988265	.	+	.	Parent=AAEL008243-RB
AaegL5_3	VEuPathDB	exon	5988303	5988544	.	+	.	Parent=AAEL008243-RB
AaegL5_3	VEuPathDB	exon	5988646	5989325	.	+	.	Parent=AAEL008243-RB
AaegL5_3	VEuPathDB	exon	6010832	6011088	.	+	.	Parent=AAEL008243-RB
AaegL5_3	VEuPathDB	CDS	5988385	5988544	.	+	0	Parent=AAEL008243-RB
AaegL5_3	VEuPathDB	CDS	5988646	5989325	.	+	2	Parent=AAEL008243-RB
AaegL5_3	VEuPathDB	CDS	6010832	6011029	.	+	0	Parent=AAEL008243-RB
AaegL5_3	VEuPathDB	mRNA	5988201	6011088	.	+	.	ID=AAEL008243-RA;geneID=AAEL008243
AaegL5_3	VEuPathDB	exon	5988201	5988544	.	+	.	Parent=AAEL008243-RA
AaegL5_3	VEuPathDB	exon	5988646	5989325	.	+	.	Parent=AAEL008243-RA
AaegL5_3	VEuPathDB	exon	6010832	6011088	.	+	.	Parent=AAEL008243-RA
AaegL5_3	VEuPathDB	CDS	5988385	5988544	.	+	0	Parent=AAEL008243-RA
AaegL5_3	VEuPathDB	CDS	5988646	5989325	.	+	2	Parent=AAEL008243-RA
AaegL5_3	VEuPathDB	CDS	6010832	6011029	.	+	0	Parent=AAEL008243-RA
AaegL5_3	VEuPathDB	mRNA	6017781	6163573	.	-	.	ID=AAEL027150-RA;geneID=AAEL027150
AaegL5_3	VEuPathDB	exon	6017781	6020426	.	-	.	Parent=AAEL027150-RA
AaegL5_3	VEuPathDB	exon	6031921	6032057	.	-	.	Parent=AAEL027150-RA
AaegL5_3	VEuPathDB	exon	6032122	6032279	.	-	.	Parent=AAEL027150-RA
AaegL5_3	VEuPathDB	exon	6032345	6032556	.	-	.	Parent=AAEL027150-RA
AaegL5_3	VEuPathDB	exon	6032617	6032854	.	-	.	Parent=AAEL027150-RA
AaegL5_3	VEuPathDB	exon	6032977	6033194	.	-	.	Parent=AAEL027150-RA
AaegL5_3	VEuPathDB	exon	6050099	6050232	.	-	.	Parent=AAEL027150-RA
AaegL5_3	VEuPathDB	exon	6050300	6051119	.	-	.	Parent=AAEL027150-RA
AaegL5_3	VEuPathDB	exon	6051184	6051328	.	-	.	Parent=AAEL027150-RA
AaegL5_3	VEuPathDB	exon	6068755	6069360	.	-	.	Parent=AAEL027150-RA
AaegL5_3	VEuPathDB	exon	6069425	6069545	.	-	.	Parent=AAEL027150-RA
AaegL5_3	VEuPathDB	exon	6069888	6070033	.	-	.	Parent=AAEL027150-RA
AaegL5_3	VEuPathDB	exon	6070124	6070405	.	-	.	Parent=AAEL027150-RA
AaegL5_3	VEuPathDB	exon	6093128	6094029	.	-	.	Parent=AAEL027150-RA
AaegL5_3	VEuPathDB	exon	6162239	6162650	.	-	.	Parent=AAEL027150-RA
AaegL5_3	VEuPathDB	exon	6163435	6163573	.	-	.	Parent=AAEL027150-RA
AaegL5_3	VEuPathDB	CDS	6017914	6020426	.	-	2	Parent=AAEL027150-RA
AaegL5_3	VEuPathDB	CDS	6031921	6032057	.	-	1	Parent=AAEL027150-RA
AaegL5_3	VEuPathDB	CDS	6032122	6032279	.	-	0	Parent=AAEL027150-RA
AaegL5_3	VEuPathDB	CDS	6032345	6032556	.	-	2	Parent=AAEL027150-RA
AaegL5_3	VEuPathDB	CDS	6032617	6032854	.	-	0	Parent=AAEL027150-RA
AaegL5_3	VEuPathDB	CDS	6032977	6033194	.	-	2	Parent=AAEL027150-RA
AaegL5_3	VEuPathDB	CDS	6050099	6050232	.	-	1	Parent=AAEL027150-RA
AaegL5_3	VEuPathDB	CDS	6050300	6051119	.	-	2	Parent=AAEL027150-RA
AaegL5_3	VEuPathDB	CDS	6051184	6051328	.	-	0	Parent=AAEL027150-RA
AaegL5_3	VEuPathDB	CDS	6068755	6069360	.	-	0	Parent=AAEL027150-RA
AaegL5_3	VEuPathDB	CDS	6069425	6069545	.	-	1	Parent=AAEL027150-RA
AaegL5_3	VEuPathDB	CDS	6069888	6070033	.	-	0	Parent=AAEL027150-RA
AaegL5_3	VEuPathDB	CDS	6070124	6070405	.	-	0	Parent=AAEL027150-RA
AaegL5_3	VEuPathDB	CDS	6093128	6093757	.	-	0	Parent=AAEL027150-RA
AaegL5_3	VEuPathDB	mRNA	6017781	6163573	.	-	.	ID=AAEL027150-RB;geneID=AAEL027150
AaegL5_3	VEuPathDB	exon	6017781	6020426	.	-	.	Parent=AAEL027150-RB
AaegL5_3	VEuPathDB	exon	6031921	6032057	.	-	.	Parent=AAEL027150-RB
AaegL5_3	VEuPathDB	exon	6032122	6032279	.	-	.	Parent=AAEL027150-RB
AaegL5_3	VEuPathDB	exon	6032345	6032556	.	-	.	Parent=AAEL027150-RB
AaegL5_3	VEuPathDB	exon	6032617	6032854	.	-	.	Parent=AAEL027150-RB
AaegL5_3	VEuPathDB	exon	6032977	6033194	.	-	.	Parent=AAEL027150-RB
AaegL5_3	VEuPathDB	exon	6050099	6050232	.	-	.	Parent=AAEL027150-RB
AaegL5_3	VEuPathDB	exon	6050300	6051119	.	-	.	Parent=AAEL027150-RB
AaegL5_3	VEuPathDB	exon	6051184	6051328	.	-	.	Parent=AAEL027150-RB
AaegL5_3	VEuPathDB	exon	6068755	6069360	.	-	.	Parent=AAEL027150-RB
AaegL5_3	VEuPathDB	exon	6069425	6069545	.	-	.	Parent=AAEL027150-RB
AaegL5_3	VEuPathDB	exon	6069888	6070033	.	-	.	Parent=AAEL027150-RB
AaegL5_3	VEuPathDB	exon	6070124	6070405	.	-	.	Parent=AAEL027150-RB
AaegL5_3	VEuPathDB	exon	6093128	6094029	.	-	.	Parent=AAEL027150-RB
AaegL5_3	VEuPathDB	exon	6162239	6162710	.	-	.	Parent=AAEL027150-RB
AaegL5_3	VEuPathDB	exon	6163244	6163317	.	-	.	Parent=AAEL027150-RB
AaegL5_3	VEuPathDB	exon	6163435	6163573	.	-	.	Parent=AAEL027150-RB
AaegL5_3	VEuPathDB	CDS	6017914	6020426	.	-	2	Parent=AAEL027150-RB
AaegL5_3	VEuPathDB	CDS	6031921	6032057	.	-	1	Parent=AAEL027150-RB
AaegL5_3	VEuPathDB	CDS	6032122	6032279	.	-	0	Parent=AAEL027150-RB
AaegL5_3	VEuPathDB	CDS	6032345	6032556	.	-	2	Parent=AAEL027150-RB
AaegL5_3	VEuPathDB	CDS	6032617	6032854	.	-	0	Parent=AAEL027150-RB
AaegL5_3	VEuPathDB	CDS	6032977	6033194	.	-	2	Parent=AAEL027150-RB
AaegL5_3	VEuPathDB	CDS	6050099	6050232	.	-	1	Parent=AAEL027150-RB
AaegL5_3	VEuPathDB	CDS	6050300	6051119	.	-	2	Parent=AAEL027150-RB
AaegL5_3	VEuPathDB	CDS	6051184	6051328	.	-	0	Parent=AAEL027150-RB
AaegL5_3	VEuPathDB	CDS	6068755	6069360	.	-	0	Parent=AAEL027150-RB
AaegL5_3	VEuPathDB	CDS	6069425	6069545	.	-	1	Parent=AAEL027150-RB
AaegL5_3	VEuPathDB	CDS	6069888	6070033	.	-	0	Parent=AAEL027150-RB
AaegL5_3	VEuPathDB	CDS	6070124	6070405	.	-	0	Parent=AAEL027150-RB
AaegL5_3	VEuPathDB	CDS	6093128	6093757	.	-	0	Parent=AAEL027150-RB
AaegL5_3	VEuPathDB	mRNA	6017781	6163573	.	-	.	ID=AAEL027150-RC;geneID=AAEL027150
AaegL5_3	VEuPathDB	exon	6017781	6020426	.	-	.	Parent=AAEL027150-RC
AaegL5_3	VEuPathDB	exon	6031921	6032057	.	-	.	Parent=AAEL027150-RC
AaegL5_3	VEuPathDB	exon	6032122	6032279	.	-	.	Parent=AAEL027150-RC
AaegL5_3	VEuPathDB	exon	6032345	6032556	.	-	.	Parent=AAEL027150-RC
AaegL5_3	VEuPathDB	exon	6032617	6032854	.	-	.	Parent=AAEL027150-RC
AaegL5_3	VEuPathDB	exon	6032977	6033194	.	-	.	Parent=AAEL027150-RC
AaegL5_3	VEuPathDB	exon	6050099	6050232	.	-	.	Parent=AAEL027150-RC
AaegL5_3	VEuPathDB	exon	6050300	6051119	.	-	.	Parent=AAEL027150-RC
AaegL5_3	VEuPathDB	exon	6051184	6051328	.	-	.	Parent=AAEL027150-RC
AaegL5_3	VEuPathDB	exon	6068755	6069360	.	-	.	Parent=AAEL027150-RC
AaegL5_3	VEuPathDB	exon	6069425	6069545	.	-	.	Parent=AAEL027150-RC
AaegL5_3	VEuPathDB	exon	6069888	6070033	.	-	.	Parent=AAEL027150-RC
AaegL5_3	VEuPathDB	exon	6070124	6070405	.	-	.	Parent=AAEL027150-RC
AaegL5_3	VEuPathDB	exon	6093128	6094029	.	-	.	Parent=AAEL027150-RC
AaegL5_3	VEuPathDB	exon	6162239	6162650	.	-	.	Parent=AAEL027150-RC
AaegL5_3	VEuPathDB	exon	6163244	6163573	.	-	.	Parent=AAEL027150-RC
AaegL5_3	VEuPathDB	CDS	6017914	6020426	.	-	2	Parent=AAEL027150-RC
AaegL5_3	VEuPathDB	CDS	6031921	6032057	.	-	1	Parent=AAEL027150-RC
AaegL5_3	VEuPathDB	CDS	6032122	6032279	.	-	0	Parent=AAEL027150-RC
AaegL5_3	VEuPathDB	CDS	6032345	6032556	.	-	2	Parent=AAEL027150-RC
AaegL5_3	VEuPathDB	CDS	6032617	6032854	.	-	0	Parent=AAEL027150-RC
AaegL5_3	VEuPathDB	CDS	6032977	6033194	.	-	2	Parent=AAEL027150-RC
AaegL5_3	VEuPathDB	CDS	6050099	6050232	.	-	1	Parent=AAEL027150-RC
AaegL5_3	VEuPathDB	CDS	6050300	6051119	.	-	2	Parent=AAEL027150-RC
AaegL5_3	VEuPathDB	CDS	6051184	6051328	.	-	0	Parent=AAEL027150-RC
AaegL5_3	VEuPathDB	CDS	6068755	6069360	.	-	0	Parent=AAEL027150-RC
AaegL5_3	VEuPathDB	CDS	6069425	6069545	.	-	1	Parent=AAEL027150-RC
AaegL5_3	VEuPathDB	CDS	6069888	6070033	.	-	0	Parent=AAEL027150-RC
AaegL5_3	VEuPathDB	CDS	6070124	6070405	.	-	0	Parent=AAEL027150-RC
AaegL5_3	VEuPathDB	CDS	6093128	6093757	.	-	0	Parent=AAEL027150-RC
AaegL5_3	VEuPathDB	mRNA	6017781	6163573	.	-	.	ID=AAEL027150-RD;geneID=AAEL027150
AaegL5_3	VEuPathDB	exon	6017781	6020426	.	-	.	Parent=AAEL027150-RD
AaegL5_3	VEuPathDB	exon	6031921	6032057	.	-	.	Parent=AAEL027150-RD
AaegL5_3	VEuPathDB	exon	6032122	6032279	.	-	.	Parent=AAEL027150-RD
AaegL5_3	VEuPathDB	exon	6032345	6032556	.	-	.	Parent=AAEL027150-RD
AaegL5_3	VEuPathDB	exon	6032617	6032854	.	-	.	Parent=AAEL027150-RD
AaegL5_3	VEuPathDB	exon	6032977	6033194	.	-	.	Parent=AAEL027150-RD
AaegL5_3	VEuPathDB	exon	6050099	6050232	.	-	.	Parent=AAEL027150-RD
AaegL5_3	VEuPathDB	exon	6050300	6051119	.	-	.	Parent=AAEL027150-RD
AaegL5_3	VEuPathDB	exon	6051184	6051328	.	-	.	Parent=AAEL027150-RD
AaegL5_3	VEuPathDB	exon	6068755	6069360	.	-	.	Parent=AAEL027150-RD
AaegL5_3	VEuPathDB	exon	6069425	6069545	.	-	.	Parent=AAEL027150-RD
AaegL5_3	VEuPathDB	exon	6069888	6070033	.	-	.	Parent=AAEL027150-RD
AaegL5_3	VEuPathDB	exon	6070124	6070405	.	-	.	Parent=AAEL027150-RD
AaegL5_3	VEuPathDB	exon	6093128	6094029	.	-	.	Parent=AAEL027150-RD
AaegL5_3	VEuPathDB	exon	6162239	6162710	.	-	.	Parent=AAEL027150-RD
AaegL5_3	VEuPathDB	exon	6163435	6163573	.	-	.	Parent=AAEL027150-RD
AaegL5_3	VEuPathDB	CDS	6017914	6020426	.	-	2	Parent=AAEL027150-RD
AaegL5_3	VEuPathDB	CDS	6031921	6032057	.	-	1	Parent=AAEL027150-RD
AaegL5_3	VEuPathDB	CDS	6032122	6032279	.	-	0	Parent=AAEL027150-RD
AaegL5_3	VEuPathDB	CDS	6032345	6032556	.	-	2	Parent=AAEL027150-RD
AaegL5_3	VEuPathDB	CDS	6032617	6032854	.	-	0	Parent=AAEL027150-RD
AaegL5_3	VEuPathDB	CDS	6032977	6033194	.	-	2	Parent=AAEL027150-RD
AaegL5_3	VEuPathDB	CDS	6050099	6050232	.	-	1	Parent=AAEL027150-RD
AaegL5_3	VEuPathDB	CDS	6050300	6051119	.	-	2	Parent=AAEL027150-RD
AaegL5_3	VEuPathDB	CDS	6051184	6051328	.	-	0	Parent=AAEL027150-RD
AaegL5_3	VEuPathDB	CDS	6068755	6069360	.	-	0	Parent=AAEL027150-RD
AaegL5_3	VEuPathDB	CDS	6069425	6069545	.	-	1	Parent=AAEL027150-RD
AaegL5_3	VEuPathDB	CDS	6069888	6070033	.	-	0	Parent=AAEL027150-RD
AaegL5_3	VEuPathDB	CDS	6070124	6070405	.	-	0	Parent=AAEL027150-RD
AaegL5_3	VEuPathDB	CDS	6093128	6093757	.	-	0	Parent=AAEL027150-RD
AaegL5_3	VEuPathDB	lnc_RNA	6186787	6187592	.	-	.	ID=AAEL024548-RA;geneID=AAEL024548
AaegL5_3	VEuPathDB	exon	6186787	6187123	.	-	.	Parent=AAEL024548-RA
AaegL5_3	VEuPathDB	exon	6187301	6187592	.	-	.	Parent=AAEL024548-RA
AaegL5_3	VEuPathDB	mRNA	6190360	6203167	.	-	.	ID=AAEL008251-RA;geneID=AAEL008251
AaegL5_3	VEuPathDB	exon	6190360	6190794	.	-	.	Parent=AAEL008251-RA
AaegL5_3	VEuPathDB	exon	6202908	6203167	.	-	.	Parent=AAEL008251-RA
AaegL5_3	VEuPathDB	CDS	6190584	6190794	.	-	1	Parent=AAEL008251-RA
AaegL5_3	VEuPathDB	CDS	6202908	6203044	.	-	0	Parent=AAEL008251-RA
AaegL5_3	VEuPathDB	mRNA	6211732	6213344	.	+	.	ID=AAEL020598-RA;geneID=AAEL020598
AaegL5_3	VEuPathDB	exon	6211732	6212226	.	+	.	Parent=AAEL020598-RA
AaegL5_3	VEuPathDB	exon	6212468	6212472	.	+	.	Parent=AAEL020598-RA
AaegL5_3	VEuPathDB	exon	6212527	6213023	.	+	.	Parent=AAEL020598-RA
AaegL5_3	VEuPathDB	exon	6213091	6213344	.	+	.	Parent=AAEL020598-RA
AaegL5_3	VEuPathDB	CDS	6211789	6212226	.	+	0	Parent=AAEL020598-RA
AaegL5_3	VEuPathDB	CDS	6212468	6212472	.	+	0	Parent=AAEL020598-RA
AaegL5_3	VEuPathDB	CDS	6212527	6213023	.	+	1	Parent=AAEL020598-RA
AaegL5_3	VEuPathDB	CDS	6213091	6213344	.	+	2	Parent=AAEL020598-RA
AaegL5_3	VEuPathDB	mRNA	6233083	6235958	.	+	.	ID=AAEL008255-RA;geneID=AAEL008255
AaegL5_3	VEuPathDB	exon	6233083	6233356	.	+	.	Parent=AAEL008255-RA
AaegL5_3	VEuPathDB	exon	6235545	6235958	.	+	.	Parent=AAEL008255-RA
AaegL5_3	VEuPathDB	CDS	6233267	6233356	.	+	0	Parent=AAEL008255-RA
AaegL5_3	VEuPathDB	CDS	6235545	6235877	.	+	0	Parent=AAEL008255-RA
AaegL5_3	VEuPathDB	mRNA	6237750	6272143	.	-	.	ID=AAEL008242-RA;geneID=AAEL008242
AaegL5_3	VEuPathDB	exon	6237750	6238626	.	-	.	Parent=AAEL008242-RA
AaegL5_3	VEuPathDB	exon	6244655	6244935	.	-	.	Parent=AAEL008242-RA
AaegL5_3	VEuPathDB	exon	6245043	6245118	.	-	.	Parent=AAEL008242-RA
AaegL5_3	VEuPathDB	exon	6245331	6245569	.	-	.	Parent=AAEL008242-RA
AaegL5_3	VEuPathDB	exon	6250435	6252159	.	-	.	Parent=AAEL008242-RA
AaegL5_3	VEuPathDB	exon	6252216	6252507	.	-	.	Parent=AAEL008242-RA
AaegL5_3	VEuPathDB	exon	6252844	6253841	.	-	.	Parent=AAEL008242-RA
AaegL5_3	VEuPathDB	exon	6271734	6272143	.	-	.	Parent=AAEL008242-RA
AaegL5_3	VEuPathDB	CDS	6238137	6238626	.	-	1	Parent=AAEL008242-RA
AaegL5_3	VEuPathDB	CDS	6244655	6244935	.	-	0	Parent=AAEL008242-RA
AaegL5_3	VEuPathDB	CDS	6245043	6245118	.	-	1	Parent=AAEL008242-RA
AaegL5_3	VEuPathDB	CDS	6245331	6245569	.	-	0	Parent=AAEL008242-RA
AaegL5_3	VEuPathDB	CDS	6250435	6252159	.	-	0	Parent=AAEL008242-RA
AaegL5_3	VEuPathDB	CDS	6252216	6252507	.	-	1	Parent=AAEL008242-RA
AaegL5_3	VEuPathDB	CDS	6252844	6253841	.	-	0	Parent=AAEL008242-RA
AaegL5_3	VEuPathDB	CDS	6271734	6271784	.	-	0	Parent=AAEL008242-RA
AaegL5_3	VEuPathDB	mRNA	6283021	6305849	.	+	.	ID=AAEL008248-RA;geneID=AAEL008248
AaegL5_3	VEuPathDB	exon	6283021	6283183	.	+	.	Parent=AAEL008248-RA
AaegL5_3	VEuPathDB	exon	6283393	6284045	.	+	.	Parent=AAEL008248-RA
AaegL5_3	VEuPathDB	exon	6304204	6305849	.	+	.	Parent=AAEL008248-RA
AaegL5_3	VEuPathDB	CDS	6283153	6283183	.	+	0	Parent=AAEL008248-RA
AaegL5_3	VEuPathDB	CDS	6283393	6284045	.	+	2	Parent=AAEL008248-RA
AaegL5_3	VEuPathDB	CDS	6304204	6305415	.	+	0	Parent=AAEL008248-RA
AaegL5_3	VEuPathDB	mRNA	6317708	6318519	.	-	.	ID=AAEL008249-RE;geneID=AAEL008249
AaegL5_3	VEuPathDB	exon	6317708	6318068	.	-	.	Parent=AAEL008249-RE
AaegL5_3	VEuPathDB	exon	6318154	6318287	.	-	.	Parent=AAEL008249-RE
AaegL5_3	VEuPathDB	exon	6318387	6318519	.	-	.	Parent=AAEL008249-RE
AaegL5_3	VEuPathDB	CDS	6317913	6318068	.	-	0	Parent=AAEL008249-RE
AaegL5_3	VEuPathDB	CDS	6318154	6318282	.	-	0	Parent=AAEL008249-RE
AaegL5_3	VEuPathDB	mRNA	6328600	6330340	.	+	.	ID=AAEL008250-RB;geneID=AAEL008250
AaegL5_3	VEuPathDB	exon	6328600	6328709	.	+	.	Parent=AAEL008250-RB
AaegL5_3	VEuPathDB	exon	6329004	6329256	.	+	.	Parent=AAEL008250-RB
AaegL5_3	VEuPathDB	exon	6329316	6330340	.	+	.	Parent=AAEL008250-RB
AaegL5_3	VEuPathDB	CDS	6329335	6329880	.	+	0	Parent=AAEL008250-RB
AaegL5_3	VEuPathDB	mRNA	6328600	6330340	.	+	.	ID=AAEL008250-RD;geneID=AAEL008250
AaegL5_3	VEuPathDB	exon	6328600	6328709	.	+	.	Parent=AAEL008250-RD
AaegL5_3	VEuPathDB	exon	6329316	6330340	.	+	.	Parent=AAEL008250-RD
AaegL5_3	VEuPathDB	CDS	6329335	6329880	.	+	0	Parent=AAEL008250-RD
AaegL5_3	VEuPathDB	mRNA	6328601	6330340	.	+	.	ID=AAEL008250-RA;geneID=AAEL008250
AaegL5_3	VEuPathDB	exon	6328601	6328709	.	+	.	Parent=AAEL008250-RA
AaegL5_3	VEuPathDB	exon	6329004	6329209	.	+	.	Parent=AAEL008250-RA
AaegL5_3	VEuPathDB	exon	6329316	6330340	.	+	.	Parent=AAEL008250-RA
AaegL5_3	VEuPathDB	CDS	6329335	6329880	.	+	0	Parent=AAEL008250-RA
AaegL5_3	VEuPathDB	mRNA	6329232	6330340	.	+	.	ID=AAEL008250-RC;geneID=AAEL008250
AaegL5_3	VEuPathDB	exon	6329232	6329252	.	+	.	Parent=AAEL008250-RC
AaegL5_3	VEuPathDB	exon	6329316	6330340	.	+	.	Parent=AAEL008250-RC
AaegL5_3	VEuPathDB	CDS	6329335	6329880	.	+	0	Parent=AAEL008250-RC
AaegL5_3	VEuPathDB	mRNA	6340760	6399832	.	+	.	ID=AAEL008244-RB;geneID=AAEL008244
AaegL5_3	VEuPathDB	exon	6340760	6341250	.	+	.	Parent=AAEL008244-RB
AaegL5_3	VEuPathDB	exon	6355445	6357188	.	+	.	Parent=AAEL008244-RB
AaegL5_3	VEuPathDB	exon	6377213	6379593	.	+	.	Parent=AAEL008244-RB
AaegL5_3	VEuPathDB	exon	6390092	6390887	.	+	.	Parent=AAEL008244-RB
AaegL5_3	VEuPathDB	exon	6390944	6391131	.	+	.	Parent=AAEL008244-RB
AaegL5_3	VEuPathDB	exon	6391190	6391472	.	+	.	Parent=AAEL008244-RB
AaegL5_3	VEuPathDB	exon	6397701	6399519	.	+	.	Parent=AAEL008244-RB
AaegL5_3	VEuPathDB	exon	6399576	6399832	.	+	.	Parent=AAEL008244-RB
AaegL5_3	VEuPathDB	CDS	6355449	6357188	.	+	0	Parent=AAEL008244-RB
AaegL5_3	VEuPathDB	CDS	6377213	6379593	.	+	0	Parent=AAEL008244-RB
AaegL5_3	VEuPathDB	CDS	6390092	6390887	.	+	1	Parent=AAEL008244-RB
AaegL5_3	VEuPathDB	CDS	6390944	6391131	.	+	0	Parent=AAEL008244-RB
AaegL5_3	VEuPathDB	CDS	6391190	6391472	.	+	1	Parent=AAEL008244-RB
AaegL5_3	VEuPathDB	CDS	6397701	6399519	.	+	0	Parent=AAEL008244-RB
AaegL5_3	VEuPathDB	CDS	6399576	6399739	.	+	2	Parent=AAEL008244-RB
AaegL5_3	VEuPathDB	mRNA	6417448	6430230	.	+	.	ID=AAEL008253-RB;geneID=AAEL008253
AaegL5_3	VEuPathDB	exon	6417448	6417603	.	+	.	Parent=AAEL008253-RB
AaegL5_3	VEuPathDB	exon	6426243	6426405	.	+	.	Parent=AAEL008253-RB
AaegL5_3	VEuPathDB	exon	6429116	6429216	.	+	.	Parent=AAEL008253-RB
AaegL5_3	VEuPathDB	exon	6430089	6430230	.	+	.	Parent=AAEL008253-RB
AaegL5_3	VEuPathDB	CDS	6417526	6417603	.	+	0	Parent=AAEL008253-RB
AaegL5_3	VEuPathDB	CDS	6426243	6426405	.	+	0	Parent=AAEL008253-RB
AaegL5_3	VEuPathDB	CDS	6429116	6429216	.	+	2	Parent=AAEL008253-RB
AaegL5_3	VEuPathDB	CDS	6430089	6430205	.	+	0	Parent=AAEL008253-RB
AaegL5_3	VEuPathDB	mRNA	6466503	6480508	.	+	.	ID=AAEL027506-RA;geneID=AAEL027506
AaegL5_3	VEuPathDB	exon	6466503	6466967	.	+	.	Parent=AAEL027506-RA
AaegL5_3	VEuPathDB	exon	6478388	6478473	.	+	.	Parent=AAEL027506-RA
AaegL5_3	VEuPathDB	exon	6478539	6478766	.	+	.	Parent=AAEL027506-RA
AaegL5_3	VEuPathDB	exon	6478827	6480508	.	+	.	Parent=AAEL027506-RA
AaegL5_3	VEuPathDB	CDS	6478398	6478473	.	+	0	Parent=AAEL027506-RA
AaegL5_3	VEuPathDB	CDS	6478539	6478766	.	+	2	Parent=AAEL027506-RA
AaegL5_3	VEuPathDB	CDS	6478827	6479758	.	+	2	Parent=AAEL027506-RA
AaegL5_3	VEuPathDB	mRNA	6466503	6480508	.	+	.	ID=AAEL027506-RB;geneID=AAEL027506
AaegL5_3	VEuPathDB	exon	6466503	6466967	.	+	.	Parent=AAEL027506-RB
AaegL5_3	VEuPathDB	exon	6478388	6478473	.	+	.	Parent=AAEL027506-RB
AaegL5_3	VEuPathDB	exon	6478539	6478766	.	+	.	Parent=AAEL027506-RB
AaegL5_3	VEuPathDB	exon	6478827	6479449	.	+	.	Parent=AAEL027506-RB
AaegL5_3	VEuPathDB	exon	6479505	6480508	.	+	.	Parent=AAEL027506-RB
AaegL5_3	VEuPathDB	CDS	6478398	6478473	.	+	0	Parent=AAEL027506-RB
AaegL5_3	VEuPathDB	CDS	6478539	6478766	.	+	2	Parent=AAEL027506-RB
AaegL5_3	VEuPathDB	CDS	6478827	6479449	.	+	2	Parent=AAEL027506-RB
AaegL5_3	VEuPathDB	CDS	6479505	6479510	.	+	0	Parent=AAEL027506-RB
AaegL5_3	VEuPathDB	mRNA	6487713	6530921	.	+	.	ID=AAEL008247-RA;geneID=AAEL008247
AaegL5_3	VEuPathDB	exon	6487713	6487887	.	+	.	Parent=AAEL008247-RA
AaegL5_3	VEuPathDB	exon	6487949	6488152	.	+	.	Parent=AAEL008247-RA
AaegL5_3	VEuPathDB	exon	6503004	6505283	.	+	.	Parent=AAEL008247-RA
AaegL5_3	VEuPathDB	exon	6527919	6528445	.	+	.	Parent=AAEL008247-RA
AaegL5_3	VEuPathDB	exon	6528509	6529612	.	+	.	Parent=AAEL008247-RA
AaegL5_3	VEuPathDB	exon	6529669	6529804	.	+	.	Parent=AAEL008247-RA
AaegL5_3	VEuPathDB	exon	6530583	6530921	.	+	.	Parent=AAEL008247-RA
AaegL5_3	VEuPathDB	CDS	6487872	6487887	.	+	0	Parent=AAEL008247-RA
AaegL5_3	VEuPathDB	CDS	6487949	6488152	.	+	2	Parent=AAEL008247-RA
AaegL5_3	VEuPathDB	CDS	6503004	6505283	.	+	2	Parent=AAEL008247-RA
AaegL5_3	VEuPathDB	CDS	6527919	6528445	.	+	2	Parent=AAEL008247-RA
AaegL5_3	VEuPathDB	CDS	6528509	6529612	.	+	0	Parent=AAEL008247-RA
AaegL5_3	VEuPathDB	CDS	6529669	6529804	.	+	0	Parent=AAEL008247-RA
AaegL5_3	VEuPathDB	CDS	6530583	6530842	.	+	2	Parent=AAEL008247-RA
AaegL5_3	VEuPathDB	lnc_RNA	6507108	6508432	.	+	.	ID=AAEL021033-RA;geneID=AAEL021033
AaegL5_3	VEuPathDB	exon	6507108	6507892	.	+	.	Parent=AAEL021033-RA
AaegL5_3	VEuPathDB	exon	6507975	6508432	.	+	.	Parent=AAEL021033-RA
AaegL5_3	VEuPathDB	lnc_RNA	6543322	6544366	.	+	.	ID=AAEL022633-RA;geneID=AAEL022633
AaegL5_3	VEuPathDB	exon	6543322	6543491	.	+	.	Parent=AAEL022633-RA
AaegL5_3	VEuPathDB	exon	6543545	6543982	.	+	.	Parent=AAEL022633-RA
AaegL5_3	VEuPathDB	exon	6544046	6544366	.	+	.	Parent=AAEL022633-RA
AaegL5_3	VEuPathDB	mRNA	6544477	6546473	.	-	.	ID=AAEL023472-RA;geneID=AAEL023472
AaegL5_3	VEuPathDB	exon	6544477	6545634	.	-	.	Parent=AAEL023472-RA
AaegL5_3	VEuPathDB	exon	6546330	6546473	.	-	.	Parent=AAEL023472-RA
AaegL5_3	VEuPathDB	CDS	6544730	6545634	.	-	2	Parent=AAEL023472-RA
AaegL5_3	VEuPathDB	CDS	6546330	6546345	.	-	0	Parent=AAEL023472-RA
AaegL5_3	VEuPathDB	lnc_RNA	6547015	6547867	.	+	.	ID=AAEL028000-RA;geneID=AAEL028000
AaegL5_3	VEuPathDB	exon	6547015	6547354	.	+	.	Parent=AAEL028000-RA
AaegL5_3	VEuPathDB	exon	6547411	6547517	.	+	.	Parent=AAEL028000-RA
AaegL5_3	VEuPathDB	exon	6547583	6547867	.	+	.	Parent=AAEL028000-RA
AaegL5_3	VEuPathDB	mRNA	6548099	6549440	.	-	.	ID=AAEL024774-RA;geneID=AAEL024774
AaegL5_3	VEuPathDB	exon	6548099	6548645	.	-	.	Parent=AAEL024774-RA
AaegL5_3	VEuPathDB	exon	6548706	6548936	.	-	.	Parent=AAEL024774-RA
AaegL5_3	VEuPathDB	exon	6549042	6549440	.	-	.	Parent=AAEL024774-RA
AaegL5_3	VEuPathDB	CDS	6548099	6548645	.	-	1	Parent=AAEL024774-RA
AaegL5_3	VEuPathDB	CDS	6548706	6548936	.	-	1	Parent=AAEL024774-RA
AaegL5_3	VEuPathDB	CDS	6549042	6549124	.	-	0	Parent=AAEL024774-RA
AaegL5_3	VEuPathDB	mRNA	6549463	6551377	.	+	.	ID=AAEL022030-RA;geneID=AAEL022030
AaegL5_3	VEuPathDB	exon	6549463	6549861	.	+	.	Parent=AAEL022030-RA
AaegL5_3	VEuPathDB	exon	6549967	6550197	.	+	.	Parent=AAEL022030-RA
AaegL5_3	VEuPathDB	exon	6550258	6551170	.	+	.	Parent=AAEL022030-RA
AaegL5_3	VEuPathDB	exon	6551357	6551377	.	+	.	Parent=AAEL022030-RA
AaegL5_3	VEuPathDB	CDS	6549779	6549861	.	+	0	Parent=AAEL022030-RA
AaegL5_3	VEuPathDB	CDS	6549967	6550197	.	+	1	Parent=AAEL022030-RA
AaegL5_3	VEuPathDB	CDS	6550258	6551170	.	+	1	Parent=AAEL022030-RA
AaegL5_3	VEuPathDB	CDS	6551357	6551377	.	+	0	Parent=AAEL022030-RA
AaegL5_3	VEuPathDB	lnc_RNA	6557967	6559013	.	-	.	ID=AAEL027180-RA;geneID=AAEL027180
AaegL5_3	VEuPathDB	exon	6557967	6558287	.	-	.	Parent=AAEL027180-RA
AaegL5_3	VEuPathDB	exon	6558351	6558788	.	-	.	Parent=AAEL027180-RA
AaegL5_3	VEuPathDB	exon	6558842	6559013	.	-	.	Parent=AAEL027180-RA
AaegL5_3	VEuPathDB	mRNA	6573367	6578625	.	+	.	ID=AAEL008257-RA;geneID=AAEL008257
AaegL5_3	VEuPathDB	exon	6573367	6578625	.	+	.	Parent=AAEL008257-RA
AaegL5_3	VEuPathDB	CDS	6573829	6575025	.	+	0	Parent=AAEL008257-RA
AaegL5_3	VEuPathDB	mRNA	6619462	6620724	.	-	.	ID=AAEL026615-RA;geneID=AAEL026615
AaegL5_3	VEuPathDB	exon	6619462	6620285	.	-	.	Parent=AAEL026615-RA
AaegL5_3	VEuPathDB	exon	6620342	6620521	.	-	.	Parent=AAEL026615-RA
AaegL5_3	VEuPathDB	exon	6620577	6620724	.	-	.	Parent=AAEL026615-RA
AaegL5_3	VEuPathDB	CDS	6619522	6620285	.	-	2	Parent=AAEL026615-RA
AaegL5_3	VEuPathDB	CDS	6620342	6620521	.	-	2	Parent=AAEL026615-RA
AaegL5_3	VEuPathDB	CDS	6620577	6620691	.	-	0	Parent=AAEL026615-RA
AaegL5_3	VEuPathDB	mRNA	6620729	6622319	.	-	.	ID=AAEL008254-RA;geneID=AAEL008254
AaegL5_3	VEuPathDB	exon	6620729	6621199	.	-	.	Parent=AAEL008254-RA
AaegL5_3	VEuPathDB	exon	6621260	6621417	.	-	.	Parent=AAEL008254-RA
AaegL5_3	VEuPathDB	exon	6621483	6622319	.	-	.	Parent=AAEL008254-RA
AaegL5_3	VEuPathDB	CDS	6620828	6621199	.	-	0	Parent=AAEL008254-RA
AaegL5_3	VEuPathDB	CDS	6621260	6621417	.	-	2	Parent=AAEL008254-RA
AaegL5_3	VEuPathDB	CDS	6621483	6621600	.	-	0	Parent=AAEL008254-RA
AaegL5_3	VEuPathDB	mRNA	6620729	6622319	.	-	.	ID=AAEL008254-RB;geneID=AAEL008254
AaegL5_3	VEuPathDB	exon	6620729	6621199	.	-	.	Parent=AAEL008254-RB
AaegL5_3	VEuPathDB	exon	6621260	6621417	.	-	.	Parent=AAEL008254-RB
AaegL5_3	VEuPathDB	exon	6621483	6621605	.	-	.	Parent=AAEL008254-RB
AaegL5_3	VEuPathDB	exon	6621667	6622319	.	-	.	Parent=AAEL008254-RB
AaegL5_3	VEuPathDB	CDS	6620828	6621199	.	-	0	Parent=AAEL008254-RB
AaegL5_3	VEuPathDB	CDS	6621260	6621417	.	-	2	Parent=AAEL008254-RB
AaegL5_3	VEuPathDB	CDS	6621483	6621605	.	-	2	Parent=AAEL008254-RB
AaegL5_3	VEuPathDB	CDS	6621667	6621733	.	-	0	Parent=AAEL008254-RB
AaegL5_3	VEuPathDB	mRNA	6642461	6650282	.	+	.	ID=AAEL020105-RA;geneID=AAEL020105
AaegL5_3	VEuPathDB	exon	6642461	6643026	.	+	.	Parent=AAEL020105-RA
AaegL5_3	VEuPathDB	exon	6643092	6643349	.	+	.	Parent=AAEL020105-RA
AaegL5_3	VEuPathDB	exon	6643426	6643761	.	+	.	Parent=AAEL020105-RA
AaegL5_3	VEuPathDB	exon	6648782	6650282	.	+	.	Parent=AAEL020105-RA
AaegL5_3	VEuPathDB	CDS	6642843	6643026	.	+	0	Parent=AAEL020105-RA
AaegL5_3	VEuPathDB	CDS	6643092	6643349	.	+	2	Parent=AAEL020105-RA
AaegL5_3	VEuPathDB	CDS	6643426	6643761	.	+	2	Parent=AAEL020105-RA
AaegL5_3	VEuPathDB	CDS	6648782	6649833	.	+	2	Parent=AAEL020105-RA
AaegL5_3	VEuPathDB	mRNA	6653043	6656897	.	-	.	ID=AAEL020333-RA;geneID=AAEL020333
AaegL5_3	VEuPathDB	exon	6653043	6654264	.	-	.	Parent=AAEL020333-RA
AaegL5_3	VEuPathDB	exon	6655811	6656007	.	-	.	Parent=AAEL020333-RA
AaegL5_3	VEuPathDB	exon	6656285	6656897	.	-	.	Parent=AAEL020333-RA
AaegL5_3	VEuPathDB	CDS	6653846	6654264	.	-	2	Parent=AAEL020333-RA
AaegL5_3	VEuPathDB	CDS	6655811	6656007	.	-	1	Parent=AAEL020333-RA
AaegL5_3	VEuPathDB	CDS	6656285	6656595	.	-	0	Parent=AAEL020333-RA
AaegL5_3	VEuPathDB	mRNA	6655729	6656920	.	-	.	ID=AAEL020333-RB;geneID=AAEL020333
AaegL5_3	VEuPathDB	exon	6655729	6656007	.	-	.	Parent=AAEL020333-RB
AaegL5_3	VEuPathDB	exon	6656285	6656920	.	-	.	Parent=AAEL020333-RB
AaegL5_3	VEuPathDB	CDS	6655803	6656007	.	-	1	Parent=AAEL020333-RB
AaegL5_3	VEuPathDB	CDS	6656285	6656595	.	-	0	Parent=AAEL020333-RB
AaegL5_3	VEuPathDB	lnc_RNA	6752011	6752804	.	-	.	ID=AAEL022337-RA;geneID=AAEL022337
AaegL5_3	VEuPathDB	exon	6752011	6752514	.	-	.	Parent=AAEL022337-RA
AaegL5_3	VEuPathDB	exon	6752634	6752804	.	-	.	Parent=AAEL022337-RA
AaegL5_3	VEuPathDB	mRNA	6770029	6787810	.	+	.	ID=AAEL008252-RA;geneID=AAEL008252
AaegL5_3	VEuPathDB	exon	6770029	6770102	.	+	.	Parent=AAEL008252-RA
AaegL5_3	VEuPathDB	exon	6770166	6770694	.	+	.	Parent=AAEL008252-RA
AaegL5_3	VEuPathDB	exon	6770759	6770923	.	+	.	Parent=AAEL008252-RA
AaegL5_3	VEuPathDB	exon	6786098	6786510	.	+	.	Parent=AAEL008252-RA
AaegL5_3	VEuPathDB	exon	6786574	6787810	.	+	.	Parent=AAEL008252-RA
AaegL5_3	VEuPathDB	CDS	6770094	6770102	.	+	0	Parent=AAEL008252-RA
AaegL5_3	VEuPathDB	CDS	6770166	6770694	.	+	0	Parent=AAEL008252-RA
AaegL5_3	VEuPathDB	CDS	6770759	6770923	.	+	2	Parent=AAEL008252-RA
AaegL5_3	VEuPathDB	CDS	6786098	6786510	.	+	2	Parent=AAEL008252-RA
AaegL5_3	VEuPathDB	CDS	6786574	6787197	.	+	0	Parent=AAEL008252-RA
AaegL5_3	VEuPathDB	mRNA	7240255	7241666	.	-	.	ID=AAEL026838-RA;geneID=AAEL026838
AaegL5_3	VEuPathDB	exon	7240255	7240522	.	-	.	Parent=AAEL026838-RA
AaegL5_3	VEuPathDB	exon	7240589	7241666	.	-	.	Parent=AAEL026838-RA
AaegL5_3	VEuPathDB	CDS	7240346	7240522	.	-	0	Parent=AAEL026838-RA
AaegL5_3	VEuPathDB	CDS	7240589	7241449	.	-	0	Parent=AAEL026838-RA
AaegL5_3	VEuPathDB	mRNA	7373341	7375089	.	+	.	ID=Ir111_transcript;geneID=Ir111
AaegL5_3	VEuPathDB	exon	7373341	7375089	.	+	.	Parent=Ir111_transcript
AaegL5_3	VEuPathDB	CDS	7373341	7374948	.	+	0	Parent=Ir111_transcript
AaegL5_3	VEuPathDB	mRNA	7398004	7400050	.	-	.	ID=Ir113_transcript;geneID=Ir113
AaegL5_3	VEuPathDB	exon	7398004	7399163	.	-	.	Parent=Ir113_transcript
AaegL5_3	VEuPathDB	exon	7399552	7400050	.	-	.	Parent=Ir113_transcript
AaegL5_3	VEuPathDB	CDS	7398007	7399163	.	-	2	Parent=Ir113_transcript
AaegL5_3	VEuPathDB	CDS	7399552	7400050	.	-	0	Parent=Ir113_transcript
AaegL5_3	VEuPathDB	mRNA	7425763	7427328	.	-	.	ID=Ir114_transcript;geneID=Ir114
AaegL5_3	VEuPathDB	exon	7425763	7427328	.	-	.	Parent=Ir114_transcript
AaegL5_3	VEuPathDB	CDS	7425763	7427328	.	-	0	Parent=Ir114_transcript
AaegL5_3	VEuPathDB	transcript	7434622	7436172	.	-	.	ID=Ir115_transcript;geneID=Ir115
AaegL5_3	VEuPathDB	exon	7434622	7436172	.	-	.	Parent=Ir115_transcript
AaegL5_3	VEuPathDB	mRNA	7515796	7517414	.	-	.	ID=Ir116_transcript;geneID=Ir116
AaegL5_3	VEuPathDB	exon	7515796	7517414	.	-	.	Parent=Ir116_transcript
AaegL5_3	VEuPathDB	CDS	7515810	7517414	.	-	0	Parent=Ir116_transcript
AaegL5_3	VEuPathDB	mRNA	7552214	8086744	.	+	.	ID=AAEL009375-RB;geneID=AAEL009375
AaegL5_3	VEuPathDB	exon	7552214	7553425	.	+	.	Parent=AAEL009375-RB
AaegL5_3	VEuPathDB	exon	7917432	7917494	.	+	.	Parent=AAEL009375-RB
AaegL5_3	VEuPathDB	exon	8054272	8055057	.	+	.	Parent=AAEL009375-RB
AaegL5_3	VEuPathDB	exon	8055119	8055274	.	+	.	Parent=AAEL009375-RB
AaegL5_3	VEuPathDB	exon	8055333	8055582	.	+	.	Parent=AAEL009375-RB
AaegL5_3	VEuPathDB	exon	8055977	8056140	.	+	.	Parent=AAEL009375-RB
AaegL5_3	VEuPathDB	exon	8056204	8056626	.	+	.	Parent=AAEL009375-RB
AaegL5_3	VEuPathDB	exon	8056687	8056830	.	+	.	Parent=AAEL009375-RB
AaegL5_3	VEuPathDB	exon	8056896	8057040	.	+	.	Parent=AAEL009375-RB
AaegL5_3	VEuPathDB	exon	8057101	8057213	.	+	.	Parent=AAEL009375-RB
AaegL5_3	VEuPathDB	exon	8057277	8057486	.	+	.	Parent=AAEL009375-RB
AaegL5_3	VEuPathDB	exon	8072025	8072137	.	+	.	Parent=AAEL009375-RB
AaegL5_3	VEuPathDB	exon	8072204	8072582	.	+	.	Parent=AAEL009375-RB
AaegL5_3	VEuPathDB	exon	8084317	8084491	.	+	.	Parent=AAEL009375-RB
AaegL5_3	VEuPathDB	exon	8084561	8085197	.	+	.	Parent=AAEL009375-RB
AaegL5_3	VEuPathDB	exon	8085260	8086744	.	+	.	Parent=AAEL009375-RB
AaegL5_3	VEuPathDB	CDS	7553030	7553425	.	+	0	Parent=AAEL009375-RB
AaegL5_3	VEuPathDB	CDS	7917432	7917494	.	+	0	Parent=AAEL009375-RB
AaegL5_3	VEuPathDB	CDS	8054272	8055057	.	+	0	Parent=AAEL009375-RB
AaegL5_3	VEuPathDB	CDS	8055119	8055274	.	+	0	Parent=AAEL009375-RB
AaegL5_3	VEuPathDB	CDS	8055333	8055582	.	+	0	Parent=AAEL009375-RB
AaegL5_3	VEuPathDB	CDS	8055977	8056140	.	+	2	Parent=AAEL009375-RB
AaegL5_3	VEuPathDB	CDS	8056204	8056626	.	+	0	Parent=AAEL009375-RB
AaegL5_3	VEuPathDB	CDS	8056687	8056830	.	+	0	Parent=AAEL009375-RB
AaegL5_3	VEuPathDB	CDS	8056896	8057040	.	+	0	Parent=AAEL009375-RB
AaegL5_3	VEuPathDB	CDS	8057101	8057213	.	+	2	Parent=AAEL009375-RB
AaegL5_3	VEuPathDB	CDS	8057277	8057486	.	+	0	Parent=AAEL009375-RB
AaegL5_3	VEuPathDB	CDS	8072025	8072137	.	+	0	Parent=AAEL009375-RB
AaegL5_3	VEuPathDB	CDS	8072204	8072582	.	+	1	Parent=AAEL009375-RB
AaegL5_3	VEuPathDB	CDS	8084317	8084491	.	+	0	Parent=AAEL009375-RB
AaegL5_3	VEuPathDB	CDS	8084561	8085197	.	+	2	Parent=AAEL009375-RB
AaegL5_3	VEuPathDB	CDS	8085260	8085455	.	+	1	Parent=AAEL009375-RB
AaegL5_3	VEuPathDB	mRNA	7552214	8086744	.	+	.	ID=AAEL009375-RD;geneID=AAEL009375
AaegL5_3	VEuPathDB	exon	7552214	7553425	.	+	.	Parent=AAEL009375-RD
AaegL5_3	VEuPathDB	exon	7917432	7917494	.	+	.	Parent=AAEL009375-RD
AaegL5_3	VEuPathDB	exon	8054272	8055057	.	+	.	Parent=AAEL009375-RD
AaegL5_3	VEuPathDB	exon	8055119	8055274	.	+	.	Parent=AAEL009375-RD
AaegL5_3	VEuPathDB	exon	8055333	8055582	.	+	.	Parent=AAEL009375-RD
AaegL5_3	VEuPathDB	exon	8056004	8056140	.	+	.	Parent=AAEL009375-RD
AaegL5_3	VEuPathDB	exon	8056204	8056626	.	+	.	Parent=AAEL009375-RD
AaegL5_3	VEuPathDB	exon	8056687	8056830	.	+	.	Parent=AAEL009375-RD
AaegL5_3	VEuPathDB	exon	8056896	8057040	.	+	.	Parent=AAEL009375-RD
AaegL5_3	VEuPathDB	exon	8057101	8057213	.	+	.	Parent=AAEL009375-RD
AaegL5_3	VEuPathDB	exon	8057277	8057486	.	+	.	Parent=AAEL009375-RD
AaegL5_3	VEuPathDB	exon	8071507	8071602	.	+	.	Parent=AAEL009375-RD
AaegL5_3	VEuPathDB	exon	8072025	8072137	.	+	.	Parent=AAEL009375-RD
AaegL5_3	VEuPathDB	exon	8072204	8072582	.	+	.	Parent=AAEL009375-RD
AaegL5_3	VEuPathDB	exon	8084317	8084491	.	+	.	Parent=AAEL009375-RD
AaegL5_3	VEuPathDB	exon	8084561	8085197	.	+	.	Parent=AAEL009375-RD
AaegL5_3	VEuPathDB	exon	8085260	8086744	.	+	.	Parent=AAEL009375-RD
AaegL5_3	VEuPathDB	CDS	7553030	7553425	.	+	0	Parent=AAEL009375-RD
AaegL5_3	VEuPathDB	CDS	7917432	7917494	.	+	0	Parent=AAEL009375-RD
AaegL5_3	VEuPathDB	CDS	8054272	8055057	.	+	0	Parent=AAEL009375-RD
AaegL5_3	VEuPathDB	CDS	8055119	8055274	.	+	0	Parent=AAEL009375-RD
AaegL5_3	VEuPathDB	CDS	8055333	8055582	.	+	0	Parent=AAEL009375-RD
AaegL5_3	VEuPathDB	CDS	8056004	8056140	.	+	2	Parent=AAEL009375-RD
AaegL5_3	VEuPathDB	CDS	8056204	8056626	.	+	0	Parent=AAEL009375-RD
AaegL5_3	VEuPathDB	CDS	8056687	8056830	.	+	0	Parent=AAEL009375-RD
AaegL5_3	VEuPathDB	CDS	8056896	8057040	.	+	0	Parent=AAEL009375-RD
AaegL5_3	VEuPathDB	CDS	8057101	8057213	.	+	2	Parent=AAEL009375-RD
AaegL5_3	VEuPathDB	CDS	8057277	8057486	.	+	0	Parent=AAEL009375-RD
AaegL5_3	VEuPathDB	CDS	8071507	8071602	.	+	0	Parent=AAEL009375-RD
AaegL5_3	VEuPathDB	CDS	8072025	8072137	.	+	0	Parent=AAEL009375-RD
AaegL5_3	VEuPathDB	CDS	8072204	8072582	.	+	1	Parent=AAEL009375-RD
AaegL5_3	VEuPathDB	CDS	8084317	8084491	.	+	0	Parent=AAEL009375-RD
AaegL5_3	VEuPathDB	CDS	8084561	8085197	.	+	2	Parent=AAEL009375-RD
AaegL5_3	VEuPathDB	CDS	8085260	8085455	.	+	1	Parent=AAEL009375-RD
AaegL5_3	VEuPathDB	mRNA	7552214	8086744	.	+	.	ID=AAEL009375-RE;geneID=AAEL009375
AaegL5_3	VEuPathDB	exon	7552214	7553425	.	+	.	Parent=AAEL009375-RE
AaegL5_3	VEuPathDB	exon	7917432	7917494	.	+	.	Parent=AAEL009375-RE
AaegL5_3	VEuPathDB	exon	8054272	8055057	.	+	.	Parent=AAEL009375-RE
AaegL5_3	VEuPathDB	exon	8055119	8055274	.	+	.	Parent=AAEL009375-RE
AaegL5_3	VEuPathDB	exon	8055333	8055582	.	+	.	Parent=AAEL009375-RE
AaegL5_3	VEuPathDB	exon	8055977	8056140	.	+	.	Parent=AAEL009375-RE
AaegL5_3	VEuPathDB	exon	8056204	8056626	.	+	.	Parent=AAEL009375-RE
AaegL5_3	VEuPathDB	exon	8056687	8056830	.	+	.	Parent=AAEL009375-RE
AaegL5_3	VEuPathDB	exon	8056896	8057040	.	+	.	Parent=AAEL009375-RE
AaegL5_3	VEuPathDB	exon	8057101	8057213	.	+	.	Parent=AAEL009375-RE
AaegL5_3	VEuPathDB	exon	8057277	8057456	.	+	.	Parent=AAEL009375-RE
AaegL5_3	VEuPathDB	exon	8071507	8071602	.	+	.	Parent=AAEL009375-RE
AaegL5_3	VEuPathDB	exon	8072025	8072137	.	+	.	Parent=AAEL009375-RE
AaegL5_3	VEuPathDB	exon	8072204	8072582	.	+	.	Parent=AAEL009375-RE
AaegL5_3	VEuPathDB	exon	8084317	8084491	.	+	.	Parent=AAEL009375-RE
AaegL5_3	VEuPathDB	exon	8084561	8085197	.	+	.	Parent=AAEL009375-RE
AaegL5_3	VEuPathDB	exon	8085260	8086744	.	+	.	Parent=AAEL009375-RE
AaegL5_3	VEuPathDB	CDS	7553030	7553425	.	+	0	Parent=AAEL009375-RE
AaegL5_3	VEuPathDB	CDS	7917432	7917494	.	+	0	Parent=AAEL009375-RE
AaegL5_3	VEuPathDB	CDS	8054272	8055057	.	+	0	Parent=AAEL009375-RE
AaegL5_3	VEuPathDB	CDS	8055119	8055274	.	+	0	Parent=AAEL009375-RE
AaegL5_3	VEuPathDB	CDS	8055333	8055582	.	+	0	Parent=AAEL009375-RE
AaegL5_3	VEuPathDB	CDS	8055977	8056140	.	+	2	Parent=AAEL009375-RE
AaegL5_3	VEuPathDB	CDS	8056204	8056626	.	+	0	Parent=AAEL009375-RE
AaegL5_3	VEuPathDB	CDS	8056687	8056830	.	+	0	Parent=AAEL009375-RE
AaegL5_3	VEuPathDB	CDS	8056896	8057040	.	+	0	Parent=AAEL009375-RE
AaegL5_3	VEuPathDB	CDS	8057101	8057213	.	+	2	Parent=AAEL009375-RE
AaegL5_3	VEuPathDB	CDS	8057277	8057456	.	+	0	Parent=AAEL009375-RE
AaegL5_3	VEuPathDB	CDS	8071507	8071602	.	+	0	Parent=AAEL009375-RE
AaegL5_3	VEuPathDB	CDS	8072025	8072137	.	+	0	Parent=AAEL009375-RE
AaegL5_3	VEuPathDB	CDS	8072204	8072582	.	+	1	Parent=AAEL009375-RE
AaegL5_3	VEuPathDB	CDS	8084317	8084491	.	+	0	Parent=AAEL009375-RE
AaegL5_3	VEuPathDB	CDS	8084561	8085197	.	+	2	Parent=AAEL009375-RE
AaegL5_3	VEuPathDB	CDS	8085260	8085455	.	+	1	Parent=AAEL009375-RE
AaegL5_3	VEuPathDB	mRNA	7552214	8086744	.	+	.	ID=AAEL009375-RH;geneID=AAEL009375
AaegL5_3	VEuPathDB	exon	7552214	7553425	.	+	.	Parent=AAEL009375-RH
AaegL5_3	VEuPathDB	exon	7917432	7917494	.	+	.	Parent=AAEL009375-RH
AaegL5_3	VEuPathDB	exon	8054272	8055057	.	+	.	Parent=AAEL009375-RH
AaegL5_3	VEuPathDB	exon	8055119	8055274	.	+	.	Parent=AAEL009375-RH
AaegL5_3	VEuPathDB	exon	8055333	8055582	.	+	.	Parent=AAEL009375-RH
AaegL5_3	VEuPathDB	exon	8055977	8056140	.	+	.	Parent=AAEL009375-RH
AaegL5_3	VEuPathDB	exon	8056204	8056626	.	+	.	Parent=AAEL009375-RH
AaegL5_3	VEuPathDB	exon	8056687	8056830	.	+	.	Parent=AAEL009375-RH
AaegL5_3	VEuPathDB	exon	8056896	8057040	.	+	.	Parent=AAEL009375-RH
AaegL5_3	VEuPathDB	exon	8057101	8057213	.	+	.	Parent=AAEL009375-RH
AaegL5_3	VEuPathDB	exon	8057277	8057486	.	+	.	Parent=AAEL009375-RH
AaegL5_3	VEuPathDB	exon	8071507	8071602	.	+	.	Parent=AAEL009375-RH
AaegL5_3	VEuPathDB	exon	8072025	8072137	.	+	.	Parent=AAEL009375-RH
AaegL5_3	VEuPathDB	exon	8072204	8072582	.	+	.	Parent=AAEL009375-RH
AaegL5_3	VEuPathDB	exon	8084317	8084491	.	+	.	Parent=AAEL009375-RH
AaegL5_3	VEuPathDB	exon	8084561	8085197	.	+	.	Parent=AAEL009375-RH
AaegL5_3	VEuPathDB	exon	8085260	8086744	.	+	.	Parent=AAEL009375-RH
AaegL5_3	VEuPathDB	CDS	7553030	7553425	.	+	0	Parent=AAEL009375-RH
AaegL5_3	VEuPathDB	CDS	7917432	7917494	.	+	0	Parent=AAEL009375-RH
AaegL5_3	VEuPathDB	CDS	8054272	8055057	.	+	0	Parent=AAEL009375-RH
AaegL5_3	VEuPathDB	CDS	8055119	8055274	.	+	0	Parent=AAEL009375-RH
AaegL5_3	VEuPathDB	CDS	8055333	8055582	.	+	0	Parent=AAEL009375-RH
AaegL5_3	VEuPathDB	CDS	8055977	8056140	.	+	2	Parent=AAEL009375-RH
AaegL5_3	VEuPathDB	CDS	8056204	8056626	.	+	0	Parent=AAEL009375-RH
AaegL5_3	VEuPathDB	CDS	8056687	8056830	.	+	0	Parent=AAEL009375-RH
AaegL5_3	VEuPathDB	CDS	8056896	8057040	.	+	0	Parent=AAEL009375-RH
AaegL5_3	VEuPathDB	CDS	8057101	8057213	.	+	2	Parent=AAEL009375-RH
AaegL5_3	VEuPathDB	CDS	8057277	8057486	.	+	0	Parent=AAEL009375-RH
AaegL5_3	VEuPathDB	CDS	8071507	8071602	.	+	0	Parent=AAEL009375-RH
AaegL5_3	VEuPathDB	CDS	8072025	8072137	.	+	0	Parent=AAEL009375-RH
AaegL5_3	VEuPathDB	CDS	8072204	8072582	.	+	1	Parent=AAEL009375-RH
AaegL5_3	VEuPathDB	CDS	8084317	8084491	.	+	0	Parent=AAEL009375-RH
AaegL5_3	VEuPathDB	CDS	8084561	8085197	.	+	2	Parent=AAEL009375-RH
AaegL5_3	VEuPathDB	CDS	8085260	8085455	.	+	1	Parent=AAEL009375-RH
AaegL5_3	VEuPathDB	mRNA	7552214	8086744	.	+	.	ID=AAEL009375-RI;geneID=AAEL009375
AaegL5_3	VEuPathDB	exon	7552214	7553425	.	+	.	Parent=AAEL009375-RI
AaegL5_3	VEuPathDB	exon	7917432	7917494	.	+	.	Parent=AAEL009375-RI
AaegL5_3	VEuPathDB	exon	8054272	8055057	.	+	.	Parent=AAEL009375-RI
AaegL5_3	VEuPathDB	exon	8055119	8055274	.	+	.	Parent=AAEL009375-RI
AaegL5_3	VEuPathDB	exon	8055333	8055582	.	+	.	Parent=AAEL009375-RI
AaegL5_3	VEuPathDB	exon	8055977	8056140	.	+	.	Parent=AAEL009375-RI
AaegL5_3	VEuPathDB	exon	8056204	8056626	.	+	.	Parent=AAEL009375-RI
AaegL5_3	VEuPathDB	exon	8056687	8056830	.	+	.	Parent=AAEL009375-RI
AaegL5_3	VEuPathDB	exon	8056896	8057040	.	+	.	Parent=AAEL009375-RI
AaegL5_3	VEuPathDB	exon	8057101	8057213	.	+	.	Parent=AAEL009375-RI
AaegL5_3	VEuPathDB	exon	8057277	8057456	.	+	.	Parent=AAEL009375-RI
AaegL5_3	VEuPathDB	exon	8072025	8072137	.	+	.	Parent=AAEL009375-RI
AaegL5_3	VEuPathDB	exon	8072204	8072582	.	+	.	Parent=AAEL009375-RI
AaegL5_3	VEuPathDB	exon	8084317	8084491	.	+	.	Parent=AAEL009375-RI
AaegL5_3	VEuPathDB	exon	8084561	8085197	.	+	.	Parent=AAEL009375-RI
AaegL5_3	VEuPathDB	exon	8085260	8086744	.	+	.	Parent=AAEL009375-RI
AaegL5_3	VEuPathDB	CDS	7553030	7553425	.	+	0	Parent=AAEL009375-RI
AaegL5_3	VEuPathDB	CDS	7917432	7917494	.	+	0	Parent=AAEL009375-RI
AaegL5_3	VEuPathDB	CDS	8054272	8055057	.	+	0	Parent=AAEL009375-RI
AaegL5_3	VEuPathDB	CDS	8055119	8055274	.	+	0	Parent=AAEL009375-RI
AaegL5_3	VEuPathDB	CDS	8055333	8055582	.	+	0	Parent=AAEL009375-RI
AaegL5_3	VEuPathDB	CDS	8055977	8056140	.	+	2	Parent=AAEL009375-RI
AaegL5_3	VEuPathDB	CDS	8056204	8056626	.	+	0	Parent=AAEL009375-RI
AaegL5_3	VEuPathDB	CDS	8056687	8056830	.	+	0	Parent=AAEL009375-RI
AaegL5_3	VEuPathDB	CDS	8056896	8057040	.	+	0	Parent=AAEL009375-RI
AaegL5_3	VEuPathDB	CDS	8057101	8057213	.	+	2	Parent=AAEL009375-RI
AaegL5_3	VEuPathDB	CDS	8057277	8057456	.	+	0	Parent=AAEL009375-RI
AaegL5_3	VEuPathDB	CDS	8072025	8072137	.	+	0	Parent=AAEL009375-RI
AaegL5_3	VEuPathDB	CDS	8072204	8072582	.	+	1	Parent=AAEL009375-RI
AaegL5_3	VEuPathDB	CDS	8084317	8084491	.	+	0	Parent=AAEL009375-RI
AaegL5_3	VEuPathDB	CDS	8084561	8085197	.	+	2	Parent=AAEL009375-RI
AaegL5_3	VEuPathDB	CDS	8085260	8085455	.	+	1	Parent=AAEL009375-RI
AaegL5_3	VEuPathDB	mRNA	7552214	8086744	.	+	.	ID=AAEL009375-RJ;geneID=AAEL009375
AaegL5_3	VEuPathDB	exon	7552214	7553425	.	+	.	Parent=AAEL009375-RJ
AaegL5_3	VEuPathDB	exon	7917432	7917494	.	+	.	Parent=AAEL009375-RJ
AaegL5_3	VEuPathDB	exon	8054272	8055057	.	+	.	Parent=AAEL009375-RJ
AaegL5_3	VEuPathDB	exon	8055119	8055274	.	+	.	Parent=AAEL009375-RJ
AaegL5_3	VEuPathDB	exon	8055333	8055582	.	+	.	Parent=AAEL009375-RJ
AaegL5_3	VEuPathDB	exon	8056004	8056140	.	+	.	Parent=AAEL009375-RJ
AaegL5_3	VEuPathDB	exon	8056204	8056626	.	+	.	Parent=AAEL009375-RJ
AaegL5_3	VEuPathDB	exon	8056687	8056830	.	+	.	Parent=AAEL009375-RJ
AaegL5_3	VEuPathDB	exon	8056896	8057040	.	+	.	Parent=AAEL009375-RJ
AaegL5_3	VEuPathDB	exon	8057101	8057213	.	+	.	Parent=AAEL009375-RJ
AaegL5_3	VEuPathDB	exon	8057277	8057486	.	+	.	Parent=AAEL009375-RJ
AaegL5_3	VEuPathDB	exon	8072025	8072137	.	+	.	Parent=AAEL009375-RJ
AaegL5_3	VEuPathDB	exon	8072204	8072582	.	+	.	Parent=AAEL009375-RJ
AaegL5_3	VEuPathDB	exon	8084317	8084491	.	+	.	Parent=AAEL009375-RJ
AaegL5_3	VEuPathDB	exon	8084561	8085197	.	+	.	Parent=AAEL009375-RJ
AaegL5_3	VEuPathDB	exon	8085260	8086744	.	+	.	Parent=AAEL009375-RJ
AaegL5_3	VEuPathDB	CDS	7553030	7553425	.	+	0	Parent=AAEL009375-RJ
AaegL5_3	VEuPathDB	CDS	7917432	7917494	.	+	0	Parent=AAEL009375-RJ
AaegL5_3	VEuPathDB	CDS	8054272	8055057	.	+	0	Parent=AAEL009375-RJ
AaegL5_3	VEuPathDB	CDS	8055119	8055274	.	+	0	Parent=AAEL009375-RJ
AaegL5_3	VEuPathDB	CDS	8055333	8055582	.	+	0	Parent=AAEL009375-RJ
AaegL5_3	VEuPathDB	CDS	8056004	8056140	.	+	2	Parent=AAEL009375-RJ
AaegL5_3	VEuPathDB	CDS	8056204	8056626	.	+	0	Parent=AAEL009375-RJ
AaegL5_3	VEuPathDB	CDS	8056687	8056830	.	+	0	Parent=AAEL009375-RJ
AaegL5_3	VEuPathDB	CDS	8056896	8057040	.	+	0	Parent=AAEL009375-RJ
AaegL5_3	VEuPathDB	CDS	8057101	8057213	.	+	2	Parent=AAEL009375-RJ
AaegL5_3	VEuPathDB	CDS	8057277	8057486	.	+	0	Parent=AAEL009375-RJ
AaegL5_3	VEuPathDB	CDS	8072025	8072137	.	+	0	Parent=AAEL009375-RJ
AaegL5_3	VEuPathDB	CDS	8072204	8072582	.	+	1	Parent=AAEL009375-RJ
AaegL5_3	VEuPathDB	CDS	8084317	8084491	.	+	0	Parent=AAEL009375-RJ
AaegL5_3	VEuPathDB	CDS	8084561	8085197	.	+	2	Parent=AAEL009375-RJ
AaegL5_3	VEuPathDB	CDS	8085260	8085455	.	+	1	Parent=AAEL009375-RJ
AaegL5_3	VEuPathDB	mRNA	7552214	8086744	.	+	.	ID=AAEL009375-RK;geneID=AAEL009375
AaegL5_3	VEuPathDB	exon	7552214	7553425	.	+	.	Parent=AAEL009375-RK
AaegL5_3	VEuPathDB	exon	7917432	7917494	.	+	.	Parent=AAEL009375-RK
AaegL5_3	VEuPathDB	exon	8054272	8055057	.	+	.	Parent=AAEL009375-RK
AaegL5_3	VEuPathDB	exon	8055119	8055274	.	+	.	Parent=AAEL009375-RK
AaegL5_3	VEuPathDB	exon	8055333	8055582	.	+	.	Parent=AAEL009375-RK
AaegL5_3	VEuPathDB	exon	8055977	8056140	.	+	.	Parent=AAEL009375-RK
AaegL5_3	VEuPathDB	exon	8056204	8056626	.	+	.	Parent=AAEL009375-RK
AaegL5_3	VEuPathDB	exon	8056687	8056830	.	+	.	Parent=AAEL009375-RK
AaegL5_3	VEuPathDB	exon	8056896	8057040	.	+	.	Parent=AAEL009375-RK
AaegL5_3	VEuPathDB	exon	8057101	8057213	.	+	.	Parent=AAEL009375-RK
AaegL5_3	VEuPathDB	exon	8057277	8057486	.	+	.	Parent=AAEL009375-RK
AaegL5_3	VEuPathDB	exon	8069848	8069961	.	+	.	Parent=AAEL009375-RK
AaegL5_3	VEuPathDB	exon	8071507	8071602	.	+	.	Parent=AAEL009375-RK
AaegL5_3	VEuPathDB	exon	8072025	8072137	.	+	.	Parent=AAEL009375-RK
AaegL5_3	VEuPathDB	exon	8072204	8072582	.	+	.	Parent=AAEL009375-RK
AaegL5_3	VEuPathDB	exon	8084317	8084491	.	+	.	Parent=AAEL009375-RK
AaegL5_3	VEuPathDB	exon	8084561	8085197	.	+	.	Parent=AAEL009375-RK
AaegL5_3	VEuPathDB	exon	8085260	8086744	.	+	.	Parent=AAEL009375-RK
AaegL5_3	VEuPathDB	CDS	7553030	7553425	.	+	0	Parent=AAEL009375-RK
AaegL5_3	VEuPathDB	CDS	7917432	7917494	.	+	0	Parent=AAEL009375-RK
AaegL5_3	VEuPathDB	CDS	8054272	8055057	.	+	0	Parent=AAEL009375-RK
AaegL5_3	VEuPathDB	CDS	8055119	8055274	.	+	0	Parent=AAEL009375-RK
AaegL5_3	VEuPathDB	CDS	8055333	8055582	.	+	0	Parent=AAEL009375-RK
AaegL5_3	VEuPathDB	CDS	8055977	8056140	.	+	2	Parent=AAEL009375-RK
AaegL5_3	VEuPathDB	CDS	8056204	8056626	.	+	0	Parent=AAEL009375-RK
AaegL5_3	VEuPathDB	CDS	8056687	8056830	.	+	0	Parent=AAEL009375-RK
AaegL5_3	VEuPathDB	CDS	8056896	8057040	.	+	0	Parent=AAEL009375-RK
AaegL5_3	VEuPathDB	CDS	8057101	8057213	.	+	2	Parent=AAEL009375-RK
AaegL5_3	VEuPathDB	CDS	8057277	8057486	.	+	0	Parent=AAEL009375-RK
AaegL5_3	VEuPathDB	CDS	8069848	8069961	.	+	0	Parent=AAEL009375-RK
AaegL5_3	VEuPathDB	CDS	8071507	8071602	.	+	0	Parent=AAEL009375-RK
AaegL5_3	VEuPathDB	CDS	8072025	8072137	.	+	0	Parent=AAEL009375-RK
AaegL5_3	VEuPathDB	CDS	8072204	8072582	.	+	1	Parent=AAEL009375-RK
AaegL5_3	VEuPathDB	CDS	8084317	8084491	.	+	0	Parent=AAEL009375-RK
AaegL5_3	VEuPathDB	CDS	8084561	8085197	.	+	2	Parent=AAEL009375-RK
AaegL5_3	VEuPathDB	CDS	8085260	8085455	.	+	1	Parent=AAEL009375-RK
AaegL5_3	VEuPathDB	mRNA	7552214	8086744	.	+	.	ID=AAEL009375-RL;geneID=AAEL009375
AaegL5_3	VEuPathDB	exon	7552214	7553425	.	+	.	Parent=AAEL009375-RL
AaegL5_3	VEuPathDB	exon	7917432	7917494	.	+	.	Parent=AAEL009375-RL
AaegL5_3	VEuPathDB	exon	8054272	8055057	.	+	.	Parent=AAEL009375-RL
AaegL5_3	VEuPathDB	exon	8055119	8055274	.	+	.	Parent=AAEL009375-RL
AaegL5_3	VEuPathDB	exon	8055333	8055582	.	+	.	Parent=AAEL009375-RL
AaegL5_3	VEuPathDB	exon	8056004	8056140	.	+	.	Parent=AAEL009375-RL
AaegL5_3	VEuPathDB	exon	8056204	8056626	.	+	.	Parent=AAEL009375-RL
AaegL5_3	VEuPathDB	exon	8056687	8056830	.	+	.	Parent=AAEL009375-RL
AaegL5_3	VEuPathDB	exon	8056896	8057040	.	+	.	Parent=AAEL009375-RL
AaegL5_3	VEuPathDB	exon	8057101	8057213	.	+	.	Parent=AAEL009375-RL
AaegL5_3	VEuPathDB	exon	8057277	8057456	.	+	.	Parent=AAEL009375-RL
AaegL5_3	VEuPathDB	exon	8071507	8071602	.	+	.	Parent=AAEL009375-RL
AaegL5_3	VEuPathDB	exon	8072025	8072137	.	+	.	Parent=AAEL009375-RL
AaegL5_3	VEuPathDB	exon	8072204	8072582	.	+	.	Parent=AAEL009375-RL
AaegL5_3	VEuPathDB	exon	8084317	8084491	.	+	.	Parent=AAEL009375-RL
AaegL5_3	VEuPathDB	exon	8084561	8085197	.	+	.	Parent=AAEL009375-RL
AaegL5_3	VEuPathDB	exon	8085260	8086744	.	+	.	Parent=AAEL009375-RL
AaegL5_3	VEuPathDB	CDS	7553030	7553425	.	+	0	Parent=AAEL009375-RL
AaegL5_3	VEuPathDB	CDS	7917432	7917494	.	+	0	Parent=AAEL009375-RL
AaegL5_3	VEuPathDB	CDS	8054272	8055057	.	+	0	Parent=AAEL009375-RL
AaegL5_3	VEuPathDB	CDS	8055119	8055274	.	+	0	Parent=AAEL009375-RL
AaegL5_3	VEuPathDB	CDS	8055333	8055582	.	+	0	Parent=AAEL009375-RL
AaegL5_3	VEuPathDB	CDS	8056004	8056140	.	+	2	Parent=AAEL009375-RL
AaegL5_3	VEuPathDB	CDS	8056204	8056626	.	+	0	Parent=AAEL009375-RL
AaegL5_3	VEuPathDB	CDS	8056687	8056830	.	+	0	Parent=AAEL009375-RL
AaegL5_3	VEuPathDB	CDS	8056896	8057040	.	+	0	Parent=AAEL009375-RL
AaegL5_3	VEuPathDB	CDS	8057101	8057213	.	+	2	Parent=AAEL009375-RL
AaegL5_3	VEuPathDB	CDS	8057277	8057456	.	+	0	Parent=AAEL009375-RL
AaegL5_3	VEuPathDB	CDS	8071507	8071602	.	+	0	Parent=AAEL009375-RL
AaegL5_3	VEuPathDB	CDS	8072025	8072137	.	+	0	Parent=AAEL009375-RL
AaegL5_3	VEuPathDB	CDS	8072204	8072582	.	+	1	Parent=AAEL009375-RL
AaegL5_3	VEuPathDB	CDS	8084317	8084491	.	+	0	Parent=AAEL009375-RL
AaegL5_3	VEuPathDB	CDS	8084561	8085197	.	+	2	Parent=AAEL009375-RL
AaegL5_3	VEuPathDB	CDS	8085260	8085455	.	+	1	Parent=AAEL009375-RL
AaegL5_3	VEuPathDB	mRNA	7552214	8086744	.	+	.	ID=AAEL009375-RM;geneID=AAEL009375
AaegL5_3	VEuPathDB	exon	7552214	7553425	.	+	.	Parent=AAEL009375-RM
AaegL5_3	VEuPathDB	exon	7917432	7917494	.	+	.	Parent=AAEL009375-RM
AaegL5_3	VEuPathDB	exon	8054272	8055057	.	+	.	Parent=AAEL009375-RM
AaegL5_3	VEuPathDB	exon	8055119	8055274	.	+	.	Parent=AAEL009375-RM
AaegL5_3	VEuPathDB	exon	8055333	8055582	.	+	.	Parent=AAEL009375-RM
AaegL5_3	VEuPathDB	exon	8055986	8056140	.	+	.	Parent=AAEL009375-RM
AaegL5_3	VEuPathDB	exon	8056204	8056626	.	+	.	Parent=AAEL009375-RM
AaegL5_3	VEuPathDB	exon	8056687	8056830	.	+	.	Parent=AAEL009375-RM
AaegL5_3	VEuPathDB	exon	8056896	8057040	.	+	.	Parent=AAEL009375-RM
AaegL5_3	VEuPathDB	exon	8057101	8057213	.	+	.	Parent=AAEL009375-RM
AaegL5_3	VEuPathDB	exon	8057277	8057486	.	+	.	Parent=AAEL009375-RM
AaegL5_3	VEuPathDB	exon	8069848	8069961	.	+	.	Parent=AAEL009375-RM
AaegL5_3	VEuPathDB	exon	8071507	8071602	.	+	.	Parent=AAEL009375-RM
AaegL5_3	VEuPathDB	exon	8072025	8072137	.	+	.	Parent=AAEL009375-RM
AaegL5_3	VEuPathDB	exon	8072204	8072582	.	+	.	Parent=AAEL009375-RM
AaegL5_3	VEuPathDB	exon	8084317	8084491	.	+	.	Parent=AAEL009375-RM
AaegL5_3	VEuPathDB	exon	8084561	8085197	.	+	.	Parent=AAEL009375-RM
AaegL5_3	VEuPathDB	exon	8085260	8086744	.	+	.	Parent=AAEL009375-RM
AaegL5_3	VEuPathDB	CDS	7553030	7553425	.	+	0	Parent=AAEL009375-RM
AaegL5_3	VEuPathDB	CDS	7917432	7917494	.	+	0	Parent=AAEL009375-RM
AaegL5_3	VEuPathDB	CDS	8054272	8055057	.	+	0	Parent=AAEL009375-RM
AaegL5_3	VEuPathDB	CDS	8055119	8055274	.	+	0	Parent=AAEL009375-RM
AaegL5_3	VEuPathDB	CDS	8055333	8055582	.	+	0	Parent=AAEL009375-RM
AaegL5_3	VEuPathDB	CDS	8055986	8056140	.	+	2	Parent=AAEL009375-RM
AaegL5_3	VEuPathDB	CDS	8056204	8056626	.	+	0	Parent=AAEL009375-RM
AaegL5_3	VEuPathDB	CDS	8056687	8056830	.	+	0	Parent=AAEL009375-RM
AaegL5_3	VEuPathDB	CDS	8056896	8057040	.	+	0	Parent=AAEL009375-RM
AaegL5_3	VEuPathDB	CDS	8057101	8057213	.	+	2	Parent=AAEL009375-RM
AaegL5_3	VEuPathDB	CDS	8057277	8057486	.	+	0	Parent=AAEL009375-RM
AaegL5_3	VEuPathDB	CDS	8069848	8069961	.	+	0	Parent=AAEL009375-RM
AaegL5_3	VEuPathDB	CDS	8071507	8071602	.	+	0	Parent=AAEL009375-RM
AaegL5_3	VEuPathDB	CDS	8072025	8072137	.	+	0	Parent=AAEL009375-RM
AaegL5_3	VEuPathDB	CDS	8072204	8072582	.	+	1	Parent=AAEL009375-RM
AaegL5_3	VEuPathDB	CDS	8084317	8084491	.	+	0	Parent=AAEL009375-RM
AaegL5_3	VEuPathDB	CDS	8084561	8085197	.	+	2	Parent=AAEL009375-RM
AaegL5_3	VEuPathDB	CDS	8085260	8085455	.	+	1	Parent=AAEL009375-RM
AaegL5_3	VEuPathDB	mRNA	7552214	8086744	.	+	.	ID=AAEL009375-RN;geneID=AAEL009375
AaegL5_3	VEuPathDB	exon	7552214	7553425	.	+	.	Parent=AAEL009375-RN
AaegL5_3	VEuPathDB	exon	7917432	7917494	.	+	.	Parent=AAEL009375-RN
AaegL5_3	VEuPathDB	exon	8054272	8055057	.	+	.	Parent=AAEL009375-RN
AaegL5_3	VEuPathDB	exon	8055119	8055274	.	+	.	Parent=AAEL009375-RN
AaegL5_3	VEuPathDB	exon	8055333	8055582	.	+	.	Parent=AAEL009375-RN
AaegL5_3	VEuPathDB	exon	8056004	8056140	.	+	.	Parent=AAEL009375-RN
AaegL5_3	VEuPathDB	exon	8056204	8056626	.	+	.	Parent=AAEL009375-RN
AaegL5_3	VEuPathDB	exon	8056687	8056830	.	+	.	Parent=AAEL009375-RN
AaegL5_3	VEuPathDB	exon	8056896	8057040	.	+	.	Parent=AAEL009375-RN
AaegL5_3	VEuPathDB	exon	8057101	8057213	.	+	.	Parent=AAEL009375-RN
AaegL5_3	VEuPathDB	exon	8057277	8057456	.	+	.	Parent=AAEL009375-RN
AaegL5_3	VEuPathDB	exon	8072025	8072137	.	+	.	Parent=AAEL009375-RN
AaegL5_3	VEuPathDB	exon	8072204	8072582	.	+	.	Parent=AAEL009375-RN
AaegL5_3	VEuPathDB	exon	8084317	8084491	.	+	.	Parent=AAEL009375-RN
AaegL5_3	VEuPathDB	exon	8084561	8085197	.	+	.	Parent=AAEL009375-RN
AaegL5_3	VEuPathDB	exon	8085260	8086744	.	+	.	Parent=AAEL009375-RN
AaegL5_3	VEuPathDB	CDS	7553030	7553425	.	+	0	Parent=AAEL009375-RN
AaegL5_3	VEuPathDB	CDS	7917432	7917494	.	+	0	Parent=AAEL009375-RN
AaegL5_3	VEuPathDB	CDS	8054272	8055057	.	+	0	Parent=AAEL009375-RN
AaegL5_3	VEuPathDB	CDS	8055119	8055274	.	+	0	Parent=AAEL009375-RN
AaegL5_3	VEuPathDB	CDS	8055333	8055582	.	+	0	Parent=AAEL009375-RN
AaegL5_3	VEuPathDB	CDS	8056004	8056140	.	+	2	Parent=AAEL009375-RN
AaegL5_3	VEuPathDB	CDS	8056204	8056626	.	+	0	Parent=AAEL009375-RN
AaegL5_3	VEuPathDB	CDS	8056687	8056830	.	+	0	Parent=AAEL009375-RN
AaegL5_3	VEuPathDB	CDS	8056896	8057040	.	+	0	Parent=AAEL009375-RN
AaegL5_3	VEuPathDB	CDS	8057101	8057213	.	+	2	Parent=AAEL009375-RN
AaegL5_3	VEuPathDB	CDS	8057277	8057456	.	+	0	Parent=AAEL009375-RN
AaegL5_3	VEuPathDB	CDS	8072025	8072137	.	+	0	Parent=AAEL009375-RN
AaegL5_3	VEuPathDB	CDS	8072204	8072582	.	+	1	Parent=AAEL009375-RN
AaegL5_3	VEuPathDB	CDS	8084317	8084491	.	+	0	Parent=AAEL009375-RN
AaegL5_3	VEuPathDB	CDS	8084561	8085197	.	+	2	Parent=AAEL009375-RN
AaegL5_3	VEuPathDB	CDS	8085260	8085455	.	+	1	Parent=AAEL009375-RN
AaegL5_3	VEuPathDB	mRNA	7552214	8086744	.	+	.	ID=AAEL009375-RO;geneID=AAEL009375
AaegL5_3	VEuPathDB	exon	7552214	7553425	.	+	.	Parent=AAEL009375-RO
AaegL5_3	VEuPathDB	exon	7917432	7917494	.	+	.	Parent=AAEL009375-RO
AaegL5_3	VEuPathDB	exon	8054272	8055057	.	+	.	Parent=AAEL009375-RO
AaegL5_3	VEuPathDB	exon	8055119	8055274	.	+	.	Parent=AAEL009375-RO
AaegL5_3	VEuPathDB	exon	8055333	8055582	.	+	.	Parent=AAEL009375-RO
AaegL5_3	VEuPathDB	exon	8056004	8056140	.	+	.	Parent=AAEL009375-RO
AaegL5_3	VEuPathDB	exon	8056204	8056626	.	+	.	Parent=AAEL009375-RO
AaegL5_3	VEuPathDB	exon	8056687	8056830	.	+	.	Parent=AAEL009375-RO
AaegL5_3	VEuPathDB	exon	8056896	8057040	.	+	.	Parent=AAEL009375-RO
AaegL5_3	VEuPathDB	exon	8057101	8057213	.	+	.	Parent=AAEL009375-RO
AaegL5_3	VEuPathDB	exon	8057277	8057486	.	+	.	Parent=AAEL009375-RO
AaegL5_3	VEuPathDB	exon	8069848	8069961	.	+	.	Parent=AAEL009375-RO
AaegL5_3	VEuPathDB	exon	8071507	8071602	.	+	.	Parent=AAEL009375-RO
AaegL5_3	VEuPathDB	exon	8072025	8072137	.	+	.	Parent=AAEL009375-RO
AaegL5_3	VEuPathDB	exon	8072204	8072582	.	+	.	Parent=AAEL009375-RO
AaegL5_3	VEuPathDB	exon	8084317	8084491	.	+	.	Parent=AAEL009375-RO
AaegL5_3	VEuPathDB	exon	8084561	8085197	.	+	.	Parent=AAEL009375-RO
AaegL5_3	VEuPathDB	exon	8085260	8086744	.	+	.	Parent=AAEL009375-RO
AaegL5_3	VEuPathDB	CDS	7553030	7553425	.	+	0	Parent=AAEL009375-RO
AaegL5_3	VEuPathDB	CDS	7917432	7917494	.	+	0	Parent=AAEL009375-RO
AaegL5_3	VEuPathDB	CDS	8054272	8055057	.	+	0	Parent=AAEL009375-RO
AaegL5_3	VEuPathDB	CDS	8055119	8055274	.	+	0	Parent=AAEL009375-RO
AaegL5_3	VEuPathDB	CDS	8055333	8055582	.	+	0	Parent=AAEL009375-RO
AaegL5_3	VEuPathDB	CDS	8056004	8056140	.	+	2	Parent=AAEL009375-RO
AaegL5_3	VEuPathDB	CDS	8056204	8056626	.	+	0	Parent=AAEL009375-RO
AaegL5_3	VEuPathDB	CDS	8056687	8056830	.	+	0	Parent=AAEL009375-RO
AaegL5_3	VEuPathDB	CDS	8056896	8057040	.	+	0	Parent=AAEL009375-RO
AaegL5_3	VEuPathDB	CDS	8057101	8057213	.	+	2	Parent=AAEL009375-RO
AaegL5_3	VEuPathDB	CDS	8057277	8057486	.	+	0	Parent=AAEL009375-RO
AaegL5_3	VEuPathDB	CDS	8069848	8069961	.	+	0	Parent=AAEL009375-RO
AaegL5_3	VEuPathDB	CDS	8071507	8071602	.	+	0	Parent=AAEL009375-RO
AaegL5_3	VEuPathDB	CDS	8072025	8072137	.	+	0	Parent=AAEL009375-RO
AaegL5_3	VEuPathDB	CDS	8072204	8072582	.	+	1	Parent=AAEL009375-RO
AaegL5_3	VEuPathDB	CDS	8084317	8084491	.	+	0	Parent=AAEL009375-RO
AaegL5_3	VEuPathDB	CDS	8084561	8085197	.	+	2	Parent=AAEL009375-RO
AaegL5_3	VEuPathDB	CDS	8085260	8085455	.	+	1	Parent=AAEL009375-RO
AaegL5_3	VEuPathDB	mRNA	7847065	7858212	.	-	.	ID=Ir117_transcript;geneID=Ir117
AaegL5_3	VEuPathDB	exon	7847065	7847301	.	-	.	Parent=Ir117_transcript
AaegL5_3	VEuPathDB	exon	7856892	7858212	.	-	.	Parent=Ir117_transcript
AaegL5_3	VEuPathDB	CDS	7847065	7847301	.	-	2	Parent=Ir117_transcript
AaegL5_3	VEuPathDB	CDS	7856892	7858212	.	-	0	Parent=Ir117_transcript
AaegL5_3	VEuPathDB	lnc_RNA	7853710	7854212	.	-	.	ID=AAEL023177-RA;geneID=AAEL023177
AaegL5_3	VEuPathDB	exon	7853710	7853766	.	-	.	Parent=AAEL023177-RA
AaegL5_3	VEuPathDB	exon	7853833	7854088	.	-	.	Parent=AAEL023177-RA
AaegL5_3	VEuPathDB	exon	7854169	7854212	.	-	.	Parent=AAEL023177-RA
AaegL5_3	VEuPathDB	mRNA	7929366	8086744	.	+	.	ID=AAEL009375-RC;geneID=AAEL009375
AaegL5_3	VEuPathDB	exon	7929366	7930016	.	+	.	Parent=AAEL009375-RC
AaegL5_3	VEuPathDB	exon	8054272	8055057	.	+	.	Parent=AAEL009375-RC
AaegL5_3	VEuPathDB	exon	8055119	8055274	.	+	.	Parent=AAEL009375-RC
AaegL5_3	VEuPathDB	exon	8055333	8055582	.	+	.	Parent=AAEL009375-RC
AaegL5_3	VEuPathDB	exon	8055977	8056140	.	+	.	Parent=AAEL009375-RC
AaegL5_3	VEuPathDB	exon	8056204	8056626	.	+	.	Parent=AAEL009375-RC
AaegL5_3	VEuPathDB	exon	8056687	8056830	.	+	.	Parent=AAEL009375-RC
AaegL5_3	VEuPathDB	exon	8056896	8057040	.	+	.	Parent=AAEL009375-RC
AaegL5_3	VEuPathDB	exon	8057101	8057213	.	+	.	Parent=AAEL009375-RC
AaegL5_3	VEuPathDB	exon	8057277	8057486	.	+	.	Parent=AAEL009375-RC
AaegL5_3	VEuPathDB	exon	8069848	8069961	.	+	.	Parent=AAEL009375-RC
AaegL5_3	VEuPathDB	exon	8071507	8071602	.	+	.	Parent=AAEL009375-RC
AaegL5_3	VEuPathDB	exon	8072025	8072137	.	+	.	Parent=AAEL009375-RC
AaegL5_3	VEuPathDB	exon	8072204	8072582	.	+	.	Parent=AAEL009375-RC
AaegL5_3	VEuPathDB	exon	8084317	8084491	.	+	.	Parent=AAEL009375-RC
AaegL5_3	VEuPathDB	exon	8084561	8085197	.	+	.	Parent=AAEL009375-RC
AaegL5_3	VEuPathDB	exon	8085260	8086744	.	+	.	Parent=AAEL009375-RC
AaegL5_3	VEuPathDB	CDS	8054281	8055057	.	+	0	Parent=AAEL009375-RC
AaegL5_3	VEuPathDB	CDS	8055119	8055274	.	+	0	Parent=AAEL009375-RC
AaegL5_3	VEuPathDB	CDS	8055333	8055582	.	+	0	Parent=AAEL009375-RC
AaegL5_3	VEuPathDB	CDS	8055977	8056140	.	+	2	Parent=AAEL009375-RC
AaegL5_3	VEuPathDB	CDS	8056204	8056626	.	+	0	Parent=AAEL009375-RC
AaegL5_3	VEuPathDB	CDS	8056687	8056830	.	+	0	Parent=AAEL009375-RC
AaegL5_3	VEuPathDB	CDS	8056896	8057040	.	+	0	Parent=AAEL009375-RC
AaegL5_3	VEuPathDB	CDS	8057101	8057213	.	+	2	Parent=AAEL009375-RC
AaegL5_3	VEuPathDB	CDS	8057277	8057486	.	+	0	Parent=AAEL009375-RC
AaegL5_3	VEuPathDB	CDS	8069848	8069961	.	+	0	Parent=AAEL009375-RC
AaegL5_3	VEuPathDB	CDS	8071507	8071602	.	+	0	Parent=AAEL009375-RC
AaegL5_3	VEuPathDB	CDS	8072025	8072137	.	+	0	Parent=AAEL009375-RC
AaegL5_3	VEuPathDB	CDS	8072204	8072582	.	+	1	Parent=AAEL009375-RC
AaegL5_3	VEuPathDB	CDS	8084317	8084491	.	+	0	Parent=AAEL009375-RC
AaegL5_3	VEuPathDB	CDS	8084561	8085197	.	+	2	Parent=AAEL009375-RC
AaegL5_3	VEuPathDB	CDS	8085260	8085455	.	+	1	Parent=AAEL009375-RC
AaegL5_3	VEuPathDB	mRNA	7980213	8086744	.	+	.	ID=AAEL009375-RF;geneID=AAEL009375
AaegL5_3	VEuPathDB	exon	7980213	7980633	.	+	.	Parent=AAEL009375-RF
AaegL5_3	VEuPathDB	exon	8014163	8014389	.	+	.	Parent=AAEL009375-RF
AaegL5_3	VEuPathDB	exon	8054272	8055057	.	+	.	Parent=AAEL009375-RF
AaegL5_3	VEuPathDB	exon	8055119	8055274	.	+	.	Parent=AAEL009375-RF
AaegL5_3	VEuPathDB	exon	8055333	8055582	.	+	.	Parent=AAEL009375-RF
AaegL5_3	VEuPathDB	exon	8055977	8056140	.	+	.	Parent=AAEL009375-RF
AaegL5_3	VEuPathDB	exon	8056204	8056626	.	+	.	Parent=AAEL009375-RF
AaegL5_3	VEuPathDB	exon	8056687	8056830	.	+	.	Parent=AAEL009375-RF
AaegL5_3	VEuPathDB	exon	8056896	8057040	.	+	.	Parent=AAEL009375-RF
AaegL5_3	VEuPathDB	exon	8057101	8057213	.	+	.	Parent=AAEL009375-RF
AaegL5_3	VEuPathDB	exon	8057277	8057486	.	+	.	Parent=AAEL009375-RF
AaegL5_3	VEuPathDB	exon	8069848	8069961	.	+	.	Parent=AAEL009375-RF
AaegL5_3	VEuPathDB	exon	8071507	8071602	.	+	.	Parent=AAEL009375-RF
AaegL5_3	VEuPathDB	exon	8072025	8072137	.	+	.	Parent=AAEL009375-RF
AaegL5_3	VEuPathDB	exon	8072204	8072582	.	+	.	Parent=AAEL009375-RF
AaegL5_3	VEuPathDB	exon	8084317	8084491	.	+	.	Parent=AAEL009375-RF
AaegL5_3	VEuPathDB	exon	8084561	8085197	.	+	.	Parent=AAEL009375-RF
AaegL5_3	VEuPathDB	exon	8085260	8086744	.	+	.	Parent=AAEL009375-RF
AaegL5_3	VEuPathDB	CDS	8054281	8055057	.	+	0	Parent=AAEL009375-RF
AaegL5_3	VEuPathDB	CDS	8055119	8055274	.	+	0	Parent=AAEL009375-RF
AaegL5_3	VEuPathDB	CDS	8055333	8055582	.	+	0	Parent=AAEL009375-RF
AaegL5_3	VEuPathDB	CDS	8055977	8056140	.	+	2	Parent=AAEL009375-RF
AaegL5_3	VEuPathDB	CDS	8056204	8056626	.	+	0	Parent=AAEL009375-RF
AaegL5_3	VEuPathDB	CDS	8056687	8056830	.	+	0	Parent=AAEL009375-RF
AaegL5_3	VEuPathDB	CDS	8056896	8057040	.	+	0	Parent=AAEL009375-RF
AaegL5_3	VEuPathDB	CDS	8057101	8057213	.	+	2	Parent=AAEL009375-RF
AaegL5_3	VEuPathDB	CDS	8057277	8057486	.	+	0	Parent=AAEL009375-RF
AaegL5_3	VEuPathDB	CDS	8069848	8069961	.	+	0	Parent=AAEL009375-RF
AaegL5_3	VEuPathDB	CDS	8071507	8071602	.	+	0	Parent=AAEL009375-RF
AaegL5_3	VEuPathDB	CDS	8072025	8072137	.	+	0	Parent=AAEL009375-RF
AaegL5_3	VEuPathDB	CDS	8072204	8072582	.	+	1	Parent=AAEL009375-RF
AaegL5_3	VEuPathDB	CDS	8084317	8084491	.	+	0	Parent=AAEL009375-RF
AaegL5_3	VEuPathDB	CDS	8084561	8085197	.	+	2	Parent=AAEL009375-RF
AaegL5_3	VEuPathDB	CDS	8085260	8085455	.	+	1	Parent=AAEL009375-RF
AaegL5_3	VEuPathDB	mRNA	7980213	8086744	.	+	.	ID=AAEL009375-RG;geneID=AAEL009375
AaegL5_3	VEuPathDB	exon	7980213	7980633	.	+	.	Parent=AAEL009375-RG
AaegL5_3	VEuPathDB	exon	8014014	8014389	.	+	.	Parent=AAEL009375-RG
AaegL5_3	VEuPathDB	exon	8054272	8055057	.	+	.	Parent=AAEL009375-RG
AaegL5_3	VEuPathDB	exon	8055119	8055274	.	+	.	Parent=AAEL009375-RG
AaegL5_3	VEuPathDB	exon	8055333	8055582	.	+	.	Parent=AAEL009375-RG
AaegL5_3	VEuPathDB	exon	8055977	8056140	.	+	.	Parent=AAEL009375-RG
AaegL5_3	VEuPathDB	exon	8056204	8056626	.	+	.	Parent=AAEL009375-RG
AaegL5_3	VEuPathDB	exon	8056687	8056830	.	+	.	Parent=AAEL009375-RG
AaegL5_3	VEuPathDB	exon	8056896	8057040	.	+	.	Parent=AAEL009375-RG
AaegL5_3	VEuPathDB	exon	8057101	8057213	.	+	.	Parent=AAEL009375-RG
AaegL5_3	VEuPathDB	exon	8057277	8057486	.	+	.	Parent=AAEL009375-RG
AaegL5_3	VEuPathDB	exon	8069848	8069961	.	+	.	Parent=AAEL009375-RG
AaegL5_3	VEuPathDB	exon	8071507	8071602	.	+	.	Parent=AAEL009375-RG
AaegL5_3	VEuPathDB	exon	8072025	8072137	.	+	.	Parent=AAEL009375-RG
AaegL5_3	VEuPathDB	exon	8072204	8072582	.	+	.	Parent=AAEL009375-RG
AaegL5_3	VEuPathDB	exon	8084317	8084491	.	+	.	Parent=AAEL009375-RG
AaegL5_3	VEuPathDB	exon	8084561	8085197	.	+	.	Parent=AAEL009375-RG
AaegL5_3	VEuPathDB	exon	8085260	8086744	.	+	.	Parent=AAEL009375-RG
AaegL5_3	VEuPathDB	CDS	8054281	8055057	.	+	0	Parent=AAEL009375-RG
AaegL5_3	VEuPathDB	CDS	8055119	8055274	.	+	0	Parent=AAEL009375-RG
AaegL5_3	VEuPathDB	CDS	8055333	8055582	.	+	0	Parent=AAEL009375-RG
AaegL5_3	VEuPathDB	CDS	8055977	8056140	.	+	2	Parent=AAEL009375-RG
AaegL5_3	VEuPathDB	CDS	8056204	8056626	.	+	0	Parent=AAEL009375-RG
AaegL5_3	VEuPathDB	CDS	8056687	8056830	.	+	0	Parent=AAEL009375-RG
AaegL5_3	VEuPathDB	CDS	8056896	8057040	.	+	0	Parent=AAEL009375-RG
AaegL5_3	VEuPathDB	CDS	8057101	8057213	.	+	2	Parent=AAEL009375-RG
AaegL5_3	VEuPathDB	CDS	8057277	8057486	.	+	0	Parent=AAEL009375-RG
AaegL5_3	VEuPathDB	CDS	8069848	8069961	.	+	0	Parent=AAEL009375-RG
AaegL5_3	VEuPathDB	CDS	8071507	8071602	.	+	0	Parent=AAEL009375-RG
AaegL5_3	VEuPathDB	CDS	8072025	8072137	.	+	0	Parent=AAEL009375-RG
AaegL5_3	VEuPathDB	CDS	8072204	8072582	.	+	1	Parent=AAEL009375-RG
AaegL5_3	VEuPathDB	CDS	8084317	8084491	.	+	0	Parent=AAEL009375-RG
AaegL5_3	VEuPathDB	CDS	8084561	8085197	.	+	2	Parent=AAEL009375-RG
AaegL5_3	VEuPathDB	CDS	8085260	8085455	.	+	1	Parent=AAEL009375-RG
AaegL5_3	VEuPathDB	mRNA	8106152	8107536	.	-	.	ID=AAEL009374-RA;geneID=AAEL009374
AaegL5_3	VEuPathDB	exon	8106152	8107536	.	-	.	Parent=AAEL009374-RA
AaegL5_3	VEuPathDB	CDS	8106185	8107465	.	-	0	Parent=AAEL009374-RA
AaegL5_3	VEuPathDB	mRNA	8139522	8504874	.	+	.	ID=AAEL009380-RA;geneID=AAEL009380
AaegL5_3	VEuPathDB	exon	8139522	8140667	.	+	.	Parent=AAEL009380-RA
AaegL5_3	VEuPathDB	exon	8353482	8353699	.	+	.	Parent=AAEL009380-RA
AaegL5_3	VEuPathDB	exon	8375590	8375649	.	+	.	Parent=AAEL009380-RA
AaegL5_3	VEuPathDB	exon	8397921	8398058	.	+	.	Parent=AAEL009380-RA
AaegL5_3	VEuPathDB	exon	8461385	8461464	.	+	.	Parent=AAEL009380-RA
AaegL5_3	VEuPathDB	exon	8488395	8488471	.	+	.	Parent=AAEL009380-RA
AaegL5_3	VEuPathDB	exon	8488537	8488696	.	+	.	Parent=AAEL009380-RA
AaegL5_3	VEuPathDB	exon	8488756	8488922	.	+	.	Parent=AAEL009380-RA
AaegL5_3	VEuPathDB	exon	8488992	8489296	.	+	.	Parent=AAEL009380-RA
AaegL5_3	VEuPathDB	exon	8489356	8489520	.	+	.	Parent=AAEL009380-RA
AaegL5_3	VEuPathDB	exon	8489586	8490991	.	+	.	Parent=AAEL009380-RA
AaegL5_3	VEuPathDB	exon	8491049	8491409	.	+	.	Parent=AAEL009380-RA
AaegL5_3	VEuPathDB	exon	8491471	8491560	.	+	.	Parent=AAEL009380-RA
AaegL5_3	VEuPathDB	exon	8504085	8504874	.	+	.	Parent=AAEL009380-RA
AaegL5_3	VEuPathDB	CDS	8353529	8353699	.	+	0	Parent=AAEL009380-RA
AaegL5_3	VEuPathDB	CDS	8375590	8375649	.	+	0	Parent=AAEL009380-RA
AaegL5_3	VEuPathDB	CDS	8397921	8398058	.	+	0	Parent=AAEL009380-RA
AaegL5_3	VEuPathDB	CDS	8461385	8461464	.	+	0	Parent=AAEL009380-RA
AaegL5_3	VEuPathDB	CDS	8488395	8488471	.	+	1	Parent=AAEL009380-RA
AaegL5_3	VEuPathDB	CDS	8488537	8488696	.	+	2	Parent=AAEL009380-RA
AaegL5_3	VEuPathDB	CDS	8488756	8488922	.	+	1	Parent=AAEL009380-RA
AaegL5_3	VEuPathDB	CDS	8488992	8489296	.	+	2	Parent=AAEL009380-RA
AaegL5_3	VEuPathDB	CDS	8489356	8489520	.	+	0	Parent=AAEL009380-RA
AaegL5_3	VEuPathDB	CDS	8489586	8490991	.	+	0	Parent=AAEL009380-RA
AaegL5_3	VEuPathDB	CDS	8491049	8491409	.	+	1	Parent=AAEL009380-RA
AaegL5_3	VEuPathDB	CDS	8491471	8491560	.	+	0	Parent=AAEL009380-RA
AaegL5_3	VEuPathDB	CDS	8504085	8504153	.	+	0	Parent=AAEL009380-RA
AaegL5_3	VEuPathDB	mRNA	8139522	8504874	.	+	.	ID=AAEL009380-RD;geneID=AAEL009380
AaegL5_3	VEuPathDB	exon	8139522	8140667	.	+	.	Parent=AAEL009380-RD
AaegL5_3	VEuPathDB	exon	8353482	8353699	.	+	.	Parent=AAEL009380-RD
AaegL5_3	VEuPathDB	exon	8375590	8375649	.	+	.	Parent=AAEL009380-RD
AaegL5_3	VEuPathDB	exon	8397921	8398058	.	+	.	Parent=AAEL009380-RD
AaegL5_3	VEuPathDB	exon	8417346	8417425	.	+	.	Parent=AAEL009380-RD
AaegL5_3	VEuPathDB	exon	8488395	8488471	.	+	.	Parent=AAEL009380-RD
AaegL5_3	VEuPathDB	exon	8488537	8488696	.	+	.	Parent=AAEL009380-RD
AaegL5_3	VEuPathDB	exon	8488756	8488922	.	+	.	Parent=AAEL009380-RD
AaegL5_3	VEuPathDB	exon	8488992	8489296	.	+	.	Parent=AAEL009380-RD
AaegL5_3	VEuPathDB	exon	8489356	8489520	.	+	.	Parent=AAEL009380-RD
AaegL5_3	VEuPathDB	exon	8489586	8490991	.	+	.	Parent=AAEL009380-RD
AaegL5_3	VEuPathDB	exon	8491049	8491409	.	+	.	Parent=AAEL009380-RD
AaegL5_3	VEuPathDB	exon	8491471	8492000	.	+	.	Parent=AAEL009380-RD
AaegL5_3	VEuPathDB	exon	8504085	8504874	.	+	.	Parent=AAEL009380-RD
AaegL5_3	VEuPathDB	mRNA	8139523	8504874	.	+	.	ID=AAEL009380-RB;geneID=AAEL009380
AaegL5_3	VEuPathDB	exon	8139523	8140667	.	+	.	Parent=AAEL009380-RB
AaegL5_3	VEuPathDB	exon	8353482	8353699	.	+	.	Parent=AAEL009380-RB
AaegL5_3	VEuPathDB	exon	8375590	8375649	.	+	.	Parent=AAEL009380-RB
AaegL5_3	VEuPathDB	exon	8397921	8398058	.	+	.	Parent=AAEL009380-RB
AaegL5_3	VEuPathDB	exon	8417346	8417425	.	+	.	Parent=AAEL009380-RB
AaegL5_3	VEuPathDB	exon	8488395	8488471	.	+	.	Parent=AAEL009380-RB
AaegL5_3	VEuPathDB	exon	8488537	8488696	.	+	.	Parent=AAEL009380-RB
AaegL5_3	VEuPathDB	exon	8488756	8488922	.	+	.	Parent=AAEL009380-RB
AaegL5_3	VEuPathDB	exon	8488992	8489296	.	+	.	Parent=AAEL009380-RB
AaegL5_3	VEuPathDB	exon	8489356	8489520	.	+	.	Parent=AAEL009380-RB
AaegL5_3	VEuPathDB	exon	8489586	8490991	.	+	.	Parent=AAEL009380-RB
AaegL5_3	VEuPathDB	exon	8491049	8491409	.	+	.	Parent=AAEL009380-RB
AaegL5_3	VEuPathDB	exon	8491471	8491560	.	+	.	Parent=AAEL009380-RB
AaegL5_3	VEuPathDB	exon	8504085	8504874	.	+	.	Parent=AAEL009380-RB
AaegL5_3	VEuPathDB	CDS	8353529	8353699	.	+	0	Parent=AAEL009380-RB
AaegL5_3	VEuPathDB	CDS	8375590	8375649	.	+	0	Parent=AAEL009380-RB
AaegL5_3	VEuPathDB	CDS	8397921	8398058	.	+	0	Parent=AAEL009380-RB
AaegL5_3	VEuPathDB	CDS	8417346	8417425	.	+	0	Parent=AAEL009380-RB
AaegL5_3	VEuPathDB	CDS	8488395	8488471	.	+	1	Parent=AAEL009380-RB
AaegL5_3	VEuPathDB	CDS	8488537	8488696	.	+	2	Parent=AAEL009380-RB
AaegL5_3	VEuPathDB	CDS	8488756	8488922	.	+	1	Parent=AAEL009380-RB
AaegL5_3	VEuPathDB	CDS	8488992	8489296	.	+	2	Parent=AAEL009380-RB
AaegL5_3	VEuPathDB	CDS	8489356	8489520	.	+	0	Parent=AAEL009380-RB
AaegL5_3	VEuPathDB	CDS	8489586	8490991	.	+	0	Parent=AAEL009380-RB
AaegL5_3	VEuPathDB	CDS	8491049	8491409	.	+	1	Parent=AAEL009380-RB
AaegL5_3	VEuPathDB	CDS	8491471	8491560	.	+	0	Parent=AAEL009380-RB
AaegL5_3	VEuPathDB	CDS	8504085	8504153	.	+	0	Parent=AAEL009380-RB
AaegL5_3	VEuPathDB	mRNA	8158773	8160684	.	+	.	ID=AAEL009384-RA;geneID=AAEL009384
AaegL5_3	VEuPathDB	exon	8158773	8159534	.	+	.	Parent=AAEL009384-RA
AaegL5_3	VEuPathDB	exon	8159608	8159706	.	+	.	Parent=AAEL009384-RA
AaegL5_3	VEuPathDB	exon	8159773	8160375	.	+	.	Parent=AAEL009384-RA
AaegL5_3	VEuPathDB	exon	8160438	8160684	.	+	.	Parent=AAEL009384-RA
AaegL5_3	VEuPathDB	CDS	8159407	8159534	.	+	0	Parent=AAEL009384-RA
AaegL5_3	VEuPathDB	CDS	8159608	8159706	.	+	1	Parent=AAEL009384-RA
AaegL5_3	VEuPathDB	CDS	8159773	8160375	.	+	1	Parent=AAEL009384-RA
AaegL5_3	VEuPathDB	CDS	8160438	8160552	.	+	1	Parent=AAEL009384-RA
AaegL5_3	VEuPathDB	mRNA	8397925	8504874	.	+	.	ID=AAEL009380-RC;geneID=AAEL009380
AaegL5_3	VEuPathDB	exon	8397925	8398058	.	+	.	Parent=AAEL009380-RC
AaegL5_3	VEuPathDB	exon	8488395	8488471	.	+	.	Parent=AAEL009380-RC
AaegL5_3	VEuPathDB	exon	8488537	8488696	.	+	.	Parent=AAEL009380-RC
AaegL5_3	VEuPathDB	exon	8488756	8488922	.	+	.	Parent=AAEL009380-RC
AaegL5_3	VEuPathDB	exon	8488992	8489296	.	+	.	Parent=AAEL009380-RC
AaegL5_3	VEuPathDB	exon	8489356	8489520	.	+	.	Parent=AAEL009380-RC
AaegL5_3	VEuPathDB	exon	8489586	8490991	.	+	.	Parent=AAEL009380-RC
AaegL5_3	VEuPathDB	exon	8491049	8491409	.	+	.	Parent=AAEL009380-RC
AaegL5_3	VEuPathDB	exon	8491471	8491560	.	+	.	Parent=AAEL009380-RC
AaegL5_3	VEuPathDB	exon	8504085	8504874	.	+	.	Parent=AAEL009380-RC
AaegL5_3	VEuPathDB	CDS	8398042	8398058	.	+	0	Parent=AAEL009380-RC
AaegL5_3	VEuPathDB	CDS	8488395	8488471	.	+	1	Parent=AAEL009380-RC
AaegL5_3	VEuPathDB	CDS	8488537	8488696	.	+	2	Parent=AAEL009380-RC
AaegL5_3	VEuPathDB	CDS	8488756	8488922	.	+	1	Parent=AAEL009380-RC
AaegL5_3	VEuPathDB	CDS	8488992	8489296	.	+	2	Parent=AAEL009380-RC
AaegL5_3	VEuPathDB	CDS	8489356	8489520	.	+	0	Parent=AAEL009380-RC
AaegL5_3	VEuPathDB	CDS	8489586	8490991	.	+	0	Parent=AAEL009380-RC
AaegL5_3	VEuPathDB	CDS	8491049	8491409	.	+	1	Parent=AAEL009380-RC
AaegL5_3	VEuPathDB	CDS	8491471	8491560	.	+	0	Parent=AAEL009380-RC
AaegL5_3	VEuPathDB	CDS	8504085	8504153	.	+	0	Parent=AAEL009380-RC
AaegL5_3	VEuPathDB	mRNA	8516952	8517556	.	-	.	ID=AAEL009379-RB;geneID=AAEL009379
AaegL5_3	VEuPathDB	exon	8516952	8517050	.	-	.	Parent=AAEL009379-RB
AaegL5_3	VEuPathDB	exon	8517119	8517222	.	-	.	Parent=AAEL009379-RB
AaegL5_3	VEuPathDB	exon	8517397	8517556	.	-	.	Parent=AAEL009379-RB
AaegL5_3	VEuPathDB	CDS	8516998	8517050	.	-	2	Parent=AAEL009379-RB
AaegL5_3	VEuPathDB	CDS	8517119	8517222	.	-	1	Parent=AAEL009379-RB
AaegL5_3	VEuPathDB	CDS	8517397	8517437	.	-	0	Parent=AAEL009379-RB
AaegL5_3	VEuPathDB	mRNA	8517616	8521966	.	+	.	ID=AAEL009382-RA;geneID=AAEL009382
AaegL5_3	VEuPathDB	exon	8517616	8517743	.	+	.	Parent=AAEL009382-RA
AaegL5_3	VEuPathDB	exon	8517805	8518052	.	+	.	Parent=AAEL009382-RA
AaegL5_3	VEuPathDB	exon	8520232	8521966	.	+	.	Parent=AAEL009382-RA
AaegL5_3	VEuPathDB	CDS	8517810	8518052	.	+	0	Parent=AAEL009382-RA
AaegL5_3	VEuPathDB	CDS	8520232	8521896	.	+	0	Parent=AAEL009382-RA
AaegL5_3	VEuPathDB	mRNA	8529474	8587993	.	+	.	ID=AAEL009372-RB;geneID=AAEL009372
AaegL5_3	VEuPathDB	exon	8529474	8529646	.	+	.	Parent=AAEL009372-RB
AaegL5_3	VEuPathDB	exon	8536749	8537383	.	+	.	Parent=AAEL009372-RB
AaegL5_3	VEuPathDB	exon	8537447	8537705	.	+	.	Parent=AAEL009372-RB
AaegL5_3	VEuPathDB	exon	8564682	8565547	.	+	.	Parent=AAEL009372-RB
AaegL5_3	VEuPathDB	exon	8565607	8565740	.	+	.	Parent=AAEL009372-RB
AaegL5_3	VEuPathDB	exon	8565808	8565883	.	+	.	Parent=AAEL009372-RB
AaegL5_3	VEuPathDB	exon	8565952	8566046	.	+	.	Parent=AAEL009372-RB
AaegL5_3	VEuPathDB	exon	8566112	8566273	.	+	.	Parent=AAEL009372-RB
AaegL5_3	VEuPathDB	exon	8566333	8566498	.	+	.	Parent=AAEL009372-RB
AaegL5_3	VEuPathDB	exon	8586927	8587028	.	+	.	Parent=AAEL009372-RB
AaegL5_3	VEuPathDB	exon	8587092	8587993	.	+	.	Parent=AAEL009372-RB
AaegL5_3	VEuPathDB	CDS	8537269	8537383	.	+	0	Parent=AAEL009372-RB
AaegL5_3	VEuPathDB	CDS	8537447	8537705	.	+	2	Parent=AAEL009372-RB
AaegL5_3	VEuPathDB	CDS	8564682	8565547	.	+	1	Parent=AAEL009372-RB
AaegL5_3	VEuPathDB	CDS	8565607	8565740	.	+	2	Parent=AAEL009372-RB
AaegL5_3	VEuPathDB	CDS	8565808	8565883	.	+	0	Parent=AAEL009372-RB
AaegL5_3	VEuPathDB	CDS	8565952	8566046	.	+	2	Parent=AAEL009372-RB
AaegL5_3	VEuPathDB	CDS	8566112	8566273	.	+	0	Parent=AAEL009372-RB
AaegL5_3	VEuPathDB	CDS	8566333	8566498	.	+	0	Parent=AAEL009372-RB
AaegL5_3	VEuPathDB	CDS	8586927	8587028	.	+	2	Parent=AAEL009372-RB
AaegL5_3	VEuPathDB	CDS	8587092	8587576	.	+	2	Parent=AAEL009372-RB
AaegL5_3	VEuPathDB	mRNA	8529474	8587993	.	+	.	ID=AAEL009372-RD;geneID=AAEL009372
AaegL5_3	VEuPathDB	exon	8529474	8529650	.	+	.	Parent=AAEL009372-RD
AaegL5_3	VEuPathDB	exon	8536749	8537383	.	+	.	Parent=AAEL009372-RD
AaegL5_3	VEuPathDB	exon	8537447	8537705	.	+	.	Parent=AAEL009372-RD
AaegL5_3	VEuPathDB	exon	8564682	8565547	.	+	.	Parent=AAEL009372-RD
AaegL5_3	VEuPathDB	exon	8565607	8565740	.	+	.	Parent=AAEL009372-RD
AaegL5_3	VEuPathDB	exon	8565808	8565883	.	+	.	Parent=AAEL009372-RD
AaegL5_3	VEuPathDB	exon	8565952	8566046	.	+	.	Parent=AAEL009372-RD
AaegL5_3	VEuPathDB	exon	8566112	8566273	.	+	.	Parent=AAEL009372-RD
AaegL5_3	VEuPathDB	exon	8566333	8566498	.	+	.	Parent=AAEL009372-RD
AaegL5_3	VEuPathDB	exon	8586927	8587028	.	+	.	Parent=AAEL009372-RD
AaegL5_3	VEuPathDB	exon	8587092	8587993	.	+	.	Parent=AAEL009372-RD
AaegL5_3	VEuPathDB	CDS	8537269	8537383	.	+	0	Parent=AAEL009372-RD
AaegL5_3	VEuPathDB	CDS	8537447	8537705	.	+	2	Parent=AAEL009372-RD
AaegL5_3	VEuPathDB	CDS	8564682	8565547	.	+	1	Parent=AAEL009372-RD
AaegL5_3	VEuPathDB	CDS	8565607	8565740	.	+	2	Parent=AAEL009372-RD
AaegL5_3	VEuPathDB	CDS	8565808	8565883	.	+	0	Parent=AAEL009372-RD
AaegL5_3	VEuPathDB	CDS	8565952	8566046	.	+	2	Parent=AAEL009372-RD
AaegL5_3	VEuPathDB	CDS	8566112	8566273	.	+	0	Parent=AAEL009372-RD
AaegL5_3	VEuPathDB	CDS	8566333	8566498	.	+	0	Parent=AAEL009372-RD
AaegL5_3	VEuPathDB	CDS	8586927	8587028	.	+	2	Parent=AAEL009372-RD
AaegL5_3	VEuPathDB	CDS	8587092	8587576	.	+	2	Parent=AAEL009372-RD
AaegL5_3	VEuPathDB	mRNA	8529474	8587993	.	+	.	ID=AAEL009372-RE;geneID=AAEL009372
AaegL5_3	VEuPathDB	exon	8529474	8529646	.	+	.	Parent=AAEL009372-RE
AaegL5_3	VEuPathDB	exon	8536752	8537383	.	+	.	Parent=AAEL009372-RE
AaegL5_3	VEuPathDB	exon	8537447	8537705	.	+	.	Parent=AAEL009372-RE
AaegL5_3	VEuPathDB	exon	8564682	8565547	.	+	.	Parent=AAEL009372-RE
AaegL5_3	VEuPathDB	exon	8565607	8565740	.	+	.	Parent=AAEL009372-RE
AaegL5_3	VEuPathDB	exon	8565808	8565883	.	+	.	Parent=AAEL009372-RE
AaegL5_3	VEuPathDB	exon	8565952	8566046	.	+	.	Parent=AAEL009372-RE
AaegL5_3	VEuPathDB	exon	8566112	8566273	.	+	.	Parent=AAEL009372-RE
AaegL5_3	VEuPathDB	exon	8566333	8566498	.	+	.	Parent=AAEL009372-RE
AaegL5_3	VEuPathDB	exon	8586927	8587028	.	+	.	Parent=AAEL009372-RE
AaegL5_3	VEuPathDB	exon	8587092	8587993	.	+	.	Parent=AAEL009372-RE
AaegL5_3	VEuPathDB	CDS	8537269	8537383	.	+	0	Parent=AAEL009372-RE
AaegL5_3	VEuPathDB	CDS	8537447	8537705	.	+	2	Parent=AAEL009372-RE
AaegL5_3	VEuPathDB	CDS	8564682	8565547	.	+	1	Parent=AAEL009372-RE
AaegL5_3	VEuPathDB	CDS	8565607	8565740	.	+	2	Parent=AAEL009372-RE
AaegL5_3	VEuPathDB	CDS	8565808	8565883	.	+	0	Parent=AAEL009372-RE
AaegL5_3	VEuPathDB	CDS	8565952	8566046	.	+	2	Parent=AAEL009372-RE
AaegL5_3	VEuPathDB	CDS	8566112	8566273	.	+	0	Parent=AAEL009372-RE
AaegL5_3	VEuPathDB	CDS	8566333	8566498	.	+	0	Parent=AAEL009372-RE
AaegL5_3	VEuPathDB	CDS	8586927	8587028	.	+	2	Parent=AAEL009372-RE
AaegL5_3	VEuPathDB	CDS	8587092	8587576	.	+	2	Parent=AAEL009372-RE
AaegL5_3	VEuPathDB	mRNA	8529664	8587993	.	+	.	ID=AAEL009372-RC;geneID=AAEL009372
AaegL5_3	VEuPathDB	exon	8529664	8529885	.	+	.	Parent=AAEL009372-RC
AaegL5_3	VEuPathDB	exon	8536749	8537383	.	+	.	Parent=AAEL009372-RC
AaegL5_3	VEuPathDB	exon	8537447	8537705	.	+	.	Parent=AAEL009372-RC
AaegL5_3	VEuPathDB	exon	8564682	8565547	.	+	.	Parent=AAEL009372-RC
AaegL5_3	VEuPathDB	exon	8565607	8565740	.	+	.	Parent=AAEL009372-RC
AaegL5_3	VEuPathDB	exon	8565808	8565883	.	+	.	Parent=AAEL009372-RC
AaegL5_3	VEuPathDB	exon	8565952	8566046	.	+	.	Parent=AAEL009372-RC
AaegL5_3	VEuPathDB	exon	8566112	8566273	.	+	.	Parent=AAEL009372-RC
AaegL5_3	VEuPathDB	exon	8566333	8566498	.	+	.	Parent=AAEL009372-RC
AaegL5_3	VEuPathDB	exon	8586927	8587028	.	+	.	Parent=AAEL009372-RC
AaegL5_3	VEuPathDB	exon	8587092	8587993	.	+	.	Parent=AAEL009372-RC
AaegL5_3	VEuPathDB	CDS	8537269	8537383	.	+	0	Parent=AAEL009372-RC
AaegL5_3	VEuPathDB	CDS	8537447	8537705	.	+	2	Parent=AAEL009372-RC
AaegL5_3	VEuPathDB	CDS	8564682	8565547	.	+	1	Parent=AAEL009372-RC
AaegL5_3	VEuPathDB	CDS	8565607	8565740	.	+	2	Parent=AAEL009372-RC
AaegL5_3	VEuPathDB	CDS	8565808	8565883	.	+	0	Parent=AAEL009372-RC
AaegL5_3	VEuPathDB	CDS	8565952	8566046	.	+	2	Parent=AAEL009372-RC
AaegL5_3	VEuPathDB	CDS	8566112	8566273	.	+	0	Parent=AAEL009372-RC
AaegL5_3	VEuPathDB	CDS	8566333	8566498	.	+	0	Parent=AAEL009372-RC
AaegL5_3	VEuPathDB	CDS	8586927	8587028	.	+	2	Parent=AAEL009372-RC
AaegL5_3	VEuPathDB	CDS	8587092	8587576	.	+	2	Parent=AAEL009372-RC
AaegL5_3	VEuPathDB	mRNA	8536341	8587993	.	+	.	ID=AAEL009372-RA;geneID=AAEL009372
AaegL5_3	VEuPathDB	exon	8536341	8537383	.	+	.	Parent=AAEL009372-RA
AaegL5_3	VEuPathDB	exon	8537447	8537705	.	+	.	Parent=AAEL009372-RA
AaegL5_3	VEuPathDB	exon	8564682	8565547	.	+	.	Parent=AAEL009372-RA
AaegL5_3	VEuPathDB	exon	8565607	8565740	.	+	.	Parent=AAEL009372-RA
AaegL5_3	VEuPathDB	exon	8565808	8565883	.	+	.	Parent=AAEL009372-RA
AaegL5_3	VEuPathDB	exon	8565952	8566046	.	+	.	Parent=AAEL009372-RA
AaegL5_3	VEuPathDB	exon	8566112	8566273	.	+	.	Parent=AAEL009372-RA
AaegL5_3	VEuPathDB	exon	8566333	8566498	.	+	.	Parent=AAEL009372-RA
AaegL5_3	VEuPathDB	exon	8586927	8587028	.	+	.	Parent=AAEL009372-RA
AaegL5_3	VEuPathDB	exon	8587092	8587993	.	+	.	Parent=AAEL009372-RA
AaegL5_3	VEuPathDB	CDS	8537269	8537383	.	+	0	Parent=AAEL009372-RA
AaegL5_3	VEuPathDB	CDS	8537447	8537705	.	+	2	Parent=AAEL009372-RA
AaegL5_3	VEuPathDB	CDS	8564682	8565547	.	+	1	Parent=AAEL009372-RA
AaegL5_3	VEuPathDB	CDS	8565607	8565740	.	+	2	Parent=AAEL009372-RA
AaegL5_3	VEuPathDB	CDS	8565808	8565883	.	+	0	Parent=AAEL009372-RA
AaegL5_3	VEuPathDB	CDS	8565952	8566046	.	+	2	Parent=AAEL009372-RA
AaegL5_3	VEuPathDB	CDS	8566112	8566273	.	+	0	Parent=AAEL009372-RA
AaegL5_3	VEuPathDB	CDS	8566333	8566498	.	+	0	Parent=AAEL009372-RA
AaegL5_3	VEuPathDB	CDS	8586927	8587028	.	+	2	Parent=AAEL009372-RA
AaegL5_3	VEuPathDB	CDS	8587092	8587576	.	+	2	Parent=AAEL009372-RA
AaegL5_3	VEuPathDB	lnc_RNA	8590335	8596415	.	+	.	ID=AAEL026816-RA;geneID=AAEL026816
AaegL5_3	VEuPathDB	exon	8590335	8590376	.	+	.	Parent=AAEL026816-RA
AaegL5_3	VEuPathDB	exon	8596127	8596186	.	+	.	Parent=AAEL026816-RA
AaegL5_3	VEuPathDB	exon	8596247	8596415	.	+	.	Parent=AAEL026816-RA
AaegL5_3	VEuPathDB	mRNA	8606399	8723303	.	-	.	ID=AAEL009377-RA;geneID=AAEL009377
AaegL5_3	VEuPathDB	exon	8606399	8609331	.	-	.	Parent=AAEL009377-RA
AaegL5_3	VEuPathDB	exon	8629062	8629214	.	-	.	Parent=AAEL009377-RA
AaegL5_3	VEuPathDB	exon	8629281	8629409	.	-	.	Parent=AAEL009377-RA
AaegL5_3	VEuPathDB	exon	8629485	8629592	.	-	.	Parent=AAEL009377-RA
AaegL5_3	VEuPathDB	exon	8699633	8700144	.	-	.	Parent=AAEL009377-RA
AaegL5_3	VEuPathDB	exon	8722774	8723303	.	-	.	Parent=AAEL009377-RA
AaegL5_3	VEuPathDB	CDS	8609242	8609331	.	-	0	Parent=AAEL009377-RA
AaegL5_3	VEuPathDB	CDS	8629062	8629214	.	-	0	Parent=AAEL009377-RA
AaegL5_3	VEuPathDB	CDS	8629281	8629409	.	-	0	Parent=AAEL009377-RA
AaegL5_3	VEuPathDB	CDS	8629485	8629592	.	-	0	Parent=AAEL009377-RA
AaegL5_3	VEuPathDB	CDS	8699633	8699707	.	-	0	Parent=AAEL009377-RA
AaegL5_3	VEuPathDB	mRNA	8606399	8723303	.	-	.	ID=AAEL009377-RB;geneID=AAEL009377
AaegL5_3	VEuPathDB	exon	8606399	8608813	.	-	.	Parent=AAEL009377-RB
AaegL5_3	VEuPathDB	exon	8608878	8609331	.	-	.	Parent=AAEL009377-RB
AaegL5_3	VEuPathDB	exon	8629062	8629214	.	-	.	Parent=AAEL009377-RB
AaegL5_3	VEuPathDB	exon	8629281	8629409	.	-	.	Parent=AAEL009377-RB
AaegL5_3	VEuPathDB	exon	8629485	8629592	.	-	.	Parent=AAEL009377-RB
AaegL5_3	VEuPathDB	exon	8699633	8700144	.	-	.	Parent=AAEL009377-RB
AaegL5_3	VEuPathDB	exon	8722774	8723303	.	-	.	Parent=AAEL009377-RB
AaegL5_3	VEuPathDB	tRNA	8639363	8639434	.	-	.	ID=AAEL028973-RA;geneID=AAEL028973
AaegL5_3	VEuPathDB	exon	8639363	8639434	.	-	.	Parent=AAEL028973-RA
AaegL5_3	VEuPathDB	lnc_RNA	8743868	8744579	.	+	.	ID=AAEL021804-RA;geneID=AAEL021804
AaegL5_3	VEuPathDB	exon	8743868	8744277	.	+	.	Parent=AAEL021804-RA
AaegL5_3	VEuPathDB	exon	8744346	8744421	.	+	.	Parent=AAEL021804-RA
AaegL5_3	VEuPathDB	exon	8744483	8744579	.	+	.	Parent=AAEL021804-RA
AaegL5_3	VEuPathDB	mRNA	8755026	8836623	.	-	.	ID=AAEL009381-RE;geneID=AAEL009381
AaegL5_3	VEuPathDB	exon	8755026	8757087	.	-	.	Parent=AAEL009381-RE
AaegL5_3	VEuPathDB	exon	8768285	8768557	.	-	.	Parent=AAEL009381-RE
AaegL5_3	VEuPathDB	exon	8768623	8768899	.	-	.	Parent=AAEL009381-RE
AaegL5_3	VEuPathDB	exon	8768959	8769181	.	-	.	Parent=AAEL009381-RE
AaegL5_3	VEuPathDB	exon	8769453	8769623	.	-	.	Parent=AAEL009381-RE
AaegL5_3	VEuPathDB	exon	8769689	8770156	.	-	.	Parent=AAEL009381-RE
AaegL5_3	VEuPathDB	exon	8770224	8770516	.	-	.	Parent=AAEL009381-RE
AaegL5_3	VEuPathDB	exon	8807154	8807548	.	-	.	Parent=AAEL009381-RE
AaegL5_3	VEuPathDB	exon	8807625	8807716	.	-	.	Parent=AAEL009381-RE
AaegL5_3	VEuPathDB	exon	8815803	8819741	.	-	.	Parent=AAEL009381-RE
AaegL5_3	VEuPathDB	exon	8836603	8836623	.	-	.	Parent=AAEL009381-RE
AaegL5_3	VEuPathDB	CDS	8756591	8757087	.	-	2	Parent=AAEL009381-RE
AaegL5_3	VEuPathDB	CDS	8768285	8768557	.	-	2	Parent=AAEL009381-RE
AaegL5_3	VEuPathDB	CDS	8768623	8768899	.	-	0	Parent=AAEL009381-RE
AaegL5_3	VEuPathDB	CDS	8768959	8769181	.	-	1	Parent=AAEL009381-RE
AaegL5_3	VEuPathDB	CDS	8769453	8769623	.	-	1	Parent=AAEL009381-RE
AaegL5_3	VEuPathDB	CDS	8769689	8770156	.	-	1	Parent=AAEL009381-RE
AaegL5_3	VEuPathDB	CDS	8770224	8770516	.	-	0	Parent=AAEL009381-RE
AaegL5_3	VEuPathDB	CDS	8807154	8807548	.	-	2	Parent=AAEL009381-RE
AaegL5_3	VEuPathDB	CDS	8807625	8807716	.	-	1	Parent=AAEL009381-RE
AaegL5_3	VEuPathDB	CDS	8815803	8819512	.	-	0	Parent=AAEL009381-RE
AaegL5_3	VEuPathDB	mRNA	8755026	8837012	.	-	.	ID=AAEL009381-RH;geneID=AAEL009381
AaegL5_3	VEuPathDB	exon	8755026	8757087	.	-	.	Parent=AAEL009381-RH
AaegL5_3	VEuPathDB	exon	8768285	8768557	.	-	.	Parent=AAEL009381-RH
AaegL5_3	VEuPathDB	exon	8768623	8768899	.	-	.	Parent=AAEL009381-RH
AaegL5_3	VEuPathDB	exon	8768959	8769181	.	-	.	Parent=AAEL009381-RH
AaegL5_3	VEuPathDB	exon	8769453	8769623	.	-	.	Parent=AAEL009381-RH
AaegL5_3	VEuPathDB	exon	8769689	8770156	.	-	.	Parent=AAEL009381-RH
AaegL5_3	VEuPathDB	exon	8770224	8770516	.	-	.	Parent=AAEL009381-RH
AaegL5_3	VEuPathDB	exon	8807154	8807548	.	-	.	Parent=AAEL009381-RH
AaegL5_3	VEuPathDB	exon	8807625	8807716	.	-	.	Parent=AAEL009381-RH
AaegL5_3	VEuPathDB	exon	8815803	8819741	.	-	.	Parent=AAEL009381-RH
AaegL5_3	VEuPathDB	exon	8836667	8837012	.	-	.	Parent=AAEL009381-RH
AaegL5_3	VEuPathDB	CDS	8756591	8757087	.	-	2	Parent=AAEL009381-RH
AaegL5_3	VEuPathDB	CDS	8768285	8768557	.	-	2	Parent=AAEL009381-RH
AaegL5_3	VEuPathDB	CDS	8768623	8768899	.	-	0	Parent=AAEL009381-RH
AaegL5_3	VEuPathDB	CDS	8768959	8769181	.	-	1	Parent=AAEL009381-RH
AaegL5_3	VEuPathDB	CDS	8769453	8769623	.	-	1	Parent=AAEL009381-RH
AaegL5_3	VEuPathDB	CDS	8769689	8770156	.	-	1	Parent=AAEL009381-RH
AaegL5_3	VEuPathDB	CDS	8770224	8770516	.	-	0	Parent=AAEL009381-RH
AaegL5_3	VEuPathDB	CDS	8807154	8807548	.	-	2	Parent=AAEL009381-RH
AaegL5_3	VEuPathDB	CDS	8807625	8807716	.	-	1	Parent=AAEL009381-RH
AaegL5_3	VEuPathDB	CDS	8815803	8819512	.	-	0	Parent=AAEL009381-RH
AaegL5_3	VEuPathDB	mRNA	8755026	8837263	.	-	.	ID=AAEL009381-RB;geneID=AAEL009381
AaegL5_3	VEuPathDB	exon	8755026	8757087	.	-	.	Parent=AAEL009381-RB
AaegL5_3	VEuPathDB	exon	8768285	8768557	.	-	.	Parent=AAEL009381-RB
AaegL5_3	VEuPathDB	exon	8768623	8768899	.	-	.	Parent=AAEL009381-RB
AaegL5_3	VEuPathDB	exon	8768959	8769181	.	-	.	Parent=AAEL009381-RB
AaegL5_3	VEuPathDB	exon	8769453	8769623	.	-	.	Parent=AAEL009381-RB
AaegL5_3	VEuPathDB	exon	8769689	8770156	.	-	.	Parent=AAEL009381-RB
AaegL5_3	VEuPathDB	exon	8770224	8770516	.	-	.	Parent=AAEL009381-RB
AaegL5_3	VEuPathDB	exon	8807154	8807548	.	-	.	Parent=AAEL009381-RB
AaegL5_3	VEuPathDB	exon	8807625	8807716	.	-	.	Parent=AAEL009381-RB
AaegL5_3	VEuPathDB	exon	8815803	8819741	.	-	.	Parent=AAEL009381-RB
AaegL5_3	VEuPathDB	exon	8837243	8837263	.	-	.	Parent=AAEL009381-RB
AaegL5_3	VEuPathDB	CDS	8756591	8757087	.	-	2	Parent=AAEL009381-RB
AaegL5_3	VEuPathDB	CDS	8768285	8768557	.	-	2	Parent=AAEL009381-RB
AaegL5_3	VEuPathDB	CDS	8768623	8768899	.	-	0	Parent=AAEL009381-RB
AaegL5_3	VEuPathDB	CDS	8768959	8769181	.	-	1	Parent=AAEL009381-RB
AaegL5_3	VEuPathDB	CDS	8769453	8769623	.	-	1	Parent=AAEL009381-RB
AaegL5_3	VEuPathDB	CDS	8769689	8770156	.	-	1	Parent=AAEL009381-RB
AaegL5_3	VEuPathDB	CDS	8770224	8770516	.	-	0	Parent=AAEL009381-RB
AaegL5_3	VEuPathDB	CDS	8807154	8807548	.	-	2	Parent=AAEL009381-RB
AaegL5_3	VEuPathDB	CDS	8807625	8807716	.	-	1	Parent=AAEL009381-RB
AaegL5_3	VEuPathDB	CDS	8815803	8819512	.	-	0	Parent=AAEL009381-RB
AaegL5_3	VEuPathDB	mRNA	8755026	8837322	.	-	.	ID=AAEL009381-RD;geneID=AAEL009381
AaegL5_3	VEuPathDB	exon	8755026	8757087	.	-	.	Parent=AAEL009381-RD
AaegL5_3	VEuPathDB	exon	8768285	8768557	.	-	.	Parent=AAEL009381-RD
AaegL5_3	VEuPathDB	exon	8768623	8768899	.	-	.	Parent=AAEL009381-RD
AaegL5_3	VEuPathDB	exon	8768959	8769181	.	-	.	Parent=AAEL009381-RD
AaegL5_3	VEuPathDB	exon	8769453	8769623	.	-	.	Parent=AAEL009381-RD
AaegL5_3	VEuPathDB	exon	8769689	8770156	.	-	.	Parent=AAEL009381-RD
AaegL5_3	VEuPathDB	exon	8770224	8770516	.	-	.	Parent=AAEL009381-RD
AaegL5_3	VEuPathDB	exon	8807154	8807548	.	-	.	Parent=AAEL009381-RD
AaegL5_3	VEuPathDB	exon	8807625	8807716	.	-	.	Parent=AAEL009381-RD
AaegL5_3	VEuPathDB	exon	8815803	8819736	.	-	.	Parent=AAEL009381-RD
AaegL5_3	VEuPathDB	exon	8837106	8837322	.	-	.	Parent=AAEL009381-RD
AaegL5_3	VEuPathDB	CDS	8756591	8757087	.	-	2	Parent=AAEL009381-RD
AaegL5_3	VEuPathDB	CDS	8768285	8768557	.	-	2	Parent=AAEL009381-RD
AaegL5_3	VEuPathDB	CDS	8768623	8768899	.	-	0	Parent=AAEL009381-RD
AaegL5_3	VEuPathDB	CDS	8768959	8769181	.	-	1	Parent=AAEL009381-RD
AaegL5_3	VEuPathDB	CDS	8769453	8769623	.	-	1	Parent=AAEL009381-RD
AaegL5_3	VEuPathDB	CDS	8769689	8770156	.	-	1	Parent=AAEL009381-RD
AaegL5_3	VEuPathDB	CDS	8770224	8770516	.	-	0	Parent=AAEL009381-RD
AaegL5_3	VEuPathDB	CDS	8807154	8807548	.	-	2	Parent=AAEL009381-RD
AaegL5_3	VEuPathDB	CDS	8807625	8807716	.	-	1	Parent=AAEL009381-RD
AaegL5_3	VEuPathDB	CDS	8815803	8819512	.	-	0	Parent=AAEL009381-RD
AaegL5_3	VEuPathDB	mRNA	8755026	8837322	.	-	.	ID=AAEL009381-RG;geneID=AAEL009381
AaegL5_3	VEuPathDB	exon	8755026	8757087	.	-	.	Parent=AAEL009381-RG
AaegL5_3	VEuPathDB	exon	8768285	8768557	.	-	.	Parent=AAEL009381-RG
AaegL5_3	VEuPathDB	exon	8768623	8768899	.	-	.	Parent=AAEL009381-RG
AaegL5_3	VEuPathDB	exon	8768959	8769181	.	-	.	Parent=AAEL009381-RG
AaegL5_3	VEuPathDB	exon	8769453	8769623	.	-	.	Parent=AAEL009381-RG
AaegL5_3	VEuPathDB	exon	8769689	8770156	.	-	.	Parent=AAEL009381-RG
AaegL5_3	VEuPathDB	exon	8770224	8770516	.	-	.	Parent=AAEL009381-RG
AaegL5_3	VEuPathDB	exon	8807154	8807548	.	-	.	Parent=AAEL009381-RG
AaegL5_3	VEuPathDB	exon	8807625	8807716	.	-	.	Parent=AAEL009381-RG
AaegL5_3	VEuPathDB	exon	8815803	8819741	.	-	.	Parent=AAEL009381-RG
AaegL5_3	VEuPathDB	exon	8837106	8837322	.	-	.	Parent=AAEL009381-RG
AaegL5_3	VEuPathDB	CDS	8756591	8757087	.	-	2	Parent=AAEL009381-RG
AaegL5_3	VEuPathDB	CDS	8768285	8768557	.	-	2	Parent=AAEL009381-RG
AaegL5_3	VEuPathDB	CDS	8768623	8768899	.	-	0	Parent=AAEL009381-RG
AaegL5_3	VEuPathDB	CDS	8768959	8769181	.	-	1	Parent=AAEL009381-RG
AaegL5_3	VEuPathDB	CDS	8769453	8769623	.	-	1	Parent=AAEL009381-RG
AaegL5_3	VEuPathDB	CDS	8769689	8770156	.	-	1	Parent=AAEL009381-RG
AaegL5_3	VEuPathDB	CDS	8770224	8770516	.	-	0	Parent=AAEL009381-RG
AaegL5_3	VEuPathDB	CDS	8807154	8807548	.	-	2	Parent=AAEL009381-RG
AaegL5_3	VEuPathDB	CDS	8807625	8807716	.	-	1	Parent=AAEL009381-RG
AaegL5_3	VEuPathDB	CDS	8815803	8819512	.	-	0	Parent=AAEL009381-RG
AaegL5_3	VEuPathDB	mRNA	8755026	8842065	.	-	.	ID=AAEL009381-RC;geneID=AAEL009381
AaegL5_3	VEuPathDB	exon	8755026	8757087	.	-	.	Parent=AAEL009381-RC
AaegL5_3	VEuPathDB	exon	8768285	8768557	.	-	.	Parent=AAEL009381-RC
AaegL5_3	VEuPathDB	exon	8768623	8768899	.	-	.	Parent=AAEL009381-RC
AaegL5_3	VEuPathDB	exon	8768959	8769181	.	-	.	Parent=AAEL009381-RC
AaegL5_3	VEuPathDB	exon	8769453	8769623	.	-	.	Parent=AAEL009381-RC
AaegL5_3	VEuPathDB	exon	8769689	8770156	.	-	.	Parent=AAEL009381-RC
AaegL5_3	VEuPathDB	exon	8770224	8770516	.	-	.	Parent=AAEL009381-RC
AaegL5_3	VEuPathDB	exon	8807154	8807548	.	-	.	Parent=AAEL009381-RC
AaegL5_3	VEuPathDB	exon	8807625	8807716	.	-	.	Parent=AAEL009381-RC
AaegL5_3	VEuPathDB	exon	8815803	8819741	.	-	.	Parent=AAEL009381-RC
AaegL5_3	VEuPathDB	exon	8841859	8842065	.	-	.	Parent=AAEL009381-RC
AaegL5_3	VEuPathDB	CDS	8756591	8757087	.	-	2	Parent=AAEL009381-RC
AaegL5_3	VEuPathDB	CDS	8768285	8768557	.	-	2	Parent=AAEL009381-RC
AaegL5_3	VEuPathDB	CDS	8768623	8768899	.	-	0	Parent=AAEL009381-RC
AaegL5_3	VEuPathDB	CDS	8768959	8769181	.	-	1	Parent=AAEL009381-RC
AaegL5_3	VEuPathDB	CDS	8769453	8769623	.	-	1	Parent=AAEL009381-RC
AaegL5_3	VEuPathDB	CDS	8769689	8770156	.	-	1	Parent=AAEL009381-RC
AaegL5_3	VEuPathDB	CDS	8770224	8770516	.	-	0	Parent=AAEL009381-RC
AaegL5_3	VEuPathDB	CDS	8807154	8807548	.	-	2	Parent=AAEL009381-RC
AaegL5_3	VEuPathDB	CDS	8807625	8807716	.	-	1	Parent=AAEL009381-RC
AaegL5_3	VEuPathDB	CDS	8815803	8819512	.	-	0	Parent=AAEL009381-RC
AaegL5_3	VEuPathDB	mRNA	8755026	8842065	.	-	.	ID=AAEL009381-RF;geneID=AAEL009381
AaegL5_3	VEuPathDB	exon	8755026	8757087	.	-	.	Parent=AAEL009381-RF
AaegL5_3	VEuPathDB	exon	8768285	8768557	.	-	.	Parent=AAEL009381-RF
AaegL5_3	VEuPathDB	exon	8768623	8768899	.	-	.	Parent=AAEL009381-RF
AaegL5_3	VEuPathDB	exon	8768959	8769181	.	-	.	Parent=AAEL009381-RF
AaegL5_3	VEuPathDB	exon	8769453	8769623	.	-	.	Parent=AAEL009381-RF
AaegL5_3	VEuPathDB	exon	8769689	8770156	.	-	.	Parent=AAEL009381-RF
AaegL5_3	VEuPathDB	exon	8770224	8770516	.	-	.	Parent=AAEL009381-RF
AaegL5_3	VEuPathDB	exon	8807154	8807548	.	-	.	Parent=AAEL009381-RF
AaegL5_3	VEuPathDB	exon	8807625	8807716	.	-	.	Parent=AAEL009381-RF
AaegL5_3	VEuPathDB	exon	8815803	8819736	.	-	.	Parent=AAEL009381-RF
AaegL5_3	VEuPathDB	exon	8841859	8842065	.	-	.	Parent=AAEL009381-RF
AaegL5_3	VEuPathDB	CDS	8756591	8757087	.	-	2	Parent=AAEL009381-RF
AaegL5_3	VEuPathDB	CDS	8768285	8768557	.	-	2	Parent=AAEL009381-RF
AaegL5_3	VEuPathDB	CDS	8768623	8768899	.	-	0	Parent=AAEL009381-RF
AaegL5_3	VEuPathDB	CDS	8768959	8769181	.	-	1	Parent=AAEL009381-RF
AaegL5_3	VEuPathDB	CDS	8769453	8769623	.	-	1	Parent=AAEL009381-RF
AaegL5_3	VEuPathDB	CDS	8769689	8770156	.	-	1	Parent=AAEL009381-RF
AaegL5_3	VEuPathDB	CDS	8770224	8770516	.	-	0	Parent=AAEL009381-RF
AaegL5_3	VEuPathDB	CDS	8807154	8807548	.	-	2	Parent=AAEL009381-RF
AaegL5_3	VEuPathDB	CDS	8807625	8807716	.	-	1	Parent=AAEL009381-RF
AaegL5_3	VEuPathDB	CDS	8815803	8819512	.	-	0	Parent=AAEL009381-RF
AaegL5_3	VEuPathDB	lnc_RNA	8851376	8857005	.	+	.	ID=AAEL026192-RA;geneID=AAEL026192
AaegL5_3	VEuPathDB	exon	8851376	8851647	.	+	.	Parent=AAEL026192-RA
AaegL5_3	VEuPathDB	exon	8851708	8852316	.	+	.	Parent=AAEL026192-RA
AaegL5_3	VEuPathDB	exon	8856929	8857005	.	+	.	Parent=AAEL026192-RA
AaegL5_3	VEuPathDB	mRNA	8857964	8861381	.	-	.	ID=AAEL020790-RA;geneID=AAEL020790
AaegL5_3	VEuPathDB	exon	8857964	8859306	.	-	.	Parent=AAEL020790-RA
AaegL5_3	VEuPathDB	exon	8859367	8859634	.	-	.	Parent=AAEL020790-RA
AaegL5_3	VEuPathDB	exon	8860354	8861381	.	-	.	Parent=AAEL020790-RA
AaegL5_3	VEuPathDB	CDS	8858334	8859306	.	-	1	Parent=AAEL020790-RA
AaegL5_3	VEuPathDB	CDS	8859367	8859634	.	-	2	Parent=AAEL020790-RA
AaegL5_3	VEuPathDB	CDS	8860354	8860801	.	-	0	Parent=AAEL020790-RA
AaegL5_3	VEuPathDB	mRNA	8877784	8878608	.	+	.	ID=AAEL009373-RA;geneID=AAEL009373
AaegL5_3	VEuPathDB	exon	8877784	8877957	.	+	.	Parent=AAEL009373-RA
AaegL5_3	VEuPathDB	exon	8878034	8878608	.	+	.	Parent=AAEL009373-RA
AaegL5_3	VEuPathDB	CDS	8877905	8877957	.	+	0	Parent=AAEL009373-RA
AaegL5_3	VEuPathDB	CDS	8878034	8878502	.	+	1	Parent=AAEL009373-RA
AaegL5_3	VEuPathDB	mRNA	8878823	8881161	.	-	.	ID=AAEL009383-RA;geneID=AAEL009383
AaegL5_3	VEuPathDB	exon	8878823	8880939	.	-	.	Parent=AAEL009383-RA
AaegL5_3	VEuPathDB	exon	8880999	8881161	.	-	.	Parent=AAEL009383-RA
AaegL5_3	VEuPathDB	CDS	8878900	8880939	.	-	0	Parent=AAEL009383-RA
AaegL5_3	VEuPathDB	CDS	8880999	8881034	.	-	0	Parent=AAEL009383-RA
AaegL5_3	VEuPathDB	mRNA	8930550	8932036	.	-	.	ID=AAEL009376-RA;geneID=AAEL009376
AaegL5_3	VEuPathDB	exon	8930550	8931908	.	-	.	Parent=AAEL009376-RA
AaegL5_3	VEuPathDB	exon	8932003	8932036	.	-	.	Parent=AAEL009376-RA
AaegL5_3	VEuPathDB	CDS	8930710	8931908	.	-	2	Parent=AAEL009376-RA
AaegL5_3	VEuPathDB	CDS	8932003	8932036	.	-	0	Parent=AAEL009376-RA
AaegL5_3	VEuPathDB	mRNA	9048178	9051342	.	+	.	ID=AAEL008163-RB;geneID=AAEL008163
AaegL5_3	VEuPathDB	exon	9048178	9049275	.	+	.	Parent=AAEL008163-RB
AaegL5_3	VEuPathDB	exon	9049349	9049689	.	+	.	Parent=AAEL008163-RB
AaegL5_3	VEuPathDB	exon	9049745	9050108	.	+	.	Parent=AAEL008163-RB
AaegL5_3	VEuPathDB	exon	9050232	9050981	.	+	.	Parent=AAEL008163-RB
AaegL5_3	VEuPathDB	exon	9051042	9051342	.	+	.	Parent=AAEL008163-RB
AaegL5_3	VEuPathDB	CDS	9048302	9049275	.	+	0	Parent=AAEL008163-RB
AaegL5_3	VEuPathDB	CDS	9049349	9049689	.	+	1	Parent=AAEL008163-RB
AaegL5_3	VEuPathDB	CDS	9049745	9050108	.	+	2	Parent=AAEL008163-RB
AaegL5_3	VEuPathDB	CDS	9050232	9050981	.	+	1	Parent=AAEL008163-RB
AaegL5_3	VEuPathDB	CDS	9051042	9051291	.	+	1	Parent=AAEL008163-RB
AaegL5_3	VEuPathDB	mRNA	9048180	9051342	.	+	.	ID=AAEL008163-RA;geneID=AAEL008163
AaegL5_3	VEuPathDB	exon	9048180	9049275	.	+	.	Parent=AAEL008163-RA
AaegL5_3	VEuPathDB	exon	9049349	9049689	.	+	.	Parent=AAEL008163-RA
AaegL5_3	VEuPathDB	exon	9049745	9050981	.	+	.	Parent=AAEL008163-RA
AaegL5_3	VEuPathDB	exon	9051042	9051342	.	+	.	Parent=AAEL008163-RA
AaegL5_3	VEuPathDB	CDS	9048302	9049275	.	+	0	Parent=AAEL008163-RA
AaegL5_3	VEuPathDB	CDS	9049349	9049689	.	+	1	Parent=AAEL008163-RA
AaegL5_3	VEuPathDB	CDS	9049745	9050981	.	+	2	Parent=AAEL008163-RA
AaegL5_3	VEuPathDB	CDS	9051042	9051291	.	+	1	Parent=AAEL008163-RA
AaegL5_3	VEuPathDB	mRNA	9071045	9225462	.	-	.	ID=AAEL008169-RA;geneID=AAEL008169
AaegL5_3	VEuPathDB	exon	9071045	9071460	.	-	.	Parent=AAEL008169-RA
AaegL5_3	VEuPathDB	exon	9225194	9225251	.	-	.	Parent=AAEL008169-RA
AaegL5_3	VEuPathDB	exon	9225314	9225462	.	-	.	Parent=AAEL008169-RA
AaegL5_3	VEuPathDB	CDS	9071099	9071460	.	-	2	Parent=AAEL008169-RA
AaegL5_3	VEuPathDB	CDS	9225194	9225245	.	-	0	Parent=AAEL008169-RA
AaegL5_3	VEuPathDB	mRNA	9081071	9084060	.	+	.	ID=AAEL008162-RA;geneID=AAEL008162
AaegL5_3	VEuPathDB	exon	9081071	9082093	.	+	.	Parent=AAEL008162-RA
AaegL5_3	VEuPathDB	exon	9082149	9082489	.	+	.	Parent=AAEL008162-RA
AaegL5_3	VEuPathDB	exon	9082550	9084060	.	+	.	Parent=AAEL008162-RA
AaegL5_3	VEuPathDB	CDS	9081117	9082093	.	+	0	Parent=AAEL008162-RA
AaegL5_3	VEuPathDB	CDS	9082149	9082489	.	+	1	Parent=AAEL008162-RA
AaegL5_3	VEuPathDB	CDS	9082550	9084015	.	+	2	Parent=AAEL008162-RA
AaegL5_3	VEuPathDB	mRNA	9092915	9094375	.	+	.	ID=AAEL022247-RA;geneID=AAEL022247
AaegL5_3	VEuPathDB	exon	9092915	9094375	.	+	.	Parent=AAEL022247-RA
AaegL5_3	VEuPathDB	CDS	9092987	9094288	.	+	0	Parent=AAEL022247-RA
AaegL5_3	VEuPathDB	mRNA	9106432	9122422	.	+	.	ID=AAEL019829-RA;geneID=AAEL019829
AaegL5_3	VEuPathDB	exon	9106432	9107440	.	+	.	Parent=AAEL019829-RA
AaegL5_3	VEuPathDB	exon	9107493	9107833	.	+	.	Parent=AAEL019829-RA
AaegL5_3	VEuPathDB	exon	9120866	9122422	.	+	.	Parent=AAEL019829-RA
AaegL5_3	VEuPathDB	CDS	9106479	9107440	.	+	0	Parent=AAEL019829-RA
AaegL5_3	VEuPathDB	CDS	9107493	9107833	.	+	1	Parent=AAEL019829-RA
AaegL5_3	VEuPathDB	CDS	9120866	9122358	.	+	2	Parent=AAEL019829-RA
AaegL5_3	VEuPathDB	mRNA	9122551	9136412	.	+	.	ID=AAEL019828-RA;geneID=AAEL019828
AaegL5_3	VEuPathDB	exon	9122551	9123585	.	+	.	Parent=AAEL019828-RA
AaegL5_3	VEuPathDB	exon	9134445	9134785	.	+	.	Parent=AAEL019828-RA
AaegL5_3	VEuPathDB	exon	9134849	9136412	.	+	.	Parent=AAEL019828-RA
AaegL5_3	VEuPathDB	CDS	9122615	9123585	.	+	0	Parent=AAEL019828-RA
AaegL5_3	VEuPathDB	CDS	9134445	9134785	.	+	1	Parent=AAEL019828-RA
AaegL5_3	VEuPathDB	CDS	9134849	9136311	.	+	2	Parent=AAEL019828-RA
AaegL5_3	VEuPathDB	mRNA	9148386	9201246	.	-	.	ID=AAEL008184-RA;geneID=AAEL008184
AaegL5_3	VEuPathDB	exon	9148386	9149544	.	-	.	Parent=AAEL008184-RA
AaegL5_3	VEuPathDB	exon	9155155	9155320	.	-	.	Parent=AAEL008184-RA
AaegL5_3	VEuPathDB	exon	9155383	9155970	.	-	.	Parent=AAEL008184-RA
AaegL5_3	VEuPathDB	exon	9167955	9168284	.	-	.	Parent=AAEL008184-RA
AaegL5_3	VEuPathDB	exon	9200841	9201246	.	-	.	Parent=AAEL008184-RA
AaegL5_3	VEuPathDB	CDS	9149441	9149544	.	-	2	Parent=AAEL008184-RA
AaegL5_3	VEuPathDB	CDS	9155155	9155320	.	-	0	Parent=AAEL008184-RA
AaegL5_3	VEuPathDB	CDS	9155383	9155970	.	-	0	Parent=AAEL008184-RA
AaegL5_3	VEuPathDB	CDS	9167955	9168044	.	-	0	Parent=AAEL008184-RA
AaegL5_3	VEuPathDB	mRNA	9148704	9200631	.	-	.	ID=AAEL008184-RD;geneID=AAEL008184
AaegL5_3	VEuPathDB	exon	9148704	9149544	.	-	.	Parent=AAEL008184-RD
AaegL5_3	VEuPathDB	exon	9155155	9155320	.	-	.	Parent=AAEL008184-RD
AaegL5_3	VEuPathDB	exon	9155383	9155970	.	-	.	Parent=AAEL008184-RD
AaegL5_3	VEuPathDB	exon	9167955	9168284	.	-	.	Parent=AAEL008184-RD
AaegL5_3	VEuPathDB	exon	9200234	9200631	.	-	.	Parent=AAEL008184-RD
AaegL5_3	VEuPathDB	CDS	9149441	9149544	.	-	2	Parent=AAEL008184-RD
AaegL5_3	VEuPathDB	CDS	9155155	9155320	.	-	0	Parent=AAEL008184-RD
AaegL5_3	VEuPathDB	CDS	9155383	9155970	.	-	0	Parent=AAEL008184-RD
AaegL5_3	VEuPathDB	CDS	9167955	9168044	.	-	0	Parent=AAEL008184-RD
AaegL5_3	VEuPathDB	mRNA	9148704	9201246	.	-	.	ID=AAEL008184-RB;geneID=AAEL008184
AaegL5_3	VEuPathDB	exon	9148704	9149544	.	-	.	Parent=AAEL008184-RB
AaegL5_3	VEuPathDB	exon	9155155	9155320	.	-	.	Parent=AAEL008184-RB
AaegL5_3	VEuPathDB	exon	9155383	9155970	.	-	.	Parent=AAEL008184-RB
AaegL5_3	VEuPathDB	exon	9167955	9168284	.	-	.	Parent=AAEL008184-RB
AaegL5_3	VEuPathDB	exon	9201045	9201246	.	-	.	Parent=AAEL008184-RB
AaegL5_3	VEuPathDB	CDS	9149441	9149544	.	-	2	Parent=AAEL008184-RB
AaegL5_3	VEuPathDB	CDS	9155155	9155320	.	-	0	Parent=AAEL008184-RB
AaegL5_3	VEuPathDB	CDS	9155383	9155970	.	-	0	Parent=AAEL008184-RB
AaegL5_3	VEuPathDB	CDS	9167955	9168044	.	-	0	Parent=AAEL008184-RB
AaegL5_3	VEuPathDB	mRNA	9148704	9201246	.	-	.	ID=AAEL008184-RC;geneID=AAEL008184
AaegL5_3	VEuPathDB	exon	9148704	9149544	.	-	.	Parent=AAEL008184-RC
AaegL5_3	VEuPathDB	exon	9155155	9155320	.	-	.	Parent=AAEL008184-RC
AaegL5_3	VEuPathDB	exon	9155383	9155970	.	-	.	Parent=AAEL008184-RC
AaegL5_3	VEuPathDB	exon	9167955	9168284	.	-	.	Parent=AAEL008184-RC
AaegL5_3	VEuPathDB	exon	9200931	9201246	.	-	.	Parent=AAEL008184-RC
AaegL5_3	VEuPathDB	CDS	9149441	9149544	.	-	2	Parent=AAEL008184-RC
AaegL5_3	VEuPathDB	CDS	9155155	9155320	.	-	0	Parent=AAEL008184-RC
AaegL5_3	VEuPathDB	CDS	9155383	9155970	.	-	0	Parent=AAEL008184-RC
AaegL5_3	VEuPathDB	CDS	9167955	9168044	.	-	0	Parent=AAEL008184-RC
AaegL5_3	VEuPathDB	mRNA	9148704	9225251	.	-	.	ID=AAEL008184-RE;geneID=AAEL008184
AaegL5_3	VEuPathDB	exon	9148704	9149544	.	-	.	Parent=AAEL008184-RE
AaegL5_3	VEuPathDB	exon	9155155	9155320	.	-	.	Parent=AAEL008184-RE
AaegL5_3	VEuPathDB	exon	9155383	9155970	.	-	.	Parent=AAEL008184-RE
AaegL5_3	VEuPathDB	exon	9167955	9168284	.	-	.	Parent=AAEL008184-RE
AaegL5_3	VEuPathDB	exon	9225194	9225251	.	-	.	Parent=AAEL008184-RE
AaegL5_3	VEuPathDB	CDS	9149441	9149544	.	-	2	Parent=AAEL008184-RE
AaegL5_3	VEuPathDB	CDS	9155155	9155320	.	-	0	Parent=AAEL008184-RE
AaegL5_3	VEuPathDB	CDS	9155383	9155970	.	-	0	Parent=AAEL008184-RE
AaegL5_3	VEuPathDB	CDS	9167955	9168044	.	-	0	Parent=AAEL008184-RE
AaegL5_3	VEuPathDB	mRNA	9230808	9238483	.	+	.	ID=AAEL008164-RA;geneID=AAEL008164
AaegL5_3	VEuPathDB	exon	9230808	9232544	.	+	.	Parent=AAEL008164-RA
AaegL5_3	VEuPathDB	exon	9232872	9238483	.	+	.	Parent=AAEL008164-RA
AaegL5_3	VEuPathDB	CDS	9231475	9232544	.	+	0	Parent=AAEL008164-RA
AaegL5_3	VEuPathDB	CDS	9232872	9232893	.	+	1	Parent=AAEL008164-RA
AaegL5_3	VEuPathDB	mRNA	9230809	9238483	.	+	.	ID=AAEL008164-RB;geneID=AAEL008164
AaegL5_3	VEuPathDB	exon	9230809	9232544	.	+	.	Parent=AAEL008164-RB
AaegL5_3	VEuPathDB	exon	9232872	9233466	.	+	.	Parent=AAEL008164-RB
AaegL5_3	VEuPathDB	exon	9233790	9238483	.	+	.	Parent=AAEL008164-RB
AaegL5_3	VEuPathDB	mRNA	9230809	9239980	.	+	.	ID=AAEL008164-RC;geneID=AAEL008164
AaegL5_3	VEuPathDB	exon	9230809	9232544	.	+	.	Parent=AAEL008164-RC
AaegL5_3	VEuPathDB	exon	9232872	9233466	.	+	.	Parent=AAEL008164-RC
AaegL5_3	VEuPathDB	exon	9237295	9239980	.	+	.	Parent=AAEL008164-RC
AaegL5_3	VEuPathDB	lnc_RNA	9272155	9272735	.	+	.	ID=AAEL027968-RA;geneID=AAEL027968
AaegL5_3	VEuPathDB	exon	9272155	9272379	.	+	.	Parent=AAEL027968-RA
AaegL5_3	VEuPathDB	exon	9272449	9272735	.	+	.	Parent=AAEL027968-RA
AaegL5_3	VEuPathDB	mRNA	9298130	9319250	.	-	.	ID=AAEL008167-RD;geneID=AAEL008167
AaegL5_3	VEuPathDB	exon	9298130	9298528	.	-	.	Parent=AAEL008167-RD
AaegL5_3	VEuPathDB	exon	9298587	9299592	.	-	.	Parent=AAEL008167-RD
AaegL5_3	VEuPathDB	exon	9318646	9318783	.	-	.	Parent=AAEL008167-RD
AaegL5_3	VEuPathDB	exon	9318954	9319250	.	-	.	Parent=AAEL008167-RD
AaegL5_3	VEuPathDB	CDS	9298266	9298528	.	-	2	Parent=AAEL008167-RD
AaegL5_3	VEuPathDB	CDS	9298587	9299592	.	-	0	Parent=AAEL008167-RD
AaegL5_3	VEuPathDB	CDS	9318646	9318783	.	-	0	Parent=AAEL008167-RD
AaegL5_3	VEuPathDB	CDS	9318954	9318962	.	-	0	Parent=AAEL008167-RD
AaegL5_3	VEuPathDB	mRNA	9298130	9329469	.	-	.	ID=AAEL008167-RC;geneID=AAEL008167
AaegL5_3	VEuPathDB	exon	9298130	9298528	.	-	.	Parent=AAEL008167-RC
AaegL5_3	VEuPathDB	exon	9298587	9299592	.	-	.	Parent=AAEL008167-RC
AaegL5_3	VEuPathDB	exon	9318646	9318783	.	-	.	Parent=AAEL008167-RC
AaegL5_3	VEuPathDB	exon	9329377	9329469	.	-	.	Parent=AAEL008167-RC
AaegL5_3	VEuPathDB	CDS	9298266	9298528	.	-	2	Parent=AAEL008167-RC
AaegL5_3	VEuPathDB	CDS	9298587	9299592	.	-	0	Parent=AAEL008167-RC
AaegL5_3	VEuPathDB	CDS	9318646	9318783	.	-	0	Parent=AAEL008167-RC
AaegL5_3	VEuPathDB	CDS	9329377	9329445	.	-	0	Parent=AAEL008167-RC
AaegL5_3	VEuPathDB	mRNA	9298130	9329958	.	-	.	ID=AAEL008167-RB;geneID=AAEL008167
AaegL5_3	VEuPathDB	exon	9298130	9298528	.	-	.	Parent=AAEL008167-RB
AaegL5_3	VEuPathDB	exon	9298587	9299592	.	-	.	Parent=AAEL008167-RB
AaegL5_3	VEuPathDB	exon	9318646	9318783	.	-	.	Parent=AAEL008167-RB
AaegL5_3	VEuPathDB	exon	9329740	9329958	.	-	.	Parent=AAEL008167-RB
AaegL5_3	VEuPathDB	CDS	9298266	9298528	.	-	2	Parent=AAEL008167-RB
AaegL5_3	VEuPathDB	CDS	9298587	9299592	.	-	0	Parent=AAEL008167-RB
AaegL5_3	VEuPathDB	CDS	9318646	9318783	.	-	0	Parent=AAEL008167-RB
AaegL5_3	VEuPathDB	CDS	9329740	9329844	.	-	0	Parent=AAEL008167-RB
AaegL5_3	VEuPathDB	mRNA	9330079	9344642	.	+	.	ID=AAEL008174-RA;geneID=AAEL008174
AaegL5_3	VEuPathDB	exon	9330079	9330246	.	+	.	Parent=AAEL008174-RA
AaegL5_3	VEuPathDB	exon	9342746	9344098	.	+	.	Parent=AAEL008174-RA
AaegL5_3	VEuPathDB	exon	9344249	9344642	.	+	.	Parent=AAEL008174-RA
AaegL5_3	VEuPathDB	CDS	9342791	9344098	.	+	0	Parent=AAEL008174-RA
AaegL5_3	VEuPathDB	CDS	9344249	9344476	.	+	0	Parent=AAEL008174-RA
AaegL5_3	VEuPathDB	mRNA	9342034	9344642	.	+	.	ID=AAEL008174-RB;geneID=AAEL008174
AaegL5_3	VEuPathDB	exon	9342034	9342661	.	+	.	Parent=AAEL008174-RB
AaegL5_3	VEuPathDB	exon	9342746	9344098	.	+	.	Parent=AAEL008174-RB
AaegL5_3	VEuPathDB	exon	9344249	9344642	.	+	.	Parent=AAEL008174-RB
AaegL5_3	VEuPathDB	CDS	9342791	9344098	.	+	0	Parent=AAEL008174-RB
AaegL5_3	VEuPathDB	CDS	9344249	9344476	.	+	0	Parent=AAEL008174-RB
AaegL5_3	VEuPathDB	mRNA	9344736	9404593	.	-	.	ID=AAEL008154-RD;geneID=AAEL008154
AaegL5_3	VEuPathDB	exon	9344736	9345305	.	-	.	Parent=AAEL008154-RD
AaegL5_3	VEuPathDB	exon	9358675	9359198	.	-	.	Parent=AAEL008154-RD
AaegL5_3	VEuPathDB	exon	9360095	9360459	.	-	.	Parent=AAEL008154-RD
AaegL5_3	VEuPathDB	exon	9375442	9375560	.	-	.	Parent=AAEL008154-RD
AaegL5_3	VEuPathDB	exon	9375725	9376051	.	-	.	Parent=AAEL008154-RD
AaegL5_3	VEuPathDB	exon	9387761	9387822	.	-	.	Parent=AAEL008154-RD
AaegL5_3	VEuPathDB	exon	9387894	9388207	.	-	.	Parent=AAEL008154-RD
AaegL5_3	VEuPathDB	exon	9404042	9404404	.	-	.	Parent=AAEL008154-RD
AaegL5_3	VEuPathDB	exon	9404524	9404593	.	-	.	Parent=AAEL008154-RD
AaegL5_3	VEuPathDB	CDS	9358797	9359198	.	-	0	Parent=AAEL008154-RD
AaegL5_3	VEuPathDB	CDS	9360095	9360459	.	-	2	Parent=AAEL008154-RD
AaegL5_3	VEuPathDB	CDS	9375442	9375560	.	-	1	Parent=AAEL008154-RD
AaegL5_3	VEuPathDB	CDS	9375725	9376051	.	-	1	Parent=AAEL008154-RD
AaegL5_3	VEuPathDB	CDS	9387761	9387822	.	-	0	Parent=AAEL008154-RD
AaegL5_3	VEuPathDB	CDS	9387894	9388207	.	-	2	Parent=AAEL008154-RD
AaegL5_3	VEuPathDB	CDS	9404042	9404393	.	-	0	Parent=AAEL008154-RD
AaegL5_3	VEuPathDB	mRNA	9344736	9450190	.	-	.	ID=AAEL008154-RB;geneID=AAEL008154
AaegL5_3	VEuPathDB	exon	9344736	9345305	.	-	.	Parent=AAEL008154-RB
AaegL5_3	VEuPathDB	exon	9358675	9359195	.	-	.	Parent=AAEL008154-RB
AaegL5_3	VEuPathDB	exon	9360095	9360459	.	-	.	Parent=AAEL008154-RB
AaegL5_3	VEuPathDB	exon	9375442	9375560	.	-	.	Parent=AAEL008154-RB
AaegL5_3	VEuPathDB	exon	9375725	9376051	.	-	.	Parent=AAEL008154-RB
AaegL5_3	VEuPathDB	exon	9387761	9387822	.	-	.	Parent=AAEL008154-RB
AaegL5_3	VEuPathDB	exon	9387894	9388207	.	-	.	Parent=AAEL008154-RB
AaegL5_3	VEuPathDB	exon	9404042	9404404	.	-	.	Parent=AAEL008154-RB
AaegL5_3	VEuPathDB	exon	9449442	9450190	.	-	.	Parent=AAEL008154-RB
AaegL5_3	VEuPathDB	CDS	9358797	9359195	.	-	0	Parent=AAEL008154-RB
AaegL5_3	VEuPathDB	CDS	9360095	9360459	.	-	2	Parent=AAEL008154-RB
AaegL5_3	VEuPathDB	CDS	9375442	9375560	.	-	1	Parent=AAEL008154-RB
AaegL5_3	VEuPathDB	CDS	9375725	9376051	.	-	1	Parent=AAEL008154-RB
AaegL5_3	VEuPathDB	CDS	9387761	9387822	.	-	0	Parent=AAEL008154-RB
AaegL5_3	VEuPathDB	CDS	9387894	9388207	.	-	2	Parent=AAEL008154-RB
AaegL5_3	VEuPathDB	CDS	9404042	9404393	.	-	0	Parent=AAEL008154-RB
AaegL5_3	VEuPathDB	mRNA	9344736	9450190	.	-	.	ID=AAEL008154-RC;geneID=AAEL008154
AaegL5_3	VEuPathDB	exon	9344736	9345305	.	-	.	Parent=AAEL008154-RC
AaegL5_3	VEuPathDB	exon	9358675	9359198	.	-	.	Parent=AAEL008154-RC
AaegL5_3	VEuPathDB	exon	9360095	9360459	.	-	.	Parent=AAEL008154-RC
AaegL5_3	VEuPathDB	exon	9375442	9375560	.	-	.	Parent=AAEL008154-RC
AaegL5_3	VEuPathDB	exon	9375725	9376051	.	-	.	Parent=AAEL008154-RC
AaegL5_3	VEuPathDB	exon	9387761	9387822	.	-	.	Parent=AAEL008154-RC
AaegL5_3	VEuPathDB	exon	9387894	9388207	.	-	.	Parent=AAEL008154-RC
AaegL5_3	VEuPathDB	exon	9404042	9404404	.	-	.	Parent=AAEL008154-RC
AaegL5_3	VEuPathDB	exon	9449442	9450190	.	-	.	Parent=AAEL008154-RC
AaegL5_3	VEuPathDB	CDS	9358797	9359198	.	-	0	Parent=AAEL008154-RC
AaegL5_3	VEuPathDB	CDS	9360095	9360459	.	-	2	Parent=AAEL008154-RC
AaegL5_3	VEuPathDB	CDS	9375442	9375560	.	-	1	Parent=AAEL008154-RC
AaegL5_3	VEuPathDB	CDS	9375725	9376051	.	-	1	Parent=AAEL008154-RC
AaegL5_3	VEuPathDB	CDS	9387761	9387822	.	-	0	Parent=AAEL008154-RC
AaegL5_3	VEuPathDB	CDS	9387894	9388207	.	-	2	Parent=AAEL008154-RC
AaegL5_3	VEuPathDB	CDS	9404042	9404393	.	-	0	Parent=AAEL008154-RC
AaegL5_3	VEuPathDB	mRNA	9344736	9450190	.	-	.	ID=AAEL008154-RE;geneID=AAEL008154
AaegL5_3	VEuPathDB	exon	9344736	9345300	.	-	.	Parent=AAEL008154-RE
AaegL5_3	VEuPathDB	exon	9358675	9359198	.	-	.	Parent=AAEL008154-RE
AaegL5_3	VEuPathDB	exon	9360095	9360459	.	-	.	Parent=AAEL008154-RE
AaegL5_3	VEuPathDB	exon	9375442	9375560	.	-	.	Parent=AAEL008154-RE
AaegL5_3	VEuPathDB	exon	9375725	9376051	.	-	.	Parent=AAEL008154-RE
AaegL5_3	VEuPathDB	exon	9387761	9387822	.	-	.	Parent=AAEL008154-RE
AaegL5_3	VEuPathDB	exon	9387894	9388207	.	-	.	Parent=AAEL008154-RE
AaegL5_3	VEuPathDB	exon	9404042	9404404	.	-	.	Parent=AAEL008154-RE
AaegL5_3	VEuPathDB	exon	9449442	9450190	.	-	.	Parent=AAEL008154-RE
AaegL5_3	VEuPathDB	CDS	9358797	9359198	.	-	0	Parent=AAEL008154-RE
AaegL5_3	VEuPathDB	CDS	9360095	9360459	.	-	2	Parent=AAEL008154-RE
AaegL5_3	VEuPathDB	CDS	9375442	9375560	.	-	1	Parent=AAEL008154-RE
AaegL5_3	VEuPathDB	CDS	9375725	9376051	.	-	1	Parent=AAEL008154-RE
AaegL5_3	VEuPathDB	CDS	9387761	9387822	.	-	0	Parent=AAEL008154-RE
AaegL5_3	VEuPathDB	CDS	9387894	9388207	.	-	2	Parent=AAEL008154-RE
AaegL5_3	VEuPathDB	CDS	9404042	9404393	.	-	0	Parent=AAEL008154-RE
AaegL5_3	VEuPathDB	mRNA	9344736	9450190	.	-	.	ID=AAEL008154-RF;geneID=AAEL008154
AaegL5_3	VEuPathDB	exon	9344736	9345305	.	-	.	Parent=AAEL008154-RF
AaegL5_3	VEuPathDB	exon	9358675	9359198	.	-	.	Parent=AAEL008154-RF
AaegL5_3	VEuPathDB	exon	9360095	9360459	.	-	.	Parent=AAEL008154-RF
AaegL5_3	VEuPathDB	exon	9375442	9375560	.	-	.	Parent=AAEL008154-RF
AaegL5_3	VEuPathDB	exon	9387761	9387822	.	-	.	Parent=AAEL008154-RF
AaegL5_3	VEuPathDB	exon	9387894	9388207	.	-	.	Parent=AAEL008154-RF
AaegL5_3	VEuPathDB	exon	9404042	9404404	.	-	.	Parent=AAEL008154-RF
AaegL5_3	VEuPathDB	exon	9449442	9450190	.	-	.	Parent=AAEL008154-RF
AaegL5_3	VEuPathDB	CDS	9358797	9359198	.	-	0	Parent=AAEL008154-RF
AaegL5_3	VEuPathDB	CDS	9360095	9360459	.	-	2	Parent=AAEL008154-RF
AaegL5_3	VEuPathDB	CDS	9375442	9375560	.	-	1	Parent=AAEL008154-RF
AaegL5_3	VEuPathDB	CDS	9387761	9387822	.	-	0	Parent=AAEL008154-RF
AaegL5_3	VEuPathDB	CDS	9387894	9388207	.	-	2	Parent=AAEL008154-RF
AaegL5_3	VEuPathDB	CDS	9404042	9404393	.	-	0	Parent=AAEL008154-RF
AaegL5_3	VEuPathDB	lnc_RNA	9350312	9351491	.	+	.	ID=AAEL025367-RA;geneID=AAEL025367
AaegL5_3	VEuPathDB	exon	9350312	9350575	.	+	.	Parent=AAEL025367-RA
AaegL5_3	VEuPathDB	exon	9350645	9351137	.	+	.	Parent=AAEL025367-RA
AaegL5_3	VEuPathDB	exon	9351346	9351491	.	+	.	Parent=AAEL025367-RA
AaegL5_3	VEuPathDB	mRNA	9455336	9459950	.	-	.	ID=AAEL008170-RA;geneID=AAEL008170
AaegL5_3	VEuPathDB	exon	9455336	9455495	.	-	.	Parent=AAEL008170-RA
AaegL5_3	VEuPathDB	exon	9455561	9455693	.	-	.	Parent=AAEL008170-RA
AaegL5_3	VEuPathDB	exon	9459644	9459716	.	-	.	Parent=AAEL008170-RA
AaegL5_3	VEuPathDB	exon	9459779	9459950	.	-	.	Parent=AAEL008170-RA
AaegL5_3	VEuPathDB	CDS	9455394	9455495	.	-	0	Parent=AAEL008170-RA
AaegL5_3	VEuPathDB	CDS	9455561	9455693	.	-	1	Parent=AAEL008170-RA
AaegL5_3	VEuPathDB	CDS	9459644	9459716	.	-	2	Parent=AAEL008170-RA
AaegL5_3	VEuPathDB	CDS	9459779	9459839	.	-	0	Parent=AAEL008170-RA
AaegL5_3	VEuPathDB	mRNA	9470216	9487351	.	+	.	ID=AAEL008181-RA;geneID=AAEL008181
AaegL5_3	VEuPathDB	exon	9470216	9472339	.	+	.	Parent=AAEL008181-RA
AaegL5_3	VEuPathDB	exon	9472399	9472552	.	+	.	Parent=AAEL008181-RA
AaegL5_3	VEuPathDB	exon	9486472	9487351	.	+	.	Parent=AAEL008181-RA
AaegL5_3	VEuPathDB	CDS	9471261	9472339	.	+	0	Parent=AAEL008181-RA
AaegL5_3	VEuPathDB	CDS	9472399	9472552	.	+	1	Parent=AAEL008181-RA
AaegL5_3	VEuPathDB	CDS	9486472	9486960	.	+	0	Parent=AAEL008181-RA
AaegL5_3	VEuPathDB	lnc_RNA	9502772	9503887	.	+	.	ID=AAEL024456-RA;geneID=AAEL024456
AaegL5_3	VEuPathDB	exon	9502772	9502786	.	+	.	Parent=AAEL024456-RA
AaegL5_3	VEuPathDB	exon	9503064	9503598	.	+	.	Parent=AAEL024456-RA
AaegL5_3	VEuPathDB	exon	9503664	9503887	.	+	.	Parent=AAEL024456-RA
AaegL5_3	VEuPathDB	mRNA	9513607	9515231	.	-	.	ID=AAEL008172-RA;geneID=AAEL008172
AaegL5_3	VEuPathDB	exon	9513607	9514523	.	-	.	Parent=AAEL008172-RA
AaegL5_3	VEuPathDB	exon	9514587	9514712	.	-	.	Parent=AAEL008172-RA
AaegL5_3	VEuPathDB	exon	9514772	9515231	.	-	.	Parent=AAEL008172-RA
AaegL5_3	VEuPathDB	CDS	9513805	9514523	.	-	2	Parent=AAEL008172-RA
AaegL5_3	VEuPathDB	CDS	9514587	9514712	.	-	2	Parent=AAEL008172-RA
AaegL5_3	VEuPathDB	CDS	9514772	9514886	.	-	0	Parent=AAEL008172-RA
AaegL5_3	VEuPathDB	mRNA	9528425	9545354	.	+	.	ID=AAEL008180-RB;geneID=AAEL008180
AaegL5_3	VEuPathDB	exon	9528425	9529102	.	+	.	Parent=AAEL008180-RB
AaegL5_3	VEuPathDB	exon	9529173	9529352	.	+	.	Parent=AAEL008180-RB
AaegL5_3	VEuPathDB	exon	9543993	9545354	.	+	.	Parent=AAEL008180-RB
AaegL5_3	VEuPathDB	CDS	9528988	9529102	.	+	0	Parent=AAEL008180-RB
AaegL5_3	VEuPathDB	CDS	9529173	9529352	.	+	2	Parent=AAEL008180-RB
AaegL5_3	VEuPathDB	CDS	9543993	9544705	.	+	2	Parent=AAEL008180-RB
AaegL5_3	VEuPathDB	lnc_RNA	9560576	9561593	.	-	.	ID=AAEL025760-RA;geneID=AAEL025760
AaegL5_3	VEuPathDB	exon	9560576	9561200	.	-	.	Parent=AAEL025760-RA
AaegL5_3	VEuPathDB	exon	9561260	9561593	.	-	.	Parent=AAEL025760-RA
AaegL5_3	VEuPathDB	mRNA	9573120	9587794	.	+	.	ID=AAEL008156-RB;geneID=AAEL008156
AaegL5_3	VEuPathDB	exon	9573120	9573486	.	+	.	Parent=AAEL008156-RB
AaegL5_3	VEuPathDB	exon	9573841	9573969	.	+	.	Parent=AAEL008156-RB
AaegL5_3	VEuPathDB	exon	9586906	9587794	.	+	.	Parent=AAEL008156-RB
AaegL5_3	VEuPathDB	CDS	9573375	9573486	.	+	0	Parent=AAEL008156-RB
AaegL5_3	VEuPathDB	CDS	9573841	9573969	.	+	2	Parent=AAEL008156-RB
AaegL5_3	VEuPathDB	CDS	9586906	9587615	.	+	2	Parent=AAEL008156-RB
AaegL5_3	VEuPathDB	mRNA	9620215	9621789	.	+	.	ID=AAEL008153-RB;geneID=AAEL008153
AaegL5_3	VEuPathDB	exon	9620215	9620443	.	+	.	Parent=AAEL008153-RB
AaegL5_3	VEuPathDB	exon	9620504	9620635	.	+	.	Parent=AAEL008153-RB
AaegL5_3	VEuPathDB	exon	9620703	9621461	.	+	.	Parent=AAEL008153-RB
AaegL5_3	VEuPathDB	exon	9621538	9621789	.	+	.	Parent=AAEL008153-RB
AaegL5_3	VEuPathDB	CDS	9620329	9620443	.	+	0	Parent=AAEL008153-RB
AaegL5_3	VEuPathDB	CDS	9620504	9620635	.	+	2	Parent=AAEL008153-RB
AaegL5_3	VEuPathDB	CDS	9620703	9621461	.	+	2	Parent=AAEL008153-RB
AaegL5_3	VEuPathDB	CDS	9621538	9621671	.	+	2	Parent=AAEL008153-RB
AaegL5_3	VEuPathDB	mRNA	9631607	9639750	.	-	.	ID=AAEL008151-RA;geneID=AAEL008151
AaegL5_3	VEuPathDB	exon	9631607	9632013	.	-	.	Parent=AAEL008151-RA
AaegL5_3	VEuPathDB	exon	9632083	9632907	.	-	.	Parent=AAEL008151-RA
AaegL5_3	VEuPathDB	exon	9639249	9639425	.	-	.	Parent=AAEL008151-RA
AaegL5_3	VEuPathDB	exon	9639505	9639750	.	-	.	Parent=AAEL008151-RA
AaegL5_3	VEuPathDB	CDS	9631880	9632013	.	-	2	Parent=AAEL008151-RA
AaegL5_3	VEuPathDB	CDS	9632083	9632907	.	-	2	Parent=AAEL008151-RA
AaegL5_3	VEuPathDB	CDS	9639249	9639425	.	-	2	Parent=AAEL008151-RA
AaegL5_3	VEuPathDB	CDS	9639505	9639619	.	-	0	Parent=AAEL008151-RA
AaegL5_3	VEuPathDB	mRNA	9651961	9654363	.	+	.	ID=AAEL008165-RA;geneID=AAEL008165
AaegL5_3	VEuPathDB	exon	9651961	9652297	.	+	.	Parent=AAEL008165-RA
AaegL5_3	VEuPathDB	exon	9652360	9652491	.	+	.	Parent=AAEL008165-RA
AaegL5_3	VEuPathDB	exon	9653325	9654092	.	+	.	Parent=AAEL008165-RA
AaegL5_3	VEuPathDB	exon	9654154	9654363	.	+	.	Parent=AAEL008165-RA
AaegL5_3	VEuPathDB	CDS	9652180	9652297	.	+	0	Parent=AAEL008165-RA
AaegL5_3	VEuPathDB	CDS	9652360	9652491	.	+	2	Parent=AAEL008165-RA
AaegL5_3	VEuPathDB	CDS	9653325	9654092	.	+	2	Parent=AAEL008165-RA
AaegL5_3	VEuPathDB	CDS	9654154	9654290	.	+	2	Parent=AAEL008165-RA
AaegL5_3	VEuPathDB	mRNA	9689611	9703792	.	+	.	ID=AAEL008186-RA;geneID=AAEL008186
AaegL5_3	VEuPathDB	exon	9689611	9690089	.	+	.	Parent=AAEL008186-RA
AaegL5_3	VEuPathDB	exon	9692034	9693032	.	+	.	Parent=AAEL008186-RA
AaegL5_3	VEuPathDB	exon	9703533	9703792	.	+	.	Parent=AAEL008186-RA
AaegL5_3	VEuPathDB	CDS	9689975	9690089	.	+	0	Parent=AAEL008186-RA
AaegL5_3	VEuPathDB	CDS	9692034	9693032	.	+	2	Parent=AAEL008186-RA
AaegL5_3	VEuPathDB	CDS	9703533	9703675	.	+	2	Parent=AAEL008186-RA
AaegL5_3	VEuPathDB	mRNA	9703908	9705485	.	+	.	ID=AAEL008157-RA;geneID=AAEL008157
AaegL5_3	VEuPathDB	exon	9703908	9704143	.	+	.	Parent=AAEL008157-RA
AaegL5_3	VEuPathDB	exon	9704226	9705140	.	+	.	Parent=AAEL008157-RA
AaegL5_3	VEuPathDB	exon	9705205	9705485	.	+	.	Parent=AAEL008157-RA
AaegL5_3	VEuPathDB	CDS	9704029	9704143	.	+	0	Parent=AAEL008157-RA
AaegL5_3	VEuPathDB	CDS	9704226	9705140	.	+	2	Parent=AAEL008157-RA
AaegL5_3	VEuPathDB	CDS	9705205	9705407	.	+	2	Parent=AAEL008157-RA
AaegL5_3	VEuPathDB	mRNA	9722280	9724497	.	+	.	ID=AAEL008173-RB;geneID=AAEL008173
AaegL5_3	VEuPathDB	exon	9722280	9722748	.	+	.	Parent=AAEL008173-RB
AaegL5_3	VEuPathDB	exon	9723201	9724115	.	+	.	Parent=AAEL008173-RB
AaegL5_3	VEuPathDB	exon	9724173	9724497	.	+	.	Parent=AAEL008173-RB
AaegL5_3	VEuPathDB	CDS	9723305	9724115	.	+	0	Parent=AAEL008173-RB
AaegL5_3	VEuPathDB	CDS	9724173	9724360	.	+	2	Parent=AAEL008173-RB
AaegL5_3	VEuPathDB	mRNA	9722282	9724497	.	+	.	ID=AAEL008173-RA;geneID=AAEL008173
AaegL5_3	VEuPathDB	exon	9722282	9722755	.	+	.	Parent=AAEL008173-RA
AaegL5_3	VEuPathDB	exon	9723201	9724115	.	+	.	Parent=AAEL008173-RA
AaegL5_3	VEuPathDB	exon	9724173	9724497	.	+	.	Parent=AAEL008173-RA
AaegL5_3	VEuPathDB	CDS	9722641	9722755	.	+	0	Parent=AAEL008173-RA
AaegL5_3	VEuPathDB	CDS	9723201	9724115	.	+	2	Parent=AAEL008173-RA
AaegL5_3	VEuPathDB	CDS	9724173	9724360	.	+	2	Parent=AAEL008173-RA
AaegL5_3	VEuPathDB	mRNA	9736402	9737655	.	+	.	ID=AAEL008175-RA;geneID=AAEL008175
AaegL5_3	VEuPathDB	exon	9736402	9736608	.	+	.	Parent=AAEL008175-RA
AaegL5_3	VEuPathDB	exon	9736676	9737655	.	+	.	Parent=AAEL008175-RA
AaegL5_3	VEuPathDB	CDS	9736548	9736608	.	+	0	Parent=AAEL008175-RA
AaegL5_3	VEuPathDB	CDS	9736676	9737598	.	+	2	Parent=AAEL008175-RA
AaegL5_3	VEuPathDB	mRNA	9762275	9776213	.	-	.	ID=AAEL008183-RA;geneID=AAEL008183
AaegL5_3	VEuPathDB	exon	9762275	9762689	.	-	.	Parent=AAEL008183-RA
AaegL5_3	VEuPathDB	exon	9762749	9764510	.	-	.	Parent=AAEL008183-RA
AaegL5_3	VEuPathDB	exon	9775278	9776213	.	-	.	Parent=AAEL008183-RA
AaegL5_3	VEuPathDB	CDS	9762350	9762689	.	-	1	Parent=AAEL008183-RA
AaegL5_3	VEuPathDB	CDS	9762749	9764510	.	-	2	Parent=AAEL008183-RA
AaegL5_3	VEuPathDB	CDS	9775278	9776061	.	-	0	Parent=AAEL008183-RA
AaegL5_3	VEuPathDB	mRNA	9780918	9801541	.	+	.	ID=AAEL024090-RA;geneID=AAEL024090
AaegL5_3	VEuPathDB	exon	9780918	9781341	.	+	.	Parent=AAEL024090-RA
AaegL5_3	VEuPathDB	exon	9781408	9781632	.	+	.	Parent=AAEL024090-RA
AaegL5_3	VEuPathDB	exon	9800700	9801541	.	+	.	Parent=AAEL024090-RA
AaegL5_3	VEuPathDB	CDS	9781271	9781341	.	+	0	Parent=AAEL024090-RA
AaegL5_3	VEuPathDB	CDS	9781408	9781632	.	+	1	Parent=AAEL024090-RA
AaegL5_3	VEuPathDB	CDS	9800700	9801318	.	+	1	Parent=AAEL024090-RA
AaegL5_3	VEuPathDB	mRNA	9811593	9903367	.	+	.	ID=AAEL008177-RA;geneID=AAEL008177
AaegL5_3	VEuPathDB	exon	9811593	9811771	.	+	.	Parent=AAEL008177-RA
AaegL5_3	VEuPathDB	exon	9814513	9814857	.	+	.	Parent=AAEL008177-RA
AaegL5_3	VEuPathDB	exon	9850146	9850306	.	+	.	Parent=AAEL008177-RA
AaegL5_3	VEuPathDB	exon	9872823	9874755	.	+	.	Parent=AAEL008177-RA
AaegL5_3	VEuPathDB	exon	9899989	9903367	.	+	.	Parent=AAEL008177-RA
AaegL5_3	VEuPathDB	CDS	9814810	9814857	.	+	0	Parent=AAEL008177-RA
AaegL5_3	VEuPathDB	CDS	9850146	9850306	.	+	0	Parent=AAEL008177-RA
AaegL5_3	VEuPathDB	CDS	9872823	9874755	.	+	1	Parent=AAEL008177-RA
AaegL5_3	VEuPathDB	CDS	9899989	9901527	.	+	0	Parent=AAEL008177-RA
AaegL5_3	VEuPathDB	mRNA	9811593	9903367	.	+	.	ID=AAEL008177-RB;geneID=AAEL008177
AaegL5_3	VEuPathDB	exon	9811593	9811771	.	+	.	Parent=AAEL008177-RB
AaegL5_3	VEuPathDB	exon	9814202	9814385	.	+	.	Parent=AAEL008177-RB
AaegL5_3	VEuPathDB	exon	9814513	9814857	.	+	.	Parent=AAEL008177-RB
AaegL5_3	VEuPathDB	exon	9850146	9850306	.	+	.	Parent=AAEL008177-RB
AaegL5_3	VEuPathDB	exon	9872823	9874755	.	+	.	Parent=AAEL008177-RB
AaegL5_3	VEuPathDB	exon	9899989	9903367	.	+	.	Parent=AAEL008177-RB
AaegL5_3	VEuPathDB	CDS	9814810	9814857	.	+	0	Parent=AAEL008177-RB
AaegL5_3	VEuPathDB	CDS	9850146	9850306	.	+	0	Parent=AAEL008177-RB
AaegL5_3	VEuPathDB	CDS	9872823	9874755	.	+	1	Parent=AAEL008177-RB
AaegL5_3	VEuPathDB	CDS	9899989	9901527	.	+	0	Parent=AAEL008177-RB
AaegL5_3	VEuPathDB	mRNA	9924800	9951573	.	-	.	ID=AAEL008185-RA;geneID=AAEL008185
AaegL5_3	VEuPathDB	exon	9924800	9925980	.	-	.	Parent=AAEL008185-RA
AaegL5_3	VEuPathDB	exon	9929968	9930945	.	-	.	Parent=AAEL008185-RA
AaegL5_3	VEuPathDB	exon	9951164	9951573	.	-	.	Parent=AAEL008185-RA
AaegL5_3	VEuPathDB	CDS	9925829	9925980	.	-	2	Parent=AAEL008185-RA
AaegL5_3	VEuPathDB	CDS	9929968	9930945	.	-	2	Parent=AAEL008185-RA
AaegL5_3	VEuPathDB	CDS	9951164	9951278	.	-	0	Parent=AAEL008185-RA
AaegL5_3	VEuPathDB	lnc_RNA	9967469	9986173	.	+	.	ID=AAEL026578-RA;geneID=AAEL026578
AaegL5_3	VEuPathDB	exon	9967469	9968072	.	+	.	Parent=AAEL026578-RA
AaegL5_3	VEuPathDB	exon	9985971	9986173	.	+	.	Parent=AAEL026578-RA
AaegL5_3	VEuPathDB	mRNA	9993811	10002427	.	-	.	ID=AAEL008160-RA;geneID=AAEL008160
AaegL5_3	VEuPathDB	exon	9993811	9995748	.	-	.	Parent=AAEL008160-RA
AaegL5_3	VEuPathDB	exon	9995809	9998309	.	-	.	Parent=AAEL008160-RA
AaegL5_3	VEuPathDB	exon	9998370	9998790	.	-	.	Parent=AAEL008160-RA
AaegL5_3	VEuPathDB	exon	9998855	10001061	.	-	.	Parent=AAEL008160-RA
AaegL5_3	VEuPathDB	exon	10001127	10002427	.	-	.	Parent=AAEL008160-RA
AaegL5_3	VEuPathDB	CDS	9993990	9995748	.	-	1	Parent=AAEL008160-RA
AaegL5_3	VEuPathDB	CDS	9995809	9998309	.	-	0	Parent=AAEL008160-RA
AaegL5_3	VEuPathDB	CDS	9998370	9998790	.	-	1	Parent=AAEL008160-RA
AaegL5_3	VEuPathDB	CDS	9998855	10001061	.	-	0	Parent=AAEL008160-RA
AaegL5_3	VEuPathDB	CDS	10001127	10001396	.	-	0	Parent=AAEL008160-RA
AaegL5_3	VEuPathDB	mRNA	10028382	10029410	.	-	.	ID=AAEL008152-RA;geneID=AAEL008152
AaegL5_3	VEuPathDB	exon	10028382	10028695	.	-	.	Parent=AAEL008152-RA
AaegL5_3	VEuPathDB	exon	10028764	10029410	.	-	.	Parent=AAEL008152-RA
AaegL5_3	VEuPathDB	CDS	10028478	10028695	.	-	2	Parent=AAEL008152-RA
AaegL5_3	VEuPathDB	CDS	10028764	10029316	.	-	0	Parent=AAEL008152-RA
AaegL5_3	VEuPathDB	mRNA	10041896	10043283	.	+	.	ID=AAEL008182-RA;geneID=AAEL008182
AaegL5_3	VEuPathDB	exon	10041896	10042055	.	+	.	Parent=AAEL008182-RA
AaegL5_3	VEuPathDB	exon	10042113	10042401	.	+	.	Parent=AAEL008182-RA
AaegL5_3	VEuPathDB	exon	10042796	10043283	.	+	.	Parent=AAEL008182-RA
AaegL5_3	VEuPathDB	CDS	10042040	10042055	.	+	0	Parent=AAEL008182-RA
AaegL5_3	VEuPathDB	CDS	10042113	10042401	.	+	2	Parent=AAEL008182-RA
AaegL5_3	VEuPathDB	CDS	10042796	10043075	.	+	1	Parent=AAEL008182-RA
AaegL5_3	VEuPathDB	mRNA	10074481	10076158	.	+	.	ID=AAEL027985-RA;geneID=AAEL027985
AaegL5_3	VEuPathDB	exon	10074481	10075192	.	+	.	Parent=AAEL027985-RA
AaegL5_3	VEuPathDB	exon	10075249	10076158	.	+	.	Parent=AAEL027985-RA
AaegL5_3	VEuPathDB	CDS	10074622	10075192	.	+	0	Parent=AAEL027985-RA
AaegL5_3	VEuPathDB	CDS	10075249	10075466	.	+	2	Parent=AAEL027985-RA
AaegL5_3	VEuPathDB	mRNA	10076064	10091237	.	-	.	ID=AAEL008166-RA;geneID=AAEL008166
AaegL5_3	VEuPathDB	exon	10076064	10076920	.	-	.	Parent=AAEL008166-RA
AaegL5_3	VEuPathDB	exon	10090532	10090936	.	-	.	Parent=AAEL008166-RA
AaegL5_3	VEuPathDB	exon	10091041	10091237	.	-	.	Parent=AAEL008166-RA
AaegL5_3	VEuPathDB	CDS	10076378	10076920	.	-	0	Parent=AAEL008166-RA
AaegL5_3	VEuPathDB	CDS	10090532	10090936	.	-	0	Parent=AAEL008166-RA
AaegL5_3	VEuPathDB	CDS	10091041	10091106	.	-	0	Parent=AAEL008166-RA
AaegL5_3	VEuPathDB	mRNA	10103575	10139240	.	+	.	ID=AAEL008179-RB;geneID=AAEL008179
AaegL5_3	VEuPathDB	exon	10103575	10103675	.	+	.	Parent=AAEL008179-RB
AaegL5_3	VEuPathDB	exon	10103741	10103881	.	+	.	Parent=AAEL008179-RB
AaegL5_3	VEuPathDB	exon	10123073	10123144	.	+	.	Parent=AAEL008179-RB
AaegL5_3	VEuPathDB	exon	10136082	10136289	.	+	.	Parent=AAEL008179-RB
AaegL5_3	VEuPathDB	exon	10136354	10136483	.	+	.	Parent=AAEL008179-RB
AaegL5_3	VEuPathDB	exon	10136556	10139240	.	+	.	Parent=AAEL008179-RB
AaegL5_3	VEuPathDB	CDS	10103833	10103881	.	+	0	Parent=AAEL008179-RB
AaegL5_3	VEuPathDB	CDS	10123073	10123144	.	+	2	Parent=AAEL008179-RB
AaegL5_3	VEuPathDB	CDS	10136082	10136289	.	+	2	Parent=AAEL008179-RB
AaegL5_3	VEuPathDB	CDS	10136354	10136483	.	+	1	Parent=AAEL008179-RB
AaegL5_3	VEuPathDB	CDS	10136556	10136645	.	+	0	Parent=AAEL008179-RB
AaegL5_3	VEuPathDB	mRNA	10103596	10139003	.	+	.	ID=AAEL008179-RA;geneID=AAEL008179
AaegL5_3	VEuPathDB	exon	10103596	10103881	.	+	.	Parent=AAEL008179-RA
AaegL5_3	VEuPathDB	exon	10123073	10123144	.	+	.	Parent=AAEL008179-RA
AaegL5_3	VEuPathDB	exon	10136082	10136289	.	+	.	Parent=AAEL008179-RA
AaegL5_3	VEuPathDB	exon	10136354	10136483	.	+	.	Parent=AAEL008179-RA
AaegL5_3	VEuPathDB	exon	10136556	10139003	.	+	.	Parent=AAEL008179-RA
AaegL5_3	VEuPathDB	CDS	10103833	10103881	.	+	0	Parent=AAEL008179-RA
AaegL5_3	VEuPathDB	CDS	10123073	10123144	.	+	2	Parent=AAEL008179-RA
AaegL5_3	VEuPathDB	CDS	10136082	10136289	.	+	2	Parent=AAEL008179-RA
AaegL5_3	VEuPathDB	CDS	10136354	10136483	.	+	1	Parent=AAEL008179-RA
AaegL5_3	VEuPathDB	CDS	10136556	10136645	.	+	0	Parent=AAEL008179-RA
AaegL5_3	VEuPathDB	mRNA	10144051	10163151	.	-	.	ID=AAEL008178-RA;geneID=AAEL008178
AaegL5_3	VEuPathDB	exon	10144051	10145829	.	-	.	Parent=AAEL008178-RA
AaegL5_3	VEuPathDB	exon	10161233	10162782	.	-	.	Parent=AAEL008178-RA
AaegL5_3	VEuPathDB	exon	10162851	10163151	.	-	.	Parent=AAEL008178-RA
AaegL5_3	VEuPathDB	CDS	10144136	10145829	.	-	2	Parent=AAEL008178-RA
AaegL5_3	VEuPathDB	CDS	10161233	10162782	.	-	1	Parent=AAEL008178-RA
AaegL5_3	VEuPathDB	CDS	10162851	10162942	.	-	0	Parent=AAEL008178-RA
AaegL5_3	VEuPathDB	mRNA	10181769	10194800	.	+	.	ID=AAEL008161-RB;geneID=AAEL008161
AaegL5_3	VEuPathDB	exon	10181769	10182319	.	+	.	Parent=AAEL008161-RB
AaegL5_3	VEuPathDB	exon	10193361	10194800	.	+	.	Parent=AAEL008161-RB
AaegL5_3	VEuPathDB	CDS	10181894	10182319	.	+	0	Parent=AAEL008161-RB
AaegL5_3	VEuPathDB	CDS	10193361	10194659	.	+	0	Parent=AAEL008161-RB
AaegL5_3	VEuPathDB	lnc_RNA	10204896	10207622	.	-	.	ID=AAEL023667-RA;geneID=AAEL023667
AaegL5_3	VEuPathDB	exon	10204896	10205782	.	-	.	Parent=AAEL023667-RA
AaegL5_3	VEuPathDB	exon	10205841	10205959	.	-	.	Parent=AAEL023667-RA
AaegL5_3	VEuPathDB	exon	10207399	10207622	.	-	.	Parent=AAEL023667-RA
AaegL5_3	VEuPathDB	mRNA	10225347	10242053	.	-	.	ID=AAEL027438-RA;geneID=AAEL027438
AaegL5_3	VEuPathDB	exon	10225347	10226033	.	-	.	Parent=AAEL027438-RA
AaegL5_3	VEuPathDB	exon	10227038	10227998	.	-	.	Parent=AAEL027438-RA
AaegL5_3	VEuPathDB	exon	10240992	10242053	.	-	.	Parent=AAEL027438-RA
AaegL5_3	VEuPathDB	CDS	10225903	10226033	.	-	2	Parent=AAEL027438-RA
AaegL5_3	VEuPathDB	CDS	10227038	10227998	.	-	0	Parent=AAEL027438-RA
AaegL5_3	VEuPathDB	CDS	10240992	10241744	.	-	0	Parent=AAEL027438-RA
AaegL5_3	VEuPathDB	mRNA	10244067	10301248	.	+	.	ID=AAEL008171-RB;geneID=AAEL008171
AaegL5_3	VEuPathDB	exon	10244067	10244199	.	+	.	Parent=AAEL008171-RB
AaegL5_3	VEuPathDB	exon	10244264	10244482	.	+	.	Parent=AAEL008171-RB
AaegL5_3	VEuPathDB	exon	10252239	10252405	.	+	.	Parent=AAEL008171-RB
AaegL5_3	VEuPathDB	exon	10267228	10267702	.	+	.	Parent=AAEL008171-RB
AaegL5_3	VEuPathDB	exon	10272546	10273618	.	+	.	Parent=AAEL008171-RB
AaegL5_3	VEuPathDB	exon	10273682	10273909	.	+	.	Parent=AAEL008171-RB
AaegL5_3	VEuPathDB	exon	10280582	10280697	.	+	.	Parent=AAEL008171-RB
AaegL5_3	VEuPathDB	exon	10299250	10299345	.	+	.	Parent=AAEL008171-RB
AaegL5_3	VEuPathDB	exon	10299408	10299759	.	+	.	Parent=AAEL008171-RB
AaegL5_3	VEuPathDB	exon	10299821	10301248	.	+	.	Parent=AAEL008171-RB
AaegL5_3	VEuPathDB	CDS	10244433	10244482	.	+	0	Parent=AAEL008171-RB
AaegL5_3	VEuPathDB	CDS	10252239	10252405	.	+	1	Parent=AAEL008171-RB
AaegL5_3	VEuPathDB	CDS	10267228	10267702	.	+	2	Parent=AAEL008171-RB
AaegL5_3	VEuPathDB	CDS	10272546	10273618	.	+	1	Parent=AAEL008171-RB
AaegL5_3	VEuPathDB	CDS	10273682	10273909	.	+	2	Parent=AAEL008171-RB
AaegL5_3	VEuPathDB	CDS	10280582	10280697	.	+	2	Parent=AAEL008171-RB
AaegL5_3	VEuPathDB	CDS	10299250	10299345	.	+	0	Parent=AAEL008171-RB
AaegL5_3	VEuPathDB	CDS	10299408	10299759	.	+	0	Parent=AAEL008171-RB
AaegL5_3	VEuPathDB	CDS	10299821	10299912	.	+	2	Parent=AAEL008171-RB
AaegL5_3	VEuPathDB	mRNA	10251984	10301248	.	+	.	ID=AAEL008171-RA;geneID=AAEL008171
AaegL5_3	VEuPathDB	exon	10251984	10252405	.	+	.	Parent=AAEL008171-RA
AaegL5_3	VEuPathDB	exon	10267228	10267702	.	+	.	Parent=AAEL008171-RA
AaegL5_3	VEuPathDB	exon	10272546	10273618	.	+	.	Parent=AAEL008171-RA
AaegL5_3	VEuPathDB	exon	10273682	10273909	.	+	.	Parent=AAEL008171-RA
AaegL5_3	VEuPathDB	exon	10280582	10280697	.	+	.	Parent=AAEL008171-RA
AaegL5_3	VEuPathDB	exon	10299250	10299345	.	+	.	Parent=AAEL008171-RA
AaegL5_3	VEuPathDB	exon	10299408	10299759	.	+	.	Parent=AAEL008171-RA
AaegL5_3	VEuPathDB	exon	10299821	10301248	.	+	.	Parent=AAEL008171-RA
AaegL5_3	VEuPathDB	CDS	10252183	10252405	.	+	0	Parent=AAEL008171-RA
AaegL5_3	VEuPathDB	CDS	10267228	10267702	.	+	2	Parent=AAEL008171-RA
AaegL5_3	VEuPathDB	CDS	10272546	10273618	.	+	1	Parent=AAEL008171-RA
AaegL5_3	VEuPathDB	CDS	10273682	10273909	.	+	2	Parent=AAEL008171-RA
AaegL5_3	VEuPathDB	CDS	10280582	10280697	.	+	2	Parent=AAEL008171-RA
AaegL5_3	VEuPathDB	CDS	10299250	10299345	.	+	0	Parent=AAEL008171-RA
AaegL5_3	VEuPathDB	CDS	10299408	10299759	.	+	0	Parent=AAEL008171-RA
AaegL5_3	VEuPathDB	CDS	10299821	10299912	.	+	2	Parent=AAEL008171-RA
AaegL5_3	VEuPathDB	lnc_RNA	10277417	10280577	.	+	.	ID=AAEL027986-RA;geneID=AAEL027986
AaegL5_3	VEuPathDB	exon	10277417	10278343	.	+	.	Parent=AAEL027986-RA
AaegL5_3	VEuPathDB	exon	10278820	10280577	.	+	.	Parent=AAEL027986-RA
AaegL5_3	VEuPathDB	mRNA	10307478	10420844	.	+	.	ID=AAEL013963-RF;geneID=AAEL013963
AaegL5_3	VEuPathDB	exon	10307478	10307576	.	+	.	Parent=AAEL013963-RF
AaegL5_3	VEuPathDB	exon	10309044	10309303	.	+	.	Parent=AAEL013963-RF
AaegL5_3	VEuPathDB	exon	10388174	10388315	.	+	.	Parent=AAEL013963-RF
AaegL5_3	VEuPathDB	exon	10397717	10398464	.	+	.	Parent=AAEL013963-RF
AaegL5_3	VEuPathDB	exon	10418165	10418319	.	+	.	Parent=AAEL013963-RF
AaegL5_3	VEuPathDB	exon	10418389	10420844	.	+	.	Parent=AAEL013963-RF
AaegL5_3	VEuPathDB	CDS	10398452	10398464	.	+	0	Parent=AAEL013963-RF
AaegL5_3	VEuPathDB	CDS	10418165	10418319	.	+	2	Parent=AAEL013963-RF
AaegL5_3	VEuPathDB	CDS	10418389	10418802	.	+	0	Parent=AAEL013963-RF
AaegL5_3	VEuPathDB	mRNA	10307484	10420844	.	+	.	ID=AAEL013963-RC;geneID=AAEL013963
AaegL5_3	VEuPathDB	exon	10307484	10307576	.	+	.	Parent=AAEL013963-RC
AaegL5_3	VEuPathDB	exon	10309150	10309303	.	+	.	Parent=AAEL013963-RC
AaegL5_3	VEuPathDB	exon	10388174	10388315	.	+	.	Parent=AAEL013963-RC
AaegL5_3	VEuPathDB	exon	10418165	10418319	.	+	.	Parent=AAEL013963-RC
AaegL5_3	VEuPathDB	exon	10418389	10420844	.	+	.	Parent=AAEL013963-RC
AaegL5_3	VEuPathDB	CDS	10388237	10388315	.	+	0	Parent=AAEL013963-RC
AaegL5_3	VEuPathDB	CDS	10418165	10418319	.	+	2	Parent=AAEL013963-RC
AaegL5_3	VEuPathDB	CDS	10418389	10418802	.	+	0	Parent=AAEL013963-RC
AaegL5_3	VEuPathDB	mRNA	10307484	10420844	.	+	.	ID=AAEL013963-RD;geneID=AAEL013963
AaegL5_3	VEuPathDB	exon	10307484	10307580	.	+	.	Parent=AAEL013963-RD
AaegL5_3	VEuPathDB	exon	10309044	10309303	.	+	.	Parent=AAEL013963-RD
AaegL5_3	VEuPathDB	exon	10388174	10388315	.	+	.	Parent=AAEL013963-RD
AaegL5_3	VEuPathDB	exon	10418165	10418319	.	+	.	Parent=AAEL013963-RD
AaegL5_3	VEuPathDB	exon	10418389	10420844	.	+	.	Parent=AAEL013963-RD
AaegL5_3	VEuPathDB	CDS	10388237	10388315	.	+	0	Parent=AAEL013963-RD
AaegL5_3	VEuPathDB	CDS	10418165	10418319	.	+	2	Parent=AAEL013963-RD
AaegL5_3	VEuPathDB	CDS	10418389	10418802	.	+	0	Parent=AAEL013963-RD
AaegL5_3	VEuPathDB	mRNA	10307484	10420844	.	+	.	ID=AAEL013963-RG;geneID=AAEL013963
AaegL5_3	VEuPathDB	exon	10307484	10307576	.	+	.	Parent=AAEL013963-RG
AaegL5_3	VEuPathDB	exon	10309044	10309303	.	+	.	Parent=AAEL013963-RG
AaegL5_3	VEuPathDB	exon	10388174	10388315	.	+	.	Parent=AAEL013963-RG
AaegL5_3	VEuPathDB	exon	10418165	10418319	.	+	.	Parent=AAEL013963-RG
AaegL5_3	VEuPathDB	exon	10418389	10420844	.	+	.	Parent=AAEL013963-RG
AaegL5_3	VEuPathDB	CDS	10388237	10388315	.	+	0	Parent=AAEL013963-RG
AaegL5_3	VEuPathDB	CDS	10418165	10418319	.	+	2	Parent=AAEL013963-RG
AaegL5_3	VEuPathDB	CDS	10418389	10418802	.	+	0	Parent=AAEL013963-RG
AaegL5_3	VEuPathDB	mRNA	10308861	10420844	.	+	.	ID=AAEL013963-RB;geneID=AAEL013963
AaegL5_3	VEuPathDB	exon	10308861	10308925	.	+	.	Parent=AAEL013963-RB
AaegL5_3	VEuPathDB	exon	10309044	10309303	.	+	.	Parent=AAEL013963-RB
AaegL5_3	VEuPathDB	exon	10388174	10388315	.	+	.	Parent=AAEL013963-RB
AaegL5_3	VEuPathDB	exon	10418165	10418319	.	+	.	Parent=AAEL013963-RB
AaegL5_3	VEuPathDB	exon	10418389	10420844	.	+	.	Parent=AAEL013963-RB
AaegL5_3	VEuPathDB	CDS	10388237	10388315	.	+	0	Parent=AAEL013963-RB
AaegL5_3	VEuPathDB	CDS	10418165	10418319	.	+	2	Parent=AAEL013963-RB
AaegL5_3	VEuPathDB	CDS	10418389	10418802	.	+	0	Parent=AAEL013963-RB
AaegL5_3	VEuPathDB	mRNA	10388174	10420844	.	+	.	ID=AAEL013963-RE;geneID=AAEL013963
AaegL5_3	VEuPathDB	exon	10388174	10388315	.	+	.	Parent=AAEL013963-RE
AaegL5_3	VEuPathDB	exon	10397717	10398069	.	+	.	Parent=AAEL013963-RE
AaegL5_3	VEuPathDB	exon	10398138	10398464	.	+	.	Parent=AAEL013963-RE
AaegL5_3	VEuPathDB	exon	10418165	10418319	.	+	.	Parent=AAEL013963-RE
AaegL5_3	VEuPathDB	exon	10418389	10420844	.	+	.	Parent=AAEL013963-RE
AaegL5_3	VEuPathDB	CDS	10398452	10398464	.	+	0	Parent=AAEL013963-RE
AaegL5_3	VEuPathDB	CDS	10418165	10418319	.	+	2	Parent=AAEL013963-RE
AaegL5_3	VEuPathDB	CDS	10418389	10418802	.	+	0	Parent=AAEL013963-RE
AaegL5_3	VEuPathDB	mRNA	10428270	10532200	.	-	.	ID=AAEL013966-RC;geneID=AAEL013966
AaegL5_3	VEuPathDB	exon	10428270	10429370	.	-	.	Parent=AAEL013966-RC
AaegL5_3	VEuPathDB	exon	10429433	10429654	.	-	.	Parent=AAEL013966-RC
AaegL5_3	VEuPathDB	exon	10429718	10429867	.	-	.	Parent=AAEL013966-RC
AaegL5_3	VEuPathDB	exon	10448453	10448729	.	-	.	Parent=AAEL013966-RC
AaegL5_3	VEuPathDB	exon	10448802	10449765	.	-	.	Parent=AAEL013966-RC
AaegL5_3	VEuPathDB	exon	10531741	10532043	.	-	.	Parent=AAEL013966-RC
AaegL5_3	VEuPathDB	exon	10532109	10532200	.	-	.	Parent=AAEL013966-RC
AaegL5_3	VEuPathDB	CDS	10429155	10429370	.	-	0	Parent=AAEL013966-RC
AaegL5_3	VEuPathDB	CDS	10429433	10429654	.	-	0	Parent=AAEL013966-RC
AaegL5_3	VEuPathDB	CDS	10429718	10429867	.	-	0	Parent=AAEL013966-RC
AaegL5_3	VEuPathDB	CDS	10448453	10448729	.	-	1	Parent=AAEL013966-RC
AaegL5_3	VEuPathDB	CDS	10448802	10449765	.	-	2	Parent=AAEL013966-RC
AaegL5_3	VEuPathDB	CDS	10531741	10531813	.	-	0	Parent=AAEL013966-RC
AaegL5_3	VEuPathDB	mRNA	10428270	10532207	.	-	.	ID=AAEL013966-RD;geneID=AAEL013966
AaegL5_3	VEuPathDB	exon	10428270	10429370	.	-	.	Parent=AAEL013966-RD
AaegL5_3	VEuPathDB	exon	10429433	10429654	.	-	.	Parent=AAEL013966-RD
AaegL5_3	VEuPathDB	exon	10429718	10429867	.	-	.	Parent=AAEL013966-RD
AaegL5_3	VEuPathDB	exon	10448453	10448729	.	-	.	Parent=AAEL013966-RD
AaegL5_3	VEuPathDB	exon	10448802	10449765	.	-	.	Parent=AAEL013966-RD
AaegL5_3	VEuPathDB	exon	10531741	10532043	.	-	.	Parent=AAEL013966-RD
AaegL5_3	VEuPathDB	exon	10532184	10532207	.	-	.	Parent=AAEL013966-RD
AaegL5_3	VEuPathDB	CDS	10429155	10429370	.	-	0	Parent=AAEL013966-RD
AaegL5_3	VEuPathDB	CDS	10429433	10429654	.	-	0	Parent=AAEL013966-RD
AaegL5_3	VEuPathDB	CDS	10429718	10429867	.	-	0	Parent=AAEL013966-RD
AaegL5_3	VEuPathDB	CDS	10448453	10448729	.	-	1	Parent=AAEL013966-RD
AaegL5_3	VEuPathDB	CDS	10448802	10449765	.	-	2	Parent=AAEL013966-RD
AaegL5_3	VEuPathDB	CDS	10531741	10531813	.	-	0	Parent=AAEL013966-RD
AaegL5_3	VEuPathDB	mRNA	10428270	10540282	.	-	.	ID=AAEL013966-RB;geneID=AAEL013966
AaegL5_3	VEuPathDB	exon	10428270	10429370	.	-	.	Parent=AAEL013966-RB
AaegL5_3	VEuPathDB	exon	10429433	10429654	.	-	.	Parent=AAEL013966-RB
AaegL5_3	VEuPathDB	exon	10429718	10429867	.	-	.	Parent=AAEL013966-RB
AaegL5_3	VEuPathDB	exon	10448453	10448729	.	-	.	Parent=AAEL013966-RB
AaegL5_3	VEuPathDB	exon	10448802	10449765	.	-	.	Parent=AAEL013966-RB
AaegL5_3	VEuPathDB	exon	10531741	10532043	.	-	.	Parent=AAEL013966-RB
AaegL5_3	VEuPathDB	exon	10539965	10540282	.	-	.	Parent=AAEL013966-RB
AaegL5_3	VEuPathDB	CDS	10429155	10429370	.	-	0	Parent=AAEL013966-RB
AaegL5_3	VEuPathDB	CDS	10429433	10429654	.	-	0	Parent=AAEL013966-RB
AaegL5_3	VEuPathDB	CDS	10429718	10429867	.	-	0	Parent=AAEL013966-RB
AaegL5_3	VEuPathDB	CDS	10448453	10448729	.	-	1	Parent=AAEL013966-RB
AaegL5_3	VEuPathDB	CDS	10448802	10449765	.	-	2	Parent=AAEL013966-RB
AaegL5_3	VEuPathDB	CDS	10531741	10531813	.	-	0	Parent=AAEL013966-RB
AaegL5_3	VEuPathDB	mRNA	10428270	10574779	.	-	.	ID=AAEL013966-RA;geneID=AAEL013966
AaegL5_3	VEuPathDB	exon	10428270	10429370	.	-	.	Parent=AAEL013966-RA
AaegL5_3	VEuPathDB	exon	10429433	10429654	.	-	.	Parent=AAEL013966-RA
AaegL5_3	VEuPathDB	exon	10429718	10429867	.	-	.	Parent=AAEL013966-RA
AaegL5_3	VEuPathDB	exon	10448453	10448729	.	-	.	Parent=AAEL013966-RA
AaegL5_3	VEuPathDB	exon	10448802	10449765	.	-	.	Parent=AAEL013966-RA
AaegL5_3	VEuPathDB	exon	10531741	10532043	.	-	.	Parent=AAEL013966-RA
AaegL5_3	VEuPathDB	exon	10574484	10574779	.	-	.	Parent=AAEL013966-RA
AaegL5_3	VEuPathDB	CDS	10429155	10429370	.	-	0	Parent=AAEL013966-RA
AaegL5_3	VEuPathDB	CDS	10429433	10429654	.	-	0	Parent=AAEL013966-RA
AaegL5_3	VEuPathDB	CDS	10429718	10429867	.	-	0	Parent=AAEL013966-RA
AaegL5_3	VEuPathDB	CDS	10448453	10448729	.	-	1	Parent=AAEL013966-RA
AaegL5_3	VEuPathDB	CDS	10448802	10449765	.	-	2	Parent=AAEL013966-RA
AaegL5_3	VEuPathDB	CDS	10531741	10531813	.	-	0	Parent=AAEL013966-RA
AaegL5_3	VEuPathDB	mRNA	10582255	10606422	.	+	.	ID=AAEL013965-RB;geneID=AAEL013965
AaegL5_3	VEuPathDB	exon	10582255	10582764	.	+	.	Parent=AAEL013965-RB
AaegL5_3	VEuPathDB	exon	10582841	10582978	.	+	.	Parent=AAEL013965-RB
AaegL5_3	VEuPathDB	exon	10591992	10592531	.	+	.	Parent=AAEL013965-RB
AaegL5_3	VEuPathDB	exon	10592596	10592740	.	+	.	Parent=AAEL013965-RB
AaegL5_3	VEuPathDB	exon	10605195	10606422	.	+	.	Parent=AAEL013965-RB
AaegL5_3	VEuPathDB	CDS	10582678	10582764	.	+	0	Parent=AAEL013965-RB
AaegL5_3	VEuPathDB	CDS	10582841	10582978	.	+	0	Parent=AAEL013965-RB
AaegL5_3	VEuPathDB	CDS	10591992	10592531	.	+	0	Parent=AAEL013965-RB
AaegL5_3	VEuPathDB	CDS	10592596	10592740	.	+	0	Parent=AAEL013965-RB
AaegL5_3	VEuPathDB	CDS	10605195	10605544	.	+	2	Parent=AAEL013965-RB
AaegL5_3	VEuPathDB	mRNA	10618759	10636425	.	-	.	ID=AAEL013967-RA;geneID=AAEL013967
AaegL5_3	VEuPathDB	exon	10618759	10619840	.	-	.	Parent=AAEL013967-RA
AaegL5_3	VEuPathDB	exon	10635305	10636108	.	-	.	Parent=AAEL013967-RA
AaegL5_3	VEuPathDB	exon	10636162	10636425	.	-	.	Parent=AAEL013967-RA
AaegL5_3	VEuPathDB	CDS	10619034	10619840	.	-	0	Parent=AAEL013967-RA
AaegL5_3	VEuPathDB	CDS	10635305	10636108	.	-	0	Parent=AAEL013967-RA
AaegL5_3	VEuPathDB	CDS	10636162	10636302	.	-	0	Parent=AAEL013967-RA
AaegL5_3	VEuPathDB	mRNA	10639280	10640091	.	-	.	ID=AAEL013964-RA;geneID=AAEL013964
AaegL5_3	VEuPathDB	exon	10639280	10639362	.	-	.	Parent=AAEL013964-RA
AaegL5_3	VEuPathDB	exon	10639418	10639506	.	-	.	Parent=AAEL013964-RA
AaegL5_3	VEuPathDB	exon	10639572	10639780	.	-	.	Parent=AAEL013964-RA
AaegL5_3	VEuPathDB	exon	10639902	10640091	.	-	.	Parent=AAEL013964-RA
AaegL5_3	VEuPathDB	CDS	10639343	10639362	.	-	2	Parent=AAEL013964-RA
AaegL5_3	VEuPathDB	CDS	10639418	10639506	.	-	1	Parent=AAEL013964-RA
AaegL5_3	VEuPathDB	CDS	10639572	10639780	.	-	0	Parent=AAEL013964-RA
AaegL5_3	VEuPathDB	CDS	10639902	10639988	.	-	0	Parent=AAEL013964-RA
AaegL5_3	VEuPathDB	mRNA	10645817	10648691	.	+	.	ID=AAEL013968-RA;geneID=AAEL013968
AaegL5_3	VEuPathDB	exon	10645817	10646070	.	+	.	Parent=AAEL013968-RA
AaegL5_3	VEuPathDB	exon	10646134	10647541	.	+	.	Parent=AAEL013968-RA
AaegL5_3	VEuPathDB	exon	10647740	10648234	.	+	.	Parent=AAEL013968-RA
AaegL5_3	VEuPathDB	exon	10648299	10648691	.	+	.	Parent=AAEL013968-RA
AaegL5_3	VEuPathDB	CDS	10646002	10646070	.	+	0	Parent=AAEL013968-RA
AaegL5_3	VEuPathDB	CDS	10646134	10647541	.	+	0	Parent=AAEL013968-RA
AaegL5_3	VEuPathDB	CDS	10647740	10648234	.	+	2	Parent=AAEL013968-RA
AaegL5_3	VEuPathDB	CDS	10648299	10648585	.	+	2	Parent=AAEL013968-RA
AaegL5_3	VEuPathDB	mRNA	10658277	10677643	.	-	.	ID=AAEL013962-RB;geneID=AAEL013962
AaegL5_3	VEuPathDB	exon	10658277	10658783	.	-	.	Parent=AAEL013962-RB
AaegL5_3	VEuPathDB	exon	10658844	10659235	.	-	.	Parent=AAEL013962-RB
AaegL5_3	VEuPathDB	exon	10659299	10660750	.	-	.	Parent=AAEL013962-RB
AaegL5_3	VEuPathDB	exon	10661473	10662493	.	-	.	Parent=AAEL013962-RB
AaegL5_3	VEuPathDB	exon	10676158	10677252	.	-	.	Parent=AAEL013962-RB
AaegL5_3	VEuPathDB	exon	10677318	10677643	.	-	.	Parent=AAEL013962-RB
AaegL5_3	VEuPathDB	CDS	10658361	10658783	.	-	0	Parent=AAEL013962-RB
AaegL5_3	VEuPathDB	CDS	10658844	10659235	.	-	2	Parent=AAEL013962-RB
AaegL5_3	VEuPathDB	CDS	10659299	10660750	.	-	2	Parent=AAEL013962-RB
AaegL5_3	VEuPathDB	CDS	10661473	10662493	.	-	0	Parent=AAEL013962-RB
AaegL5_3	VEuPathDB	CDS	10676158	10677252	.	-	0	Parent=AAEL013962-RB
AaegL5_3	VEuPathDB	CDS	10677318	10677422	.	-	0	Parent=AAEL013962-RB
AaegL5_3	VEuPathDB	mRNA	10683909	10694443	.	+	.	ID=AAEL010063-RA;geneID=AAEL010063
AaegL5_3	VEuPathDB	exon	10683909	10684096	.	+	.	Parent=AAEL010063-RA
AaegL5_3	VEuPathDB	exon	10684161	10684222	.	+	.	Parent=AAEL010063-RA
AaegL5_3	VEuPathDB	exon	10684301	10684902	.	+	.	Parent=AAEL010063-RA
AaegL5_3	VEuPathDB	exon	10693143	10694443	.	+	.	Parent=AAEL010063-RA
AaegL5_3	VEuPathDB	CDS	10684063	10684096	.	+	0	Parent=AAEL010063-RA
AaegL5_3	VEuPathDB	CDS	10684161	10684222	.	+	2	Parent=AAEL010063-RA
AaegL5_3	VEuPathDB	CDS	10684301	10684902	.	+	0	Parent=AAEL010063-RA
AaegL5_3	VEuPathDB	CDS	10693143	10694085	.	+	1	Parent=AAEL010063-RA
AaegL5_3	VEuPathDB	tRNA	10695708	10695779	.	-	.	ID=AAEL016737-RA;geneID=AAEL016737
AaegL5_3	VEuPathDB	exon	10695708	10695779	.	-	.	Parent=AAEL016737-RA
AaegL5_3	VEuPathDB	tRNA	10696426	10696497	.	+	.	ID=AAEL018946-RA;geneID=AAEL018946
AaegL5_3	VEuPathDB	exon	10696426	10696497	.	+	.	Parent=AAEL018946-RA
AaegL5_3	VEuPathDB	snRNA	10696730	10696924	.	+	.	ID=AAEL017664-RA;geneID=AAEL017664
AaegL5_3	VEuPathDB	exon	10696730	10696924	.	+	.	Parent=AAEL017664-RA
AaegL5_3	VEuPathDB	mRNA	10698284	10700056	.	-	.	ID=AAEL010065-RC;geneID=AAEL010065
AaegL5_3	VEuPathDB	exon	10698284	10699861	.	-	.	Parent=AAEL010065-RC
AaegL5_3	VEuPathDB	exon	10699912	10700056	.	-	.	Parent=AAEL010065-RC
AaegL5_3	VEuPathDB	CDS	10698422	10699735	.	-	0	Parent=AAEL010065-RC
AaegL5_3	VEuPathDB	mRNA	10698284	10700063	.	-	.	ID=AAEL010065-RB;geneID=AAEL010065
AaegL5_3	VEuPathDB	exon	10698284	10699837	.	-	.	Parent=AAEL010065-RB
AaegL5_3	VEuPathDB	exon	10699912	10700063	.	-	.	Parent=AAEL010065-RB
AaegL5_3	VEuPathDB	CDS	10698422	10699735	.	-	0	Parent=AAEL010065-RB
AaegL5_3	VEuPathDB	mRNA	10698284	10700067	.	-	.	ID=AAEL010065-RA;geneID=AAEL010065
AaegL5_3	VEuPathDB	exon	10698284	10699840	.	-	.	Parent=AAEL010065-RA
AaegL5_3	VEuPathDB	exon	10699912	10700067	.	-	.	Parent=AAEL010065-RA
AaegL5_3	VEuPathDB	CDS	10698422	10699735	.	-	0	Parent=AAEL010065-RA
AaegL5_3	VEuPathDB	mRNA	10701687	10703944	.	-	.	ID=AAEL010066-RA;geneID=AAEL010066
AaegL5_3	VEuPathDB	exon	10701687	10702517	.	-	.	Parent=AAEL010066-RA
AaegL5_3	VEuPathDB	exon	10703026	10703701	.	-	.	Parent=AAEL010066-RA
AaegL5_3	VEuPathDB	exon	10703761	10703944	.	-	.	Parent=AAEL010066-RA
AaegL5_3	VEuPathDB	CDS	10701785	10702517	.	-	1	Parent=AAEL010066-RA
AaegL5_3	VEuPathDB	CDS	10703026	10703701	.	-	2	Parent=AAEL010066-RA
AaegL5_3	VEuPathDB	CDS	10703761	10703830	.	-	0	Parent=AAEL010066-RA
AaegL5_3	VEuPathDB	mRNA	10715436	10736615	.	+	.	ID=AAEL010054-RC;geneID=AAEL010054
AaegL5_3	VEuPathDB	exon	10715436	10715704	.	+	.	Parent=AAEL010054-RC
AaegL5_3	VEuPathDB	exon	10715783	10715961	.	+	.	Parent=AAEL010054-RC
AaegL5_3	VEuPathDB	exon	10716037	10716218	.	+	.	Parent=AAEL010054-RC
AaegL5_3	VEuPathDB	exon	10735458	10736615	.	+	.	Parent=AAEL010054-RC
AaegL5_3	VEuPathDB	CDS	10715603	10715704	.	+	0	Parent=AAEL010054-RC
AaegL5_3	VEuPathDB	CDS	10715783	10715961	.	+	0	Parent=AAEL010054-RC
AaegL5_3	VEuPathDB	CDS	10716037	10716218	.	+	1	Parent=AAEL010054-RC
AaegL5_3	VEuPathDB	CDS	10735458	10736596	.	+	2	Parent=AAEL010054-RC
AaegL5_3	VEuPathDB	mRNA	10715437	10736615	.	+	.	ID=AAEL010054-RB;geneID=AAEL010054
AaegL5_3	VEuPathDB	exon	10715437	10715713	.	+	.	Parent=AAEL010054-RB
AaegL5_3	VEuPathDB	exon	10715783	10715961	.	+	.	Parent=AAEL010054-RB
AaegL5_3	VEuPathDB	exon	10716037	10716218	.	+	.	Parent=AAEL010054-RB
AaegL5_3	VEuPathDB	exon	10735458	10736615	.	+	.	Parent=AAEL010054-RB
AaegL5_3	VEuPathDB	CDS	10715603	10715713	.	+	0	Parent=AAEL010054-RB
AaegL5_3	VEuPathDB	CDS	10715783	10715961	.	+	0	Parent=AAEL010054-RB
AaegL5_3	VEuPathDB	CDS	10716037	10716218	.	+	1	Parent=AAEL010054-RB
AaegL5_3	VEuPathDB	CDS	10735458	10736596	.	+	2	Parent=AAEL010054-RB
AaegL5_3	VEuPathDB	lnc_RNA	10751920	10753228	.	+	.	ID=AAEL021632-RA;geneID=AAEL021632
AaegL5_3	VEuPathDB	exon	10751920	10752527	.	+	.	Parent=AAEL021632-RA
AaegL5_3	VEuPathDB	exon	10752589	10753228	.	+	.	Parent=AAEL021632-RA
AaegL5_3	VEuPathDB	lnc_RNA	10763587	10764167	.	-	.	ID=AAEL024985-RA;geneID=AAEL024985
AaegL5_3	VEuPathDB	exon	10763587	10763893	.	-	.	Parent=AAEL024985-RA
AaegL5_3	VEuPathDB	exon	10763960	10764167	.	-	.	Parent=AAEL024985-RA
AaegL5_3	VEuPathDB	mRNA	10781310	10829135	.	-	.	ID=AAEL010061-RD;geneID=AAEL010061
AaegL5_3	VEuPathDB	exon	10781310	10785017	.	-	.	Parent=AAEL010061-RD
AaegL5_3	VEuPathDB	exon	10785083	10785390	.	-	.	Parent=AAEL010061-RD
AaegL5_3	VEuPathDB	exon	10785594	10786059	.	-	.	Parent=AAEL010061-RD
AaegL5_3	VEuPathDB	exon	10786129	10786381	.	-	.	Parent=AAEL010061-RD
AaegL5_3	VEuPathDB	exon	10786439	10786565	.	-	.	Parent=AAEL010061-RD
AaegL5_3	VEuPathDB	exon	10786630	10786879	.	-	.	Parent=AAEL010061-RD
AaegL5_3	VEuPathDB	exon	10793418	10793518	.	-	.	Parent=AAEL010061-RD
AaegL5_3	VEuPathDB	exon	10793574	10794634	.	-	.	Parent=AAEL010061-RD
AaegL5_3	VEuPathDB	exon	10803577	10803724	.	-	.	Parent=AAEL010061-RD
AaegL5_3	VEuPathDB	exon	10828508	10828541	.	-	.	Parent=AAEL010061-RD
AaegL5_3	VEuPathDB	exon	10828897	10829135	.	-	.	Parent=AAEL010061-RD
AaegL5_3	VEuPathDB	CDS	10782940	10785017	.	-	2	Parent=AAEL010061-RD
AaegL5_3	VEuPathDB	CDS	10785083	10785390	.	-	1	Parent=AAEL010061-RD
AaegL5_3	VEuPathDB	CDS	10785594	10786059	.	-	2	Parent=AAEL010061-RD
AaegL5_3	VEuPathDB	CDS	10786129	10786381	.	-	0	Parent=AAEL010061-RD
AaegL5_3	VEuPathDB	CDS	10786439	10786565	.	-	1	Parent=AAEL010061-RD
AaegL5_3	VEuPathDB	CDS	10786630	10786879	.	-	2	Parent=AAEL010061-RD
AaegL5_3	VEuPathDB	CDS	10793418	10793518	.	-	1	Parent=AAEL010061-RD
AaegL5_3	VEuPathDB	CDS	10793574	10794634	.	-	0	Parent=AAEL010061-RD
AaegL5_3	VEuPathDB	CDS	10803577	10803724	.	-	1	Parent=AAEL010061-RD
AaegL5_3	VEuPathDB	CDS	10828508	10828541	.	-	2	Parent=AAEL010061-RD
AaegL5_3	VEuPathDB	CDS	10828897	10829002	.	-	0	Parent=AAEL010061-RD
AaegL5_3	VEuPathDB	mRNA	10781310	11115641	.	-	.	ID=AAEL010061-RB;geneID=AAEL010061
AaegL5_3	VEuPathDB	exon	10781310	10785017	.	-	.	Parent=AAEL010061-RB
AaegL5_3	VEuPathDB	exon	10785083	10785390	.	-	.	Parent=AAEL010061-RB
AaegL5_3	VEuPathDB	exon	10785594	10786059	.	-	.	Parent=AAEL010061-RB
AaegL5_3	VEuPathDB	exon	10786129	10786381	.	-	.	Parent=AAEL010061-RB
AaegL5_3	VEuPathDB	exon	10786439	10786565	.	-	.	Parent=AAEL010061-RB
AaegL5_3	VEuPathDB	exon	10786630	10786879	.	-	.	Parent=AAEL010061-RB
AaegL5_3	VEuPathDB	exon	10793418	10793518	.	-	.	Parent=AAEL010061-RB
AaegL5_3	VEuPathDB	exon	10793574	10794634	.	-	.	Parent=AAEL010061-RB
AaegL5_3	VEuPathDB	exon	10803577	10803724	.	-	.	Parent=AAEL010061-RB
AaegL5_3	VEuPathDB	exon	10828508	10828541	.	-	.	Parent=AAEL010061-RB
AaegL5_3	VEuPathDB	exon	10865185	10865344	.	-	.	Parent=AAEL010061-RB
AaegL5_3	VEuPathDB	exon	10871956	10872280	.	-	.	Parent=AAEL010061-RB
AaegL5_3	VEuPathDB	exon	11090611	11091401	.	-	.	Parent=AAEL010061-RB
AaegL5_3	VEuPathDB	exon	11115625	11115641	.	-	.	Parent=AAEL010061-RB
AaegL5_3	VEuPathDB	CDS	10782940	10785017	.	-	2	Parent=AAEL010061-RB
AaegL5_3	VEuPathDB	CDS	10785083	10785390	.	-	1	Parent=AAEL010061-RB
AaegL5_3	VEuPathDB	CDS	10785594	10786059	.	-	2	Parent=AAEL010061-RB
AaegL5_3	VEuPathDB	CDS	10786129	10786381	.	-	0	Parent=AAEL010061-RB
AaegL5_3	VEuPathDB	CDS	10786439	10786565	.	-	1	Parent=AAEL010061-RB
AaegL5_3	VEuPathDB	CDS	10786630	10786879	.	-	2	Parent=AAEL010061-RB
AaegL5_3	VEuPathDB	CDS	10793418	10793518	.	-	1	Parent=AAEL010061-RB
AaegL5_3	VEuPathDB	CDS	10793574	10794634	.	-	0	Parent=AAEL010061-RB
AaegL5_3	VEuPathDB	CDS	10803577	10803724	.	-	1	Parent=AAEL010061-RB
AaegL5_3	VEuPathDB	CDS	10828508	10828541	.	-	2	Parent=AAEL010061-RB
AaegL5_3	VEuPathDB	CDS	10865185	10865344	.	-	0	Parent=AAEL010061-RB
AaegL5_3	VEuPathDB	CDS	10871956	10872195	.	-	0	Parent=AAEL010061-RB
AaegL5_3	VEuPathDB	mRNA	10781310	11116591	.	-	.	ID=AAEL010061-RA;geneID=AAEL010061
AaegL5_3	VEuPathDB	exon	10781310	10785017	.	-	.	Parent=AAEL010061-RA
AaegL5_3	VEuPathDB	exon	10785083	10785390	.	-	.	Parent=AAEL010061-RA
AaegL5_3	VEuPathDB	exon	10785594	10786059	.	-	.	Parent=AAEL010061-RA
AaegL5_3	VEuPathDB	exon	10786129	10786381	.	-	.	Parent=AAEL010061-RA
AaegL5_3	VEuPathDB	exon	10786439	10786565	.	-	.	Parent=AAEL010061-RA
AaegL5_3	VEuPathDB	exon	10786630	10786879	.	-	.	Parent=AAEL010061-RA
AaegL5_3	VEuPathDB	exon	10793418	10793518	.	-	.	Parent=AAEL010061-RA
AaegL5_3	VEuPathDB	exon	10793574	10794634	.	-	.	Parent=AAEL010061-RA
AaegL5_3	VEuPathDB	exon	10803577	10803724	.	-	.	Parent=AAEL010061-RA
AaegL5_3	VEuPathDB	exon	10828508	10828541	.	-	.	Parent=AAEL010061-RA
AaegL5_3	VEuPathDB	exon	10865185	10865344	.	-	.	Parent=AAEL010061-RA
AaegL5_3	VEuPathDB	exon	10871956	10872280	.	-	.	Parent=AAEL010061-RA
AaegL5_3	VEuPathDB	exon	11090611	11091401	.	-	.	Parent=AAEL010061-RA
AaegL5_3	VEuPathDB	exon	11116117	11116591	.	-	.	Parent=AAEL010061-RA
AaegL5_3	VEuPathDB	CDS	10782940	10785017	.	-	2	Parent=AAEL010061-RA
AaegL5_3	VEuPathDB	CDS	10785083	10785390	.	-	1	Parent=AAEL010061-RA
AaegL5_3	VEuPathDB	CDS	10785594	10786059	.	-	2	Parent=AAEL010061-RA
AaegL5_3	VEuPathDB	CDS	10786129	10786381	.	-	0	Parent=AAEL010061-RA
AaegL5_3	VEuPathDB	CDS	10786439	10786565	.	-	1	Parent=AAEL010061-RA
AaegL5_3	VEuPathDB	CDS	10786630	10786879	.	-	2	Parent=AAEL010061-RA
AaegL5_3	VEuPathDB	CDS	10793418	10793518	.	-	1	Parent=AAEL010061-RA
AaegL5_3	VEuPathDB	CDS	10793574	10794634	.	-	0	Parent=AAEL010061-RA
AaegL5_3	VEuPathDB	CDS	10803577	10803724	.	-	1	Parent=AAEL010061-RA
AaegL5_3	VEuPathDB	CDS	10828508	10828541	.	-	2	Parent=AAEL010061-RA
AaegL5_3	VEuPathDB	CDS	10865185	10865344	.	-	0	Parent=AAEL010061-RA
AaegL5_3	VEuPathDB	CDS	10871956	10872195	.	-	0	Parent=AAEL010061-RA
AaegL5_3	VEuPathDB	mRNA	10781310	11116591	.	-	.	ID=AAEL010061-RC;geneID=AAEL010061
AaegL5_3	VEuPathDB	exon	10781310	10785017	.	-	.	Parent=AAEL010061-RC
AaegL5_3	VEuPathDB	exon	10785083	10785381	.	-	.	Parent=AAEL010061-RC
AaegL5_3	VEuPathDB	exon	10785594	10786059	.	-	.	Parent=AAEL010061-RC
AaegL5_3	VEuPathDB	exon	10786129	10786381	.	-	.	Parent=AAEL010061-RC
AaegL5_3	VEuPathDB	exon	10786439	10786565	.	-	.	Parent=AAEL010061-RC
AaegL5_3	VEuPathDB	exon	10786630	10786879	.	-	.	Parent=AAEL010061-RC
AaegL5_3	VEuPathDB	exon	10793418	10793518	.	-	.	Parent=AAEL010061-RC
AaegL5_3	VEuPathDB	exon	10793574	10794634	.	-	.	Parent=AAEL010061-RC
AaegL5_3	VEuPathDB	exon	10803577	10803724	.	-	.	Parent=AAEL010061-RC
AaegL5_3	VEuPathDB	exon	10828508	10828541	.	-	.	Parent=AAEL010061-RC
AaegL5_3	VEuPathDB	exon	10865185	10865344	.	-	.	Parent=AAEL010061-RC
AaegL5_3	VEuPathDB	exon	10871956	10872280	.	-	.	Parent=AAEL010061-RC
AaegL5_3	VEuPathDB	exon	11090611	11091401	.	-	.	Parent=AAEL010061-RC
AaegL5_3	VEuPathDB	exon	11116117	11116591	.	-	.	Parent=AAEL010061-RC
AaegL5_3	VEuPathDB	CDS	10782940	10785017	.	-	2	Parent=AAEL010061-RC
AaegL5_3	VEuPathDB	CDS	10785083	10785381	.	-	1	Parent=AAEL010061-RC
AaegL5_3	VEuPathDB	CDS	10785594	10786059	.	-	2	Parent=AAEL010061-RC
AaegL5_3	VEuPathDB	CDS	10786129	10786381	.	-	0	Parent=AAEL010061-RC
AaegL5_3	VEuPathDB	CDS	10786439	10786565	.	-	1	Parent=AAEL010061-RC
AaegL5_3	VEuPathDB	CDS	10786630	10786879	.	-	2	Parent=AAEL010061-RC
AaegL5_3	VEuPathDB	CDS	10793418	10793518	.	-	1	Parent=AAEL010061-RC
AaegL5_3	VEuPathDB	CDS	10793574	10794634	.	-	0	Parent=AAEL010061-RC
AaegL5_3	VEuPathDB	CDS	10803577	10803724	.	-	1	Parent=AAEL010061-RC
AaegL5_3	VEuPathDB	CDS	10828508	10828541	.	-	2	Parent=AAEL010061-RC
AaegL5_3	VEuPathDB	CDS	10865185	10865344	.	-	0	Parent=AAEL010061-RC
AaegL5_3	VEuPathDB	CDS	10871956	10872195	.	-	0	Parent=AAEL010061-RC
AaegL5_3	VEuPathDB	mRNA	10951187	10952946	.	-	.	ID=AAEL010055-RA;geneID=AAEL010055
AaegL5_3	VEuPathDB	exon	10951187	10952640	.	-	.	Parent=AAEL010055-RA
AaegL5_3	VEuPathDB	exon	10952717	10952946	.	-	.	Parent=AAEL010055-RA
AaegL5_3	VEuPathDB	CDS	10952305	10952640	.	-	0	Parent=AAEL010055-RA
AaegL5_3	VEuPathDB	CDS	10952717	10952911	.	-	0	Parent=AAEL010055-RA
AaegL5_3	VEuPathDB	mRNA	10951191	10952942	.	-	.	ID=AAEL010055-RB;geneID=AAEL010055
AaegL5_3	VEuPathDB	exon	10951191	10952640	.	-	.	Parent=AAEL010055-RB
AaegL5_3	VEuPathDB	exon	10952693	10952942	.	-	.	Parent=AAEL010055-RB
AaegL5_3	VEuPathDB	CDS	10952305	10952640	.	-	0	Parent=AAEL010055-RB
AaegL5_3	VEuPathDB	CDS	10952693	10952911	.	-	0	Parent=AAEL010055-RB
AaegL5_3	VEuPathDB	mRNA	11154707	11157008	.	+	.	ID=Gr3_transcript;geneID=Gr3
AaegL5_3	VEuPathDB	exon	11154707	11155597	.	+	.	Parent=Gr3_transcript
AaegL5_3	VEuPathDB	exon	11155659	11155808	.	+	.	Parent=Gr3_transcript
AaegL5_3	VEuPathDB	exon	11155879	11156760	.	+	.	Parent=Gr3_transcript
AaegL5_3	VEuPathDB	exon	11156816	11157008	.	+	.	Parent=Gr3_transcript
AaegL5_3	VEuPathDB	CDS	11155406	11155597	.	+	0	Parent=Gr3_transcript
AaegL5_3	VEuPathDB	CDS	11155659	11155808	.	+	0	Parent=Gr3_transcript
AaegL5_3	VEuPathDB	CDS	11155879	11156760	.	+	0	Parent=Gr3_transcript
AaegL5_3	VEuPathDB	CDS	11156816	11156929	.	+	0	Parent=Gr3_transcript
AaegL5_3	VEuPathDB	mRNA	11187509	11205606	.	+	.	ID=AAEL010057-RB;geneID=AAEL010057
AaegL5_3	VEuPathDB	exon	11187509	11187655	.	+	.	Parent=AAEL010057-RB
AaegL5_3	VEuPathDB	exon	11202228	11202375	.	+	.	Parent=AAEL010057-RB
AaegL5_3	VEuPathDB	exon	11202532	11202843	.	+	.	Parent=AAEL010057-RB
AaegL5_3	VEuPathDB	exon	11202912	11203538	.	+	.	Parent=AAEL010057-RB
AaegL5_3	VEuPathDB	exon	11204713	11205606	.	+	.	Parent=AAEL010057-RB
AaegL5_3	VEuPathDB	CDS	11202811	11202843	.	+	0	Parent=AAEL010057-RB
AaegL5_3	VEuPathDB	CDS	11202912	11203538	.	+	0	Parent=AAEL010057-RB
AaegL5_3	VEuPathDB	CDS	11204713	11205180	.	+	0	Parent=AAEL010057-RB
AaegL5_3	VEuPathDB	tRNA	11189659	11189730	.	-	.	ID=AAEL018947-RA;geneID=AAEL018947
AaegL5_3	VEuPathDB	exon	11189659	11189730	.	-	.	Parent=AAEL018947-RA
AaegL5_3	VEuPathDB	lnc_RNA	11193968	11194732	.	-	.	ID=AAEL020045-RA;geneID=AAEL020045
AaegL5_3	VEuPathDB	exon	11193968	11194329	.	-	.	Parent=AAEL020045-RA
AaegL5_3	VEuPathDB	exon	11194441	11194732	.	-	.	Parent=AAEL020045-RA
AaegL5_3	VEuPathDB	mRNA	11202516	11205606	.	+	.	ID=AAEL010057-RA;geneID=AAEL010057
AaegL5_3	VEuPathDB	exon	11202516	11202843	.	+	.	Parent=AAEL010057-RA
AaegL5_3	VEuPathDB	exon	11202912	11203538	.	+	.	Parent=AAEL010057-RA
AaegL5_3	VEuPathDB	exon	11204713	11205606	.	+	.	Parent=AAEL010057-RA
AaegL5_3	VEuPathDB	CDS	11202811	11202843	.	+	0	Parent=AAEL010057-RA
AaegL5_3	VEuPathDB	CDS	11202912	11203538	.	+	0	Parent=AAEL010057-RA
AaegL5_3	VEuPathDB	CDS	11204713	11205180	.	+	0	Parent=AAEL010057-RA
AaegL5_3	VEuPathDB	mRNA	11214937	11217094	.	-	.	ID=AAEL010060-RA;geneID=AAEL010060
AaegL5_3	VEuPathDB	exon	11214937	11216789	.	-	.	Parent=AAEL010060-RA
AaegL5_3	VEuPathDB	exon	11216857	11217094	.	-	.	Parent=AAEL010060-RA
AaegL5_3	VEuPathDB	CDS	11215075	11216789	.	-	2	Parent=AAEL010060-RA
AaegL5_3	VEuPathDB	CDS	11216857	11216971	.	-	0	Parent=AAEL010060-RA
AaegL5_3	VEuPathDB	mRNA	11225514	11239622	.	+	.	ID=AAEL010059-RA;geneID=AAEL010059
AaegL5_3	VEuPathDB	exon	11225514	11225621	.	+	.	Parent=AAEL010059-RA
AaegL5_3	VEuPathDB	exon	11225840	11226053	.	+	.	Parent=AAEL010059-RA
AaegL5_3	VEuPathDB	exon	11237251	11238581	.	+	.	Parent=AAEL010059-RA
AaegL5_3	VEuPathDB	exon	11238814	11239048	.	+	.	Parent=AAEL010059-RA
AaegL5_3	VEuPathDB	exon	11239120	11239622	.	+	.	Parent=AAEL010059-RA
AaegL5_3	VEuPathDB	CDS	11225841	11226053	.	+	0	Parent=AAEL010059-RA
AaegL5_3	VEuPathDB	CDS	11237251	11238581	.	+	0	Parent=AAEL010059-RA
AaegL5_3	VEuPathDB	CDS	11238814	11239048	.	+	1	Parent=AAEL010059-RA
AaegL5_3	VEuPathDB	CDS	11239120	11239170	.	+	0	Parent=AAEL010059-RA
AaegL5_3	VEuPathDB	mRNA	11253500	11281236	.	-	.	ID=AAEL010062-RC;geneID=AAEL010062
AaegL5_3	VEuPathDB	exon	11253500	11254899	.	-	.	Parent=AAEL010062-RC
AaegL5_3	VEuPathDB	exon	11264524	11264807	.	-	.	Parent=AAEL010062-RC
AaegL5_3	VEuPathDB	exon	11280054	11281236	.	-	.	Parent=AAEL010062-RC
AaegL5_3	VEuPathDB	CDS	11254102	11254899	.	-	0	Parent=AAEL010062-RC
AaegL5_3	VEuPathDB	CDS	11264524	11264807	.	-	2	Parent=AAEL010062-RC
AaegL5_3	VEuPathDB	CDS	11280054	11280285	.	-	0	Parent=AAEL010062-RC
AaegL5_3	VEuPathDB	mRNA	11253500	11332738	.	-	.	ID=AAEL010062-RB;geneID=AAEL010062
AaegL5_3	VEuPathDB	exon	11253500	11254899	.	-	.	Parent=AAEL010062-RB
AaegL5_3	VEuPathDB	exon	11264524	11264807	.	-	.	Parent=AAEL010062-RB
AaegL5_3	VEuPathDB	exon	11280054	11280552	.	-	.	Parent=AAEL010062-RB
AaegL5_3	VEuPathDB	exon	11332648	11332738	.	-	.	Parent=AAEL010062-RB
AaegL5_3	VEuPathDB	CDS	11254102	11254899	.	-	0	Parent=AAEL010062-RB
AaegL5_3	VEuPathDB	CDS	11264524	11264807	.	-	2	Parent=AAEL010062-RB
AaegL5_3	VEuPathDB	CDS	11280054	11280285	.	-	0	Parent=AAEL010062-RB
AaegL5_3	VEuPathDB	mRNA	11253500	11332739	.	-	.	ID=AAEL010062-RD;geneID=AAEL010062
AaegL5_3	VEuPathDB	exon	11253500	11254899	.	-	.	Parent=AAEL010062-RD
AaegL5_3	VEuPathDB	exon	11264524	11264807	.	-	.	Parent=AAEL010062-RD
AaegL5_3	VEuPathDB	exon	11280054	11280552	.	-	.	Parent=AAEL010062-RD
AaegL5_3	VEuPathDB	exon	11332588	11332739	.	-	.	Parent=AAEL010062-RD
AaegL5_3	VEuPathDB	CDS	11254102	11254899	.	-	0	Parent=AAEL010062-RD
AaegL5_3	VEuPathDB	CDS	11264524	11264807	.	-	2	Parent=AAEL010062-RD
AaegL5_3	VEuPathDB	CDS	11280054	11280285	.	-	0	Parent=AAEL010062-RD
AaegL5_3	VEuPathDB	mRNA	11253500	11332739	.	-	.	ID=AAEL010062-RF;geneID=AAEL010062
AaegL5_3	VEuPathDB	exon	11253500	11254899	.	-	.	Parent=AAEL010062-RF
AaegL5_3	VEuPathDB	exon	11264524	11264807	.	-	.	Parent=AAEL010062-RF
AaegL5_3	VEuPathDB	exon	11280054	11280552	.	-	.	Parent=AAEL010062-RF
AaegL5_3	VEuPathDB	exon	11332371	11332739	.	-	.	Parent=AAEL010062-RF
AaegL5_3	VEuPathDB	CDS	11254102	11254899	.	-	0	Parent=AAEL010062-RF
AaegL5_3	VEuPathDB	CDS	11264524	11264807	.	-	2	Parent=AAEL010062-RF
AaegL5_3	VEuPathDB	CDS	11280054	11280285	.	-	0	Parent=AAEL010062-RF
AaegL5_3	VEuPathDB	mRNA	11253500	11332754	.	-	.	ID=AAEL010062-RE;geneID=AAEL010062
AaegL5_3	VEuPathDB	exon	11253500	11254899	.	-	.	Parent=AAEL010062-RE
AaegL5_3	VEuPathDB	exon	11264524	11264807	.	-	.	Parent=AAEL010062-RE
AaegL5_3	VEuPathDB	exon	11280054	11280552	.	-	.	Parent=AAEL010062-RE
AaegL5_3	VEuPathDB	exon	11332673	11332754	.	-	.	Parent=AAEL010062-RE
AaegL5_3	VEuPathDB	CDS	11254102	11254899	.	-	0	Parent=AAEL010062-RE
AaegL5_3	VEuPathDB	CDS	11264524	11264807	.	-	2	Parent=AAEL010062-RE
AaegL5_3	VEuPathDB	CDS	11280054	11280285	.	-	0	Parent=AAEL010062-RE
AaegL5_3	VEuPathDB	mRNA	11379679	11580562	.	-	.	ID=AAEL010064-RC;geneID=AAEL010064
AaegL5_3	VEuPathDB	exon	11379679	11380455	.	-	.	Parent=AAEL010064-RC
AaegL5_3	VEuPathDB	exon	11396238	11396393	.	-	.	Parent=AAEL010064-RC
AaegL5_3	VEuPathDB	exon	11396449	11397261	.	-	.	Parent=AAEL010064-RC
AaegL5_3	VEuPathDB	exon	11419107	11419240	.	-	.	Parent=AAEL010064-RC
AaegL5_3	VEuPathDB	exon	11439428	11439559	.	-	.	Parent=AAEL010064-RC
AaegL5_3	VEuPathDB	exon	11580019	11580562	.	-	.	Parent=AAEL010064-RC
AaegL5_3	VEuPathDB	CDS	11380057	11380455	.	-	0	Parent=AAEL010064-RC
AaegL5_3	VEuPathDB	CDS	11396238	11396393	.	-	0	Parent=AAEL010064-RC
AaegL5_3	VEuPathDB	CDS	11396449	11397261	.	-	0	Parent=AAEL010064-RC
AaegL5_3	VEuPathDB	CDS	11419107	11419240	.	-	2	Parent=AAEL010064-RC
AaegL5_3	VEuPathDB	CDS	11439428	11439559	.	-	2	Parent=AAEL010064-RC
AaegL5_3	VEuPathDB	CDS	11580019	11580070	.	-	0	Parent=AAEL010064-RC
AaegL5_3	VEuPathDB	mRNA	11379679	11755501	.	-	.	ID=AAEL010064-RB;geneID=AAEL010064
AaegL5_3	VEuPathDB	exon	11379679	11380455	.	-	.	Parent=AAEL010064-RB
AaegL5_3	VEuPathDB	exon	11396238	11396393	.	-	.	Parent=AAEL010064-RB
AaegL5_3	VEuPathDB	exon	11396449	11397261	.	-	.	Parent=AAEL010064-RB
AaegL5_3	VEuPathDB	exon	11419107	11419240	.	-	.	Parent=AAEL010064-RB
AaegL5_3	VEuPathDB	exon	11439428	11439559	.	-	.	Parent=AAEL010064-RB
AaegL5_3	VEuPathDB	exon	11580019	11580320	.	-	.	Parent=AAEL010064-RB
AaegL5_3	VEuPathDB	exon	11755298	11755501	.	-	.	Parent=AAEL010064-RB
AaegL5_3	VEuPathDB	CDS	11380057	11380455	.	-	0	Parent=AAEL010064-RB
AaegL5_3	VEuPathDB	CDS	11396238	11396393	.	-	0	Parent=AAEL010064-RB
AaegL5_3	VEuPathDB	CDS	11396449	11397261	.	-	0	Parent=AAEL010064-RB
AaegL5_3	VEuPathDB	CDS	11419107	11419240	.	-	2	Parent=AAEL010064-RB
AaegL5_3	VEuPathDB	CDS	11439428	11439559	.	-	2	Parent=AAEL010064-RB
AaegL5_3	VEuPathDB	CDS	11580019	11580070	.	-	0	Parent=AAEL010064-RB
AaegL5_3	VEuPathDB	mRNA	11379679	11755501	.	-	.	ID=AAEL010064-RD;geneID=AAEL010064
AaegL5_3	VEuPathDB	exon	11379679	11380455	.	-	.	Parent=AAEL010064-RD
AaegL5_3	VEuPathDB	exon	11396238	11396393	.	-	.	Parent=AAEL010064-RD
AaegL5_3	VEuPathDB	exon	11396449	11397261	.	-	.	Parent=AAEL010064-RD
AaegL5_3	VEuPathDB	exon	11419107	11419240	.	-	.	Parent=AAEL010064-RD
AaegL5_3	VEuPathDB	exon	11439428	11439559	.	-	.	Parent=AAEL010064-RD
AaegL5_3	VEuPathDB	exon	11580019	11580560	.	-	.	Parent=AAEL010064-RD
AaegL5_3	VEuPathDB	exon	11754274	11755501	.	-	.	Parent=AAEL010064-RD
AaegL5_3	VEuPathDB	CDS	11380057	11380455	.	-	0	Parent=AAEL010064-RD
AaegL5_3	VEuPathDB	CDS	11396238	11396393	.	-	0	Parent=AAEL010064-RD
AaegL5_3	VEuPathDB	CDS	11396449	11397261	.	-	0	Parent=AAEL010064-RD
AaegL5_3	VEuPathDB	CDS	11419107	11419240	.	-	2	Parent=AAEL010064-RD
AaegL5_3	VEuPathDB	CDS	11439428	11439559	.	-	2	Parent=AAEL010064-RD
AaegL5_3	VEuPathDB	CDS	11580019	11580070	.	-	0	Parent=AAEL010064-RD
AaegL5_3	VEuPathDB	mRNA	11379679	11755501	.	-	.	ID=AAEL010064-RE;geneID=AAEL010064
AaegL5_3	VEuPathDB	exon	11379679	11380455	.	-	.	Parent=AAEL010064-RE
AaegL5_3	VEuPathDB	exon	11396238	11396393	.	-	.	Parent=AAEL010064-RE
AaegL5_3	VEuPathDB	exon	11396449	11396964	.	-	.	Parent=AAEL010064-RE
AaegL5_3	VEuPathDB	exon	11397040	11397261	.	-	.	Parent=AAEL010064-RE
AaegL5_3	VEuPathDB	exon	11419107	11419240	.	-	.	Parent=AAEL010064-RE
AaegL5_3	VEuPathDB	exon	11439428	11439559	.	-	.	Parent=AAEL010064-RE
AaegL5_3	VEuPathDB	exon	11580019	11580560	.	-	.	Parent=AAEL010064-RE
AaegL5_3	VEuPathDB	exon	11754274	11755501	.	-	.	Parent=AAEL010064-RE
AaegL5_3	VEuPathDB	CDS	11380057	11380455	.	-	0	Parent=AAEL010064-RE
AaegL5_3	VEuPathDB	CDS	11396238	11396393	.	-	0	Parent=AAEL010064-RE
AaegL5_3	VEuPathDB	CDS	11396449	11396964	.	-	0	Parent=AAEL010064-RE
AaegL5_3	VEuPathDB	CDS	11397040	11397261	.	-	0	Parent=AAEL010064-RE
AaegL5_3	VEuPathDB	CDS	11419107	11419240	.	-	2	Parent=AAEL010064-RE
AaegL5_3	VEuPathDB	CDS	11439428	11439559	.	-	2	Parent=AAEL010064-RE
AaegL5_3	VEuPathDB	CDS	11580019	11580070	.	-	0	Parent=AAEL010064-RE
AaegL5_3	VEuPathDB	mRNA	11769620	11771451	.	-	.	ID=AAEL000575-RA;geneID=AAEL000575
AaegL5_3	VEuPathDB	exon	11769620	11771451	.	-	.	Parent=AAEL000575-RA
AaegL5_3	VEuPathDB	CDS	11769735	11771393	.	-	0	Parent=AAEL000575-RA
AaegL5_3	VEuPathDB	lnc_RNA	11788534	11789133	.	-	.	ID=AAEL021598-RA;geneID=AAEL021598
AaegL5_3	VEuPathDB	exon	11788534	11788607	.	-	.	Parent=AAEL021598-RA
AaegL5_3	VEuPathDB	exon	11788664	11788872	.	-	.	Parent=AAEL021598-RA
AaegL5_3	VEuPathDB	exon	11788938	11789133	.	-	.	Parent=AAEL021598-RA
AaegL5_3	VEuPathDB	mRNA	11821895	11872664	.	+	.	ID=AAEL000582-RB;geneID=AAEL000582
AaegL5_3	VEuPathDB	exon	11821895	11822106	.	+	.	Parent=AAEL000582-RB
AaegL5_3	VEuPathDB	exon	11869903	11869995	.	+	.	Parent=AAEL000582-RB
AaegL5_3	VEuPathDB	exon	11870055	11870163	.	+	.	Parent=AAEL000582-RB
AaegL5_3	VEuPathDB	exon	11870224	11871381	.	+	.	Parent=AAEL000582-RB
AaegL5_3	VEuPathDB	exon	11871442	11871709	.	+	.	Parent=AAEL000582-RB
AaegL5_3	VEuPathDB	exon	11871772	11872664	.	+	.	Parent=AAEL000582-RB
AaegL5_3	VEuPathDB	CDS	11869920	11869995	.	+	0	Parent=AAEL000582-RB
AaegL5_3	VEuPathDB	CDS	11870055	11870163	.	+	2	Parent=AAEL000582-RB
AaegL5_3	VEuPathDB	CDS	11870224	11871381	.	+	1	Parent=AAEL000582-RB
AaegL5_3	VEuPathDB	CDS	11871442	11871709	.	+	1	Parent=AAEL000582-RB
AaegL5_3	VEuPathDB	CDS	11871772	11871999	.	+	0	Parent=AAEL000582-RB
AaegL5_3	VEuPathDB	mRNA	11821895	11872664	.	+	.	ID=AAEL000582-RC;geneID=AAEL000582
AaegL5_3	VEuPathDB	exon	11821895	11822106	.	+	.	Parent=AAEL000582-RC
AaegL5_3	VEuPathDB	exon	11823197	11823548	.	+	.	Parent=AAEL000582-RC
AaegL5_3	VEuPathDB	exon	11869903	11869995	.	+	.	Parent=AAEL000582-RC
AaegL5_3	VEuPathDB	exon	11870055	11870163	.	+	.	Parent=AAEL000582-RC
AaegL5_3	VEuPathDB	exon	11870224	11871381	.	+	.	Parent=AAEL000582-RC
AaegL5_3	VEuPathDB	exon	11871442	11871709	.	+	.	Parent=AAEL000582-RC
AaegL5_3	VEuPathDB	exon	11871772	11872664	.	+	.	Parent=AAEL000582-RC
AaegL5_3	VEuPathDB	CDS	11869920	11869995	.	+	0	Parent=AAEL000582-RC
AaegL5_3	VEuPathDB	CDS	11870055	11870163	.	+	2	Parent=AAEL000582-RC
AaegL5_3	VEuPathDB	CDS	11870224	11871381	.	+	1	Parent=AAEL000582-RC
AaegL5_3	VEuPathDB	CDS	11871442	11871709	.	+	1	Parent=AAEL000582-RC
AaegL5_3	VEuPathDB	CDS	11871772	11871999	.	+	0	Parent=AAEL000582-RC
AaegL5_3	VEuPathDB	mRNA	11890433	11892826	.	-	.	ID=AAEL000593-RA;geneID=AAEL000593
AaegL5_3	VEuPathDB	exon	11890433	11890998	.	-	.	Parent=AAEL000593-RA
AaegL5_3	VEuPathDB	exon	11892226	11892463	.	-	.	Parent=AAEL000593-RA
AaegL5_3	VEuPathDB	exon	11892603	11892826	.	-	.	Parent=AAEL000593-RA
AaegL5_3	VEuPathDB	CDS	11890830	11890998	.	-	1	Parent=AAEL000593-RA
AaegL5_3	VEuPathDB	CDS	11892226	11892463	.	-	2	Parent=AAEL000593-RA
AaegL5_3	VEuPathDB	CDS	11892603	11892654	.	-	0	Parent=AAEL000593-RA
AaegL5_3	VEuPathDB	mRNA	11908002	12012962	.	+	.	ID=AAEL000564-RF;geneID=AAEL000564
AaegL5_3	VEuPathDB	exon	11908002	11908193	.	+	.	Parent=AAEL000564-RF
AaegL5_3	VEuPathDB	exon	11921754	11922655	.	+	.	Parent=AAEL000564-RF
AaegL5_3	VEuPathDB	exon	11985220	11985343	.	+	.	Parent=AAEL000564-RF
AaegL5_3	VEuPathDB	exon	11985418	11985607	.	+	.	Parent=AAEL000564-RF
AaegL5_3	VEuPathDB	exon	11985669	11986469	.	+	.	Parent=AAEL000564-RF
AaegL5_3	VEuPathDB	exon	11986534	11986915	.	+	.	Parent=AAEL000564-RF
AaegL5_3	VEuPathDB	exon	11986974	11987374	.	+	.	Parent=AAEL000564-RF
AaegL5_3	VEuPathDB	exon	11987436	11987977	.	+	.	Parent=AAEL000564-RF
AaegL5_3	VEuPathDB	exon	11994229	11994653	.	+	.	Parent=AAEL000564-RF
AaegL5_3	VEuPathDB	exon	11994717	11995135	.	+	.	Parent=AAEL000564-RF
AaegL5_3	VEuPathDB	exon	12005947	12006133	.	+	.	Parent=AAEL000564-RF
AaegL5_3	VEuPathDB	exon	12006206	12006310	.	+	.	Parent=AAEL000564-RF
AaegL5_3	VEuPathDB	exon	12006613	12007002	.	+	.	Parent=AAEL000564-RF
AaegL5_3	VEuPathDB	exon	12011783	12012106	.	+	.	Parent=AAEL000564-RF
AaegL5_3	VEuPathDB	exon	12012171	12012962	.	+	.	Parent=AAEL000564-RF
AaegL5_3	VEuPathDB	CDS	11985223	11985343	.	+	0	Parent=AAEL000564-RF
AaegL5_3	VEuPathDB	CDS	11985418	11985607	.	+	2	Parent=AAEL000564-RF
AaegL5_3	VEuPathDB	CDS	11985669	11986469	.	+	1	Parent=AAEL000564-RF
AaegL5_3	VEuPathDB	CDS	11986534	11986915	.	+	1	Parent=AAEL000564-RF
AaegL5_3	VEuPathDB	CDS	11986974	11987374	.	+	0	Parent=AAEL000564-RF
AaegL5_3	VEuPathDB	CDS	11987436	11987977	.	+	1	Parent=AAEL000564-RF
AaegL5_3	VEuPathDB	CDS	11994229	11994653	.	+	2	Parent=AAEL000564-RF
AaegL5_3	VEuPathDB	CDS	11994717	11995135	.	+	0	Parent=AAEL000564-RF
AaegL5_3	VEuPathDB	CDS	12005947	12006133	.	+	1	Parent=AAEL000564-RF
AaegL5_3	VEuPathDB	CDS	12006206	12006310	.	+	0	Parent=AAEL000564-RF
AaegL5_3	VEuPathDB	CDS	12006613	12007002	.	+	0	Parent=AAEL000564-RF
AaegL5_3	VEuPathDB	CDS	12011783	12012106	.	+	0	Parent=AAEL000564-RF
AaegL5_3	VEuPathDB	CDS	12012171	12012515	.	+	0	Parent=AAEL000564-RF
AaegL5_3	VEuPathDB	mRNA	11908002	12012962	.	+	.	ID=AAEL000564-RG;geneID=AAEL000564
AaegL5_3	VEuPathDB	exon	11908002	11908193	.	+	.	Parent=AAEL000564-RG
AaegL5_3	VEuPathDB	exon	11921759	11922655	.	+	.	Parent=AAEL000564-RG
AaegL5_3	VEuPathDB	exon	11985220	11985343	.	+	.	Parent=AAEL000564-RG
AaegL5_3	VEuPathDB	exon	11985418	11985607	.	+	.	Parent=AAEL000564-RG
AaegL5_3	VEuPathDB	exon	11985669	11986469	.	+	.	Parent=AAEL000564-RG
AaegL5_3	VEuPathDB	exon	11986534	11986915	.	+	.	Parent=AAEL000564-RG
AaegL5_3	VEuPathDB	exon	11986974	11987374	.	+	.	Parent=AAEL000564-RG
AaegL5_3	VEuPathDB	exon	11987436	11987977	.	+	.	Parent=AAEL000564-RG
AaegL5_3	VEuPathDB	exon	11994229	11994653	.	+	.	Parent=AAEL000564-RG
AaegL5_3	VEuPathDB	exon	11994717	11995135	.	+	.	Parent=AAEL000564-RG
AaegL5_3	VEuPathDB	exon	12005947	12006133	.	+	.	Parent=AAEL000564-RG
AaegL5_3	VEuPathDB	exon	12006206	12006310	.	+	.	Parent=AAEL000564-RG
AaegL5_3	VEuPathDB	exon	12006613	12007002	.	+	.	Parent=AAEL000564-RG
AaegL5_3	VEuPathDB	exon	12011783	12012106	.	+	.	Parent=AAEL000564-RG
AaegL5_3	VEuPathDB	exon	12012171	12012962	.	+	.	Parent=AAEL000564-RG
AaegL5_3	VEuPathDB	CDS	11985223	11985343	.	+	0	Parent=AAEL000564-RG
AaegL5_3	VEuPathDB	CDS	11985418	11985607	.	+	2	Parent=AAEL000564-RG
AaegL5_3	VEuPathDB	CDS	11985669	11986469	.	+	1	Parent=AAEL000564-RG
AaegL5_3	VEuPathDB	CDS	11986534	11986915	.	+	1	Parent=AAEL000564-RG
AaegL5_3	VEuPathDB	CDS	11986974	11987374	.	+	0	Parent=AAEL000564-RG
AaegL5_3	VEuPathDB	CDS	11987436	11987977	.	+	1	Parent=AAEL000564-RG
AaegL5_3	VEuPathDB	CDS	11994229	11994653	.	+	2	Parent=AAEL000564-RG
AaegL5_3	VEuPathDB	CDS	11994717	11995135	.	+	0	Parent=AAEL000564-RG
AaegL5_3	VEuPathDB	CDS	12005947	12006133	.	+	1	Parent=AAEL000564-RG
AaegL5_3	VEuPathDB	CDS	12006206	12006310	.	+	0	Parent=AAEL000564-RG
AaegL5_3	VEuPathDB	CDS	12006613	12007002	.	+	0	Parent=AAEL000564-RG
AaegL5_3	VEuPathDB	CDS	12011783	12012106	.	+	0	Parent=AAEL000564-RG
AaegL5_3	VEuPathDB	CDS	12012171	12012515	.	+	0	Parent=AAEL000564-RG
AaegL5_3	VEuPathDB	mRNA	11908020	12012962	.	+	.	ID=AAEL000564-RK;geneID=AAEL000564
AaegL5_3	VEuPathDB	exon	11908020	11908193	.	+	.	Parent=AAEL000564-RK
AaegL5_3	VEuPathDB	exon	11921754	11922655	.	+	.	Parent=AAEL000564-RK
AaegL5_3	VEuPathDB	exon	11985220	11985343	.	+	.	Parent=AAEL000564-RK
AaegL5_3	VEuPathDB	exon	11985418	11985607	.	+	.	Parent=AAEL000564-RK
AaegL5_3	VEuPathDB	exon	11985669	11986469	.	+	.	Parent=AAEL000564-RK
AaegL5_3	VEuPathDB	exon	11986534	11986915	.	+	.	Parent=AAEL000564-RK
AaegL5_3	VEuPathDB	exon	11986974	11987374	.	+	.	Parent=AAEL000564-RK
AaegL5_3	VEuPathDB	exon	11987436	11987977	.	+	.	Parent=AAEL000564-RK
AaegL5_3	VEuPathDB	exon	11994229	11994653	.	+	.	Parent=AAEL000564-RK
AaegL5_3	VEuPathDB	exon	11994717	11995135	.	+	.	Parent=AAEL000564-RK
AaegL5_3	VEuPathDB	exon	12005947	12006133	.	+	.	Parent=AAEL000564-RK
AaegL5_3	VEuPathDB	exon	12006206	12006310	.	+	.	Parent=AAEL000564-RK
AaegL5_3	VEuPathDB	exon	12011783	12012106	.	+	.	Parent=AAEL000564-RK
AaegL5_3	VEuPathDB	exon	12012171	12012962	.	+	.	Parent=AAEL000564-RK
AaegL5_3	VEuPathDB	CDS	11985223	11985343	.	+	0	Parent=AAEL000564-RK
AaegL5_3	VEuPathDB	CDS	11985418	11985607	.	+	2	Parent=AAEL000564-RK
AaegL5_3	VEuPathDB	CDS	11985669	11986469	.	+	1	Parent=AAEL000564-RK
AaegL5_3	VEuPathDB	CDS	11986534	11986915	.	+	1	Parent=AAEL000564-RK
AaegL5_3	VEuPathDB	CDS	11986974	11987374	.	+	0	Parent=AAEL000564-RK
AaegL5_3	VEuPathDB	CDS	11987436	11987977	.	+	1	Parent=AAEL000564-RK
AaegL5_3	VEuPathDB	CDS	11994229	11994653	.	+	2	Parent=AAEL000564-RK
AaegL5_3	VEuPathDB	CDS	11994717	11995135	.	+	0	Parent=AAEL000564-RK
AaegL5_3	VEuPathDB	CDS	12005947	12006133	.	+	1	Parent=AAEL000564-RK
AaegL5_3	VEuPathDB	CDS	12006206	12006310	.	+	0	Parent=AAEL000564-RK
AaegL5_3	VEuPathDB	CDS	12011783	12012106	.	+	0	Parent=AAEL000564-RK
AaegL5_3	VEuPathDB	CDS	12012171	12012515	.	+	0	Parent=AAEL000564-RK
AaegL5_3	VEuPathDB	mRNA	11921495	12012962	.	+	.	ID=AAEL000564-RI;geneID=AAEL000564
AaegL5_3	VEuPathDB	exon	11921495	11921510	.	+	.	Parent=AAEL000564-RI
AaegL5_3	VEuPathDB	exon	11921754	11922655	.	+	.	Parent=AAEL000564-RI
AaegL5_3	VEuPathDB	exon	11985220	11985343	.	+	.	Parent=AAEL000564-RI
AaegL5_3	VEuPathDB	exon	11985418	11985607	.	+	.	Parent=AAEL000564-RI
AaegL5_3	VEuPathDB	exon	11985669	11986469	.	+	.	Parent=AAEL000564-RI
AaegL5_3	VEuPathDB	exon	11986534	11986915	.	+	.	Parent=AAEL000564-RI
AaegL5_3	VEuPathDB	exon	11986974	11987374	.	+	.	Parent=AAEL000564-RI
AaegL5_3	VEuPathDB	exon	11987436	11987977	.	+	.	Parent=AAEL000564-RI
AaegL5_3	VEuPathDB	exon	11994229	11994653	.	+	.	Parent=AAEL000564-RI
AaegL5_3	VEuPathDB	exon	11994717	11995135	.	+	.	Parent=AAEL000564-RI
AaegL5_3	VEuPathDB	exon	12005947	12006133	.	+	.	Parent=AAEL000564-RI
AaegL5_3	VEuPathDB	exon	12006206	12006310	.	+	.	Parent=AAEL000564-RI
AaegL5_3	VEuPathDB	exon	12006613	12007002	.	+	.	Parent=AAEL000564-RI
AaegL5_3	VEuPathDB	exon	12011783	12012106	.	+	.	Parent=AAEL000564-RI
AaegL5_3	VEuPathDB	exon	12012171	12012962	.	+	.	Parent=AAEL000564-RI
AaegL5_3	VEuPathDB	CDS	11985223	11985343	.	+	0	Parent=AAEL000564-RI
AaegL5_3	VEuPathDB	CDS	11985418	11985607	.	+	2	Parent=AAEL000564-RI
AaegL5_3	VEuPathDB	CDS	11985669	11986469	.	+	1	Parent=AAEL000564-RI
AaegL5_3	VEuPathDB	CDS	11986534	11986915	.	+	1	Parent=AAEL000564-RI
AaegL5_3	VEuPathDB	CDS	11986974	11987374	.	+	0	Parent=AAEL000564-RI
AaegL5_3	VEuPathDB	CDS	11987436	11987977	.	+	1	Parent=AAEL000564-RI
AaegL5_3	VEuPathDB	CDS	11994229	11994653	.	+	2	Parent=AAEL000564-RI
AaegL5_3	VEuPathDB	CDS	11994717	11995135	.	+	0	Parent=AAEL000564-RI
AaegL5_3	VEuPathDB	CDS	12005947	12006133	.	+	1	Parent=AAEL000564-RI
AaegL5_3	VEuPathDB	CDS	12006206	12006310	.	+	0	Parent=AAEL000564-RI
AaegL5_3	VEuPathDB	CDS	12006613	12007002	.	+	0	Parent=AAEL000564-RI
AaegL5_3	VEuPathDB	CDS	12011783	12012106	.	+	0	Parent=AAEL000564-RI
AaegL5_3	VEuPathDB	CDS	12012171	12012515	.	+	0	Parent=AAEL000564-RI
AaegL5_3	VEuPathDB	mRNA	11921548	12012962	.	+	.	ID=AAEL000564-RH;geneID=AAEL000564
AaegL5_3	VEuPathDB	exon	11921548	11921629	.	+	.	Parent=AAEL000564-RH
AaegL5_3	VEuPathDB	exon	11921754	11922655	.	+	.	Parent=AAEL000564-RH
AaegL5_3	VEuPathDB	exon	11985220	11985343	.	+	.	Parent=AAEL000564-RH
AaegL5_3	VEuPathDB	exon	11985418	11985607	.	+	.	Parent=AAEL000564-RH
AaegL5_3	VEuPathDB	exon	11985669	11986469	.	+	.	Parent=AAEL000564-RH
AaegL5_3	VEuPathDB	exon	11986534	11986915	.	+	.	Parent=AAEL000564-RH
AaegL5_3	VEuPathDB	exon	11986974	11987374	.	+	.	Parent=AAEL000564-RH
AaegL5_3	VEuPathDB	exon	11987436	11987977	.	+	.	Parent=AAEL000564-RH
AaegL5_3	VEuPathDB	exon	11994229	11994653	.	+	.	Parent=AAEL000564-RH
AaegL5_3	VEuPathDB	exon	11994717	11995135	.	+	.	Parent=AAEL000564-RH
AaegL5_3	VEuPathDB	exon	12005947	12006133	.	+	.	Parent=AAEL000564-RH
AaegL5_3	VEuPathDB	exon	12006206	12006310	.	+	.	Parent=AAEL000564-RH
AaegL5_3	VEuPathDB	exon	12006613	12007002	.	+	.	Parent=AAEL000564-RH
AaegL5_3	VEuPathDB	exon	12011783	12012106	.	+	.	Parent=AAEL000564-RH
AaegL5_3	VEuPathDB	exon	12012171	12012962	.	+	.	Parent=AAEL000564-RH
AaegL5_3	VEuPathDB	CDS	11985223	11985343	.	+	0	Parent=AAEL000564-RH
AaegL5_3	VEuPathDB	CDS	11985418	11985607	.	+	2	Parent=AAEL000564-RH
AaegL5_3	VEuPathDB	CDS	11985669	11986469	.	+	1	Parent=AAEL000564-RH
AaegL5_3	VEuPathDB	CDS	11986534	11986915	.	+	1	Parent=AAEL000564-RH
AaegL5_3	VEuPathDB	CDS	11986974	11987374	.	+	0	Parent=AAEL000564-RH
AaegL5_3	VEuPathDB	CDS	11987436	11987977	.	+	1	Parent=AAEL000564-RH
AaegL5_3	VEuPathDB	CDS	11994229	11994653	.	+	2	Parent=AAEL000564-RH
AaegL5_3	VEuPathDB	CDS	11994717	11995135	.	+	0	Parent=AAEL000564-RH
AaegL5_3	VEuPathDB	CDS	12005947	12006133	.	+	1	Parent=AAEL000564-RH
AaegL5_3	VEuPathDB	CDS	12006206	12006310	.	+	0	Parent=AAEL000564-RH
AaegL5_3	VEuPathDB	CDS	12006613	12007002	.	+	0	Parent=AAEL000564-RH
AaegL5_3	VEuPathDB	CDS	12011783	12012106	.	+	0	Parent=AAEL000564-RH
AaegL5_3	VEuPathDB	CDS	12012171	12012515	.	+	0	Parent=AAEL000564-RH
AaegL5_3	VEuPathDB	mRNA	11963392	12013031	.	+	.	ID=AAEL000564-RE;geneID=AAEL000564
AaegL5_3	VEuPathDB	exon	11963392	11963599	.	+	.	Parent=AAEL000564-RE
AaegL5_3	VEuPathDB	exon	11985220	11985343	.	+	.	Parent=AAEL000564-RE
AaegL5_3	VEuPathDB	exon	11985418	11985607	.	+	.	Parent=AAEL000564-RE
AaegL5_3	VEuPathDB	exon	11985669	11986469	.	+	.	Parent=AAEL000564-RE
AaegL5_3	VEuPathDB	exon	11986534	11986915	.	+	.	Parent=AAEL000564-RE
AaegL5_3	VEuPathDB	exon	11986974	11987374	.	+	.	Parent=AAEL000564-RE
AaegL5_3	VEuPathDB	exon	11987436	11987977	.	+	.	Parent=AAEL000564-RE
AaegL5_3	VEuPathDB	exon	11994229	11994653	.	+	.	Parent=AAEL000564-RE
AaegL5_3	VEuPathDB	exon	11994717	11995135	.	+	.	Parent=AAEL000564-RE
AaegL5_3	VEuPathDB	exon	12005947	12006133	.	+	.	Parent=AAEL000564-RE
AaegL5_3	VEuPathDB	exon	12006206	12006310	.	+	.	Parent=AAEL000564-RE
AaegL5_3	VEuPathDB	exon	12006613	12007002	.	+	.	Parent=AAEL000564-RE
AaegL5_3	VEuPathDB	exon	12011783	12012106	.	+	.	Parent=AAEL000564-RE
AaegL5_3	VEuPathDB	exon	12012171	12013031	.	+	.	Parent=AAEL000564-RE
AaegL5_3	VEuPathDB	CDS	11963570	11963599	.	+	0	Parent=AAEL000564-RE
AaegL5_3	VEuPathDB	CDS	11985220	11985343	.	+	0	Parent=AAEL000564-RE
AaegL5_3	VEuPathDB	CDS	11985418	11985607	.	+	2	Parent=AAEL000564-RE
AaegL5_3	VEuPathDB	CDS	11985669	11986469	.	+	1	Parent=AAEL000564-RE
AaegL5_3	VEuPathDB	CDS	11986534	11986915	.	+	1	Parent=AAEL000564-RE
AaegL5_3	VEuPathDB	CDS	11986974	11987374	.	+	0	Parent=AAEL000564-RE
AaegL5_3	VEuPathDB	CDS	11987436	11987977	.	+	1	Parent=AAEL000564-RE
AaegL5_3	VEuPathDB	CDS	11994229	11994653	.	+	2	Parent=AAEL000564-RE
AaegL5_3	VEuPathDB	CDS	11994717	11995135	.	+	0	Parent=AAEL000564-RE
AaegL5_3	VEuPathDB	CDS	12005947	12006133	.	+	1	Parent=AAEL000564-RE
AaegL5_3	VEuPathDB	CDS	12006206	12006310	.	+	0	Parent=AAEL000564-RE
AaegL5_3	VEuPathDB	CDS	12006613	12007002	.	+	0	Parent=AAEL000564-RE
AaegL5_3	VEuPathDB	CDS	12011783	12012106	.	+	0	Parent=AAEL000564-RE
AaegL5_3	VEuPathDB	CDS	12012171	12012515	.	+	0	Parent=AAEL000564-RE
AaegL5_3	VEuPathDB	mRNA	11984163	12012321	.	+	.	ID=AAEL000564-RB;geneID=AAEL000564
AaegL5_3	VEuPathDB	exon	11984163	11984425	.	+	.	Parent=AAEL000564-RB
AaegL5_3	VEuPathDB	exon	11985220	11985343	.	+	.	Parent=AAEL000564-RB
AaegL5_3	VEuPathDB	exon	11985418	11985607	.	+	.	Parent=AAEL000564-RB
AaegL5_3	VEuPathDB	exon	11985669	11986469	.	+	.	Parent=AAEL000564-RB
AaegL5_3	VEuPathDB	exon	11986534	11986915	.	+	.	Parent=AAEL000564-RB
AaegL5_3	VEuPathDB	exon	11986974	11987374	.	+	.	Parent=AAEL000564-RB
AaegL5_3	VEuPathDB	exon	11987436	11987977	.	+	.	Parent=AAEL000564-RB
AaegL5_3	VEuPathDB	exon	11994229	11994653	.	+	.	Parent=AAEL000564-RB
AaegL5_3	VEuPathDB	exon	11994717	11995135	.	+	.	Parent=AAEL000564-RB
AaegL5_3	VEuPathDB	exon	12005947	12006133	.	+	.	Parent=AAEL000564-RB
AaegL5_3	VEuPathDB	exon	12006206	12006310	.	+	.	Parent=AAEL000564-RB
AaegL5_3	VEuPathDB	exon	12006613	12007002	.	+	.	Parent=AAEL000564-RB
AaegL5_3	VEuPathDB	exon	12011783	12012106	.	+	.	Parent=AAEL000564-RB
AaegL5_3	VEuPathDB	exon	12012176	12012321	.	+	.	Parent=AAEL000564-RB
AaegL5_3	VEuPathDB	CDS	11984348	11984425	.	+	0	Parent=AAEL000564-RB
AaegL5_3	VEuPathDB	CDS	11985220	11985343	.	+	0	Parent=AAEL000564-RB
AaegL5_3	VEuPathDB	CDS	11985418	11985607	.	+	2	Parent=AAEL000564-RB
AaegL5_3	VEuPathDB	CDS	11985669	11986469	.	+	1	Parent=AAEL000564-RB
AaegL5_3	VEuPathDB	CDS	11986534	11986915	.	+	1	Parent=AAEL000564-RB
AaegL5_3	VEuPathDB	CDS	11986974	11987374	.	+	0	Parent=AAEL000564-RB
AaegL5_3	VEuPathDB	CDS	11987436	11987977	.	+	1	Parent=AAEL000564-RB
AaegL5_3	VEuPathDB	CDS	11994229	11994653	.	+	2	Parent=AAEL000564-RB
AaegL5_3	VEuPathDB	CDS	11994717	11995135	.	+	0	Parent=AAEL000564-RB
AaegL5_3	VEuPathDB	CDS	12005947	12006133	.	+	1	Parent=AAEL000564-RB
AaegL5_3	VEuPathDB	CDS	12006206	12006310	.	+	0	Parent=AAEL000564-RB
AaegL5_3	VEuPathDB	CDS	12006613	12007002	.	+	0	Parent=AAEL000564-RB
AaegL5_3	VEuPathDB	CDS	12011783	12012106	.	+	0	Parent=AAEL000564-RB
AaegL5_3	VEuPathDB	CDS	12012176	12012199	.	+	0	Parent=AAEL000564-RB
AaegL5_3	VEuPathDB	mRNA	11984164	12012479	.	+	.	ID=AAEL000564-RC;geneID=AAEL000564
AaegL5_3	VEuPathDB	exon	11984164	11984425	.	+	.	Parent=AAEL000564-RC
AaegL5_3	VEuPathDB	exon	11985220	11985343	.	+	.	Parent=AAEL000564-RC
AaegL5_3	VEuPathDB	exon	11985418	11985607	.	+	.	Parent=AAEL000564-RC
AaegL5_3	VEuPathDB	exon	11985669	11986469	.	+	.	Parent=AAEL000564-RC
AaegL5_3	VEuPathDB	exon	11986534	11986915	.	+	.	Parent=AAEL000564-RC
AaegL5_3	VEuPathDB	exon	11986974	11987374	.	+	.	Parent=AAEL000564-RC
AaegL5_3	VEuPathDB	exon	11987436	11987977	.	+	.	Parent=AAEL000564-RC
AaegL5_3	VEuPathDB	exon	11994229	11994653	.	+	.	Parent=AAEL000564-RC
AaegL5_3	VEuPathDB	exon	11994717	11995135	.	+	.	Parent=AAEL000564-RC
AaegL5_3	VEuPathDB	exon	12005947	12006133	.	+	.	Parent=AAEL000564-RC
AaegL5_3	VEuPathDB	exon	12006206	12006310	.	+	.	Parent=AAEL000564-RC
AaegL5_3	VEuPathDB	exon	12011783	12012106	.	+	.	Parent=AAEL000564-RC
AaegL5_3	VEuPathDB	exon	12012176	12012479	.	+	.	Parent=AAEL000564-RC
AaegL5_3	VEuPathDB	CDS	11984348	11984425	.	+	0	Parent=AAEL000564-RC
AaegL5_3	VEuPathDB	CDS	11985220	11985343	.	+	0	Parent=AAEL000564-RC
AaegL5_3	VEuPathDB	CDS	11985418	11985607	.	+	2	Parent=AAEL000564-RC
AaegL5_3	VEuPathDB	CDS	11985669	11986469	.	+	1	Parent=AAEL000564-RC
AaegL5_3	VEuPathDB	CDS	11986534	11986915	.	+	1	Parent=AAEL000564-RC
AaegL5_3	VEuPathDB	CDS	11986974	11987374	.	+	0	Parent=AAEL000564-RC
AaegL5_3	VEuPathDB	CDS	11987436	11987977	.	+	1	Parent=AAEL000564-RC
AaegL5_3	VEuPathDB	CDS	11994229	11994653	.	+	2	Parent=AAEL000564-RC
AaegL5_3	VEuPathDB	CDS	11994717	11995135	.	+	0	Parent=AAEL000564-RC
AaegL5_3	VEuPathDB	CDS	12005947	12006133	.	+	1	Parent=AAEL000564-RC
AaegL5_3	VEuPathDB	CDS	12006206	12006310	.	+	0	Parent=AAEL000564-RC
AaegL5_3	VEuPathDB	CDS	12011783	12012106	.	+	0	Parent=AAEL000564-RC
AaegL5_3	VEuPathDB	CDS	12012176	12012199	.	+	0	Parent=AAEL000564-RC
AaegL5_3	VEuPathDB	mRNA	11984164	12013031	.	+	.	ID=AAEL000564-RD;geneID=AAEL000564
AaegL5_3	VEuPathDB	exon	11984164	11984425	.	+	.	Parent=AAEL000564-RD
AaegL5_3	VEuPathDB	exon	11985220	11985343	.	+	.	Parent=AAEL000564-RD
AaegL5_3	VEuPathDB	exon	11985418	11985607	.	+	.	Parent=AAEL000564-RD
AaegL5_3	VEuPathDB	exon	11985669	11986469	.	+	.	Parent=AAEL000564-RD
AaegL5_3	VEuPathDB	exon	11986534	11986915	.	+	.	Parent=AAEL000564-RD
AaegL5_3	VEuPathDB	exon	11986974	11987374	.	+	.	Parent=AAEL000564-RD
AaegL5_3	VEuPathDB	exon	11987436	11987977	.	+	.	Parent=AAEL000564-RD
AaegL5_3	VEuPathDB	exon	11994229	11994653	.	+	.	Parent=AAEL000564-RD
AaegL5_3	VEuPathDB	exon	11994717	11995135	.	+	.	Parent=AAEL000564-RD
AaegL5_3	VEuPathDB	exon	12005947	12006133	.	+	.	Parent=AAEL000564-RD
AaegL5_3	VEuPathDB	exon	12006206	12006310	.	+	.	Parent=AAEL000564-RD
AaegL5_3	VEuPathDB	exon	12006613	12007002	.	+	.	Parent=AAEL000564-RD
AaegL5_3	VEuPathDB	exon	12011783	12012106	.	+	.	Parent=AAEL000564-RD
AaegL5_3	VEuPathDB	exon	12012171	12013031	.	+	.	Parent=AAEL000564-RD
AaegL5_3	VEuPathDB	CDS	11984348	11984425	.	+	0	Parent=AAEL000564-RD
AaegL5_3	VEuPathDB	CDS	11985220	11985343	.	+	0	Parent=AAEL000564-RD
AaegL5_3	VEuPathDB	CDS	11985418	11985607	.	+	2	Parent=AAEL000564-RD
AaegL5_3	VEuPathDB	CDS	11985669	11986469	.	+	1	Parent=AAEL000564-RD
AaegL5_3	VEuPathDB	CDS	11986534	11986915	.	+	1	Parent=AAEL000564-RD
AaegL5_3	VEuPathDB	CDS	11986974	11987374	.	+	0	Parent=AAEL000564-RD
AaegL5_3	VEuPathDB	CDS	11987436	11987977	.	+	1	Parent=AAEL000564-RD
AaegL5_3	VEuPathDB	CDS	11994229	11994653	.	+	2	Parent=AAEL000564-RD
AaegL5_3	VEuPathDB	CDS	11994717	11995135	.	+	0	Parent=AAEL000564-RD
AaegL5_3	VEuPathDB	CDS	12005947	12006133	.	+	1	Parent=AAEL000564-RD
AaegL5_3	VEuPathDB	CDS	12006206	12006310	.	+	0	Parent=AAEL000564-RD
AaegL5_3	VEuPathDB	CDS	12006613	12007002	.	+	0	Parent=AAEL000564-RD
AaegL5_3	VEuPathDB	CDS	12011783	12012106	.	+	0	Parent=AAEL000564-RD
AaegL5_3	VEuPathDB	CDS	12012171	12012515	.	+	0	Parent=AAEL000564-RD
AaegL5_3	VEuPathDB	mRNA	11984164	12013031	.	+	.	ID=AAEL000564-RJ;geneID=AAEL000564
AaegL5_3	VEuPathDB	exon	11984164	11984425	.	+	.	Parent=AAEL000564-RJ
AaegL5_3	VEuPathDB	exon	11985220	11985343	.	+	.	Parent=AAEL000564-RJ
AaegL5_3	VEuPathDB	exon	11985418	11985607	.	+	.	Parent=AAEL000564-RJ
AaegL5_3	VEuPathDB	exon	11985669	11986469	.	+	.	Parent=AAEL000564-RJ
AaegL5_3	VEuPathDB	exon	11986534	11986915	.	+	.	Parent=AAEL000564-RJ
AaegL5_3	VEuPathDB	exon	11986974	11987374	.	+	.	Parent=AAEL000564-RJ
AaegL5_3	VEuPathDB	exon	11987436	11987977	.	+	.	Parent=AAEL000564-RJ
AaegL5_3	VEuPathDB	exon	11994229	11994653	.	+	.	Parent=AAEL000564-RJ
AaegL5_3	VEuPathDB	exon	11994717	11995135	.	+	.	Parent=AAEL000564-RJ
AaegL5_3	VEuPathDB	exon	12005947	12006133	.	+	.	Parent=AAEL000564-RJ
AaegL5_3	VEuPathDB	exon	12006206	12006310	.	+	.	Parent=AAEL000564-RJ
AaegL5_3	VEuPathDB	exon	12011783	12012106	.	+	.	Parent=AAEL000564-RJ
AaegL5_3	VEuPathDB	exon	12012171	12013031	.	+	.	Parent=AAEL000564-RJ
AaegL5_3	VEuPathDB	CDS	11984348	11984425	.	+	0	Parent=AAEL000564-RJ
AaegL5_3	VEuPathDB	CDS	11985220	11985343	.	+	0	Parent=AAEL000564-RJ
AaegL5_3	VEuPathDB	CDS	11985418	11985607	.	+	2	Parent=AAEL000564-RJ
AaegL5_3	VEuPathDB	CDS	11985669	11986469	.	+	1	Parent=AAEL000564-RJ
AaegL5_3	VEuPathDB	CDS	11986534	11986915	.	+	1	Parent=AAEL000564-RJ
AaegL5_3	VEuPathDB	CDS	11986974	11987374	.	+	0	Parent=AAEL000564-RJ
AaegL5_3	VEuPathDB	CDS	11987436	11987977	.	+	1	Parent=AAEL000564-RJ
AaegL5_3	VEuPathDB	CDS	11994229	11994653	.	+	2	Parent=AAEL000564-RJ
AaegL5_3	VEuPathDB	CDS	11994717	11995135	.	+	0	Parent=AAEL000564-RJ
AaegL5_3	VEuPathDB	CDS	12005947	12006133	.	+	1	Parent=AAEL000564-RJ
AaegL5_3	VEuPathDB	CDS	12006206	12006310	.	+	0	Parent=AAEL000564-RJ
AaegL5_3	VEuPathDB	CDS	12011783	12012106	.	+	0	Parent=AAEL000564-RJ
AaegL5_3	VEuPathDB	CDS	12012171	12012515	.	+	0	Parent=AAEL000564-RJ
AaegL5_3	VEuPathDB	tRNA	12007167	12007239	.	-	.	ID=AAEL018845-RA;geneID=AAEL018845
AaegL5_3	VEuPathDB	exon	12007167	12007239	.	-	.	Parent=AAEL018845-RA
AaegL5_3	VEuPathDB	mRNA	12024365	12056683	.	-	.	ID=AAEL000581-RA;geneID=AAEL000581
AaegL5_3	VEuPathDB	exon	12024365	12025674	.	-	.	Parent=AAEL000581-RA
AaegL5_3	VEuPathDB	exon	12025732	12025839	.	-	.	Parent=AAEL000581-RA
AaegL5_3	VEuPathDB	exon	12025899	12028489	.	-	.	Parent=AAEL000581-RA
AaegL5_3	VEuPathDB	exon	12055820	12056683	.	-	.	Parent=AAEL000581-RA
AaegL5_3	VEuPathDB	CDS	12024840	12025674	.	-	1	Parent=AAEL000581-RA
AaegL5_3	VEuPathDB	CDS	12025732	12025839	.	-	1	Parent=AAEL000581-RA
AaegL5_3	VEuPathDB	CDS	12025899	12028489	.	-	0	Parent=AAEL000581-RA
AaegL5_3	VEuPathDB	CDS	12055820	12056182	.	-	0	Parent=AAEL000581-RA
AaegL5_3	VEuPathDB	mRNA	12063113	12356686	.	-	.	ID=AAEL019671-RA;geneID=AAEL019671
AaegL5_3	VEuPathDB	exon	12063113	12064140	.	-	.	Parent=AAEL019671-RA
AaegL5_3	VEuPathDB	exon	12093615	12095339	.	-	.	Parent=AAEL019671-RA
AaegL5_3	VEuPathDB	exon	12095406	12095568	.	-	.	Parent=AAEL019671-RA
AaegL5_3	VEuPathDB	exon	12100527	12101077	.	-	.	Parent=AAEL019671-RA
AaegL5_3	VEuPathDB	exon	12213925	12214006	.	-	.	Parent=AAEL019671-RA
AaegL5_3	VEuPathDB	exon	12214072	12214222	.	-	.	Parent=AAEL019671-RA
AaegL5_3	VEuPathDB	exon	12214295	12214507	.	-	.	Parent=AAEL019671-RA
AaegL5_3	VEuPathDB	exon	12224847	12224974	.	-	.	Parent=AAEL019671-RA
AaegL5_3	VEuPathDB	exon	12225041	12225461	.	-	.	Parent=AAEL019671-RA
AaegL5_3	VEuPathDB	exon	12225523	12225644	.	-	.	Parent=AAEL019671-RA
AaegL5_3	VEuPathDB	exon	12225698	12225837	.	-	.	Parent=AAEL019671-RA
AaegL5_3	VEuPathDB	exon	12225900	12226119	.	-	.	Parent=AAEL019671-RA
AaegL5_3	VEuPathDB	exon	12277564	12277657	.	-	.	Parent=AAEL019671-RA
AaegL5_3	VEuPathDB	exon	12277727	12279051	.	-	.	Parent=AAEL019671-RA
AaegL5_3	VEuPathDB	exon	12341540	12342218	.	-	.	Parent=AAEL019671-RA
AaegL5_3	VEuPathDB	exon	12356181	12356686	.	-	.	Parent=AAEL019671-RA
AaegL5_3	VEuPathDB	CDS	12064064	12064140	.	-	2	Parent=AAEL019671-RA
AaegL5_3	VEuPathDB	CDS	12093615	12095339	.	-	2	Parent=AAEL019671-RA
AaegL5_3	VEuPathDB	CDS	12095406	12095568	.	-	0	Parent=AAEL019671-RA
AaegL5_3	VEuPathDB	CDS	12100527	12101077	.	-	2	Parent=AAEL019671-RA
AaegL5_3	VEuPathDB	CDS	12213925	12214006	.	-	0	Parent=AAEL019671-RA
AaegL5_3	VEuPathDB	CDS	12214072	12214222	.	-	1	Parent=AAEL019671-RA
AaegL5_3	VEuPathDB	CDS	12214295	12214507	.	-	1	Parent=AAEL019671-RA
AaegL5_3	VEuPathDB	CDS	12224847	12224974	.	-	0	Parent=AAEL019671-RA
AaegL5_3	VEuPathDB	CDS	12225041	12225461	.	-	1	Parent=AAEL019671-RA
AaegL5_3	VEuPathDB	CDS	12225523	12225644	.	-	0	Parent=AAEL019671-RA
AaegL5_3	VEuPathDB	CDS	12225698	12225837	.	-	2	Parent=AAEL019671-RA
AaegL5_3	VEuPathDB	CDS	12225900	12226119	.	-	0	Parent=AAEL019671-RA
AaegL5_3	VEuPathDB	CDS	12277564	12277657	.	-	1	Parent=AAEL019671-RA
AaegL5_3	VEuPathDB	CDS	12277727	12279045	.	-	0	Parent=AAEL019671-RA
AaegL5_3	VEuPathDB	lnc_RNA	12087845	12092713	.	+	.	ID=AAEL027898-RA;geneID=AAEL027898
AaegL5_3	VEuPathDB	exon	12087845	12088116	.	+	.	Parent=AAEL027898-RA
AaegL5_3	VEuPathDB	exon	12092608	12092713	.	+	.	Parent=AAEL027898-RA
AaegL5_3	VEuPathDB	mRNA	12093187	12341357	.	-	.	ID=AAEL019671-RB;geneID=AAEL019671
AaegL5_3	VEuPathDB	exon	12093187	12095339	.	-	.	Parent=AAEL019671-RB
AaegL5_3	VEuPathDB	exon	12095406	12095568	.	-	.	Parent=AAEL019671-RB
AaegL5_3	VEuPathDB	exon	12100527	12101077	.	-	.	Parent=AAEL019671-RB
AaegL5_3	VEuPathDB	exon	12213925	12214006	.	-	.	Parent=AAEL019671-RB
AaegL5_3	VEuPathDB	exon	12214072	12214222	.	-	.	Parent=AAEL019671-RB
AaegL5_3	VEuPathDB	exon	12214295	12214507	.	-	.	Parent=AAEL019671-RB
AaegL5_3	VEuPathDB	exon	12224847	12224974	.	-	.	Parent=AAEL019671-RB
AaegL5_3	VEuPathDB	exon	12225041	12225461	.	-	.	Parent=AAEL019671-RB
AaegL5_3	VEuPathDB	exon	12225523	12225644	.	-	.	Parent=AAEL019671-RB
AaegL5_3	VEuPathDB	exon	12225698	12225837	.	-	.	Parent=AAEL019671-RB
AaegL5_3	VEuPathDB	exon	12225900	12226119	.	-	.	Parent=AAEL019671-RB
AaegL5_3	VEuPathDB	exon	12277564	12277657	.	-	.	Parent=AAEL019671-RB
AaegL5_3	VEuPathDB	exon	12277727	12279051	.	-	.	Parent=AAEL019671-RB
AaegL5_3	VEuPathDB	exon	12341148	12341357	.	-	.	Parent=AAEL019671-RB
AaegL5_3	VEuPathDB	CDS	12093343	12095339	.	-	2	Parent=AAEL019671-RB
AaegL5_3	VEuPathDB	CDS	12095406	12095568	.	-	0	Parent=AAEL019671-RB
AaegL5_3	VEuPathDB	CDS	12100527	12101077	.	-	2	Parent=AAEL019671-RB
AaegL5_3	VEuPathDB	CDS	12213925	12214006	.	-	0	Parent=AAEL019671-RB
AaegL5_3	VEuPathDB	CDS	12214072	12214222	.	-	1	Parent=AAEL019671-RB
AaegL5_3	VEuPathDB	CDS	12214295	12214507	.	-	1	Parent=AAEL019671-RB
AaegL5_3	VEuPathDB	CDS	12224847	12224974	.	-	0	Parent=AAEL019671-RB
AaegL5_3	VEuPathDB	CDS	12225041	12225461	.	-	1	Parent=AAEL019671-RB
AaegL5_3	VEuPathDB	CDS	12225523	12225644	.	-	0	Parent=AAEL019671-RB
AaegL5_3	VEuPathDB	CDS	12225698	12225837	.	-	2	Parent=AAEL019671-RB
AaegL5_3	VEuPathDB	CDS	12225900	12226119	.	-	0	Parent=AAEL019671-RB
AaegL5_3	VEuPathDB	CDS	12277564	12277657	.	-	1	Parent=AAEL019671-RB
AaegL5_3	VEuPathDB	CDS	12277727	12279045	.	-	0	Parent=AAEL019671-RB
AaegL5_3	VEuPathDB	mRNA	12093187	12356686	.	-	.	ID=AAEL019671-RC;geneID=AAEL019671
AaegL5_3	VEuPathDB	exon	12093187	12095339	.	-	.	Parent=AAEL019671-RC
AaegL5_3	VEuPathDB	exon	12095406	12095568	.	-	.	Parent=AAEL019671-RC
AaegL5_3	VEuPathDB	exon	12100527	12101077	.	-	.	Parent=AAEL019671-RC
AaegL5_3	VEuPathDB	exon	12213925	12214006	.	-	.	Parent=AAEL019671-RC
AaegL5_3	VEuPathDB	exon	12214072	12214222	.	-	.	Parent=AAEL019671-RC
AaegL5_3	VEuPathDB	exon	12214295	12214507	.	-	.	Parent=AAEL019671-RC
AaegL5_3	VEuPathDB	exon	12224847	12224974	.	-	.	Parent=AAEL019671-RC
AaegL5_3	VEuPathDB	exon	12225041	12225461	.	-	.	Parent=AAEL019671-RC
AaegL5_3	VEuPathDB	exon	12225523	12225644	.	-	.	Parent=AAEL019671-RC
AaegL5_3	VEuPathDB	exon	12225713	12225837	.	-	.	Parent=AAEL019671-RC
AaegL5_3	VEuPathDB	exon	12225900	12226119	.	-	.	Parent=AAEL019671-RC
AaegL5_3	VEuPathDB	exon	12277564	12277657	.	-	.	Parent=AAEL019671-RC
AaegL5_3	VEuPathDB	exon	12277727	12279051	.	-	.	Parent=AAEL019671-RC
AaegL5_3	VEuPathDB	exon	12341540	12342218	.	-	.	Parent=AAEL019671-RC
AaegL5_3	VEuPathDB	exon	12356181	12356686	.	-	.	Parent=AAEL019671-RC
AaegL5_3	VEuPathDB	CDS	12093343	12095339	.	-	2	Parent=AAEL019671-RC
AaegL5_3	VEuPathDB	CDS	12095406	12095568	.	-	0	Parent=AAEL019671-RC
AaegL5_3	VEuPathDB	CDS	12100527	12101077	.	-	2	Parent=AAEL019671-RC
AaegL5_3	VEuPathDB	CDS	12213925	12214006	.	-	0	Parent=AAEL019671-RC
AaegL5_3	VEuPathDB	CDS	12214072	12214222	.	-	1	Parent=AAEL019671-RC
AaegL5_3	VEuPathDB	CDS	12214295	12214507	.	-	1	Parent=AAEL019671-RC
AaegL5_3	VEuPathDB	CDS	12224847	12224974	.	-	0	Parent=AAEL019671-RC
AaegL5_3	VEuPathDB	CDS	12225041	12225461	.	-	1	Parent=AAEL019671-RC
AaegL5_3	VEuPathDB	CDS	12225523	12225644	.	-	0	Parent=AAEL019671-RC
AaegL5_3	VEuPathDB	CDS	12225713	12225837	.	-	2	Parent=AAEL019671-RC
AaegL5_3	VEuPathDB	CDS	12225900	12226119	.	-	0	Parent=AAEL019671-RC
AaegL5_3	VEuPathDB	CDS	12277564	12277657	.	-	1	Parent=AAEL019671-RC
AaegL5_3	VEuPathDB	CDS	12277727	12279045	.	-	0	Parent=AAEL019671-RC
AaegL5_3	VEuPathDB	mRNA	12093187	12356686	.	-	.	ID=AAEL019671-RD;geneID=AAEL019671
AaegL5_3	VEuPathDB	exon	12093187	12095339	.	-	.	Parent=AAEL019671-RD
AaegL5_3	VEuPathDB	exon	12095406	12095568	.	-	.	Parent=AAEL019671-RD
AaegL5_3	VEuPathDB	exon	12100527	12101077	.	-	.	Parent=AAEL019671-RD
AaegL5_3	VEuPathDB	exon	12213925	12214006	.	-	.	Parent=AAEL019671-RD
AaegL5_3	VEuPathDB	exon	12214072	12214222	.	-	.	Parent=AAEL019671-RD
AaegL5_3	VEuPathDB	exon	12214295	12214507	.	-	.	Parent=AAEL019671-RD
AaegL5_3	VEuPathDB	exon	12224847	12224974	.	-	.	Parent=AAEL019671-RD
AaegL5_3	VEuPathDB	exon	12225041	12225461	.	-	.	Parent=AAEL019671-RD
AaegL5_3	VEuPathDB	exon	12225523	12225644	.	-	.	Parent=AAEL019671-RD
AaegL5_3	VEuPathDB	exon	12225698	12225837	.	-	.	Parent=AAEL019671-RD
AaegL5_3	VEuPathDB	exon	12225900	12226119	.	-	.	Parent=AAEL019671-RD
AaegL5_3	VEuPathDB	exon	12277564	12277657	.	-	.	Parent=AAEL019671-RD
AaegL5_3	VEuPathDB	exon	12277727	12279051	.	-	.	Parent=AAEL019671-RD
AaegL5_3	VEuPathDB	exon	12341540	12342218	.	-	.	Parent=AAEL019671-RD
AaegL5_3	VEuPathDB	exon	12356181	12356686	.	-	.	Parent=AAEL019671-RD
AaegL5_3	VEuPathDB	CDS	12093343	12095339	.	-	2	Parent=AAEL019671-RD
AaegL5_3	VEuPathDB	CDS	12095406	12095568	.	-	0	Parent=AAEL019671-RD
AaegL5_3	VEuPathDB	CDS	12100527	12101077	.	-	2	Parent=AAEL019671-RD
AaegL5_3	VEuPathDB	CDS	12213925	12214006	.	-	0	Parent=AAEL019671-RD
AaegL5_3	VEuPathDB	CDS	12214072	12214222	.	-	1	Parent=AAEL019671-RD
AaegL5_3	VEuPathDB	CDS	12214295	12214507	.	-	1	Parent=AAEL019671-RD
AaegL5_3	VEuPathDB	CDS	12224847	12224974	.	-	0	Parent=AAEL019671-RD
AaegL5_3	VEuPathDB	CDS	12225041	12225461	.	-	1	Parent=AAEL019671-RD
AaegL5_3	VEuPathDB	CDS	12225523	12225644	.	-	0	Parent=AAEL019671-RD
AaegL5_3	VEuPathDB	CDS	12225698	12225837	.	-	2	Parent=AAEL019671-RD
AaegL5_3	VEuPathDB	CDS	12225900	12226119	.	-	0	Parent=AAEL019671-RD
AaegL5_3	VEuPathDB	CDS	12277564	12277657	.	-	1	Parent=AAEL019671-RD
AaegL5_3	VEuPathDB	CDS	12277727	12279045	.	-	0	Parent=AAEL019671-RD
AaegL5_3	VEuPathDB	mRNA	12367334	12382525	.	-	.	ID=AAEL000590-RA;geneID=AAEL000590
AaegL5_3	VEuPathDB	exon	12367334	12368028	.	-	.	Parent=AAEL000590-RA
AaegL5_3	VEuPathDB	exon	12368100	12368654	.	-	.	Parent=AAEL000590-RA
AaegL5_3	VEuPathDB	exon	12368721	12369520	.	-	.	Parent=AAEL000590-RA
AaegL5_3	VEuPathDB	exon	12381827	12382525	.	-	.	Parent=AAEL000590-RA
AaegL5_3	VEuPathDB	CDS	12367899	12368028	.	-	1	Parent=AAEL000590-RA
AaegL5_3	VEuPathDB	CDS	12368100	12368654	.	-	1	Parent=AAEL000590-RA
AaegL5_3	VEuPathDB	CDS	12368721	12369520	.	-	0	Parent=AAEL000590-RA
AaegL5_3	VEuPathDB	CDS	12381827	12381913	.	-	0	Parent=AAEL000590-RA
AaegL5_3	VEuPathDB	mRNA	12403183	12409069	.	-	.	ID=AAEL000566-RA;geneID=AAEL000566
AaegL5_3	VEuPathDB	exon	12403183	12403664	.	-	.	Parent=AAEL000566-RA
AaegL5_3	VEuPathDB	exon	12403743	12404024	.	-	.	Parent=AAEL000566-RA
AaegL5_3	VEuPathDB	exon	12408692	12409069	.	-	.	Parent=AAEL000566-RA
AaegL5_3	VEuPathDB	CDS	12403530	12403664	.	-	0	Parent=AAEL000566-RA
AaegL5_3	VEuPathDB	CDS	12403743	12404024	.	-	0	Parent=AAEL000566-RA
AaegL5_3	VEuPathDB	CDS	12408692	12408709	.	-	0	Parent=AAEL000566-RA
AaegL5_3	VEuPathDB	mRNA	12437820	12450392	.	+	.	ID=AAEL000583-RA;geneID=AAEL000583
AaegL5_3	VEuPathDB	exon	12437820	12437952	.	+	.	Parent=AAEL000583-RA
AaegL5_3	VEuPathDB	exon	12438018	12440071	.	+	.	Parent=AAEL000583-RA
AaegL5_3	VEuPathDB	exon	12449775	12450073	.	+	.	Parent=AAEL000583-RA
AaegL5_3	VEuPathDB	exon	12450135	12450392	.	+	.	Parent=AAEL000583-RA
AaegL5_3	VEuPathDB	CDS	12438024	12440071	.	+	0	Parent=AAEL000583-RA
AaegL5_3	VEuPathDB	CDS	12449775	12450073	.	+	1	Parent=AAEL000583-RA
AaegL5_3	VEuPathDB	CDS	12450135	12450280	.	+	2	Parent=AAEL000583-RA
AaegL5_3	VEuPathDB	mRNA	12471082	12487859	.	-	.	ID=AAEL000574-RA;geneID=AAEL000574
AaegL5_3	VEuPathDB	exon	12471082	12472410	.	-	.	Parent=AAEL000574-RA
AaegL5_3	VEuPathDB	exon	12472497	12472833	.	-	.	Parent=AAEL000574-RA
AaegL5_3	VEuPathDB	exon	12487267	12487859	.	-	.	Parent=AAEL000574-RA
AaegL5_3	VEuPathDB	CDS	12471934	12472410	.	-	0	Parent=AAEL000574-RA
AaegL5_3	VEuPathDB	CDS	12472497	12472833	.	-	1	Parent=AAEL000574-RA
AaegL5_3	VEuPathDB	CDS	12487267	12487421	.	-	0	Parent=AAEL000574-RA
AaegL5_3	VEuPathDB	mRNA	12471082	12487862	.	-	.	ID=AAEL000574-RB;geneID=AAEL000574
AaegL5_3	VEuPathDB	exon	12471082	12472410	.	-	.	Parent=AAEL000574-RB
AaegL5_3	VEuPathDB	exon	12472476	12472833	.	-	.	Parent=AAEL000574-RB
AaegL5_3	VEuPathDB	exon	12487267	12487862	.	-	.	Parent=AAEL000574-RB
AaegL5_3	VEuPathDB	CDS	12471934	12472410	.	-	0	Parent=AAEL000574-RB
AaegL5_3	VEuPathDB	CDS	12472476	12472833	.	-	1	Parent=AAEL000574-RB
AaegL5_3	VEuPathDB	CDS	12487267	12487421	.	-	0	Parent=AAEL000574-RB
AaegL5_3	VEuPathDB	mRNA	12498885	12564613	.	+	.	ID=AAEL000572-RB;geneID=AAEL000572
AaegL5_3	VEuPathDB	exon	12498885	12499017	.	+	.	Parent=AAEL000572-RB
AaegL5_3	VEuPathDB	exon	12499528	12499812	.	+	.	Parent=AAEL000572-RB
AaegL5_3	VEuPathDB	exon	12538863	12539227	.	+	.	Parent=AAEL000572-RB
AaegL5_3	VEuPathDB	exon	12561952	12562102	.	+	.	Parent=AAEL000572-RB
AaegL5_3	VEuPathDB	exon	12562178	12562650	.	+	.	Parent=AAEL000572-RB
AaegL5_3	VEuPathDB	exon	12562711	12562912	.	+	.	Parent=AAEL000572-RB
AaegL5_3	VEuPathDB	exon	12562978	12563170	.	+	.	Parent=AAEL000572-RB
AaegL5_3	VEuPathDB	exon	12563234	12563364	.	+	.	Parent=AAEL000572-RB
AaegL5_3	VEuPathDB	exon	12563428	12564613	.	+	.	Parent=AAEL000572-RB
AaegL5_3	VEuPathDB	CDS	12499792	12499812	.	+	0	Parent=AAEL000572-RB
AaegL5_3	VEuPathDB	CDS	12538863	12539227	.	+	0	Parent=AAEL000572-RB
AaegL5_3	VEuPathDB	CDS	12561952	12562102	.	+	1	Parent=AAEL000572-RB
AaegL5_3	VEuPathDB	CDS	12562178	12562650	.	+	0	Parent=AAEL000572-RB
AaegL5_3	VEuPathDB	CDS	12562711	12562912	.	+	1	Parent=AAEL000572-RB
AaegL5_3	VEuPathDB	CDS	12562978	12563170	.	+	0	Parent=AAEL000572-RB
AaegL5_3	VEuPathDB	CDS	12563234	12563364	.	+	2	Parent=AAEL000572-RB
AaegL5_3	VEuPathDB	CDS	12563428	12564048	.	+	0	Parent=AAEL000572-RB
AaegL5_3	VEuPathDB	mRNA	12498885	12564613	.	+	.	ID=AAEL000572-RC;geneID=AAEL000572
AaegL5_3	VEuPathDB	exon	12498885	12499017	.	+	.	Parent=AAEL000572-RC
AaegL5_3	VEuPathDB	exon	12499492	12499812	.	+	.	Parent=AAEL000572-RC
AaegL5_3	VEuPathDB	exon	12538863	12539227	.	+	.	Parent=AAEL000572-RC
AaegL5_3	VEuPathDB	exon	12561952	12562102	.	+	.	Parent=AAEL000572-RC
AaegL5_3	VEuPathDB	exon	12562178	12562650	.	+	.	Parent=AAEL000572-RC
AaegL5_3	VEuPathDB	exon	12562711	12562912	.	+	.	Parent=AAEL000572-RC
AaegL5_3	VEuPathDB	exon	12562978	12563170	.	+	.	Parent=AAEL000572-RC
AaegL5_3	VEuPathDB	exon	12563234	12563364	.	+	.	Parent=AAEL000572-RC
AaegL5_3	VEuPathDB	exon	12563428	12564613	.	+	.	Parent=AAEL000572-RC
AaegL5_3	VEuPathDB	CDS	12499792	12499812	.	+	0	Parent=AAEL000572-RC
AaegL5_3	VEuPathDB	CDS	12538863	12539227	.	+	0	Parent=AAEL000572-RC
AaegL5_3	VEuPathDB	CDS	12561952	12562102	.	+	1	Parent=AAEL000572-RC
AaegL5_3	VEuPathDB	CDS	12562178	12562650	.	+	0	Parent=AAEL000572-RC
AaegL5_3	VEuPathDB	CDS	12562711	12562912	.	+	1	Parent=AAEL000572-RC
AaegL5_3	VEuPathDB	CDS	12562978	12563170	.	+	0	Parent=AAEL000572-RC
AaegL5_3	VEuPathDB	CDS	12563234	12563364	.	+	2	Parent=AAEL000572-RC
AaegL5_3	VEuPathDB	CDS	12563428	12564048	.	+	0	Parent=AAEL000572-RC
AaegL5_3	VEuPathDB	mRNA	12532917	12564613	.	+	.	ID=AAEL000572-RD;geneID=AAEL000572
AaegL5_3	VEuPathDB	exon	12532917	12533656	.	+	.	Parent=AAEL000572-RD
AaegL5_3	VEuPathDB	exon	12533722	12534147	.	+	.	Parent=AAEL000572-RD
AaegL5_3	VEuPathDB	exon	12538863	12539227	.	+	.	Parent=AAEL000572-RD
AaegL5_3	VEuPathDB	exon	12561952	12562102	.	+	.	Parent=AAEL000572-RD
AaegL5_3	VEuPathDB	exon	12562178	12562650	.	+	.	Parent=AAEL000572-RD
AaegL5_3	VEuPathDB	exon	12562711	12562912	.	+	.	Parent=AAEL000572-RD
AaegL5_3	VEuPathDB	exon	12562978	12563170	.	+	.	Parent=AAEL000572-RD
AaegL5_3	VEuPathDB	exon	12563234	12563364	.	+	.	Parent=AAEL000572-RD
AaegL5_3	VEuPathDB	exon	12563428	12564613	.	+	.	Parent=AAEL000572-RD
AaegL5_3	VEuPathDB	CDS	12539112	12539227	.	+	0	Parent=AAEL000572-RD
AaegL5_3	VEuPathDB	CDS	12561952	12562102	.	+	1	Parent=AAEL000572-RD
AaegL5_3	VEuPathDB	CDS	12562178	12562650	.	+	0	Parent=AAEL000572-RD
AaegL5_3	VEuPathDB	CDS	12562711	12562912	.	+	1	Parent=AAEL000572-RD
AaegL5_3	VEuPathDB	CDS	12562978	12563170	.	+	0	Parent=AAEL000572-RD
AaegL5_3	VEuPathDB	CDS	12563234	12563364	.	+	2	Parent=AAEL000572-RD
AaegL5_3	VEuPathDB	CDS	12563428	12564048	.	+	0	Parent=AAEL000572-RD
AaegL5_3	VEuPathDB	mRNA	12573094	12586165	.	-	.	ID=AAEL000569-RA;geneID=AAEL000569
AaegL5_3	VEuPathDB	exon	12573094	12574062	.	-	.	Parent=AAEL000569-RA
AaegL5_3	VEuPathDB	exon	12574125	12574511	.	-	.	Parent=AAEL000569-RA
AaegL5_3	VEuPathDB	exon	12582975	12583095	.	-	.	Parent=AAEL000569-RA
AaegL5_3	VEuPathDB	exon	12583152	12583301	.	-	.	Parent=AAEL000569-RA
AaegL5_3	VEuPathDB	exon	12583367	12583530	.	-	.	Parent=AAEL000569-RA
AaegL5_3	VEuPathDB	exon	12584264	12584362	.	-	.	Parent=AAEL000569-RA
AaegL5_3	VEuPathDB	exon	12584425	12584847	.	-	.	Parent=AAEL000569-RA
AaegL5_3	VEuPathDB	exon	12584906	12586002	.	-	.	Parent=AAEL000569-RA
AaegL5_3	VEuPathDB	exon	12586061	12586165	.	-	.	Parent=AAEL000569-RA
AaegL5_3	VEuPathDB	CDS	12573898	12574062	.	-	0	Parent=AAEL000569-RA
AaegL5_3	VEuPathDB	CDS	12574125	12574511	.	-	0	Parent=AAEL000569-RA
AaegL5_3	VEuPathDB	CDS	12582975	12583095	.	-	1	Parent=AAEL000569-RA
AaegL5_3	VEuPathDB	CDS	12583152	12583301	.	-	1	Parent=AAEL000569-RA
AaegL5_3	VEuPathDB	CDS	12583367	12583530	.	-	0	Parent=AAEL000569-RA
AaegL5_3	VEuPathDB	CDS	12584264	12584362	.	-	0	Parent=AAEL000569-RA
AaegL5_3	VEuPathDB	CDS	12584425	12584847	.	-	0	Parent=AAEL000569-RA
AaegL5_3	VEuPathDB	CDS	12584906	12585445	.	-	0	Parent=AAEL000569-RA
AaegL5_3	VEuPathDB	mRNA	12657886	12661862	.	-	.	ID=AAEL000585-RB;geneID=AAEL000585
AaegL5_3	VEuPathDB	exon	12657886	12661664	.	-	.	Parent=AAEL000585-RB
AaegL5_3	VEuPathDB	exon	12661728	12661862	.	-	.	Parent=AAEL000585-RB
AaegL5_3	VEuPathDB	CDS	12657970	12661664	.	-	2	Parent=AAEL000585-RB
AaegL5_3	VEuPathDB	CDS	12661728	12661734	.	-	0	Parent=AAEL000585-RB
AaegL5_3	VEuPathDB	mRNA	12716400	12806926	.	-	.	ID=AAEL000595-RB;geneID=AAEL000595
AaegL5_3	VEuPathDB	exon	12716400	12717341	.	-	.	Parent=AAEL000595-RB
AaegL5_3	VEuPathDB	exon	12737671	12738036	.	-	.	Parent=AAEL000595-RB
AaegL5_3	VEuPathDB	exon	12738097	12738576	.	-	.	Parent=AAEL000595-RB
AaegL5_3	VEuPathDB	exon	12752550	12752923	.	-	.	Parent=AAEL000595-RB
AaegL5_3	VEuPathDB	exon	12806787	12806926	.	-	.	Parent=AAEL000595-RB
AaegL5_3	VEuPathDB	CDS	12717247	12717341	.	-	2	Parent=AAEL000595-RB
AaegL5_3	VEuPathDB	CDS	12737671	12738036	.	-	2	Parent=AAEL000595-RB
AaegL5_3	VEuPathDB	CDS	12738097	12738576	.	-	2	Parent=AAEL000595-RB
AaegL5_3	VEuPathDB	CDS	12752550	12752778	.	-	0	Parent=AAEL000595-RB
AaegL5_3	VEuPathDB	mRNA	12716400	12806926	.	-	.	ID=AAEL000595-RE;geneID=AAEL000595
AaegL5_3	VEuPathDB	exon	12716400	12717341	.	-	.	Parent=AAEL000595-RE
AaegL5_3	VEuPathDB	exon	12737671	12738036	.	-	.	Parent=AAEL000595-RE
AaegL5_3	VEuPathDB	exon	12738097	12738576	.	-	.	Parent=AAEL000595-RE
AaegL5_3	VEuPathDB	exon	12752550	12752923	.	-	.	Parent=AAEL000595-RE
AaegL5_3	VEuPathDB	exon	12794009	12794385	.	-	.	Parent=AAEL000595-RE
AaegL5_3	VEuPathDB	exon	12806787	12806926	.	-	.	Parent=AAEL000595-RE
AaegL5_3	VEuPathDB	CDS	12717247	12717341	.	-	2	Parent=AAEL000595-RE
AaegL5_3	VEuPathDB	CDS	12737671	12738036	.	-	2	Parent=AAEL000595-RE
AaegL5_3	VEuPathDB	CDS	12738097	12738576	.	-	2	Parent=AAEL000595-RE
AaegL5_3	VEuPathDB	CDS	12752550	12752778	.	-	0	Parent=AAEL000595-RE
AaegL5_3	VEuPathDB	mRNA	12716400	12806926	.	-	.	ID=AAEL000595-RF;geneID=AAEL000595
AaegL5_3	VEuPathDB	exon	12716400	12717341	.	-	.	Parent=AAEL000595-RF
AaegL5_3	VEuPathDB	exon	12737671	12738036	.	-	.	Parent=AAEL000595-RF
AaegL5_3	VEuPathDB	exon	12738097	12738576	.	-	.	Parent=AAEL000595-RF
AaegL5_3	VEuPathDB	exon	12752550	12752923	.	-	.	Parent=AAEL000595-RF
AaegL5_3	VEuPathDB	exon	12794009	12794411	.	-	.	Parent=AAEL000595-RF
AaegL5_3	VEuPathDB	exon	12806787	12806926	.	-	.	Parent=AAEL000595-RF
AaegL5_3	VEuPathDB	CDS	12717247	12717341	.	-	2	Parent=AAEL000595-RF
AaegL5_3	VEuPathDB	CDS	12737671	12738036	.	-	2	Parent=AAEL000595-RF
AaegL5_3	VEuPathDB	CDS	12738097	12738576	.	-	2	Parent=AAEL000595-RF
AaegL5_3	VEuPathDB	CDS	12752550	12752778	.	-	0	Parent=AAEL000595-RF
AaegL5_3	VEuPathDB	mRNA	12716400	12806930	.	-	.	ID=AAEL000595-RC;geneID=AAEL000595
AaegL5_3	VEuPathDB	exon	12716400	12717341	.	-	.	Parent=AAEL000595-RC
AaegL5_3	VEuPathDB	exon	12737671	12738036	.	-	.	Parent=AAEL000595-RC
AaegL5_3	VEuPathDB	exon	12738097	12738576	.	-	.	Parent=AAEL000595-RC
AaegL5_3	VEuPathDB	exon	12752550	12752923	.	-	.	Parent=AAEL000595-RC
AaegL5_3	VEuPathDB	exon	12794009	12794396	.	-	.	Parent=AAEL000595-RC
AaegL5_3	VEuPathDB	exon	12806787	12806930	.	-	.	Parent=AAEL000595-RC
AaegL5_3	VEuPathDB	CDS	12717247	12717341	.	-	2	Parent=AAEL000595-RC
AaegL5_3	VEuPathDB	CDS	12737671	12738036	.	-	2	Parent=AAEL000595-RC
AaegL5_3	VEuPathDB	CDS	12738097	12738576	.	-	2	Parent=AAEL000595-RC
AaegL5_3	VEuPathDB	CDS	12752550	12752778	.	-	0	Parent=AAEL000595-RC
AaegL5_3	VEuPathDB	mRNA	12716400	12806930	.	-	.	ID=AAEL000595-RD;geneID=AAEL000595
AaegL5_3	VEuPathDB	exon	12716400	12717341	.	-	.	Parent=AAEL000595-RD
AaegL5_3	VEuPathDB	exon	12737671	12738036	.	-	.	Parent=AAEL000595-RD
AaegL5_3	VEuPathDB	exon	12738097	12738576	.	-	.	Parent=AAEL000595-RD
AaegL5_3	VEuPathDB	exon	12752550	12752923	.	-	.	Parent=AAEL000595-RD
AaegL5_3	VEuPathDB	exon	12794078	12794396	.	-	.	Parent=AAEL000595-RD
AaegL5_3	VEuPathDB	exon	12806787	12806930	.	-	.	Parent=AAEL000595-RD
AaegL5_3	VEuPathDB	CDS	12717247	12717341	.	-	2	Parent=AAEL000595-RD
AaegL5_3	VEuPathDB	CDS	12737671	12738036	.	-	2	Parent=AAEL000595-RD
AaegL5_3	VEuPathDB	CDS	12738097	12738576	.	-	2	Parent=AAEL000595-RD
AaegL5_3	VEuPathDB	CDS	12752550	12752778	.	-	0	Parent=AAEL000595-RD
AaegL5_3	VEuPathDB	lnc_RNA	13167630	13168219	.	-	.	ID=AAEL021137-RA;geneID=AAEL021137
AaegL5_3	VEuPathDB	exon	13167630	13167942	.	-	.	Parent=AAEL021137-RA
AaegL5_3	VEuPathDB	exon	13168120	13168219	.	-	.	Parent=AAEL021137-RA
AaegL5_3	VEuPathDB	mRNA	13370000	13375102	.	-	.	ID=AAEL010396-RD;geneID=AAEL010396
AaegL5_3	VEuPathDB	exon	13370000	13370370	.	-	.	Parent=AAEL010396-RD
AaegL5_3	VEuPathDB	exon	13370441	13370710	.	-	.	Parent=AAEL010396-RD
AaegL5_3	VEuPathDB	exon	13370774	13370846	.	-	.	Parent=AAEL010396-RD
AaegL5_3	VEuPathDB	exon	13374878	13375102	.	-	.	Parent=AAEL010396-RD
AaegL5_3	VEuPathDB	CDS	13370042	13370370	.	-	2	Parent=AAEL010396-RD
AaegL5_3	VEuPathDB	CDS	13370441	13370710	.	-	2	Parent=AAEL010396-RD
AaegL5_3	VEuPathDB	CDS	13370774	13370834	.	-	0	Parent=AAEL010396-RD
AaegL5_3	VEuPathDB	mRNA	13370000	13377740	.	-	.	ID=AAEL010396-RA;geneID=AAEL010396
AaegL5_3	VEuPathDB	exon	13370000	13370370	.	-	.	Parent=AAEL010396-RA
AaegL5_3	VEuPathDB	exon	13370441	13370710	.	-	.	Parent=AAEL010396-RA
AaegL5_3	VEuPathDB	exon	13370774	13370846	.	-	.	Parent=AAEL010396-RA
AaegL5_3	VEuPathDB	exon	13377700	13377740	.	-	.	Parent=AAEL010396-RA
AaegL5_3	VEuPathDB	CDS	13370042	13370370	.	-	2	Parent=AAEL010396-RA
AaegL5_3	VEuPathDB	CDS	13370441	13370710	.	-	2	Parent=AAEL010396-RA
AaegL5_3	VEuPathDB	CDS	13370774	13370834	.	-	0	Parent=AAEL010396-RA
AaegL5_3	VEuPathDB	mRNA	13370000	13380067	.	-	.	ID=AAEL010396-RB;geneID=AAEL010396
AaegL5_3	VEuPathDB	exon	13370000	13370370	.	-	.	Parent=AAEL010396-RB
AaegL5_3	VEuPathDB	exon	13370441	13370710	.	-	.	Parent=AAEL010396-RB
AaegL5_3	VEuPathDB	exon	13370774	13370846	.	-	.	Parent=AAEL010396-RB
AaegL5_3	VEuPathDB	exon	13380036	13380067	.	-	.	Parent=AAEL010396-RB
AaegL5_3	VEuPathDB	CDS	13370042	13370370	.	-	2	Parent=AAEL010396-RB
AaegL5_3	VEuPathDB	CDS	13370441	13370710	.	-	2	Parent=AAEL010396-RB
AaegL5_3	VEuPathDB	CDS	13370774	13370834	.	-	0	Parent=AAEL010396-RB
AaegL5_3	VEuPathDB	mRNA	13370000	13380067	.	-	.	ID=AAEL010396-RC;geneID=AAEL010396
AaegL5_3	VEuPathDB	exon	13370000	13370370	.	-	.	Parent=AAEL010396-RC
AaegL5_3	VEuPathDB	exon	13370441	13370710	.	-	.	Parent=AAEL010396-RC
AaegL5_3	VEuPathDB	exon	13370774	13370843	.	-	.	Parent=AAEL010396-RC
AaegL5_3	VEuPathDB	exon	13380036	13380067	.	-	.	Parent=AAEL010396-RC
AaegL5_3	VEuPathDB	CDS	13370042	13370370	.	-	2	Parent=AAEL010396-RC
AaegL5_3	VEuPathDB	CDS	13370441	13370710	.	-	2	Parent=AAEL010396-RC
AaegL5_3	VEuPathDB	CDS	13370774	13370834	.	-	0	Parent=AAEL010396-RC
AaegL5_3	VEuPathDB	mRNA	13380903	13393919	.	+	.	ID=AAEL010393-RB;geneID=AAEL010393
AaegL5_3	VEuPathDB	exon	13380903	13380981	.	+	.	Parent=AAEL010393-RB
AaegL5_3	VEuPathDB	exon	13392953	13393339	.	+	.	Parent=AAEL010393-RB
AaegL5_3	VEuPathDB	exon	13393399	13393527	.	+	.	Parent=AAEL010393-RB
AaegL5_3	VEuPathDB	exon	13393604	13393919	.	+	.	Parent=AAEL010393-RB
AaegL5_3	VEuPathDB	CDS	13393001	13393339	.	+	0	Parent=AAEL010393-RB
AaegL5_3	VEuPathDB	CDS	13393399	13393527	.	+	0	Parent=AAEL010393-RB
AaegL5_3	VEuPathDB	CDS	13393604	13393744	.	+	0	Parent=AAEL010393-RB
AaegL5_3	VEuPathDB	mRNA	13380926	13393919	.	+	.	ID=AAEL010393-RA;geneID=AAEL010393
AaegL5_3	VEuPathDB	exon	13380926	13381021	.	+	.	Parent=AAEL010393-RA
AaegL5_3	VEuPathDB	exon	13392953	13393339	.	+	.	Parent=AAEL010393-RA
AaegL5_3	VEuPathDB	exon	13393399	13393527	.	+	.	Parent=AAEL010393-RA
AaegL5_3	VEuPathDB	exon	13393604	13393919	.	+	.	Parent=AAEL010393-RA
AaegL5_3	VEuPathDB	CDS	13393001	13393339	.	+	0	Parent=AAEL010393-RA
AaegL5_3	VEuPathDB	CDS	13393399	13393527	.	+	0	Parent=AAEL010393-RA
AaegL5_3	VEuPathDB	CDS	13393604	13393744	.	+	0	Parent=AAEL010393-RA
AaegL5_3	VEuPathDB	mRNA	13392282	13393919	.	+	.	ID=AAEL010393-RC;geneID=AAEL010393
AaegL5_3	VEuPathDB	exon	13392282	13392350	.	+	.	Parent=AAEL010393-RC
AaegL5_3	VEuPathDB	exon	13392953	13393339	.	+	.	Parent=AAEL010393-RC
AaegL5_3	VEuPathDB	exon	13393399	13393527	.	+	.	Parent=AAEL010393-RC
AaegL5_3	VEuPathDB	exon	13393604	13393919	.	+	.	Parent=AAEL010393-RC
AaegL5_3	VEuPathDB	CDS	13393001	13393339	.	+	0	Parent=AAEL010393-RC
AaegL5_3	VEuPathDB	CDS	13393399	13393527	.	+	0	Parent=AAEL010393-RC
AaegL5_3	VEuPathDB	CDS	13393604	13393744	.	+	0	Parent=AAEL010393-RC
AaegL5_3	VEuPathDB	tRNA	13437307	13437378	.	+	.	ID=AAEL018951-RA;geneID=AAEL018951
AaegL5_3	VEuPathDB	exon	13437307	13437378	.	+	.	Parent=AAEL018951-RA
AaegL5_3	VEuPathDB	mRNA	13567197	13567925	.	+	.	ID=AAEL024443-RA;geneID=AAEL024443
AaegL5_3	VEuPathDB	exon	13567197	13567925	.	+	.	Parent=AAEL024443-RA
AaegL5_3	VEuPathDB	CDS	13567197	13567925	.	+	0	Parent=AAEL024443-RA
AaegL5_3	VEuPathDB	mRNA	13744165	13774455	.	+	.	ID=AAEL010397-RE;geneID=AAEL010397
AaegL5_3	VEuPathDB	exon	13744165	13744459	.	+	.	Parent=AAEL010397-RE
AaegL5_3	VEuPathDB	exon	13773249	13773775	.	+	.	Parent=AAEL010397-RE
AaegL5_3	VEuPathDB	exon	13773845	13774009	.	+	.	Parent=AAEL010397-RE
AaegL5_3	VEuPathDB	exon	13774079	13774225	.	+	.	Parent=AAEL010397-RE
AaegL5_3	VEuPathDB	exon	13774286	13774455	.	+	.	Parent=AAEL010397-RE
AaegL5_3	VEuPathDB	CDS	13773431	13773775	.	+	0	Parent=AAEL010397-RE
AaegL5_3	VEuPathDB	CDS	13773845	13774009	.	+	0	Parent=AAEL010397-RE
AaegL5_3	VEuPathDB	CDS	13774079	13774225	.	+	0	Parent=AAEL010397-RE
AaegL5_3	VEuPathDB	CDS	13774286	13774381	.	+	0	Parent=AAEL010397-RE
AaegL5_3	VEuPathDB	mRNA	13744193	13774455	.	+	.	ID=AAEL010397-RD;geneID=AAEL010397
AaegL5_3	VEuPathDB	exon	13744193	13744335	.	+	.	Parent=AAEL010397-RD
AaegL5_3	VEuPathDB	exon	13773249	13773775	.	+	.	Parent=AAEL010397-RD
AaegL5_3	VEuPathDB	exon	13773845	13774009	.	+	.	Parent=AAEL010397-RD
AaegL5_3	VEuPathDB	exon	13774079	13774225	.	+	.	Parent=AAEL010397-RD
AaegL5_3	VEuPathDB	exon	13774286	13774455	.	+	.	Parent=AAEL010397-RD
AaegL5_3	VEuPathDB	CDS	13773431	13773775	.	+	0	Parent=AAEL010397-RD
AaegL5_3	VEuPathDB	CDS	13773845	13774009	.	+	0	Parent=AAEL010397-RD
AaegL5_3	VEuPathDB	CDS	13774079	13774225	.	+	0	Parent=AAEL010397-RD
AaegL5_3	VEuPathDB	CDS	13774286	13774381	.	+	0	Parent=AAEL010397-RD
AaegL5_3	VEuPathDB	mRNA	13744222	13774455	.	+	.	ID=AAEL010397-RG;geneID=AAEL010397
AaegL5_3	VEuPathDB	exon	13744222	13744463	.	+	.	Parent=AAEL010397-RG
AaegL5_3	VEuPathDB	exon	13773249	13773775	.	+	.	Parent=AAEL010397-RG
AaegL5_3	VEuPathDB	exon	13773845	13774009	.	+	.	Parent=AAEL010397-RG
AaegL5_3	VEuPathDB	exon	13774079	13774225	.	+	.	Parent=AAEL010397-RG
AaegL5_3	VEuPathDB	exon	13774286	13774455	.	+	.	Parent=AAEL010397-RG
AaegL5_3	VEuPathDB	CDS	13773431	13773775	.	+	0	Parent=AAEL010397-RG
AaegL5_3	VEuPathDB	CDS	13773845	13774009	.	+	0	Parent=AAEL010397-RG
AaegL5_3	VEuPathDB	CDS	13774079	13774225	.	+	0	Parent=AAEL010397-RG
AaegL5_3	VEuPathDB	CDS	13774286	13774381	.	+	0	Parent=AAEL010397-RG
AaegL5_3	VEuPathDB	mRNA	13744223	13774455	.	+	.	ID=AAEL010397-RF;geneID=AAEL010397
AaegL5_3	VEuPathDB	exon	13744223	13744467	.	+	.	Parent=AAEL010397-RF
AaegL5_3	VEuPathDB	exon	13773249	13773775	.	+	.	Parent=AAEL010397-RF
AaegL5_3	VEuPathDB	exon	13773845	13774009	.	+	.	Parent=AAEL010397-RF
AaegL5_3	VEuPathDB	exon	13774079	13774225	.	+	.	Parent=AAEL010397-RF
AaegL5_3	VEuPathDB	exon	13774286	13774455	.	+	.	Parent=AAEL010397-RF
AaegL5_3	VEuPathDB	CDS	13773431	13773775	.	+	0	Parent=AAEL010397-RF
AaegL5_3	VEuPathDB	CDS	13773845	13774009	.	+	0	Parent=AAEL010397-RF
AaegL5_3	VEuPathDB	CDS	13774079	13774225	.	+	0	Parent=AAEL010397-RF
AaegL5_3	VEuPathDB	CDS	13774286	13774381	.	+	0	Parent=AAEL010397-RF
AaegL5_3	VEuPathDB	mRNA	13797485	13875460	.	+	.	ID=AAEL010395-RB;geneID=AAEL010395
AaegL5_3	VEuPathDB	exon	13797485	13798613	.	+	.	Parent=AAEL010395-RB
AaegL5_3	VEuPathDB	exon	13862463	13862918	.	+	.	Parent=AAEL010395-RB
AaegL5_3	VEuPathDB	exon	13862991	13863353	.	+	.	Parent=AAEL010395-RB
AaegL5_3	VEuPathDB	exon	13875068	13875460	.	+	.	Parent=AAEL010395-RB
AaegL5_3	VEuPathDB	CDS	13798562	13798613	.	+	0	Parent=AAEL010395-RB
AaegL5_3	VEuPathDB	CDS	13862463	13862918	.	+	2	Parent=AAEL010395-RB
AaegL5_3	VEuPathDB	CDS	13862991	13863353	.	+	2	Parent=AAEL010395-RB
AaegL5_3	VEuPathDB	CDS	13875068	13875150	.	+	2	Parent=AAEL010395-RB
AaegL5_3	VEuPathDB	mRNA	13905521	13906682	.	-	.	ID=AAEL010398-RA;geneID=AAEL010398
AaegL5_3	VEuPathDB	exon	13905521	13905854	.	-	.	Parent=AAEL010398-RA
AaegL5_3	VEuPathDB	exon	13905914	13906682	.	-	.	Parent=AAEL010398-RA
AaegL5_3	VEuPathDB	CDS	13905559	13905854	.	-	2	Parent=AAEL010398-RA
AaegL5_3	VEuPathDB	CDS	13905914	13905953	.	-	0	Parent=AAEL010398-RA
AaegL5_3	VEuPathDB	mRNA	13905521	13918540	.	-	.	ID=AAEL010398-RB;geneID=AAEL010398
AaegL5_3	VEuPathDB	exon	13905521	13905854	.	-	.	Parent=AAEL010398-RB
AaegL5_3	VEuPathDB	exon	13905914	13906151	.	-	.	Parent=AAEL010398-RB
AaegL5_3	VEuPathDB	exon	13916750	13916981	.	-	.	Parent=AAEL010398-RB
AaegL5_3	VEuPathDB	exon	13918017	13918540	.	-	.	Parent=AAEL010398-RB
AaegL5_3	VEuPathDB	mRNA	14211977	14216346	.	-	.	ID=AAEL008117-RA;geneID=AAEL008117
AaegL5_3	VEuPathDB	exon	14211977	14215936	.	-	.	Parent=AAEL008117-RA
AaegL5_3	VEuPathDB	exon	14216000	14216346	.	-	.	Parent=AAEL008117-RA
AaegL5_3	VEuPathDB	CDS	14212033	14215926	.	-	0	Parent=AAEL008117-RA
AaegL5_3	VEuPathDB	mRNA	14368635	14518653	.	+	.	ID=AAEL019814-RC;geneID=AAEL019814
AaegL5_3	VEuPathDB	exon	14368635	14369074	.	+	.	Parent=AAEL019814-RC
AaegL5_3	VEuPathDB	exon	14470450	14470490	.	+	.	Parent=AAEL019814-RC
AaegL5_3	VEuPathDB	exon	14481531	14481811	.	+	.	Parent=AAEL019814-RC
AaegL5_3	VEuPathDB	exon	14497562	14498080	.	+	.	Parent=AAEL019814-RC
AaegL5_3	VEuPathDB	exon	14500521	14500712	.	+	.	Parent=AAEL019814-RC
AaegL5_3	VEuPathDB	exon	14500781	14500816	.	+	.	Parent=AAEL019814-RC
AaegL5_3	VEuPathDB	exon	14510292	14512302	.	+	.	Parent=AAEL019814-RC
AaegL5_3	VEuPathDB	exon	14517960	14518653	.	+	.	Parent=AAEL019814-RC
AaegL5_3	VEuPathDB	CDS	14368977	14369074	.	+	0	Parent=AAEL019814-RC
AaegL5_3	VEuPathDB	CDS	14470450	14470490	.	+	1	Parent=AAEL019814-RC
AaegL5_3	VEuPathDB	CDS	14481531	14481811	.	+	2	Parent=AAEL019814-RC
AaegL5_3	VEuPathDB	CDS	14497562	14498080	.	+	0	Parent=AAEL019814-RC
AaegL5_3	VEuPathDB	CDS	14500521	14500712	.	+	0	Parent=AAEL019814-RC
AaegL5_3	VEuPathDB	CDS	14500781	14500816	.	+	0	Parent=AAEL019814-RC
AaegL5_3	VEuPathDB	CDS	14510292	14512302	.	+	0	Parent=AAEL019814-RC
AaegL5_3	VEuPathDB	CDS	14517960	14518270	.	+	2	Parent=AAEL019814-RC
AaegL5_3	VEuPathDB	mRNA	14368636	14518653	.	+	.	ID=AAEL019814-RE;geneID=AAEL019814
AaegL5_3	VEuPathDB	exon	14368636	14369074	.	+	.	Parent=AAEL019814-RE
AaegL5_3	VEuPathDB	exon	14470450	14470490	.	+	.	Parent=AAEL019814-RE
AaegL5_3	VEuPathDB	exon	14481531	14481811	.	+	.	Parent=AAEL019814-RE
AaegL5_3	VEuPathDB	exon	14497562	14498080	.	+	.	Parent=AAEL019814-RE
AaegL5_3	VEuPathDB	exon	14500521	14500712	.	+	.	Parent=AAEL019814-RE
AaegL5_3	VEuPathDB	exon	14510292	14512302	.	+	.	Parent=AAEL019814-RE
AaegL5_3	VEuPathDB	exon	14517960	14518653	.	+	.	Parent=AAEL019814-RE
AaegL5_3	VEuPathDB	CDS	14368977	14369074	.	+	0	Parent=AAEL019814-RE
AaegL5_3	VEuPathDB	CDS	14470450	14470490	.	+	1	Parent=AAEL019814-RE
AaegL5_3	VEuPathDB	CDS	14481531	14481811	.	+	2	Parent=AAEL019814-RE
AaegL5_3	VEuPathDB	CDS	14497562	14498080	.	+	0	Parent=AAEL019814-RE
AaegL5_3	VEuPathDB	CDS	14500521	14500712	.	+	0	Parent=AAEL019814-RE
AaegL5_3	VEuPathDB	CDS	14510292	14512302	.	+	0	Parent=AAEL019814-RE
AaegL5_3	VEuPathDB	CDS	14517960	14518270	.	+	2	Parent=AAEL019814-RE
AaegL5_3	VEuPathDB	mRNA	14407506	14518653	.	+	.	ID=AAEL019814-RF;geneID=AAEL019814
AaegL5_3	VEuPathDB	exon	14407506	14407755	.	+	.	Parent=AAEL019814-RF
AaegL5_3	VEuPathDB	exon	14456803	14457249	.	+	.	Parent=AAEL019814-RF
AaegL5_3	VEuPathDB	exon	14470450	14470490	.	+	.	Parent=AAEL019814-RF
AaegL5_3	VEuPathDB	exon	14481531	14481811	.	+	.	Parent=AAEL019814-RF
AaegL5_3	VEuPathDB	exon	14497562	14498080	.	+	.	Parent=AAEL019814-RF
AaegL5_3	VEuPathDB	exon	14500521	14500712	.	+	.	Parent=AAEL019814-RF
AaegL5_3	VEuPathDB	exon	14510292	14512302	.	+	.	Parent=AAEL019814-RF
AaegL5_3	VEuPathDB	exon	14517960	14518653	.	+	.	Parent=AAEL019814-RF
AaegL5_3	VEuPathDB	CDS	14457167	14457249	.	+	0	Parent=AAEL019814-RF
AaegL5_3	VEuPathDB	CDS	14470450	14470490	.	+	1	Parent=AAEL019814-RF
AaegL5_3	VEuPathDB	CDS	14481531	14481811	.	+	2	Parent=AAEL019814-RF
AaegL5_3	VEuPathDB	CDS	14497562	14498080	.	+	0	Parent=AAEL019814-RF
AaegL5_3	VEuPathDB	CDS	14500521	14500712	.	+	0	Parent=AAEL019814-RF
AaegL5_3	VEuPathDB	CDS	14510292	14512302	.	+	0	Parent=AAEL019814-RF
AaegL5_3	VEuPathDB	CDS	14517960	14518270	.	+	2	Parent=AAEL019814-RF
AaegL5_3	VEuPathDB	mRNA	14407506	14518653	.	+	.	ID=AAEL019814-RH;geneID=AAEL019814
AaegL5_3	VEuPathDB	exon	14407506	14407755	.	+	.	Parent=AAEL019814-RH
AaegL5_3	VEuPathDB	exon	14456803	14457249	.	+	.	Parent=AAEL019814-RH
AaegL5_3	VEuPathDB	exon	14470450	14470490	.	+	.	Parent=AAEL019814-RH
AaegL5_3	VEuPathDB	exon	14481531	14481811	.	+	.	Parent=AAEL019814-RH
AaegL5_3	VEuPathDB	exon	14497562	14498080	.	+	.	Parent=AAEL019814-RH
AaegL5_3	VEuPathDB	exon	14500521	14500712	.	+	.	Parent=AAEL019814-RH
AaegL5_3	VEuPathDB	exon	14500781	14500816	.	+	.	Parent=AAEL019814-RH
AaegL5_3	VEuPathDB	exon	14510292	14512302	.	+	.	Parent=AAEL019814-RH
AaegL5_3	VEuPathDB	exon	14517960	14518653	.	+	.	Parent=AAEL019814-RH
AaegL5_3	VEuPathDB	CDS	14457167	14457249	.	+	0	Parent=AAEL019814-RH
AaegL5_3	VEuPathDB	CDS	14470450	14470490	.	+	1	Parent=AAEL019814-RH
AaegL5_3	VEuPathDB	CDS	14481531	14481811	.	+	2	Parent=AAEL019814-RH
AaegL5_3	VEuPathDB	CDS	14497562	14498080	.	+	0	Parent=AAEL019814-RH
AaegL5_3	VEuPathDB	CDS	14500521	14500712	.	+	0	Parent=AAEL019814-RH
AaegL5_3	VEuPathDB	CDS	14500781	14500816	.	+	0	Parent=AAEL019814-RH
AaegL5_3	VEuPathDB	CDS	14510292	14512302	.	+	0	Parent=AAEL019814-RH
AaegL5_3	VEuPathDB	CDS	14517960	14518270	.	+	2	Parent=AAEL019814-RH
AaegL5_3	VEuPathDB	mRNA	14407774	14518653	.	+	.	ID=AAEL019814-RG;geneID=AAEL019814
AaegL5_3	VEuPathDB	exon	14407774	14407845	.	+	.	Parent=AAEL019814-RG
AaegL5_3	VEuPathDB	exon	14456803	14457249	.	+	.	Parent=AAEL019814-RG
AaegL5_3	VEuPathDB	exon	14470450	14470490	.	+	.	Parent=AAEL019814-RG
AaegL5_3	VEuPathDB	exon	14481531	14481811	.	+	.	Parent=AAEL019814-RG
AaegL5_3	VEuPathDB	exon	14497562	14498080	.	+	.	Parent=AAEL019814-RG
AaegL5_3	VEuPathDB	exon	14500521	14500712	.	+	.	Parent=AAEL019814-RG
AaegL5_3	VEuPathDB	exon	14500781	14500816	.	+	.	Parent=AAEL019814-RG
AaegL5_3	VEuPathDB	exon	14510292	14512302	.	+	.	Parent=AAEL019814-RG
AaegL5_3	VEuPathDB	exon	14517960	14518653	.	+	.	Parent=AAEL019814-RG
AaegL5_3	VEuPathDB	CDS	14457167	14457249	.	+	0	Parent=AAEL019814-RG
AaegL5_3	VEuPathDB	CDS	14470450	14470490	.	+	1	Parent=AAEL019814-RG
AaegL5_3	VEuPathDB	CDS	14481531	14481811	.	+	2	Parent=AAEL019814-RG
AaegL5_3	VEuPathDB	CDS	14497562	14498080	.	+	0	Parent=AAEL019814-RG
AaegL5_3	VEuPathDB	CDS	14500521	14500712	.	+	0	Parent=AAEL019814-RG
AaegL5_3	VEuPathDB	CDS	14500781	14500816	.	+	0	Parent=AAEL019814-RG
AaegL5_3	VEuPathDB	CDS	14510292	14512302	.	+	0	Parent=AAEL019814-RG
AaegL5_3	VEuPathDB	CDS	14517960	14518270	.	+	2	Parent=AAEL019814-RG
AaegL5_3	VEuPathDB	mRNA	14414015	14518653	.	+	.	ID=AAEL019814-RA;geneID=AAEL019814
AaegL5_3	VEuPathDB	exon	14414015	14414208	.	+	.	Parent=AAEL019814-RA
AaegL5_3	VEuPathDB	exon	14456803	14457249	.	+	.	Parent=AAEL019814-RA
AaegL5_3	VEuPathDB	exon	14470450	14470490	.	+	.	Parent=AAEL019814-RA
AaegL5_3	VEuPathDB	exon	14481531	14481811	.	+	.	Parent=AAEL019814-RA
AaegL5_3	VEuPathDB	exon	14497562	14498080	.	+	.	Parent=AAEL019814-RA
AaegL5_3	VEuPathDB	exon	14500521	14500712	.	+	.	Parent=AAEL019814-RA
AaegL5_3	VEuPathDB	exon	14500781	14500816	.	+	.	Parent=AAEL019814-RA
AaegL5_3	VEuPathDB	exon	14510292	14512302	.	+	.	Parent=AAEL019814-RA
AaegL5_3	VEuPathDB	exon	14517960	14518653	.	+	.	Parent=AAEL019814-RA
AaegL5_3	VEuPathDB	CDS	14457167	14457249	.	+	0	Parent=AAEL019814-RA
AaegL5_3	VEuPathDB	CDS	14470450	14470490	.	+	1	Parent=AAEL019814-RA
AaegL5_3	VEuPathDB	CDS	14481531	14481811	.	+	2	Parent=AAEL019814-RA
AaegL5_3	VEuPathDB	CDS	14497562	14498080	.	+	0	Parent=AAEL019814-RA
AaegL5_3	VEuPathDB	CDS	14500521	14500712	.	+	0	Parent=AAEL019814-RA
AaegL5_3	VEuPathDB	CDS	14500781	14500816	.	+	0	Parent=AAEL019814-RA
AaegL5_3	VEuPathDB	CDS	14510292	14512302	.	+	0	Parent=AAEL019814-RA
AaegL5_3	VEuPathDB	CDS	14517960	14518270	.	+	2	Parent=AAEL019814-RA
AaegL5_3	VEuPathDB	mRNA	14414027	14518653	.	+	.	ID=AAEL019814-RD;geneID=AAEL019814
AaegL5_3	VEuPathDB	exon	14414027	14414219	.	+	.	Parent=AAEL019814-RD
AaegL5_3	VEuPathDB	exon	14456803	14457249	.	+	.	Parent=AAEL019814-RD
AaegL5_3	VEuPathDB	exon	14470450	14470490	.	+	.	Parent=AAEL019814-RD
AaegL5_3	VEuPathDB	exon	14481531	14481811	.	+	.	Parent=AAEL019814-RD
AaegL5_3	VEuPathDB	exon	14497562	14498080	.	+	.	Parent=AAEL019814-RD
AaegL5_3	VEuPathDB	exon	14500521	14500712	.	+	.	Parent=AAEL019814-RD
AaegL5_3	VEuPathDB	exon	14500781	14500816	.	+	.	Parent=AAEL019814-RD
AaegL5_3	VEuPathDB	exon	14510292	14512302	.	+	.	Parent=AAEL019814-RD
AaegL5_3	VEuPathDB	exon	14517960	14518653	.	+	.	Parent=AAEL019814-RD
AaegL5_3	VEuPathDB	CDS	14457167	14457249	.	+	0	Parent=AAEL019814-RD
AaegL5_3	VEuPathDB	CDS	14470450	14470490	.	+	1	Parent=AAEL019814-RD
AaegL5_3	VEuPathDB	CDS	14481531	14481811	.	+	2	Parent=AAEL019814-RD
AaegL5_3	VEuPathDB	CDS	14497562	14498080	.	+	0	Parent=AAEL019814-RD
AaegL5_3	VEuPathDB	CDS	14500521	14500712	.	+	0	Parent=AAEL019814-RD
AaegL5_3	VEuPathDB	CDS	14500781	14500816	.	+	0	Parent=AAEL019814-RD
AaegL5_3	VEuPathDB	CDS	14510292	14512302	.	+	0	Parent=AAEL019814-RD
AaegL5_3	VEuPathDB	CDS	14517960	14518270	.	+	2	Parent=AAEL019814-RD
AaegL5_3	VEuPathDB	mRNA	14414629	14518653	.	+	.	ID=AAEL019814-RI;geneID=AAEL019814
AaegL5_3	VEuPathDB	exon	14414629	14414833	.	+	.	Parent=AAEL019814-RI
AaegL5_3	VEuPathDB	exon	14456803	14457249	.	+	.	Parent=AAEL019814-RI
AaegL5_3	VEuPathDB	exon	14470450	14470490	.	+	.	Parent=AAEL019814-RI
AaegL5_3	VEuPathDB	exon	14481531	14481811	.	+	.	Parent=AAEL019814-RI
AaegL5_3	VEuPathDB	exon	14497562	14498080	.	+	.	Parent=AAEL019814-RI
AaegL5_3	VEuPathDB	exon	14500521	14500712	.	+	.	Parent=AAEL019814-RI
AaegL5_3	VEuPathDB	exon	14500781	14500816	.	+	.	Parent=AAEL019814-RI
AaegL5_3	VEuPathDB	exon	14510292	14512302	.	+	.	Parent=AAEL019814-RI
AaegL5_3	VEuPathDB	exon	14517960	14518653	.	+	.	Parent=AAEL019814-RI
AaegL5_3	VEuPathDB	CDS	14457167	14457249	.	+	0	Parent=AAEL019814-RI
AaegL5_3	VEuPathDB	CDS	14470450	14470490	.	+	1	Parent=AAEL019814-RI
AaegL5_3	VEuPathDB	CDS	14481531	14481811	.	+	2	Parent=AAEL019814-RI
AaegL5_3	VEuPathDB	CDS	14497562	14498080	.	+	0	Parent=AAEL019814-RI
AaegL5_3	VEuPathDB	CDS	14500521	14500712	.	+	0	Parent=AAEL019814-RI
AaegL5_3	VEuPathDB	CDS	14500781	14500816	.	+	0	Parent=AAEL019814-RI
AaegL5_3	VEuPathDB	CDS	14510292	14512302	.	+	0	Parent=AAEL019814-RI
AaegL5_3	VEuPathDB	CDS	14517960	14518270	.	+	2	Parent=AAEL019814-RI
AaegL5_3	VEuPathDB	mRNA	14444796	14518653	.	+	.	ID=AAEL019814-RB;geneID=AAEL019814
AaegL5_3	VEuPathDB	exon	14444796	14444987	.	+	.	Parent=AAEL019814-RB
AaegL5_3	VEuPathDB	exon	14470450	14470490	.	+	.	Parent=AAEL019814-RB
AaegL5_3	VEuPathDB	exon	14481531	14481811	.	+	.	Parent=AAEL019814-RB
AaegL5_3	VEuPathDB	exon	14497562	14498080	.	+	.	Parent=AAEL019814-RB
AaegL5_3	VEuPathDB	exon	14500521	14500712	.	+	.	Parent=AAEL019814-RB
AaegL5_3	VEuPathDB	exon	14500781	14500816	.	+	.	Parent=AAEL019814-RB
AaegL5_3	VEuPathDB	exon	14510292	14512302	.	+	.	Parent=AAEL019814-RB
AaegL5_3	VEuPathDB	exon	14517960	14518653	.	+	.	Parent=AAEL019814-RB
AaegL5_3	VEuPathDB	CDS	14470478	14470490	.	+	0	Parent=AAEL019814-RB
AaegL5_3	VEuPathDB	CDS	14481531	14481811	.	+	2	Parent=AAEL019814-RB
AaegL5_3	VEuPathDB	CDS	14497562	14498080	.	+	0	Parent=AAEL019814-RB
AaegL5_3	VEuPathDB	CDS	14500521	14500712	.	+	0	Parent=AAEL019814-RB
AaegL5_3	VEuPathDB	CDS	14500781	14500816	.	+	0	Parent=AAEL019814-RB
AaegL5_3	VEuPathDB	CDS	14510292	14512302	.	+	0	Parent=AAEL019814-RB
AaegL5_3	VEuPathDB	CDS	14517960	14518270	.	+	2	Parent=AAEL019814-RB
AaegL5_3	VEuPathDB	mRNA	14486193	14488003	.	-	.	ID=AAEL008104-RA;geneID=AAEL008104
AaegL5_3	VEuPathDB	exon	14486193	14486325	.	-	.	Parent=AAEL008104-RA
AaegL5_3	VEuPathDB	exon	14486552	14488003	.	-	.	Parent=AAEL008104-RA
AaegL5_3	VEuPathDB	CDS	14486220	14486325	.	-	1	Parent=AAEL008104-RA
AaegL5_3	VEuPathDB	CDS	14486552	14487261	.	-	0	Parent=AAEL008104-RA
AaegL5_3	VEuPathDB	mRNA	14499482	14500435	.	+	.	ID=AAEL019815-RA;geneID=AAEL019815
AaegL5_3	VEuPathDB	exon	14499482	14499740	.	+	.	Parent=AAEL019815-RA
AaegL5_3	VEuPathDB	exon	14499797	14500288	.	+	.	Parent=AAEL019815-RA
AaegL5_3	VEuPathDB	exon	14500348	14500435	.	+	.	Parent=AAEL019815-RA
AaegL5_3	VEuPathDB	CDS	14499555	14499740	.	+	0	Parent=AAEL019815-RA
AaegL5_3	VEuPathDB	CDS	14499797	14500288	.	+	0	Parent=AAEL019815-RA
AaegL5_3	VEuPathDB	CDS	14500348	14500383	.	+	0	Parent=AAEL019815-RA
AaegL5_3	VEuPathDB	mRNA	14519150	14559492	.	-	.	ID=AAEL008115-RC;geneID=AAEL008115
AaegL5_3	VEuPathDB	exon	14519150	14520121	.	-	.	Parent=AAEL008115-RC
AaegL5_3	VEuPathDB	exon	14520920	14521058	.	-	.	Parent=AAEL008115-RC
AaegL5_3	VEuPathDB	exon	14521124	14521583	.	-	.	Parent=AAEL008115-RC
AaegL5_3	VEuPathDB	exon	14533173	14533378	.	-	.	Parent=AAEL008115-RC
AaegL5_3	VEuPathDB	exon	14533446	14533606	.	-	.	Parent=AAEL008115-RC
AaegL5_3	VEuPathDB	exon	14533841	14534187	.	-	.	Parent=AAEL008115-RC
AaegL5_3	VEuPathDB	exon	14559297	14559492	.	-	.	Parent=AAEL008115-RC
AaegL5_3	VEuPathDB	CDS	14519967	14520121	.	-	2	Parent=AAEL008115-RC
AaegL5_3	VEuPathDB	CDS	14520920	14521058	.	-	0	Parent=AAEL008115-RC
AaegL5_3	VEuPathDB	CDS	14521124	14521583	.	-	1	Parent=AAEL008115-RC
AaegL5_3	VEuPathDB	CDS	14533173	14533378	.	-	0	Parent=AAEL008115-RC
AaegL5_3	VEuPathDB	CDS	14533446	14533606	.	-	2	Parent=AAEL008115-RC
AaegL5_3	VEuPathDB	CDS	14533841	14534187	.	-	1	Parent=AAEL008115-RC
AaegL5_3	VEuPathDB	CDS	14559297	14559442	.	-	0	Parent=AAEL008115-RC
AaegL5_3	VEuPathDB	mRNA	14519150	14560251	.	-	.	ID=AAEL008115-RB;geneID=AAEL008115
AaegL5_3	VEuPathDB	exon	14519150	14520121	.	-	.	Parent=AAEL008115-RB
AaegL5_3	VEuPathDB	exon	14520920	14521058	.	-	.	Parent=AAEL008115-RB
AaegL5_3	VEuPathDB	exon	14521124	14521583	.	-	.	Parent=AAEL008115-RB
AaegL5_3	VEuPathDB	exon	14533173	14533378	.	-	.	Parent=AAEL008115-RB
AaegL5_3	VEuPathDB	exon	14533446	14533606	.	-	.	Parent=AAEL008115-RB
AaegL5_3	VEuPathDB	exon	14533841	14534187	.	-	.	Parent=AAEL008115-RB
AaegL5_3	VEuPathDB	exon	14559523	14560251	.	-	.	Parent=AAEL008115-RB
AaegL5_3	VEuPathDB	CDS	14519967	14520121	.	-	2	Parent=AAEL008115-RB
AaegL5_3	VEuPathDB	CDS	14520920	14521058	.	-	0	Parent=AAEL008115-RB
AaegL5_3	VEuPathDB	CDS	14521124	14521583	.	-	1	Parent=AAEL008115-RB
AaegL5_3	VEuPathDB	CDS	14533173	14533378	.	-	0	Parent=AAEL008115-RB
AaegL5_3	VEuPathDB	CDS	14533446	14533606	.	-	2	Parent=AAEL008115-RB
AaegL5_3	VEuPathDB	CDS	14533841	14534187	.	-	1	Parent=AAEL008115-RB
AaegL5_3	VEuPathDB	CDS	14559523	14559812	.	-	0	Parent=AAEL008115-RB
AaegL5_3	VEuPathDB	lnc_RNA	14536200	14537209	.	+	.	ID=AAEL020315-RA;geneID=AAEL020315
AaegL5_3	VEuPathDB	exon	14536200	14536707	.	+	.	Parent=AAEL020315-RA
AaegL5_3	VEuPathDB	exon	14536766	14537209	.	+	.	Parent=AAEL020315-RA
AaegL5_3	VEuPathDB	mRNA	14571883	14580717	.	-	.	ID=AAEL008103-RB;geneID=AAEL008103
AaegL5_3	VEuPathDB	exon	14571883	14572187	.	-	.	Parent=AAEL008103-RB
AaegL5_3	VEuPathDB	exon	14579759	14580158	.	-	.	Parent=AAEL008103-RB
AaegL5_3	VEuPathDB	exon	14580226	14580332	.	-	.	Parent=AAEL008103-RB
AaegL5_3	VEuPathDB	exon	14580600	14580717	.	-	.	Parent=AAEL008103-RB
AaegL5_3	VEuPathDB	CDS	14572078	14572187	.	-	2	Parent=AAEL008103-RB
AaegL5_3	VEuPathDB	CDS	14579759	14580158	.	-	0	Parent=AAEL008103-RB
AaegL5_3	VEuPathDB	CDS	14580226	14580332	.	-	2	Parent=AAEL008103-RB
AaegL5_3	VEuPathDB	CDS	14580600	14580603	.	-	0	Parent=AAEL008103-RB
AaegL5_3	VEuPathDB	mRNA	14584448	14604866	.	+	.	ID=AAEL008100-RA;geneID=AAEL008100
AaegL5_3	VEuPathDB	exon	14584448	14584903	.	+	.	Parent=AAEL008100-RA
AaegL5_3	VEuPathDB	exon	14603394	14604601	.	+	.	Parent=AAEL008100-RA
AaegL5_3	VEuPathDB	exon	14604667	14604866	.	+	.	Parent=AAEL008100-RA
AaegL5_3	VEuPathDB	CDS	14584607	14584903	.	+	0	Parent=AAEL008100-RA
AaegL5_3	VEuPathDB	CDS	14603394	14604601	.	+	0	Parent=AAEL008100-RA
AaegL5_3	VEuPathDB	CDS	14604667	14604817	.	+	1	Parent=AAEL008100-RA
AaegL5_3	VEuPathDB	mRNA	14626556	14664115	.	+	.	ID=AAEL008102-RC;geneID=AAEL008102
AaegL5_3	VEuPathDB	exon	14626556	14627160	.	+	.	Parent=AAEL008102-RC
AaegL5_3	VEuPathDB	exon	14636517	14636577	.	+	.	Parent=AAEL008102-RC
AaegL5_3	VEuPathDB	exon	14650154	14650715	.	+	.	Parent=AAEL008102-RC
AaegL5_3	VEuPathDB	exon	14650778	14650968	.	+	.	Parent=AAEL008102-RC
AaegL5_3	VEuPathDB	exon	14651038	14651244	.	+	.	Parent=AAEL008102-RC
AaegL5_3	VEuPathDB	exon	14651310	14651497	.	+	.	Parent=AAEL008102-RC
AaegL5_3	VEuPathDB	exon	14651553	14651659	.	+	.	Parent=AAEL008102-RC
AaegL5_3	VEuPathDB	exon	14662902	14663024	.	+	.	Parent=AAEL008102-RC
AaegL5_3	VEuPathDB	exon	14663088	14663493	.	+	.	Parent=AAEL008102-RC
AaegL5_3	VEuPathDB	exon	14664021	14664115	.	+	.	Parent=AAEL008102-RC
AaegL5_3	VEuPathDB	mRNA	14626556	14664841	.	+	.	ID=AAEL008102-RB;geneID=AAEL008102
AaegL5_3	VEuPathDB	exon	14626556	14627160	.	+	.	Parent=AAEL008102-RB
AaegL5_3	VEuPathDB	exon	14636517	14636577	.	+	.	Parent=AAEL008102-RB
AaegL5_3	VEuPathDB	exon	14650154	14650715	.	+	.	Parent=AAEL008102-RB
AaegL5_3	VEuPathDB	exon	14650778	14650968	.	+	.	Parent=AAEL008102-RB
AaegL5_3	VEuPathDB	exon	14651038	14651244	.	+	.	Parent=AAEL008102-RB
AaegL5_3	VEuPathDB	exon	14651310	14651497	.	+	.	Parent=AAEL008102-RB
AaegL5_3	VEuPathDB	exon	14651553	14651659	.	+	.	Parent=AAEL008102-RB
AaegL5_3	VEuPathDB	exon	14662902	14663024	.	+	.	Parent=AAEL008102-RB
AaegL5_3	VEuPathDB	exon	14663088	14663849	.	+	.	Parent=AAEL008102-RB
AaegL5_3	VEuPathDB	exon	14664021	14664841	.	+	.	Parent=AAEL008102-RB
AaegL5_3	VEuPathDB	mRNA	14626556	14664871	.	+	.	ID=AAEL008102-RA;geneID=AAEL008102
AaegL5_3	VEuPathDB	exon	14626556	14627160	.	+	.	Parent=AAEL008102-RA
AaegL5_3	VEuPathDB	exon	14636517	14636577	.	+	.	Parent=AAEL008102-RA
AaegL5_3	VEuPathDB	exon	14650154	14650715	.	+	.	Parent=AAEL008102-RA
AaegL5_3	VEuPathDB	exon	14650778	14650968	.	+	.	Parent=AAEL008102-RA
AaegL5_3	VEuPathDB	exon	14651038	14651244	.	+	.	Parent=AAEL008102-RA
AaegL5_3	VEuPathDB	exon	14651310	14651497	.	+	.	Parent=AAEL008102-RA
AaegL5_3	VEuPathDB	exon	14651553	14651659	.	+	.	Parent=AAEL008102-RA
AaegL5_3	VEuPathDB	exon	14662902	14663024	.	+	.	Parent=AAEL008102-RA
AaegL5_3	VEuPathDB	exon	14663088	14663387	.	+	.	Parent=AAEL008102-RA
AaegL5_3	VEuPathDB	exon	14664021	14664871	.	+	.	Parent=AAEL008102-RA
AaegL5_3	VEuPathDB	CDS	14626992	14627160	.	+	0	Parent=AAEL008102-RA
AaegL5_3	VEuPathDB	CDS	14636517	14636577	.	+	2	Parent=AAEL008102-RA
AaegL5_3	VEuPathDB	CDS	14650154	14650715	.	+	1	Parent=AAEL008102-RA
AaegL5_3	VEuPathDB	CDS	14650778	14650968	.	+	0	Parent=AAEL008102-RA
AaegL5_3	VEuPathDB	CDS	14651038	14651244	.	+	1	Parent=AAEL008102-RA
AaegL5_3	VEuPathDB	CDS	14651310	14651497	.	+	1	Parent=AAEL008102-RA
AaegL5_3	VEuPathDB	CDS	14651553	14651659	.	+	2	Parent=AAEL008102-RA
AaegL5_3	VEuPathDB	CDS	14662902	14663024	.	+	0	Parent=AAEL008102-RA
AaegL5_3	VEuPathDB	CDS	14663088	14663387	.	+	0	Parent=AAEL008102-RA
AaegL5_3	VEuPathDB	CDS	14664021	14664098	.	+	0	Parent=AAEL008102-RA
AaegL5_3	VEuPathDB	mRNA	14673727	14694402	.	-	.	ID=AAEL008105-RC;geneID=AAEL008105
AaegL5_3	VEuPathDB	exon	14673727	14674592	.	-	.	Parent=AAEL008105-RC
AaegL5_3	VEuPathDB	exon	14674662	14675438	.	-	.	Parent=AAEL008105-RC
AaegL5_3	VEuPathDB	exon	14675508	14676252	.	-	.	Parent=AAEL008105-RC
AaegL5_3	VEuPathDB	exon	14683505	14683802	.	-	.	Parent=AAEL008105-RC
AaegL5_3	VEuPathDB	exon	14694221	14694402	.	-	.	Parent=AAEL008105-RC
AaegL5_3	VEuPathDB	CDS	14674424	14674592	.	-	1	Parent=AAEL008105-RC
AaegL5_3	VEuPathDB	CDS	14674662	14675438	.	-	1	Parent=AAEL008105-RC
AaegL5_3	VEuPathDB	CDS	14675508	14676252	.	-	2	Parent=AAEL008105-RC
AaegL5_3	VEuPathDB	CDS	14683505	14683766	.	-	0	Parent=AAEL008105-RC
AaegL5_3	VEuPathDB	mRNA	14673727	14694800	.	-	.	ID=AAEL008105-RD;geneID=AAEL008105
AaegL5_3	VEuPathDB	exon	14673727	14674592	.	-	.	Parent=AAEL008105-RD
AaegL5_3	VEuPathDB	exon	14674662	14675438	.	-	.	Parent=AAEL008105-RD
AaegL5_3	VEuPathDB	exon	14675508	14676252	.	-	.	Parent=AAEL008105-RD
AaegL5_3	VEuPathDB	exon	14683505	14683802	.	-	.	Parent=AAEL008105-RD
AaegL5_3	VEuPathDB	exon	14694462	14694800	.	-	.	Parent=AAEL008105-RD
AaegL5_3	VEuPathDB	CDS	14674424	14674592	.	-	1	Parent=AAEL008105-RD
AaegL5_3	VEuPathDB	CDS	14674662	14675438	.	-	1	Parent=AAEL008105-RD
AaegL5_3	VEuPathDB	CDS	14675508	14676252	.	-	2	Parent=AAEL008105-RD
AaegL5_3	VEuPathDB	CDS	14683505	14683766	.	-	0	Parent=AAEL008105-RD
AaegL5_3	VEuPathDB	mRNA	14673727	14695505	.	-	.	ID=AAEL008105-RE;geneID=AAEL008105
AaegL5_3	VEuPathDB	exon	14673727	14674592	.	-	.	Parent=AAEL008105-RE
AaegL5_3	VEuPathDB	exon	14674662	14675438	.	-	.	Parent=AAEL008105-RE
AaegL5_3	VEuPathDB	exon	14675508	14676252	.	-	.	Parent=AAEL008105-RE
AaegL5_3	VEuPathDB	exon	14683505	14683802	.	-	.	Parent=AAEL008105-RE
AaegL5_3	VEuPathDB	exon	14694886	14695032	.	-	.	Parent=AAEL008105-RE
AaegL5_3	VEuPathDB	exon	14695177	14695505	.	-	.	Parent=AAEL008105-RE
AaegL5_3	VEuPathDB	CDS	14674424	14674592	.	-	1	Parent=AAEL008105-RE
AaegL5_3	VEuPathDB	CDS	14674662	14675438	.	-	1	Parent=AAEL008105-RE
AaegL5_3	VEuPathDB	CDS	14675508	14676252	.	-	2	Parent=AAEL008105-RE
AaegL5_3	VEuPathDB	CDS	14683505	14683766	.	-	0	Parent=AAEL008105-RE
AaegL5_3	VEuPathDB	lnc_RNA	14705640	14707031	.	-	.	ID=AAEL023164-RA;geneID=AAEL023164
AaegL5_3	VEuPathDB	exon	14705640	14705873	.	-	.	Parent=AAEL023164-RA
AaegL5_3	VEuPathDB	exon	14705947	14707031	.	-	.	Parent=AAEL023164-RA
AaegL5_3	VEuPathDB	lnc_RNA	14717853	14719684	.	+	.	ID=AAEL020507-RA;geneID=AAEL020507
AaegL5_3	VEuPathDB	exon	14717853	14717960	.	+	.	Parent=AAEL020507-RA
AaegL5_3	VEuPathDB	exon	14718027	14719684	.	+	.	Parent=AAEL020507-RA
AaegL5_3	VEuPathDB	mRNA	14728190	14729443	.	+	.	ID=AAEL017345-RA;geneID=AAEL017345
AaegL5_3	VEuPathDB	exon	14728190	14728459	.	+	.	Parent=AAEL017345-RA
AaegL5_3	VEuPathDB	exon	14728526	14729443	.	+	.	Parent=AAEL017345-RA
AaegL5_3	VEuPathDB	CDS	14728399	14728459	.	+	0	Parent=AAEL017345-RA
AaegL5_3	VEuPathDB	CDS	14728526	14729394	.	+	2	Parent=AAEL017345-RA
AaegL5_3	VEuPathDB	mRNA	14729680	14730939	.	+	.	ID=AAEL008106-RA;geneID=AAEL008106
AaegL5_3	VEuPathDB	exon	14729680	14729822	.	+	.	Parent=AAEL008106-RA
AaegL5_3	VEuPathDB	exon	14730021	14730939	.	+	.	Parent=AAEL008106-RA
AaegL5_3	VEuPathDB	CDS	14729696	14729822	.	+	0	Parent=AAEL008106-RA
AaegL5_3	VEuPathDB	CDS	14730021	14730859	.	+	2	Parent=AAEL008106-RA
AaegL5_3	VEuPathDB	mRNA	14753151	14754081	.	+	.	ID=AAEL017145-RA;geneID=AAEL017145
AaegL5_3	VEuPathDB	exon	14753151	14753326	.	+	.	Parent=AAEL017145-RA
AaegL5_3	VEuPathDB	exon	14753417	14753608	.	+	.	Parent=AAEL017145-RA
AaegL5_3	VEuPathDB	exon	14753673	14754081	.	+	.	Parent=AAEL017145-RA
AaegL5_3	VEuPathDB	CDS	14753257	14753326	.	+	0	Parent=AAEL017145-RA
AaegL5_3	VEuPathDB	CDS	14753417	14753608	.	+	2	Parent=AAEL017145-RA
AaegL5_3	VEuPathDB	CDS	14753673	14753797	.	+	2	Parent=AAEL017145-RA
AaegL5_3	VEuPathDB	mRNA	14765899	14767037	.	+	.	ID=AAEL017381-RA;geneID=AAEL017381
AaegL5_3	VEuPathDB	exon	14765899	14766060	.	+	.	Parent=AAEL017381-RA
AaegL5_3	VEuPathDB	exon	14766125	14767037	.	+	.	Parent=AAEL017381-RA
AaegL5_3	VEuPathDB	CDS	14765994	14766060	.	+	0	Parent=AAEL017381-RA
AaegL5_3	VEuPathDB	CDS	14766125	14766735	.	+	2	Parent=AAEL017381-RA
AaegL5_3	VEuPathDB	mRNA	14775074	14776091	.	+	.	ID=AAEL017144-RA;geneID=AAEL017144
AaegL5_3	VEuPathDB	exon	14775074	14776091	.	+	.	Parent=AAEL017144-RA
AaegL5_3	VEuPathDB	CDS	14775185	14775535	.	+	0	Parent=AAEL017144-RA
AaegL5_3	VEuPathDB	mRNA	14782403	14782837	.	-	.	ID=AAEL025531-RA;geneID=AAEL025531
AaegL5_3	VEuPathDB	exon	14782403	14782837	.	-	.	Parent=AAEL025531-RA
AaegL5_3	VEuPathDB	CDS	14782403	14782837	.	-	0	Parent=AAEL025531-RA
AaegL5_3	VEuPathDB	mRNA	14793624	14794001	.	+	.	ID=AAEL021929-RA;geneID=AAEL021929
AaegL5_3	VEuPathDB	exon	14793624	14794001	.	+	.	Parent=AAEL021929-RA
AaegL5_3	VEuPathDB	CDS	14793624	14794001	.	+	0	Parent=AAEL021929-RA
AaegL5_3	VEuPathDB	mRNA	14804516	14805077	.	-	.	ID=AAEL025126-RA;geneID=AAEL025126
AaegL5_3	VEuPathDB	exon	14804516	14805077	.	-	.	Parent=AAEL025126-RA
AaegL5_3	VEuPathDB	CDS	14804612	14804989	.	-	0	Parent=AAEL025126-RA
AaegL5_3	VEuPathDB	mRNA	14834357	14834926	.	-	.	ID=AAEL017380-RA;geneID=AAEL017380
AaegL5_3	VEuPathDB	exon	14834357	14834926	.	-	.	Parent=AAEL017380-RA
AaegL5_3	VEuPathDB	CDS	14834468	14834845	.	-	0	Parent=AAEL017380-RA
AaegL5_3	VEuPathDB	mRNA	14841662	14842003	.	+	.	ID=AAEL026300-RA;geneID=AAEL026300
AaegL5_3	VEuPathDB	exon	14841662	14842003	.	+	.	Parent=AAEL026300-RA
AaegL5_3	VEuPathDB	CDS	14841662	14842003	.	+	0	Parent=AAEL026300-RA
AaegL5_3	VEuPathDB	mRNA	14850164	14866484	.	+	.	ID=AAEL008099-RA;geneID=AAEL008099
AaegL5_3	VEuPathDB	exon	14850164	14850614	.	+	.	Parent=AAEL008099-RA
AaegL5_3	VEuPathDB	exon	14863956	14864044	.	+	.	Parent=AAEL008099-RA
AaegL5_3	VEuPathDB	exon	14864110	14865828	.	+	.	Parent=AAEL008099-RA
AaegL5_3	VEuPathDB	exon	14865891	14866042	.	+	.	Parent=AAEL008099-RA
AaegL5_3	VEuPathDB	exon	14866101	14866484	.	+	.	Parent=AAEL008099-RA
AaegL5_3	VEuPathDB	CDS	14850539	14850614	.	+	0	Parent=AAEL008099-RA
AaegL5_3	VEuPathDB	CDS	14863956	14864044	.	+	2	Parent=AAEL008099-RA
AaegL5_3	VEuPathDB	CDS	14864110	14865828	.	+	0	Parent=AAEL008099-RA
AaegL5_3	VEuPathDB	CDS	14865891	14866042	.	+	0	Parent=AAEL008099-RA
AaegL5_3	VEuPathDB	CDS	14866101	14866233	.	+	1	Parent=AAEL008099-RA
AaegL5_3	VEuPathDB	mRNA	14881705	14904789	.	+	.	ID=AAEL008108-RA;geneID=AAEL008108
AaegL5_3	VEuPathDB	exon	14881705	14882010	.	+	.	Parent=AAEL008108-RA
AaegL5_3	VEuPathDB	exon	14887739	14888184	.	+	.	Parent=AAEL008108-RA
AaegL5_3	VEuPathDB	exon	14888241	14888442	.	+	.	Parent=AAEL008108-RA
AaegL5_3	VEuPathDB	exon	14888517	14888646	.	+	.	Parent=AAEL008108-RA
AaegL5_3	VEuPathDB	exon	14904363	14904449	.	+	.	Parent=AAEL008108-RA
AaegL5_3	VEuPathDB	exon	14904507	14904789	.	+	.	Parent=AAEL008108-RA
AaegL5_3	VEuPathDB	CDS	14881939	14882010	.	+	0	Parent=AAEL008108-RA
AaegL5_3	VEuPathDB	CDS	14887739	14888184	.	+	0	Parent=AAEL008108-RA
AaegL5_3	VEuPathDB	CDS	14888241	14888442	.	+	1	Parent=AAEL008108-RA
AaegL5_3	VEuPathDB	CDS	14888517	14888646	.	+	0	Parent=AAEL008108-RA
AaegL5_3	VEuPathDB	CDS	14904363	14904449	.	+	2	Parent=AAEL008108-RA
AaegL5_3	VEuPathDB	CDS	14904507	14904613	.	+	2	Parent=AAEL008108-RA
AaegL5_3	VEuPathDB	mRNA	14904672	14915477	.	-	.	ID=AAEL008111-RB;geneID=AAEL008111
AaegL5_3	VEuPathDB	exon	14904672	14905001	.	-	.	Parent=AAEL008111-RB
AaegL5_3	VEuPathDB	exon	14905700	14905849	.	-	.	Parent=AAEL008111-RB
AaegL5_3	VEuPathDB	exon	14906820	14906891	.	-	.	Parent=AAEL008111-RB
AaegL5_3	VEuPathDB	exon	14907225	14907356	.	-	.	Parent=AAEL008111-RB
AaegL5_3	VEuPathDB	exon	14915354	14915477	.	-	.	Parent=AAEL008111-RB
AaegL5_3	VEuPathDB	CDS	14904843	14905001	.	-	0	Parent=AAEL008111-RB
AaegL5_3	VEuPathDB	CDS	14905700	14905849	.	-	0	Parent=AAEL008111-RB
AaegL5_3	VEuPathDB	CDS	14906820	14906891	.	-	0	Parent=AAEL008111-RB
AaegL5_3	VEuPathDB	CDS	14907225	14907335	.	-	0	Parent=AAEL008111-RB
AaegL5_3	VEuPathDB	mRNA	14904672	14915525	.	-	.	ID=AAEL008111-RA;geneID=AAEL008111
AaegL5_3	VEuPathDB	exon	14904672	14905001	.	-	.	Parent=AAEL008111-RA
AaegL5_3	VEuPathDB	exon	14905700	14905849	.	-	.	Parent=AAEL008111-RA
AaegL5_3	VEuPathDB	exon	14906820	14906891	.	-	.	Parent=AAEL008111-RA
AaegL5_3	VEuPathDB	exon	14907225	14907356	.	-	.	Parent=AAEL008111-RA
AaegL5_3	VEuPathDB	exon	14915378	14915525	.	-	.	Parent=AAEL008111-RA
AaegL5_3	VEuPathDB	CDS	14904843	14905001	.	-	0	Parent=AAEL008111-RA
AaegL5_3	VEuPathDB	CDS	14905700	14905849	.	-	0	Parent=AAEL008111-RA
AaegL5_3	VEuPathDB	CDS	14906820	14906891	.	-	0	Parent=AAEL008111-RA
AaegL5_3	VEuPathDB	CDS	14907225	14907335	.	-	0	Parent=AAEL008111-RA
AaegL5_3	VEuPathDB	mRNA	14916843	14939659	.	-	.	ID=AAEL008116-RB;geneID=AAEL008116
AaegL5_3	VEuPathDB	exon	14916843	14917189	.	-	.	Parent=AAEL008116-RB
AaegL5_3	VEuPathDB	exon	14917255	14917580	.	-	.	Parent=AAEL008116-RB
AaegL5_3	VEuPathDB	exon	14917964	14918099	.	-	.	Parent=AAEL008116-RB
AaegL5_3	VEuPathDB	exon	14918165	14919076	.	-	.	Parent=AAEL008116-RB
AaegL5_3	VEuPathDB	exon	14939239	14939440	.	-	.	Parent=AAEL008116-RB
AaegL5_3	VEuPathDB	exon	14939502	14939659	.	-	.	Parent=AAEL008116-RB
AaegL5_3	VEuPathDB	CDS	14917044	14917189	.	-	2	Parent=AAEL008116-RB
AaegL5_3	VEuPathDB	CDS	14917255	14917580	.	-	1	Parent=AAEL008116-RB
AaegL5_3	VEuPathDB	CDS	14917964	14918099	.	-	2	Parent=AAEL008116-RB
AaegL5_3	VEuPathDB	CDS	14918165	14919076	.	-	2	Parent=AAEL008116-RB
AaegL5_3	VEuPathDB	CDS	14939239	14939413	.	-	0	Parent=AAEL008116-RB
AaegL5_3	VEuPathDB	lnc_RNA	14939766	14940821	.	+	.	ID=AAEL021351-RA;geneID=AAEL021351
AaegL5_3	VEuPathDB	exon	14939766	14939889	.	+	.	Parent=AAEL021351-RA
AaegL5_3	VEuPathDB	exon	14940397	14940471	.	+	.	Parent=AAEL021351-RA
AaegL5_3	VEuPathDB	exon	14940524	14940821	.	+	.	Parent=AAEL021351-RA
AaegL5_3	VEuPathDB	mRNA	14946613	14949382	.	+	.	ID=AAEL000979-RA;geneID=AAEL000979
AaegL5_3	VEuPathDB	exon	14946613	14947030	.	+	.	Parent=AAEL000979-RA
AaegL5_3	VEuPathDB	exon	14947089	14949382	.	+	.	Parent=AAEL000979-RA
AaegL5_3	VEuPathDB	CDS	14947023	14947030	.	+	0	Parent=AAEL000979-RA
AaegL5_3	VEuPathDB	CDS	14947089	14948181	.	+	1	Parent=AAEL000979-RA
AaegL5_3	VEuPathDB	lnc_RNA	14950186	14951337	.	-	.	ID=AAEL024773-RA;geneID=AAEL024773
AaegL5_3	VEuPathDB	exon	14950186	14950568	.	-	.	Parent=AAEL024773-RA
AaegL5_3	VEuPathDB	exon	14950629	14951124	.	-	.	Parent=AAEL024773-RA
AaegL5_3	VEuPathDB	exon	14951183	14951337	.	-	.	Parent=AAEL024773-RA
AaegL5_3	VEuPathDB	mRNA	14952323	14957628	.	+	.	ID=AAEL008112-RA;geneID=AAEL008112
AaegL5_3	VEuPathDB	exon	14952323	14952892	.	+	.	Parent=AAEL008112-RA
AaegL5_3	VEuPathDB	exon	14954376	14954643	.	+	.	Parent=AAEL008112-RA
AaegL5_3	VEuPathDB	exon	14956541	14957628	.	+	.	Parent=AAEL008112-RA
AaegL5_3	VEuPathDB	CDS	14952464	14952892	.	+	0	Parent=AAEL008112-RA
AaegL5_3	VEuPathDB	CDS	14954376	14954643	.	+	0	Parent=AAEL008112-RA
AaegL5_3	VEuPathDB	CDS	14956541	14957427	.	+	2	Parent=AAEL008112-RA
AaegL5_3	VEuPathDB	mRNA	14970256	15013449	.	-	.	ID=AAEL008107-RA;geneID=AAEL008107
AaegL5_3	VEuPathDB	exon	14970256	14970712	.	-	.	Parent=AAEL008107-RA
AaegL5_3	VEuPathDB	exon	14970778	14974358	.	-	.	Parent=AAEL008107-RA
AaegL5_3	VEuPathDB	exon	14974416	14974904	.	-	.	Parent=AAEL008107-RA
AaegL5_3	VEuPathDB	exon	14986842	14991252	.	-	.	Parent=AAEL008107-RA
AaegL5_3	VEuPathDB	exon	14994056	14998319	.	-	.	Parent=AAEL008107-RA
AaegL5_3	VEuPathDB	exon	15002021	15004570	.	-	.	Parent=AAEL008107-RA
AaegL5_3	VEuPathDB	exon	15005144	15005580	.	-	.	Parent=AAEL008107-RA
AaegL5_3	VEuPathDB	exon	15012997	15013094	.	-	.	Parent=AAEL008107-RA
AaegL5_3	VEuPathDB	exon	15013299	15013449	.	-	.	Parent=AAEL008107-RA
AaegL5_3	VEuPathDB	CDS	14970561	14970712	.	-	2	Parent=AAEL008107-RA
AaegL5_3	VEuPathDB	CDS	14970778	14974358	.	-	1	Parent=AAEL008107-RA
AaegL5_3	VEuPathDB	CDS	14974416	14974904	.	-	1	Parent=AAEL008107-RA
AaegL5_3	VEuPathDB	CDS	14986842	14991252	.	-	2	Parent=AAEL008107-RA
AaegL5_3	VEuPathDB	CDS	14994056	14998319	.	-	0	Parent=AAEL008107-RA
AaegL5_3	VEuPathDB	CDS	15002021	15004570	.	-	0	Parent=AAEL008107-RA
AaegL5_3	VEuPathDB	CDS	15005144	15005580	.	-	2	Parent=AAEL008107-RA
AaegL5_3	VEuPathDB	CDS	15012997	15013094	.	-	1	Parent=AAEL008107-RA
AaegL5_3	VEuPathDB	CDS	15013299	15013417	.	-	0	Parent=AAEL008107-RA
AaegL5_3	VEuPathDB	mRNA	14976435	14979187	.	-	.	ID=AAEL024050-RA;geneID=AAEL024050
AaegL5_3	VEuPathDB	exon	14976435	14978728	.	-	.	Parent=AAEL024050-RA
AaegL5_3	VEuPathDB	exon	14978787	14979187	.	-	.	Parent=AAEL024050-RA
AaegL5_3	VEuPathDB	CDS	14977636	14978728	.	-	1	Parent=AAEL024050-RA
AaegL5_3	VEuPathDB	CDS	14978787	14978794	.	-	0	Parent=AAEL024050-RA
AaegL5_3	VEuPathDB	mRNA	15014944	15027923	.	-	.	ID=AAEL019807-RA;geneID=AAEL019807
AaegL5_3	VEuPathDB	exon	15014944	15015103	.	-	.	Parent=AAEL019807-RA
AaegL5_3	VEuPathDB	exon	15015175	15015256	.	-	.	Parent=AAEL019807-RA
AaegL5_3	VEuPathDB	exon	15015468	15018918	.	-	.	Parent=AAEL019807-RA
AaegL5_3	VEuPathDB	exon	15027148	15027923	.	-	.	Parent=AAEL019807-RA
AaegL5_3	VEuPathDB	CDS	15018058	15018918	.	-	0	Parent=AAEL019807-RA
AaegL5_3	VEuPathDB	CDS	15027148	15027795	.	-	0	Parent=AAEL019807-RA
AaegL5_3	VEuPathDB	mRNA	15028013	15034014	.	+	.	ID=AAEL006491-RA;geneID=AAEL006491
AaegL5_3	VEuPathDB	exon	15028013	15028674	.	+	.	Parent=AAEL006491-RA
AaegL5_3	VEuPathDB	exon	15031995	15032128	.	+	.	Parent=AAEL006491-RA
AaegL5_3	VEuPathDB	exon	15032199	15034014	.	+	.	Parent=AAEL006491-RA
AaegL5_3	VEuPathDB	CDS	15028146	15028674	.	+	0	Parent=AAEL006491-RA
AaegL5_3	VEuPathDB	CDS	15031995	15032128	.	+	2	Parent=AAEL006491-RA
AaegL5_3	VEuPathDB	CDS	15032199	15033944	.	+	0	Parent=AAEL006491-RA
AaegL5_3	VEuPathDB	mRNA	15028013	15131541	.	+	.	ID=AAEL006491-RB;geneID=AAEL006491
AaegL5_3	VEuPathDB	exon	15028013	15028674	.	+	.	Parent=AAEL006491-RB
AaegL5_3	VEuPathDB	exon	15031995	15032128	.	+	.	Parent=AAEL006491-RB
AaegL5_3	VEuPathDB	exon	15032199	15033945	.	+	.	Parent=AAEL006491-RB
AaegL5_3	VEuPathDB	exon	15131468	15131541	.	+	.	Parent=AAEL006491-RB
AaegL5_3	VEuPathDB	CDS	15028146	15028674	.	+	0	Parent=AAEL006491-RB
AaegL5_3	VEuPathDB	CDS	15031995	15032128	.	+	2	Parent=AAEL006491-RB
AaegL5_3	VEuPathDB	CDS	15032199	15033944	.	+	0	Parent=AAEL006491-RB
AaegL5_3	VEuPathDB	mRNA	15049935	15058885	.	-	.	ID=AAEL006482-RD;geneID=AAEL006482
AaegL5_3	VEuPathDB	exon	15049935	15051779	.	-	.	Parent=AAEL006482-RD
AaegL5_3	VEuPathDB	exon	15051843	15052313	.	-	.	Parent=AAEL006482-RD
AaegL5_3	VEuPathDB	exon	15052381	15052497	.	-	.	Parent=AAEL006482-RD
AaegL5_3	VEuPathDB	exon	15052558	15053356	.	-	.	Parent=AAEL006482-RD
AaegL5_3	VEuPathDB	exon	15058722	15058885	.	-	.	Parent=AAEL006482-RD
AaegL5_3	VEuPathDB	CDS	15050004	15051779	.	-	0	Parent=AAEL006482-RD
AaegL5_3	VEuPathDB	CDS	15051843	15052313	.	-	0	Parent=AAEL006482-RD
AaegL5_3	VEuPathDB	CDS	15052381	15052497	.	-	0	Parent=AAEL006482-RD
AaegL5_3	VEuPathDB	CDS	15052558	15053208	.	-	0	Parent=AAEL006482-RD
AaegL5_3	VEuPathDB	mRNA	15049935	15059106	.	-	.	ID=AAEL006482-RE;geneID=AAEL006482
AaegL5_3	VEuPathDB	exon	15049935	15051779	.	-	.	Parent=AAEL006482-RE
AaegL5_3	VEuPathDB	exon	15051843	15052313	.	-	.	Parent=AAEL006482-RE
AaegL5_3	VEuPathDB	exon	15052381	15052497	.	-	.	Parent=AAEL006482-RE
AaegL5_3	VEuPathDB	exon	15052558	15053356	.	-	.	Parent=AAEL006482-RE
AaegL5_3	VEuPathDB	exon	15058911	15059106	.	-	.	Parent=AAEL006482-RE
AaegL5_3	VEuPathDB	CDS	15050004	15051779	.	-	0	Parent=AAEL006482-RE
AaegL5_3	VEuPathDB	CDS	15051843	15052313	.	-	0	Parent=AAEL006482-RE
AaegL5_3	VEuPathDB	CDS	15052381	15052497	.	-	0	Parent=AAEL006482-RE
AaegL5_3	VEuPathDB	CDS	15052558	15053208	.	-	0	Parent=AAEL006482-RE
AaegL5_3	VEuPathDB	mRNA	15049935	15069482	.	-	.	ID=AAEL006482-RC;geneID=AAEL006482
AaegL5_3	VEuPathDB	exon	15049935	15051779	.	-	.	Parent=AAEL006482-RC
AaegL5_3	VEuPathDB	exon	15051843	15052313	.	-	.	Parent=AAEL006482-RC
AaegL5_3	VEuPathDB	exon	15052381	15052497	.	-	.	Parent=AAEL006482-RC
AaegL5_3	VEuPathDB	exon	15052558	15053356	.	-	.	Parent=AAEL006482-RC
AaegL5_3	VEuPathDB	exon	15068745	15069482	.	-	.	Parent=AAEL006482-RC
AaegL5_3	VEuPathDB	CDS	15050004	15051779	.	-	0	Parent=AAEL006482-RC
AaegL5_3	VEuPathDB	CDS	15051843	15052313	.	-	0	Parent=AAEL006482-RC
AaegL5_3	VEuPathDB	CDS	15052381	15052497	.	-	0	Parent=AAEL006482-RC
AaegL5_3	VEuPathDB	CDS	15052558	15053356	.	-	1	Parent=AAEL006482-RC
AaegL5_3	VEuPathDB	CDS	15068745	15068755	.	-	0	Parent=AAEL006482-RC
AaegL5_3	VEuPathDB	mRNA	15049935	15095315	.	-	.	ID=AAEL006482-RF;geneID=AAEL006482
AaegL5_3	VEuPathDB	exon	15049935	15051779	.	-	.	Parent=AAEL006482-RF
AaegL5_3	VEuPathDB	exon	15051843	15052313	.	-	.	Parent=AAEL006482-RF
AaegL5_3	VEuPathDB	exon	15052381	15052497	.	-	.	Parent=AAEL006482-RF
AaegL5_3	VEuPathDB	exon	15052558	15053356	.	-	.	Parent=AAEL006482-RF
AaegL5_3	VEuPathDB	exon	15095232	15095315	.	-	.	Parent=AAEL006482-RF
AaegL5_3	VEuPathDB	CDS	15050004	15051779	.	-	0	Parent=AAEL006482-RF
AaegL5_3	VEuPathDB	CDS	15051843	15052313	.	-	0	Parent=AAEL006482-RF
AaegL5_3	VEuPathDB	CDS	15052381	15052497	.	-	0	Parent=AAEL006482-RF
AaegL5_3	VEuPathDB	CDS	15052558	15053208	.	-	0	Parent=AAEL006482-RF
AaegL5_3	VEuPathDB	mRNA	15049935	15114904	.	-	.	ID=AAEL006482-RB;geneID=AAEL006482
AaegL5_3	VEuPathDB	exon	15049935	15051779	.	-	.	Parent=AAEL006482-RB
AaegL5_3	VEuPathDB	exon	15051843	15052313	.	-	.	Parent=AAEL006482-RB
AaegL5_3	VEuPathDB	exon	15052381	15052497	.	-	.	Parent=AAEL006482-RB
AaegL5_3	VEuPathDB	exon	15052558	15053356	.	-	.	Parent=AAEL006482-RB
AaegL5_3	VEuPathDB	exon	15114839	15114904	.	-	.	Parent=AAEL006482-RB
AaegL5_3	VEuPathDB	CDS	15050004	15051779	.	-	0	Parent=AAEL006482-RB
AaegL5_3	VEuPathDB	CDS	15051843	15052313	.	-	0	Parent=AAEL006482-RB
AaegL5_3	VEuPathDB	CDS	15052381	15052497	.	-	0	Parent=AAEL006482-RB
AaegL5_3	VEuPathDB	CDS	15052558	15053356	.	-	1	Parent=AAEL006482-RB
AaegL5_3	VEuPathDB	CDS	15114839	15114864	.	-	0	Parent=AAEL006482-RB
AaegL5_3	VEuPathDB	mRNA	15084409	15085900	.	-	.	ID=AAEL006484-RA;geneID=AAEL006484
AaegL5_3	VEuPathDB	exon	15084409	15084935	.	-	.	Parent=AAEL006484-RA
AaegL5_3	VEuPathDB	exon	15085008	15085900	.	-	.	Parent=AAEL006484-RA
AaegL5_3	VEuPathDB	CDS	15084528	15084935	.	-	0	Parent=AAEL006484-RA
AaegL5_3	VEuPathDB	CDS	15085008	15085721	.	-	0	Parent=AAEL006484-RA
AaegL5_3	VEuPathDB	mRNA	15095379	15096032	.	+	.	ID=AAEL023127-RA;geneID=AAEL023127
AaegL5_3	VEuPathDB	exon	15095379	15095572	.	+	.	Parent=AAEL023127-RA
AaegL5_3	VEuPathDB	exon	15095631	15096032	.	+	.	Parent=AAEL023127-RA
AaegL5_3	VEuPathDB	CDS	15095410	15095572	.	+	0	Parent=AAEL023127-RA
AaegL5_3	VEuPathDB	CDS	15095631	15095929	.	+	2	Parent=AAEL023127-RA
AaegL5_3	VEuPathDB	mRNA	15095953	15097396	.	-	.	ID=AAEL006498-RA;geneID=AAEL006498
AaegL5_3	VEuPathDB	exon	15095953	15097190	.	-	.	Parent=AAEL006498-RA
AaegL5_3	VEuPathDB	exon	15097251	15097396	.	-	.	Parent=AAEL006498-RA
AaegL5_3	VEuPathDB	CDS	15096066	15097187	.	-	0	Parent=AAEL006498-RA
AaegL5_3	VEuPathDB	mRNA	15112794	15115079	.	+	.	ID=AAEL006501-RA;geneID=AAEL006501
AaegL5_3	VEuPathDB	exon	15112794	15113404	.	+	.	Parent=AAEL006501-RA
AaegL5_3	VEuPathDB	exon	15114469	15115079	.	+	.	Parent=AAEL006501-RA
AaegL5_3	VEuPathDB	CDS	15113303	15113404	.	+	0	Parent=AAEL006501-RA
AaegL5_3	VEuPathDB	CDS	15114469	15115044	.	+	0	Parent=AAEL006501-RA
AaegL5_3	VEuPathDB	mRNA	15116504	15137232	.	+	.	ID=AAEL018048-RA;geneID=AAEL018048
AaegL5_3	VEuPathDB	exon	15116504	15116606	.	+	.	Parent=AAEL018048-RA
AaegL5_3	VEuPathDB	exon	15116674	15117439	.	+	.	Parent=AAEL018048-RA
AaegL5_3	VEuPathDB	exon	15135525	15137232	.	+	.	Parent=AAEL018048-RA
AaegL5_3	VEuPathDB	CDS	15116504	15116606	.	+	0	Parent=AAEL018048-RA
AaegL5_3	VEuPathDB	CDS	15116674	15117439	.	+	2	Parent=AAEL018048-RA
AaegL5_3	VEuPathDB	CDS	15135525	15137232	.	+	1	Parent=AAEL018048-RA
AaegL5_3	VEuPathDB	mRNA	15137234	15138500	.	-	.	ID=AAEL006502-RA;geneID=AAEL006502
AaegL5_3	VEuPathDB	exon	15137234	15137661	.	-	.	Parent=AAEL006502-RA
AaegL5_3	VEuPathDB	exon	15138016	15138154	.	-	.	Parent=AAEL006502-RA
AaegL5_3	VEuPathDB	exon	15138224	15138500	.	-	.	Parent=AAEL006502-RA
AaegL5_3	VEuPathDB	CDS	15137333	15137661	.	-	2	Parent=AAEL006502-RA
AaegL5_3	VEuPathDB	CDS	15138016	15138154	.	-	0	Parent=AAEL006502-RA
AaegL5_3	VEuPathDB	CDS	15138224	15138358	.	-	0	Parent=AAEL006502-RA
AaegL5_3	VEuPathDB	mRNA	15148120	15195387	.	+	.	ID=AAEL018051-RA;geneID=AAEL018051
AaegL5_3	VEuPathDB	exon	15148120	15148318	.	+	.	Parent=AAEL018051-RA
AaegL5_3	VEuPathDB	exon	15148387	15148902	.	+	.	Parent=AAEL018051-RA
AaegL5_3	VEuPathDB	exon	15162957	15164879	.	+	.	Parent=AAEL018051-RA
AaegL5_3	VEuPathDB	exon	15172796	15173718	.	+	.	Parent=AAEL018051-RA
AaegL5_3	VEuPathDB	exon	15173787	15174035	.	+	.	Parent=AAEL018051-RA
AaegL5_3	VEuPathDB	exon	15174127	15174186	.	+	.	Parent=AAEL018051-RA
AaegL5_3	VEuPathDB	exon	15194915	15195387	.	+	.	Parent=AAEL018051-RA
AaegL5_3	VEuPathDB	CDS	15148410	15148902	.	+	0	Parent=AAEL018051-RA
AaegL5_3	VEuPathDB	CDS	15162957	15164879	.	+	2	Parent=AAEL018051-RA
AaegL5_3	VEuPathDB	CDS	15172796	15173718	.	+	2	Parent=AAEL018051-RA
AaegL5_3	VEuPathDB	CDS	15173787	15174035	.	+	0	Parent=AAEL018051-RA
AaegL5_3	VEuPathDB	CDS	15174127	15174186	.	+	0	Parent=AAEL018051-RA
AaegL5_3	VEuPathDB	CDS	15194915	15194962	.	+	0	Parent=AAEL018051-RA
AaegL5_3	VEuPathDB	mRNA	15148120	15195759	.	+	.	ID=AAEL018051-RC;geneID=AAEL018051
AaegL5_3	VEuPathDB	exon	15148120	15148318	.	+	.	Parent=AAEL018051-RC
AaegL5_3	VEuPathDB	exon	15148387	15148902	.	+	.	Parent=AAEL018051-RC
AaegL5_3	VEuPathDB	exon	15162957	15164879	.	+	.	Parent=AAEL018051-RC
AaegL5_3	VEuPathDB	exon	15172796	15173718	.	+	.	Parent=AAEL018051-RC
AaegL5_3	VEuPathDB	exon	15173787	15174035	.	+	.	Parent=AAEL018051-RC
AaegL5_3	VEuPathDB	exon	15174127	15174186	.	+	.	Parent=AAEL018051-RC
AaegL5_3	VEuPathDB	exon	15194668	15194719	.	+	.	Parent=AAEL018051-RC
AaegL5_3	VEuPathDB	exon	15194915	15195759	.	+	.	Parent=AAEL018051-RC
AaegL5_3	VEuPathDB	CDS	15148410	15148902	.	+	0	Parent=AAEL018051-RC
AaegL5_3	VEuPathDB	CDS	15162957	15164879	.	+	2	Parent=AAEL018051-RC
AaegL5_3	VEuPathDB	CDS	15172796	15173718	.	+	2	Parent=AAEL018051-RC
AaegL5_3	VEuPathDB	CDS	15173787	15174035	.	+	0	Parent=AAEL018051-RC
AaegL5_3	VEuPathDB	CDS	15174127	15174186	.	+	0	Parent=AAEL018051-RC
AaegL5_3	VEuPathDB	CDS	15194668	15194719	.	+	0	Parent=AAEL018051-RC
AaegL5_3	VEuPathDB	CDS	15194915	15195198	.	+	2	Parent=AAEL018051-RC
AaegL5_3	VEuPathDB	mRNA	15201688	15206923	.	-	.	ID=Gr43_transcript;geneID=Gr43
AaegL5_3	VEuPathDB	exon	15201688	15202837	.	-	.	Parent=Gr43_transcript
AaegL5_3	VEuPathDB	exon	15205574	15205663	.	-	.	Parent=Gr43_transcript
AaegL5_3	VEuPathDB	exon	15205763	15205831	.	-	.	Parent=Gr43_transcript
AaegL5_3	VEuPathDB	exon	15205887	15206033	.	-	.	Parent=Gr43_transcript
AaegL5_3	VEuPathDB	exon	15206093	15206923	.	-	.	Parent=Gr43_transcript
AaegL5_3	VEuPathDB	CDS	15202775	15202837	.	-	0	Parent=Gr43_transcript
AaegL5_3	VEuPathDB	CDS	15205574	15205663	.	-	0	Parent=Gr43_transcript
AaegL5_3	VEuPathDB	CDS	15205763	15205831	.	-	0	Parent=Gr43_transcript
AaegL5_3	VEuPathDB	CDS	15205887	15206033	.	-	0	Parent=Gr43_transcript
AaegL5_3	VEuPathDB	CDS	15206093	15206923	.	-	0	Parent=Gr43_transcript
AaegL5_3	VEuPathDB	mRNA	15207918	15209412	.	-	.	ID=Gr42_transcript;geneID=Gr42
AaegL5_3	VEuPathDB	exon	15207918	15208013	.	-	.	Parent=Gr42_transcript
AaegL5_3	VEuPathDB	exon	15208073	15208162	.	-	.	Parent=Gr42_transcript
AaegL5_3	VEuPathDB	exon	15208213	15208431	.	-	.	Parent=Gr42_transcript
AaegL5_3	VEuPathDB	exon	15208489	15209412	.	-	.	Parent=Gr42_transcript
AaegL5_3	VEuPathDB	CDS	15207918	15208013	.	-	0	Parent=Gr42_transcript
AaegL5_3	VEuPathDB	CDS	15208073	15208162	.	-	0	Parent=Gr42_transcript
AaegL5_3	VEuPathDB	CDS	15208213	15208431	.	-	0	Parent=Gr42_transcript
AaegL5_3	VEuPathDB	CDS	15208489	15209412	.	-	0	Parent=Gr42_transcript
AaegL5_3	VEuPathDB	mRNA	15209486	15211015	.	+	.	ID=Gr41_transcript;geneID=Gr41
AaegL5_3	VEuPathDB	exon	15209486	15210126	.	+	.	Parent=Gr41_transcript
AaegL5_3	VEuPathDB	exon	15210177	15210297	.	+	.	Parent=Gr41_transcript
AaegL5_3	VEuPathDB	exon	15210354	15210503	.	+	.	Parent=Gr41_transcript
AaegL5_3	VEuPathDB	exon	15210572	15210640	.	+	.	Parent=Gr41_transcript
AaegL5_3	VEuPathDB	exon	15210697	15210786	.	+	.	Parent=Gr41_transcript
AaegL5_3	VEuPathDB	exon	15210883	15211015	.	+	.	Parent=Gr41_transcript
AaegL5_3	VEuPathDB	CDS	15209486	15210126	.	+	0	Parent=Gr41_transcript
AaegL5_3	VEuPathDB	CDS	15210177	15210297	.	+	1	Parent=Gr41_transcript
AaegL5_3	VEuPathDB	CDS	15210354	15210503	.	+	0	Parent=Gr41_transcript
AaegL5_3	VEuPathDB	CDS	15210572	15210640	.	+	0	Parent=Gr41_transcript
AaegL5_3	VEuPathDB	CDS	15210697	15210786	.	+	0	Parent=Gr41_transcript
AaegL5_3	VEuPathDB	CDS	15210883	15210942	.	+	0	Parent=Gr41_transcript
AaegL5_3	VEuPathDB	mRNA	15218930	15220361	.	+	.	ID=Gr46_transcript;geneID=Gr46
AaegL5_3	VEuPathDB	exon	15218930	15219964	.	+	.	Parent=Gr46_transcript
AaegL5_3	VEuPathDB	exon	15220028	15220096	.	+	.	Parent=Gr46_transcript
AaegL5_3	VEuPathDB	exon	15220156	15220245	.	+	.	Parent=Gr46_transcript
AaegL5_3	VEuPathDB	exon	15220302	15220361	.	+	.	Parent=Gr46_transcript
AaegL5_3	VEuPathDB	CDS	15218930	15219964	.	+	0	Parent=Gr46_transcript
AaegL5_3	VEuPathDB	CDS	15220028	15220096	.	+	0	Parent=Gr46_transcript
AaegL5_3	VEuPathDB	CDS	15220156	15220245	.	+	0	Parent=Gr46_transcript
AaegL5_3	VEuPathDB	CDS	15220302	15220361	.	+	0	Parent=Gr46_transcript
AaegL5_3	VEuPathDB	mRNA	15233922	15235118	.	-	.	ID=AAEL006480-RA;geneID=AAEL006480
AaegL5_3	VEuPathDB	exon	15233922	15234891	.	-	.	Parent=AAEL006480-RA
AaegL5_3	VEuPathDB	exon	15234960	15235118	.	-	.	Parent=AAEL006480-RA
AaegL5_3	VEuPathDB	CDS	15234476	15234891	.	-	2	Parent=AAEL006480-RA
AaegL5_3	VEuPathDB	CDS	15234960	15235008	.	-	0	Parent=AAEL006480-RA
AaegL5_3	VEuPathDB	transcript	15276849	15288444	.	+	.	ID=Gr45_transcript;geneID=Gr45
AaegL5_3	VEuPathDB	exon	15276849	15277712	.	+	.	Parent=Gr45_transcript
AaegL5_3	VEuPathDB	exon	15277765	15277914	.	+	.	Parent=Gr45_transcript
AaegL5_3	VEuPathDB	exon	15287966	15288034	.	+	.	Parent=Gr45_transcript
AaegL5_3	VEuPathDB	exon	15288186	15288275	.	+	.	Parent=Gr45_transcript
AaegL5_3	VEuPathDB	exon	15288342	15288444	.	+	.	Parent=Gr45_transcript
AaegL5_3	VEuPathDB	mRNA	15289982	15291408	.	+	.	ID=Gr44_transcript;geneID=Gr44
AaegL5_3	VEuPathDB	exon	15289982	15290800	.	+	.	Parent=Gr44_transcript
AaegL5_3	VEuPathDB	exon	15290857	15291006	.	+	.	Parent=Gr44_transcript
AaegL5_3	VEuPathDB	exon	15291065	15291133	.	+	.	Parent=Gr44_transcript
AaegL5_3	VEuPathDB	exon	15291195	15291284	.	+	.	Parent=Gr44_transcript
AaegL5_3	VEuPathDB	exon	15291343	15291408	.	+	.	Parent=Gr44_transcript
AaegL5_3	VEuPathDB	CDS	15289982	15290800	.	+	0	Parent=Gr44_transcript
AaegL5_3	VEuPathDB	CDS	15290857	15291006	.	+	0	Parent=Gr44_transcript
AaegL5_3	VEuPathDB	CDS	15291065	15291133	.	+	0	Parent=Gr44_transcript
AaegL5_3	VEuPathDB	CDS	15291195	15291284	.	+	0	Parent=Gr44_transcript
AaegL5_3	VEuPathDB	CDS	15291343	15291408	.	+	0	Parent=Gr44_transcript
AaegL5_3	VEuPathDB	mRNA	15300649	15492261	.	+	.	ID=AAEL006490-RB;geneID=AAEL006490
AaegL5_3	VEuPathDB	exon	15300649	15301287	.	+	.	Parent=AAEL006490-RB
AaegL5_3	VEuPathDB	exon	15350779	15350961	.	+	.	Parent=AAEL006490-RB
AaegL5_3	VEuPathDB	exon	15372678	15372861	.	+	.	Parent=AAEL006490-RB
AaegL5_3	VEuPathDB	exon	15374154	15374244	.	+	.	Parent=AAEL006490-RB
AaegL5_3	VEuPathDB	exon	15421526	15421617	.	+	.	Parent=AAEL006490-RB
AaegL5_3	VEuPathDB	exon	15422711	15422837	.	+	.	Parent=AAEL006490-RB
AaegL5_3	VEuPathDB	exon	15450411	15450512	.	+	.	Parent=AAEL006490-RB
AaegL5_3	VEuPathDB	exon	15477724	15477842	.	+	.	Parent=AAEL006490-RB
AaegL5_3	VEuPathDB	exon	15478743	15478923	.	+	.	Parent=AAEL006490-RB
AaegL5_3	VEuPathDB	exon	15491655	15492261	.	+	.	Parent=AAEL006490-RB
AaegL5_3	VEuPathDB	CDS	15301233	15301287	.	+	0	Parent=AAEL006490-RB
AaegL5_3	VEuPathDB	CDS	15350779	15350961	.	+	2	Parent=AAEL006490-RB
AaegL5_3	VEuPathDB	CDS	15372678	15372861	.	+	2	Parent=AAEL006490-RB
AaegL5_3	VEuPathDB	CDS	15374154	15374244	.	+	1	Parent=AAEL006490-RB
AaegL5_3	VEuPathDB	CDS	15421526	15421617	.	+	0	Parent=AAEL006490-RB
AaegL5_3	VEuPathDB	CDS	15422711	15422837	.	+	1	Parent=AAEL006490-RB
AaegL5_3	VEuPathDB	CDS	15450411	15450512	.	+	0	Parent=AAEL006490-RB
AaegL5_3	VEuPathDB	CDS	15477724	15477842	.	+	0	Parent=AAEL006490-RB
AaegL5_3	VEuPathDB	CDS	15478743	15478923	.	+	1	Parent=AAEL006490-RB
AaegL5_3	VEuPathDB	CDS	15491655	15491924	.	+	0	Parent=AAEL006490-RB
AaegL5_3	VEuPathDB	mRNA	15494361	15496245	.	-	.	ID=Gr47_transcript;geneID=Gr47
AaegL5_3	VEuPathDB	exon	15494361	15494426	.	-	.	Parent=Gr47_transcript
AaegL5_3	VEuPathDB	exon	15494492	15494581	.	-	.	Parent=Gr47_transcript
AaegL5_3	VEuPathDB	exon	15494635	15494703	.	-	.	Parent=Gr47_transcript
AaegL5_3	VEuPathDB	exon	15494762	15495257	.	-	.	Parent=Gr47_transcript
AaegL5_3	VEuPathDB	exon	15495668	15496245	.	-	.	Parent=Gr47_transcript
AaegL5_3	VEuPathDB	CDS	15494361	15494426	.	-	0	Parent=Gr47_transcript
AaegL5_3	VEuPathDB	CDS	15494492	15494581	.	-	0	Parent=Gr47_transcript
AaegL5_3	VEuPathDB	CDS	15494635	15494703	.	-	0	Parent=Gr47_transcript
AaegL5_3	VEuPathDB	CDS	15494762	15495257	.	-	1	Parent=Gr47_transcript
AaegL5_3	VEuPathDB	CDS	15495668	15496245	.	-	0	Parent=Gr47_transcript
AaegL5_3	VEuPathDB	mRNA	15527670	15538406	.	+	.	ID=AAEL006492-RA;geneID=AAEL006492
AaegL5_3	VEuPathDB	exon	15527670	15528104	.	+	.	Parent=AAEL006492-RA
AaegL5_3	VEuPathDB	exon	15528491	15528661	.	+	.	Parent=AAEL006492-RA
AaegL5_3	VEuPathDB	exon	15537608	15537775	.	+	.	Parent=AAEL006492-RA
AaegL5_3	VEuPathDB	exon	15537840	15538406	.	+	.	Parent=AAEL006492-RA
AaegL5_3	VEuPathDB	CDS	15527985	15528104	.	+	0	Parent=AAEL006492-RA
AaegL5_3	VEuPathDB	CDS	15528491	15528661	.	+	0	Parent=AAEL006492-RA
AaegL5_3	VEuPathDB	CDS	15537608	15537775	.	+	0	Parent=AAEL006492-RA
AaegL5_3	VEuPathDB	CDS	15537840	15538211	.	+	0	Parent=AAEL006492-RA
AaegL5_3	VEuPathDB	lnc_RNA	15547910	15548470	.	-	.	ID=AAEL026921-RA;geneID=AAEL026921
AaegL5_3	VEuPathDB	exon	15547910	15548290	.	-	.	Parent=AAEL026921-RA
AaegL5_3	VEuPathDB	exon	15548351	15548470	.	-	.	Parent=AAEL026921-RA
AaegL5_3	VEuPathDB	mRNA	15552404	15591842	.	+	.	ID=AAEL006496-RA;geneID=AAEL006496
AaegL5_3	VEuPathDB	exon	15552404	15552447	.	+	.	Parent=AAEL006496-RA
AaegL5_3	VEuPathDB	exon	15576466	15577082	.	+	.	Parent=AAEL006496-RA
AaegL5_3	VEuPathDB	exon	15577143	15577376	.	+	.	Parent=AAEL006496-RA
AaegL5_3	VEuPathDB	exon	15590939	15591384	.	+	.	Parent=AAEL006496-RA
AaegL5_3	VEuPathDB	exon	15591443	15591842	.	+	.	Parent=AAEL006496-RA
AaegL5_3	VEuPathDB	CDS	15576941	15577082	.	+	0	Parent=AAEL006496-RA
AaegL5_3	VEuPathDB	CDS	15577143	15577376	.	+	2	Parent=AAEL006496-RA
AaegL5_3	VEuPathDB	CDS	15590939	15591384	.	+	2	Parent=AAEL006496-RA
AaegL5_3	VEuPathDB	CDS	15591443	15591529	.	+	0	Parent=AAEL006496-RA
AaegL5_3	VEuPathDB	mRNA	15552449	15826945	.	-	.	ID=AAEL006488-RB;geneID=AAEL006488
AaegL5_3	VEuPathDB	exon	15552449	15552880	.	-	.	Parent=AAEL006488-RB
AaegL5_3	VEuPathDB	exon	15552944	15553192	.	-	.	Parent=AAEL006488-RB
AaegL5_3	VEuPathDB	exon	15553249	15554378	.	-	.	Parent=AAEL006488-RB
AaegL5_3	VEuPathDB	exon	15561819	15562119	.	-	.	Parent=AAEL006488-RB
AaegL5_3	VEuPathDB	exon	15567231	15567356	.	-	.	Parent=AAEL006488-RB
AaegL5_3	VEuPathDB	exon	15707987	15708156	.	-	.	Parent=AAEL006488-RB
AaegL5_3	VEuPathDB	exon	15826576	15826945	.	-	.	Parent=AAEL006488-RB
AaegL5_3	VEuPathDB	CDS	15552814	15552880	.	-	1	Parent=AAEL006488-RB
AaegL5_3	VEuPathDB	CDS	15552944	15553192	.	-	1	Parent=AAEL006488-RB
AaegL5_3	VEuPathDB	CDS	15553249	15554378	.	-	0	Parent=AAEL006488-RB
AaegL5_3	VEuPathDB	CDS	15561819	15562119	.	-	1	Parent=AAEL006488-RB
AaegL5_3	VEuPathDB	CDS	15567231	15567356	.	-	1	Parent=AAEL006488-RB
AaegL5_3	VEuPathDB	CDS	15707987	15708156	.	-	0	Parent=AAEL006488-RB
AaegL5_3	VEuPathDB	CDS	15826576	15826803	.	-	0	Parent=AAEL006488-RB
AaegL5_3	VEuPathDB	lnc_RNA	15755580	15756597	.	-	.	ID=AAEL022417-RA;geneID=AAEL022417
AaegL5_3	VEuPathDB	exon	15755580	15756071	.	-	.	Parent=AAEL022417-RA
AaegL5_3	VEuPathDB	exon	15756133	15756234	.	-	.	Parent=AAEL022417-RA
AaegL5_3	VEuPathDB	exon	15756297	15756597	.	-	.	Parent=AAEL022417-RA
AaegL5_3	VEuPathDB	mRNA	15858655	15860781	.	-	.	ID=AAEL006479-RA;geneID=AAEL006479
AaegL5_3	VEuPathDB	exon	15858655	15859471	.	-	.	Parent=AAEL006479-RA
AaegL5_3	VEuPathDB	exon	15860422	15860781	.	-	.	Parent=AAEL006479-RA
AaegL5_3	VEuPathDB	CDS	15859029	15859471	.	-	2	Parent=AAEL006479-RA
AaegL5_3	VEuPathDB	CDS	15860422	15860503	.	-	0	Parent=AAEL006479-RA
AaegL5_3	VEuPathDB	mRNA	15904196	15905517	.	+	.	ID=AAEL006486-RA;geneID=AAEL006486
AaegL5_3	VEuPathDB	exon	15904196	15905094	.	+	.	Parent=AAEL006486-RA
AaegL5_3	VEuPathDB	exon	15905156	15905517	.	+	.	Parent=AAEL006486-RA
AaegL5_3	VEuPathDB	CDS	15904348	15905094	.	+	0	Parent=AAEL006486-RA
AaegL5_3	VEuPathDB	CDS	15905156	15905356	.	+	0	Parent=AAEL006486-RA
AaegL5_3	VEuPathDB	mRNA	15906359	15907423	.	+	.	ID=AAEL022424-RA;geneID=AAEL022424
AaegL5_3	VEuPathDB	exon	15906359	15906847	.	+	.	Parent=AAEL022424-RA
AaegL5_3	VEuPathDB	exon	15906910	15907423	.	+	.	Parent=AAEL022424-RA
AaegL5_3	VEuPathDB	CDS	15906710	15906847	.	+	0	Parent=AAEL022424-RA
AaegL5_3	VEuPathDB	CDS	15906910	15907140	.	+	0	Parent=AAEL022424-RA
AaegL5_3	VEuPathDB	lnc_RNA	15914864	15915515	.	-	.	ID=AAEL027141-RA;geneID=AAEL027141
AaegL5_3	VEuPathDB	exon	15914864	15915086	.	-	.	Parent=AAEL027141-RA
AaegL5_3	VEuPathDB	exon	15915161	15915515	.	-	.	Parent=AAEL027141-RA
AaegL5_3	VEuPathDB	mRNA	15917719	15918749	.	+	.	ID=AAEL006483-RB;geneID=AAEL006483
AaegL5_3	VEuPathDB	exon	15917719	15917832	.	+	.	Parent=AAEL006483-RB
AaegL5_3	VEuPathDB	exon	15917900	15918094	.	+	.	Parent=AAEL006483-RB
AaegL5_3	VEuPathDB	exon	15918474	15918749	.	+	.	Parent=AAEL006483-RB
AaegL5_3	VEuPathDB	CDS	15917778	15917832	.	+	0	Parent=AAEL006483-RB
AaegL5_3	VEuPathDB	CDS	15917900	15918094	.	+	2	Parent=AAEL006483-RB
AaegL5_3	VEuPathDB	CDS	15918474	15918676	.	+	2	Parent=AAEL006483-RB
AaegL5_3	VEuPathDB	lnc_RNA	15925058	15925880	.	+	.	ID=AAEL026555-RA;geneID=AAEL026555
AaegL5_3	VEuPathDB	exon	15925058	15925239	.	+	.	Parent=AAEL026555-RA
AaegL5_3	VEuPathDB	exon	15925303	15925497	.	+	.	Parent=AAEL026555-RA
AaegL5_3	VEuPathDB	exon	15925551	15925880	.	+	.	Parent=AAEL026555-RA
AaegL5_3	VEuPathDB	lnc_RNA	15954900	15966751	.	-	.	ID=AAEL023575-RA;geneID=AAEL023575
AaegL5_3	VEuPathDB	exon	15954900	15955499	.	-	.	Parent=AAEL023575-RA
AaegL5_3	VEuPathDB	exon	15964720	15965034	.	-	.	Parent=AAEL023575-RA
AaegL5_3	VEuPathDB	exon	15966591	15966751	.	-	.	Parent=AAEL023575-RA
AaegL5_3	VEuPathDB	lnc_RNA	15954900	15966751	.	-	.	ID=AAEL023575-RB;geneID=AAEL023575
AaegL5_3	VEuPathDB	exon	15954900	15955499	.	-	.	Parent=AAEL023575-RB
AaegL5_3	VEuPathDB	exon	15966591	15966751	.	-	.	Parent=AAEL023575-RB
AaegL5_3	VEuPathDB	mRNA	15966901	15986644	.	+	.	ID=AAEL006485-RD;geneID=AAEL006485
AaegL5_3	VEuPathDB	exon	15966901	15967010	.	+	.	Parent=AAEL006485-RD
AaegL5_3	VEuPathDB	exon	15985521	15985958	.	+	.	Parent=AAEL006485-RD
AaegL5_3	VEuPathDB	exon	15986018	15986644	.	+	.	Parent=AAEL006485-RD
AaegL5_3	VEuPathDB	CDS	15985524	15985958	.	+	0	Parent=AAEL006485-RD
AaegL5_3	VEuPathDB	CDS	15986018	15986599	.	+	0	Parent=AAEL006485-RD
AaegL5_3	VEuPathDB	mRNA	15966906	15986644	.	+	.	ID=AAEL006485-RE;geneID=AAEL006485
AaegL5_3	VEuPathDB	exon	15966906	15967010	.	+	.	Parent=AAEL006485-RE
AaegL5_3	VEuPathDB	exon	15985524	15985958	.	+	.	Parent=AAEL006485-RE
AaegL5_3	VEuPathDB	exon	15986018	15986644	.	+	.	Parent=AAEL006485-RE
AaegL5_3	VEuPathDB	CDS	15985524	15985958	.	+	0	Parent=AAEL006485-RE
AaegL5_3	VEuPathDB	CDS	15986018	15986599	.	+	0	Parent=AAEL006485-RE
AaegL5_3	VEuPathDB	mRNA	16028573	16029234	.	-	.	ID=AAEL024963-RA;geneID=AAEL024963
AaegL5_3	VEuPathDB	exon	16028573	16029053	.	-	.	Parent=AAEL024963-RA
AaegL5_3	VEuPathDB	exon	16029108	16029234	.	-	.	Parent=AAEL024963-RA
AaegL5_3	VEuPathDB	CDS	16028728	16029053	.	-	2	Parent=AAEL024963-RA
AaegL5_3	VEuPathDB	CDS	16029108	16029168	.	-	0	Parent=AAEL024963-RA
AaegL5_3	VEuPathDB	mRNA	16049450	16050387	.	+	.	ID=AAEL006503-RA;geneID=AAEL006503
AaegL5_3	VEuPathDB	exon	16049450	16049521	.	+	.	Parent=AAEL006503-RA
AaegL5_3	VEuPathDB	exon	16049588	16049743	.	+	.	Parent=AAEL006503-RA
AaegL5_3	VEuPathDB	exon	16049801	16050387	.	+	.	Parent=AAEL006503-RA
AaegL5_3	VEuPathDB	CDS	16049450	16049521	.	+	0	Parent=AAEL006503-RA
AaegL5_3	VEuPathDB	CDS	16049588	16049743	.	+	0	Parent=AAEL006503-RA
AaegL5_3	VEuPathDB	CDS	16049801	16050097	.	+	0	Parent=AAEL006503-RA
AaegL5_3	VEuPathDB	mRNA	16064430	16065228	.	+	.	ID=AAEL006481-RB;geneID=AAEL006481
AaegL5_3	VEuPathDB	exon	16064430	16064668	.	+	.	Parent=AAEL006481-RB
AaegL5_3	VEuPathDB	exon	16064720	16065228	.	+	.	Parent=AAEL006481-RB
AaegL5_3	VEuPathDB	CDS	16064609	16064668	.	+	0	Parent=AAEL006481-RB
AaegL5_3	VEuPathDB	CDS	16064720	16065172	.	+	0	Parent=AAEL006481-RB
AaegL5_3	VEuPathDB	mRNA	16064430	16065228	.	+	.	ID=AAEL006481-RD;geneID=AAEL006481
AaegL5_3	VEuPathDB	exon	16064430	16064663	.	+	.	Parent=AAEL006481-RD
AaegL5_3	VEuPathDB	exon	16064720	16065228	.	+	.	Parent=AAEL006481-RD
AaegL5_3	VEuPathDB	CDS	16064720	16065172	.	+	0	Parent=AAEL006481-RD
AaegL5_3	VEuPathDB	mRNA	16064448	16065228	.	+	.	ID=AAEL006481-RC;geneID=AAEL006481
AaegL5_3	VEuPathDB	exon	16064448	16064466	.	+	.	Parent=AAEL006481-RC
AaegL5_3	VEuPathDB	exon	16064720	16065228	.	+	.	Parent=AAEL006481-RC
AaegL5_3	VEuPathDB	CDS	16064720	16065172	.	+	0	Parent=AAEL006481-RC
AaegL5_3	VEuPathDB	lnc_RNA	16085334	16089493	.	+	.	ID=AAEL026221-RA;geneID=AAEL026221
AaegL5_3	VEuPathDB	exon	16085334	16085552	.	+	.	Parent=AAEL026221-RA
AaegL5_3	VEuPathDB	exon	16085616	16087482	.	+	.	Parent=AAEL026221-RA
AaegL5_3	VEuPathDB	exon	16089236	16089493	.	+	.	Parent=AAEL026221-RA
AaegL5_3	VEuPathDB	lnc_RNA	16086390	16087634	.	-	.	ID=AAEL022738-RA;geneID=AAEL022738
AaegL5_3	VEuPathDB	exon	16086390	16086478	.	-	.	Parent=AAEL022738-RA
AaegL5_3	VEuPathDB	exon	16086542	16087484	.	-	.	Parent=AAEL022738-RA
AaegL5_3	VEuPathDB	exon	16087539	16087634	.	-	.	Parent=AAEL022738-RA
AaegL5_3	VEuPathDB	mRNA	16100936	16129526	.	-	.	ID=AAEL006487-RA;geneID=AAEL006487
AaegL5_3	VEuPathDB	exon	16100936	16101367	.	-	.	Parent=AAEL006487-RA
AaegL5_3	VEuPathDB	exon	16118175	16118377	.	-	.	Parent=AAEL006487-RA
AaegL5_3	VEuPathDB	exon	16118441	16118615	.	-	.	Parent=AAEL006487-RA
AaegL5_3	VEuPathDB	exon	16118676	16119406	.	-	.	Parent=AAEL006487-RA
AaegL5_3	VEuPathDB	exon	16119595	16119660	.	-	.	Parent=AAEL006487-RA
AaegL5_3	VEuPathDB	exon	16119740	16119899	.	-	.	Parent=AAEL006487-RA
AaegL5_3	VEuPathDB	exon	16129016	16129526	.	-	.	Parent=AAEL006487-RA
AaegL5_3	VEuPathDB	CDS	16101133	16101367	.	-	1	Parent=AAEL006487-RA
AaegL5_3	VEuPathDB	CDS	16118175	16118377	.	-	0	Parent=AAEL006487-RA
AaegL5_3	VEuPathDB	CDS	16118441	16118615	.	-	1	Parent=AAEL006487-RA
AaegL5_3	VEuPathDB	CDS	16118676	16119406	.	-	0	Parent=AAEL006487-RA
AaegL5_3	VEuPathDB	CDS	16119595	16119660	.	-	0	Parent=AAEL006487-RA
AaegL5_3	VEuPathDB	CDS	16119740	16119899	.	-	1	Parent=AAEL006487-RA
AaegL5_3	VEuPathDB	CDS	16129016	16129233	.	-	0	Parent=AAEL006487-RA
AaegL5_3	VEuPathDB	transcript	16479976	16481606	.	-	.	ID=Ir112_transcript;geneID=Ir112
AaegL5_3	VEuPathDB	exon	16479976	16481606	.	-	.	Parent=Ir112_transcript
AaegL5_3	VEuPathDB	lnc_RNA	17109180	17109622	.	-	.	ID=AAEL020538-RA;geneID=AAEL020538
AaegL5_3	VEuPathDB	exon	17109180	17109406	.	-	.	Parent=AAEL020538-RA
AaegL5_3	VEuPathDB	exon	17109466	17109622	.	-	.	Parent=AAEL020538-RA
AaegL5_3	VEuPathDB	mRNA	17262464	17263837	.	+	.	ID=AAEL024457-RA;geneID=AAEL024457
AaegL5_3	VEuPathDB	exon	17262464	17263837	.	+	.	Parent=AAEL024457-RA
AaegL5_3	VEuPathDB	CDS	17262464	17263837	.	+	0	Parent=AAEL024457-RA
AaegL5_3	VEuPathDB	mRNA	17477254	18041406	.	+	.	ID=AAEL019970-RA;geneID=AAEL019970
AaegL5_3	VEuPathDB	exon	17477254	17478907	.	+	.	Parent=AAEL019970-RA
AaegL5_3	VEuPathDB	exon	17800743	17801399	.	+	.	Parent=AAEL019970-RA
AaegL5_3	VEuPathDB	exon	17997611	17997792	.	+	.	Parent=AAEL019970-RA
AaegL5_3	VEuPathDB	exon	17998248	17998369	.	+	.	Parent=AAEL019970-RA
AaegL5_3	VEuPathDB	exon	18001155	18001778	.	+	.	Parent=AAEL019970-RA
AaegL5_3	VEuPathDB	exon	18035217	18035592	.	+	.	Parent=AAEL019970-RA
AaegL5_3	VEuPathDB	exon	18035653	18037249	.	+	.	Parent=AAEL019970-RA
AaegL5_3	VEuPathDB	exon	18037322	18041406	.	+	.	Parent=AAEL019970-RA
AaegL5_3	VEuPathDB	CDS	17478788	17478907	.	+	0	Parent=AAEL019970-RA
AaegL5_3	VEuPathDB	CDS	17800743	17801399	.	+	0	Parent=AAEL019970-RA
AaegL5_3	VEuPathDB	CDS	17997611	17997792	.	+	0	Parent=AAEL019970-RA
AaegL5_3	VEuPathDB	CDS	17998248	17998369	.	+	1	Parent=AAEL019970-RA
AaegL5_3	VEuPathDB	CDS	18001155	18001778	.	+	2	Parent=AAEL019970-RA
AaegL5_3	VEuPathDB	CDS	18035217	18035592	.	+	2	Parent=AAEL019970-RA
AaegL5_3	VEuPathDB	CDS	18035653	18037249	.	+	1	Parent=AAEL019970-RA
AaegL5_3	VEuPathDB	CDS	18037322	18038701	.	+	0	Parent=AAEL019970-RA
AaegL5_3	VEuPathDB	mRNA	17477254	18041406	.	+	.	ID=AAEL019970-RD;geneID=AAEL019970
AaegL5_3	VEuPathDB	exon	17477254	17478907	.	+	.	Parent=AAEL019970-RD
AaegL5_3	VEuPathDB	exon	17800743	17801399	.	+	.	Parent=AAEL019970-RD
AaegL5_3	VEuPathDB	exon	17997611	17997792	.	+	.	Parent=AAEL019970-RD
AaegL5_3	VEuPathDB	exon	17998248	17998369	.	+	.	Parent=AAEL019970-RD
AaegL5_3	VEuPathDB	exon	18000627	18001778	.	+	.	Parent=AAEL019970-RD
AaegL5_3	VEuPathDB	exon	18035223	18035592	.	+	.	Parent=AAEL019970-RD
AaegL5_3	VEuPathDB	exon	18035653	18037249	.	+	.	Parent=AAEL019970-RD
AaegL5_3	VEuPathDB	exon	18037322	18041406	.	+	.	Parent=AAEL019970-RD
AaegL5_3	VEuPathDB	CDS	17478788	17478907	.	+	0	Parent=AAEL019970-RD
AaegL5_3	VEuPathDB	CDS	17800743	17801399	.	+	0	Parent=AAEL019970-RD
AaegL5_3	VEuPathDB	CDS	17997611	17997792	.	+	0	Parent=AAEL019970-RD
AaegL5_3	VEuPathDB	CDS	17998248	17998369	.	+	1	Parent=AAEL019970-RD
AaegL5_3	VEuPathDB	CDS	18000627	18001778	.	+	2	Parent=AAEL019970-RD
AaegL5_3	VEuPathDB	CDS	18035223	18035592	.	+	2	Parent=AAEL019970-RD
AaegL5_3	VEuPathDB	CDS	18035653	18037249	.	+	1	Parent=AAEL019970-RD
AaegL5_3	VEuPathDB	CDS	18037322	18038701	.	+	0	Parent=AAEL019970-RD
AaegL5_3	VEuPathDB	mRNA	17477254	18041406	.	+	.	ID=AAEL019970-RF;geneID=AAEL019970
AaegL5_3	VEuPathDB	exon	17477254	17478907	.	+	.	Parent=AAEL019970-RF
AaegL5_3	VEuPathDB	exon	17800743	17801399	.	+	.	Parent=AAEL019970-RF
AaegL5_3	VEuPathDB	exon	17997611	17997792	.	+	.	Parent=AAEL019970-RF
AaegL5_3	VEuPathDB	exon	17998248	17998369	.	+	.	Parent=AAEL019970-RF
AaegL5_3	VEuPathDB	exon	18000627	18001778	.	+	.	Parent=AAEL019970-RF
AaegL5_3	VEuPathDB	exon	18035217	18035592	.	+	.	Parent=AAEL019970-RF
AaegL5_3	VEuPathDB	exon	18035653	18037249	.	+	.	Parent=AAEL019970-RF
AaegL5_3	VEuPathDB	exon	18037322	18041406	.	+	.	Parent=AAEL019970-RF
AaegL5_3	VEuPathDB	CDS	17478788	17478907	.	+	0	Parent=AAEL019970-RF
AaegL5_3	VEuPathDB	CDS	17800743	17801399	.	+	0	Parent=AAEL019970-RF
AaegL5_3	VEuPathDB	CDS	17997611	17997792	.	+	0	Parent=AAEL019970-RF
AaegL5_3	VEuPathDB	CDS	17998248	17998369	.	+	1	Parent=AAEL019970-RF
AaegL5_3	VEuPathDB	CDS	18000627	18001778	.	+	2	Parent=AAEL019970-RF
AaegL5_3	VEuPathDB	CDS	18035217	18035592	.	+	2	Parent=AAEL019970-RF
AaegL5_3	VEuPathDB	CDS	18035653	18037249	.	+	1	Parent=AAEL019970-RF
AaegL5_3	VEuPathDB	CDS	18037322	18038701	.	+	0	Parent=AAEL019970-RF
AaegL5_3	VEuPathDB	lnc_RNA	17595035	17595739	.	-	.	ID=AAEL020821-RA;geneID=AAEL020821
AaegL5_3	VEuPathDB	exon	17595035	17595287	.	-	.	Parent=AAEL020821-RA
AaegL5_3	VEuPathDB	exon	17595595	17595739	.	-	.	Parent=AAEL020821-RA
AaegL5_3	VEuPathDB	mRNA	17963306	18041406	.	+	.	ID=AAEL019970-RB;geneID=AAEL019970
AaegL5_3	VEuPathDB	exon	17963306	17963889	.	+	.	Parent=AAEL019970-RB
AaegL5_3	VEuPathDB	exon	17997611	17997792	.	+	.	Parent=AAEL019970-RB
AaegL5_3	VEuPathDB	exon	17998248	17998369	.	+	.	Parent=AAEL019970-RB
AaegL5_3	VEuPathDB	exon	18000627	18001778	.	+	.	Parent=AAEL019970-RB
AaegL5_3	VEuPathDB	exon	18035223	18035592	.	+	.	Parent=AAEL019970-RB
AaegL5_3	VEuPathDB	exon	18035653	18037249	.	+	.	Parent=AAEL019970-RB
AaegL5_3	VEuPathDB	exon	18037322	18041406	.	+	.	Parent=AAEL019970-RB
AaegL5_3	VEuPathDB	CDS	17963818	17963889	.	+	0	Parent=AAEL019970-RB
AaegL5_3	VEuPathDB	CDS	17997611	17997792	.	+	0	Parent=AAEL019970-RB
AaegL5_3	VEuPathDB	CDS	17998248	17998369	.	+	1	Parent=AAEL019970-RB
AaegL5_3	VEuPathDB	CDS	18000627	18001778	.	+	2	Parent=AAEL019970-RB
AaegL5_3	VEuPathDB	CDS	18035223	18035592	.	+	2	Parent=AAEL019970-RB
AaegL5_3	VEuPathDB	CDS	18035653	18037249	.	+	1	Parent=AAEL019970-RB
AaegL5_3	VEuPathDB	CDS	18037322	18038701	.	+	0	Parent=AAEL019970-RB
AaegL5_3	VEuPathDB	mRNA	17963306	18041406	.	+	.	ID=AAEL019970-RC;geneID=AAEL019970
AaegL5_3	VEuPathDB	exon	17963306	17963889	.	+	.	Parent=AAEL019970-RC
AaegL5_3	VEuPathDB	exon	17997611	17997792	.	+	.	Parent=AAEL019970-RC
AaegL5_3	VEuPathDB	exon	17998248	17998369	.	+	.	Parent=AAEL019970-RC
AaegL5_3	VEuPathDB	exon	18000627	18001778	.	+	.	Parent=AAEL019970-RC
AaegL5_3	VEuPathDB	exon	18035217	18035592	.	+	.	Parent=AAEL019970-RC
AaegL5_3	VEuPathDB	exon	18035653	18037249	.	+	.	Parent=AAEL019970-RC
AaegL5_3	VEuPathDB	exon	18037322	18041406	.	+	.	Parent=AAEL019970-RC
AaegL5_3	VEuPathDB	CDS	17963818	17963889	.	+	0	Parent=AAEL019970-RC
AaegL5_3	VEuPathDB	CDS	17997611	17997792	.	+	0	Parent=AAEL019970-RC
AaegL5_3	VEuPathDB	CDS	17998248	17998369	.	+	1	Parent=AAEL019970-RC
AaegL5_3	VEuPathDB	CDS	18000627	18001778	.	+	2	Parent=AAEL019970-RC
AaegL5_3	VEuPathDB	CDS	18035217	18035592	.	+	2	Parent=AAEL019970-RC
AaegL5_3	VEuPathDB	CDS	18035653	18037249	.	+	1	Parent=AAEL019970-RC
AaegL5_3	VEuPathDB	CDS	18037322	18038701	.	+	0	Parent=AAEL019970-RC
AaegL5_3	VEuPathDB	mRNA	17963309	18041406	.	+	.	ID=AAEL019970-RE;geneID=AAEL019970
AaegL5_3	VEuPathDB	exon	17963309	17963889	.	+	.	Parent=AAEL019970-RE
AaegL5_3	VEuPathDB	exon	17997611	17997792	.	+	.	Parent=AAEL019970-RE
AaegL5_3	VEuPathDB	exon	17998248	17998369	.	+	.	Parent=AAEL019970-RE
AaegL5_3	VEuPathDB	exon	18001155	18001778	.	+	.	Parent=AAEL019970-RE
AaegL5_3	VEuPathDB	exon	18035223	18035592	.	+	.	Parent=AAEL019970-RE
AaegL5_3	VEuPathDB	exon	18035653	18037249	.	+	.	Parent=AAEL019970-RE
AaegL5_3	VEuPathDB	exon	18037322	18041406	.	+	.	Parent=AAEL019970-RE
AaegL5_3	VEuPathDB	CDS	17963818	17963889	.	+	0	Parent=AAEL019970-RE
AaegL5_3	VEuPathDB	CDS	17997611	17997792	.	+	0	Parent=AAEL019970-RE
AaegL5_3	VEuPathDB	CDS	17998248	17998369	.	+	1	Parent=AAEL019970-RE
AaegL5_3	VEuPathDB	CDS	18001155	18001778	.	+	2	Parent=AAEL019970-RE
AaegL5_3	VEuPathDB	CDS	18035223	18035592	.	+	2	Parent=AAEL019970-RE
AaegL5_3	VEuPathDB	CDS	18035653	18037249	.	+	1	Parent=AAEL019970-RE
AaegL5_3	VEuPathDB	CDS	18037322	18038701	.	+	0	Parent=AAEL019970-RE
AaegL5_3	VEuPathDB	mRNA	18020689	18023697	.	+	.	ID=AAEL019969-RA;geneID=AAEL019969
AaegL5_3	VEuPathDB	exon	18020689	18021073	.	+	.	Parent=AAEL019969-RA
AaegL5_3	VEuPathDB	exon	18021148	18021294	.	+	.	Parent=AAEL019969-RA
AaegL5_3	VEuPathDB	exon	18021353	18021448	.	+	.	Parent=AAEL019969-RA
AaegL5_3	VEuPathDB	exon	18021509	18023697	.	+	.	Parent=AAEL019969-RA
AaegL5_3	VEuPathDB	CDS	18020988	18021073	.	+	0	Parent=AAEL019969-RA
AaegL5_3	VEuPathDB	CDS	18021148	18021294	.	+	1	Parent=AAEL019969-RA
AaegL5_3	VEuPathDB	CDS	18021353	18021448	.	+	1	Parent=AAEL019969-RA
AaegL5_3	VEuPathDB	CDS	18021509	18022901	.	+	1	Parent=AAEL019969-RA
AaegL5_3	VEuPathDB	lnc_RNA	18023819	18026973	.	-	.	ID=AAEL023354-RA;geneID=AAEL023354
AaegL5_3	VEuPathDB	exon	18023819	18026437	.	-	.	Parent=AAEL023354-RA
AaegL5_3	VEuPathDB	exon	18026506	18026651	.	-	.	Parent=AAEL023354-RA
AaegL5_3	VEuPathDB	exon	18026709	18026973	.	-	.	Parent=AAEL023354-RA
AaegL5_3	VEuPathDB	lnc_RNA	18084244	18109337	.	-	.	ID=AAEL020025-RA;geneID=AAEL020025
AaegL5_3	VEuPathDB	exon	18084244	18084350	.	-	.	Parent=AAEL020025-RA
AaegL5_3	VEuPathDB	exon	18109038	18109337	.	-	.	Parent=AAEL020025-RA
AaegL5_3	VEuPathDB	mRNA	18109419	18110685	.	+	.	ID=AAEL007603-RA;geneID=AAEL007603
AaegL5_3	VEuPathDB	exon	18109419	18109621	.	+	.	Parent=AAEL007603-RA
AaegL5_3	VEuPathDB	exon	18109676	18109825	.	+	.	Parent=AAEL007603-RA
AaegL5_3	VEuPathDB	exon	18109901	18110685	.	+	.	Parent=AAEL007603-RA
AaegL5_3	VEuPathDB	CDS	18109562	18109621	.	+	0	Parent=AAEL007603-RA
AaegL5_3	VEuPathDB	CDS	18109676	18109825	.	+	0	Parent=AAEL007603-RA
AaegL5_3	VEuPathDB	CDS	18109901	18110113	.	+	0	Parent=AAEL007603-RA
AaegL5_3	VEuPathDB	mRNA	18128461	18129433	.	-	.	ID=AAEL007604-RB;geneID=AAEL007604
AaegL5_3	VEuPathDB	exon	18128461	18128686	.	-	.	Parent=AAEL007604-RB
AaegL5_3	VEuPathDB	exon	18128758	18129433	.	-	.	Parent=AAEL007604-RB
AaegL5_3	VEuPathDB	CDS	18128483	18128686	.	-	0	Parent=AAEL007604-RB
AaegL5_3	VEuPathDB	CDS	18128758	18128952	.	-	0	Parent=AAEL007604-RB
AaegL5_3	VEuPathDB	mRNA	18159831	18160741	.	-	.	ID=AAEL007601-RA;geneID=AAEL007601
AaegL5_3	VEuPathDB	exon	18159831	18160741	.	-	.	Parent=AAEL007601-RA
AaegL5_3	VEuPathDB	CDS	18159881	18160732	.	-	0	Parent=AAEL007601-RA
AaegL5_3	VEuPathDB	mRNA	18171068	18177207	.	+	.	ID=AAEL007602-RA;geneID=AAEL007602
AaegL5_3	VEuPathDB	exon	18171068	18171205	.	+	.	Parent=AAEL007602-RA
AaegL5_3	VEuPathDB	exon	18176258	18176748	.	+	.	Parent=AAEL007602-RA
AaegL5_3	VEuPathDB	exon	18176806	18177207	.	+	.	Parent=AAEL007602-RA
AaegL5_3	VEuPathDB	CDS	18171148	18171205	.	+	0	Parent=AAEL007602-RA
AaegL5_3	VEuPathDB	CDS	18176258	18176748	.	+	2	Parent=AAEL007602-RA
AaegL5_3	VEuPathDB	CDS	18176806	18177093	.	+	0	Parent=AAEL007602-RA
AaegL5_3	VEuPathDB	mRNA	18209534	18210561	.	+	.	ID=AAEL007600-RA;geneID=AAEL007600
AaegL5_3	VEuPathDB	exon	18209534	18210117	.	+	.	Parent=AAEL007600-RA
AaegL5_3	VEuPathDB	exon	18210177	18210561	.	+	.	Parent=AAEL007600-RA
AaegL5_3	VEuPathDB	CDS	18209602	18210117	.	+	0	Parent=AAEL007600-RA
AaegL5_3	VEuPathDB	CDS	18210177	18210530	.	+	0	Parent=AAEL007600-RA
AaegL5_3	VEuPathDB	tRNA	18264386	18264467	.	+	.	ID=AAEL016564-RA;geneID=AAEL016564
AaegL5_3	VEuPathDB	exon	18264386	18264467	.	+	.	Parent=AAEL016564-RA
AaegL5_3	VEuPathDB	mRNA	18365510	18721899	.	+	.	ID=AAEL009847-RB;geneID=AAEL009847
AaegL5_3	VEuPathDB	exon	18365510	18367067	.	+	.	Parent=AAEL009847-RB
AaegL5_3	VEuPathDB	exon	18538685	18538783	.	+	.	Parent=AAEL009847-RB
AaegL5_3	VEuPathDB	exon	18692301	18692473	.	+	.	Parent=AAEL009847-RB
AaegL5_3	VEuPathDB	exon	18704274	18704655	.	+	.	Parent=AAEL009847-RB
AaegL5_3	VEuPathDB	exon	18704717	18717379	.	+	.	Parent=AAEL009847-RB
AaegL5_3	VEuPathDB	exon	18717988	18721899	.	+	.	Parent=AAEL009847-RB
AaegL5_3	VEuPathDB	CDS	18366713	18367067	.	+	0	Parent=AAEL009847-RB
AaegL5_3	VEuPathDB	CDS	18538685	18538783	.	+	2	Parent=AAEL009847-RB
AaegL5_3	VEuPathDB	CDS	18692301	18692473	.	+	2	Parent=AAEL009847-RB
AaegL5_3	VEuPathDB	CDS	18704274	18704655	.	+	0	Parent=AAEL009847-RB
AaegL5_3	VEuPathDB	CDS	18704717	18717379	.	+	2	Parent=AAEL009847-RB
AaegL5_3	VEuPathDB	CDS	18717988	18718157	.	+	2	Parent=AAEL009847-RB
AaegL5_3	VEuPathDB	mRNA	18537795	18547456	.	-	.	ID=AAEL009848-RB;geneID=AAEL009848
AaegL5_3	VEuPathDB	exon	18537795	18538580	.	-	.	Parent=AAEL009848-RB
AaegL5_3	VEuPathDB	exon	18546954	18547456	.	-	.	Parent=AAEL009848-RB
AaegL5_3	VEuPathDB	CDS	18538135	18538580	.	-	2	Parent=AAEL009848-RB
AaegL5_3	VEuPathDB	CDS	18546954	18547023	.	-	0	Parent=AAEL009848-RB
AaegL5_3	VEuPathDB	lnc_RNA	18600201	18601181	.	-	.	ID=AAEL023271-RA;geneID=AAEL023271
AaegL5_3	VEuPathDB	exon	18600201	18601015	.	-	.	Parent=AAEL023271-RA
AaegL5_3	VEuPathDB	exon	18601072	18601181	.	-	.	Parent=AAEL023271-RA
AaegL5_3	VEuPathDB	mRNA	18623727	18625030	.	+	.	ID=AAEL017022-RB;geneID=AAEL017022
AaegL5_3	VEuPathDB	exon	18623727	18623873	.	+	.	Parent=AAEL017022-RB
AaegL5_3	VEuPathDB	exon	18623923	18625030	.	+	.	Parent=AAEL017022-RB
AaegL5_3	VEuPathDB	CDS	18623807	18623873	.	+	0	Parent=AAEL017022-RB
AaegL5_3	VEuPathDB	CDS	18623923	18624935	.	+	2	Parent=AAEL017022-RB
AaegL5_3	VEuPathDB	mRNA	18623728	18625030	.	+	.	ID=AAEL017022-RA;geneID=AAEL017022
AaegL5_3	VEuPathDB	exon	18623728	18623873	.	+	.	Parent=AAEL017022-RA
AaegL5_3	VEuPathDB	exon	18623935	18625030	.	+	.	Parent=AAEL017022-RA
AaegL5_3	VEuPathDB	CDS	18623807	18623873	.	+	0	Parent=AAEL017022-RA
AaegL5_3	VEuPathDB	CDS	18623935	18624935	.	+	2	Parent=AAEL017022-RA
AaegL5_3	VEuPathDB	mRNA	18635901	18636759	.	-	.	ID=AAEL009844-RA;geneID=AAEL009844
AaegL5_3	VEuPathDB	exon	18635901	18636537	.	-	.	Parent=AAEL009844-RA
AaegL5_3	VEuPathDB	exon	18636652	18636759	.	-	.	Parent=AAEL009844-RA
AaegL5_3	VEuPathDB	CDS	18636065	18636537	.	-	2	Parent=AAEL009844-RA
AaegL5_3	VEuPathDB	CDS	18636652	18636700	.	-	0	Parent=AAEL009844-RA
AaegL5_3	VEuPathDB	mRNA	18649046	18649770	.	-	.	ID=AAEL009852-RA;geneID=AAEL009852
AaegL5_3	VEuPathDB	exon	18649046	18649547	.	-	.	Parent=AAEL009852-RA
AaegL5_3	VEuPathDB	exon	18649610	18649770	.	-	.	Parent=AAEL009852-RA
AaegL5_3	VEuPathDB	CDS	18649210	18649547	.	-	2	Parent=AAEL009852-RA
AaegL5_3	VEuPathDB	CDS	18649610	18649658	.	-	0	Parent=AAEL009852-RA
AaegL5_3	VEuPathDB	mRNA	18664315	18665796	.	-	.	ID=AAEL009837-RA;geneID=AAEL009837
AaegL5_3	VEuPathDB	exon	18664315	18664706	.	-	.	Parent=AAEL009837-RA
AaegL5_3	VEuPathDB	exon	18664775	18665482	.	-	.	Parent=AAEL009837-RA
AaegL5_3	VEuPathDB	exon	18665537	18665796	.	-	.	Parent=AAEL009837-RA
AaegL5_3	VEuPathDB	CDS	18664324	18664706	.	-	2	Parent=AAEL009837-RA
AaegL5_3	VEuPathDB	CDS	18664775	18665482	.	-	2	Parent=AAEL009837-RA
AaegL5_3	VEuPathDB	CDS	18665537	18665582	.	-	0	Parent=AAEL009837-RA
AaegL5_3	VEuPathDB	mRNA	18668801	18669726	.	+	.	ID=AAEL009836-RA;geneID=AAEL009836
AaegL5_3	VEuPathDB	exon	18668801	18669193	.	+	.	Parent=AAEL009836-RA
AaegL5_3	VEuPathDB	exon	18669261	18669726	.	+	.	Parent=AAEL009836-RA
AaegL5_3	VEuPathDB	CDS	18669139	18669193	.	+	0	Parent=AAEL009836-RA
AaegL5_3	VEuPathDB	CDS	18669261	18669673	.	+	2	Parent=AAEL009836-RA
AaegL5_3	VEuPathDB	mRNA	18729116	18794303	.	-	.	ID=AAEL009839-RA;geneID=AAEL009839
AaegL5_3	VEuPathDB	exon	18729116	18729506	.	-	.	Parent=AAEL009839-RA
AaegL5_3	VEuPathDB	exon	18729574	18729923	.	-	.	Parent=AAEL009839-RA
AaegL5_3	VEuPathDB	exon	18729987	18730230	.	-	.	Parent=AAEL009839-RA
AaegL5_3	VEuPathDB	exon	18738333	18738580	.	-	.	Parent=AAEL009839-RA
AaegL5_3	VEuPathDB	exon	18792332	18792435	.	-	.	Parent=AAEL009839-RA
AaegL5_3	VEuPathDB	exon	18792503	18793838	.	-	.	Parent=AAEL009839-RA
AaegL5_3	VEuPathDB	exon	18794096	18794303	.	-	.	Parent=AAEL009839-RA
AaegL5_3	VEuPathDB	CDS	18729393	18729506	.	-	0	Parent=AAEL009839-RA
AaegL5_3	VEuPathDB	CDS	18729574	18729923	.	-	2	Parent=AAEL009839-RA
AaegL5_3	VEuPathDB	CDS	18729987	18730230	.	-	0	Parent=AAEL009839-RA
AaegL5_3	VEuPathDB	CDS	18738333	18738580	.	-	2	Parent=AAEL009839-RA
AaegL5_3	VEuPathDB	CDS	18792332	18792435	.	-	1	Parent=AAEL009839-RA
AaegL5_3	VEuPathDB	CDS	18792503	18793838	.	-	2	Parent=AAEL009839-RA
AaegL5_3	VEuPathDB	CDS	18794096	18794141	.	-	0	Parent=AAEL009839-RA
AaegL5_3	VEuPathDB	mRNA	18762769	18781148	.	+	.	ID=AAEL009849-RA;geneID=AAEL009849
AaegL5_3	VEuPathDB	exon	18762769	18763412	.	+	.	Parent=AAEL009849-RA
AaegL5_3	VEuPathDB	exon	18776507	18776760	.	+	.	Parent=AAEL009849-RA
AaegL5_3	VEuPathDB	exon	18777168	18781148	.	+	.	Parent=AAEL009849-RA
AaegL5_3	VEuPathDB	CDS	18763365	18763412	.	+	0	Parent=AAEL009849-RA
AaegL5_3	VEuPathDB	CDS	18776507	18776760	.	+	0	Parent=AAEL009849-RA
AaegL5_3	VEuPathDB	CDS	18777168	18780798	.	+	1	Parent=AAEL009849-RA
AaegL5_3	VEuPathDB	mRNA	18801155	18802452	.	+	.	ID=AAEL009846-RA;geneID=AAEL009846
AaegL5_3	VEuPathDB	exon	18801155	18801457	.	+	.	Parent=AAEL009846-RA
AaegL5_3	VEuPathDB	exon	18801516	18802452	.	+	.	Parent=AAEL009846-RA
AaegL5_3	VEuPathDB	CDS	18801281	18801457	.	+	0	Parent=AAEL009846-RA
AaegL5_3	VEuPathDB	CDS	18801516	18802295	.	+	0	Parent=AAEL009846-RA
AaegL5_3	VEuPathDB	mRNA	18827482	18828127	.	+	.	ID=AAEL027902-RA;geneID=AAEL027902
AaegL5_3	VEuPathDB	exon	18827482	18827640	.	+	.	Parent=AAEL027902-RA
AaegL5_3	VEuPathDB	exon	18827703	18828127	.	+	.	Parent=AAEL027902-RA
AaegL5_3	VEuPathDB	CDS	18827530	18827640	.	+	0	Parent=AAEL027902-RA
AaegL5_3	VEuPathDB	CDS	18827703	18828056	.	+	0	Parent=AAEL027902-RA
AaegL5_3	VEuPathDB	mRNA	18847989	18890602	.	+	.	ID=AAEL009835-RA;geneID=AAEL009835
AaegL5_3	VEuPathDB	exon	18847989	18848283	.	+	.	Parent=AAEL009835-RA
AaegL5_3	VEuPathDB	exon	18889315	18890602	.	+	.	Parent=AAEL009835-RA
AaegL5_3	VEuPathDB	CDS	18889325	18890506	.	+	0	Parent=AAEL009835-RA
AaegL5_3	VEuPathDB	mRNA	18901311	18926808	.	+	.	ID=AAEL009842-RB;geneID=AAEL009842
AaegL5_3	VEuPathDB	exon	18901311	18901768	.	+	.	Parent=AAEL009842-RB
AaegL5_3	VEuPathDB	exon	18901837	18902210	.	+	.	Parent=AAEL009842-RB
AaegL5_3	VEuPathDB	exon	18902273	18902859	.	+	.	Parent=AAEL009842-RB
AaegL5_3	VEuPathDB	exon	18925346	18925600	.	+	.	Parent=AAEL009842-RB
AaegL5_3	VEuPathDB	exon	18925671	18926808	.	+	.	Parent=AAEL009842-RB
AaegL5_3	VEuPathDB	mRNA	18919698	18920785	.	+	.	ID=AAEL009850-RA;geneID=AAEL009850
AaegL5_3	VEuPathDB	exon	18919698	18919936	.	+	.	Parent=AAEL009850-RA
AaegL5_3	VEuPathDB	exon	18920013	18920785	.	+	.	Parent=AAEL009850-RA
AaegL5_3	VEuPathDB	CDS	18919842	18919936	.	+	0	Parent=AAEL009850-RA
AaegL5_3	VEuPathDB	CDS	18920013	18920478	.	+	1	Parent=AAEL009850-RA
AaegL5_3	VEuPathDB	mRNA	18924941	18926808	.	+	.	ID=AAEL009842-RA;geneID=AAEL009842
AaegL5_3	VEuPathDB	exon	18924941	18924956	.	+	.	Parent=AAEL009842-RA
AaegL5_3	VEuPathDB	exon	18925346	18925600	.	+	.	Parent=AAEL009842-RA
AaegL5_3	VEuPathDB	exon	18925671	18926808	.	+	.	Parent=AAEL009842-RA
AaegL5_3	VEuPathDB	CDS	18925488	18925600	.	+	0	Parent=AAEL009842-RA
AaegL5_3	VEuPathDB	CDS	18925671	18926031	.	+	1	Parent=AAEL009842-RA
AaegL5_3	VEuPathDB	mRNA	18938371	18939674	.	+	.	ID=AAEL009853-RA;geneID=AAEL009853
AaegL5_3	VEuPathDB	exon	18938371	18939136	.	+	.	Parent=AAEL009853-RA
AaegL5_3	VEuPathDB	exon	18939199	18939674	.	+	.	Parent=AAEL009853-RA
AaegL5_3	VEuPathDB	CDS	18938738	18939136	.	+	0	Parent=AAEL009853-RA
AaegL5_3	VEuPathDB	CDS	18939199	18939651	.	+	0	Parent=AAEL009853-RA
AaegL5_3	VEuPathDB	mRNA	18939565	18981444	.	-	.	ID=AAEL009851-RC;geneID=AAEL009851
AaegL5_3	VEuPathDB	exon	18939565	18939660	.	-	.	Parent=AAEL009851-RC
AaegL5_3	VEuPathDB	exon	18939728	18939869	.	-	.	Parent=AAEL009851-RC
AaegL5_3	VEuPathDB	exon	18939936	18940724	.	-	.	Parent=AAEL009851-RC
AaegL5_3	VEuPathDB	exon	18943513	18944083	.	-	.	Parent=AAEL009851-RC
AaegL5_3	VEuPathDB	exon	18944147	18945183	.	-	.	Parent=AAEL009851-RC
AaegL5_3	VEuPathDB	exon	18949532	18949717	.	-	.	Parent=AAEL009851-RC
AaegL5_3	VEuPathDB	exon	18949790	18951545	.	-	.	Parent=AAEL009851-RC
AaegL5_3	VEuPathDB	exon	18978214	18978285	.	-	.	Parent=AAEL009851-RC
AaegL5_3	VEuPathDB	exon	18978343	18979812	.	-	.	Parent=AAEL009851-RC
AaegL5_3	VEuPathDB	exon	18980763	18981235	.	-	.	Parent=AAEL009851-RC
AaegL5_3	VEuPathDB	exon	18981302	18981444	.	-	.	Parent=AAEL009851-RC
AaegL5_3	VEuPathDB	CDS	18939729	18939869	.	-	0	Parent=AAEL009851-RC
AaegL5_3	VEuPathDB	CDS	18939936	18940724	.	-	0	Parent=AAEL009851-RC
AaegL5_3	VEuPathDB	CDS	18943513	18944083	.	-	1	Parent=AAEL009851-RC
AaegL5_3	VEuPathDB	CDS	18944147	18945183	.	-	0	Parent=AAEL009851-RC
AaegL5_3	VEuPathDB	CDS	18949532	18949717	.	-	0	Parent=AAEL009851-RC
AaegL5_3	VEuPathDB	CDS	18949790	18951545	.	-	1	Parent=AAEL009851-RC
AaegL5_3	VEuPathDB	CDS	18978214	18978285	.	-	1	Parent=AAEL009851-RC
AaegL5_3	VEuPathDB	CDS	18978343	18979812	.	-	1	Parent=AAEL009851-RC
AaegL5_3	VEuPathDB	CDS	18980763	18981124	.	-	0	Parent=AAEL009851-RC
AaegL5_3	VEuPathDB	mRNA	18939639	18981444	.	-	.	ID=AAEL009851-RB;geneID=AAEL009851
AaegL5_3	VEuPathDB	exon	18939639	18939869	.	-	.	Parent=AAEL009851-RB
AaegL5_3	VEuPathDB	exon	18939936	18940724	.	-	.	Parent=AAEL009851-RB
AaegL5_3	VEuPathDB	exon	18943513	18944083	.	-	.	Parent=AAEL009851-RB
AaegL5_3	VEuPathDB	exon	18944147	18945183	.	-	.	Parent=AAEL009851-RB
AaegL5_3	VEuPathDB	exon	18949532	18949717	.	-	.	Parent=AAEL009851-RB
AaegL5_3	VEuPathDB	exon	18949790	18951545	.	-	.	Parent=AAEL009851-RB
AaegL5_3	VEuPathDB	exon	18978214	18978285	.	-	.	Parent=AAEL009851-RB
AaegL5_3	VEuPathDB	exon	18978343	18979812	.	-	.	Parent=AAEL009851-RB
AaegL5_3	VEuPathDB	exon	18980763	18981235	.	-	.	Parent=AAEL009851-RB
AaegL5_3	VEuPathDB	exon	18981302	18981444	.	-	.	Parent=AAEL009851-RB
AaegL5_3	VEuPathDB	CDS	18939729	18939869	.	-	0	Parent=AAEL009851-RB
AaegL5_3	VEuPathDB	CDS	18939936	18940724	.	-	0	Parent=AAEL009851-RB
AaegL5_3	VEuPathDB	CDS	18943513	18944083	.	-	1	Parent=AAEL009851-RB
AaegL5_3	VEuPathDB	CDS	18944147	18945183	.	-	0	Parent=AAEL009851-RB
AaegL5_3	VEuPathDB	CDS	18949532	18949717	.	-	0	Parent=AAEL009851-RB
AaegL5_3	VEuPathDB	CDS	18949790	18951545	.	-	1	Parent=AAEL009851-RB
AaegL5_3	VEuPathDB	CDS	18978214	18978285	.	-	1	Parent=AAEL009851-RB
AaegL5_3	VEuPathDB	CDS	18978343	18979812	.	-	1	Parent=AAEL009851-RB
AaegL5_3	VEuPathDB	CDS	18980763	18981124	.	-	0	Parent=AAEL009851-RB
AaegL5_3	VEuPathDB	mRNA	18939639	18981444	.	-	.	ID=AAEL009851-RD;geneID=AAEL009851
AaegL5_3	VEuPathDB	exon	18939639	18939674	.	-	.	Parent=AAEL009851-RD
AaegL5_3	VEuPathDB	exon	18939728	18939869	.	-	.	Parent=AAEL009851-RD
AaegL5_3	VEuPathDB	exon	18939936	18940724	.	-	.	Parent=AAEL009851-RD
AaegL5_3	VEuPathDB	exon	18943513	18944083	.	-	.	Parent=AAEL009851-RD
AaegL5_3	VEuPathDB	exon	18944147	18945183	.	-	.	Parent=AAEL009851-RD
AaegL5_3	VEuPathDB	exon	18949532	18949717	.	-	.	Parent=AAEL009851-RD
AaegL5_3	VEuPathDB	exon	18949790	18951545	.	-	.	Parent=AAEL009851-RD
AaegL5_3	VEuPathDB	exon	18978214	18978285	.	-	.	Parent=AAEL009851-RD
AaegL5_3	VEuPathDB	exon	18978343	18979812	.	-	.	Parent=AAEL009851-RD
AaegL5_3	VEuPathDB	exon	18980763	18981235	.	-	.	Parent=AAEL009851-RD
AaegL5_3	VEuPathDB	exon	18981302	18981444	.	-	.	Parent=AAEL009851-RD
AaegL5_3	VEuPathDB	CDS	18939729	18939869	.	-	0	Parent=AAEL009851-RD
AaegL5_3	VEuPathDB	CDS	18939936	18940724	.	-	0	Parent=AAEL009851-RD
AaegL5_3	VEuPathDB	CDS	18943513	18944083	.	-	1	Parent=AAEL009851-RD
AaegL5_3	VEuPathDB	CDS	18944147	18945183	.	-	0	Parent=AAEL009851-RD
AaegL5_3	VEuPathDB	CDS	18949532	18949717	.	-	0	Parent=AAEL009851-RD
AaegL5_3	VEuPathDB	CDS	18949790	18951545	.	-	1	Parent=AAEL009851-RD
AaegL5_3	VEuPathDB	CDS	18978214	18978285	.	-	1	Parent=AAEL009851-RD
AaegL5_3	VEuPathDB	CDS	18978343	18979812	.	-	1	Parent=AAEL009851-RD
AaegL5_3	VEuPathDB	CDS	18980763	18981124	.	-	0	Parent=AAEL009851-RD
AaegL5_3	VEuPathDB	mRNA	18948275	18949411	.	+	.	ID=AAEL009843-RA;geneID=AAEL009843
AaegL5_3	VEuPathDB	exon	18948275	18949011	.	+	.	Parent=AAEL009843-RA
AaegL5_3	VEuPathDB	exon	18949065	18949411	.	+	.	Parent=AAEL009843-RA
AaegL5_3	VEuPathDB	CDS	18948487	18949011	.	+	0	Parent=AAEL009843-RA
AaegL5_3	VEuPathDB	CDS	18949065	18949361	.	+	0	Parent=AAEL009843-RA
AaegL5_3	VEuPathDB	mRNA	18984427	19021193	.	+	.	ID=AAEL009838-RB;geneID=AAEL009838
AaegL5_3	VEuPathDB	exon	18984427	18984572	.	+	.	Parent=AAEL009838-RB
AaegL5_3	VEuPathDB	exon	18990487	18990676	.	+	.	Parent=AAEL009838-RB
AaegL5_3	VEuPathDB	exon	18999189	19000829	.	+	.	Parent=AAEL009838-RB
AaegL5_3	VEuPathDB	exon	19000892	19001157	.	+	.	Parent=AAEL009838-RB
AaegL5_3	VEuPathDB	exon	19005950	19006275	.	+	.	Parent=AAEL009838-RB
AaegL5_3	VEuPathDB	exon	19006339	19006862	.	+	.	Parent=AAEL009838-RB
AaegL5_3	VEuPathDB	exon	19006922	19007577	.	+	.	Parent=AAEL009838-RB
AaegL5_3	VEuPathDB	exon	19018710	19019741	.	+	.	Parent=AAEL009838-RB
AaegL5_3	VEuPathDB	exon	19020700	19021193	.	+	.	Parent=AAEL009838-RB
AaegL5_3	VEuPathDB	CDS	18990517	18990676	.	+	0	Parent=AAEL009838-RB
AaegL5_3	VEuPathDB	CDS	18999189	19000829	.	+	2	Parent=AAEL009838-RB
AaegL5_3	VEuPathDB	CDS	19000892	19001157	.	+	2	Parent=AAEL009838-RB
AaegL5_3	VEuPathDB	CDS	19005950	19006275	.	+	0	Parent=AAEL009838-RB
AaegL5_3	VEuPathDB	CDS	19006339	19006862	.	+	1	Parent=AAEL009838-RB
AaegL5_3	VEuPathDB	CDS	19006922	19007577	.	+	2	Parent=AAEL009838-RB
AaegL5_3	VEuPathDB	CDS	19018710	19019723	.	+	0	Parent=AAEL009838-RB
AaegL5_3	VEuPathDB	mRNA	18990250	19021193	.	+	.	ID=AAEL009838-RA;geneID=AAEL009838
AaegL5_3	VEuPathDB	exon	18990250	18990415	.	+	.	Parent=AAEL009838-RA
AaegL5_3	VEuPathDB	exon	18990487	18990676	.	+	.	Parent=AAEL009838-RA
AaegL5_3	VEuPathDB	exon	18999189	19000829	.	+	.	Parent=AAEL009838-RA
AaegL5_3	VEuPathDB	exon	19000892	19001157	.	+	.	Parent=AAEL009838-RA
AaegL5_3	VEuPathDB	exon	19005950	19006275	.	+	.	Parent=AAEL009838-RA
AaegL5_3	VEuPathDB	exon	19006339	19006862	.	+	.	Parent=AAEL009838-RA
AaegL5_3	VEuPathDB	exon	19006922	19007577	.	+	.	Parent=AAEL009838-RA
AaegL5_3	VEuPathDB	exon	19018710	19019741	.	+	.	Parent=AAEL009838-RA
AaegL5_3	VEuPathDB	exon	19020700	19021193	.	+	.	Parent=AAEL009838-RA
AaegL5_3	VEuPathDB	CDS	18990380	18990415	.	+	0	Parent=AAEL009838-RA
AaegL5_3	VEuPathDB	CDS	18990487	18990676	.	+	0	Parent=AAEL009838-RA
AaegL5_3	VEuPathDB	CDS	18999189	19000829	.	+	2	Parent=AAEL009838-RA
AaegL5_3	VEuPathDB	CDS	19000892	19001157	.	+	2	Parent=AAEL009838-RA
AaegL5_3	VEuPathDB	CDS	19005950	19006275	.	+	0	Parent=AAEL009838-RA
AaegL5_3	VEuPathDB	CDS	19006339	19006862	.	+	1	Parent=AAEL009838-RA
AaegL5_3	VEuPathDB	CDS	19006922	19007577	.	+	2	Parent=AAEL009838-RA
AaegL5_3	VEuPathDB	CDS	19018710	19019723	.	+	0	Parent=AAEL009838-RA
AaegL5_3	VEuPathDB	mRNA	19122950	19456565	.	-	.	ID=AAEL009841-RB;geneID=AAEL009841
AaegL5_3	VEuPathDB	exon	19122950	19123307	.	-	.	Parent=AAEL009841-RB
AaegL5_3	VEuPathDB	exon	19124433	19124620	.	-	.	Parent=AAEL009841-RB
AaegL5_3	VEuPathDB	exon	19134214	19134331	.	-	.	Parent=AAEL009841-RB
AaegL5_3	VEuPathDB	exon	19312094	19312153	.	-	.	Parent=AAEL009841-RB
AaegL5_3	VEuPathDB	exon	19326023	19326233	.	-	.	Parent=AAEL009841-RB
AaegL5_3	VEuPathDB	exon	19456192	19456394	.	-	.	Parent=AAEL009841-RB
AaegL5_3	VEuPathDB	exon	19456559	19456565	.	-	.	Parent=AAEL009841-RB
AaegL5_3	VEuPathDB	CDS	19122964	19123307	.	-	2	Parent=AAEL009841-RB
AaegL5_3	VEuPathDB	CDS	19124433	19124620	.	-	1	Parent=AAEL009841-RB
AaegL5_3	VEuPathDB	CDS	19134214	19134331	.	-	2	Parent=AAEL009841-RB
AaegL5_3	VEuPathDB	CDS	19312094	19312153	.	-	2	Parent=AAEL009841-RB
AaegL5_3	VEuPathDB	CDS	19326023	19326233	.	-	0	Parent=AAEL009841-RB
AaegL5_3	VEuPathDB	CDS	19456192	19456394	.	-	2	Parent=AAEL009841-RB
AaegL5_3	VEuPathDB	CDS	19456559	19456565	.	-	0	Parent=AAEL009841-RB
AaegL5_3	VEuPathDB	mRNA	19209704	19222121	.	-	.	ID=AAEL020568-RA;geneID=AAEL020568
AaegL5_3	VEuPathDB	exon	19209704	19210284	.	-	.	Parent=AAEL020568-RA
AaegL5_3	VEuPathDB	exon	19221067	19221327	.	-	.	Parent=AAEL020568-RA
AaegL5_3	VEuPathDB	exon	19221396	19221529	.	-	.	Parent=AAEL020568-RA
AaegL5_3	VEuPathDB	exon	19221595	19222121	.	-	.	Parent=AAEL020568-RA
AaegL5_3	VEuPathDB	CDS	19210013	19210284	.	-	2	Parent=AAEL020568-RA
AaegL5_3	VEuPathDB	CDS	19221067	19221327	.	-	2	Parent=AAEL020568-RA
AaegL5_3	VEuPathDB	CDS	19221396	19221529	.	-	1	Parent=AAEL020568-RA
AaegL5_3	VEuPathDB	CDS	19221595	19221839	.	-	0	Parent=AAEL020568-RA
AaegL5_3	VEuPathDB	lnc_RNA	19222528	19223037	.	+	.	ID=AAEL023303-RA;geneID=AAEL023303
AaegL5_3	VEuPathDB	exon	19222528	19222648	.	+	.	Parent=AAEL023303-RA
AaegL5_3	VEuPathDB	exon	19222725	19222854	.	+	.	Parent=AAEL023303-RA
AaegL5_3	VEuPathDB	exon	19222911	19223037	.	+	.	Parent=AAEL023303-RA
AaegL5_3	VEuPathDB	mRNA	19497505	19498396	.	+	.	ID=AAEL028031-RA;geneID=AAEL028031
AaegL5_3	VEuPathDB	exon	19497505	19497932	.	+	.	Parent=AAEL028031-RA
AaegL5_3	VEuPathDB	exon	19498085	19498396	.	+	.	Parent=AAEL028031-RA
AaegL5_3	VEuPathDB	CDS	19497647	19497932	.	+	0	Parent=AAEL028031-RA
AaegL5_3	VEuPathDB	CDS	19498085	19498296	.	+	2	Parent=AAEL028031-RA
AaegL5_3	VEuPathDB	lnc_RNA	19506929	19507495	.	+	.	ID=AAEL023838-RA;geneID=AAEL023838
AaegL5_3	VEuPathDB	exon	19506929	19507162	.	+	.	Parent=AAEL023838-RA
AaegL5_3	VEuPathDB	exon	19507228	19507495	.	+	.	Parent=AAEL023838-RA
AaegL5_3	VEuPathDB	mRNA	19551977	19553332	.	+	.	ID=AAEL005625-RA;geneID=AAEL005625
AaegL5_3	VEuPathDB	exon	19551977	19553332	.	+	.	Parent=AAEL005625-RA
AaegL5_3	VEuPathDB	CDS	19552127	19553260	.	+	0	Parent=AAEL005625-RA
AaegL5_3	VEuPathDB	mRNA	19559214	19560568	.	-	.	ID=AAEL005621-RA;geneID=AAEL005621
AaegL5_3	VEuPathDB	exon	19559214	19560568	.	-	.	Parent=AAEL005621-RA
AaegL5_3	VEuPathDB	CDS	19559284	19560417	.	-	0	Parent=AAEL005621-RA
AaegL5_3	VEuPathDB	lnc_RNA	19645366	20133703	.	-	.	ID=AAEL024390-RA;geneID=AAEL024390
AaegL5_3	VEuPathDB	exon	19645366	19646630	.	-	.	Parent=AAEL024390-RA
AaegL5_3	VEuPathDB	exon	19800804	19800857	.	-	.	Parent=AAEL024390-RA
AaegL5_3	VEuPathDB	exon	20007574	20007664	.	-	.	Parent=AAEL024390-RA
AaegL5_3	VEuPathDB	exon	20132494	20133703	.	-	.	Parent=AAEL024390-RA
AaegL5_3	VEuPathDB	tRNA	20379202	20379273	.	+	.	ID=AAEL018906-RA;geneID=AAEL018906
AaegL5_3	VEuPathDB	exon	20379202	20379273	.	+	.	Parent=AAEL018906-RA
AaegL5_3	VEuPathDB	mRNA	20383452	20544714	.	-	.	ID=AAEL005619-RB;geneID=AAEL005619
AaegL5_3	VEuPathDB	exon	20383452	20383723	.	-	.	Parent=AAEL005619-RB
AaegL5_3	VEuPathDB	exon	20384684	20384871	.	-	.	Parent=AAEL005619-RB
AaegL5_3	VEuPathDB	exon	20384978	20385080	.	-	.	Parent=AAEL005619-RB
AaegL5_3	VEuPathDB	exon	20399715	20399925	.	-	.	Parent=AAEL005619-RB
AaegL5_3	VEuPathDB	exon	20423143	20423339	.	-	.	Parent=AAEL005619-RB
AaegL5_3	VEuPathDB	exon	20476358	20476738	.	-	.	Parent=AAEL005619-RB
AaegL5_3	VEuPathDB	exon	20544014	20544714	.	-	.	Parent=AAEL005619-RB
AaegL5_3	VEuPathDB	CDS	20383542	20383723	.	-	2	Parent=AAEL005619-RB
AaegL5_3	VEuPathDB	CDS	20384684	20384871	.	-	1	Parent=AAEL005619-RB
AaegL5_3	VEuPathDB	CDS	20384978	20385080	.	-	2	Parent=AAEL005619-RB
AaegL5_3	VEuPathDB	CDS	20399715	20399925	.	-	0	Parent=AAEL005619-RB
AaegL5_3	VEuPathDB	CDS	20423143	20423339	.	-	2	Parent=AAEL005619-RB
AaegL5_3	VEuPathDB	CDS	20476358	20476583	.	-	0	Parent=AAEL005619-RB
AaegL5_3	VEuPathDB	mRNA	20738991	20739604	.	+	.	ID=AAEL002897-RA;geneID=AAEL002897
AaegL5_3	VEuPathDB	exon	20738991	20739604	.	+	.	Parent=AAEL002897-RA
AaegL5_3	VEuPathDB	CDS	20739111	20739417	.	+	0	Parent=AAEL002897-RA
AaegL5_3	VEuPathDB	mRNA	20748790	20749994	.	+	.	ID=AAEL026953-RA;geneID=AAEL026953
AaegL5_3	VEuPathDB	exon	20748790	20749168	.	+	.	Parent=AAEL026953-RA
AaegL5_3	VEuPathDB	exon	20749223	20749352	.	+	.	Parent=AAEL026953-RA
AaegL5_3	VEuPathDB	exon	20749408	20749579	.	+	.	Parent=AAEL026953-RA
AaegL5_3	VEuPathDB	exon	20749636	20749994	.	+	.	Parent=AAEL026953-RA
AaegL5_3	VEuPathDB	CDS	20748930	20749168	.	+	0	Parent=AAEL026953-RA
AaegL5_3	VEuPathDB	CDS	20749223	20749352	.	+	1	Parent=AAEL026953-RA
AaegL5_3	VEuPathDB	CDS	20749408	20749579	.	+	0	Parent=AAEL026953-RA
AaegL5_3	VEuPathDB	CDS	20749636	20749994	.	+	2	Parent=AAEL026953-RA
AaegL5_3	VEuPathDB	lnc_RNA	20898265	20898531	.	-	.	ID=AAEL021646-RA;geneID=AAEL021646
AaegL5_3	VEuPathDB	exon	20898265	20898289	.	-	.	Parent=AAEL021646-RA
AaegL5_3	VEuPathDB	exon	20898348	20898413	.	-	.	Parent=AAEL021646-RA
AaegL5_3	VEuPathDB	exon	20898491	20898531	.	-	.	Parent=AAEL021646-RA
AaegL5_3	VEuPathDB	mRNA	20944240	21034676	.	+	.	ID=AAEL005618-RA;geneID=AAEL005618
AaegL5_3	VEuPathDB	exon	20944240	20944322	.	+	.	Parent=AAEL005618-RA
AaegL5_3	VEuPathDB	exon	20973055	20973290	.	+	.	Parent=AAEL005618-RA
AaegL5_3	VEuPathDB	exon	20973504	20973998	.	+	.	Parent=AAEL005618-RA
AaegL5_3	VEuPathDB	exon	20974519	20974709	.	+	.	Parent=AAEL005618-RA
AaegL5_3	VEuPathDB	exon	21014824	21015363	.	+	.	Parent=AAEL005618-RA
AaegL5_3	VEuPathDB	exon	21015423	21015687	.	+	.	Parent=AAEL005618-RA
AaegL5_3	VEuPathDB	exon	21015742	21017344	.	+	.	Parent=AAEL005618-RA
AaegL5_3	VEuPathDB	exon	21033236	21033380	.	+	.	Parent=AAEL005618-RA
AaegL5_3	VEuPathDB	exon	21033454	21034676	.	+	.	Parent=AAEL005618-RA
AaegL5_3	VEuPathDB	CDS	20944243	20944322	.	+	0	Parent=AAEL005618-RA
AaegL5_3	VEuPathDB	CDS	20973055	20973290	.	+	1	Parent=AAEL005618-RA
AaegL5_3	VEuPathDB	CDS	20973504	20973998	.	+	2	Parent=AAEL005618-RA
AaegL5_3	VEuPathDB	CDS	20974519	20974709	.	+	2	Parent=AAEL005618-RA
AaegL5_3	VEuPathDB	CDS	21014824	21015363	.	+	0	Parent=AAEL005618-RA
AaegL5_3	VEuPathDB	CDS	21015423	21015687	.	+	0	Parent=AAEL005618-RA
AaegL5_3	VEuPathDB	CDS	21015742	21017344	.	+	2	Parent=AAEL005618-RA
AaegL5_3	VEuPathDB	CDS	21033236	21033380	.	+	1	Parent=AAEL005618-RA
AaegL5_3	VEuPathDB	CDS	21033454	21034596	.	+	0	Parent=AAEL005618-RA
AaegL5_3	VEuPathDB	mRNA	21086710	21103334	.	-	.	ID=AAEL005622-RA;geneID=AAEL005622
AaegL5_3	VEuPathDB	exon	21086710	21087568	.	-	.	Parent=AAEL005622-RA
AaegL5_3	VEuPathDB	exon	21103212	21103334	.	-	.	Parent=AAEL005622-RA
AaegL5_3	VEuPathDB	CDS	21087045	21087545	.	-	0	Parent=AAEL005622-RA
AaegL5_3	VEuPathDB	mRNA	21153114	21301374	.	-	.	ID=AAEL005624-RB;geneID=AAEL005624
AaegL5_3	VEuPathDB	exon	21153114	21153463	.	-	.	Parent=AAEL005624-RB
AaegL5_3	VEuPathDB	exon	21162867	21162982	.	-	.	Parent=AAEL005624-RB
AaegL5_3	VEuPathDB	exon	21163074	21163656	.	-	.	Parent=AAEL005624-RB
AaegL5_3	VEuPathDB	exon	21163717	21163872	.	-	.	Parent=AAEL005624-RB
AaegL5_3	VEuPathDB	exon	21237893	21237964	.	-	.	Parent=AAEL005624-RB
AaegL5_3	VEuPathDB	exon	21301083	21301374	.	-	.	Parent=AAEL005624-RB
AaegL5_3	VEuPathDB	CDS	21153278	21153463	.	-	0	Parent=AAEL005624-RB
AaegL5_3	VEuPathDB	CDS	21162867	21162982	.	-	2	Parent=AAEL005624-RB
AaegL5_3	VEuPathDB	CDS	21163074	21163656	.	-	0	Parent=AAEL005624-RB
AaegL5_3	VEuPathDB	CDS	21163717	21163791	.	-	0	Parent=AAEL005624-RB
AaegL5_3	VEuPathDB	mRNA	21153114	21301374	.	-	.	ID=AAEL005624-RD;geneID=AAEL005624
AaegL5_3	VEuPathDB	exon	21153114	21153463	.	-	.	Parent=AAEL005624-RD
AaegL5_3	VEuPathDB	exon	21162867	21162982	.	-	.	Parent=AAEL005624-RD
AaegL5_3	VEuPathDB	exon	21163074	21163656	.	-	.	Parent=AAEL005624-RD
AaegL5_3	VEuPathDB	exon	21163717	21163872	.	-	.	Parent=AAEL005624-RD
AaegL5_3	VEuPathDB	exon	21237908	21237964	.	-	.	Parent=AAEL005624-RD
AaegL5_3	VEuPathDB	exon	21301083	21301374	.	-	.	Parent=AAEL005624-RD
AaegL5_3	VEuPathDB	CDS	21153278	21153463	.	-	0	Parent=AAEL005624-RD
AaegL5_3	VEuPathDB	CDS	21162867	21162982	.	-	2	Parent=AAEL005624-RD
AaegL5_3	VEuPathDB	CDS	21163074	21163656	.	-	0	Parent=AAEL005624-RD
AaegL5_3	VEuPathDB	CDS	21163717	21163791	.	-	0	Parent=AAEL005624-RD
AaegL5_3	VEuPathDB	mRNA	21153357	21301374	.	-	.	ID=AAEL005624-RC;geneID=AAEL005624
AaegL5_3	VEuPathDB	exon	21153357	21153452	.	-	.	Parent=AAEL005624-RC
AaegL5_3	VEuPathDB	exon	21162867	21162982	.	-	.	Parent=AAEL005624-RC
AaegL5_3	VEuPathDB	exon	21163074	21163656	.	-	.	Parent=AAEL005624-RC
AaegL5_3	VEuPathDB	exon	21163717	21163872	.	-	.	Parent=AAEL005624-RC
AaegL5_3	VEuPathDB	exon	21237893	21237964	.	-	.	Parent=AAEL005624-RC
AaegL5_3	VEuPathDB	exon	21301083	21301374	.	-	.	Parent=AAEL005624-RC
AaegL5_3	VEuPathDB	CDS	21153447	21153452	.	-	0	Parent=AAEL005624-RC
AaegL5_3	VEuPathDB	CDS	21162867	21162982	.	-	2	Parent=AAEL005624-RC
AaegL5_3	VEuPathDB	CDS	21163074	21163656	.	-	0	Parent=AAEL005624-RC
AaegL5_3	VEuPathDB	CDS	21163717	21163791	.	-	0	Parent=AAEL005624-RC
AaegL5_3	VEuPathDB	mRNA	21420884	21422615	.	+	.	ID=AAEL011653-RA;geneID=AAEL011653
AaegL5_3	VEuPathDB	exon	21420884	21421073	.	+	.	Parent=AAEL011653-RA
AaegL5_3	VEuPathDB	exon	21421141	21421539	.	+	.	Parent=AAEL011653-RA
AaegL5_3	VEuPathDB	exon	21421668	21422615	.	+	.	Parent=AAEL011653-RA
AaegL5_3	VEuPathDB	CDS	21421027	21421073	.	+	0	Parent=AAEL011653-RA
AaegL5_3	VEuPathDB	CDS	21421141	21421539	.	+	1	Parent=AAEL011653-RA
AaegL5_3	VEuPathDB	CDS	21421668	21422523	.	+	1	Parent=AAEL011653-RA
AaegL5_3	VEuPathDB	mRNA	21434030	21443033	.	-	.	ID=AAEL011651-RB;geneID=AAEL011651
AaegL5_3	VEuPathDB	exon	21434030	21435018	.	-	.	Parent=AAEL011651-RB
AaegL5_3	VEuPathDB	exon	21441985	21442916	.	-	.	Parent=AAEL011651-RB
AaegL5_3	VEuPathDB	exon	21442987	21443033	.	-	.	Parent=AAEL011651-RB
AaegL5_3	VEuPathDB	CDS	21434057	21435018	.	-	2	Parent=AAEL011651-RB
AaegL5_3	VEuPathDB	CDS	21441985	21442888	.	-	0	Parent=AAEL011651-RB
AaegL5_3	VEuPathDB	mRNA	21434030	21443067	.	-	.	ID=AAEL011651-RA;geneID=AAEL011651
AaegL5_3	VEuPathDB	exon	21434030	21435018	.	-	.	Parent=AAEL011651-RA
AaegL5_3	VEuPathDB	exon	21441985	21442898	.	-	.	Parent=AAEL011651-RA
AaegL5_3	VEuPathDB	exon	21442987	21443067	.	-	.	Parent=AAEL011651-RA
AaegL5_3	VEuPathDB	CDS	21434057	21435018	.	-	2	Parent=AAEL011651-RA
AaegL5_3	VEuPathDB	CDS	21441985	21442888	.	-	0	Parent=AAEL011651-RA
AaegL5_3	VEuPathDB	mRNA	21449587	21451220	.	-	.	ID=AAEL011662-RA;geneID=AAEL011662
AaegL5_3	VEuPathDB	exon	21449587	21449772	.	-	.	Parent=AAEL011662-RA
AaegL5_3	VEuPathDB	exon	21449840	21449965	.	-	.	Parent=AAEL011662-RA
AaegL5_3	VEuPathDB	exon	21450025	21451220	.	-	.	Parent=AAEL011662-RA
AaegL5_3	VEuPathDB	CDS	21449634	21449772	.	-	1	Parent=AAEL011662-RA
AaegL5_3	VEuPathDB	CDS	21449840	21449965	.	-	1	Parent=AAEL011662-RA
AaegL5_3	VEuPathDB	CDS	21450025	21451190	.	-	0	Parent=AAEL011662-RA
AaegL5_3	VEuPathDB	mRNA	21459208	21461042	.	-	.	ID=AAEL011658-RA;geneID=AAEL011658
AaegL5_3	VEuPathDB	exon	21459208	21459389	.	-	.	Parent=AAEL011658-RA
AaegL5_3	VEuPathDB	exon	21459452	21459577	.	-	.	Parent=AAEL011658-RA
AaegL5_3	VEuPathDB	exon	21459645	21461042	.	-	.	Parent=AAEL011658-RA
AaegL5_3	VEuPathDB	CDS	21459257	21459389	.	-	1	Parent=AAEL011658-RA
AaegL5_3	VEuPathDB	CDS	21459452	21459577	.	-	1	Parent=AAEL011658-RA
AaegL5_3	VEuPathDB	CDS	21459645	21460990	.	-	0	Parent=AAEL011658-RA
AaegL5_3	VEuPathDB	mRNA	21481445	21654669	.	-	.	ID=AAEL011654-RA;geneID=AAEL011654
AaegL5_3	VEuPathDB	exon	21481445	21482638	.	-	.	Parent=AAEL011654-RA
AaegL5_3	VEuPathDB	exon	21482708	21482873	.	-	.	Parent=AAEL011654-RA
AaegL5_3	VEuPathDB	exon	21482940	21483086	.	-	.	Parent=AAEL011654-RA
AaegL5_3	VEuPathDB	exon	21495931	21496527	.	-	.	Parent=AAEL011654-RA
AaegL5_3	VEuPathDB	exon	21497131	21497302	.	-	.	Parent=AAEL011654-RA
AaegL5_3	VEuPathDB	exon	21501540	21501748	.	-	.	Parent=AAEL011654-RA
AaegL5_3	VEuPathDB	exon	21510221	21510319	.	-	.	Parent=AAEL011654-RA
AaegL5_3	VEuPathDB	exon	21522761	21522892	.	-	.	Parent=AAEL011654-RA
AaegL5_3	VEuPathDB	exon	21533304	21533457	.	-	.	Parent=AAEL011654-RA
AaegL5_3	VEuPathDB	exon	21533584	21533898	.	-	.	Parent=AAEL011654-RA
AaegL5_3	VEuPathDB	exon	21597400	21597608	.	-	.	Parent=AAEL011654-RA
AaegL5_3	VEuPathDB	exon	21654596	21654669	.	-	.	Parent=AAEL011654-RA
AaegL5_3	VEuPathDB	CDS	21482059	21482638	.	-	1	Parent=AAEL011654-RA
AaegL5_3	VEuPathDB	CDS	21482708	21482873	.	-	2	Parent=AAEL011654-RA
AaegL5_3	VEuPathDB	CDS	21482940	21483086	.	-	2	Parent=AAEL011654-RA
AaegL5_3	VEuPathDB	CDS	21495931	21496527	.	-	2	Parent=AAEL011654-RA
AaegL5_3	VEuPathDB	CDS	21497131	21497302	.	-	0	Parent=AAEL011654-RA
AaegL5_3	VEuPathDB	CDS	21501540	21501748	.	-	2	Parent=AAEL011654-RA
AaegL5_3	VEuPathDB	CDS	21510221	21510319	.	-	2	Parent=AAEL011654-RA
AaegL5_3	VEuPathDB	CDS	21522761	21522892	.	-	2	Parent=AAEL011654-RA
AaegL5_3	VEuPathDB	CDS	21533304	21533457	.	-	0	Parent=AAEL011654-RA
AaegL5_3	VEuPathDB	CDS	21533584	21533709	.	-	0	Parent=AAEL011654-RA
AaegL5_3	VEuPathDB	mRNA	21481445	21654675	.	-	.	ID=AAEL011654-RB;geneID=AAEL011654
AaegL5_3	VEuPathDB	exon	21481445	21482638	.	-	.	Parent=AAEL011654-RB
AaegL5_3	VEuPathDB	exon	21482708	21482873	.	-	.	Parent=AAEL011654-RB
AaegL5_3	VEuPathDB	exon	21482940	21483086	.	-	.	Parent=AAEL011654-RB
AaegL5_3	VEuPathDB	exon	21495931	21496527	.	-	.	Parent=AAEL011654-RB
AaegL5_3	VEuPathDB	exon	21497131	21497302	.	-	.	Parent=AAEL011654-RB
AaegL5_3	VEuPathDB	exon	21501540	21501748	.	-	.	Parent=AAEL011654-RB
AaegL5_3	VEuPathDB	exon	21510221	21510319	.	-	.	Parent=AAEL011654-RB
AaegL5_3	VEuPathDB	exon	21522761	21522892	.	-	.	Parent=AAEL011654-RB
AaegL5_3	VEuPathDB	exon	21533304	21533457	.	-	.	Parent=AAEL011654-RB
AaegL5_3	VEuPathDB	exon	21533584	21533898	.	-	.	Parent=AAEL011654-RB
AaegL5_3	VEuPathDB	exon	21597400	21597608	.	-	.	Parent=AAEL011654-RB
AaegL5_3	VEuPathDB	exon	21653685	21654379	.	-	.	Parent=AAEL011654-RB
AaegL5_3	VEuPathDB	exon	21654596	21654675	.	-	.	Parent=AAEL011654-RB
AaegL5_3	VEuPathDB	CDS	21482059	21482638	.	-	1	Parent=AAEL011654-RB
AaegL5_3	VEuPathDB	CDS	21482708	21482873	.	-	2	Parent=AAEL011654-RB
AaegL5_3	VEuPathDB	CDS	21482940	21483086	.	-	2	Parent=AAEL011654-RB
AaegL5_3	VEuPathDB	CDS	21495931	21496527	.	-	2	Parent=AAEL011654-RB
AaegL5_3	VEuPathDB	CDS	21497131	21497302	.	-	0	Parent=AAEL011654-RB
AaegL5_3	VEuPathDB	CDS	21501540	21501748	.	-	2	Parent=AAEL011654-RB
AaegL5_3	VEuPathDB	CDS	21510221	21510319	.	-	2	Parent=AAEL011654-RB
AaegL5_3	VEuPathDB	CDS	21522761	21522892	.	-	2	Parent=AAEL011654-RB
AaegL5_3	VEuPathDB	CDS	21533304	21533457	.	-	0	Parent=AAEL011654-RB
AaegL5_3	VEuPathDB	CDS	21533584	21533709	.	-	0	Parent=AAEL011654-RB
AaegL5_3	VEuPathDB	mRNA	21481445	21654675	.	-	.	ID=AAEL011654-RC;geneID=AAEL011654
AaegL5_3	VEuPathDB	exon	21481445	21482638	.	-	.	Parent=AAEL011654-RC
AaegL5_3	VEuPathDB	exon	21482708	21482873	.	-	.	Parent=AAEL011654-RC
AaegL5_3	VEuPathDB	exon	21482940	21483086	.	-	.	Parent=AAEL011654-RC
AaegL5_3	VEuPathDB	exon	21495931	21496527	.	-	.	Parent=AAEL011654-RC
AaegL5_3	VEuPathDB	exon	21497131	21497302	.	-	.	Parent=AAEL011654-RC
AaegL5_3	VEuPathDB	exon	21501540	21501748	.	-	.	Parent=AAEL011654-RC
AaegL5_3	VEuPathDB	exon	21510221	21510319	.	-	.	Parent=AAEL011654-RC
AaegL5_3	VEuPathDB	exon	21522761	21522892	.	-	.	Parent=AAEL011654-RC
AaegL5_3	VEuPathDB	exon	21533400	21533457	.	-	.	Parent=AAEL011654-RC
AaegL5_3	VEuPathDB	exon	21533584	21533898	.	-	.	Parent=AAEL011654-RC
AaegL5_3	VEuPathDB	exon	21597400	21597608	.	-	.	Parent=AAEL011654-RC
AaegL5_3	VEuPathDB	exon	21653685	21654379	.	-	.	Parent=AAEL011654-RC
AaegL5_3	VEuPathDB	exon	21654596	21654675	.	-	.	Parent=AAEL011654-RC
AaegL5_3	VEuPathDB	CDS	21482059	21482638	.	-	1	Parent=AAEL011654-RC
AaegL5_3	VEuPathDB	CDS	21482708	21482873	.	-	2	Parent=AAEL011654-RC
AaegL5_3	VEuPathDB	CDS	21482940	21483086	.	-	2	Parent=AAEL011654-RC
AaegL5_3	VEuPathDB	CDS	21495931	21496527	.	-	2	Parent=AAEL011654-RC
AaegL5_3	VEuPathDB	CDS	21497131	21497302	.	-	0	Parent=AAEL011654-RC
AaegL5_3	VEuPathDB	CDS	21501540	21501748	.	-	2	Parent=AAEL011654-RC
AaegL5_3	VEuPathDB	CDS	21510221	21510319	.	-	2	Parent=AAEL011654-RC
AaegL5_3	VEuPathDB	CDS	21522761	21522892	.	-	2	Parent=AAEL011654-RC
AaegL5_3	VEuPathDB	CDS	21533400	21533457	.	-	0	Parent=AAEL011654-RC
AaegL5_3	VEuPathDB	CDS	21533584	21533709	.	-	0	Parent=AAEL011654-RC
AaegL5_3	VEuPathDB	mRNA	21678676	21719468	.	+	.	ID=AAEL011650-RD;geneID=AAEL011650
AaegL5_3	VEuPathDB	exon	21678676	21678770	.	+	.	Parent=AAEL011650-RD
AaegL5_3	VEuPathDB	exon	21688672	21688804	.	+	.	Parent=AAEL011650-RD
AaegL5_3	VEuPathDB	exon	21700627	21700797	.	+	.	Parent=AAEL011650-RD
AaegL5_3	VEuPathDB	exon	21707568	21707594	.	+	.	Parent=AAEL011650-RD
AaegL5_3	VEuPathDB	exon	21708529	21708714	.	+	.	Parent=AAEL011650-RD
AaegL5_3	VEuPathDB	exon	21717144	21719468	.	+	.	Parent=AAEL011650-RD
AaegL5_3	VEuPathDB	CDS	21688697	21688804	.	+	0	Parent=AAEL011650-RD
AaegL5_3	VEuPathDB	CDS	21700627	21700797	.	+	0	Parent=AAEL011650-RD
AaegL5_3	VEuPathDB	CDS	21707568	21707594	.	+	0	Parent=AAEL011650-RD
AaegL5_3	VEuPathDB	CDS	21708529	21708714	.	+	0	Parent=AAEL011650-RD
AaegL5_3	VEuPathDB	CDS	21717144	21719468	.	+	0	Parent=AAEL011650-RD
AaegL5_3	VEuPathDB	mRNA	21678676	21719877	.	+	.	ID=AAEL011650-RA;geneID=AAEL011650
AaegL5_3	VEuPathDB	exon	21678676	21678770	.	+	.	Parent=AAEL011650-RA
AaegL5_3	VEuPathDB	exon	21688672	21688804	.	+	.	Parent=AAEL011650-RA
AaegL5_3	VEuPathDB	exon	21700627	21700797	.	+	.	Parent=AAEL011650-RA
AaegL5_3	VEuPathDB	exon	21708529	21708714	.	+	.	Parent=AAEL011650-RA
AaegL5_3	VEuPathDB	exon	21717144	21719877	.	+	.	Parent=AAEL011650-RA
AaegL5_3	VEuPathDB	CDS	21688697	21688804	.	+	0	Parent=AAEL011650-RA
AaegL5_3	VEuPathDB	CDS	21700627	21700797	.	+	0	Parent=AAEL011650-RA
AaegL5_3	VEuPathDB	CDS	21708529	21708714	.	+	0	Parent=AAEL011650-RA
AaegL5_3	VEuPathDB	CDS	21717144	21719468	.	+	0	Parent=AAEL011650-RA
AaegL5_3	VEuPathDB	mRNA	21687976	21719468	.	+	.	ID=AAEL011650-RE;geneID=AAEL011650
AaegL5_3	VEuPathDB	exon	21687976	21688342	.	+	.	Parent=AAEL011650-RE
AaegL5_3	VEuPathDB	exon	21688672	21688804	.	+	.	Parent=AAEL011650-RE
AaegL5_3	VEuPathDB	exon	21700627	21700797	.	+	.	Parent=AAEL011650-RE
AaegL5_3	VEuPathDB	exon	21707568	21707594	.	+	.	Parent=AAEL011650-RE
AaegL5_3	VEuPathDB	exon	21708529	21708714	.	+	.	Parent=AAEL011650-RE
AaegL5_3	VEuPathDB	exon	21717144	21719468	.	+	.	Parent=AAEL011650-RE
AaegL5_3	VEuPathDB	CDS	21688697	21688804	.	+	0	Parent=AAEL011650-RE
AaegL5_3	VEuPathDB	CDS	21700627	21700797	.	+	0	Parent=AAEL011650-RE
AaegL5_3	VEuPathDB	CDS	21707568	21707594	.	+	0	Parent=AAEL011650-RE
AaegL5_3	VEuPathDB	CDS	21708529	21708714	.	+	0	Parent=AAEL011650-RE
AaegL5_3	VEuPathDB	CDS	21717144	21719468	.	+	0	Parent=AAEL011650-RE
AaegL5_3	VEuPathDB	mRNA	21687978	21719877	.	+	.	ID=AAEL011650-RB;geneID=AAEL011650
AaegL5_3	VEuPathDB	exon	21687978	21688335	.	+	.	Parent=AAEL011650-RB
AaegL5_3	VEuPathDB	exon	21688672	21688804	.	+	.	Parent=AAEL011650-RB
AaegL5_3	VEuPathDB	exon	21700627	21700797	.	+	.	Parent=AAEL011650-RB
AaegL5_3	VEuPathDB	exon	21707568	21707594	.	+	.	Parent=AAEL011650-RB
AaegL5_3	VEuPathDB	exon	21708529	21708714	.	+	.	Parent=AAEL011650-RB
AaegL5_3	VEuPathDB	exon	21717144	21719877	.	+	.	Parent=AAEL011650-RB
AaegL5_3	VEuPathDB	CDS	21688307	21688335	.	+	0	Parent=AAEL011650-RB
AaegL5_3	VEuPathDB	CDS	21688672	21688804	.	+	1	Parent=AAEL011650-RB
AaegL5_3	VEuPathDB	CDS	21700627	21700797	.	+	0	Parent=AAEL011650-RB
AaegL5_3	VEuPathDB	CDS	21707568	21707594	.	+	0	Parent=AAEL011650-RB
AaegL5_3	VEuPathDB	CDS	21708529	21708714	.	+	0	Parent=AAEL011650-RB
AaegL5_3	VEuPathDB	CDS	21717144	21719468	.	+	0	Parent=AAEL011650-RB
AaegL5_3	VEuPathDB	mRNA	21687979	21719877	.	+	.	ID=AAEL011650-RC;geneID=AAEL011650
AaegL5_3	VEuPathDB	exon	21687979	21688335	.	+	.	Parent=AAEL011650-RC
AaegL5_3	VEuPathDB	exon	21688672	21688804	.	+	.	Parent=AAEL011650-RC
AaegL5_3	VEuPathDB	exon	21700627	21700797	.	+	.	Parent=AAEL011650-RC
AaegL5_3	VEuPathDB	exon	21708529	21708714	.	+	.	Parent=AAEL011650-RC
AaegL5_3	VEuPathDB	exon	21717144	21719877	.	+	.	Parent=AAEL011650-RC
AaegL5_3	VEuPathDB	CDS	21688307	21688335	.	+	0	Parent=AAEL011650-RC
AaegL5_3	VEuPathDB	CDS	21688672	21688804	.	+	1	Parent=AAEL011650-RC
AaegL5_3	VEuPathDB	CDS	21700627	21700797	.	+	0	Parent=AAEL011650-RC
AaegL5_3	VEuPathDB	CDS	21708529	21708714	.	+	0	Parent=AAEL011650-RC
AaegL5_3	VEuPathDB	CDS	21717144	21719468	.	+	0	Parent=AAEL011650-RC
AaegL5_3	VEuPathDB	mRNA	21728207	21729265	.	-	.	ID=AAEL011665-RA;geneID=AAEL011665
AaegL5_3	VEuPathDB	exon	21728207	21728910	.	-	.	Parent=AAEL011665-RA
AaegL5_3	VEuPathDB	exon	21729018	21729265	.	-	.	Parent=AAEL011665-RA
AaegL5_3	VEuPathDB	CDS	21728493	21728910	.	-	1	Parent=AAEL011665-RA
AaegL5_3	VEuPathDB	CDS	21729018	21729040	.	-	0	Parent=AAEL011665-RA
AaegL5_3	VEuPathDB	mRNA	21733415	21811681	.	+	.	ID=AAEL011664-RD;geneID=AAEL011664
AaegL5_3	VEuPathDB	exon	21733415	21733928	.	+	.	Parent=AAEL011664-RD
AaegL5_3	VEuPathDB	exon	21779244	21779354	.	+	.	Parent=AAEL011664-RD
AaegL5_3	VEuPathDB	exon	21803674	21805026	.	+	.	Parent=AAEL011664-RD
AaegL5_3	VEuPathDB	exon	21809541	21809921	.	+	.	Parent=AAEL011664-RD
AaegL5_3	VEuPathDB	exon	21810339	21811681	.	+	.	Parent=AAEL011664-RD
AaegL5_3	VEuPathDB	CDS	21779253	21779354	.	+	0	Parent=AAEL011664-RD
AaegL5_3	VEuPathDB	CDS	21803674	21805026	.	+	0	Parent=AAEL011664-RD
AaegL5_3	VEuPathDB	CDS	21809541	21809921	.	+	0	Parent=AAEL011664-RD
AaegL5_3	VEuPathDB	CDS	21810339	21810488	.	+	0	Parent=AAEL011664-RD
AaegL5_3	VEuPathDB	mRNA	21733415	21811681	.	+	.	ID=AAEL011664-RE;geneID=AAEL011664
AaegL5_3	VEuPathDB	exon	21733415	21733928	.	+	.	Parent=AAEL011664-RE
AaegL5_3	VEuPathDB	exon	21803674	21805026	.	+	.	Parent=AAEL011664-RE
AaegL5_3	VEuPathDB	exon	21809541	21809921	.	+	.	Parent=AAEL011664-RE
AaegL5_3	VEuPathDB	exon	21810339	21811681	.	+	.	Parent=AAEL011664-RE
AaegL5_3	VEuPathDB	CDS	21803707	21805026	.	+	0	Parent=AAEL011664-RE
AaegL5_3	VEuPathDB	CDS	21809541	21809921	.	+	0	Parent=AAEL011664-RE
AaegL5_3	VEuPathDB	CDS	21810339	21810488	.	+	0	Parent=AAEL011664-RE
AaegL5_3	VEuPathDB	mRNA	21766375	21811681	.	+	.	ID=AAEL011664-RB;geneID=AAEL011664
AaegL5_3	VEuPathDB	exon	21766375	21766693	.	+	.	Parent=AAEL011664-RB
AaegL5_3	VEuPathDB	exon	21777917	21778769	.	+	.	Parent=AAEL011664-RB
AaegL5_3	VEuPathDB	exon	21779244	21779354	.	+	.	Parent=AAEL011664-RB
AaegL5_3	VEuPathDB	exon	21803674	21805026	.	+	.	Parent=AAEL011664-RB
AaegL5_3	VEuPathDB	exon	21809541	21809921	.	+	.	Parent=AAEL011664-RB
AaegL5_3	VEuPathDB	exon	21810339	21811681	.	+	.	Parent=AAEL011664-RB
AaegL5_3	VEuPathDB	CDS	21778743	21778769	.	+	0	Parent=AAEL011664-RB
AaegL5_3	VEuPathDB	CDS	21779244	21779354	.	+	0	Parent=AAEL011664-RB
AaegL5_3	VEuPathDB	CDS	21803674	21805026	.	+	0	Parent=AAEL011664-RB
AaegL5_3	VEuPathDB	CDS	21809541	21809921	.	+	0	Parent=AAEL011664-RB
AaegL5_3	VEuPathDB	CDS	21810339	21810488	.	+	0	Parent=AAEL011664-RB
AaegL5_3	VEuPathDB	mRNA	21766380	21811681	.	+	.	ID=AAEL011664-RC;geneID=AAEL011664
AaegL5_3	VEuPathDB	exon	21766380	21766447	.	+	.	Parent=AAEL011664-RC
AaegL5_3	VEuPathDB	exon	21777917	21778769	.	+	.	Parent=AAEL011664-RC
AaegL5_3	VEuPathDB	exon	21779244	21779354	.	+	.	Parent=AAEL011664-RC
AaegL5_3	VEuPathDB	exon	21803674	21805026	.	+	.	Parent=AAEL011664-RC
AaegL5_3	VEuPathDB	exon	21809541	21809921	.	+	.	Parent=AAEL011664-RC
AaegL5_3	VEuPathDB	exon	21810339	21811681	.	+	.	Parent=AAEL011664-RC
AaegL5_3	VEuPathDB	CDS	21778743	21778769	.	+	0	Parent=AAEL011664-RC
AaegL5_3	VEuPathDB	CDS	21779244	21779354	.	+	0	Parent=AAEL011664-RC
AaegL5_3	VEuPathDB	CDS	21803674	21805026	.	+	0	Parent=AAEL011664-RC
AaegL5_3	VEuPathDB	CDS	21809541	21809921	.	+	0	Parent=AAEL011664-RC
AaegL5_3	VEuPathDB	CDS	21810339	21810488	.	+	0	Parent=AAEL011664-RC
AaegL5_3	VEuPathDB	mRNA	21824829	21826288	.	+	.	ID=AAEL011661-RA;geneID=AAEL011661
AaegL5_3	VEuPathDB	exon	21824829	21825445	.	+	.	Parent=AAEL011661-RA
AaegL5_3	VEuPathDB	exon	21825678	21826288	.	+	.	Parent=AAEL011661-RA
AaegL5_3	VEuPathDB	CDS	21825177	21825445	.	+	0	Parent=AAEL011661-RA
AaegL5_3	VEuPathDB	CDS	21825678	21825996	.	+	1	Parent=AAEL011661-RA
AaegL5_3	VEuPathDB	mRNA	21835509	21836159	.	-	.	ID=AAEL011656-RA;geneID=AAEL011656
AaegL5_3	VEuPathDB	exon	21835509	21836159	.	-	.	Parent=AAEL011656-RA
AaegL5_3	VEuPathDB	CDS	21835598	21836047	.	-	0	Parent=AAEL011656-RA
AaegL5_3	VEuPathDB	mRNA	21840832	21864166	.	+	.	ID=AAEL011657-RA;geneID=AAEL011657
AaegL5_3	VEuPathDB	exon	21840832	21841268	.	+	.	Parent=AAEL011657-RA
AaegL5_3	VEuPathDB	exon	21856013	21856897	.	+	.	Parent=AAEL011657-RA
AaegL5_3	VEuPathDB	exon	21856973	21857299	.	+	.	Parent=AAEL011657-RA
AaegL5_3	VEuPathDB	exon	21857368	21857544	.	+	.	Parent=AAEL011657-RA
AaegL5_3	VEuPathDB	exon	21861758	21864166	.	+	.	Parent=AAEL011657-RA
AaegL5_3	VEuPathDB	CDS	21841200	21841268	.	+	0	Parent=AAEL011657-RA
AaegL5_3	VEuPathDB	CDS	21856013	21856897	.	+	0	Parent=AAEL011657-RA
AaegL5_3	VEuPathDB	CDS	21856973	21857299	.	+	0	Parent=AAEL011657-RA
AaegL5_3	VEuPathDB	CDS	21857368	21857544	.	+	0	Parent=AAEL011657-RA
AaegL5_3	VEuPathDB	CDS	21861758	21861859	.	+	0	Parent=AAEL011657-RA
AaegL5_3	VEuPathDB	lnc_RNA	21891578	21891660	.	+	.	ID=AAEL019284-RA;geneID=AAEL019284
AaegL5_3	VEuPathDB	exon	21891578	21891660	.	+	.	Parent=AAEL019284-RA
AaegL5_3	VEuPathDB	lnc_RNA	21891731	21891875	.	+	.	ID=AAEL019283-RA;geneID=AAEL019283
AaegL5_3	VEuPathDB	exon	21891731	21891875	.	+	.	Parent=AAEL019283-RA
AaegL5_3	VEuPathDB	mRNA	21894890	21896686	.	-	.	ID=AAEL011655-RA;geneID=AAEL011655
AaegL5_3	VEuPathDB	exon	21894890	21896225	.	-	.	Parent=AAEL011655-RA
AaegL5_3	VEuPathDB	exon	21896430	21896686	.	-	.	Parent=AAEL011655-RA
AaegL5_3	VEuPathDB	CDS	21894927	21896225	.	-	0	Parent=AAEL011655-RA
AaegL5_3	VEuPathDB	CDS	21896430	21896573	.	-	0	Parent=AAEL011655-RA
AaegL5_3	VEuPathDB	mRNA	21900949	21901571	.	+	.	ID=AAEL011666-RA;geneID=AAEL011666
AaegL5_3	VEuPathDB	exon	21900949	21901571	.	+	.	Parent=AAEL011666-RA
AaegL5_3	VEuPathDB	CDS	21901056	21901532	.	+	0	Parent=AAEL011666-RA
AaegL5_3	VEuPathDB	mRNA	21903224	21904906	.	-	.	ID=AAEL017332-RA;geneID=AAEL017332
AaegL5_3	VEuPathDB	exon	21903224	21903281	.	-	.	Parent=AAEL017332-RA
AaegL5_3	VEuPathDB	exon	21903839	21903922	.	-	.	Parent=AAEL017332-RA
AaegL5_3	VEuPathDB	exon	21903979	21904715	.	-	.	Parent=AAEL017332-RA
AaegL5_3	VEuPathDB	exon	21904781	21904906	.	-	.	Parent=AAEL017332-RA
AaegL5_3	VEuPathDB	CDS	21903851	21903922	.	-	0	Parent=AAEL017332-RA
AaegL5_3	VEuPathDB	CDS	21903979	21904713	.	-	0	Parent=AAEL017332-RA
AaegL5_3	VEuPathDB	mRNA	21907200	21940707	.	+	.	ID=AAEL011663-RB;geneID=AAEL011663
AaegL5_3	VEuPathDB	exon	21907200	21907351	.	+	.	Parent=AAEL011663-RB
AaegL5_3	VEuPathDB	exon	21910760	21911181	.	+	.	Parent=AAEL011663-RB
AaegL5_3	VEuPathDB	exon	21917241	21917366	.	+	.	Parent=AAEL011663-RB
AaegL5_3	VEuPathDB	exon	21917463	21917651	.	+	.	Parent=AAEL011663-RB
AaegL5_3	VEuPathDB	exon	21917717	21917881	.	+	.	Parent=AAEL011663-RB
AaegL5_3	VEuPathDB	exon	21917944	21918799	.	+	.	Parent=AAEL011663-RB
AaegL5_3	VEuPathDB	exon	21928938	21929259	.	+	.	Parent=AAEL011663-RB
AaegL5_3	VEuPathDB	exon	21929322	21929448	.	+	.	Parent=AAEL011663-RB
AaegL5_3	VEuPathDB	exon	21929510	21929648	.	+	.	Parent=AAEL011663-RB
AaegL5_3	VEuPathDB	exon	21929713	21930240	.	+	.	Parent=AAEL011663-RB
AaegL5_3	VEuPathDB	exon	21930848	21932926	.	+	.	Parent=AAEL011663-RB
AaegL5_3	VEuPathDB	exon	21934866	21935339	.	+	.	Parent=AAEL011663-RB
AaegL5_3	VEuPathDB	exon	21939157	21940707	.	+	.	Parent=AAEL011663-RB
AaegL5_3	VEuPathDB	CDS	21910993	21911181	.	+	0	Parent=AAEL011663-RB
AaegL5_3	VEuPathDB	CDS	21917241	21917366	.	+	0	Parent=AAEL011663-RB
AaegL5_3	VEuPathDB	CDS	21917463	21917651	.	+	0	Parent=AAEL011663-RB
AaegL5_3	VEuPathDB	CDS	21917717	21917881	.	+	0	Parent=AAEL011663-RB
AaegL5_3	VEuPathDB	CDS	21917944	21918799	.	+	0	Parent=AAEL011663-RB
AaegL5_3	VEuPathDB	CDS	21928938	21929259	.	+	2	Parent=AAEL011663-RB
AaegL5_3	VEuPathDB	CDS	21929322	21929448	.	+	1	Parent=AAEL011663-RB
AaegL5_3	VEuPathDB	CDS	21929510	21929648	.	+	0	Parent=AAEL011663-RB
AaegL5_3	VEuPathDB	CDS	21929713	21930240	.	+	2	Parent=AAEL011663-RB
AaegL5_3	VEuPathDB	CDS	21930848	21932926	.	+	2	Parent=AAEL011663-RB
AaegL5_3	VEuPathDB	CDS	21934866	21935339	.	+	2	Parent=AAEL011663-RB
AaegL5_3	VEuPathDB	CDS	21939157	21939713	.	+	2	Parent=AAEL011663-RB
AaegL5_3	VEuPathDB	mRNA	21907200	21940707	.	+	.	ID=AAEL011663-RC;geneID=AAEL011663
AaegL5_3	VEuPathDB	exon	21907200	21907351	.	+	.	Parent=AAEL011663-RC
AaegL5_3	VEuPathDB	exon	21910760	21911181	.	+	.	Parent=AAEL011663-RC
AaegL5_3	VEuPathDB	exon	21917241	21917366	.	+	.	Parent=AAEL011663-RC
AaegL5_3	VEuPathDB	exon	21917463	21917651	.	+	.	Parent=AAEL011663-RC
AaegL5_3	VEuPathDB	exon	21917714	21917881	.	+	.	Parent=AAEL011663-RC
AaegL5_3	VEuPathDB	exon	21917944	21918799	.	+	.	Parent=AAEL011663-RC
AaegL5_3	VEuPathDB	exon	21928938	21929259	.	+	.	Parent=AAEL011663-RC
AaegL5_3	VEuPathDB	exon	21929322	21929448	.	+	.	Parent=AAEL011663-RC
AaegL5_3	VEuPathDB	exon	21929510	21929648	.	+	.	Parent=AAEL011663-RC
AaegL5_3	VEuPathDB	exon	21929713	21930240	.	+	.	Parent=AAEL011663-RC
AaegL5_3	VEuPathDB	exon	21930848	21932926	.	+	.	Parent=AAEL011663-RC
AaegL5_3	VEuPathDB	exon	21934866	21935339	.	+	.	Parent=AAEL011663-RC
AaegL5_3	VEuPathDB	exon	21939157	21940707	.	+	.	Parent=AAEL011663-RC
AaegL5_3	VEuPathDB	CDS	21910993	21911181	.	+	0	Parent=AAEL011663-RC
AaegL5_3	VEuPathDB	CDS	21917241	21917366	.	+	0	Parent=AAEL011663-RC
AaegL5_3	VEuPathDB	CDS	21917463	21917651	.	+	0	Parent=AAEL011663-RC
AaegL5_3	VEuPathDB	CDS	21917714	21917881	.	+	0	Parent=AAEL011663-RC
AaegL5_3	VEuPathDB	CDS	21917944	21918799	.	+	0	Parent=AAEL011663-RC
AaegL5_3	VEuPathDB	CDS	21928938	21929259	.	+	2	Parent=AAEL011663-RC
AaegL5_3	VEuPathDB	CDS	21929322	21929448	.	+	1	Parent=AAEL011663-RC
AaegL5_3	VEuPathDB	CDS	21929510	21929648	.	+	0	Parent=AAEL011663-RC
AaegL5_3	VEuPathDB	CDS	21929713	21930240	.	+	2	Parent=AAEL011663-RC
AaegL5_3	VEuPathDB	CDS	21930848	21932926	.	+	2	Parent=AAEL011663-RC
AaegL5_3	VEuPathDB	CDS	21934866	21935339	.	+	2	Parent=AAEL011663-RC
AaegL5_3	VEuPathDB	CDS	21939157	21939713	.	+	2	Parent=AAEL011663-RC
AaegL5_3	VEuPathDB	mRNA	21907213	21940707	.	+	.	ID=AAEL011663-RD;geneID=AAEL011663
AaegL5_3	VEuPathDB	exon	21907213	21907442	.	+	.	Parent=AAEL011663-RD
AaegL5_3	VEuPathDB	exon	21910760	21911181	.	+	.	Parent=AAEL011663-RD
AaegL5_3	VEuPathDB	exon	21917241	21917366	.	+	.	Parent=AAEL011663-RD
AaegL5_3	VEuPathDB	exon	21917463	21917651	.	+	.	Parent=AAEL011663-RD
AaegL5_3	VEuPathDB	exon	21917714	21917881	.	+	.	Parent=AAEL011663-RD
AaegL5_3	VEuPathDB	exon	21917944	21918799	.	+	.	Parent=AAEL011663-RD
AaegL5_3	VEuPathDB	exon	21928938	21929259	.	+	.	Parent=AAEL011663-RD
AaegL5_3	VEuPathDB	exon	21929322	21929448	.	+	.	Parent=AAEL011663-RD
AaegL5_3	VEuPathDB	exon	21929510	21929648	.	+	.	Parent=AAEL011663-RD
AaegL5_3	VEuPathDB	exon	21929713	21930240	.	+	.	Parent=AAEL011663-RD
AaegL5_3	VEuPathDB	exon	21930848	21932926	.	+	.	Parent=AAEL011663-RD
AaegL5_3	VEuPathDB	exon	21934866	21935339	.	+	.	Parent=AAEL011663-RD
AaegL5_3	VEuPathDB	exon	21939157	21940707	.	+	.	Parent=AAEL011663-RD
AaegL5_3	VEuPathDB	CDS	21910993	21911181	.	+	0	Parent=AAEL011663-RD
AaegL5_3	VEuPathDB	CDS	21917241	21917366	.	+	0	Parent=AAEL011663-RD
AaegL5_3	VEuPathDB	CDS	21917463	21917651	.	+	0	Parent=AAEL011663-RD
AaegL5_3	VEuPathDB	CDS	21917714	21917881	.	+	0	Parent=AAEL011663-RD
AaegL5_3	VEuPathDB	CDS	21917944	21918799	.	+	0	Parent=AAEL011663-RD
AaegL5_3	VEuPathDB	CDS	21928938	21929259	.	+	2	Parent=AAEL011663-RD
AaegL5_3	VEuPathDB	CDS	21929322	21929448	.	+	1	Parent=AAEL011663-RD
AaegL5_3	VEuPathDB	CDS	21929510	21929648	.	+	0	Parent=AAEL011663-RD
AaegL5_3	VEuPathDB	CDS	21929713	21930240	.	+	2	Parent=AAEL011663-RD
AaegL5_3	VEuPathDB	CDS	21930848	21932926	.	+	2	Parent=AAEL011663-RD
AaegL5_3	VEuPathDB	CDS	21934866	21935339	.	+	2	Parent=AAEL011663-RD
AaegL5_3	VEuPathDB	CDS	21939157	21939713	.	+	2	Parent=AAEL011663-RD
AaegL5_3	VEuPathDB	mRNA	21951667	22064898	.	+	.	ID=AAEL011652-RC;geneID=AAEL011652
AaegL5_3	VEuPathDB	exon	21951667	21952257	.	+	.	Parent=AAEL011652-RC
AaegL5_3	VEuPathDB	exon	22044418	22045224	.	+	.	Parent=AAEL011652-RC
AaegL5_3	VEuPathDB	exon	22057606	22058071	.	+	.	Parent=AAEL011652-RC
AaegL5_3	VEuPathDB	exon	22058539	22059152	.	+	.	Parent=AAEL011652-RC
AaegL5_3	VEuPathDB	exon	22062473	22064898	.	+	.	Parent=AAEL011652-RC
AaegL5_3	VEuPathDB	CDS	21951907	21952257	.	+	0	Parent=AAEL011652-RC
AaegL5_3	VEuPathDB	CDS	22044418	22045224	.	+	0	Parent=AAEL011652-RC
AaegL5_3	VEuPathDB	CDS	22057606	22058071	.	+	0	Parent=AAEL011652-RC
AaegL5_3	VEuPathDB	CDS	22058539	22059152	.	+	2	Parent=AAEL011652-RC
AaegL5_3	VEuPathDB	CDS	22062473	22062829	.	+	0	Parent=AAEL011652-RC
AaegL5_3	VEuPathDB	mRNA	22019922	22064898	.	+	.	ID=AAEL011652-RB;geneID=AAEL011652
AaegL5_3	VEuPathDB	exon	22019922	22021604	.	+	.	Parent=AAEL011652-RB
AaegL5_3	VEuPathDB	exon	22044418	22045224	.	+	.	Parent=AAEL011652-RB
AaegL5_3	VEuPathDB	exon	22057606	22058071	.	+	.	Parent=AAEL011652-RB
AaegL5_3	VEuPathDB	exon	22058539	22059152	.	+	.	Parent=AAEL011652-RB
AaegL5_3	VEuPathDB	exon	22062473	22064898	.	+	.	Parent=AAEL011652-RB
AaegL5_3	VEuPathDB	CDS	22021575	22021604	.	+	0	Parent=AAEL011652-RB
AaegL5_3	VEuPathDB	CDS	22044418	22045224	.	+	0	Parent=AAEL011652-RB
AaegL5_3	VEuPathDB	CDS	22057606	22058071	.	+	0	Parent=AAEL011652-RB
AaegL5_3	VEuPathDB	CDS	22058539	22059152	.	+	2	Parent=AAEL011652-RB
AaegL5_3	VEuPathDB	CDS	22062473	22062829	.	+	0	Parent=AAEL011652-RB
AaegL5_3	VEuPathDB	mRNA	22076643	22078089	.	-	.	ID=AAEL011659-RA;geneID=AAEL011659
AaegL5_3	VEuPathDB	exon	22076643	22077832	.	-	.	Parent=AAEL011659-RA
AaegL5_3	VEuPathDB	exon	22077911	22078089	.	-	.	Parent=AAEL011659-RA
AaegL5_3	VEuPathDB	CDS	22076716	22077832	.	-	1	Parent=AAEL011659-RA
AaegL5_3	VEuPathDB	CDS	22077911	22077936	.	-	0	Parent=AAEL011659-RA
AaegL5_3	VEuPathDB	lnc_RNA	22107604	22108357	.	-	.	ID=AAEL022655-RA;geneID=AAEL022655
AaegL5_3	VEuPathDB	exon	22107604	22108034	.	-	.	Parent=AAEL022655-RA
AaegL5_3	VEuPathDB	exon	22108088	22108357	.	-	.	Parent=AAEL022655-RA
AaegL5_3	VEuPathDB	lnc_RNA	22116744	22117383	.	-	.	ID=AAEL024178-RA;geneID=AAEL024178
AaegL5_3	VEuPathDB	exon	22116744	22117174	.	-	.	Parent=AAEL024178-RA
AaegL5_3	VEuPathDB	exon	22117228	22117383	.	-	.	Parent=AAEL024178-RA
AaegL5_3	VEuPathDB	lnc_RNA	22116744	22117497	.	-	.	ID=AAEL024178-RB;geneID=AAEL024178
AaegL5_3	VEuPathDB	exon	22116744	22117174	.	-	.	Parent=AAEL024178-RB
AaegL5_3	VEuPathDB	exon	22117228	22117333	.	-	.	Parent=AAEL024178-RB
AaegL5_3	VEuPathDB	exon	22117394	22117497	.	-	.	Parent=AAEL024178-RB
AaegL5_3	VEuPathDB	mRNA	22124115	22153256	.	+	.	ID=AAEL018182-RA;geneID=AAEL018182
AaegL5_3	VEuPathDB	exon	22124115	22125650	.	+	.	Parent=AAEL018182-RA
AaegL5_3	VEuPathDB	exon	22141375	22141866	.	+	.	Parent=AAEL018182-RA
AaegL5_3	VEuPathDB	exon	22141935	22142031	.	+	.	Parent=AAEL018182-RA
AaegL5_3	VEuPathDB	exon	22148672	22149129	.	+	.	Parent=AAEL018182-RA
AaegL5_3	VEuPathDB	exon	22149256	22149669	.	+	.	Parent=AAEL018182-RA
AaegL5_3	VEuPathDB	exon	22149735	22149868	.	+	.	Parent=AAEL018182-RA
AaegL5_3	VEuPathDB	exon	22152402	22153256	.	+	.	Parent=AAEL018182-RA
AaegL5_3	VEuPathDB	CDS	22124364	22125650	.	+	0	Parent=AAEL018182-RA
AaegL5_3	VEuPathDB	CDS	22141375	22141866	.	+	0	Parent=AAEL018182-RA
AaegL5_3	VEuPathDB	CDS	22141935	22142031	.	+	0	Parent=AAEL018182-RA
AaegL5_3	VEuPathDB	CDS	22148672	22149129	.	+	2	Parent=AAEL018182-RA
AaegL5_3	VEuPathDB	CDS	22149256	22149669	.	+	0	Parent=AAEL018182-RA
AaegL5_3	VEuPathDB	CDS	22149735	22149868	.	+	0	Parent=AAEL018182-RA
AaegL5_3	VEuPathDB	CDS	22152402	22153047	.	+	1	Parent=AAEL018182-RA
AaegL5_3	VEuPathDB	mRNA	22157935	22165280	.	-	.	ID=AAEL017113-RA;geneID=AAEL017113
AaegL5_3	VEuPathDB	exon	22157935	22158093	.	-	.	Parent=AAEL017113-RA
AaegL5_3	VEuPathDB	exon	22158158	22158818	.	-	.	Parent=AAEL017113-RA
AaegL5_3	VEuPathDB	exon	22165080	22165280	.	-	.	Parent=AAEL017113-RA
AaegL5_3	VEuPathDB	CDS	22158051	22158093	.	-	1	Parent=AAEL017113-RA
AaegL5_3	VEuPathDB	CDS	22158158	22158798	.	-	0	Parent=AAEL017113-RA
AaegL5_3	VEuPathDB	mRNA	22165373	22166013	.	+	.	ID=AAEL009671-RA;geneID=AAEL009671
AaegL5_3	VEuPathDB	exon	22165373	22165531	.	+	.	Parent=AAEL009671-RA
AaegL5_3	VEuPathDB	exon	22165596	22165703	.	+	.	Parent=AAEL009671-RA
AaegL5_3	VEuPathDB	exon	22165768	22166013	.	+	.	Parent=AAEL009671-RA
AaegL5_3	VEuPathDB	CDS	22165514	22165531	.	+	0	Parent=AAEL009671-RA
AaegL5_3	VEuPathDB	CDS	22165596	22165703	.	+	0	Parent=AAEL009671-RA
AaegL5_3	VEuPathDB	CDS	22165768	22165947	.	+	0	Parent=AAEL009671-RA
AaegL5_3	VEuPathDB	mRNA	22186594	22189470	.	-	.	ID=AAEL009676-RA;geneID=AAEL009676
AaegL5_3	VEuPathDB	exon	22186594	22187377	.	-	.	Parent=AAEL009676-RA
AaegL5_3	VEuPathDB	exon	22188881	22189048	.	-	.	Parent=AAEL009676-RA
AaegL5_3	VEuPathDB	exon	22189124	22189470	.	-	.	Parent=AAEL009676-RA
AaegL5_3	VEuPathDB	CDS	22186648	22187377	.	-	1	Parent=AAEL009676-RA
AaegL5_3	VEuPathDB	CDS	22188881	22189048	.	-	1	Parent=AAEL009676-RA
AaegL5_3	VEuPathDB	CDS	22189124	22189329	.	-	0	Parent=AAEL009676-RA
AaegL5_3	VEuPathDB	mRNA	22189519	22197146	.	+	.	ID=AAEL009675-RA;geneID=AAEL009675
AaegL5_3	VEuPathDB	exon	22189519	22189900	.	+	.	Parent=AAEL009675-RA
AaegL5_3	VEuPathDB	exon	22196073	22197146	.	+	.	Parent=AAEL009675-RA
AaegL5_3	VEuPathDB	CDS	22189645	22189900	.	+	0	Parent=AAEL009675-RA
AaegL5_3	VEuPathDB	CDS	22196073	22196266	.	+	2	Parent=AAEL009675-RA
AaegL5_3	VEuPathDB	mRNA	22196277	22246869	.	-	.	ID=AAEL009678-RA;geneID=AAEL009678
AaegL5_3	VEuPathDB	exon	22196277	22197704	.	-	.	Parent=AAEL009678-RA
AaegL5_3	VEuPathDB	exon	22198021	22198791	.	-	.	Parent=AAEL009678-RA
AaegL5_3	VEuPathDB	exon	22198851	22198965	.	-	.	Parent=AAEL009678-RA
AaegL5_3	VEuPathDB	exon	22210076	22210345	.	-	.	Parent=AAEL009678-RA
AaegL5_3	VEuPathDB	exon	22210414	22210509	.	-	.	Parent=AAEL009678-RA
AaegL5_3	VEuPathDB	exon	22210572	22212507	.	-	.	Parent=AAEL009678-RA
AaegL5_3	VEuPathDB	exon	22212572	22212780	.	-	.	Parent=AAEL009678-RA
AaegL5_3	VEuPathDB	exon	22219275	22219765	.	-	.	Parent=AAEL009678-RA
AaegL5_3	VEuPathDB	exon	22233712	22235410	.	-	.	Parent=AAEL009678-RA
AaegL5_3	VEuPathDB	exon	22246599	22246869	.	-	.	Parent=AAEL009678-RA
AaegL5_3	VEuPathDB	CDS	22197655	22197704	.	-	2	Parent=AAEL009678-RA
AaegL5_3	VEuPathDB	CDS	22198021	22198791	.	-	2	Parent=AAEL009678-RA
AaegL5_3	VEuPathDB	CDS	22198851	22198965	.	-	0	Parent=AAEL009678-RA
AaegL5_3	VEuPathDB	CDS	22210076	22210345	.	-	0	Parent=AAEL009678-RA
AaegL5_3	VEuPathDB	CDS	22210414	22210509	.	-	0	Parent=AAEL009678-RA
AaegL5_3	VEuPathDB	CDS	22210572	22212507	.	-	1	Parent=AAEL009678-RA
AaegL5_3	VEuPathDB	CDS	22212572	22212780	.	-	0	Parent=AAEL009678-RA
AaegL5_3	VEuPathDB	CDS	22219275	22219765	.	-	2	Parent=AAEL009678-RA
AaegL5_3	VEuPathDB	CDS	22233712	22235410	.	-	0	Parent=AAEL009678-RA
AaegL5_3	VEuPathDB	CDS	22246599	22246700	.	-	0	Parent=AAEL009678-RA
AaegL5_3	VEuPathDB	mRNA	22258842	22266319	.	+	.	ID=AAEL009667-RA;geneID=AAEL009667
AaegL5_3	VEuPathDB	exon	22258842	22259031	.	+	.	Parent=AAEL009667-RA
AaegL5_3	VEuPathDB	exon	22259084	22259669	.	+	.	Parent=AAEL009667-RA
AaegL5_3	VEuPathDB	exon	22265916	22266319	.	+	.	Parent=AAEL009667-RA
AaegL5_3	VEuPathDB	CDS	22259004	22259031	.	+	0	Parent=AAEL009667-RA
AaegL5_3	VEuPathDB	CDS	22259084	22259669	.	+	2	Parent=AAEL009667-RA
AaegL5_3	VEuPathDB	CDS	22265916	22266063	.	+	1	Parent=AAEL009667-RA
AaegL5_3	VEuPathDB	mRNA	22304817	22309105	.	+	.	ID=AAEL026072-RA;geneID=AAEL026072
AaegL5_3	VEuPathDB	exon	22304817	22305325	.	+	.	Parent=AAEL026072-RA
AaegL5_3	VEuPathDB	exon	22307753	22307867	.	+	.	Parent=AAEL026072-RA
AaegL5_3	VEuPathDB	exon	22308578	22309105	.	+	.	Parent=AAEL026072-RA
AaegL5_3	VEuPathDB	CDS	22305102	22305325	.	+	0	Parent=AAEL026072-RA
AaegL5_3	VEuPathDB	CDS	22307753	22307867	.	+	1	Parent=AAEL026072-RA
AaegL5_3	VEuPathDB	CDS	22308578	22308766	.	+	0	Parent=AAEL026072-RA
AaegL5_3	VEuPathDB	mRNA	22324420	22600364	.	+	.	ID=AAEL019491-RA;geneID=AAEL019491
AaegL5_3	VEuPathDB	exon	22324420	22325215	.	+	.	Parent=AAEL019491-RA
AaegL5_3	VEuPathDB	exon	22461494	22461684	.	+	.	Parent=AAEL019491-RA
AaegL5_3	VEuPathDB	exon	22483191	22483418	.	+	.	Parent=AAEL019491-RA
AaegL5_3	VEuPathDB	exon	22515093	22515294	.	+	.	Parent=AAEL019491-RA
AaegL5_3	VEuPathDB	exon	22515771	22515924	.	+	.	Parent=AAEL019491-RA
AaegL5_3	VEuPathDB	exon	22524999	22525195	.	+	.	Parent=AAEL019491-RA
AaegL5_3	VEuPathDB	exon	22541939	22542115	.	+	.	Parent=AAEL019491-RA
AaegL5_3	VEuPathDB	exon	22591917	22591999	.	+	.	Parent=AAEL019491-RA
AaegL5_3	VEuPathDB	exon	22599811	22600364	.	+	.	Parent=AAEL019491-RA
AaegL5_3	VEuPathDB	CDS	22324915	22325215	.	+	0	Parent=AAEL019491-RA
AaegL5_3	VEuPathDB	CDS	22461494	22461684	.	+	2	Parent=AAEL019491-RA
AaegL5_3	VEuPathDB	CDS	22483191	22483418	.	+	0	Parent=AAEL019491-RA
AaegL5_3	VEuPathDB	CDS	22515093	22515294	.	+	0	Parent=AAEL019491-RA
AaegL5_3	VEuPathDB	CDS	22515771	22515924	.	+	2	Parent=AAEL019491-RA
AaegL5_3	VEuPathDB	CDS	22524999	22525195	.	+	1	Parent=AAEL019491-RA
AaegL5_3	VEuPathDB	CDS	22541939	22542115	.	+	2	Parent=AAEL019491-RA
AaegL5_3	VEuPathDB	CDS	22591917	22591999	.	+	2	Parent=AAEL019491-RA
AaegL5_3	VEuPathDB	CDS	22599811	22600011	.	+	0	Parent=AAEL019491-RA
AaegL5_3	VEuPathDB	mRNA	22324420	22600364	.	+	.	ID=AAEL019491-RB;geneID=AAEL019491
AaegL5_3	VEuPathDB	exon	22324420	22325215	.	+	.	Parent=AAEL019491-RB
AaegL5_3	VEuPathDB	exon	22461494	22461684	.	+	.	Parent=AAEL019491-RB
AaegL5_3	VEuPathDB	exon	22483191	22483418	.	+	.	Parent=AAEL019491-RB
AaegL5_3	VEuPathDB	exon	22515093	22515294	.	+	.	Parent=AAEL019491-RB
AaegL5_3	VEuPathDB	exon	22515771	22515924	.	+	.	Parent=AAEL019491-RB
AaegL5_3	VEuPathDB	exon	22524999	22525195	.	+	.	Parent=AAEL019491-RB
AaegL5_3	VEuPathDB	exon	22541915	22542115	.	+	.	Parent=AAEL019491-RB
AaegL5_3	VEuPathDB	exon	22591917	22591999	.	+	.	Parent=AAEL019491-RB
AaegL5_3	VEuPathDB	exon	22599811	22600364	.	+	.	Parent=AAEL019491-RB
AaegL5_3	VEuPathDB	CDS	22324915	22325215	.	+	0	Parent=AAEL019491-RB
AaegL5_3	VEuPathDB	CDS	22461494	22461684	.	+	2	Parent=AAEL019491-RB
AaegL5_3	VEuPathDB	CDS	22483191	22483418	.	+	0	Parent=AAEL019491-RB
AaegL5_3	VEuPathDB	CDS	22515093	22515294	.	+	0	Parent=AAEL019491-RB
AaegL5_3	VEuPathDB	CDS	22515771	22515924	.	+	2	Parent=AAEL019491-RB
AaegL5_3	VEuPathDB	CDS	22524999	22525195	.	+	1	Parent=AAEL019491-RB
AaegL5_3	VEuPathDB	CDS	22541915	22542115	.	+	2	Parent=AAEL019491-RB
AaegL5_3	VEuPathDB	CDS	22591917	22591999	.	+	2	Parent=AAEL019491-RB
AaegL5_3	VEuPathDB	CDS	22599811	22600011	.	+	0	Parent=AAEL019491-RB
AaegL5_3	VEuPathDB	mRNA	22466746	22467369	.	+	.	ID=AAEL019490-RA;geneID=AAEL019490
AaegL5_3	VEuPathDB	exon	22466746	22466908	.	+	.	Parent=AAEL019490-RA
AaegL5_3	VEuPathDB	exon	22466967	22467369	.	+	.	Parent=AAEL019490-RA
AaegL5_3	VEuPathDB	CDS	22466888	22466908	.	+	0	Parent=AAEL019490-RA
AaegL5_3	VEuPathDB	CDS	22466967	22467209	.	+	0	Parent=AAEL019490-RA
AaegL5_3	VEuPathDB	lnc_RNA	22552198	22553102	.	-	.	ID=AAEL025910-RA;geneID=AAEL025910
AaegL5_3	VEuPathDB	exon	22552198	22552374	.	-	.	Parent=AAEL025910-RA
AaegL5_3	VEuPathDB	exon	22552443	22553102	.	-	.	Parent=AAEL025910-RA
AaegL5_3	VEuPathDB	lnc_RNA	22558587	22559179	.	+	.	ID=AAEL025852-RA;geneID=AAEL025852
AaegL5_3	VEuPathDB	exon	22558587	22558939	.	+	.	Parent=AAEL025852-RA
AaegL5_3	VEuPathDB	exon	22559002	22559179	.	+	.	Parent=AAEL025852-RA
AaegL5_3	VEuPathDB	mRNA	22630238	22642491	.	+	.	ID=AAEL009669-RA;geneID=AAEL009669
AaegL5_3	VEuPathDB	exon	22630238	22631408	.	+	.	Parent=AAEL009669-RA
AaegL5_3	VEuPathDB	exon	22642140	22642491	.	+	.	Parent=AAEL009669-RA
AaegL5_3	VEuPathDB	CDS	22630257	22631408	.	+	0	Parent=AAEL009669-RA
AaegL5_3	VEuPathDB	CDS	22642140	22642385	.	+	0	Parent=AAEL009669-RA
AaegL5_3	VEuPathDB	mRNA	22667911	22671376	.	-	.	ID=AAEL021266-RA;geneID=AAEL021266
AaegL5_3	VEuPathDB	exon	22667911	22670861	.	-	.	Parent=AAEL021266-RA
AaegL5_3	VEuPathDB	exon	22670933	22671079	.	-	.	Parent=AAEL021266-RA
AaegL5_3	VEuPathDB	exon	22671143	22671376	.	-	.	Parent=AAEL021266-RA
AaegL5_3	VEuPathDB	CDS	22669679	22670861	.	-	1	Parent=AAEL021266-RA
AaegL5_3	VEuPathDB	CDS	22670933	22671079	.	-	1	Parent=AAEL021266-RA
AaegL5_3	VEuPathDB	CDS	22671143	22671243	.	-	0	Parent=AAEL021266-RA
AaegL5_3	VEuPathDB	mRNA	22686292	22708769	.	+	.	ID=AAEL009668-RC;geneID=AAEL009668
AaegL5_3	VEuPathDB	exon	22686292	22686564	.	+	.	Parent=AAEL009668-RC
AaegL5_3	VEuPathDB	exon	22695613	22696396	.	+	.	Parent=AAEL009668-RC
AaegL5_3	VEuPathDB	exon	22696455	22699317	.	+	.	Parent=AAEL009668-RC
AaegL5_3	VEuPathDB	exon	22701363	22701560	.	+	.	Parent=AAEL009668-RC
AaegL5_3	VEuPathDB	exon	22708598	22708769	.	+	.	Parent=AAEL009668-RC
AaegL5_3	VEuPathDB	CDS	22686489	22686564	.	+	0	Parent=AAEL009668-RC
AaegL5_3	VEuPathDB	CDS	22695613	22696396	.	+	2	Parent=AAEL009668-RC
AaegL5_3	VEuPathDB	CDS	22696455	22699317	.	+	1	Parent=AAEL009668-RC
AaegL5_3	VEuPathDB	CDS	22701363	22701560	.	+	0	Parent=AAEL009668-RC
AaegL5_3	VEuPathDB	CDS	22708598	22708753	.	+	0	Parent=AAEL009668-RC
AaegL5_3	VEuPathDB	mRNA	22686293	22718086	.	+	.	ID=AAEL009668-RB;geneID=AAEL009668
AaegL5_3	VEuPathDB	exon	22686293	22686564	.	+	.	Parent=AAEL009668-RB
AaegL5_3	VEuPathDB	exon	22695613	22696396	.	+	.	Parent=AAEL009668-RB
AaegL5_3	VEuPathDB	exon	22696455	22699317	.	+	.	Parent=AAEL009668-RB
AaegL5_3	VEuPathDB	exon	22701363	22701560	.	+	.	Parent=AAEL009668-RB
AaegL5_3	VEuPathDB	exon	22716681	22716982	.	+	.	Parent=AAEL009668-RB
AaegL5_3	VEuPathDB	exon	22717771	22718086	.	+	.	Parent=AAEL009668-RB
AaegL5_3	VEuPathDB	CDS	22686489	22686564	.	+	0	Parent=AAEL009668-RB
AaegL5_3	VEuPathDB	CDS	22695613	22696396	.	+	2	Parent=AAEL009668-RB
AaegL5_3	VEuPathDB	CDS	22696455	22699317	.	+	1	Parent=AAEL009668-RB
AaegL5_3	VEuPathDB	CDS	22701363	22701560	.	+	0	Parent=AAEL009668-RB
AaegL5_3	VEuPathDB	CDS	22716681	22716982	.	+	0	Parent=AAEL009668-RB
AaegL5_3	VEuPathDB	CDS	22717771	22717885	.	+	1	Parent=AAEL009668-RB
AaegL5_3	VEuPathDB	mRNA	22852348	22886460	.	+	.	ID=AAEL017226-RA;geneID=AAEL017226
AaegL5_3	VEuPathDB	exon	22852348	22852686	.	+	.	Parent=AAEL017226-RA
AaegL5_3	VEuPathDB	exon	22853087	22853220	.	+	.	Parent=AAEL017226-RA
AaegL5_3	VEuPathDB	exon	22866346	22867077	.	+	.	Parent=AAEL017226-RA
AaegL5_3	VEuPathDB	exon	22884518	22886139	.	+	.	Parent=AAEL017226-RA
AaegL5_3	VEuPathDB	exon	22886195	22886460	.	+	.	Parent=AAEL017226-RA
AaegL5_3	VEuPathDB	CDS	22853136	22853220	.	+	0	Parent=AAEL017226-RA
AaegL5_3	VEuPathDB	CDS	22866346	22867077	.	+	2	Parent=AAEL017226-RA
AaegL5_3	VEuPathDB	CDS	22884518	22886139	.	+	2	Parent=AAEL017226-RA
AaegL5_3	VEuPathDB	CDS	22886195	22886419	.	+	0	Parent=AAEL017226-RA
AaegL5_3	VEuPathDB	mRNA	22852348	22886460	.	+	.	ID=AAEL017226-RB;geneID=AAEL017226
AaegL5_3	VEuPathDB	exon	22852348	22852686	.	+	.	Parent=AAEL017226-RB
AaegL5_3	VEuPathDB	exon	22853054	22853220	.	+	.	Parent=AAEL017226-RB
AaegL5_3	VEuPathDB	exon	22866346	22867077	.	+	.	Parent=AAEL017226-RB
AaegL5_3	VEuPathDB	exon	22884518	22886139	.	+	.	Parent=AAEL017226-RB
AaegL5_3	VEuPathDB	exon	22886195	22886460	.	+	.	Parent=AAEL017226-RB
AaegL5_3	VEuPathDB	CDS	22853136	22853220	.	+	0	Parent=AAEL017226-RB
AaegL5_3	VEuPathDB	CDS	22866346	22867077	.	+	2	Parent=AAEL017226-RB
AaegL5_3	VEuPathDB	CDS	22884518	22886139	.	+	2	Parent=AAEL017226-RB
AaegL5_3	VEuPathDB	CDS	22886195	22886419	.	+	0	Parent=AAEL017226-RB
AaegL5_3	VEuPathDB	mRNA	22852348	22886460	.	+	.	ID=AAEL017226-RC;geneID=AAEL017226
AaegL5_3	VEuPathDB	exon	22852348	22852639	.	+	.	Parent=AAEL017226-RC
AaegL5_3	VEuPathDB	exon	22853087	22853220	.	+	.	Parent=AAEL017226-RC
AaegL5_3	VEuPathDB	exon	22866346	22867077	.	+	.	Parent=AAEL017226-RC
AaegL5_3	VEuPathDB	exon	22884518	22886139	.	+	.	Parent=AAEL017226-RC
AaegL5_3	VEuPathDB	exon	22886195	22886460	.	+	.	Parent=AAEL017226-RC
AaegL5_3	VEuPathDB	CDS	22853136	22853220	.	+	0	Parent=AAEL017226-RC
AaegL5_3	VEuPathDB	CDS	22866346	22867077	.	+	2	Parent=AAEL017226-RC
AaegL5_3	VEuPathDB	CDS	22884518	22886139	.	+	2	Parent=AAEL017226-RC
AaegL5_3	VEuPathDB	CDS	22886195	22886419	.	+	0	Parent=AAEL017226-RC
AaegL5_3	VEuPathDB	mRNA	22852348	22886460	.	+	.	ID=AAEL017226-RD;geneID=AAEL017226
AaegL5_3	VEuPathDB	exon	22852348	22852639	.	+	.	Parent=AAEL017226-RD
AaegL5_3	VEuPathDB	exon	22853054	22853220	.	+	.	Parent=AAEL017226-RD
AaegL5_3	VEuPathDB	exon	22866346	22867077	.	+	.	Parent=AAEL017226-RD
AaegL5_3	VEuPathDB	exon	22884518	22886139	.	+	.	Parent=AAEL017226-RD
AaegL5_3	VEuPathDB	exon	22886195	22886460	.	+	.	Parent=AAEL017226-RD
AaegL5_3	VEuPathDB	CDS	22853136	22853220	.	+	0	Parent=AAEL017226-RD
AaegL5_3	VEuPathDB	CDS	22866346	22867077	.	+	2	Parent=AAEL017226-RD
AaegL5_3	VEuPathDB	CDS	22884518	22886139	.	+	2	Parent=AAEL017226-RD
AaegL5_3	VEuPathDB	CDS	22886195	22886419	.	+	0	Parent=AAEL017226-RD
AaegL5_3	VEuPathDB	mRNA	22852348	22886460	.	+	.	ID=AAEL017226-RE;geneID=AAEL017226
AaegL5_3	VEuPathDB	exon	22852348	22852631	.	+	.	Parent=AAEL017226-RE
AaegL5_3	VEuPathDB	exon	22853087	22853220	.	+	.	Parent=AAEL017226-RE
AaegL5_3	VEuPathDB	exon	22866346	22867077	.	+	.	Parent=AAEL017226-RE
AaegL5_3	VEuPathDB	exon	22884518	22886139	.	+	.	Parent=AAEL017226-RE
AaegL5_3	VEuPathDB	exon	22886195	22886460	.	+	.	Parent=AAEL017226-RE
AaegL5_3	VEuPathDB	CDS	22853136	22853220	.	+	0	Parent=AAEL017226-RE
AaegL5_3	VEuPathDB	CDS	22866346	22867077	.	+	2	Parent=AAEL017226-RE
AaegL5_3	VEuPathDB	CDS	22884518	22886139	.	+	2	Parent=AAEL017226-RE
AaegL5_3	VEuPathDB	CDS	22886195	22886419	.	+	0	Parent=AAEL017226-RE
AaegL5_3	VEuPathDB	mRNA	22852348	22886460	.	+	.	ID=AAEL017226-RF;geneID=AAEL017226
AaegL5_3	VEuPathDB	exon	22852348	22852482	.	+	.	Parent=AAEL017226-RF
AaegL5_3	VEuPathDB	exon	22853087	22853220	.	+	.	Parent=AAEL017226-RF
AaegL5_3	VEuPathDB	exon	22866346	22867077	.	+	.	Parent=AAEL017226-RF
AaegL5_3	VEuPathDB	exon	22884518	22886139	.	+	.	Parent=AAEL017226-RF
AaegL5_3	VEuPathDB	exon	22886195	22886460	.	+	.	Parent=AAEL017226-RF
AaegL5_3	VEuPathDB	CDS	22853136	22853220	.	+	0	Parent=AAEL017226-RF
AaegL5_3	VEuPathDB	CDS	22866346	22867077	.	+	2	Parent=AAEL017226-RF
AaegL5_3	VEuPathDB	CDS	22884518	22886139	.	+	2	Parent=AAEL017226-RF
AaegL5_3	VEuPathDB	CDS	22886195	22886419	.	+	0	Parent=AAEL017226-RF
AaegL5_3	VEuPathDB	mRNA	22852348	22886460	.	+	.	ID=AAEL017226-RG;geneID=AAEL017226
AaegL5_3	VEuPathDB	exon	22852348	22852468	.	+	.	Parent=AAEL017226-RG
AaegL5_3	VEuPathDB	exon	22853054	22853220	.	+	.	Parent=AAEL017226-RG
AaegL5_3	VEuPathDB	exon	22866346	22867077	.	+	.	Parent=AAEL017226-RG
AaegL5_3	VEuPathDB	exon	22884518	22886139	.	+	.	Parent=AAEL017226-RG
AaegL5_3	VEuPathDB	exon	22886195	22886460	.	+	.	Parent=AAEL017226-RG
AaegL5_3	VEuPathDB	CDS	22853136	22853220	.	+	0	Parent=AAEL017226-RG
AaegL5_3	VEuPathDB	CDS	22866346	22867077	.	+	2	Parent=AAEL017226-RG
AaegL5_3	VEuPathDB	CDS	22884518	22886139	.	+	2	Parent=AAEL017226-RG
AaegL5_3	VEuPathDB	CDS	22886195	22886419	.	+	0	Parent=AAEL017226-RG
AaegL5_3	VEuPathDB	mRNA	22852348	22886460	.	+	.	ID=AAEL017226-RH;geneID=AAEL017226
AaegL5_3	VEuPathDB	exon	22852348	22852468	.	+	.	Parent=AAEL017226-RH
AaegL5_3	VEuPathDB	exon	22853087	22853220	.	+	.	Parent=AAEL017226-RH
AaegL5_3	VEuPathDB	exon	22866346	22867077	.	+	.	Parent=AAEL017226-RH
AaegL5_3	VEuPathDB	exon	22884518	22886139	.	+	.	Parent=AAEL017226-RH
AaegL5_3	VEuPathDB	exon	22886195	22886460	.	+	.	Parent=AAEL017226-RH
AaegL5_3	VEuPathDB	CDS	22853136	22853220	.	+	0	Parent=AAEL017226-RH
AaegL5_3	VEuPathDB	CDS	22866346	22867077	.	+	2	Parent=AAEL017226-RH
AaegL5_3	VEuPathDB	CDS	22884518	22886139	.	+	2	Parent=AAEL017226-RH
AaegL5_3	VEuPathDB	CDS	22886195	22886419	.	+	0	Parent=AAEL017226-RH
AaegL5_3	VEuPathDB	mRNA	22895988	22949006	.	+	.	ID=AAEL009666-RC;geneID=AAEL009666
AaegL5_3	VEuPathDB	exon	22895988	22896261	.	+	.	Parent=AAEL009666-RC
AaegL5_3	VEuPathDB	exon	22896410	22896573	.	+	.	Parent=AAEL009666-RC
AaegL5_3	VEuPathDB	exon	22924559	22924905	.	+	.	Parent=AAEL009666-RC
AaegL5_3	VEuPathDB	exon	22935718	22936141	.	+	.	Parent=AAEL009666-RC
AaegL5_3	VEuPathDB	exon	22936198	22942525	.	+	.	Parent=AAEL009666-RC
AaegL5_3	VEuPathDB	exon	22942588	22943714	.	+	.	Parent=AAEL009666-RC
AaegL5_3	VEuPathDB	exon	22943780	22943938	.	+	.	Parent=AAEL009666-RC
AaegL5_3	VEuPathDB	exon	22947723	22947770	.	+	.	Parent=AAEL009666-RC
AaegL5_3	VEuPathDB	exon	22947891	22949006	.	+	.	Parent=AAEL009666-RC
AaegL5_3	VEuPathDB	CDS	22924670	22924905	.	+	0	Parent=AAEL009666-RC
AaegL5_3	VEuPathDB	CDS	22935718	22936141	.	+	1	Parent=AAEL009666-RC
AaegL5_3	VEuPathDB	CDS	22936198	22942525	.	+	0	Parent=AAEL009666-RC
AaegL5_3	VEuPathDB	CDS	22942588	22943714	.	+	2	Parent=AAEL009666-RC
AaegL5_3	VEuPathDB	CDS	22943780	22943938	.	+	0	Parent=AAEL009666-RC
AaegL5_3	VEuPathDB	CDS	22947723	22947770	.	+	0	Parent=AAEL009666-RC
AaegL5_3	VEuPathDB	CDS	22947891	22948061	.	+	0	Parent=AAEL009666-RC
AaegL5_3	VEuPathDB	mRNA	22895988	22949006	.	+	.	ID=AAEL009666-RD;geneID=AAEL009666
AaegL5_3	VEuPathDB	exon	22895988	22896573	.	+	.	Parent=AAEL009666-RD
AaegL5_3	VEuPathDB	exon	22924559	22924905	.	+	.	Parent=AAEL009666-RD
AaegL5_3	VEuPathDB	exon	22935718	22936141	.	+	.	Parent=AAEL009666-RD
AaegL5_3	VEuPathDB	exon	22936198	22942525	.	+	.	Parent=AAEL009666-RD
AaegL5_3	VEuPathDB	exon	22942588	22943714	.	+	.	Parent=AAEL009666-RD
AaegL5_3	VEuPathDB	exon	22943780	22943938	.	+	.	Parent=AAEL009666-RD
AaegL5_3	VEuPathDB	exon	22947891	22949006	.	+	.	Parent=AAEL009666-RD
AaegL5_3	VEuPathDB	CDS	22924670	22924905	.	+	0	Parent=AAEL009666-RD
AaegL5_3	VEuPathDB	CDS	22935718	22936141	.	+	1	Parent=AAEL009666-RD
AaegL5_3	VEuPathDB	CDS	22936198	22942525	.	+	0	Parent=AAEL009666-RD
AaegL5_3	VEuPathDB	CDS	22942588	22943714	.	+	2	Parent=AAEL009666-RD
AaegL5_3	VEuPathDB	CDS	22943780	22943938	.	+	0	Parent=AAEL009666-RD
AaegL5_3	VEuPathDB	CDS	22947891	22948061	.	+	0	Parent=AAEL009666-RD
AaegL5_3	VEuPathDB	mRNA	23038691	23285081	.	+	.	ID=AAEL009442-RA;geneID=AAEL009442
AaegL5_3	VEuPathDB	exon	23038691	23039861	.	+	.	Parent=AAEL009442-RA
AaegL5_3	VEuPathDB	exon	23215364	23216237	.	+	.	Parent=AAEL009442-RA
AaegL5_3	VEuPathDB	exon	23271450	23271536	.	+	.	Parent=AAEL009442-RA
AaegL5_3	VEuPathDB	exon	23282560	23282820	.	+	.	Parent=AAEL009442-RA
AaegL5_3	VEuPathDB	exon	23282881	23285081	.	+	.	Parent=AAEL009442-RA
AaegL5_3	VEuPathDB	CDS	23216007	23216237	.	+	0	Parent=AAEL009442-RA
AaegL5_3	VEuPathDB	CDS	23271450	23271536	.	+	0	Parent=AAEL009442-RA
AaegL5_3	VEuPathDB	CDS	23282560	23282820	.	+	0	Parent=AAEL009442-RA
AaegL5_3	VEuPathDB	CDS	23282881	23284104	.	+	0	Parent=AAEL009442-RA
AaegL5_3	VEuPathDB	mRNA	23090677	23285081	.	+	.	ID=AAEL009442-RB;geneID=AAEL009442
AaegL5_3	VEuPathDB	exon	23090677	23090765	.	+	.	Parent=AAEL009442-RB
AaegL5_3	VEuPathDB	exon	23090890	23090985	.	+	.	Parent=AAEL009442-RB
AaegL5_3	VEuPathDB	exon	23140388	23140444	.	+	.	Parent=AAEL009442-RB
AaegL5_3	VEuPathDB	exon	23215364	23216237	.	+	.	Parent=AAEL009442-RB
AaegL5_3	VEuPathDB	exon	23271450	23271536	.	+	.	Parent=AAEL009442-RB
AaegL5_3	VEuPathDB	exon	23282560	23282820	.	+	.	Parent=AAEL009442-RB
AaegL5_3	VEuPathDB	exon	23282881	23285081	.	+	.	Parent=AAEL009442-RB
AaegL5_3	VEuPathDB	CDS	23216007	23216237	.	+	0	Parent=AAEL009442-RB
AaegL5_3	VEuPathDB	CDS	23271450	23271536	.	+	0	Parent=AAEL009442-RB
AaegL5_3	VEuPathDB	CDS	23282560	23282820	.	+	0	Parent=AAEL009442-RB
AaegL5_3	VEuPathDB	CDS	23282881	23284104	.	+	0	Parent=AAEL009442-RB
AaegL5_3	VEuPathDB	mRNA	23325568	23326304	.	-	.	ID=AAEL026254-RA;geneID=AAEL026254
AaegL5_3	VEuPathDB	exon	23325568	23325825	.	-	.	Parent=AAEL026254-RA
AaegL5_3	VEuPathDB	exon	23325895	23326304	.	-	.	Parent=AAEL026254-RA
AaegL5_3	VEuPathDB	CDS	23325691	23325825	.	-	0	Parent=AAEL026254-RA
AaegL5_3	VEuPathDB	CDS	23325895	23326065	.	-	0	Parent=AAEL026254-RA
AaegL5_3	VEuPathDB	mRNA	23326392	23328326	.	+	.	ID=AAEL023055-RA;geneID=AAEL023055
AaegL5_3	VEuPathDB	exon	23326392	23326876	.	+	.	Parent=AAEL023055-RA
AaegL5_3	VEuPathDB	exon	23326945	23328326	.	+	.	Parent=AAEL023055-RA
AaegL5_3	VEuPathDB	CDS	23326607	23326876	.	+	0	Parent=AAEL023055-RA
AaegL5_3	VEuPathDB	CDS	23326945	23327736	.	+	0	Parent=AAEL023055-RA
AaegL5_3	VEuPathDB	mRNA	23328249	23359134	.	-	.	ID=AAEL009438-RA;geneID=AAEL009438
AaegL5_3	VEuPathDB	exon	23328249	23328786	.	-	.	Parent=AAEL009438-RA
AaegL5_3	VEuPathDB	exon	23332958	23333049	.	-	.	Parent=AAEL009438-RA
AaegL5_3	VEuPathDB	exon	23336264	23336647	.	-	.	Parent=AAEL009438-RA
AaegL5_3	VEuPathDB	exon	23345636	23345655	.	-	.	Parent=AAEL009438-RA
AaegL5_3	VEuPathDB	exon	23345717	23346490	.	-	.	Parent=AAEL009438-RA
AaegL5_3	VEuPathDB	exon	23346631	23347764	.	-	.	Parent=AAEL009438-RA
AaegL5_3	VEuPathDB	exon	23358172	23359134	.	-	.	Parent=AAEL009438-RA
AaegL5_3	VEuPathDB	CDS	23345846	23346490	.	-	0	Parent=AAEL009438-RA
AaegL5_3	VEuPathDB	CDS	23346631	23347764	.	-	0	Parent=AAEL009438-RA
AaegL5_3	VEuPathDB	CDS	23358172	23359014	.	-	0	Parent=AAEL009438-RA
AaegL5_3	VEuPathDB	mRNA	23333349	23334838	.	-	.	ID=AAEL009448-RB;geneID=AAEL009448
AaegL5_3	VEuPathDB	exon	23333349	23334838	.	-	.	Parent=AAEL009448-RB
AaegL5_3	VEuPathDB	CDS	23333851	23334723	.	-	0	Parent=AAEL009448-RB
AaegL5_3	VEuPathDB	mRNA	23365732	23379763	.	-	.	ID=AAEL003485-RA;geneID=AAEL003485
AaegL5_3	VEuPathDB	exon	23365732	23366062	.	-	.	Parent=AAEL003485-RA
AaegL5_3	VEuPathDB	exon	23378589	23379763	.	-	.	Parent=AAEL003485-RA
AaegL5_3	VEuPathDB	CDS	23378666	23379142	.	-	0	Parent=AAEL003485-RA
AaegL5_3	VEuPathDB	mRNA	23396112	23417756	.	+	.	ID=AAEL014072-RB;geneID=AAEL014072
AaegL5_3	VEuPathDB	exon	23396112	23396258	.	+	.	Parent=AAEL014072-RB
AaegL5_3	VEuPathDB	exon	23396381	23396510	.	+	.	Parent=AAEL014072-RB
AaegL5_3	VEuPathDB	exon	23396582	23397397	.	+	.	Parent=AAEL014072-RB
AaegL5_3	VEuPathDB	exon	23397458	23397620	.	+	.	Parent=AAEL014072-RB
AaegL5_3	VEuPathDB	exon	23417387	23417756	.	+	.	Parent=AAEL014072-RB
AaegL5_3	VEuPathDB	CDS	23396217	23396258	.	+	0	Parent=AAEL014072-RB
AaegL5_3	VEuPathDB	CDS	23396381	23396510	.	+	0	Parent=AAEL014072-RB
AaegL5_3	VEuPathDB	CDS	23396582	23397397	.	+	2	Parent=AAEL014072-RB
AaegL5_3	VEuPathDB	CDS	23397458	23397620	.	+	2	Parent=AAEL014072-RB
AaegL5_3	VEuPathDB	CDS	23417387	23417603	.	+	1	Parent=AAEL014072-RB
AaegL5_3	VEuPathDB	mRNA	23430888	23432322	.	-	.	ID=AAEL013795-RA;geneID=AAEL013795
AaegL5_3	VEuPathDB	exon	23430888	23432036	.	-	.	Parent=AAEL013795-RA
AaegL5_3	VEuPathDB	exon	23432222	23432322	.	-	.	Parent=AAEL013795-RA
AaegL5_3	VEuPathDB	CDS	23430982	23432036	.	-	2	Parent=AAEL013795-RA
AaegL5_3	VEuPathDB	CDS	23432222	23432255	.	-	0	Parent=AAEL013795-RA
AaegL5_3	VEuPathDB	mRNA	23444225	23533997	.	-	.	ID=AAEL018266-RC;geneID=AAEL018266
AaegL5_3	VEuPathDB	exon	23444225	23446127	.	-	.	Parent=AAEL018266-RC
AaegL5_3	VEuPathDB	exon	23446185	23446391	.	-	.	Parent=AAEL018266-RC
AaegL5_3	VEuPathDB	exon	23446449	23446712	.	-	.	Parent=AAEL018266-RC
AaegL5_3	VEuPathDB	exon	23446770	23447303	.	-	.	Parent=AAEL018266-RC
AaegL5_3	VEuPathDB	exon	23447360	23447545	.	-	.	Parent=AAEL018266-RC
AaegL5_3	VEuPathDB	exon	23510978	23511235	.	-	.	Parent=AAEL018266-RC
AaegL5_3	VEuPathDB	exon	23511316	23511501	.	-	.	Parent=AAEL018266-RC
AaegL5_3	VEuPathDB	exon	23511560	23513054	.	-	.	Parent=AAEL018266-RC
AaegL5_3	VEuPathDB	exon	23533498	23533997	.	-	.	Parent=AAEL018266-RC
AaegL5_3	VEuPathDB	CDS	23445872	23446127	.	-	1	Parent=AAEL018266-RC
AaegL5_3	VEuPathDB	CDS	23446185	23446391	.	-	1	Parent=AAEL018266-RC
AaegL5_3	VEuPathDB	CDS	23446449	23446712	.	-	1	Parent=AAEL018266-RC
AaegL5_3	VEuPathDB	CDS	23446770	23447303	.	-	1	Parent=AAEL018266-RC
AaegL5_3	VEuPathDB	CDS	23447360	23447545	.	-	1	Parent=AAEL018266-RC
AaegL5_3	VEuPathDB	CDS	23510978	23511235	.	-	1	Parent=AAEL018266-RC
AaegL5_3	VEuPathDB	CDS	23511316	23511501	.	-	1	Parent=AAEL018266-RC
AaegL5_3	VEuPathDB	CDS	23511560	23512959	.	-	0	Parent=AAEL018266-RC
AaegL5_3	VEuPathDB	mRNA	23444225	23534179	.	-	.	ID=AAEL018266-RA;geneID=AAEL018266
AaegL5_3	VEuPathDB	exon	23444225	23446127	.	-	.	Parent=AAEL018266-RA
AaegL5_3	VEuPathDB	exon	23446185	23446391	.	-	.	Parent=AAEL018266-RA
AaegL5_3	VEuPathDB	exon	23446449	23446712	.	-	.	Parent=AAEL018266-RA
AaegL5_3	VEuPathDB	exon	23446770	23447303	.	-	.	Parent=AAEL018266-RA
AaegL5_3	VEuPathDB	exon	23447360	23447545	.	-	.	Parent=AAEL018266-RA
AaegL5_3	VEuPathDB	exon	23510978	23511235	.	-	.	Parent=AAEL018266-RA
AaegL5_3	VEuPathDB	exon	23511316	23511501	.	-	.	Parent=AAEL018266-RA
AaegL5_3	VEuPathDB	exon	23511560	23513054	.	-	.	Parent=AAEL018266-RA
AaegL5_3	VEuPathDB	exon	23534006	23534179	.	-	.	Parent=AAEL018266-RA
AaegL5_3	VEuPathDB	CDS	23445872	23446127	.	-	1	Parent=AAEL018266-RA
AaegL5_3	VEuPathDB	CDS	23446185	23446391	.	-	1	Parent=AAEL018266-RA
AaegL5_3	VEuPathDB	CDS	23446449	23446712	.	-	1	Parent=AAEL018266-RA
AaegL5_3	VEuPathDB	CDS	23446770	23447303	.	-	1	Parent=AAEL018266-RA
AaegL5_3	VEuPathDB	CDS	23447360	23447545	.	-	1	Parent=AAEL018266-RA
AaegL5_3	VEuPathDB	CDS	23510978	23511235	.	-	1	Parent=AAEL018266-RA
AaegL5_3	VEuPathDB	CDS	23511316	23511501	.	-	1	Parent=AAEL018266-RA
AaegL5_3	VEuPathDB	CDS	23511560	23512959	.	-	0	Parent=AAEL018266-RA
AaegL5_3	VEuPathDB	mRNA	23444225	23534179	.	-	.	ID=AAEL018266-RB;geneID=AAEL018266
AaegL5_3	VEuPathDB	exon	23444225	23446127	.	-	.	Parent=AAEL018266-RB
AaegL5_3	VEuPathDB	exon	23446185	23446391	.	-	.	Parent=AAEL018266-RB
AaegL5_3	VEuPathDB	exon	23446449	23446712	.	-	.	Parent=AAEL018266-RB
AaegL5_3	VEuPathDB	exon	23446770	23447303	.	-	.	Parent=AAEL018266-RB
AaegL5_3	VEuPathDB	exon	23447360	23447545	.	-	.	Parent=AAEL018266-RB
AaegL5_3	VEuPathDB	exon	23510978	23511235	.	-	.	Parent=AAEL018266-RB
AaegL5_3	VEuPathDB	exon	23511316	23511501	.	-	.	Parent=AAEL018266-RB
AaegL5_3	VEuPathDB	exon	23511560	23513054	.	-	.	Parent=AAEL018266-RB
AaegL5_3	VEuPathDB	exon	23532445	23532611	.	-	.	Parent=AAEL018266-RB
AaegL5_3	VEuPathDB	exon	23534006	23534179	.	-	.	Parent=AAEL018266-RB
AaegL5_3	VEuPathDB	CDS	23445872	23446127	.	-	1	Parent=AAEL018266-RB
AaegL5_3	VEuPathDB	CDS	23446185	23446391	.	-	1	Parent=AAEL018266-RB
AaegL5_3	VEuPathDB	CDS	23446449	23446712	.	-	1	Parent=AAEL018266-RB
AaegL5_3	VEuPathDB	CDS	23446770	23447303	.	-	1	Parent=AAEL018266-RB
AaegL5_3	VEuPathDB	CDS	23447360	23447545	.	-	1	Parent=AAEL018266-RB
AaegL5_3	VEuPathDB	CDS	23510978	23511235	.	-	1	Parent=AAEL018266-RB
AaegL5_3	VEuPathDB	CDS	23511316	23511501	.	-	1	Parent=AAEL018266-RB
AaegL5_3	VEuPathDB	CDS	23511560	23512959	.	-	0	Parent=AAEL018266-RB
AaegL5_3	VEuPathDB	mRNA	23444225	23534179	.	-	.	ID=AAEL018266-RD;geneID=AAEL018266
AaegL5_3	VEuPathDB	exon	23444225	23446127	.	-	.	Parent=AAEL018266-RD
AaegL5_3	VEuPathDB	exon	23446185	23446391	.	-	.	Parent=AAEL018266-RD
AaegL5_3	VEuPathDB	exon	23446449	23446712	.	-	.	Parent=AAEL018266-RD
AaegL5_3	VEuPathDB	exon	23446770	23447303	.	-	.	Parent=AAEL018266-RD
AaegL5_3	VEuPathDB	exon	23447360	23447545	.	-	.	Parent=AAEL018266-RD
AaegL5_3	VEuPathDB	exon	23510978	23511235	.	-	.	Parent=AAEL018266-RD
AaegL5_3	VEuPathDB	exon	23511316	23511501	.	-	.	Parent=AAEL018266-RD
AaegL5_3	VEuPathDB	exon	23511560	23512996	.	-	.	Parent=AAEL018266-RD
AaegL5_3	VEuPathDB	exon	23534006	23534179	.	-	.	Parent=AAEL018266-RD
AaegL5_3	VEuPathDB	CDS	23445872	23446127	.	-	1	Parent=AAEL018266-RD
AaegL5_3	VEuPathDB	CDS	23446185	23446391	.	-	1	Parent=AAEL018266-RD
AaegL5_3	VEuPathDB	CDS	23446449	23446712	.	-	1	Parent=AAEL018266-RD
AaegL5_3	VEuPathDB	CDS	23446770	23447303	.	-	1	Parent=AAEL018266-RD
AaegL5_3	VEuPathDB	CDS	23447360	23447545	.	-	1	Parent=AAEL018266-RD
AaegL5_3	VEuPathDB	CDS	23510978	23511235	.	-	1	Parent=AAEL018266-RD
AaegL5_3	VEuPathDB	CDS	23511316	23511501	.	-	1	Parent=AAEL018266-RD
AaegL5_3	VEuPathDB	CDS	23511560	23512959	.	-	0	Parent=AAEL018266-RD
AaegL5_3	VEuPathDB	mRNA	23591200	23592962	.	+	.	ID=AAEL013792-RB;geneID=AAEL013792
AaegL5_3	VEuPathDB	exon	23591200	23592962	.	+	.	Parent=AAEL013792-RB
AaegL5_3	VEuPathDB	CDS	23591297	23592859	.	+	0	Parent=AAEL013792-RB
AaegL5_3	VEuPathDB	mRNA	23653961	23664815	.	-	.	ID=AAEL013793-RA;geneID=AAEL013793
AaegL5_3	VEuPathDB	exon	23653961	23654792	.	-	.	Parent=AAEL013793-RA
AaegL5_3	VEuPathDB	exon	23664540	23664815	.	-	.	Parent=AAEL013793-RA
AaegL5_3	VEuPathDB	CDS	23654377	23654792	.	-	2	Parent=AAEL013793-RA
AaegL5_3	VEuPathDB	CDS	23664540	23664681	.	-	0	Parent=AAEL013793-RA
AaegL5_3	VEuPathDB	mRNA	23653961	23664816	.	-	.	ID=AAEL013793-RB;geneID=AAEL013793
AaegL5_3	VEuPathDB	exon	23653961	23654792	.	-	.	Parent=AAEL013793-RB
AaegL5_3	VEuPathDB	exon	23664528	23664816	.	-	.	Parent=AAEL013793-RB
AaegL5_3	VEuPathDB	CDS	23654377	23654792	.	-	2	Parent=AAEL013793-RB
AaegL5_3	VEuPathDB	CDS	23664528	23664681	.	-	0	Parent=AAEL013793-RB
AaegL5_3	VEuPathDB	mRNA	23731758	23786534	.	+	.	ID=AAEL024098-RA;geneID=AAEL024098
AaegL5_3	VEuPathDB	exon	23731758	23731958	.	+	.	Parent=AAEL024098-RA
AaegL5_3	VEuPathDB	exon	23771186	23772032	.	+	.	Parent=AAEL024098-RA
AaegL5_3	VEuPathDB	exon	23784995	23786534	.	+	.	Parent=AAEL024098-RA
AaegL5_3	VEuPathDB	CDS	23731876	23731958	.	+	0	Parent=AAEL024098-RA
AaegL5_3	VEuPathDB	CDS	23771186	23772032	.	+	1	Parent=AAEL024098-RA
AaegL5_3	VEuPathDB	CDS	23784995	23785837	.	+	0	Parent=AAEL024098-RA
AaegL5_3	VEuPathDB	mRNA	23793803	23852484	.	+	.	ID=AAEL012693-RB;geneID=AAEL012693
AaegL5_3	VEuPathDB	exon	23793803	23794114	.	+	.	Parent=AAEL012693-RB
AaegL5_3	VEuPathDB	exon	23831777	23832756	.	+	.	Parent=AAEL012693-RB
AaegL5_3	VEuPathDB	exon	23851717	23851908	.	+	.	Parent=AAEL012693-RB
AaegL5_3	VEuPathDB	exon	23851965	23852484	.	+	.	Parent=AAEL012693-RB
AaegL5_3	VEuPathDB	CDS	23831795	23832756	.	+	0	Parent=AAEL012693-RB
AaegL5_3	VEuPathDB	CDS	23851717	23851908	.	+	1	Parent=AAEL012693-RB
AaegL5_3	VEuPathDB	CDS	23851965	23852184	.	+	1	Parent=AAEL012693-RB
AaegL5_3	VEuPathDB	mRNA	23798726	23852484	.	+	.	ID=AAEL012693-RA;geneID=AAEL012693
AaegL5_3	VEuPathDB	exon	23798726	23799058	.	+	.	Parent=AAEL012693-RA
AaegL5_3	VEuPathDB	exon	23831777	23832756	.	+	.	Parent=AAEL012693-RA
AaegL5_3	VEuPathDB	exon	23851717	23851908	.	+	.	Parent=AAEL012693-RA
AaegL5_3	VEuPathDB	exon	23851965	23852484	.	+	.	Parent=AAEL012693-RA
AaegL5_3	VEuPathDB	CDS	23831795	23832756	.	+	0	Parent=AAEL012693-RA
AaegL5_3	VEuPathDB	CDS	23851717	23851908	.	+	1	Parent=AAEL012693-RA
AaegL5_3	VEuPathDB	CDS	23851965	23852184	.	+	1	Parent=AAEL012693-RA
AaegL5_3	VEuPathDB	mRNA	23880602	23881480	.	+	.	ID=AAEL012681-RA;geneID=AAEL012681
AaegL5_3	VEuPathDB	exon	23880602	23880784	.	+	.	Parent=AAEL012681-RA
AaegL5_3	VEuPathDB	exon	23880861	23881480	.	+	.	Parent=AAEL012681-RA
AaegL5_3	VEuPathDB	CDS	23880704	23880784	.	+	0	Parent=AAEL012681-RA
AaegL5_3	VEuPathDB	CDS	23880861	23881361	.	+	0	Parent=AAEL012681-RA
AaegL5_3	VEuPathDB	mRNA	23890301	23899593	.	+	.	ID=AAEL012689-RA;geneID=AAEL012689
AaegL5_3	VEuPathDB	exon	23890301	23890607	.	+	.	Parent=AAEL012689-RA
AaegL5_3	VEuPathDB	exon	23890805	23891007	.	+	.	Parent=AAEL012689-RA
AaegL5_3	VEuPathDB	exon	23891069	23891299	.	+	.	Parent=AAEL012689-RA
AaegL5_3	VEuPathDB	exon	23898154	23899340	.	+	.	Parent=AAEL012689-RA
AaegL5_3	VEuPathDB	exon	23899401	23899593	.	+	.	Parent=AAEL012689-RA
AaegL5_3	VEuPathDB	CDS	23890448	23890607	.	+	0	Parent=AAEL012689-RA
AaegL5_3	VEuPathDB	CDS	23890805	23891007	.	+	2	Parent=AAEL012689-RA
AaegL5_3	VEuPathDB	CDS	23891069	23891299	.	+	0	Parent=AAEL012689-RA
AaegL5_3	VEuPathDB	CDS	23898154	23899340	.	+	0	Parent=AAEL012689-RA
AaegL5_3	VEuPathDB	CDS	23899401	23899539	.	+	1	Parent=AAEL012689-RA
AaegL5_3	VEuPathDB	lnc_RNA	23909979	23910571	.	+	.	ID=AAEL021713-RA;geneID=AAEL021713
AaegL5_3	VEuPathDB	exon	23909979	23910241	.	+	.	Parent=AAEL021713-RA
AaegL5_3	VEuPathDB	exon	23910308	23910571	.	+	.	Parent=AAEL021713-RA
AaegL5_3	VEuPathDB	mRNA	23915082	23923367	.	-	.	ID=AAEL012684-RB;geneID=AAEL012684
AaegL5_3	VEuPathDB	exon	23915082	23915120	.	-	.	Parent=AAEL012684-RB
AaegL5_3	VEuPathDB	exon	23915188	23916735	.	-	.	Parent=AAEL012684-RB
AaegL5_3	VEuPathDB	exon	23922912	23923015	.	-	.	Parent=AAEL012684-RB
AaegL5_3	VEuPathDB	exon	23923112	23923367	.	-	.	Parent=AAEL012684-RB
AaegL5_3	VEuPathDB	mRNA	23915402	23923361	.	-	.	ID=AAEL012684-RA;geneID=AAEL012684
AaegL5_3	VEuPathDB	exon	23915402	23916735	.	-	.	Parent=AAEL012684-RA
AaegL5_3	VEuPathDB	exon	23922912	23923015	.	-	.	Parent=AAEL012684-RA
AaegL5_3	VEuPathDB	exon	23923112	23923361	.	-	.	Parent=AAEL012684-RA
AaegL5_3	VEuPathDB	CDS	23916494	23916688	.	-	0	Parent=AAEL012684-RA
AaegL5_3	VEuPathDB	mRNA	23936974	23937632	.	-	.	ID=AAEL012686-RA;geneID=AAEL012686
AaegL5_3	VEuPathDB	exon	23936974	23937632	.	-	.	Parent=AAEL012686-RA
AaegL5_3	VEuPathDB	CDS	23937134	23937565	.	-	0	Parent=AAEL012686-RA
AaegL5_3	VEuPathDB	mRNA	23942979	24060547	.	+	.	ID=AAEL012675-RA;geneID=AAEL012675
AaegL5_3	VEuPathDB	exon	23942979	23943344	.	+	.	Parent=AAEL012675-RA
AaegL5_3	VEuPathDB	exon	23943407	23943989	.	+	.	Parent=AAEL012675-RA
AaegL5_3	VEuPathDB	exon	24059646	24059778	.	+	.	Parent=AAEL012675-RA
AaegL5_3	VEuPathDB	exon	24059858	24060547	.	+	.	Parent=AAEL012675-RA
AaegL5_3	VEuPathDB	CDS	23943196	23943344	.	+	0	Parent=AAEL012675-RA
AaegL5_3	VEuPathDB	CDS	23943407	23943989	.	+	1	Parent=AAEL012675-RA
AaegL5_3	VEuPathDB	CDS	24059646	24059778	.	+	0	Parent=AAEL012675-RA
AaegL5_3	VEuPathDB	CDS	24059858	24060474	.	+	2	Parent=AAEL012675-RA
AaegL5_3	VEuPathDB	lnc_RNA	23959080	23959648	.	-	.	ID=AAEL024945-RA;geneID=AAEL024945
AaegL5_3	VEuPathDB	exon	23959080	23959393	.	-	.	Parent=AAEL024945-RA
AaegL5_3	VEuPathDB	exon	23959455	23959523	.	-	.	Parent=AAEL024945-RA
AaegL5_3	VEuPathDB	exon	23959582	23959648	.	-	.	Parent=AAEL024945-RA
AaegL5_3	VEuPathDB	mRNA	23965803	23967240	.	-	.	ID=AAEL012679-RA;geneID=AAEL012679
AaegL5_3	VEuPathDB	exon	23965803	23967240	.	-	.	Parent=AAEL012679-RA
AaegL5_3	VEuPathDB	CDS	23965901	23967163	.	-	0	Parent=AAEL012679-RA
AaegL5_3	VEuPathDB	mRNA	23977452	23979132	.	+	.	ID=AAEL012688-RA;geneID=AAEL012688
AaegL5_3	VEuPathDB	exon	23977452	23978517	.	+	.	Parent=AAEL012688-RA
AaegL5_3	VEuPathDB	exon	23978573	23979132	.	+	.	Parent=AAEL012688-RA
AaegL5_3	VEuPathDB	CDS	23977504	23978517	.	+	0	Parent=AAEL012688-RA
AaegL5_3	VEuPathDB	CDS	23978573	23979019	.	+	0	Parent=AAEL012688-RA
AaegL5_3	VEuPathDB	mRNA	23990394	23992111	.	-	.	ID=AAEL012683-RA;geneID=AAEL012683
AaegL5_3	VEuPathDB	exon	23990394	23990940	.	-	.	Parent=AAEL012683-RA
AaegL5_3	VEuPathDB	exon	23990996	23992111	.	-	.	Parent=AAEL012683-RA
AaegL5_3	VEuPathDB	CDS	23990494	23990940	.	-	0	Parent=AAEL012683-RA
AaegL5_3	VEuPathDB	CDS	23990996	23992048	.	-	0	Parent=AAEL012683-RA
AaegL5_3	VEuPathDB	mRNA	24004445	24022169	.	-	.	ID=AAEL012685-RE;geneID=AAEL012685
AaegL5_3	VEuPathDB	exon	24004445	24004918	.	-	.	Parent=AAEL012685-RE
AaegL5_3	VEuPathDB	exon	24004974	24005875	.	-	.	Parent=AAEL012685-RE
AaegL5_3	VEuPathDB	exon	24021505	24021594	.	-	.	Parent=AAEL012685-RE
AaegL5_3	VEuPathDB	exon	24022123	24022169	.	-	.	Parent=AAEL012685-RE
AaegL5_3	VEuPathDB	CDS	24004496	24004918	.	-	0	Parent=AAEL012685-RE
AaegL5_3	VEuPathDB	CDS	24004974	24005786	.	-	0	Parent=AAEL012685-RE
AaegL5_3	VEuPathDB	mRNA	24004445	24022174	.	-	.	ID=AAEL012685-RC;geneID=AAEL012685
AaegL5_3	VEuPathDB	exon	24004445	24004918	.	-	.	Parent=AAEL012685-RC
AaegL5_3	VEuPathDB	exon	24004974	24005875	.	-	.	Parent=AAEL012685-RC
AaegL5_3	VEuPathDB	exon	24021505	24021645	.	-	.	Parent=AAEL012685-RC
AaegL5_3	VEuPathDB	exon	24022123	24022174	.	-	.	Parent=AAEL012685-RC
AaegL5_3	VEuPathDB	CDS	24004496	24004918	.	-	0	Parent=AAEL012685-RC
AaegL5_3	VEuPathDB	CDS	24004974	24005786	.	-	0	Parent=AAEL012685-RC
AaegL5_3	VEuPathDB	mRNA	24004445	24022180	.	-	.	ID=AAEL012685-RB;geneID=AAEL012685
AaegL5_3	VEuPathDB	exon	24004445	24004918	.	-	.	Parent=AAEL012685-RB
AaegL5_3	VEuPathDB	exon	24004974	24005875	.	-	.	Parent=AAEL012685-RB
AaegL5_3	VEuPathDB	exon	24021505	24021748	.	-	.	Parent=AAEL012685-RB
AaegL5_3	VEuPathDB	exon	24022123	24022180	.	-	.	Parent=AAEL012685-RB
AaegL5_3	VEuPathDB	CDS	24004496	24004918	.	-	0	Parent=AAEL012685-RB
AaegL5_3	VEuPathDB	CDS	24004974	24005786	.	-	0	Parent=AAEL012685-RB
AaegL5_3	VEuPathDB	mRNA	24004445	24022214	.	-	.	ID=AAEL012685-RD;geneID=AAEL012685
AaegL5_3	VEuPathDB	exon	24004445	24004918	.	-	.	Parent=AAEL012685-RD
AaegL5_3	VEuPathDB	exon	24004974	24005875	.	-	.	Parent=AAEL012685-RD
AaegL5_3	VEuPathDB	exon	24022123	24022214	.	-	.	Parent=AAEL012685-RD
AaegL5_3	VEuPathDB	CDS	24004496	24004918	.	-	0	Parent=AAEL012685-RD
AaegL5_3	VEuPathDB	CDS	24004974	24005786	.	-	0	Parent=AAEL012685-RD
AaegL5_3	VEuPathDB	mRNA	24010061	24012115	.	-	.	ID=AAEL012680-RA;geneID=AAEL012680
AaegL5_3	VEuPathDB	exon	24010061	24010734	.	-	.	Parent=AAEL012680-RA
AaegL5_3	VEuPathDB	exon	24010791	24012115	.	-	.	Parent=AAEL012680-RA
AaegL5_3	VEuPathDB	CDS	24010318	24010734	.	-	0	Parent=AAEL012680-RA
AaegL5_3	VEuPathDB	CDS	24010791	24012053	.	-	0	Parent=AAEL012680-RA
AaegL5_3	VEuPathDB	mRNA	24047916	24049252	.	+	.	ID=AAEL012694-RB;geneID=AAEL012694
AaegL5_3	VEuPathDB	exon	24047916	24048666	.	+	.	Parent=AAEL012694-RB
AaegL5_3	VEuPathDB	exon	24048729	24049252	.	+	.	Parent=AAEL012694-RB
AaegL5_3	VEuPathDB	CDS	24048109	24048666	.	+	0	Parent=AAEL012694-RB
AaegL5_3	VEuPathDB	CDS	24048729	24049184	.	+	0	Parent=AAEL012694-RB
AaegL5_3	VEuPathDB	mRNA	24049172	24050817	.	-	.	ID=AAEL012687-RA;geneID=AAEL012687
AaegL5_3	VEuPathDB	exon	24049172	24049645	.	-	.	Parent=AAEL012687-RA
AaegL5_3	VEuPathDB	exon	24049709	24050817	.	-	.	Parent=AAEL012687-RA
AaegL5_3	VEuPathDB	CDS	24049211	24049645	.	-	0	Parent=AAEL012687-RA
AaegL5_3	VEuPathDB	CDS	24049709	24050611	.	-	0	Parent=AAEL012687-RA
AaegL5_3	VEuPathDB	mRNA	24077471	24090284	.	+	.	ID=AAEL012691-RA;geneID=AAEL012691
AaegL5_3	VEuPathDB	exon	24077471	24077966	.	+	.	Parent=AAEL012691-RA
AaegL5_3	VEuPathDB	exon	24079583	24079742	.	+	.	Parent=AAEL012691-RA
AaegL5_3	VEuPathDB	exon	24088204	24088269	.	+	.	Parent=AAEL012691-RA
AaegL5_3	VEuPathDB	exon	24088339	24088390	.	+	.	Parent=AAEL012691-RA
AaegL5_3	VEuPathDB	exon	24088486	24088553	.	+	.	Parent=AAEL012691-RA
AaegL5_3	VEuPathDB	exon	24088735	24088889	.	+	.	Parent=AAEL012691-RA
AaegL5_3	VEuPathDB	exon	24088958	24089207	.	+	.	Parent=AAEL012691-RA
AaegL5_3	VEuPathDB	exon	24089271	24089651	.	+	.	Parent=AAEL012691-RA
AaegL5_3	VEuPathDB	exon	24089708	24089889	.	+	.	Parent=AAEL012691-RA
AaegL5_3	VEuPathDB	exon	24089946	24090284	.	+	.	Parent=AAEL012691-RA
AaegL5_3	VEuPathDB	CDS	24077764	24077966	.	+	0	Parent=AAEL012691-RA
AaegL5_3	VEuPathDB	CDS	24079583	24079742	.	+	1	Parent=AAEL012691-RA
AaegL5_3	VEuPathDB	CDS	24088204	24088269	.	+	0	Parent=AAEL012691-RA
AaegL5_3	VEuPathDB	CDS	24088339	24088390	.	+	0	Parent=AAEL012691-RA
AaegL5_3	VEuPathDB	CDS	24088486	24088553	.	+	2	Parent=AAEL012691-RA
AaegL5_3	VEuPathDB	CDS	24088735	24088889	.	+	0	Parent=AAEL012691-RA
AaegL5_3	VEuPathDB	CDS	24088958	24089207	.	+	1	Parent=AAEL012691-RA
AaegL5_3	VEuPathDB	CDS	24089271	24089651	.	+	0	Parent=AAEL012691-RA
AaegL5_3	VEuPathDB	CDS	24089708	24089889	.	+	0	Parent=AAEL012691-RA
AaegL5_3	VEuPathDB	CDS	24089946	24090189	.	+	1	Parent=AAEL012691-RA
AaegL5_3	VEuPathDB	mRNA	24098305	24102719	.	-	.	ID=AAEL012676-RE;geneID=AAEL012676
AaegL5_3	VEuPathDB	exon	24098305	24098714	.	-	.	Parent=AAEL012676-RE
AaegL5_3	VEuPathDB	exon	24098816	24099459	.	-	.	Parent=AAEL012676-RE
AaegL5_3	VEuPathDB	exon	24102571	24102620	.	-	.	Parent=AAEL012676-RE
AaegL5_3	VEuPathDB	exon	24102688	24102719	.	-	.	Parent=AAEL012676-RE
AaegL5_3	VEuPathDB	CDS	24098540	24098714	.	-	1	Parent=AAEL012676-RE
AaegL5_3	VEuPathDB	CDS	24098816	24099414	.	-	0	Parent=AAEL012676-RE
AaegL5_3	VEuPathDB	mRNA	24098305	24102733	.	-	.	ID=AAEL012676-RC;geneID=AAEL012676
AaegL5_3	VEuPathDB	exon	24098305	24098714	.	-	.	Parent=AAEL012676-RC
AaegL5_3	VEuPathDB	exon	24098816	24099459	.	-	.	Parent=AAEL012676-RC
AaegL5_3	VEuPathDB	exon	24102571	24102733	.	-	.	Parent=AAEL012676-RC
AaegL5_3	VEuPathDB	CDS	24098540	24098714	.	-	1	Parent=AAEL012676-RC
AaegL5_3	VEuPathDB	CDS	24098816	24099414	.	-	0	Parent=AAEL012676-RC
AaegL5_3	VEuPathDB	mRNA	24098305	24102791	.	-	.	ID=AAEL012676-RD;geneID=AAEL012676
AaegL5_3	VEuPathDB	exon	24098305	24098714	.	-	.	Parent=AAEL012676-RD
AaegL5_3	VEuPathDB	exon	24098816	24099459	.	-	.	Parent=AAEL012676-RD
AaegL5_3	VEuPathDB	exon	24102571	24102620	.	-	.	Parent=AAEL012676-RD
AaegL5_3	VEuPathDB	exon	24102755	24102791	.	-	.	Parent=AAEL012676-RD
AaegL5_3	VEuPathDB	CDS	24098540	24098714	.	-	1	Parent=AAEL012676-RD
AaegL5_3	VEuPathDB	CDS	24098816	24099414	.	-	0	Parent=AAEL012676-RD
AaegL5_3	VEuPathDB	lnc_RNA	24104666	24105301	.	+	.	ID=AAEL021716-RA;geneID=AAEL021716
AaegL5_3	VEuPathDB	exon	24104666	24104726	.	+	.	Parent=AAEL021716-RA
AaegL5_3	VEuPathDB	exon	24104824	24105301	.	+	.	Parent=AAEL021716-RA
AaegL5_3	VEuPathDB	mRNA	24110967	24133279	.	+	.	ID=AAEL012690-RA;geneID=AAEL012690
AaegL5_3	VEuPathDB	exon	24110967	24111812	.	+	.	Parent=AAEL012690-RA
AaegL5_3	VEuPathDB	exon	24122725	24123194	.	+	.	Parent=AAEL012690-RA
AaegL5_3	VEuPathDB	exon	24130137	24130626	.	+	.	Parent=AAEL012690-RA
AaegL5_3	VEuPathDB	exon	24132469	24133279	.	+	.	Parent=AAEL012690-RA
AaegL5_3	VEuPathDB	CDS	24111142	24111812	.	+	0	Parent=AAEL012690-RA
AaegL5_3	VEuPathDB	CDS	24122725	24123194	.	+	1	Parent=AAEL012690-RA
AaegL5_3	VEuPathDB	CDS	24130137	24130626	.	+	2	Parent=AAEL012690-RA
AaegL5_3	VEuPathDB	CDS	24132469	24133153	.	+	1	Parent=AAEL012690-RA
AaegL5_3	VEuPathDB	mRNA	24141183	24142449	.	-	.	ID=AAEL023841-RA;geneID=AAEL023841
AaegL5_3	VEuPathDB	exon	24141183	24141751	.	-	.	Parent=AAEL023841-RA
AaegL5_3	VEuPathDB	exon	24141809	24141971	.	-	.	Parent=AAEL023841-RA
AaegL5_3	VEuPathDB	exon	24142038	24142373	.	-	.	Parent=AAEL023841-RA
AaegL5_3	VEuPathDB	exon	24142444	24142449	.	-	.	Parent=AAEL023841-RA
AaegL5_3	VEuPathDB	CDS	24141291	24141751	.	-	2	Parent=AAEL023841-RA
AaegL5_3	VEuPathDB	CDS	24141809	24141971	.	-	0	Parent=AAEL023841-RA
AaegL5_3	VEuPathDB	CDS	24142038	24142373	.	-	0	Parent=AAEL023841-RA
AaegL5_3	VEuPathDB	CDS	24142444	24142449	.	-	0	Parent=AAEL023841-RA
AaegL5_3	VEuPathDB	mRNA	24143158	24144598	.	-	.	ID=AAEL027957-RA;geneID=AAEL027957
AaegL5_3	VEuPathDB	exon	24143158	24143740	.	-	.	Parent=AAEL027957-RA
AaegL5_3	VEuPathDB	exon	24143822	24143959	.	-	.	Parent=AAEL027957-RA
AaegL5_3	VEuPathDB	exon	24144245	24144349	.	-	.	Parent=AAEL027957-RA
AaegL5_3	VEuPathDB	exon	24144406	24144504	.	-	.	Parent=AAEL027957-RA
AaegL5_3	VEuPathDB	exon	24144587	24144598	.	-	.	Parent=AAEL027957-RA
AaegL5_3	VEuPathDB	CDS	24143414	24143740	.	-	0	Parent=AAEL027957-RA
AaegL5_3	VEuPathDB	CDS	24143822	24143959	.	-	0	Parent=AAEL027957-RA
AaegL5_3	VEuPathDB	CDS	24144245	24144349	.	-	0	Parent=AAEL027957-RA
AaegL5_3	VEuPathDB	CDS	24144406	24144504	.	-	0	Parent=AAEL027957-RA
AaegL5_3	VEuPathDB	CDS	24144587	24144598	.	-	0	Parent=AAEL027957-RA
AaegL5_3	VEuPathDB	lnc_RNA	24144920	24145738	.	-	.	ID=AAEL027266-RA;geneID=AAEL027266
AaegL5_3	VEuPathDB	exon	24144920	24145308	.	-	.	Parent=AAEL027266-RA
AaegL5_3	VEuPathDB	exon	24145387	24145471	.	-	.	Parent=AAEL027266-RA
AaegL5_3	VEuPathDB	exon	24145544	24145738	.	-	.	Parent=AAEL027266-RA
AaegL5_3	VEuPathDB	mRNA	24187065	24233991	.	+	.	ID=AAEL017080-RA;geneID=AAEL017080
AaegL5_3	VEuPathDB	exon	24187065	24187405	.	+	.	Parent=AAEL017080-RA
AaegL5_3	VEuPathDB	exon	24188266	24188330	.	+	.	Parent=AAEL017080-RA
AaegL5_3	VEuPathDB	exon	24188746	24189099	.	+	.	Parent=AAEL017080-RA
AaegL5_3	VEuPathDB	exon	24203980	24205083	.	+	.	Parent=AAEL017080-RA
AaegL5_3	VEuPathDB	exon	24220265	24221653	.	+	.	Parent=AAEL017080-RA
AaegL5_3	VEuPathDB	exon	24221899	24222066	.	+	.	Parent=AAEL017080-RA
AaegL5_3	VEuPathDB	exon	24232752	24233991	.	+	.	Parent=AAEL017080-RA
AaegL5_3	VEuPathDB	CDS	24187330	24187405	.	+	0	Parent=AAEL017080-RA
AaegL5_3	VEuPathDB	CDS	24188266	24188330	.	+	2	Parent=AAEL017080-RA
AaegL5_3	VEuPathDB	CDS	24188746	24189099	.	+	0	Parent=AAEL017080-RA
AaegL5_3	VEuPathDB	CDS	24203980	24205083	.	+	0	Parent=AAEL017080-RA
AaegL5_3	VEuPathDB	CDS	24220265	24221653	.	+	0	Parent=AAEL017080-RA
AaegL5_3	VEuPathDB	CDS	24221899	24222066	.	+	0	Parent=AAEL017080-RA
AaegL5_3	VEuPathDB	CDS	24232752	24233837	.	+	0	Parent=AAEL017080-RA
AaegL5_3	VEuPathDB	mRNA	24187066	24233991	.	+	.	ID=AAEL017080-RC;geneID=AAEL017080
AaegL5_3	VEuPathDB	exon	24187066	24187405	.	+	.	Parent=AAEL017080-RC
AaegL5_3	VEuPathDB	exon	24188266	24188330	.	+	.	Parent=AAEL017080-RC
AaegL5_3	VEuPathDB	exon	24188746	24189099	.	+	.	Parent=AAEL017080-RC
AaegL5_3	VEuPathDB	exon	24203980	24205083	.	+	.	Parent=AAEL017080-RC
AaegL5_3	VEuPathDB	exon	24220265	24221653	.	+	.	Parent=AAEL017080-RC
AaegL5_3	VEuPathDB	exon	24232752	24233991	.	+	.	Parent=AAEL017080-RC
AaegL5_3	VEuPathDB	CDS	24187330	24187405	.	+	0	Parent=AAEL017080-RC
AaegL5_3	VEuPathDB	CDS	24188266	24188330	.	+	2	Parent=AAEL017080-RC
AaegL5_3	VEuPathDB	CDS	24188746	24189099	.	+	0	Parent=AAEL017080-RC
AaegL5_3	VEuPathDB	CDS	24203980	24205083	.	+	0	Parent=AAEL017080-RC
AaegL5_3	VEuPathDB	CDS	24220265	24221653	.	+	0	Parent=AAEL017080-RC
AaegL5_3	VEuPathDB	CDS	24232752	24233837	.	+	0	Parent=AAEL017080-RC
AaegL5_3	VEuPathDB	mRNA	24187831	24233991	.	+	.	ID=AAEL017080-RB;geneID=AAEL017080
AaegL5_3	VEuPathDB	exon	24187831	24188330	.	+	.	Parent=AAEL017080-RB
AaegL5_3	VEuPathDB	exon	24188746	24189099	.	+	.	Parent=AAEL017080-RB
AaegL5_3	VEuPathDB	exon	24203980	24205083	.	+	.	Parent=AAEL017080-RB
AaegL5_3	VEuPathDB	exon	24220265	24221653	.	+	.	Parent=AAEL017080-RB
AaegL5_3	VEuPathDB	exon	24221899	24222066	.	+	.	Parent=AAEL017080-RB
AaegL5_3	VEuPathDB	exon	24232752	24233991	.	+	.	Parent=AAEL017080-RB
AaegL5_3	VEuPathDB	CDS	24188256	24188330	.	+	0	Parent=AAEL017080-RB
AaegL5_3	VEuPathDB	CDS	24188746	24189099	.	+	0	Parent=AAEL017080-RB
AaegL5_3	VEuPathDB	CDS	24203980	24205083	.	+	0	Parent=AAEL017080-RB
AaegL5_3	VEuPathDB	CDS	24220265	24221653	.	+	0	Parent=AAEL017080-RB
AaegL5_3	VEuPathDB	CDS	24221899	24222066	.	+	0	Parent=AAEL017080-RB
AaegL5_3	VEuPathDB	CDS	24232752	24233837	.	+	0	Parent=AAEL017080-RB
AaegL5_3	VEuPathDB	mRNA	24276550	24375001	.	-	.	ID=AAEL019875-RF;geneID=AAEL019875
AaegL5_3	VEuPathDB	exon	24276550	24278455	.	-	.	Parent=AAEL019875-RF
AaegL5_3	VEuPathDB	exon	24289693	24290351	.	-	.	Parent=AAEL019875-RF
AaegL5_3	VEuPathDB	exon	24290417	24290554	.	-	.	Parent=AAEL019875-RF
AaegL5_3	VEuPathDB	exon	24290617	24291066	.	-	.	Parent=AAEL019875-RF
AaegL5_3	VEuPathDB	exon	24291130	24291308	.	-	.	Parent=AAEL019875-RF
AaegL5_3	VEuPathDB	exon	24335061	24335219	.	-	.	Parent=AAEL019875-RF
AaegL5_3	VEuPathDB	exon	24362887	24364088	.	-	.	Parent=AAEL019875-RF
AaegL5_3	VEuPathDB	exon	24374852	24375001	.	-	.	Parent=AAEL019875-RF
AaegL5_3	VEuPathDB	CDS	24277883	24278455	.	-	0	Parent=AAEL019875-RF
AaegL5_3	VEuPathDB	CDS	24289693	24290351	.	-	2	Parent=AAEL019875-RF
AaegL5_3	VEuPathDB	CDS	24290417	24290554	.	-	2	Parent=AAEL019875-RF
AaegL5_3	VEuPathDB	CDS	24290617	24291066	.	-	2	Parent=AAEL019875-RF
AaegL5_3	VEuPathDB	CDS	24291130	24291308	.	-	1	Parent=AAEL019875-RF
AaegL5_3	VEuPathDB	CDS	24335061	24335219	.	-	1	Parent=AAEL019875-RF
AaegL5_3	VEuPathDB	CDS	24362887	24363434	.	-	0	Parent=AAEL019875-RF
AaegL5_3	VEuPathDB	mRNA	24276550	24375725	.	-	.	ID=AAEL019875-RH;geneID=AAEL019875
AaegL5_3	VEuPathDB	exon	24276550	24278455	.	-	.	Parent=AAEL019875-RH
AaegL5_3	VEuPathDB	exon	24289693	24290351	.	-	.	Parent=AAEL019875-RH
AaegL5_3	VEuPathDB	exon	24290417	24290554	.	-	.	Parent=AAEL019875-RH
AaegL5_3	VEuPathDB	exon	24290617	24291066	.	-	.	Parent=AAEL019875-RH
AaegL5_3	VEuPathDB	exon	24291130	24291308	.	-	.	Parent=AAEL019875-RH
AaegL5_3	VEuPathDB	exon	24335061	24335219	.	-	.	Parent=AAEL019875-RH
AaegL5_3	VEuPathDB	exon	24362887	24364088	.	-	.	Parent=AAEL019875-RH
AaegL5_3	VEuPathDB	exon	24375557	24375725	.	-	.	Parent=AAEL019875-RH
AaegL5_3	VEuPathDB	CDS	24277883	24278455	.	-	0	Parent=AAEL019875-RH
AaegL5_3	VEuPathDB	CDS	24289693	24290351	.	-	2	Parent=AAEL019875-RH
AaegL5_3	VEuPathDB	CDS	24290417	24290554	.	-	2	Parent=AAEL019875-RH
AaegL5_3	VEuPathDB	CDS	24290617	24291066	.	-	2	Parent=AAEL019875-RH
AaegL5_3	VEuPathDB	CDS	24291130	24291308	.	-	1	Parent=AAEL019875-RH
AaegL5_3	VEuPathDB	CDS	24335061	24335219	.	-	1	Parent=AAEL019875-RH
AaegL5_3	VEuPathDB	CDS	24362887	24363434	.	-	0	Parent=AAEL019875-RH
AaegL5_3	VEuPathDB	mRNA	24276550	24375803	.	-	.	ID=AAEL019875-RE;geneID=AAEL019875
AaegL5_3	VEuPathDB	exon	24276550	24278455	.	-	.	Parent=AAEL019875-RE
AaegL5_3	VEuPathDB	exon	24289693	24290351	.	-	.	Parent=AAEL019875-RE
AaegL5_3	VEuPathDB	exon	24290417	24290554	.	-	.	Parent=AAEL019875-RE
AaegL5_3	VEuPathDB	exon	24290617	24291066	.	-	.	Parent=AAEL019875-RE
AaegL5_3	VEuPathDB	exon	24291130	24291308	.	-	.	Parent=AAEL019875-RE
AaegL5_3	VEuPathDB	exon	24335061	24335219	.	-	.	Parent=AAEL019875-RE
AaegL5_3	VEuPathDB	exon	24362887	24364088	.	-	.	Parent=AAEL019875-RE
AaegL5_3	VEuPathDB	exon	24375726	24375803	.	-	.	Parent=AAEL019875-RE
AaegL5_3	VEuPathDB	CDS	24277883	24278455	.	-	0	Parent=AAEL019875-RE
AaegL5_3	VEuPathDB	CDS	24289693	24290351	.	-	2	Parent=AAEL019875-RE
AaegL5_3	VEuPathDB	CDS	24290417	24290554	.	-	2	Parent=AAEL019875-RE
AaegL5_3	VEuPathDB	CDS	24290617	24291066	.	-	2	Parent=AAEL019875-RE
AaegL5_3	VEuPathDB	CDS	24291130	24291308	.	-	1	Parent=AAEL019875-RE
AaegL5_3	VEuPathDB	CDS	24335061	24335219	.	-	1	Parent=AAEL019875-RE
AaegL5_3	VEuPathDB	CDS	24362887	24363434	.	-	0	Parent=AAEL019875-RE
AaegL5_3	VEuPathDB	mRNA	24276550	24376060	.	-	.	ID=AAEL019875-RI;geneID=AAEL019875
AaegL5_3	VEuPathDB	exon	24276550	24278455	.	-	.	Parent=AAEL019875-RI
AaegL5_3	VEuPathDB	exon	24289693	24290351	.	-	.	Parent=AAEL019875-RI
AaegL5_3	VEuPathDB	exon	24290417	24290554	.	-	.	Parent=AAEL019875-RI
AaegL5_3	VEuPathDB	exon	24290617	24291066	.	-	.	Parent=AAEL019875-RI
AaegL5_3	VEuPathDB	exon	24291130	24291308	.	-	.	Parent=AAEL019875-RI
AaegL5_3	VEuPathDB	exon	24335061	24335219	.	-	.	Parent=AAEL019875-RI
AaegL5_3	VEuPathDB	exon	24362887	24364088	.	-	.	Parent=AAEL019875-RI
AaegL5_3	VEuPathDB	exon	24375846	24376060	.	-	.	Parent=AAEL019875-RI
AaegL5_3	VEuPathDB	CDS	24277883	24278455	.	-	0	Parent=AAEL019875-RI
AaegL5_3	VEuPathDB	CDS	24289693	24290351	.	-	2	Parent=AAEL019875-RI
AaegL5_3	VEuPathDB	CDS	24290417	24290554	.	-	2	Parent=AAEL019875-RI
AaegL5_3	VEuPathDB	CDS	24290617	24291066	.	-	2	Parent=AAEL019875-RI
AaegL5_3	VEuPathDB	CDS	24291130	24291308	.	-	1	Parent=AAEL019875-RI
AaegL5_3	VEuPathDB	CDS	24335061	24335219	.	-	1	Parent=AAEL019875-RI
AaegL5_3	VEuPathDB	CDS	24362887	24363434	.	-	0	Parent=AAEL019875-RI
AaegL5_3	VEuPathDB	mRNA	24276550	24386088	.	-	.	ID=AAEL019875-RD;geneID=AAEL019875
AaegL5_3	VEuPathDB	exon	24276550	24278455	.	-	.	Parent=AAEL019875-RD
AaegL5_3	VEuPathDB	exon	24289693	24290351	.	-	.	Parent=AAEL019875-RD
AaegL5_3	VEuPathDB	exon	24290417	24290554	.	-	.	Parent=AAEL019875-RD
AaegL5_3	VEuPathDB	exon	24290617	24291066	.	-	.	Parent=AAEL019875-RD
AaegL5_3	VEuPathDB	exon	24291130	24291308	.	-	.	Parent=AAEL019875-RD
AaegL5_3	VEuPathDB	exon	24335061	24335219	.	-	.	Parent=AAEL019875-RD
AaegL5_3	VEuPathDB	exon	24362887	24364088	.	-	.	Parent=AAEL019875-RD
AaegL5_3	VEuPathDB	exon	24386064	24386088	.	-	.	Parent=AAEL019875-RD
AaegL5_3	VEuPathDB	CDS	24277883	24278455	.	-	0	Parent=AAEL019875-RD
AaegL5_3	VEuPathDB	CDS	24289693	24290351	.	-	2	Parent=AAEL019875-RD
AaegL5_3	VEuPathDB	CDS	24290417	24290554	.	-	2	Parent=AAEL019875-RD
AaegL5_3	VEuPathDB	CDS	24290617	24291066	.	-	2	Parent=AAEL019875-RD
AaegL5_3	VEuPathDB	CDS	24291130	24291308	.	-	1	Parent=AAEL019875-RD
AaegL5_3	VEuPathDB	CDS	24335061	24335219	.	-	1	Parent=AAEL019875-RD
AaegL5_3	VEuPathDB	CDS	24362887	24363434	.	-	0	Parent=AAEL019875-RD
AaegL5_3	VEuPathDB	mRNA	24276550	24386901	.	-	.	ID=AAEL019875-RG;geneID=AAEL019875
AaegL5_3	VEuPathDB	exon	24276550	24278455	.	-	.	Parent=AAEL019875-RG
AaegL5_3	VEuPathDB	exon	24289693	24290351	.	-	.	Parent=AAEL019875-RG
AaegL5_3	VEuPathDB	exon	24290417	24290554	.	-	.	Parent=AAEL019875-RG
AaegL5_3	VEuPathDB	exon	24290617	24291066	.	-	.	Parent=AAEL019875-RG
AaegL5_3	VEuPathDB	exon	24291130	24291308	.	-	.	Parent=AAEL019875-RG
AaegL5_3	VEuPathDB	exon	24335061	24335219	.	-	.	Parent=AAEL019875-RG
AaegL5_3	VEuPathDB	exon	24362887	24364088	.	-	.	Parent=AAEL019875-RG
AaegL5_3	VEuPathDB	exon	24386833	24386901	.	-	.	Parent=AAEL019875-RG
AaegL5_3	VEuPathDB	CDS	24277883	24278455	.	-	0	Parent=AAEL019875-RG
AaegL5_3	VEuPathDB	CDS	24289693	24290351	.	-	2	Parent=AAEL019875-RG
AaegL5_3	VEuPathDB	CDS	24290417	24290554	.	-	2	Parent=AAEL019875-RG
AaegL5_3	VEuPathDB	CDS	24290617	24291066	.	-	2	Parent=AAEL019875-RG
AaegL5_3	VEuPathDB	CDS	24291130	24291308	.	-	1	Parent=AAEL019875-RG
AaegL5_3	VEuPathDB	CDS	24335061	24335219	.	-	1	Parent=AAEL019875-RG
AaegL5_3	VEuPathDB	CDS	24362887	24363434	.	-	0	Parent=AAEL019875-RG
AaegL5_3	VEuPathDB	mRNA	24276550	24386905	.	-	.	ID=AAEL019875-RB;geneID=AAEL019875
AaegL5_3	VEuPathDB	exon	24276550	24278455	.	-	.	Parent=AAEL019875-RB
AaegL5_3	VEuPathDB	exon	24289693	24290351	.	-	.	Parent=AAEL019875-RB
AaegL5_3	VEuPathDB	exon	24290417	24290554	.	-	.	Parent=AAEL019875-RB
AaegL5_3	VEuPathDB	exon	24290617	24291066	.	-	.	Parent=AAEL019875-RB
AaegL5_3	VEuPathDB	exon	24291130	24291308	.	-	.	Parent=AAEL019875-RB
AaegL5_3	VEuPathDB	exon	24362887	24364088	.	-	.	Parent=AAEL019875-RB
AaegL5_3	VEuPathDB	exon	24386364	24386905	.	-	.	Parent=AAEL019875-RB
AaegL5_3	VEuPathDB	CDS	24277883	24278455	.	-	0	Parent=AAEL019875-RB
AaegL5_3	VEuPathDB	CDS	24289693	24290351	.	-	2	Parent=AAEL019875-RB
AaegL5_3	VEuPathDB	CDS	24290417	24290554	.	-	2	Parent=AAEL019875-RB
AaegL5_3	VEuPathDB	CDS	24290617	24291066	.	-	2	Parent=AAEL019875-RB
AaegL5_3	VEuPathDB	CDS	24291130	24291308	.	-	1	Parent=AAEL019875-RB
AaegL5_3	VEuPathDB	CDS	24362887	24363434	.	-	0	Parent=AAEL019875-RB
AaegL5_3	VEuPathDB	mRNA	24276550	24386907	.	-	.	ID=AAEL019875-RA;geneID=AAEL019875
AaegL5_3	VEuPathDB	exon	24276550	24278455	.	-	.	Parent=AAEL019875-RA
AaegL5_3	VEuPathDB	exon	24289693	24290351	.	-	.	Parent=AAEL019875-RA
AaegL5_3	VEuPathDB	exon	24290417	24290554	.	-	.	Parent=AAEL019875-RA
AaegL5_3	VEuPathDB	exon	24290617	24291066	.	-	.	Parent=AAEL019875-RA
AaegL5_3	VEuPathDB	exon	24291130	24291308	.	-	.	Parent=AAEL019875-RA
AaegL5_3	VEuPathDB	exon	24335061	24335219	.	-	.	Parent=AAEL019875-RA
AaegL5_3	VEuPathDB	exon	24362887	24364088	.	-	.	Parent=AAEL019875-RA
AaegL5_3	VEuPathDB	exon	24386579	24386907	.	-	.	Parent=AAEL019875-RA
AaegL5_3	VEuPathDB	CDS	24277883	24278455	.	-	0	Parent=AAEL019875-RA
AaegL5_3	VEuPathDB	CDS	24289693	24290351	.	-	2	Parent=AAEL019875-RA
AaegL5_3	VEuPathDB	CDS	24290417	24290554	.	-	2	Parent=AAEL019875-RA
AaegL5_3	VEuPathDB	CDS	24290617	24291066	.	-	2	Parent=AAEL019875-RA
AaegL5_3	VEuPathDB	CDS	24291130	24291308	.	-	1	Parent=AAEL019875-RA
AaegL5_3	VEuPathDB	CDS	24335061	24335219	.	-	1	Parent=AAEL019875-RA
AaegL5_3	VEuPathDB	CDS	24362887	24363434	.	-	0	Parent=AAEL019875-RA
AaegL5_3	VEuPathDB	mRNA	24276550	24386907	.	-	.	ID=AAEL019875-RC;geneID=AAEL019875
AaegL5_3	VEuPathDB	exon	24276550	24278455	.	-	.	Parent=AAEL019875-RC
AaegL5_3	VEuPathDB	exon	24289693	24290351	.	-	.	Parent=AAEL019875-RC
AaegL5_3	VEuPathDB	exon	24290417	24290554	.	-	.	Parent=AAEL019875-RC
AaegL5_3	VEuPathDB	exon	24290617	24291066	.	-	.	Parent=AAEL019875-RC
AaegL5_3	VEuPathDB	exon	24291130	24291308	.	-	.	Parent=AAEL019875-RC
AaegL5_3	VEuPathDB	exon	24335061	24335219	.	-	.	Parent=AAEL019875-RC
AaegL5_3	VEuPathDB	exon	24362887	24364088	.	-	.	Parent=AAEL019875-RC
AaegL5_3	VEuPathDB	exon	24386364	24386907	.	-	.	Parent=AAEL019875-RC
AaegL5_3	VEuPathDB	CDS	24277883	24278455	.	-	0	Parent=AAEL019875-RC
AaegL5_3	VEuPathDB	CDS	24289693	24290351	.	-	2	Parent=AAEL019875-RC
AaegL5_3	VEuPathDB	CDS	24290417	24290554	.	-	2	Parent=AAEL019875-RC
AaegL5_3	VEuPathDB	CDS	24290617	24291066	.	-	2	Parent=AAEL019875-RC
AaegL5_3	VEuPathDB	CDS	24291130	24291308	.	-	1	Parent=AAEL019875-RC
AaegL5_3	VEuPathDB	CDS	24335061	24335219	.	-	1	Parent=AAEL019875-RC
AaegL5_3	VEuPathDB	CDS	24362887	24363434	.	-	0	Parent=AAEL019875-RC
AaegL5_3	VEuPathDB	mRNA	24405278	24485578	.	+	.	ID=AAEL006239-RA;geneID=AAEL006239
AaegL5_3	VEuPathDB	exon	24405278	24405488	.	+	.	Parent=AAEL006239-RA
AaegL5_3	VEuPathDB	exon	24430687	24431162	.	+	.	Parent=AAEL006239-RA
AaegL5_3	VEuPathDB	exon	24444635	24444893	.	+	.	Parent=AAEL006239-RA
AaegL5_3	VEuPathDB	exon	24445430	24445647	.	+	.	Parent=AAEL006239-RA
AaegL5_3	VEuPathDB	exon	24445712	24446038	.	+	.	Parent=AAEL006239-RA
AaegL5_3	VEuPathDB	exon	24446101	24446268	.	+	.	Parent=AAEL006239-RA
AaegL5_3	VEuPathDB	exon	24459198	24459289	.	+	.	Parent=AAEL006239-RA
AaegL5_3	VEuPathDB	exon	24461375	24461488	.	+	.	Parent=AAEL006239-RA
AaegL5_3	VEuPathDB	exon	24461593	24461684	.	+	.	Parent=AAEL006239-RA
AaegL5_3	VEuPathDB	exon	24461804	24461900	.	+	.	Parent=AAEL006239-RA
AaegL5_3	VEuPathDB	exon	24483582	24483724	.	+	.	Parent=AAEL006239-RA
AaegL5_3	VEuPathDB	exon	24484475	24485578	.	+	.	Parent=AAEL006239-RA
AaegL5_3	VEuPathDB	CDS	24431070	24431162	.	+	0	Parent=AAEL006239-RA
AaegL5_3	VEuPathDB	CDS	24444635	24444893	.	+	0	Parent=AAEL006239-RA
AaegL5_3	VEuPathDB	CDS	24445430	24445647	.	+	2	Parent=AAEL006239-RA
AaegL5_3	VEuPathDB	CDS	24445712	24446038	.	+	0	Parent=AAEL006239-RA
AaegL5_3	VEuPathDB	CDS	24446101	24446268	.	+	0	Parent=AAEL006239-RA
AaegL5_3	VEuPathDB	CDS	24459198	24459289	.	+	0	Parent=AAEL006239-RA
AaegL5_3	VEuPathDB	CDS	24461375	24461488	.	+	1	Parent=AAEL006239-RA
AaegL5_3	VEuPathDB	CDS	24461593	24461684	.	+	1	Parent=AAEL006239-RA
AaegL5_3	VEuPathDB	CDS	24461804	24461900	.	+	2	Parent=AAEL006239-RA
AaegL5_3	VEuPathDB	CDS	24483582	24483724	.	+	1	Parent=AAEL006239-RA
AaegL5_3	VEuPathDB	CDS	24484475	24484569	.	+	2	Parent=AAEL006239-RA
AaegL5_3	VEuPathDB	mRNA	24405612	24485578	.	+	.	ID=AAEL006239-RB;geneID=AAEL006239
AaegL5_3	VEuPathDB	exon	24405612	24405697	.	+	.	Parent=AAEL006239-RB
AaegL5_3	VEuPathDB	exon	24430687	24431162	.	+	.	Parent=AAEL006239-RB
AaegL5_3	VEuPathDB	exon	24444635	24444893	.	+	.	Parent=AAEL006239-RB
AaegL5_3	VEuPathDB	exon	24445430	24445647	.	+	.	Parent=AAEL006239-RB
AaegL5_3	VEuPathDB	exon	24445712	24446038	.	+	.	Parent=AAEL006239-RB
AaegL5_3	VEuPathDB	exon	24446101	24446268	.	+	.	Parent=AAEL006239-RB
AaegL5_3	VEuPathDB	exon	24459198	24459289	.	+	.	Parent=AAEL006239-RB
AaegL5_3	VEuPathDB	exon	24461375	24461488	.	+	.	Parent=AAEL006239-RB
AaegL5_3	VEuPathDB	exon	24461593	24461684	.	+	.	Parent=AAEL006239-RB
AaegL5_3	VEuPathDB	exon	24461804	24461900	.	+	.	Parent=AAEL006239-RB
AaegL5_3	VEuPathDB	exon	24483582	24483724	.	+	.	Parent=AAEL006239-RB
AaegL5_3	VEuPathDB	exon	24484475	24485578	.	+	.	Parent=AAEL006239-RB
AaegL5_3	VEuPathDB	CDS	24431070	24431162	.	+	0	Parent=AAEL006239-RB
AaegL5_3	VEuPathDB	CDS	24444635	24444893	.	+	0	Parent=AAEL006239-RB
AaegL5_3	VEuPathDB	CDS	24445430	24445647	.	+	2	Parent=AAEL006239-RB
AaegL5_3	VEuPathDB	CDS	24445712	24446038	.	+	0	Parent=AAEL006239-RB
AaegL5_3	VEuPathDB	CDS	24446101	24446268	.	+	0	Parent=AAEL006239-RB
AaegL5_3	VEuPathDB	CDS	24459198	24459289	.	+	0	Parent=AAEL006239-RB
AaegL5_3	VEuPathDB	CDS	24461375	24461488	.	+	1	Parent=AAEL006239-RB
AaegL5_3	VEuPathDB	CDS	24461593	24461684	.	+	1	Parent=AAEL006239-RB
AaegL5_3	VEuPathDB	CDS	24461804	24461900	.	+	2	Parent=AAEL006239-RB
AaegL5_3	VEuPathDB	CDS	24483582	24483724	.	+	1	Parent=AAEL006239-RB
AaegL5_3	VEuPathDB	CDS	24484475	24484569	.	+	2	Parent=AAEL006239-RB
AaegL5_3	VEuPathDB	mRNA	24430274	24485578	.	+	.	ID=AAEL006239-RC;geneID=AAEL006239
AaegL5_3	VEuPathDB	exon	24430274	24430574	.	+	.	Parent=AAEL006239-RC
AaegL5_3	VEuPathDB	exon	24430687	24431162	.	+	.	Parent=AAEL006239-RC
AaegL5_3	VEuPathDB	exon	24444635	24444893	.	+	.	Parent=AAEL006239-RC
AaegL5_3	VEuPathDB	exon	24445430	24445647	.	+	.	Parent=AAEL006239-RC
AaegL5_3	VEuPathDB	exon	24445712	24446038	.	+	.	Parent=AAEL006239-RC
AaegL5_3	VEuPathDB	exon	24446101	24446268	.	+	.	Parent=AAEL006239-RC
AaegL5_3	VEuPathDB	exon	24459198	24459289	.	+	.	Parent=AAEL006239-RC
AaegL5_3	VEuPathDB	exon	24461375	24461488	.	+	.	Parent=AAEL006239-RC
AaegL5_3	VEuPathDB	exon	24461593	24461684	.	+	.	Parent=AAEL006239-RC
AaegL5_3	VEuPathDB	exon	24461804	24461900	.	+	.	Parent=AAEL006239-RC
AaegL5_3	VEuPathDB	exon	24483582	24483724	.	+	.	Parent=AAEL006239-RC
AaegL5_3	VEuPathDB	exon	24484475	24485578	.	+	.	Parent=AAEL006239-RC
AaegL5_3	VEuPathDB	CDS	24431070	24431162	.	+	0	Parent=AAEL006239-RC
AaegL5_3	VEuPathDB	CDS	24444635	24444893	.	+	0	Parent=AAEL006239-RC
AaegL5_3	VEuPathDB	CDS	24445430	24445647	.	+	2	Parent=AAEL006239-RC
AaegL5_3	VEuPathDB	CDS	24445712	24446038	.	+	0	Parent=AAEL006239-RC
AaegL5_3	VEuPathDB	CDS	24446101	24446268	.	+	0	Parent=AAEL006239-RC
AaegL5_3	VEuPathDB	CDS	24459198	24459289	.	+	0	Parent=AAEL006239-RC
AaegL5_3	VEuPathDB	CDS	24461375	24461488	.	+	1	Parent=AAEL006239-RC
AaegL5_3	VEuPathDB	CDS	24461593	24461684	.	+	1	Parent=AAEL006239-RC
AaegL5_3	VEuPathDB	CDS	24461804	24461900	.	+	2	Parent=AAEL006239-RC
AaegL5_3	VEuPathDB	CDS	24483582	24483724	.	+	1	Parent=AAEL006239-RC
AaegL5_3	VEuPathDB	CDS	24484475	24484569	.	+	2	Parent=AAEL006239-RC
AaegL5_3	VEuPathDB	lnc_RNA	24435856	24436495	.	+	.	ID=AAEL022853-RA;geneID=AAEL022853
AaegL5_3	VEuPathDB	exon	24435856	24436083	.	+	.	Parent=AAEL022853-RA
AaegL5_3	VEuPathDB	exon	24436147	24436495	.	+	.	Parent=AAEL022853-RA
AaegL5_3	VEuPathDB	mRNA	24514177	24572606	.	+	.	ID=AAEL006232-RB;geneID=AAEL006232
AaegL5_3	VEuPathDB	exon	24514177	24514731	.	+	.	Parent=AAEL006232-RB
AaegL5_3	VEuPathDB	exon	24545304	24545681	.	+	.	Parent=AAEL006232-RB
AaegL5_3	VEuPathDB	exon	24545741	24546252	.	+	.	Parent=AAEL006232-RB
AaegL5_3	VEuPathDB	exon	24546305	24546955	.	+	.	Parent=AAEL006232-RB
AaegL5_3	VEuPathDB	exon	24571121	24572606	.	+	.	Parent=AAEL006232-RB
AaegL5_3	VEuPathDB	CDS	24514623	24514731	.	+	0	Parent=AAEL006232-RB
AaegL5_3	VEuPathDB	CDS	24545304	24545681	.	+	2	Parent=AAEL006232-RB
AaegL5_3	VEuPathDB	CDS	24545741	24546252	.	+	2	Parent=AAEL006232-RB
AaegL5_3	VEuPathDB	CDS	24546305	24546955	.	+	0	Parent=AAEL006232-RB
AaegL5_3	VEuPathDB	CDS	24571121	24571525	.	+	0	Parent=AAEL006232-RB
AaegL5_3	VEuPathDB	lnc_RNA	24581386	24581955	.	-	.	ID=AAEL027159-RA;geneID=AAEL027159
AaegL5_3	VEuPathDB	exon	24581386	24581656	.	-	.	Parent=AAEL027159-RA
AaegL5_3	VEuPathDB	exon	24581791	24581955	.	-	.	Parent=AAEL027159-RA
AaegL5_3	VEuPathDB	mRNA	24583156	24603306	.	-	.	ID=AAEL018050-RA;geneID=AAEL018050
AaegL5_3	VEuPathDB	exon	24583156	24584069	.	-	.	Parent=AAEL018050-RA
AaegL5_3	VEuPathDB	exon	24602196	24602453	.	-	.	Parent=AAEL018050-RA
AaegL5_3	VEuPathDB	exon	24602516	24602727	.	-	.	Parent=AAEL018050-RA
AaegL5_3	VEuPathDB	exon	24602884	24603306	.	-	.	Parent=AAEL018050-RA
AaegL5_3	VEuPathDB	CDS	24583182	24584069	.	-	0	Parent=AAEL018050-RA
AaegL5_3	VEuPathDB	CDS	24602196	24602453	.	-	0	Parent=AAEL018050-RA
AaegL5_3	VEuPathDB	CDS	24602516	24602727	.	-	2	Parent=AAEL018050-RA
AaegL5_3	VEuPathDB	CDS	24602884	24603163	.	-	0	Parent=AAEL018050-RA
AaegL5_3	VEuPathDB	mRNA	24611546	24627093	.	+	.	ID=AAEL018047-RB;geneID=AAEL018047
AaegL5_3	VEuPathDB	exon	24611546	24611990	.	+	.	Parent=AAEL018047-RB
AaegL5_3	VEuPathDB	exon	24612486	24612649	.	+	.	Parent=AAEL018047-RB
AaegL5_3	VEuPathDB	exon	24626189	24627093	.	+	.	Parent=AAEL018047-RB
AaegL5_3	VEuPathDB	CDS	24611829	24611990	.	+	0	Parent=AAEL018047-RB
AaegL5_3	VEuPathDB	CDS	24612486	24612649	.	+	0	Parent=AAEL018047-RB
AaegL5_3	VEuPathDB	CDS	24626189	24626210	.	+	1	Parent=AAEL018047-RB
AaegL5_3	VEuPathDB	mRNA	24611547	24627093	.	+	.	ID=AAEL018047-RA;geneID=AAEL018047
AaegL5_3	VEuPathDB	exon	24611547	24611990	.	+	.	Parent=AAEL018047-RA
AaegL5_3	VEuPathDB	exon	24612486	24612649	.	+	.	Parent=AAEL018047-RA
AaegL5_3	VEuPathDB	exon	24616862	24617138	.	+	.	Parent=AAEL018047-RA
AaegL5_3	VEuPathDB	exon	24626189	24627093	.	+	.	Parent=AAEL018047-RA
AaegL5_3	VEuPathDB	CDS	24611829	24611990	.	+	0	Parent=AAEL018047-RA
AaegL5_3	VEuPathDB	CDS	24612486	24612649	.	+	0	Parent=AAEL018047-RA
AaegL5_3	VEuPathDB	CDS	24616862	24617138	.	+	1	Parent=AAEL018047-RA
AaegL5_3	VEuPathDB	CDS	24626189	24626845	.	+	0	Parent=AAEL018047-RA
AaegL5_3	VEuPathDB	mRNA	24635591	24655772	.	+	.	ID=AAEL006228-RB;geneID=AAEL006228
AaegL5_3	VEuPathDB	exon	24635591	24635851	.	+	.	Parent=AAEL006228-RB
AaegL5_3	VEuPathDB	exon	24636617	24637475	.	+	.	Parent=AAEL006228-RB
AaegL5_3	VEuPathDB	exon	24654862	24655772	.	+	.	Parent=AAEL006228-RB
AaegL5_3	VEuPathDB	CDS	24635769	24635851	.	+	0	Parent=AAEL006228-RB
AaegL5_3	VEuPathDB	CDS	24636617	24637475	.	+	1	Parent=AAEL006228-RB
AaegL5_3	VEuPathDB	CDS	24654862	24655686	.	+	0	Parent=AAEL006228-RB
AaegL5_3	VEuPathDB	mRNA	24658383	24711544	.	-	.	ID=AAEL006236-RA;geneID=AAEL006236
AaegL5_3	VEuPathDB	exon	24658383	24658825	.	-	.	Parent=AAEL006236-RA
AaegL5_3	VEuPathDB	exon	24658890	24659156	.	-	.	Parent=AAEL006236-RA
AaegL5_3	VEuPathDB	exon	24659213	24659800	.	-	.	Parent=AAEL006236-RA
AaegL5_3	VEuPathDB	exon	24697157	24697497	.	-	.	Parent=AAEL006236-RA
AaegL5_3	VEuPathDB	exon	24711229	24711544	.	-	.	Parent=AAEL006236-RA
AaegL5_3	VEuPathDB	CDS	24658706	24658825	.	-	0	Parent=AAEL006236-RA
AaegL5_3	VEuPathDB	CDS	24658890	24659156	.	-	0	Parent=AAEL006236-RA
AaegL5_3	VEuPathDB	CDS	24659213	24659800	.	-	0	Parent=AAEL006236-RA
AaegL5_3	VEuPathDB	CDS	24697157	24697497	.	-	2	Parent=AAEL006236-RA
AaegL5_3	VEuPathDB	CDS	24711229	24711289	.	-	0	Parent=AAEL006236-RA
AaegL5_3	VEuPathDB	mRNA	24720228	24743969	.	+	.	ID=AAEL006234-RA;geneID=AAEL006234
AaegL5_3	VEuPathDB	exon	24720228	24720708	.	+	.	Parent=AAEL006234-RA
AaegL5_3	VEuPathDB	exon	24743016	24743969	.	+	.	Parent=AAEL006234-RA
AaegL5_3	VEuPathDB	CDS	24720426	24720708	.	+	0	Parent=AAEL006234-RA
AaegL5_3	VEuPathDB	CDS	24743016	24743914	.	+	2	Parent=AAEL006234-RA
AaegL5_3	VEuPathDB	mRNA	24720228	24750897	.	+	.	ID=AAEL006234-RB;geneID=AAEL006234
AaegL5_3	VEuPathDB	exon	24720228	24720708	.	+	.	Parent=AAEL006234-RB
AaegL5_3	VEuPathDB	exon	24743016	24743893	.	+	.	Parent=AAEL006234-RB
AaegL5_3	VEuPathDB	exon	24750479	24750897	.	+	.	Parent=AAEL006234-RB
AaegL5_3	VEuPathDB	CDS	24720426	24720708	.	+	0	Parent=AAEL006234-RB
AaegL5_3	VEuPathDB	CDS	24743016	24743893	.	+	2	Parent=AAEL006234-RB
AaegL5_3	VEuPathDB	CDS	24750479	24750544	.	+	0	Parent=AAEL006234-RB
AaegL5_3	VEuPathDB	mRNA	24720228	24750897	.	+	.	ID=AAEL006234-RC;geneID=AAEL006234
AaegL5_3	VEuPathDB	exon	24720228	24720708	.	+	.	Parent=AAEL006234-RC
AaegL5_3	VEuPathDB	exon	24743016	24743915	.	+	.	Parent=AAEL006234-RC
AaegL5_3	VEuPathDB	exon	24750479	24750897	.	+	.	Parent=AAEL006234-RC
AaegL5_3	VEuPathDB	CDS	24720426	24720708	.	+	0	Parent=AAEL006234-RC
AaegL5_3	VEuPathDB	CDS	24743016	24743914	.	+	2	Parent=AAEL006234-RC
AaegL5_3	VEuPathDB	mRNA	24750700	24767570	.	-	.	ID=AAEL006240-RA;geneID=AAEL006240
AaegL5_3	VEuPathDB	exon	24750700	24751239	.	-	.	Parent=AAEL006240-RA
AaegL5_3	VEuPathDB	exon	24765414	24765834	.	-	.	Parent=AAEL006240-RA
AaegL5_3	VEuPathDB	exon	24765901	24766311	.	-	.	Parent=AAEL006240-RA
AaegL5_3	VEuPathDB	exon	24767099	24767570	.	-	.	Parent=AAEL006240-RA
AaegL5_3	VEuPathDB	CDS	24750937	24751239	.	-	0	Parent=AAEL006240-RA
AaegL5_3	VEuPathDB	CDS	24765414	24765834	.	-	1	Parent=AAEL006240-RA
AaegL5_3	VEuPathDB	CDS	24765901	24766311	.	-	1	Parent=AAEL006240-RA
AaegL5_3	VEuPathDB	CDS	24767099	24767316	.	-	0	Parent=AAEL006240-RA
AaegL5_3	VEuPathDB	mRNA	25098355	25253943	.	+	.	ID=AAEL027611-RA;geneID=AAEL027611
AaegL5_3	VEuPathDB	exon	25098355	25099112	.	+	.	Parent=AAEL027611-RA
AaegL5_3	VEuPathDB	exon	25121074	25121249	.	+	.	Parent=AAEL027611-RA
AaegL5_3	VEuPathDB	exon	25137383	25137550	.	+	.	Parent=AAEL027611-RA
AaegL5_3	VEuPathDB	exon	25192617	25192733	.	+	.	Parent=AAEL027611-RA
AaegL5_3	VEuPathDB	exon	25220252	25220638	.	+	.	Parent=AAEL027611-RA
AaegL5_3	VEuPathDB	exon	25220746	25225527	.	+	.	Parent=AAEL027611-RA
AaegL5_3	VEuPathDB	exon	25225592	25225737	.	+	.	Parent=AAEL027611-RA
AaegL5_3	VEuPathDB	exon	25226317	25226431	.	+	.	Parent=AAEL027611-RA
AaegL5_3	VEuPathDB	exon	25226872	25232624	.	+	.	Parent=AAEL027611-RA
AaegL5_3	VEuPathDB	exon	25232709	25232921	.	+	.	Parent=AAEL027611-RA
AaegL5_3	VEuPathDB	exon	25232991	25233240	.	+	.	Parent=AAEL027611-RA
AaegL5_3	VEuPathDB	exon	25233354	25233506	.	+	.	Parent=AAEL027611-RA
AaegL5_3	VEuPathDB	exon	25233686	25234111	.	+	.	Parent=AAEL027611-RA
AaegL5_3	VEuPathDB	exon	25253015	25253943	.	+	.	Parent=AAEL027611-RA
AaegL5_3	VEuPathDB	CDS	25099079	25099112	.	+	0	Parent=AAEL027611-RA
AaegL5_3	VEuPathDB	CDS	25121074	25121249	.	+	2	Parent=AAEL027611-RA
AaegL5_3	VEuPathDB	CDS	25137383	25137550	.	+	0	Parent=AAEL027611-RA
AaegL5_3	VEuPathDB	CDS	25192617	25192733	.	+	0	Parent=AAEL027611-RA
AaegL5_3	VEuPathDB	CDS	25220252	25220638	.	+	0	Parent=AAEL027611-RA
AaegL5_3	VEuPathDB	CDS	25220746	25225527	.	+	0	Parent=AAEL027611-RA
AaegL5_3	VEuPathDB	CDS	25225592	25225737	.	+	0	Parent=AAEL027611-RA
AaegL5_3	VEuPathDB	CDS	25226317	25226431	.	+	1	Parent=AAEL027611-RA
AaegL5_3	VEuPathDB	CDS	25226872	25232624	.	+	0	Parent=AAEL027611-RA
AaegL5_3	VEuPathDB	CDS	25232709	25232921	.	+	1	Parent=AAEL027611-RA
AaegL5_3	VEuPathDB	CDS	25232991	25233240	.	+	1	Parent=AAEL027611-RA
AaegL5_3	VEuPathDB	CDS	25233354	25233506	.	+	0	Parent=AAEL027611-RA
AaegL5_3	VEuPathDB	CDS	25233686	25234111	.	+	0	Parent=AAEL027611-RA
AaegL5_3	VEuPathDB	CDS	25253015	25253277	.	+	0	Parent=AAEL027611-RA
AaegL5_3	VEuPathDB	mRNA	25268919	25321972	.	-	.	ID=AAEL017301-RA;geneID=AAEL017301
AaegL5_3	VEuPathDB	exon	25268919	25270764	.	-	.	Parent=AAEL017301-RA
AaegL5_3	VEuPathDB	exon	25282923	25283128	.	-	.	Parent=AAEL017301-RA
AaegL5_3	VEuPathDB	exon	25283190	25284113	.	-	.	Parent=AAEL017301-RA
AaegL5_3	VEuPathDB	exon	25321683	25321972	.	-	.	Parent=AAEL017301-RA
AaegL5_3	VEuPathDB	CDS	25270405	25270764	.	-	0	Parent=AAEL017301-RA
AaegL5_3	VEuPathDB	CDS	25282923	25283128	.	-	2	Parent=AAEL017301-RA
AaegL5_3	VEuPathDB	CDS	25283190	25284012	.	-	0	Parent=AAEL017301-RA
AaegL5_3	VEuPathDB	mRNA	25269001	25295040	.	-	.	ID=AAEL017301-RD;geneID=AAEL017301
AaegL5_3	VEuPathDB	exon	25269001	25270764	.	-	.	Parent=AAEL017301-RD
AaegL5_3	VEuPathDB	exon	25282923	25283128	.	-	.	Parent=AAEL017301-RD
AaegL5_3	VEuPathDB	exon	25283190	25284113	.	-	.	Parent=AAEL017301-RD
AaegL5_3	VEuPathDB	exon	25294836	25295040	.	-	.	Parent=AAEL017301-RD
AaegL5_3	VEuPathDB	CDS	25270405	25270764	.	-	0	Parent=AAEL017301-RD
AaegL5_3	VEuPathDB	CDS	25282923	25283128	.	-	2	Parent=AAEL017301-RD
AaegL5_3	VEuPathDB	CDS	25283190	25284012	.	-	0	Parent=AAEL017301-RD
AaegL5_3	VEuPathDB	mRNA	25269001	25322235	.	-	.	ID=AAEL017301-RC;geneID=AAEL017301
AaegL5_3	VEuPathDB	exon	25269001	25270764	.	-	.	Parent=AAEL017301-RC
AaegL5_3	VEuPathDB	exon	25282923	25283128	.	-	.	Parent=AAEL017301-RC
AaegL5_3	VEuPathDB	exon	25283190	25284113	.	-	.	Parent=AAEL017301-RC
AaegL5_3	VEuPathDB	exon	25322212	25322235	.	-	.	Parent=AAEL017301-RC
AaegL5_3	VEuPathDB	CDS	25270405	25270764	.	-	0	Parent=AAEL017301-RC
AaegL5_3	VEuPathDB	CDS	25282923	25283128	.	-	2	Parent=AAEL017301-RC
AaegL5_3	VEuPathDB	CDS	25283190	25284012	.	-	0	Parent=AAEL017301-RC
AaegL5_3	VEuPathDB	mRNA	25269001	25322289	.	-	.	ID=AAEL017301-RB;geneID=AAEL017301
AaegL5_3	VEuPathDB	exon	25269001	25270764	.	-	.	Parent=AAEL017301-RB
AaegL5_3	VEuPathDB	exon	25282923	25283128	.	-	.	Parent=AAEL017301-RB
AaegL5_3	VEuPathDB	exon	25283190	25284113	.	-	.	Parent=AAEL017301-RB
AaegL5_3	VEuPathDB	exon	25322219	25322289	.	-	.	Parent=AAEL017301-RB
AaegL5_3	VEuPathDB	CDS	25270405	25270764	.	-	0	Parent=AAEL017301-RB
AaegL5_3	VEuPathDB	CDS	25282923	25283128	.	-	2	Parent=AAEL017301-RB
AaegL5_3	VEuPathDB	CDS	25283190	25284012	.	-	0	Parent=AAEL017301-RB
AaegL5_3	VEuPathDB	mRNA	25297594	25299120	.	+	.	ID=AAEL024477-RA;geneID=AAEL024477
AaegL5_3	VEuPathDB	exon	25297594	25299120	.	+	.	Parent=AAEL024477-RA
AaegL5_3	VEuPathDB	CDS	25297594	25299120	.	+	0	Parent=AAEL024477-RA
AaegL5_3	VEuPathDB	mRNA	25339389	25367754	.	-	.	ID=AAEL006231-RA;geneID=AAEL006231
AaegL5_3	VEuPathDB	exon	25339389	25339741	.	-	.	Parent=AAEL006231-RA
AaegL5_3	VEuPathDB	exon	25339805	25339913	.	-	.	Parent=AAEL006231-RA
AaegL5_3	VEuPathDB	exon	25346450	25350687	.	-	.	Parent=AAEL006231-RA
AaegL5_3	VEuPathDB	exon	25367294	25367432	.	-	.	Parent=AAEL006231-RA
AaegL5_3	VEuPathDB	exon	25367532	25367754	.	-	.	Parent=AAEL006231-RA
AaegL5_3	VEuPathDB	CDS	25339695	25339741	.	-	2	Parent=AAEL006231-RA
AaegL5_3	VEuPathDB	CDS	25339805	25339913	.	-	0	Parent=AAEL006231-RA
AaegL5_3	VEuPathDB	CDS	25346450	25350687	.	-	2	Parent=AAEL006231-RA
AaegL5_3	VEuPathDB	CDS	25367294	25367432	.	-	0	Parent=AAEL006231-RA
AaegL5_3	VEuPathDB	CDS	25367532	25367558	.	-	0	Parent=AAEL006231-RA
AaegL5_3	VEuPathDB	mRNA	25390988	25392974	.	+	.	ID=AAEL003944-RA;geneID=AAEL003944
AaegL5_3	VEuPathDB	exon	25390988	25391219	.	+	.	Parent=AAEL003944-RA
AaegL5_3	VEuPathDB	exon	25392402	25392974	.	+	.	Parent=AAEL003944-RA
AaegL5_3	VEuPathDB	CDS	25391116	25391219	.	+	0	Parent=AAEL003944-RA
AaegL5_3	VEuPathDB	CDS	25392402	25392915	.	+	1	Parent=AAEL003944-RA
AaegL5_3	VEuPathDB	mRNA	25397719	25398926	.	+	.	ID=AAEL021164-RA;geneID=AAEL021164
AaegL5_3	VEuPathDB	exon	25397719	25398926	.	+	.	Parent=AAEL021164-RA
AaegL5_3	VEuPathDB	CDS	25397824	25398852	.	+	0	Parent=AAEL021164-RA
AaegL5_3	VEuPathDB	mRNA	25418194	25419502	.	+	.	ID=AAEL003929-RB;geneID=AAEL003929
AaegL5_3	VEuPathDB	exon	25418194	25418449	.	+	.	Parent=AAEL003929-RB
AaegL5_3	VEuPathDB	exon	25418650	25419502	.	+	.	Parent=AAEL003929-RB
AaegL5_3	VEuPathDB	CDS	25418341	25418449	.	+	0	Parent=AAEL003929-RB
AaegL5_3	VEuPathDB	CDS	25418650	25419444	.	+	2	Parent=AAEL003929-RB
AaegL5_3	VEuPathDB	lnc_RNA	25427590	25428282	.	-	.	ID=AAEL026851-RA;geneID=AAEL026851
AaegL5_3	VEuPathDB	exon	25427590	25427768	.	-	.	Parent=AAEL026851-RA
AaegL5_3	VEuPathDB	exon	25427825	25428282	.	-	.	Parent=AAEL026851-RA
AaegL5_3	VEuPathDB	mRNA	25433441	25434694	.	+	.	ID=AAEL003927-RA;geneID=AAEL003927
AaegL5_3	VEuPathDB	exon	25433441	25434694	.	+	.	Parent=AAEL003927-RA
AaegL5_3	VEuPathDB	CDS	25433929	25434534	.	+	0	Parent=AAEL003927-RA
AaegL5_3	VEuPathDB	mRNA	25434588	25442191	.	-	.	ID=AAEL003942-RA;geneID=AAEL003942
AaegL5_3	VEuPathDB	exon	25434588	25434851	.	-	.	Parent=AAEL003942-RA
AaegL5_3	VEuPathDB	exon	25441661	25441834	.	-	.	Parent=AAEL003942-RA
AaegL5_3	VEuPathDB	exon	25442086	25442191	.	-	.	Parent=AAEL003942-RA
AaegL5_3	VEuPathDB	CDS	25434714	25434851	.	-	0	Parent=AAEL003942-RA
AaegL5_3	VEuPathDB	CDS	25441661	25441834	.	-	0	Parent=AAEL003942-RA
AaegL5_3	VEuPathDB	CDS	25442086	25442088	.	-	0	Parent=AAEL003942-RA
AaegL5_3	VEuPathDB	lnc_RNA	25821810	25822565	.	-	.	ID=AAEL021217-RA;geneID=AAEL021217
AaegL5_3	VEuPathDB	exon	25821810	25821898	.	-	.	Parent=AAEL021217-RA
AaegL5_3	VEuPathDB	exon	25822287	25822565	.	-	.	Parent=AAEL021217-RA
AaegL5_3	VEuPathDB	mRNA	25849477	25853117	.	+	.	ID=AAEL027579-RA;geneID=AAEL027579
AaegL5_3	VEuPathDB	exon	25849477	25849680	.	+	.	Parent=AAEL027579-RA
AaegL5_3	VEuPathDB	exon	25851590	25853117	.	+	.	Parent=AAEL027579-RA
AaegL5_3	VEuPathDB	CDS	25849495	25849680	.	+	0	Parent=AAEL027579-RA
AaegL5_3	VEuPathDB	CDS	25851590	25852330	.	+	0	Parent=AAEL027579-RA
AaegL5_3	VEuPathDB	mRNA	25910109	26024998	.	+	.	ID=AAEL019562-RD;geneID=AAEL019562
AaegL5_3	VEuPathDB	exon	25910109	25911232	.	+	.	Parent=AAEL019562-RD
AaegL5_3	VEuPathDB	exon	25970957	25971247	.	+	.	Parent=AAEL019562-RD
AaegL5_3	VEuPathDB	exon	25981291	25982167	.	+	.	Parent=AAEL019562-RD
AaegL5_3	VEuPathDB	exon	26023793	26024998	.	+	.	Parent=AAEL019562-RD
AaegL5_3	VEuPathDB	CDS	25971110	25971247	.	+	0	Parent=AAEL019562-RD
AaegL5_3	VEuPathDB	CDS	25981291	25982167	.	+	0	Parent=AAEL019562-RD
AaegL5_3	VEuPathDB	CDS	26023793	26024901	.	+	2	Parent=AAEL019562-RD
AaegL5_3	VEuPathDB	mRNA	25910120	25998904	.	+	.	ID=AAEL019562-RA;geneID=AAEL019562
AaegL5_3	VEuPathDB	exon	25910120	25910253	.	+	.	Parent=AAEL019562-RA
AaegL5_3	VEuPathDB	exon	25910424	25911232	.	+	.	Parent=AAEL019562-RA
AaegL5_3	VEuPathDB	exon	25970957	25971247	.	+	.	Parent=AAEL019562-RA
AaegL5_3	VEuPathDB	exon	25981291	25982167	.	+	.	Parent=AAEL019562-RA
AaegL5_3	VEuPathDB	exon	25991826	25998904	.	+	.	Parent=AAEL019562-RA
AaegL5_3	VEuPathDB	CDS	25971110	25971247	.	+	0	Parent=AAEL019562-RA
AaegL5_3	VEuPathDB	CDS	25981291	25982167	.	+	0	Parent=AAEL019562-RA
AaegL5_3	VEuPathDB	CDS	25991826	25993210	.	+	2	Parent=AAEL019562-RA
AaegL5_3	VEuPathDB	mRNA	25910120	25998904	.	+	.	ID=AAEL019562-RB;geneID=AAEL019562
AaegL5_3	VEuPathDB	exon	25910120	25910257	.	+	.	Parent=AAEL019562-RB
AaegL5_3	VEuPathDB	exon	25910424	25911232	.	+	.	Parent=AAEL019562-RB
AaegL5_3	VEuPathDB	exon	25970957	25971247	.	+	.	Parent=AAEL019562-RB
AaegL5_3	VEuPathDB	exon	25981291	25982167	.	+	.	Parent=AAEL019562-RB
AaegL5_3	VEuPathDB	exon	25991826	25998904	.	+	.	Parent=AAEL019562-RB
AaegL5_3	VEuPathDB	CDS	25971110	25971247	.	+	0	Parent=AAEL019562-RB
AaegL5_3	VEuPathDB	CDS	25981291	25982167	.	+	0	Parent=AAEL019562-RB
AaegL5_3	VEuPathDB	CDS	25991826	25993210	.	+	2	Parent=AAEL019562-RB
AaegL5_3	VEuPathDB	mRNA	25930327	25998904	.	+	.	ID=AAEL019562-RC;geneID=AAEL019562
AaegL5_3	VEuPathDB	exon	25930327	25930676	.	+	.	Parent=AAEL019562-RC
AaegL5_3	VEuPathDB	exon	25970957	25971247	.	+	.	Parent=AAEL019562-RC
AaegL5_3	VEuPathDB	exon	25981291	25982167	.	+	.	Parent=AAEL019562-RC
AaegL5_3	VEuPathDB	exon	25991826	25998904	.	+	.	Parent=AAEL019562-RC
AaegL5_3	VEuPathDB	CDS	25971110	25971247	.	+	0	Parent=AAEL019562-RC
AaegL5_3	VEuPathDB	CDS	25981291	25982167	.	+	0	Parent=AAEL019562-RC
AaegL5_3	VEuPathDB	CDS	25991826	25993210	.	+	2	Parent=AAEL019562-RC
AaegL5_3	VEuPathDB	lnc_RNA	26032133	26032747	.	-	.	ID=AAEL027865-RA;geneID=AAEL027865
AaegL5_3	VEuPathDB	exon	26032133	26032338	.	-	.	Parent=AAEL027865-RA
AaegL5_3	VEuPathDB	exon	26032409	26032747	.	-	.	Parent=AAEL027865-RA
AaegL5_3	VEuPathDB	mRNA	26080127	26094758	.	-	.	ID=AAEL003945-RA;geneID=AAEL003945
AaegL5_3	VEuPathDB	exon	26080127	26080463	.	-	.	Parent=AAEL003945-RA
AaegL5_3	VEuPathDB	exon	26093022	26094505	.	-	.	Parent=AAEL003945-RA
AaegL5_3	VEuPathDB	exon	26094573	26094758	.	-	.	Parent=AAEL003945-RA
AaegL5_3	VEuPathDB	CDS	26080253	26080463	.	-	1	Parent=AAEL003945-RA
AaegL5_3	VEuPathDB	CDS	26093022	26094505	.	-	0	Parent=AAEL003945-RA
AaegL5_3	VEuPathDB	CDS	26094573	26094587	.	-	0	Parent=AAEL003945-RA
AaegL5_3	VEuPathDB	lnc_RNA	26095263	26096222	.	+	.	ID=AAEL024130-RA;geneID=AAEL024130
AaegL5_3	VEuPathDB	exon	26095263	26095873	.	+	.	Parent=AAEL024130-RA
AaegL5_3	VEuPathDB	exon	26095957	26096222	.	+	.	Parent=AAEL024130-RA
AaegL5_3	VEuPathDB	mRNA	26100627	26101148	.	+	.	ID=AAEL003946-RA;geneID=AAEL003946
AaegL5_3	VEuPathDB	exon	26100627	26101148	.	+	.	Parent=AAEL003946-RA
AaegL5_3	VEuPathDB	CDS	26100762	26101097	.	+	0	Parent=AAEL003946-RA
AaegL5_3	VEuPathDB	mRNA	26101137	26140274	.	-	.	ID=AAEL021771-RA;geneID=AAEL021771
AaegL5_3	VEuPathDB	exon	26101137	26101649	.	-	.	Parent=AAEL021771-RA
AaegL5_3	VEuPathDB	exon	26116142	26119028	.	-	.	Parent=AAEL021771-RA
AaegL5_3	VEuPathDB	exon	26139774	26140274	.	-	.	Parent=AAEL021771-RA
AaegL5_3	VEuPathDB	CDS	26101335	26101649	.	-	0	Parent=AAEL021771-RA
AaegL5_3	VEuPathDB	CDS	26116142	26119028	.	-	1	Parent=AAEL021771-RA
AaegL5_3	VEuPathDB	CDS	26139774	26139946	.	-	0	Parent=AAEL021771-RA
AaegL5_3	VEuPathDB	mRNA	26148669	26150222	.	+	.	ID=AAEL003938-RA;geneID=AAEL003938
AaegL5_3	VEuPathDB	exon	26148669	26148857	.	+	.	Parent=AAEL003938-RA
AaegL5_3	VEuPathDB	exon	26148926	26150222	.	+	.	Parent=AAEL003938-RA
AaegL5_3	VEuPathDB	CDS	26148781	26148857	.	+	0	Parent=AAEL003938-RA
AaegL5_3	VEuPathDB	CDS	26148926	26150132	.	+	1	Parent=AAEL003938-RA
AaegL5_3	VEuPathDB	mRNA	26150417	26192468	.	+	.	ID=AAEL003924-RC;geneID=AAEL003924
AaegL5_3	VEuPathDB	exon	26150417	26150476	.	+	.	Parent=AAEL003924-RC
AaegL5_3	VEuPathDB	exon	26182273	26183203	.	+	.	Parent=AAEL003924-RC
AaegL5_3	VEuPathDB	exon	26191050	26192468	.	+	.	Parent=AAEL003924-RC
AaegL5_3	VEuPathDB	CDS	26150432	26150476	.	+	0	Parent=AAEL003924-RC
AaegL5_3	VEuPathDB	CDS	26182273	26183203	.	+	0	Parent=AAEL003924-RC
AaegL5_3	VEuPathDB	CDS	26191050	26191111	.	+	2	Parent=AAEL003924-RC
AaegL5_3	VEuPathDB	mRNA	26162945	26192468	.	+	.	ID=AAEL003924-RB;geneID=AAEL003924
AaegL5_3	VEuPathDB	exon	26162945	26163312	.	+	.	Parent=AAEL003924-RB
AaegL5_3	VEuPathDB	exon	26182273	26183203	.	+	.	Parent=AAEL003924-RB
AaegL5_3	VEuPathDB	exon	26191053	26192468	.	+	.	Parent=AAEL003924-RB
AaegL5_3	VEuPathDB	CDS	26163208	26163312	.	+	0	Parent=AAEL003924-RB
AaegL5_3	VEuPathDB	CDS	26182273	26183203	.	+	0	Parent=AAEL003924-RB
AaegL5_3	VEuPathDB	CDS	26191053	26191111	.	+	2	Parent=AAEL003924-RB
AaegL5_3	VEuPathDB	mRNA	26162946	26192468	.	+	.	ID=AAEL003924-RA;geneID=AAEL003924
AaegL5_3	VEuPathDB	exon	26162946	26163312	.	+	.	Parent=AAEL003924-RA
AaegL5_3	VEuPathDB	exon	26182273	26183203	.	+	.	Parent=AAEL003924-RA
AaegL5_3	VEuPathDB	exon	26191050	26192468	.	+	.	Parent=AAEL003924-RA
AaegL5_3	VEuPathDB	CDS	26163208	26163312	.	+	0	Parent=AAEL003924-RA
AaegL5_3	VEuPathDB	CDS	26182273	26183203	.	+	0	Parent=AAEL003924-RA
AaegL5_3	VEuPathDB	CDS	26191050	26191111	.	+	2	Parent=AAEL003924-RA
AaegL5_3	VEuPathDB	lnc_RNA	26216316	26216866	.	-	.	ID=AAEL027678-RA;geneID=AAEL027678
AaegL5_3	VEuPathDB	exon	26216316	26216671	.	-	.	Parent=AAEL027678-RA
AaegL5_3	VEuPathDB	exon	26216735	26216866	.	-	.	Parent=AAEL027678-RA
AaegL5_3	VEuPathDB	mRNA	26294079	26294919	.	+	.	ID=AAEL003936-RA;geneID=AAEL003936
AaegL5_3	VEuPathDB	exon	26294079	26294239	.	+	.	Parent=AAEL003936-RA
AaegL5_3	VEuPathDB	exon	26294342	26294919	.	+	.	Parent=AAEL003936-RA
AaegL5_3	VEuPathDB	CDS	26294219	26294239	.	+	0	Parent=AAEL003936-RA
AaegL5_3	VEuPathDB	CDS	26294342	26294848	.	+	0	Parent=AAEL003936-RA
AaegL5_3	VEuPathDB	mRNA	26328548	26332528	.	+	.	ID=AAEL017464-RA;geneID=AAEL017464
AaegL5_3	VEuPathDB	exon	26328548	26328689	.	+	.	Parent=AAEL017464-RA
AaegL5_3	VEuPathDB	exon	26331175	26332528	.	+	.	Parent=AAEL017464-RA
AaegL5_3	VEuPathDB	CDS	26328672	26328689	.	+	0	Parent=AAEL017464-RA
AaegL5_3	VEuPathDB	CDS	26331175	26331789	.	+	0	Parent=AAEL017464-RA
AaegL5_3	VEuPathDB	snRNA	26367481	26367675	.	-	.	ID=AAEL017748-RA;geneID=AAEL017748
AaegL5_3	VEuPathDB	exon	26367481	26367675	.	-	.	Parent=AAEL017748-RA
AaegL5_3	VEuPathDB	snoRNA	26368735	26368946	.	+	.	ID=AAEL017850-RA;geneID=AAEL017850
AaegL5_3	VEuPathDB	exon	26368735	26368946	.	+	.	Parent=AAEL017850-RA
AaegL5_3	VEuPathDB	snoRNA	26394899	26395110	.	-	.	ID=AAEL017740-RA;geneID=AAEL017740
AaegL5_3	VEuPathDB	exon	26394899	26395110	.	-	.	Parent=AAEL017740-RA
AaegL5_3	VEuPathDB	snRNA	26396411	26396605	.	+	.	ID=AAEL017857-RA;geneID=AAEL017857
AaegL5_3	VEuPathDB	exon	26396411	26396605	.	+	.	Parent=AAEL017857-RA
AaegL5_3	VEuPathDB	pseudogenic_transcript	26407933	26408897	.	+	.	ID=AAEL021407-RA;geneID=AAEL021407
AaegL5_3	VEuPathDB	exon	26407933	26408897	.	+	.	Parent=AAEL021407-RA
AaegL5_3	VEuPathDB	mRNA	26410955	26457958	.	+	.	ID=AAEL010650-RC;geneID=AAEL010650
AaegL5_3	VEuPathDB	exon	26410955	26411058	.	+	.	Parent=AAEL010650-RC
AaegL5_3	VEuPathDB	exon	26451128	26451287	.	+	.	Parent=AAEL010650-RC
AaegL5_3	VEuPathDB	exon	26451355	26451695	.	+	.	Parent=AAEL010650-RC
AaegL5_3	VEuPathDB	exon	26451768	26452127	.	+	.	Parent=AAEL010650-RC
AaegL5_3	VEuPathDB	exon	26456921	26457583	.	+	.	Parent=AAEL010650-RC
AaegL5_3	VEuPathDB	exon	26457643	26457958	.	+	.	Parent=AAEL010650-RC
AaegL5_3	VEuPathDB	CDS	26410970	26411058	.	+	0	Parent=AAEL010650-RC
AaegL5_3	VEuPathDB	CDS	26451128	26451287	.	+	1	Parent=AAEL010650-RC
AaegL5_3	VEuPathDB	CDS	26451355	26451695	.	+	0	Parent=AAEL010650-RC
AaegL5_3	VEuPathDB	CDS	26451768	26452127	.	+	1	Parent=AAEL010650-RC
AaegL5_3	VEuPathDB	CDS	26456921	26457583	.	+	1	Parent=AAEL010650-RC
AaegL5_3	VEuPathDB	CDS	26457643	26457739	.	+	1	Parent=AAEL010650-RC
AaegL5_3	VEuPathDB	mRNA	26430297	26457958	.	+	.	ID=AAEL010650-RB;geneID=AAEL010650
AaegL5_3	VEuPathDB	exon	26430297	26431277	.	+	.	Parent=AAEL010650-RB
AaegL5_3	VEuPathDB	exon	26451128	26451287	.	+	.	Parent=AAEL010650-RB
AaegL5_3	VEuPathDB	exon	26451355	26451695	.	+	.	Parent=AAEL010650-RB
AaegL5_3	VEuPathDB	exon	26451768	26452127	.	+	.	Parent=AAEL010650-RB
AaegL5_3	VEuPathDB	exon	26456921	26457583	.	+	.	Parent=AAEL010650-RB
AaegL5_3	VEuPathDB	exon	26457643	26457958	.	+	.	Parent=AAEL010650-RB
AaegL5_3	VEuPathDB	CDS	26431075	26431277	.	+	0	Parent=AAEL010650-RB
AaegL5_3	VEuPathDB	CDS	26451128	26451287	.	+	1	Parent=AAEL010650-RB
AaegL5_3	VEuPathDB	CDS	26451355	26451695	.	+	0	Parent=AAEL010650-RB
AaegL5_3	VEuPathDB	CDS	26451768	26452127	.	+	1	Parent=AAEL010650-RB
AaegL5_3	VEuPathDB	CDS	26456921	26457583	.	+	1	Parent=AAEL010650-RB
AaegL5_3	VEuPathDB	CDS	26457643	26457739	.	+	1	Parent=AAEL010650-RB
AaegL5_3	VEuPathDB	mRNA	26474340	26535116	.	+	.	ID=AAEL017194-RA;geneID=AAEL017194
AaegL5_3	VEuPathDB	exon	26474340	26475240	.	+	.	Parent=AAEL017194-RA
AaegL5_3	VEuPathDB	exon	26516045	26518766	.	+	.	Parent=AAEL017194-RA
AaegL5_3	VEuPathDB	exon	26533352	26535116	.	+	.	Parent=AAEL017194-RA
AaegL5_3	VEuPathDB	CDS	26516506	26518766	.	+	0	Parent=AAEL017194-RA
AaegL5_3	VEuPathDB	CDS	26533352	26533472	.	+	1	Parent=AAEL017194-RA
AaegL5_3	VEuPathDB	lnc_RNA	26499781	26500517	.	-	.	ID=AAEL021607-RA;geneID=AAEL021607
AaegL5_3	VEuPathDB	exon	26499781	26499929	.	-	.	Parent=AAEL021607-RA
AaegL5_3	VEuPathDB	exon	26500035	26500517	.	-	.	Parent=AAEL021607-RA
AaegL5_3	VEuPathDB	lnc_RNA	26506711	26507401	.	-	.	ID=AAEL025274-RA;geneID=AAEL025274
AaegL5_3	VEuPathDB	exon	26506711	26506859	.	-	.	Parent=AAEL025274-RA
AaegL5_3	VEuPathDB	exon	26506965	26507401	.	-	.	Parent=AAEL025274-RA
AaegL5_3	VEuPathDB	mRNA	26521672	26524576	.	+	.	ID=AAEL027344-RA;geneID=AAEL027344
AaegL5_3	VEuPathDB	exon	26521672	26523283	.	+	.	Parent=AAEL027344-RA
AaegL5_3	VEuPathDB	exon	26523617	26524576	.	+	.	Parent=AAEL027344-RA
AaegL5_3	VEuPathDB	CDS	26522831	26523283	.	+	0	Parent=AAEL027344-RA
AaegL5_3	VEuPathDB	CDS	26523617	26524510	.	+	0	Parent=AAEL027344-RA
AaegL5_3	VEuPathDB	mRNA	26545942	26569927	.	-	.	ID=AAEL013750-RA;geneID=AAEL013750
AaegL5_3	VEuPathDB	exon	26545942	26546601	.	-	.	Parent=AAEL013750-RA
AaegL5_3	VEuPathDB	exon	26551763	26552917	.	-	.	Parent=AAEL013750-RA
AaegL5_3	VEuPathDB	exon	26552977	26553133	.	-	.	Parent=AAEL013750-RA
AaegL5_3	VEuPathDB	exon	26553209	26553502	.	-	.	Parent=AAEL013750-RA
AaegL5_3	VEuPathDB	exon	26568581	26569927	.	-	.	Parent=AAEL013750-RA
AaegL5_3	VEuPathDB	CDS	26546173	26546601	.	-	0	Parent=AAEL013750-RA
AaegL5_3	VEuPathDB	CDS	26551763	26552917	.	-	0	Parent=AAEL013750-RA
AaegL5_3	VEuPathDB	CDS	26552977	26553133	.	-	1	Parent=AAEL013750-RA
AaegL5_3	VEuPathDB	CDS	26553209	26553502	.	-	1	Parent=AAEL013750-RA
AaegL5_3	VEuPathDB	CDS	26568581	26568927	.	-	0	Parent=AAEL013750-RA
AaegL5_3	VEuPathDB	mRNA	26545942	26569927	.	-	.	ID=AAEL013750-RC;geneID=AAEL013750
AaegL5_3	VEuPathDB	exon	26545942	26546601	.	-	.	Parent=AAEL013750-RC
AaegL5_3	VEuPathDB	exon	26551763	26552917	.	-	.	Parent=AAEL013750-RC
AaegL5_3	VEuPathDB	exon	26552977	26553133	.	-	.	Parent=AAEL013750-RC
AaegL5_3	VEuPathDB	exon	26553209	26553502	.	-	.	Parent=AAEL013750-RC
AaegL5_3	VEuPathDB	exon	26553779	26553844	.	-	.	Parent=AAEL013750-RC
AaegL5_3	VEuPathDB	exon	26568581	26569927	.	-	.	Parent=AAEL013750-RC
AaegL5_3	VEuPathDB	CDS	26546173	26546601	.	-	0	Parent=AAEL013750-RC
AaegL5_3	VEuPathDB	CDS	26551763	26552917	.	-	0	Parent=AAEL013750-RC
AaegL5_3	VEuPathDB	CDS	26552977	26553133	.	-	1	Parent=AAEL013750-RC
AaegL5_3	VEuPathDB	CDS	26553209	26553502	.	-	1	Parent=AAEL013750-RC
AaegL5_3	VEuPathDB	CDS	26553779	26553844	.	-	1	Parent=AAEL013750-RC
AaegL5_3	VEuPathDB	CDS	26568581	26568927	.	-	0	Parent=AAEL013750-RC
AaegL5_3	VEuPathDB	mRNA	26545942	26569930	.	-	.	ID=AAEL013750-RB;geneID=AAEL013750
AaegL5_3	VEuPathDB	exon	26545942	26546601	.	-	.	Parent=AAEL013750-RB
AaegL5_3	VEuPathDB	exon	26551763	26552917	.	-	.	Parent=AAEL013750-RB
AaegL5_3	VEuPathDB	exon	26552977	26553133	.	-	.	Parent=AAEL013750-RB
AaegL5_3	VEuPathDB	exon	26553209	26553502	.	-	.	Parent=AAEL013750-RB
AaegL5_3	VEuPathDB	exon	26553779	26553973	.	-	.	Parent=AAEL013750-RB
AaegL5_3	VEuPathDB	exon	26568581	26569930	.	-	.	Parent=AAEL013750-RB
AaegL5_3	VEuPathDB	CDS	26546173	26546601	.	-	0	Parent=AAEL013750-RB
AaegL5_3	VEuPathDB	CDS	26551763	26552917	.	-	0	Parent=AAEL013750-RB
AaegL5_3	VEuPathDB	CDS	26552977	26553133	.	-	1	Parent=AAEL013750-RB
AaegL5_3	VEuPathDB	CDS	26553209	26553502	.	-	1	Parent=AAEL013750-RB
AaegL5_3	VEuPathDB	CDS	26553779	26553973	.	-	1	Parent=AAEL013750-RB
AaegL5_3	VEuPathDB	CDS	26568581	26568927	.	-	0	Parent=AAEL013750-RB
AaegL5_3	VEuPathDB	mRNA	26594439	26618984	.	+	.	ID=AAEL013756-RB;geneID=AAEL013756
AaegL5_3	VEuPathDB	exon	26594439	26594568	.	+	.	Parent=AAEL013756-RB
AaegL5_3	VEuPathDB	exon	26616804	26617499	.	+	.	Parent=AAEL013756-RB
AaegL5_3	VEuPathDB	exon	26618153	26618984	.	+	.	Parent=AAEL013756-RB
AaegL5_3	VEuPathDB	CDS	26616988	26617499	.	+	0	Parent=AAEL013756-RB
AaegL5_3	VEuPathDB	CDS	26618153	26618789	.	+	1	Parent=AAEL013756-RB
AaegL5_3	VEuPathDB	mRNA	26594439	26618984	.	+	.	ID=AAEL013756-RH;geneID=AAEL013756
AaegL5_3	VEuPathDB	exon	26594439	26594568	.	+	.	Parent=AAEL013756-RH
AaegL5_3	VEuPathDB	exon	26616804	26617499	.	+	.	Parent=AAEL013756-RH
AaegL5_3	VEuPathDB	exon	26618174	26618984	.	+	.	Parent=AAEL013756-RH
AaegL5_3	VEuPathDB	CDS	26616988	26617499	.	+	0	Parent=AAEL013756-RH
AaegL5_3	VEuPathDB	CDS	26618174	26618789	.	+	1	Parent=AAEL013756-RH
AaegL5_3	VEuPathDB	mRNA	26594819	26618984	.	+	.	ID=AAEL013756-RG;geneID=AAEL013756
AaegL5_3	VEuPathDB	exon	26594819	26594841	.	+	.	Parent=AAEL013756-RG
AaegL5_3	VEuPathDB	exon	26616804	26617499	.	+	.	Parent=AAEL013756-RG
AaegL5_3	VEuPathDB	exon	26618153	26618984	.	+	.	Parent=AAEL013756-RG
AaegL5_3	VEuPathDB	CDS	26616988	26617499	.	+	0	Parent=AAEL013756-RG
AaegL5_3	VEuPathDB	CDS	26618153	26618789	.	+	1	Parent=AAEL013756-RG
AaegL5_3	VEuPathDB	mRNA	26605459	26618984	.	+	.	ID=AAEL013756-RC;geneID=AAEL013756
AaegL5_3	VEuPathDB	exon	26605459	26605781	.	+	.	Parent=AAEL013756-RC
AaegL5_3	VEuPathDB	exon	26616804	26617499	.	+	.	Parent=AAEL013756-RC
AaegL5_3	VEuPathDB	exon	26618153	26618984	.	+	.	Parent=AAEL013756-RC
AaegL5_3	VEuPathDB	CDS	26616988	26617499	.	+	0	Parent=AAEL013756-RC
AaegL5_3	VEuPathDB	CDS	26618153	26618789	.	+	1	Parent=AAEL013756-RC
AaegL5_3	VEuPathDB	mRNA	26605464	26618984	.	+	.	ID=AAEL013756-RA;geneID=AAEL013756
AaegL5_3	VEuPathDB	exon	26605464	26605781	.	+	.	Parent=AAEL013756-RA
AaegL5_3	VEuPathDB	exon	26616804	26617499	.	+	.	Parent=AAEL013756-RA
AaegL5_3	VEuPathDB	exon	26618174	26618984	.	+	.	Parent=AAEL013756-RA
AaegL5_3	VEuPathDB	CDS	26616988	26617499	.	+	0	Parent=AAEL013756-RA
AaegL5_3	VEuPathDB	CDS	26618174	26618789	.	+	1	Parent=AAEL013756-RA
AaegL5_3	VEuPathDB	mRNA	26605817	26618984	.	+	.	ID=AAEL013756-RF;geneID=AAEL013756
AaegL5_3	VEuPathDB	exon	26605817	26605923	.	+	.	Parent=AAEL013756-RF
AaegL5_3	VEuPathDB	exon	26616804	26617499	.	+	.	Parent=AAEL013756-RF
AaegL5_3	VEuPathDB	exon	26618153	26618984	.	+	.	Parent=AAEL013756-RF
AaegL5_3	VEuPathDB	CDS	26616988	26617499	.	+	0	Parent=AAEL013756-RF
AaegL5_3	VEuPathDB	CDS	26618153	26618789	.	+	1	Parent=AAEL013756-RF
AaegL5_3	VEuPathDB	mRNA	26605947	26618984	.	+	.	ID=AAEL013756-RD;geneID=AAEL013756
AaegL5_3	VEuPathDB	exon	26605947	26605970	.	+	.	Parent=AAEL013756-RD
AaegL5_3	VEuPathDB	exon	26616804	26617499	.	+	.	Parent=AAEL013756-RD
AaegL5_3	VEuPathDB	exon	26618153	26618984	.	+	.	Parent=AAEL013756-RD
AaegL5_3	VEuPathDB	CDS	26616988	26617499	.	+	0	Parent=AAEL013756-RD
AaegL5_3	VEuPathDB	CDS	26618153	26618789	.	+	1	Parent=AAEL013756-RD
AaegL5_3	VEuPathDB	mRNA	26606245	26618984	.	+	.	ID=AAEL013756-RE;geneID=AAEL013756
AaegL5_3	VEuPathDB	exon	26606245	26606268	.	+	.	Parent=AAEL013756-RE
AaegL5_3	VEuPathDB	exon	26616804	26617499	.	+	.	Parent=AAEL013756-RE
AaegL5_3	VEuPathDB	exon	26618153	26618984	.	+	.	Parent=AAEL013756-RE
AaegL5_3	VEuPathDB	CDS	26616988	26617499	.	+	0	Parent=AAEL013756-RE
AaegL5_3	VEuPathDB	CDS	26618153	26618789	.	+	1	Parent=AAEL013756-RE
AaegL5_3	VEuPathDB	mRNA	26637566	26674115	.	+	.	ID=AAEL018265-RA;geneID=AAEL018265
AaegL5_3	VEuPathDB	exon	26637566	26638385	.	+	.	Parent=AAEL018265-RA
AaegL5_3	VEuPathDB	exon	26645802	26646197	.	+	.	Parent=AAEL018265-RA
AaegL5_3	VEuPathDB	exon	26672813	26673216	.	+	.	Parent=AAEL018265-RA
AaegL5_3	VEuPathDB	exon	26673452	26674115	.	+	.	Parent=AAEL018265-RA
AaegL5_3	VEuPathDB	CDS	26645959	26646197	.	+	0	Parent=AAEL018265-RA
AaegL5_3	VEuPathDB	CDS	26672813	26673216	.	+	1	Parent=AAEL018265-RA
AaegL5_3	VEuPathDB	CDS	26673452	26674023	.	+	2	Parent=AAEL018265-RA
AaegL5_3	VEuPathDB	mRNA	26637566	26674115	.	+	.	ID=AAEL018265-RB;geneID=AAEL018265
AaegL5_3	VEuPathDB	exon	26637566	26638530	.	+	.	Parent=AAEL018265-RB
AaegL5_3	VEuPathDB	exon	26645802	26646197	.	+	.	Parent=AAEL018265-RB
AaegL5_3	VEuPathDB	exon	26672813	26673216	.	+	.	Parent=AAEL018265-RB
AaegL5_3	VEuPathDB	exon	26673452	26674115	.	+	.	Parent=AAEL018265-RB
AaegL5_3	VEuPathDB	CDS	26645959	26646197	.	+	0	Parent=AAEL018265-RB
AaegL5_3	VEuPathDB	CDS	26672813	26673216	.	+	1	Parent=AAEL018265-RB
AaegL5_3	VEuPathDB	CDS	26673452	26674023	.	+	2	Parent=AAEL018265-RB
AaegL5_3	VEuPathDB	mRNA	26637566	26674115	.	+	.	ID=AAEL018265-RC;geneID=AAEL018265
AaegL5_3	VEuPathDB	exon	26637566	26638385	.	+	.	Parent=AAEL018265-RC
AaegL5_3	VEuPathDB	exon	26645793	26646197	.	+	.	Parent=AAEL018265-RC
AaegL5_3	VEuPathDB	exon	26672813	26673216	.	+	.	Parent=AAEL018265-RC
AaegL5_3	VEuPathDB	exon	26673452	26674115	.	+	.	Parent=AAEL018265-RC
AaegL5_3	VEuPathDB	CDS	26645959	26646197	.	+	0	Parent=AAEL018265-RC
AaegL5_3	VEuPathDB	CDS	26672813	26673216	.	+	1	Parent=AAEL018265-RC
AaegL5_3	VEuPathDB	CDS	26673452	26674023	.	+	2	Parent=AAEL018265-RC
AaegL5_3	VEuPathDB	mRNA	26637566	26674115	.	+	.	ID=AAEL018265-RD;geneID=AAEL018265
AaegL5_3	VEuPathDB	exon	26637566	26638385	.	+	.	Parent=AAEL018265-RD
AaegL5_3	VEuPathDB	exon	26645842	26646197	.	+	.	Parent=AAEL018265-RD
AaegL5_3	VEuPathDB	exon	26672813	26673216	.	+	.	Parent=AAEL018265-RD
AaegL5_3	VEuPathDB	exon	26673452	26674115	.	+	.	Parent=AAEL018265-RD
AaegL5_3	VEuPathDB	CDS	26645959	26646197	.	+	0	Parent=AAEL018265-RD
AaegL5_3	VEuPathDB	CDS	26672813	26673216	.	+	1	Parent=AAEL018265-RD
AaegL5_3	VEuPathDB	CDS	26673452	26674023	.	+	2	Parent=AAEL018265-RD
AaegL5_3	VEuPathDB	mRNA	26637566	26674115	.	+	.	ID=AAEL018265-RE;geneID=AAEL018265
AaegL5_3	VEuPathDB	exon	26637566	26638317	.	+	.	Parent=AAEL018265-RE
AaegL5_3	VEuPathDB	exon	26645802	26646197	.	+	.	Parent=AAEL018265-RE
AaegL5_3	VEuPathDB	exon	26672813	26673216	.	+	.	Parent=AAEL018265-RE
AaegL5_3	VEuPathDB	exon	26673452	26674115	.	+	.	Parent=AAEL018265-RE
AaegL5_3	VEuPathDB	CDS	26645959	26646197	.	+	0	Parent=AAEL018265-RE
AaegL5_3	VEuPathDB	CDS	26672813	26673216	.	+	1	Parent=AAEL018265-RE
AaegL5_3	VEuPathDB	CDS	26673452	26674023	.	+	2	Parent=AAEL018265-RE
AaegL5_3	VEuPathDB	mRNA	26728155	26783419	.	-	.	ID=AAEL013752-RA;geneID=AAEL013752
AaegL5_3	VEuPathDB	exon	26728155	26731053	.	-	.	Parent=AAEL013752-RA
AaegL5_3	VEuPathDB	exon	26750620	26750841	.	-	.	Parent=AAEL013752-RA
AaegL5_3	VEuPathDB	exon	26751222	26751444	.	-	.	Parent=AAEL013752-RA
AaegL5_3	VEuPathDB	exon	26751545	26751677	.	-	.	Parent=AAEL013752-RA
AaegL5_3	VEuPathDB	exon	26751775	26751884	.	-	.	Parent=AAEL013752-RA
AaegL5_3	VEuPathDB	exon	26782043	26782795	.	-	.	Parent=AAEL013752-RA
AaegL5_3	VEuPathDB	exon	26783223	26783419	.	-	.	Parent=AAEL013752-RA
AaegL5_3	VEuPathDB	CDS	26728609	26731053	.	-	0	Parent=AAEL013752-RA
AaegL5_3	VEuPathDB	CDS	26750620	26750841	.	-	0	Parent=AAEL013752-RA
AaegL5_3	VEuPathDB	CDS	26751222	26751444	.	-	1	Parent=AAEL013752-RA
AaegL5_3	VEuPathDB	CDS	26751545	26751677	.	-	2	Parent=AAEL013752-RA
AaegL5_3	VEuPathDB	CDS	26751775	26751884	.	-	1	Parent=AAEL013752-RA
AaegL5_3	VEuPathDB	CDS	26782043	26782584	.	-	0	Parent=AAEL013752-RA
AaegL5_3	VEuPathDB	mRNA	26728155	26783419	.	-	.	ID=AAEL013752-RB;geneID=AAEL013752
AaegL5_3	VEuPathDB	exon	26728155	26731053	.	-	.	Parent=AAEL013752-RB
AaegL5_3	VEuPathDB	exon	26750620	26750838	.	-	.	Parent=AAEL013752-RB
AaegL5_3	VEuPathDB	exon	26751222	26751444	.	-	.	Parent=AAEL013752-RB
AaegL5_3	VEuPathDB	exon	26751545	26751677	.	-	.	Parent=AAEL013752-RB
AaegL5_3	VEuPathDB	exon	26751775	26751884	.	-	.	Parent=AAEL013752-RB
AaegL5_3	VEuPathDB	exon	26782043	26783419	.	-	.	Parent=AAEL013752-RB
AaegL5_3	VEuPathDB	CDS	26728609	26731053	.	-	0	Parent=AAEL013752-RB
AaegL5_3	VEuPathDB	CDS	26750620	26750838	.	-	0	Parent=AAEL013752-RB
AaegL5_3	VEuPathDB	CDS	26751222	26751444	.	-	1	Parent=AAEL013752-RB
AaegL5_3	VEuPathDB	CDS	26751545	26751677	.	-	2	Parent=AAEL013752-RB
AaegL5_3	VEuPathDB	CDS	26751775	26751884	.	-	1	Parent=AAEL013752-RB
AaegL5_3	VEuPathDB	CDS	26782043	26782584	.	-	0	Parent=AAEL013752-RB
AaegL5_3	VEuPathDB	mRNA	26728800	26783419	.	-	.	ID=AAEL013752-RC;geneID=AAEL013752
AaegL5_3	VEuPathDB	exon	26728800	26728915	.	-	.	Parent=AAEL013752-RC
AaegL5_3	VEuPathDB	exon	26729935	26731053	.	-	.	Parent=AAEL013752-RC
AaegL5_3	VEuPathDB	exon	26750620	26750841	.	-	.	Parent=AAEL013752-RC
AaegL5_3	VEuPathDB	exon	26751222	26751444	.	-	.	Parent=AAEL013752-RC
AaegL5_3	VEuPathDB	exon	26751545	26751677	.	-	.	Parent=AAEL013752-RC
AaegL5_3	VEuPathDB	exon	26751775	26751884	.	-	.	Parent=AAEL013752-RC
AaegL5_3	VEuPathDB	exon	26782043	26783419	.	-	.	Parent=AAEL013752-RC
AaegL5_3	VEuPathDB	CDS	26728898	26728915	.	-	0	Parent=AAEL013752-RC
AaegL5_3	VEuPathDB	CDS	26729935	26731053	.	-	0	Parent=AAEL013752-RC
AaegL5_3	VEuPathDB	CDS	26750620	26750841	.	-	0	Parent=AAEL013752-RC
AaegL5_3	VEuPathDB	CDS	26751222	26751444	.	-	1	Parent=AAEL013752-RC
AaegL5_3	VEuPathDB	CDS	26751545	26751677	.	-	2	Parent=AAEL013752-RC
AaegL5_3	VEuPathDB	CDS	26751775	26751884	.	-	1	Parent=AAEL013752-RC
AaegL5_3	VEuPathDB	CDS	26782043	26782584	.	-	0	Parent=AAEL013752-RC
AaegL5_3	VEuPathDB	lnc_RNA	26778316	26788618	.	+	.	ID=AAEL021385-RB;geneID=AAEL021385
AaegL5_3	VEuPathDB	exon	26778316	26778355	.	+	.	Parent=AAEL021385-RB
AaegL5_3	VEuPathDB	exon	26788071	26788330	.	+	.	Parent=AAEL021385-RB
AaegL5_3	VEuPathDB	exon	26788390	26788618	.	+	.	Parent=AAEL021385-RB
AaegL5_3	VEuPathDB	lnc_RNA	26787882	26788618	.	+	.	ID=AAEL021385-RA;geneID=AAEL021385
AaegL5_3	VEuPathDB	exon	26787882	26787926	.	+	.	Parent=AAEL021385-RA
AaegL5_3	VEuPathDB	exon	26788071	26788330	.	+	.	Parent=AAEL021385-RA
AaegL5_3	VEuPathDB	exon	26788390	26788618	.	+	.	Parent=AAEL021385-RA
AaegL5_3	VEuPathDB	lnc_RNA	26790808	26791149	.	+	.	ID=AAEL022546-RA;geneID=AAEL022546
AaegL5_3	VEuPathDB	exon	26790808	26790859	.	+	.	Parent=AAEL022546-RA
AaegL5_3	VEuPathDB	exon	26790920	26791149	.	+	.	Parent=AAEL022546-RA
AaegL5_3	VEuPathDB	lnc_RNA	26791734	26801323	.	+	.	ID=AAEL021502-RA;geneID=AAEL021502
AaegL5_3	VEuPathDB	exon	26791734	26792107	.	+	.	Parent=AAEL021502-RA
AaegL5_3	VEuPathDB	exon	26792164	26793014	.	+	.	Parent=AAEL021502-RA
AaegL5_3	VEuPathDB	exon	26801132	26801323	.	+	.	Parent=AAEL021502-RA
AaegL5_3	VEuPathDB	mRNA	26810338	26825316	.	+	.	ID=AAEL013749-RA;geneID=AAEL013749
AaegL5_3	VEuPathDB	exon	26810338	26810561	.	+	.	Parent=AAEL013749-RA
AaegL5_3	VEuPathDB	exon	26810626	26811149	.	+	.	Parent=AAEL013749-RA
AaegL5_3	VEuPathDB	exon	26824520	26824842	.	+	.	Parent=AAEL013749-RA
AaegL5_3	VEuPathDB	exon	26824907	26825316	.	+	.	Parent=AAEL013749-RA
AaegL5_3	VEuPathDB	CDS	26810512	26810561	.	+	0	Parent=AAEL013749-RA
AaegL5_3	VEuPathDB	CDS	26810626	26811149	.	+	1	Parent=AAEL013749-RA
AaegL5_3	VEuPathDB	CDS	26824520	26824842	.	+	2	Parent=AAEL013749-RA
AaegL5_3	VEuPathDB	CDS	26824907	26825098	.	+	0	Parent=AAEL013749-RA
AaegL5_3	VEuPathDB	mRNA	26826668	26890297	.	+	.	ID=AAEL019589-RA;geneID=AAEL019589
AaegL5_3	VEuPathDB	exon	26826668	26827848	.	+	.	Parent=AAEL019589-RA
AaegL5_3	VEuPathDB	exon	26850449	26850618	.	+	.	Parent=AAEL019589-RA
AaegL5_3	VEuPathDB	exon	26850725	26850857	.	+	.	Parent=AAEL019589-RA
AaegL5_3	VEuPathDB	exon	26851652	26851803	.	+	.	Parent=AAEL019589-RA
AaegL5_3	VEuPathDB	exon	26851879	26851969	.	+	.	Parent=AAEL019589-RA
AaegL5_3	VEuPathDB	exon	26852290	26852426	.	+	.	Parent=AAEL019589-RA
AaegL5_3	VEuPathDB	exon	26858332	26858429	.	+	.	Parent=AAEL019589-RA
AaegL5_3	VEuPathDB	exon	26867411	26867494	.	+	.	Parent=AAEL019589-RA
AaegL5_3	VEuPathDB	exon	26868655	26868669	.	+	.	Parent=AAEL019589-RA
AaegL5_3	VEuPathDB	exon	26877391	26877543	.	+	.	Parent=AAEL019589-RA
AaegL5_3	VEuPathDB	exon	26877748	26877906	.	+	.	Parent=AAEL019589-RA
AaegL5_3	VEuPathDB	exon	26889194	26890297	.	+	.	Parent=AAEL019589-RA
AaegL5_3	VEuPathDB	CDS	26827757	26827848	.	+	0	Parent=AAEL019589-RA
AaegL5_3	VEuPathDB	CDS	26850449	26850618	.	+	1	Parent=AAEL019589-RA
AaegL5_3	VEuPathDB	CDS	26850725	26850857	.	+	2	Parent=AAEL019589-RA
AaegL5_3	VEuPathDB	CDS	26851652	26851803	.	+	1	Parent=AAEL019589-RA
AaegL5_3	VEuPathDB	CDS	26851879	26851969	.	+	2	Parent=AAEL019589-RA
AaegL5_3	VEuPathDB	CDS	26852290	26852426	.	+	1	Parent=AAEL019589-RA
AaegL5_3	VEuPathDB	CDS	26858332	26858429	.	+	2	Parent=AAEL019589-RA
AaegL5_3	VEuPathDB	CDS	26867411	26867494	.	+	0	Parent=AAEL019589-RA
AaegL5_3	VEuPathDB	CDS	26868655	26868669	.	+	0	Parent=AAEL019589-RA
AaegL5_3	VEuPathDB	CDS	26877391	26877543	.	+	0	Parent=AAEL019589-RA
AaegL5_3	VEuPathDB	CDS	26877748	26877906	.	+	0	Parent=AAEL019589-RA
AaegL5_3	VEuPathDB	CDS	26889194	26889328	.	+	0	Parent=AAEL019589-RA
AaegL5_3	VEuPathDB	mRNA	26826668	26890297	.	+	.	ID=AAEL019589-RC;geneID=AAEL019589
AaegL5_3	VEuPathDB	exon	26826668	26826944	.	+	.	Parent=AAEL019589-RC
AaegL5_3	VEuPathDB	exon	26827590	26827848	.	+	.	Parent=AAEL019589-RC
AaegL5_3	VEuPathDB	exon	26850449	26850618	.	+	.	Parent=AAEL019589-RC
AaegL5_3	VEuPathDB	exon	26850725	26850857	.	+	.	Parent=AAEL019589-RC
AaegL5_3	VEuPathDB	exon	26851652	26851803	.	+	.	Parent=AAEL019589-RC
AaegL5_3	VEuPathDB	exon	26851879	26851969	.	+	.	Parent=AAEL019589-RC
AaegL5_3	VEuPathDB	exon	26852290	26852426	.	+	.	Parent=AAEL019589-RC
AaegL5_3	VEuPathDB	exon	26858332	26858429	.	+	.	Parent=AAEL019589-RC
AaegL5_3	VEuPathDB	exon	26867411	26867494	.	+	.	Parent=AAEL019589-RC
AaegL5_3	VEuPathDB	exon	26868655	26868669	.	+	.	Parent=AAEL019589-RC
AaegL5_3	VEuPathDB	exon	26877391	26877543	.	+	.	Parent=AAEL019589-RC
AaegL5_3	VEuPathDB	exon	26877748	26877906	.	+	.	Parent=AAEL019589-RC
AaegL5_3	VEuPathDB	exon	26889194	26890297	.	+	.	Parent=AAEL019589-RC
AaegL5_3	VEuPathDB	CDS	26827757	26827848	.	+	0	Parent=AAEL019589-RC
AaegL5_3	VEuPathDB	CDS	26850449	26850618	.	+	1	Parent=AAEL019589-RC
AaegL5_3	VEuPathDB	CDS	26850725	26850857	.	+	2	Parent=AAEL019589-RC
AaegL5_3	VEuPathDB	CDS	26851652	26851803	.	+	1	Parent=AAEL019589-RC
AaegL5_3	VEuPathDB	CDS	26851879	26851969	.	+	2	Parent=AAEL019589-RC
AaegL5_3	VEuPathDB	CDS	26852290	26852426	.	+	1	Parent=AAEL019589-RC
AaegL5_3	VEuPathDB	CDS	26858332	26858429	.	+	2	Parent=AAEL019589-RC
AaegL5_3	VEuPathDB	CDS	26867411	26867494	.	+	0	Parent=AAEL019589-RC
AaegL5_3	VEuPathDB	CDS	26868655	26868669	.	+	0	Parent=AAEL019589-RC
AaegL5_3	VEuPathDB	CDS	26877391	26877543	.	+	0	Parent=AAEL019589-RC
AaegL5_3	VEuPathDB	CDS	26877748	26877906	.	+	0	Parent=AAEL019589-RC
AaegL5_3	VEuPathDB	CDS	26889194	26889328	.	+	0	Parent=AAEL019589-RC
AaegL5_3	VEuPathDB	mRNA	26826668	26890297	.	+	.	ID=AAEL019589-RD;geneID=AAEL019589
AaegL5_3	VEuPathDB	exon	26826668	26826941	.	+	.	Parent=AAEL019589-RD
AaegL5_3	VEuPathDB	exon	26827590	26827848	.	+	.	Parent=AAEL019589-RD
AaegL5_3	VEuPathDB	exon	26850449	26850618	.	+	.	Parent=AAEL019589-RD
AaegL5_3	VEuPathDB	exon	26850725	26850857	.	+	.	Parent=AAEL019589-RD
AaegL5_3	VEuPathDB	exon	26851652	26851803	.	+	.	Parent=AAEL019589-RD
AaegL5_3	VEuPathDB	exon	26851879	26851969	.	+	.	Parent=AAEL019589-RD
AaegL5_3	VEuPathDB	exon	26852290	26852426	.	+	.	Parent=AAEL019589-RD
AaegL5_3	VEuPathDB	exon	26858332	26858429	.	+	.	Parent=AAEL019589-RD
AaegL5_3	VEuPathDB	exon	26867411	26867494	.	+	.	Parent=AAEL019589-RD
AaegL5_3	VEuPathDB	exon	26868655	26868669	.	+	.	Parent=AAEL019589-RD
AaegL5_3	VEuPathDB	exon	26877391	26877543	.	+	.	Parent=AAEL019589-RD
AaegL5_3	VEuPathDB	exon	26877748	26877906	.	+	.	Parent=AAEL019589-RD
AaegL5_3	VEuPathDB	exon	26889194	26890297	.	+	.	Parent=AAEL019589-RD
AaegL5_3	VEuPathDB	CDS	26827757	26827848	.	+	0	Parent=AAEL019589-RD
AaegL5_3	VEuPathDB	CDS	26850449	26850618	.	+	1	Parent=AAEL019589-RD
AaegL5_3	VEuPathDB	CDS	26850725	26850857	.	+	2	Parent=AAEL019589-RD
AaegL5_3	VEuPathDB	CDS	26851652	26851803	.	+	1	Parent=AAEL019589-RD
AaegL5_3	VEuPathDB	CDS	26851879	26851969	.	+	2	Parent=AAEL019589-RD
AaegL5_3	VEuPathDB	CDS	26852290	26852426	.	+	1	Parent=AAEL019589-RD
AaegL5_3	VEuPathDB	CDS	26858332	26858429	.	+	2	Parent=AAEL019589-RD
AaegL5_3	VEuPathDB	CDS	26867411	26867494	.	+	0	Parent=AAEL019589-RD
AaegL5_3	VEuPathDB	CDS	26868655	26868669	.	+	0	Parent=AAEL019589-RD
AaegL5_3	VEuPathDB	CDS	26877391	26877543	.	+	0	Parent=AAEL019589-RD
AaegL5_3	VEuPathDB	CDS	26877748	26877906	.	+	0	Parent=AAEL019589-RD
AaegL5_3	VEuPathDB	CDS	26889194	26889328	.	+	0	Parent=AAEL019589-RD
AaegL5_3	VEuPathDB	mRNA	26826668	26890297	.	+	.	ID=AAEL019589-RE;geneID=AAEL019589
AaegL5_3	VEuPathDB	exon	26826668	26827519	.	+	.	Parent=AAEL019589-RE
AaegL5_3	VEuPathDB	exon	26827590	26827848	.	+	.	Parent=AAEL019589-RE
AaegL5_3	VEuPathDB	exon	26850449	26850618	.	+	.	Parent=AAEL019589-RE
AaegL5_3	VEuPathDB	exon	26850725	26850857	.	+	.	Parent=AAEL019589-RE
AaegL5_3	VEuPathDB	exon	26851652	26851803	.	+	.	Parent=AAEL019589-RE
AaegL5_3	VEuPathDB	exon	26851879	26851969	.	+	.	Parent=AAEL019589-RE
AaegL5_3	VEuPathDB	exon	26852290	26852426	.	+	.	Parent=AAEL019589-RE
AaegL5_3	VEuPathDB	exon	26858332	26858429	.	+	.	Parent=AAEL019589-RE
AaegL5_3	VEuPathDB	exon	26867411	26867494	.	+	.	Parent=AAEL019589-RE
AaegL5_3	VEuPathDB	exon	26868655	26868669	.	+	.	Parent=AAEL019589-RE
AaegL5_3	VEuPathDB	exon	26877391	26877543	.	+	.	Parent=AAEL019589-RE
AaegL5_3	VEuPathDB	exon	26877748	26877906	.	+	.	Parent=AAEL019589-RE
AaegL5_3	VEuPathDB	exon	26889194	26890297	.	+	.	Parent=AAEL019589-RE
AaegL5_3	VEuPathDB	CDS	26827757	26827848	.	+	0	Parent=AAEL019589-RE
AaegL5_3	VEuPathDB	CDS	26850449	26850618	.	+	1	Parent=AAEL019589-RE
AaegL5_3	VEuPathDB	CDS	26850725	26850857	.	+	2	Parent=AAEL019589-RE
AaegL5_3	VEuPathDB	CDS	26851652	26851803	.	+	1	Parent=AAEL019589-RE
AaegL5_3	VEuPathDB	CDS	26851879	26851969	.	+	2	Parent=AAEL019589-RE
AaegL5_3	VEuPathDB	CDS	26852290	26852426	.	+	1	Parent=AAEL019589-RE
AaegL5_3	VEuPathDB	CDS	26858332	26858429	.	+	2	Parent=AAEL019589-RE
AaegL5_3	VEuPathDB	CDS	26867411	26867494	.	+	0	Parent=AAEL019589-RE
AaegL5_3	VEuPathDB	CDS	26868655	26868669	.	+	0	Parent=AAEL019589-RE
AaegL5_3	VEuPathDB	CDS	26877391	26877543	.	+	0	Parent=AAEL019589-RE
AaegL5_3	VEuPathDB	CDS	26877748	26877906	.	+	0	Parent=AAEL019589-RE
AaegL5_3	VEuPathDB	CDS	26889194	26889328	.	+	0	Parent=AAEL019589-RE
AaegL5_3	VEuPathDB	mRNA	26826668	26890297	.	+	.	ID=AAEL019589-RI;geneID=AAEL019589
AaegL5_3	VEuPathDB	exon	26826668	26826944	.	+	.	Parent=AAEL019589-RI
AaegL5_3	VEuPathDB	exon	26827603	26827848	.	+	.	Parent=AAEL019589-RI
AaegL5_3	VEuPathDB	exon	26850449	26850618	.	+	.	Parent=AAEL019589-RI
AaegL5_3	VEuPathDB	exon	26850725	26850857	.	+	.	Parent=AAEL019589-RI
AaegL5_3	VEuPathDB	exon	26851652	26851803	.	+	.	Parent=AAEL019589-RI
AaegL5_3	VEuPathDB	exon	26851879	26851969	.	+	.	Parent=AAEL019589-RI
AaegL5_3	VEuPathDB	exon	26852290	26852426	.	+	.	Parent=AAEL019589-RI
AaegL5_3	VEuPathDB	exon	26858332	26858429	.	+	.	Parent=AAEL019589-RI
AaegL5_3	VEuPathDB	exon	26867411	26867494	.	+	.	Parent=AAEL019589-RI
AaegL5_3	VEuPathDB	exon	26868655	26868669	.	+	.	Parent=AAEL019589-RI
AaegL5_3	VEuPathDB	exon	26877391	26877543	.	+	.	Parent=AAEL019589-RI
AaegL5_3	VEuPathDB	exon	26877748	26877906	.	+	.	Parent=AAEL019589-RI
AaegL5_3	VEuPathDB	exon	26889194	26890297	.	+	.	Parent=AAEL019589-RI
AaegL5_3	VEuPathDB	CDS	26827757	26827848	.	+	0	Parent=AAEL019589-RI
AaegL5_3	VEuPathDB	CDS	26850449	26850618	.	+	1	Parent=AAEL019589-RI
AaegL5_3	VEuPathDB	CDS	26850725	26850857	.	+	2	Parent=AAEL019589-RI
AaegL5_3	VEuPathDB	CDS	26851652	26851803	.	+	1	Parent=AAEL019589-RI
AaegL5_3	VEuPathDB	CDS	26851879	26851969	.	+	2	Parent=AAEL019589-RI
AaegL5_3	VEuPathDB	CDS	26852290	26852426	.	+	1	Parent=AAEL019589-RI
AaegL5_3	VEuPathDB	CDS	26858332	26858429	.	+	2	Parent=AAEL019589-RI
AaegL5_3	VEuPathDB	CDS	26867411	26867494	.	+	0	Parent=AAEL019589-RI
AaegL5_3	VEuPathDB	CDS	26868655	26868669	.	+	0	Parent=AAEL019589-RI
AaegL5_3	VEuPathDB	CDS	26877391	26877543	.	+	0	Parent=AAEL019589-RI
AaegL5_3	VEuPathDB	CDS	26877748	26877906	.	+	0	Parent=AAEL019589-RI
AaegL5_3	VEuPathDB	CDS	26889194	26889328	.	+	0	Parent=AAEL019589-RI
AaegL5_3	VEuPathDB	mRNA	26826668	26890297	.	+	.	ID=AAEL019589-RJ;geneID=AAEL019589
AaegL5_3	VEuPathDB	exon	26826668	26827519	.	+	.	Parent=AAEL019589-RJ
AaegL5_3	VEuPathDB	exon	26827603	26827848	.	+	.	Parent=AAEL019589-RJ
AaegL5_3	VEuPathDB	exon	26850449	26850618	.	+	.	Parent=AAEL019589-RJ
AaegL5_3	VEuPathDB	exon	26850725	26850857	.	+	.	Parent=AAEL019589-RJ
AaegL5_3	VEuPathDB	exon	26851652	26851803	.	+	.	Parent=AAEL019589-RJ
AaegL5_3	VEuPathDB	exon	26851879	26851969	.	+	.	Parent=AAEL019589-RJ
AaegL5_3	VEuPathDB	exon	26852290	26852426	.	+	.	Parent=AAEL019589-RJ
AaegL5_3	VEuPathDB	exon	26858332	26858429	.	+	.	Parent=AAEL019589-RJ
AaegL5_3	VEuPathDB	exon	26867411	26867494	.	+	.	Parent=AAEL019589-RJ
AaegL5_3	VEuPathDB	exon	26868655	26868669	.	+	.	Parent=AAEL019589-RJ
AaegL5_3	VEuPathDB	exon	26877391	26877543	.	+	.	Parent=AAEL019589-RJ
AaegL5_3	VEuPathDB	exon	26877748	26877906	.	+	.	Parent=AAEL019589-RJ
AaegL5_3	VEuPathDB	exon	26889194	26890297	.	+	.	Parent=AAEL019589-RJ
AaegL5_3	VEuPathDB	CDS	26827757	26827848	.	+	0	Parent=AAEL019589-RJ
AaegL5_3	VEuPathDB	CDS	26850449	26850618	.	+	1	Parent=AAEL019589-RJ
AaegL5_3	VEuPathDB	CDS	26850725	26850857	.	+	2	Parent=AAEL019589-RJ
AaegL5_3	VEuPathDB	CDS	26851652	26851803	.	+	1	Parent=AAEL019589-RJ
AaegL5_3	VEuPathDB	CDS	26851879	26851969	.	+	2	Parent=AAEL019589-RJ
AaegL5_3	VEuPathDB	CDS	26852290	26852426	.	+	1	Parent=AAEL019589-RJ
AaegL5_3	VEuPathDB	CDS	26858332	26858429	.	+	2	Parent=AAEL019589-RJ
AaegL5_3	VEuPathDB	CDS	26867411	26867494	.	+	0	Parent=AAEL019589-RJ
AaegL5_3	VEuPathDB	CDS	26868655	26868669	.	+	0	Parent=AAEL019589-RJ
AaegL5_3	VEuPathDB	CDS	26877391	26877543	.	+	0	Parent=AAEL019589-RJ
AaegL5_3	VEuPathDB	CDS	26877748	26877906	.	+	0	Parent=AAEL019589-RJ
AaegL5_3	VEuPathDB	CDS	26889194	26889328	.	+	0	Parent=AAEL019589-RJ
AaegL5_3	VEuPathDB	mRNA	26826669	26890297	.	+	.	ID=AAEL019589-RB;geneID=AAEL019589
AaegL5_3	VEuPathDB	exon	26826669	26827848	.	+	.	Parent=AAEL019589-RB
AaegL5_3	VEuPathDB	exon	26850449	26850618	.	+	.	Parent=AAEL019589-RB
AaegL5_3	VEuPathDB	exon	26850725	26850857	.	+	.	Parent=AAEL019589-RB
AaegL5_3	VEuPathDB	exon	26851652	26851803	.	+	.	Parent=AAEL019589-RB
AaegL5_3	VEuPathDB	exon	26851879	26851969	.	+	.	Parent=AAEL019589-RB
AaegL5_3	VEuPathDB	exon	26852290	26852426	.	+	.	Parent=AAEL019589-RB
AaegL5_3	VEuPathDB	exon	26858332	26858429	.	+	.	Parent=AAEL019589-RB
AaegL5_3	VEuPathDB	exon	26868655	26868669	.	+	.	Parent=AAEL019589-RB
AaegL5_3	VEuPathDB	exon	26877391	26877543	.	+	.	Parent=AAEL019589-RB
AaegL5_3	VEuPathDB	exon	26877748	26877906	.	+	.	Parent=AAEL019589-RB
AaegL5_3	VEuPathDB	exon	26889194	26890297	.	+	.	Parent=AAEL019589-RB
AaegL5_3	VEuPathDB	CDS	26827757	26827848	.	+	0	Parent=AAEL019589-RB
AaegL5_3	VEuPathDB	CDS	26850449	26850618	.	+	1	Parent=AAEL019589-RB
AaegL5_3	VEuPathDB	CDS	26850725	26850857	.	+	2	Parent=AAEL019589-RB
AaegL5_3	VEuPathDB	CDS	26851652	26851803	.	+	1	Parent=AAEL019589-RB
AaegL5_3	VEuPathDB	CDS	26851879	26851969	.	+	2	Parent=AAEL019589-RB
AaegL5_3	VEuPathDB	CDS	26852290	26852426	.	+	1	Parent=AAEL019589-RB
AaegL5_3	VEuPathDB	CDS	26858332	26858429	.	+	2	Parent=AAEL019589-RB
AaegL5_3	VEuPathDB	CDS	26868655	26868669	.	+	0	Parent=AAEL019589-RB
AaegL5_3	VEuPathDB	CDS	26877391	26877543	.	+	0	Parent=AAEL019589-RB
AaegL5_3	VEuPathDB	CDS	26877748	26877906	.	+	0	Parent=AAEL019589-RB
AaegL5_3	VEuPathDB	CDS	26889194	26889328	.	+	0	Parent=AAEL019589-RB
AaegL5_3	VEuPathDB	mRNA	26826670	26890169	.	+	.	ID=AAEL019589-RF;geneID=AAEL019589
AaegL5_3	VEuPathDB	exon	26826670	26827848	.	+	.	Parent=AAEL019589-RF
AaegL5_3	VEuPathDB	exon	26850449	26850618	.	+	.	Parent=AAEL019589-RF
AaegL5_3	VEuPathDB	exon	26850725	26850857	.	+	.	Parent=AAEL019589-RF
AaegL5_3	VEuPathDB	exon	26851652	26851803	.	+	.	Parent=AAEL019589-RF
AaegL5_3	VEuPathDB	exon	26851879	26851969	.	+	.	Parent=AAEL019589-RF
AaegL5_3	VEuPathDB	exon	26852290	26852426	.	+	.	Parent=AAEL019589-RF
AaegL5_3	VEuPathDB	exon	26858332	26858429	.	+	.	Parent=AAEL019589-RF
AaegL5_3	VEuPathDB	exon	26877748	26877906	.	+	.	Parent=AAEL019589-RF
AaegL5_3	VEuPathDB	exon	26889194	26890169	.	+	.	Parent=AAEL019589-RF
AaegL5_3	VEuPathDB	CDS	26827757	26827848	.	+	0	Parent=AAEL019589-RF
AaegL5_3	VEuPathDB	CDS	26850449	26850618	.	+	1	Parent=AAEL019589-RF
AaegL5_3	VEuPathDB	CDS	26850725	26850857	.	+	2	Parent=AAEL019589-RF
AaegL5_3	VEuPathDB	CDS	26851652	26851803	.	+	1	Parent=AAEL019589-RF
AaegL5_3	VEuPathDB	CDS	26851879	26851969	.	+	2	Parent=AAEL019589-RF
AaegL5_3	VEuPathDB	CDS	26852290	26852426	.	+	1	Parent=AAEL019589-RF
AaegL5_3	VEuPathDB	CDS	26858332	26858429	.	+	2	Parent=AAEL019589-RF
AaegL5_3	VEuPathDB	CDS	26877748	26877906	.	+	0	Parent=AAEL019589-RF
AaegL5_3	VEuPathDB	CDS	26889194	26889328	.	+	0	Parent=AAEL019589-RF
AaegL5_3	VEuPathDB	mRNA	26826670	26890169	.	+	.	ID=AAEL019589-RH;geneID=AAEL019589
AaegL5_3	VEuPathDB	exon	26826670	26827848	.	+	.	Parent=AAEL019589-RH
AaegL5_3	VEuPathDB	exon	26850449	26850618	.	+	.	Parent=AAEL019589-RH
AaegL5_3	VEuPathDB	exon	26850725	26850857	.	+	.	Parent=AAEL019589-RH
AaegL5_3	VEuPathDB	exon	26851652	26851803	.	+	.	Parent=AAEL019589-RH
AaegL5_3	VEuPathDB	exon	26851879	26851969	.	+	.	Parent=AAEL019589-RH
AaegL5_3	VEuPathDB	exon	26852290	26852426	.	+	.	Parent=AAEL019589-RH
AaegL5_3	VEuPathDB	exon	26858332	26858429	.	+	.	Parent=AAEL019589-RH
AaegL5_3	VEuPathDB	exon	26867411	26867494	.	+	.	Parent=AAEL019589-RH
AaegL5_3	VEuPathDB	exon	26877748	26877906	.	+	.	Parent=AAEL019589-RH
AaegL5_3	VEuPathDB	exon	26889194	26890169	.	+	.	Parent=AAEL019589-RH
AaegL5_3	VEuPathDB	CDS	26827757	26827848	.	+	0	Parent=AAEL019589-RH
AaegL5_3	VEuPathDB	CDS	26850449	26850618	.	+	1	Parent=AAEL019589-RH
AaegL5_3	VEuPathDB	CDS	26850725	26850857	.	+	2	Parent=AAEL019589-RH
AaegL5_3	VEuPathDB	CDS	26851652	26851803	.	+	1	Parent=AAEL019589-RH
AaegL5_3	VEuPathDB	CDS	26851879	26851969	.	+	2	Parent=AAEL019589-RH
AaegL5_3	VEuPathDB	CDS	26852290	26852426	.	+	1	Parent=AAEL019589-RH
AaegL5_3	VEuPathDB	CDS	26858332	26858429	.	+	2	Parent=AAEL019589-RH
AaegL5_3	VEuPathDB	CDS	26867411	26867494	.	+	0	Parent=AAEL019589-RH
AaegL5_3	VEuPathDB	CDS	26877748	26877906	.	+	0	Parent=AAEL019589-RH
AaegL5_3	VEuPathDB	CDS	26889194	26889328	.	+	0	Parent=AAEL019589-RH
AaegL5_3	VEuPathDB	mRNA	26826670	26890297	.	+	.	ID=AAEL019589-RG;geneID=AAEL019589
AaegL5_3	VEuPathDB	exon	26826670	26827848	.	+	.	Parent=AAEL019589-RG
AaegL5_3	VEuPathDB	exon	26850449	26850618	.	+	.	Parent=AAEL019589-RG
AaegL5_3	VEuPathDB	exon	26850725	26850857	.	+	.	Parent=AAEL019589-RG
AaegL5_3	VEuPathDB	exon	26851652	26851803	.	+	.	Parent=AAEL019589-RG
AaegL5_3	VEuPathDB	exon	26851879	26851969	.	+	.	Parent=AAEL019589-RG
AaegL5_3	VEuPathDB	exon	26852290	26852426	.	+	.	Parent=AAEL019589-RG
AaegL5_3	VEuPathDB	exon	26858332	26858429	.	+	.	Parent=AAEL019589-RG
AaegL5_3	VEuPathDB	exon	26867411	26867494	.	+	.	Parent=AAEL019589-RG
AaegL5_3	VEuPathDB	exon	26868655	26868669	.	+	.	Parent=AAEL019589-RG
AaegL5_3	VEuPathDB	exon	26877748	26877906	.	+	.	Parent=AAEL019589-RG
AaegL5_3	VEuPathDB	exon	26889194	26890297	.	+	.	Parent=AAEL019589-RG
AaegL5_3	VEuPathDB	CDS	26827757	26827848	.	+	0	Parent=AAEL019589-RG
AaegL5_3	VEuPathDB	CDS	26850449	26850618	.	+	1	Parent=AAEL019589-RG
AaegL5_3	VEuPathDB	CDS	26850725	26850857	.	+	2	Parent=AAEL019589-RG
AaegL5_3	VEuPathDB	CDS	26851652	26851803	.	+	1	Parent=AAEL019589-RG
AaegL5_3	VEuPathDB	CDS	26851879	26851969	.	+	2	Parent=AAEL019589-RG
AaegL5_3	VEuPathDB	CDS	26852290	26852426	.	+	1	Parent=AAEL019589-RG
AaegL5_3	VEuPathDB	CDS	26858332	26858429	.	+	2	Parent=AAEL019589-RG
AaegL5_3	VEuPathDB	CDS	26867411	26867494	.	+	0	Parent=AAEL019589-RG
AaegL5_3	VEuPathDB	CDS	26868655	26868669	.	+	0	Parent=AAEL019589-RG
AaegL5_3	VEuPathDB	CDS	26877748	26877906	.	+	0	Parent=AAEL019589-RG
AaegL5_3	VEuPathDB	CDS	26889194	26889328	.	+	0	Parent=AAEL019589-RG
AaegL5_3	VEuPathDB	mRNA	26826670	26890297	.	+	.	ID=AAEL019589-RK;geneID=AAEL019589
AaegL5_3	VEuPathDB	exon	26826670	26827848	.	+	.	Parent=AAEL019589-RK
AaegL5_3	VEuPathDB	exon	26850449	26850618	.	+	.	Parent=AAEL019589-RK
AaegL5_3	VEuPathDB	exon	26850725	26850857	.	+	.	Parent=AAEL019589-RK
AaegL5_3	VEuPathDB	exon	26851652	26851803	.	+	.	Parent=AAEL019589-RK
AaegL5_3	VEuPathDB	exon	26851879	26851969	.	+	.	Parent=AAEL019589-RK
AaegL5_3	VEuPathDB	exon	26852290	26852426	.	+	.	Parent=AAEL019589-RK
AaegL5_3	VEuPathDB	exon	26858332	26858429	.	+	.	Parent=AAEL019589-RK
AaegL5_3	VEuPathDB	exon	26868655	26868669	.	+	.	Parent=AAEL019589-RK
AaegL5_3	VEuPathDB	exon	26877748	26877906	.	+	.	Parent=AAEL019589-RK
AaegL5_3	VEuPathDB	exon	26889194	26890297	.	+	.	Parent=AAEL019589-RK
AaegL5_3	VEuPathDB	CDS	26827757	26827848	.	+	0	Parent=AAEL019589-RK
AaegL5_3	VEuPathDB	CDS	26850449	26850618	.	+	1	Parent=AAEL019589-RK
AaegL5_3	VEuPathDB	CDS	26850725	26850857	.	+	2	Parent=AAEL019589-RK
AaegL5_3	VEuPathDB	CDS	26851652	26851803	.	+	1	Parent=AAEL019589-RK
AaegL5_3	VEuPathDB	CDS	26851879	26851969	.	+	2	Parent=AAEL019589-RK
AaegL5_3	VEuPathDB	CDS	26852290	26852426	.	+	1	Parent=AAEL019589-RK
AaegL5_3	VEuPathDB	CDS	26858332	26858429	.	+	2	Parent=AAEL019589-RK
AaegL5_3	VEuPathDB	CDS	26868655	26868669	.	+	0	Parent=AAEL019589-RK
AaegL5_3	VEuPathDB	CDS	26877748	26877906	.	+	0	Parent=AAEL019589-RK
AaegL5_3	VEuPathDB	CDS	26889194	26889328	.	+	0	Parent=AAEL019589-RK
AaegL5_3	VEuPathDB	lnc_RNA	27715066	27743707	.	-	.	ID=AAEL027916-RA;geneID=AAEL027916
AaegL5_3	VEuPathDB	exon	27715066	27715907	.	-	.	Parent=AAEL027916-RA
AaegL5_3	VEuPathDB	exon	27715967	27716514	.	-	.	Parent=AAEL027916-RA
AaegL5_3	VEuPathDB	exon	27743214	27743707	.	-	.	Parent=AAEL027916-RA
AaegL5_3	VEuPathDB	mRNA	27716829	27726125	.	+	.	ID=AAEL014144-RB;geneID=AAEL014144
AaegL5_3	VEuPathDB	exon	27716829	27717597	.	+	.	Parent=AAEL014144-RB
AaegL5_3	VEuPathDB	exon	27717748	27721727	.	+	.	Parent=AAEL014144-RB
AaegL5_3	VEuPathDB	exon	27721788	27721927	.	+	.	Parent=AAEL014144-RB
AaegL5_3	VEuPathDB	exon	27721986	27722168	.	+	.	Parent=AAEL014144-RB
AaegL5_3	VEuPathDB	exon	27722228	27723571	.	+	.	Parent=AAEL014144-RB
AaegL5_3	VEuPathDB	exon	27723635	27726125	.	+	.	Parent=AAEL014144-RB
AaegL5_3	VEuPathDB	CDS	27717556	27717597	.	+	0	Parent=AAEL014144-RB
AaegL5_3	VEuPathDB	CDS	27717748	27721727	.	+	0	Parent=AAEL014144-RB
AaegL5_3	VEuPathDB	CDS	27721788	27721927	.	+	1	Parent=AAEL014144-RB
AaegL5_3	VEuPathDB	CDS	27721986	27722168	.	+	2	Parent=AAEL014144-RB
AaegL5_3	VEuPathDB	CDS	27722228	27723571	.	+	2	Parent=AAEL014144-RB
AaegL5_3	VEuPathDB	CDS	27723635	27725919	.	+	2	Parent=AAEL014144-RB
AaegL5_3	VEuPathDB	mRNA	27743886	27755978	.	-	.	ID=AAEL014142-RA;geneID=AAEL014142
AaegL5_3	VEuPathDB	exon	27743886	27744622	.	-	.	Parent=AAEL014142-RA
AaegL5_3	VEuPathDB	exon	27745188	27745351	.	-	.	Parent=AAEL014142-RA
AaegL5_3	VEuPathDB	exon	27745427	27745580	.	-	.	Parent=AAEL014142-RA
AaegL5_3	VEuPathDB	exon	27755286	27755420	.	-	.	Parent=AAEL014142-RA
AaegL5_3	VEuPathDB	exon	27755785	27755978	.	-	.	Parent=AAEL014142-RA
AaegL5_3	VEuPathDB	CDS	27744450	27744622	.	-	2	Parent=AAEL014142-RA
AaegL5_3	VEuPathDB	CDS	27745188	27745351	.	-	1	Parent=AAEL014142-RA
AaegL5_3	VEuPathDB	CDS	27745427	27745580	.	-	2	Parent=AAEL014142-RA
AaegL5_3	VEuPathDB	CDS	27755286	27755420	.	-	2	Parent=AAEL014142-RA
AaegL5_3	VEuPathDB	CDS	27755785	27755833	.	-	0	Parent=AAEL014142-RA
AaegL5_3	VEuPathDB	lnc_RNA	27765753	27782802	.	-	.	ID=AAEL023928-RA;geneID=AAEL023928
AaegL5_3	VEuPathDB	exon	27765753	27765926	.	-	.	Parent=AAEL023928-RA
AaegL5_3	VEuPathDB	exon	27782186	27782802	.	-	.	Parent=AAEL023928-RA
AaegL5_3	VEuPathDB	mRNA	27817682	27931001	.	+	.	ID=AAEL018126-RA;geneID=AAEL018126
AaegL5_3	VEuPathDB	exon	27817682	27818250	.	+	.	Parent=AAEL018126-RA
AaegL5_3	VEuPathDB	exon	27887798	27887896	.	+	.	Parent=AAEL018126-RA
AaegL5_3	VEuPathDB	exon	27901812	27902474	.	+	.	Parent=AAEL018126-RA
AaegL5_3	VEuPathDB	exon	27913299	27913718	.	+	.	Parent=AAEL018126-RA
AaegL5_3	VEuPathDB	exon	27913795	27916828	.	+	.	Parent=AAEL018126-RA
AaegL5_3	VEuPathDB	exon	27923685	27924422	.	+	.	Parent=AAEL018126-RA
AaegL5_3	VEuPathDB	exon	27929621	27931001	.	+	.	Parent=AAEL018126-RA
AaegL5_3	VEuPathDB	CDS	27887807	27887896	.	+	0	Parent=AAEL018126-RA
AaegL5_3	VEuPathDB	CDS	27901812	27902474	.	+	0	Parent=AAEL018126-RA
AaegL5_3	VEuPathDB	CDS	27913299	27913718	.	+	0	Parent=AAEL018126-RA
AaegL5_3	VEuPathDB	CDS	27913795	27916828	.	+	0	Parent=AAEL018126-RA
AaegL5_3	VEuPathDB	CDS	27923685	27924422	.	+	2	Parent=AAEL018126-RA
AaegL5_3	VEuPathDB	CDS	27929621	27929679	.	+	2	Parent=AAEL018126-RA
AaegL5_3	VEuPathDB	mRNA	27817721	27931001	.	+	.	ID=AAEL018126-RJ;geneID=AAEL018126
AaegL5_3	VEuPathDB	exon	27817721	27818250	.	+	.	Parent=AAEL018126-RJ
AaegL5_3	VEuPathDB	exon	27847989	27848179	.	+	.	Parent=AAEL018126-RJ
AaegL5_3	VEuPathDB	exon	27887798	27887896	.	+	.	Parent=AAEL018126-RJ
AaegL5_3	VEuPathDB	exon	27901812	27902474	.	+	.	Parent=AAEL018126-RJ
AaegL5_3	VEuPathDB	exon	27913299	27913724	.	+	.	Parent=AAEL018126-RJ
AaegL5_3	VEuPathDB	exon	27913795	27916828	.	+	.	Parent=AAEL018126-RJ
AaegL5_3	VEuPathDB	exon	27923685	27924422	.	+	.	Parent=AAEL018126-RJ
AaegL5_3	VEuPathDB	exon	27929621	27931001	.	+	.	Parent=AAEL018126-RJ
AaegL5_3	VEuPathDB	CDS	27887807	27887896	.	+	0	Parent=AAEL018126-RJ
AaegL5_3	VEuPathDB	CDS	27901812	27902474	.	+	0	Parent=AAEL018126-RJ
AaegL5_3	VEuPathDB	CDS	27913299	27913724	.	+	0	Parent=AAEL018126-RJ
AaegL5_3	VEuPathDB	CDS	27913795	27916828	.	+	0	Parent=AAEL018126-RJ
AaegL5_3	VEuPathDB	CDS	27923685	27924422	.	+	2	Parent=AAEL018126-RJ
AaegL5_3	VEuPathDB	CDS	27929621	27929679	.	+	2	Parent=AAEL018126-RJ
AaegL5_3	VEuPathDB	mRNA	27817721	27931001	.	+	.	ID=AAEL018126-RL;geneID=AAEL018126
AaegL5_3	VEuPathDB	exon	27817721	27818250	.	+	.	Parent=AAEL018126-RL
AaegL5_3	VEuPathDB	exon	27887798	27887896	.	+	.	Parent=AAEL018126-RL
AaegL5_3	VEuPathDB	exon	27901812	27902474	.	+	.	Parent=AAEL018126-RL
AaegL5_3	VEuPathDB	exon	27913299	27913724	.	+	.	Parent=AAEL018126-RL
AaegL5_3	VEuPathDB	exon	27913795	27916828	.	+	.	Parent=AAEL018126-RL
AaegL5_3	VEuPathDB	exon	27923685	27924422	.	+	.	Parent=AAEL018126-RL
AaegL5_3	VEuPathDB	exon	27929621	27931001	.	+	.	Parent=AAEL018126-RL
AaegL5_3	VEuPathDB	CDS	27887807	27887896	.	+	0	Parent=AAEL018126-RL
AaegL5_3	VEuPathDB	CDS	27901812	27902474	.	+	0	Parent=AAEL018126-RL
AaegL5_3	VEuPathDB	CDS	27913299	27913724	.	+	0	Parent=AAEL018126-RL
AaegL5_3	VEuPathDB	CDS	27913795	27916828	.	+	0	Parent=AAEL018126-RL
AaegL5_3	VEuPathDB	CDS	27923685	27924422	.	+	2	Parent=AAEL018126-RL
AaegL5_3	VEuPathDB	CDS	27929621	27929679	.	+	2	Parent=AAEL018126-RL
AaegL5_3	VEuPathDB	mRNA	27817722	27931001	.	+	.	ID=AAEL018126-RN;geneID=AAEL018126
AaegL5_3	VEuPathDB	exon	27817722	27817811	.	+	.	Parent=AAEL018126-RN
AaegL5_3	VEuPathDB	exon	27818025	27818250	.	+	.	Parent=AAEL018126-RN
AaegL5_3	VEuPathDB	exon	27847989	27848179	.	+	.	Parent=AAEL018126-RN
AaegL5_3	VEuPathDB	exon	27887798	27887896	.	+	.	Parent=AAEL018126-RN
AaegL5_3	VEuPathDB	exon	27901812	27902474	.	+	.	Parent=AAEL018126-RN
AaegL5_3	VEuPathDB	exon	27913299	27913724	.	+	.	Parent=AAEL018126-RN
AaegL5_3	VEuPathDB	exon	27913795	27916828	.	+	.	Parent=AAEL018126-RN
AaegL5_3	VEuPathDB	exon	27923685	27924422	.	+	.	Parent=AAEL018126-RN
AaegL5_3	VEuPathDB	exon	27929621	27931001	.	+	.	Parent=AAEL018126-RN
AaegL5_3	VEuPathDB	CDS	27887807	27887896	.	+	0	Parent=AAEL018126-RN
AaegL5_3	VEuPathDB	CDS	27901812	27902474	.	+	0	Parent=AAEL018126-RN
AaegL5_3	VEuPathDB	CDS	27913299	27913724	.	+	0	Parent=AAEL018126-RN
AaegL5_3	VEuPathDB	CDS	27913795	27916828	.	+	0	Parent=AAEL018126-RN
AaegL5_3	VEuPathDB	CDS	27923685	27924422	.	+	2	Parent=AAEL018126-RN
AaegL5_3	VEuPathDB	CDS	27929621	27929679	.	+	2	Parent=AAEL018126-RN
AaegL5_3	VEuPathDB	mRNA	27818257	27831504	.	-	.	ID=AAEL025141-RA;geneID=AAEL025141
AaegL5_3	VEuPathDB	exon	27818257	27818709	.	-	.	Parent=AAEL025141-RA
AaegL5_3	VEuPathDB	exon	27830130	27830908	.	-	.	Parent=AAEL025141-RA
AaegL5_3	VEuPathDB	exon	27830980	27831041	.	-	.	Parent=AAEL025141-RA
AaegL5_3	VEuPathDB	exon	27831104	27831504	.	-	.	Parent=AAEL025141-RA
AaegL5_3	VEuPathDB	CDS	27818276	27818709	.	-	2	Parent=AAEL025141-RA
AaegL5_3	VEuPathDB	CDS	27830130	27830790	.	-	0	Parent=AAEL025141-RA
AaegL5_3	VEuPathDB	mRNA	27838421	27931001	.	+	.	ID=AAEL018126-RB;geneID=AAEL018126
AaegL5_3	VEuPathDB	exon	27838421	27838971	.	+	.	Parent=AAEL018126-RB
AaegL5_3	VEuPathDB	exon	27847060	27848179	.	+	.	Parent=AAEL018126-RB
AaegL5_3	VEuPathDB	exon	27887798	27887896	.	+	.	Parent=AAEL018126-RB
AaegL5_3	VEuPathDB	exon	27901812	27902474	.	+	.	Parent=AAEL018126-RB
AaegL5_3	VEuPathDB	exon	27913299	27913724	.	+	.	Parent=AAEL018126-RB
AaegL5_3	VEuPathDB	exon	27913795	27916828	.	+	.	Parent=AAEL018126-RB
AaegL5_3	VEuPathDB	exon	27923685	27924422	.	+	.	Parent=AAEL018126-RB
AaegL5_3	VEuPathDB	exon	27929621	27931001	.	+	.	Parent=AAEL018126-RB
AaegL5_3	VEuPathDB	CDS	27847814	27848179	.	+	0	Parent=AAEL018126-RB
AaegL5_3	VEuPathDB	CDS	27887798	27887896	.	+	0	Parent=AAEL018126-RB
AaegL5_3	VEuPathDB	CDS	27901812	27902474	.	+	0	Parent=AAEL018126-RB
AaegL5_3	VEuPathDB	CDS	27913299	27913724	.	+	0	Parent=AAEL018126-RB
AaegL5_3	VEuPathDB	CDS	27913795	27916828	.	+	0	Parent=AAEL018126-RB
AaegL5_3	VEuPathDB	CDS	27923685	27924422	.	+	2	Parent=AAEL018126-RB
AaegL5_3	VEuPathDB	CDS	27929621	27929679	.	+	2	Parent=AAEL018126-RB
AaegL5_3	VEuPathDB	mRNA	27838421	27931001	.	+	.	ID=AAEL018126-RC;geneID=AAEL018126
AaegL5_3	VEuPathDB	exon	27838421	27838658	.	+	.	Parent=AAEL018126-RC
AaegL5_3	VEuPathDB	exon	27847060	27848179	.	+	.	Parent=AAEL018126-RC
AaegL5_3	VEuPathDB	exon	27887798	27887896	.	+	.	Parent=AAEL018126-RC
AaegL5_3	VEuPathDB	exon	27901812	27902474	.	+	.	Parent=AAEL018126-RC
AaegL5_3	VEuPathDB	exon	27913299	27913724	.	+	.	Parent=AAEL018126-RC
AaegL5_3	VEuPathDB	exon	27913795	27916828	.	+	.	Parent=AAEL018126-RC
AaegL5_3	VEuPathDB	exon	27923685	27924422	.	+	.	Parent=AAEL018126-RC
AaegL5_3	VEuPathDB	exon	27929621	27931001	.	+	.	Parent=AAEL018126-RC
AaegL5_3	VEuPathDB	CDS	27847814	27848179	.	+	0	Parent=AAEL018126-RC
AaegL5_3	VEuPathDB	CDS	27887798	27887896	.	+	0	Parent=AAEL018126-RC
AaegL5_3	VEuPathDB	CDS	27901812	27902474	.	+	0	Parent=AAEL018126-RC
AaegL5_3	VEuPathDB	CDS	27913299	27913724	.	+	0	Parent=AAEL018126-RC
AaegL5_3	VEuPathDB	CDS	27913795	27916828	.	+	0	Parent=AAEL018126-RC
AaegL5_3	VEuPathDB	CDS	27923685	27924422	.	+	2	Parent=AAEL018126-RC
AaegL5_3	VEuPathDB	CDS	27929621	27929679	.	+	2	Parent=AAEL018126-RC
AaegL5_3	VEuPathDB	mRNA	27838422	27931001	.	+	.	ID=AAEL018126-RF;geneID=AAEL018126
AaegL5_3	VEuPathDB	exon	27838422	27838971	.	+	.	Parent=AAEL018126-RF
AaegL5_3	VEuPathDB	exon	27847060	27848179	.	+	.	Parent=AAEL018126-RF
AaegL5_3	VEuPathDB	exon	27887798	27887896	.	+	.	Parent=AAEL018126-RF
AaegL5_3	VEuPathDB	exon	27901812	27902474	.	+	.	Parent=AAEL018126-RF
AaegL5_3	VEuPathDB	exon	27913299	27913718	.	+	.	Parent=AAEL018126-RF
AaegL5_3	VEuPathDB	exon	27913795	27916828	.	+	.	Parent=AAEL018126-RF
AaegL5_3	VEuPathDB	exon	27923685	27924422	.	+	.	Parent=AAEL018126-RF
AaegL5_3	VEuPathDB	exon	27929621	27931001	.	+	.	Parent=AAEL018126-RF
AaegL5_3	VEuPathDB	CDS	27847814	27848179	.	+	0	Parent=AAEL018126-RF
AaegL5_3	VEuPathDB	CDS	27887798	27887896	.	+	0	Parent=AAEL018126-RF
AaegL5_3	VEuPathDB	CDS	27901812	27902474	.	+	0	Parent=AAEL018126-RF
AaegL5_3	VEuPathDB	CDS	27913299	27913718	.	+	0	Parent=AAEL018126-RF
AaegL5_3	VEuPathDB	CDS	27913795	27916828	.	+	0	Parent=AAEL018126-RF
AaegL5_3	VEuPathDB	CDS	27923685	27924422	.	+	2	Parent=AAEL018126-RF
AaegL5_3	VEuPathDB	CDS	27929621	27929679	.	+	2	Parent=AAEL018126-RF
AaegL5_3	VEuPathDB	mRNA	27838422	27931001	.	+	.	ID=AAEL018126-RG;geneID=AAEL018126
AaegL5_3	VEuPathDB	exon	27838422	27839079	.	+	.	Parent=AAEL018126-RG
AaegL5_3	VEuPathDB	exon	27847060	27848179	.	+	.	Parent=AAEL018126-RG
AaegL5_3	VEuPathDB	exon	27887798	27887896	.	+	.	Parent=AAEL018126-RG
AaegL5_3	VEuPathDB	exon	27901812	27902474	.	+	.	Parent=AAEL018126-RG
AaegL5_3	VEuPathDB	exon	27913299	27913718	.	+	.	Parent=AAEL018126-RG
AaegL5_3	VEuPathDB	exon	27913795	27916828	.	+	.	Parent=AAEL018126-RG
AaegL5_3	VEuPathDB	exon	27923685	27924422	.	+	.	Parent=AAEL018126-RG
AaegL5_3	VEuPathDB	exon	27929621	27931001	.	+	.	Parent=AAEL018126-RG
AaegL5_3	VEuPathDB	CDS	27847814	27848179	.	+	0	Parent=AAEL018126-RG
AaegL5_3	VEuPathDB	CDS	27887798	27887896	.	+	0	Parent=AAEL018126-RG
AaegL5_3	VEuPathDB	CDS	27901812	27902474	.	+	0	Parent=AAEL018126-RG
AaegL5_3	VEuPathDB	CDS	27913299	27913718	.	+	0	Parent=AAEL018126-RG
AaegL5_3	VEuPathDB	CDS	27913795	27916828	.	+	0	Parent=AAEL018126-RG
AaegL5_3	VEuPathDB	CDS	27923685	27924422	.	+	2	Parent=AAEL018126-RG
AaegL5_3	VEuPathDB	CDS	27929621	27929679	.	+	2	Parent=AAEL018126-RG
AaegL5_3	VEuPathDB	mRNA	27838422	27931001	.	+	.	ID=AAEL018126-RK;geneID=AAEL018126
AaegL5_3	VEuPathDB	exon	27838422	27838971	.	+	.	Parent=AAEL018126-RK
AaegL5_3	VEuPathDB	exon	27847060	27847528	.	+	.	Parent=AAEL018126-RK
AaegL5_3	VEuPathDB	exon	27847989	27848179	.	+	.	Parent=AAEL018126-RK
AaegL5_3	VEuPathDB	exon	27887798	27887896	.	+	.	Parent=AAEL018126-RK
AaegL5_3	VEuPathDB	exon	27901812	27902474	.	+	.	Parent=AAEL018126-RK
AaegL5_3	VEuPathDB	exon	27913299	27913724	.	+	.	Parent=AAEL018126-RK
AaegL5_3	VEuPathDB	exon	27913795	27916828	.	+	.	Parent=AAEL018126-RK
AaegL5_3	VEuPathDB	exon	27923685	27924422	.	+	.	Parent=AAEL018126-RK
AaegL5_3	VEuPathDB	exon	27929621	27931001	.	+	.	Parent=AAEL018126-RK
AaegL5_3	VEuPathDB	CDS	27887807	27887896	.	+	0	Parent=AAEL018126-RK
AaegL5_3	VEuPathDB	CDS	27901812	27902474	.	+	0	Parent=AAEL018126-RK
AaegL5_3	VEuPathDB	CDS	27913299	27913724	.	+	0	Parent=AAEL018126-RK
AaegL5_3	VEuPathDB	CDS	27913795	27916828	.	+	0	Parent=AAEL018126-RK
AaegL5_3	VEuPathDB	CDS	27923685	27924422	.	+	2	Parent=AAEL018126-RK
AaegL5_3	VEuPathDB	CDS	27929621	27929679	.	+	2	Parent=AAEL018126-RK
AaegL5_3	VEuPathDB	mRNA	27838422	27931001	.	+	.	ID=AAEL018126-RM;geneID=AAEL018126
AaegL5_3	VEuPathDB	exon	27838422	27838658	.	+	.	Parent=AAEL018126-RM
AaegL5_3	VEuPathDB	exon	27847989	27848179	.	+	.	Parent=AAEL018126-RM
AaegL5_3	VEuPathDB	exon	27887798	27887896	.	+	.	Parent=AAEL018126-RM
AaegL5_3	VEuPathDB	exon	27901812	27902474	.	+	.	Parent=AAEL018126-RM
AaegL5_3	VEuPathDB	exon	27913299	27913724	.	+	.	Parent=AAEL018126-RM
AaegL5_3	VEuPathDB	exon	27913795	27916828	.	+	.	Parent=AAEL018126-RM
AaegL5_3	VEuPathDB	exon	27923685	27924422	.	+	.	Parent=AAEL018126-RM
AaegL5_3	VEuPathDB	exon	27929621	27931001	.	+	.	Parent=AAEL018126-RM
AaegL5_3	VEuPathDB	CDS	27887807	27887896	.	+	0	Parent=AAEL018126-RM
AaegL5_3	VEuPathDB	CDS	27901812	27902474	.	+	0	Parent=AAEL018126-RM
AaegL5_3	VEuPathDB	CDS	27913299	27913724	.	+	0	Parent=AAEL018126-RM
AaegL5_3	VEuPathDB	CDS	27913795	27916828	.	+	0	Parent=AAEL018126-RM
AaegL5_3	VEuPathDB	CDS	27923685	27924422	.	+	2	Parent=AAEL018126-RM
AaegL5_3	VEuPathDB	CDS	27929621	27929679	.	+	2	Parent=AAEL018126-RM
AaegL5_3	VEuPathDB	mRNA	27839007	27931001	.	+	.	ID=AAEL018126-RE;geneID=AAEL018126
AaegL5_3	VEuPathDB	exon	27839007	27839079	.	+	.	Parent=AAEL018126-RE
AaegL5_3	VEuPathDB	exon	27847060	27848179	.	+	.	Parent=AAEL018126-RE
AaegL5_3	VEuPathDB	exon	27887798	27887896	.	+	.	Parent=AAEL018126-RE
AaegL5_3	VEuPathDB	exon	27901812	27902474	.	+	.	Parent=AAEL018126-RE
AaegL5_3	VEuPathDB	exon	27913299	27913724	.	+	.	Parent=AAEL018126-RE
AaegL5_3	VEuPathDB	exon	27913795	27916828	.	+	.	Parent=AAEL018126-RE
AaegL5_3	VEuPathDB	exon	27923685	27924422	.	+	.	Parent=AAEL018126-RE
AaegL5_3	VEuPathDB	exon	27929621	27931001	.	+	.	Parent=AAEL018126-RE
AaegL5_3	VEuPathDB	CDS	27847814	27848179	.	+	0	Parent=AAEL018126-RE
AaegL5_3	VEuPathDB	CDS	27887798	27887896	.	+	0	Parent=AAEL018126-RE
AaegL5_3	VEuPathDB	CDS	27901812	27902474	.	+	0	Parent=AAEL018126-RE
AaegL5_3	VEuPathDB	CDS	27913299	27913724	.	+	0	Parent=AAEL018126-RE
AaegL5_3	VEuPathDB	CDS	27913795	27916828	.	+	0	Parent=AAEL018126-RE
AaegL5_3	VEuPathDB	CDS	27923685	27924422	.	+	2	Parent=AAEL018126-RE
AaegL5_3	VEuPathDB	CDS	27929621	27929679	.	+	2	Parent=AAEL018126-RE
AaegL5_3	VEuPathDB	mRNA	27846974	27931001	.	+	.	ID=AAEL018126-RH;geneID=AAEL018126
AaegL5_3	VEuPathDB	exon	27846974	27848179	.	+	.	Parent=AAEL018126-RH
AaegL5_3	VEuPathDB	exon	27887798	27887896	.	+	.	Parent=AAEL018126-RH
AaegL5_3	VEuPathDB	exon	27901812	27902474	.	+	.	Parent=AAEL018126-RH
AaegL5_3	VEuPathDB	exon	27913299	27913718	.	+	.	Parent=AAEL018126-RH
AaegL5_3	VEuPathDB	exon	27913795	27916828	.	+	.	Parent=AAEL018126-RH
AaegL5_3	VEuPathDB	exon	27923685	27924422	.	+	.	Parent=AAEL018126-RH
AaegL5_3	VEuPathDB	exon	27929621	27931001	.	+	.	Parent=AAEL018126-RH
AaegL5_3	VEuPathDB	CDS	27847814	27848179	.	+	0	Parent=AAEL018126-RH
AaegL5_3	VEuPathDB	CDS	27887798	27887896	.	+	0	Parent=AAEL018126-RH
AaegL5_3	VEuPathDB	CDS	27901812	27902474	.	+	0	Parent=AAEL018126-RH
AaegL5_3	VEuPathDB	CDS	27913299	27913718	.	+	0	Parent=AAEL018126-RH
AaegL5_3	VEuPathDB	CDS	27913795	27916828	.	+	0	Parent=AAEL018126-RH
AaegL5_3	VEuPathDB	CDS	27923685	27924422	.	+	2	Parent=AAEL018126-RH
AaegL5_3	VEuPathDB	CDS	27929621	27929679	.	+	2	Parent=AAEL018126-RH
AaegL5_3	VEuPathDB	mRNA	27847002	27931001	.	+	.	ID=AAEL018126-RD;geneID=AAEL018126
AaegL5_3	VEuPathDB	exon	27847002	27848179	.	+	.	Parent=AAEL018126-RD
AaegL5_3	VEuPathDB	exon	27887798	27887896	.	+	.	Parent=AAEL018126-RD
AaegL5_3	VEuPathDB	exon	27901812	27902474	.	+	.	Parent=AAEL018126-RD
AaegL5_3	VEuPathDB	exon	27913299	27913724	.	+	.	Parent=AAEL018126-RD
AaegL5_3	VEuPathDB	exon	27913795	27916828	.	+	.	Parent=AAEL018126-RD
AaegL5_3	VEuPathDB	exon	27923685	27924422	.	+	.	Parent=AAEL018126-RD
AaegL5_3	VEuPathDB	exon	27929621	27931001	.	+	.	Parent=AAEL018126-RD
AaegL5_3	VEuPathDB	CDS	27847814	27848179	.	+	0	Parent=AAEL018126-RD
AaegL5_3	VEuPathDB	CDS	27887798	27887896	.	+	0	Parent=AAEL018126-RD
AaegL5_3	VEuPathDB	CDS	27901812	27902474	.	+	0	Parent=AAEL018126-RD
AaegL5_3	VEuPathDB	CDS	27913299	27913724	.	+	0	Parent=AAEL018126-RD
AaegL5_3	VEuPathDB	CDS	27913795	27916828	.	+	0	Parent=AAEL018126-RD
AaegL5_3	VEuPathDB	CDS	27923685	27924422	.	+	2	Parent=AAEL018126-RD
AaegL5_3	VEuPathDB	CDS	27929621	27929679	.	+	2	Parent=AAEL018126-RD
AaegL5_3	VEuPathDB	mRNA	27887334	27931001	.	+	.	ID=AAEL018126-RI;geneID=AAEL018126
AaegL5_3	VEuPathDB	exon	27887334	27887702	.	+	.	Parent=AAEL018126-RI
AaegL5_3	VEuPathDB	exon	27887798	27887896	.	+	.	Parent=AAEL018126-RI
AaegL5_3	VEuPathDB	exon	27901812	27902474	.	+	.	Parent=AAEL018126-RI
AaegL5_3	VEuPathDB	exon	27913299	27913724	.	+	.	Parent=AAEL018126-RI
AaegL5_3	VEuPathDB	exon	27913795	27916828	.	+	.	Parent=AAEL018126-RI
AaegL5_3	VEuPathDB	exon	27923685	27924422	.	+	.	Parent=AAEL018126-RI
AaegL5_3	VEuPathDB	exon	27929621	27931001	.	+	.	Parent=AAEL018126-RI
AaegL5_3	VEuPathDB	CDS	27887430	27887702	.	+	0	Parent=AAEL018126-RI
AaegL5_3	VEuPathDB	CDS	27887798	27887896	.	+	0	Parent=AAEL018126-RI
AaegL5_3	VEuPathDB	CDS	27901812	27902474	.	+	0	Parent=AAEL018126-RI
AaegL5_3	VEuPathDB	CDS	27913299	27913724	.	+	0	Parent=AAEL018126-RI
AaegL5_3	VEuPathDB	CDS	27913795	27916828	.	+	0	Parent=AAEL018126-RI
AaegL5_3	VEuPathDB	CDS	27923685	27924422	.	+	2	Parent=AAEL018126-RI
AaegL5_3	VEuPathDB	CDS	27929621	27929679	.	+	2	Parent=AAEL018126-RI
AaegL5_3	VEuPathDB	mRNA	27957440	27968494	.	-	.	ID=AAEL006946-RA;geneID=AAEL006946
AaegL5_3	VEuPathDB	exon	27957440	27959139	.	-	.	Parent=AAEL006946-RA
AaegL5_3	VEuPathDB	exon	27968239	27968494	.	-	.	Parent=AAEL006946-RA
AaegL5_3	VEuPathDB	CDS	27957681	27959139	.	-	1	Parent=AAEL006946-RA
AaegL5_3	VEuPathDB	CDS	27968239	27968375	.	-	0	Parent=AAEL006946-RA
AaegL5_3	VEuPathDB	mRNA	27977950	27979484	.	+	.	ID=AAEL006945-RC;geneID=AAEL006945
AaegL5_3	VEuPathDB	exon	27977950	27978161	.	+	.	Parent=AAEL006945-RC
AaegL5_3	VEuPathDB	exon	27978252	27978520	.	+	.	Parent=AAEL006945-RC
AaegL5_3	VEuPathDB	exon	27978604	27978764	.	+	.	Parent=AAEL006945-RC
AaegL5_3	VEuPathDB	exon	27978828	27978962	.	+	.	Parent=AAEL006945-RC
AaegL5_3	VEuPathDB	exon	27979025	27979147	.	+	.	Parent=AAEL006945-RC
AaegL5_3	VEuPathDB	exon	27979214	27979484	.	+	.	Parent=AAEL006945-RC
AaegL5_3	VEuPathDB	CDS	27978140	27978161	.	+	0	Parent=AAEL006945-RC
AaegL5_3	VEuPathDB	CDS	27978252	27978520	.	+	2	Parent=AAEL006945-RC
AaegL5_3	VEuPathDB	CDS	27978604	27978764	.	+	0	Parent=AAEL006945-RC
AaegL5_3	VEuPathDB	CDS	27978828	27978962	.	+	1	Parent=AAEL006945-RC
AaegL5_3	VEuPathDB	CDS	27979025	27979127	.	+	1	Parent=AAEL006945-RC
AaegL5_3	VEuPathDB	mRNA	27977950	27979484	.	+	.	ID=AAEL006945-RD;geneID=AAEL006945
AaegL5_3	VEuPathDB	exon	27977950	27978161	.	+	.	Parent=AAEL006945-RD
AaegL5_3	VEuPathDB	exon	27978252	27978520	.	+	.	Parent=AAEL006945-RD
AaegL5_3	VEuPathDB	exon	27978604	27978764	.	+	.	Parent=AAEL006945-RD
AaegL5_3	VEuPathDB	exon	27978828	27978962	.	+	.	Parent=AAEL006945-RD
AaegL5_3	VEuPathDB	exon	27979025	27979147	.	+	.	Parent=AAEL006945-RD
AaegL5_3	VEuPathDB	exon	27979217	27979484	.	+	.	Parent=AAEL006945-RD
AaegL5_3	VEuPathDB	CDS	27978140	27978161	.	+	0	Parent=AAEL006945-RD
AaegL5_3	VEuPathDB	CDS	27978252	27978520	.	+	2	Parent=AAEL006945-RD
AaegL5_3	VEuPathDB	CDS	27978604	27978764	.	+	0	Parent=AAEL006945-RD
AaegL5_3	VEuPathDB	CDS	27978828	27978962	.	+	1	Parent=AAEL006945-RD
AaegL5_3	VEuPathDB	CDS	27979025	27979127	.	+	1	Parent=AAEL006945-RD
AaegL5_3	VEuPathDB	mRNA	28005589	28050153	.	-	.	ID=AAEL024362-RA;geneID=AAEL024362
AaegL5_3	VEuPathDB	exon	28005589	28006193	.	-	.	Parent=AAEL024362-RA
AaegL5_3	VEuPathDB	exon	28007216	28007620	.	-	.	Parent=AAEL024362-RA
AaegL5_3	VEuPathDB	exon	28049752	28050153	.	-	.	Parent=AAEL024362-RA
AaegL5_3	VEuPathDB	CDS	28005924	28006193	.	-	0	Parent=AAEL024362-RA
AaegL5_3	VEuPathDB	CDS	28007216	28007620	.	-	0	Parent=AAEL024362-RA
AaegL5_3	VEuPathDB	CDS	28049752	28049763	.	-	0	Parent=AAEL024362-RA
AaegL5_3	VEuPathDB	mRNA	28086455	28097685	.	-	.	ID=AAEL027675-RA;geneID=AAEL027675
AaegL5_3	VEuPathDB	exon	28086455	28086969	.	-	.	Parent=AAEL027675-RA
AaegL5_3	VEuPathDB	exon	28097541	28097685	.	-	.	Parent=AAEL027675-RA
AaegL5_3	VEuPathDB	CDS	28086640	28086969	.	-	0	Parent=AAEL027675-RA
AaegL5_3	VEuPathDB	CDS	28097541	28097552	.	-	0	Parent=AAEL027675-RA
AaegL5_3	VEuPathDB	mRNA	28200072	28220596	.	-	.	ID=AAEL026080-RA;geneID=AAEL026080
AaegL5_3	VEuPathDB	exon	28200072	28200420	.	-	.	Parent=AAEL026080-RA
AaegL5_3	VEuPathDB	exon	28219947	28220509	.	-	.	Parent=AAEL026080-RA
AaegL5_3	VEuPathDB	exon	28220582	28220596	.	-	.	Parent=AAEL026080-RA
AaegL5_3	VEuPathDB	CDS	28200072	28200420	.	-	1	Parent=AAEL026080-RA
AaegL5_3	VEuPathDB	CDS	28219947	28220509	.	-	0	Parent=AAEL026080-RA
AaegL5_3	VEuPathDB	CDS	28220582	28220596	.	-	0	Parent=AAEL026080-RA
AaegL5_3	VEuPathDB	mRNA	28240621	28241276	.	-	.	ID=AAEL020146-RA;geneID=AAEL020146
AaegL5_3	VEuPathDB	exon	28240621	28240634	.	-	.	Parent=AAEL020146-RA
AaegL5_3	VEuPathDB	exon	28240693	28240902	.	-	.	Parent=AAEL020146-RA
AaegL5_3	VEuPathDB	exon	28240988	28241276	.	-	.	Parent=AAEL020146-RA
AaegL5_3	VEuPathDB	CDS	28240621	28240634	.	-	2	Parent=AAEL020146-RA
AaegL5_3	VEuPathDB	CDS	28240693	28240902	.	-	2	Parent=AAEL020146-RA
AaegL5_3	VEuPathDB	CDS	28240988	28241243	.	-	0	Parent=AAEL020146-RA
AaegL5_3	VEuPathDB	mRNA	28253706	28315706	.	+	.	ID=AAEL005374-RD;geneID=AAEL005374
AaegL5_3	VEuPathDB	exon	28253706	28253811	.	+	.	Parent=AAEL005374-RD
AaegL5_3	VEuPathDB	exon	28254628	28254851	.	+	.	Parent=AAEL005374-RD
AaegL5_3	VEuPathDB	exon	28293524	28293681	.	+	.	Parent=AAEL005374-RD
AaegL5_3	VEuPathDB	exon	28293748	28294147	.	+	.	Parent=AAEL005374-RD
AaegL5_3	VEuPathDB	exon	28294808	28295104	.	+	.	Parent=AAEL005374-RD
AaegL5_3	VEuPathDB	exon	28295161	28295606	.	+	.	Parent=AAEL005374-RD
AaegL5_3	VEuPathDB	exon	28314640	28315706	.	+	.	Parent=AAEL005374-RD
AaegL5_3	VEuPathDB	CDS	28254687	28254851	.	+	0	Parent=AAEL005374-RD
AaegL5_3	VEuPathDB	CDS	28293524	28293681	.	+	0	Parent=AAEL005374-RD
AaegL5_3	VEuPathDB	CDS	28293748	28294147	.	+	1	Parent=AAEL005374-RD
AaegL5_3	VEuPathDB	CDS	28294808	28295104	.	+	0	Parent=AAEL005374-RD
AaegL5_3	VEuPathDB	CDS	28295161	28295606	.	+	0	Parent=AAEL005374-RD
AaegL5_3	VEuPathDB	CDS	28314640	28314970	.	+	1	Parent=AAEL005374-RD
AaegL5_3	VEuPathDB	mRNA	28253733	28315706	.	+	.	ID=AAEL005374-RB;geneID=AAEL005374
AaegL5_3	VEuPathDB	exon	28253733	28253872	.	+	.	Parent=AAEL005374-RB
AaegL5_3	VEuPathDB	exon	28254628	28254851	.	+	.	Parent=AAEL005374-RB
AaegL5_3	VEuPathDB	exon	28293524	28293681	.	+	.	Parent=AAEL005374-RB
AaegL5_3	VEuPathDB	exon	28293748	28294147	.	+	.	Parent=AAEL005374-RB
AaegL5_3	VEuPathDB	exon	28294808	28295104	.	+	.	Parent=AAEL005374-RB
AaegL5_3	VEuPathDB	exon	28295161	28295606	.	+	.	Parent=AAEL005374-RB
AaegL5_3	VEuPathDB	exon	28314640	28315706	.	+	.	Parent=AAEL005374-RB
AaegL5_3	VEuPathDB	CDS	28254687	28254851	.	+	0	Parent=AAEL005374-RB
AaegL5_3	VEuPathDB	CDS	28293524	28293681	.	+	0	Parent=AAEL005374-RB
AaegL5_3	VEuPathDB	CDS	28293748	28294147	.	+	1	Parent=AAEL005374-RB
AaegL5_3	VEuPathDB	CDS	28294808	28295104	.	+	0	Parent=AAEL005374-RB
AaegL5_3	VEuPathDB	CDS	28295161	28295606	.	+	0	Parent=AAEL005374-RB
AaegL5_3	VEuPathDB	CDS	28314640	28314970	.	+	1	Parent=AAEL005374-RB
AaegL5_3	VEuPathDB	mRNA	28253734	28315706	.	+	.	ID=AAEL005374-RC;geneID=AAEL005374
AaegL5_3	VEuPathDB	exon	28253734	28253872	.	+	.	Parent=AAEL005374-RC
AaegL5_3	VEuPathDB	exon	28254628	28254851	.	+	.	Parent=AAEL005374-RC
AaegL5_3	VEuPathDB	exon	28293524	28293681	.	+	.	Parent=AAEL005374-RC
AaegL5_3	VEuPathDB	exon	28293748	28294147	.	+	.	Parent=AAEL005374-RC
AaegL5_3	VEuPathDB	exon	28294808	28295104	.	+	.	Parent=AAEL005374-RC
AaegL5_3	VEuPathDB	exon	28295161	28295364	.	+	.	Parent=AAEL005374-RC
AaegL5_3	VEuPathDB	exon	28295428	28295606	.	+	.	Parent=AAEL005374-RC
AaegL5_3	VEuPathDB	exon	28314640	28315706	.	+	.	Parent=AAEL005374-RC
AaegL5_3	VEuPathDB	CDS	28254687	28254851	.	+	0	Parent=AAEL005374-RC
AaegL5_3	VEuPathDB	CDS	28293524	28293681	.	+	0	Parent=AAEL005374-RC
AaegL5_3	VEuPathDB	CDS	28293748	28294147	.	+	1	Parent=AAEL005374-RC
AaegL5_3	VEuPathDB	CDS	28294808	28295104	.	+	0	Parent=AAEL005374-RC
AaegL5_3	VEuPathDB	CDS	28295161	28295364	.	+	0	Parent=AAEL005374-RC
AaegL5_3	VEuPathDB	CDS	28295428	28295606	.	+	0	Parent=AAEL005374-RC
AaegL5_3	VEuPathDB	CDS	28314640	28314970	.	+	1	Parent=AAEL005374-RC
AaegL5_3	VEuPathDB	lnc_RNA	28344541	28345370	.	-	.	ID=AAEL025996-RA;geneID=AAEL025996
AaegL5_3	VEuPathDB	exon	28344541	28344989	.	-	.	Parent=AAEL025996-RA
AaegL5_3	VEuPathDB	exon	28345053	28345370	.	-	.	Parent=AAEL025996-RA
AaegL5_3	VEuPathDB	mRNA	28349106	28680703	.	-	.	ID=AAEL005375-RB;geneID=AAEL005375
AaegL5_3	VEuPathDB	exon	28349106	28349809	.	-	.	Parent=AAEL005375-RB
AaegL5_3	VEuPathDB	exon	28377460	28377582	.	-	.	Parent=AAEL005375-RB
AaegL5_3	VEuPathDB	exon	28377654	28378318	.	-	.	Parent=AAEL005375-RB
AaegL5_3	VEuPathDB	exon	28418538	28418834	.	-	.	Parent=AAEL005375-RB
AaegL5_3	VEuPathDB	exon	28418889	28419072	.	-	.	Parent=AAEL005375-RB
AaegL5_3	VEuPathDB	exon	28474293	28474495	.	-	.	Parent=AAEL005375-RB
AaegL5_3	VEuPathDB	exon	28649146	28649421	.	-	.	Parent=AAEL005375-RB
AaegL5_3	VEuPathDB	exon	28680595	28680703	.	-	.	Parent=AAEL005375-RB
AaegL5_3	VEuPathDB	CDS	28349683	28349809	.	-	1	Parent=AAEL005375-RB
AaegL5_3	VEuPathDB	CDS	28377460	28377582	.	-	1	Parent=AAEL005375-RB
AaegL5_3	VEuPathDB	CDS	28377654	28378318	.	-	0	Parent=AAEL005375-RB
AaegL5_3	VEuPathDB	CDS	28418538	28418834	.	-	0	Parent=AAEL005375-RB
AaegL5_3	VEuPathDB	CDS	28418889	28419072	.	-	1	Parent=AAEL005375-RB
AaegL5_3	VEuPathDB	CDS	28474293	28474429	.	-	0	Parent=AAEL005375-RB
AaegL5_3	VEuPathDB	lnc_RNA	28620482	28621160	.	+	.	ID=AAEL027570-RA;geneID=AAEL027570
AaegL5_3	VEuPathDB	exon	28620482	28620610	.	+	.	Parent=AAEL027570-RA
AaegL5_3	VEuPathDB	exon	28620677	28621160	.	+	.	Parent=AAEL027570-RA
AaegL5_3	VEuPathDB	mRNA	28795447	28801689	.	-	.	ID=AAEL023066-RA;geneID=AAEL023066
AaegL5_3	VEuPathDB	exon	28795447	28795631	.	-	.	Parent=AAEL023066-RA
AaegL5_3	VEuPathDB	exon	28795701	28795959	.	-	.	Parent=AAEL023066-RA
AaegL5_3	VEuPathDB	exon	28796018	28796345	.	-	.	Parent=AAEL023066-RA
AaegL5_3	VEuPathDB	exon	28796408	28796735	.	-	.	Parent=AAEL023066-RA
AaegL5_3	VEuPathDB	exon	28796798	28797125	.	-	.	Parent=AAEL023066-RA
AaegL5_3	VEuPathDB	exon	28797188	28797514	.	-	.	Parent=AAEL023066-RA
AaegL5_3	VEuPathDB	exon	28797578	28797905	.	-	.	Parent=AAEL023066-RA
AaegL5_3	VEuPathDB	exon	28797968	28798294	.	-	.	Parent=AAEL023066-RA
AaegL5_3	VEuPathDB	exon	28798357	28798684	.	-	.	Parent=AAEL023066-RA
AaegL5_3	VEuPathDB	exon	28798747	28799074	.	-	.	Parent=AAEL023066-RA
AaegL5_3	VEuPathDB	exon	28799137	28799464	.	-	.	Parent=AAEL023066-RA
AaegL5_3	VEuPathDB	exon	28799527	28799854	.	-	.	Parent=AAEL023066-RA
AaegL5_3	VEuPathDB	exon	28799917	28800243	.	-	.	Parent=AAEL023066-RA
AaegL5_3	VEuPathDB	exon	28800306	28800632	.	-	.	Parent=AAEL023066-RA
AaegL5_3	VEuPathDB	exon	28800695	28800973	.	-	.	Parent=AAEL023066-RA
AaegL5_3	VEuPathDB	exon	28801036	28801536	.	-	.	Parent=AAEL023066-RA
AaegL5_3	VEuPathDB	exon	28801604	28801689	.	-	.	Parent=AAEL023066-RA
AaegL5_3	VEuPathDB	CDS	28797708	28797905	.	-	0	Parent=AAEL023066-RA
AaegL5_3	VEuPathDB	CDS	28797968	28798294	.	-	0	Parent=AAEL023066-RA
AaegL5_3	VEuPathDB	CDS	28798357	28798684	.	-	1	Parent=AAEL023066-RA
AaegL5_3	VEuPathDB	CDS	28798747	28798874	.	-	0	Parent=AAEL023066-RA
AaegL5_3	VEuPathDB	mRNA	28795447	28801689	.	-	.	ID=AAEL023066-RB;geneID=AAEL023066
AaegL5_3	VEuPathDB	exon	28795447	28795959	.	-	.	Parent=AAEL023066-RB
AaegL5_3	VEuPathDB	exon	28796018	28796345	.	-	.	Parent=AAEL023066-RB
AaegL5_3	VEuPathDB	exon	28796408	28796735	.	-	.	Parent=AAEL023066-RB
AaegL5_3	VEuPathDB	exon	28796798	28797125	.	-	.	Parent=AAEL023066-RB
AaegL5_3	VEuPathDB	exon	28797188	28797514	.	-	.	Parent=AAEL023066-RB
AaegL5_3	VEuPathDB	exon	28797578	28797905	.	-	.	Parent=AAEL023066-RB
AaegL5_3	VEuPathDB	exon	28797968	28798294	.	-	.	Parent=AAEL023066-RB
AaegL5_3	VEuPathDB	exon	28798357	28798684	.	-	.	Parent=AAEL023066-RB
AaegL5_3	VEuPathDB	exon	28798747	28799074	.	-	.	Parent=AAEL023066-RB
AaegL5_3	VEuPathDB	exon	28799137	28799464	.	-	.	Parent=AAEL023066-RB
AaegL5_3	VEuPathDB	exon	28799527	28799854	.	-	.	Parent=AAEL023066-RB
AaegL5_3	VEuPathDB	exon	28799917	28800243	.	-	.	Parent=AAEL023066-RB
AaegL5_3	VEuPathDB	exon	28800306	28800632	.	-	.	Parent=AAEL023066-RB
AaegL5_3	VEuPathDB	exon	28800695	28800973	.	-	.	Parent=AAEL023066-RB
AaegL5_3	VEuPathDB	exon	28801036	28801536	.	-	.	Parent=AAEL023066-RB
AaegL5_3	VEuPathDB	exon	28801604	28801689	.	-	.	Parent=AAEL023066-RB
AaegL5_3	VEuPathDB	CDS	28796928	28797125	.	-	0	Parent=AAEL023066-RB
AaegL5_3	VEuPathDB	CDS	28797188	28797514	.	-	0	Parent=AAEL023066-RB
AaegL5_3	VEuPathDB	CDS	28797578	28797905	.	-	1	Parent=AAEL023066-RB
AaegL5_3	VEuPathDB	CDS	28797968	28798095	.	-	0	Parent=AAEL023066-RB
AaegL5_3	VEuPathDB	mRNA	28836549	29027093	.	+	.	ID=AAEL005373-RA;geneID=AAEL005373
AaegL5_3	VEuPathDB	exon	28836549	28837218	.	+	.	Parent=AAEL005373-RA
AaegL5_3	VEuPathDB	exon	28923689	28923934	.	+	.	Parent=AAEL005373-RA
AaegL5_3	VEuPathDB	exon	28940227	28940839	.	+	.	Parent=AAEL005373-RA
AaegL5_3	VEuPathDB	exon	28948774	28948933	.	+	.	Parent=AAEL005373-RA
AaegL5_3	VEuPathDB	exon	28982635	28982830	.	+	.	Parent=AAEL005373-RA
AaegL5_3	VEuPathDB	exon	29011661	29011793	.	+	.	Parent=AAEL005373-RA
AaegL5_3	VEuPathDB	exon	29026191	29027093	.	+	.	Parent=AAEL005373-RA
AaegL5_3	VEuPathDB	CDS	28940390	28940839	.	+	0	Parent=AAEL005373-RA
AaegL5_3	VEuPathDB	CDS	28948774	28948933	.	+	0	Parent=AAEL005373-RA
AaegL5_3	VEuPathDB	CDS	28982635	28982830	.	+	2	Parent=AAEL005373-RA
AaegL5_3	VEuPathDB	CDS	29011661	29011793	.	+	1	Parent=AAEL005373-RA
AaegL5_3	VEuPathDB	CDS	29026191	29026832	.	+	0	Parent=AAEL005373-RA
AaegL5_3	VEuPathDB	lnc_RNA	29042552	29044390	.	-	.	ID=AAEL024056-RA;geneID=AAEL024056
AaegL5_3	VEuPathDB	exon	29042552	29042673	.	-	.	Parent=AAEL024056-RA
AaegL5_3	VEuPathDB	exon	29042995	29044390	.	-	.	Parent=AAEL024056-RA
AaegL5_3	VEuPathDB	mRNA	29108337	29109545	.	-	.	ID=AAEL023945-RA;geneID=AAEL023945
AaegL5_3	VEuPathDB	exon	29108337	29109066	.	-	.	Parent=AAEL023945-RA
AaegL5_3	VEuPathDB	exon	29109125	29109545	.	-	.	Parent=AAEL023945-RA
AaegL5_3	VEuPathDB	CDS	29108578	29109066	.	-	0	Parent=AAEL023945-RA
AaegL5_3	VEuPathDB	CDS	29109125	29109136	.	-	0	Parent=AAEL023945-RA
AaegL5_3	VEuPathDB	mRNA	29186301	29260297	.	+	.	ID=AAEL026826-RA;geneID=AAEL026826
AaegL5_3	VEuPathDB	exon	29186301	29186853	.	+	.	Parent=AAEL026826-RA
AaegL5_3	VEuPathDB	exon	29205461	29205641	.	+	.	Parent=AAEL026826-RA
AaegL5_3	VEuPathDB	exon	29227028	29227130	.	+	.	Parent=AAEL026826-RA
AaegL5_3	VEuPathDB	exon	29227229	29227323	.	+	.	Parent=AAEL026826-RA
AaegL5_3	VEuPathDB	exon	29253359	29253911	.	+	.	Parent=AAEL026826-RA
AaegL5_3	VEuPathDB	exon	29253976	29254903	.	+	.	Parent=AAEL026826-RA
AaegL5_3	VEuPathDB	exon	29254964	29255123	.	+	.	Parent=AAEL026826-RA
AaegL5_3	VEuPathDB	exon	29255191	29255239	.	+	.	Parent=AAEL026826-RA
AaegL5_3	VEuPathDB	exon	29255442	29255509	.	+	.	Parent=AAEL026826-RA
AaegL5_3	VEuPathDB	exon	29255578	29255708	.	+	.	Parent=AAEL026826-RA
AaegL5_3	VEuPathDB	exon	29259746	29259910	.	+	.	Parent=AAEL026826-RA
AaegL5_3	VEuPathDB	exon	29259970	29260297	.	+	.	Parent=AAEL026826-RA
AaegL5_3	VEuPathDB	CDS	29205596	29205641	.	+	0	Parent=AAEL026826-RA
AaegL5_3	VEuPathDB	CDS	29227028	29227130	.	+	2	Parent=AAEL026826-RA
AaegL5_3	VEuPathDB	CDS	29227229	29227323	.	+	1	Parent=AAEL026826-RA
AaegL5_3	VEuPathDB	CDS	29253359	29253911	.	+	2	Parent=AAEL026826-RA
AaegL5_3	VEuPathDB	CDS	29253976	29254903	.	+	1	Parent=AAEL026826-RA
AaegL5_3	VEuPathDB	CDS	29254964	29255123	.	+	0	Parent=AAEL026826-RA
AaegL5_3	VEuPathDB	CDS	29255191	29255239	.	+	2	Parent=AAEL026826-RA
AaegL5_3	VEuPathDB	CDS	29255442	29255509	.	+	1	Parent=AAEL026826-RA
AaegL5_3	VEuPathDB	CDS	29255578	29255708	.	+	2	Parent=AAEL026826-RA
AaegL5_3	VEuPathDB	CDS	29259746	29259910	.	+	0	Parent=AAEL026826-RA
AaegL5_3	VEuPathDB	CDS	29259970	29260146	.	+	0	Parent=AAEL026826-RA
AaegL5_3	VEuPathDB	mRNA	29267745	29275958	.	+	.	ID=AAEL008527-RA;geneID=AAEL008527
AaegL5_3	VEuPathDB	exon	29267745	29267916	.	+	.	Parent=AAEL008527-RA
AaegL5_3	VEuPathDB	exon	29272816	29272987	.	+	.	Parent=AAEL008527-RA
AaegL5_3	VEuPathDB	exon	29273050	29273119	.	+	.	Parent=AAEL008527-RA
AaegL5_3	VEuPathDB	exon	29273182	29273832	.	+	.	Parent=AAEL008527-RA
AaegL5_3	VEuPathDB	exon	29273896	29274166	.	+	.	Parent=AAEL008527-RA
AaegL5_3	VEuPathDB	exon	29274234	29274818	.	+	.	Parent=AAEL008527-RA
AaegL5_3	VEuPathDB	exon	29274883	29275042	.	+	.	Parent=AAEL008527-RA
AaegL5_3	VEuPathDB	exon	29275105	29275153	.	+	.	Parent=AAEL008527-RA
AaegL5_3	VEuPathDB	exon	29275216	29275414	.	+	.	Parent=AAEL008527-RA
AaegL5_3	VEuPathDB	exon	29275483	29275647	.	+	.	Parent=AAEL008527-RA
AaegL5_3	VEuPathDB	exon	29275710	29275958	.	+	.	Parent=AAEL008527-RA
AaegL5_3	VEuPathDB	CDS	29272957	29272987	.	+	0	Parent=AAEL008527-RA
AaegL5_3	VEuPathDB	CDS	29273050	29273119	.	+	2	Parent=AAEL008527-RA
AaegL5_3	VEuPathDB	CDS	29273182	29273832	.	+	1	Parent=AAEL008527-RA
AaegL5_3	VEuPathDB	CDS	29273896	29274166	.	+	1	Parent=AAEL008527-RA
AaegL5_3	VEuPathDB	CDS	29274234	29274818	.	+	0	Parent=AAEL008527-RA
AaegL5_3	VEuPathDB	CDS	29274883	29275042	.	+	0	Parent=AAEL008527-RA
AaegL5_3	VEuPathDB	CDS	29275105	29275153	.	+	2	Parent=AAEL008527-RA
AaegL5_3	VEuPathDB	CDS	29275216	29275414	.	+	1	Parent=AAEL008527-RA
AaegL5_3	VEuPathDB	CDS	29275483	29275647	.	+	0	Parent=AAEL008527-RA
AaegL5_3	VEuPathDB	CDS	29275710	29275883	.	+	0	Parent=AAEL008527-RA
AaegL5_3	VEuPathDB	mRNA	29267745	29275958	.	+	.	ID=AAEL008527-RB;geneID=AAEL008527
AaegL5_3	VEuPathDB	exon	29267745	29267916	.	+	.	Parent=AAEL008527-RB
AaegL5_3	VEuPathDB	exon	29272894	29272987	.	+	.	Parent=AAEL008527-RB
AaegL5_3	VEuPathDB	exon	29273050	29273119	.	+	.	Parent=AAEL008527-RB
AaegL5_3	VEuPathDB	exon	29273182	29273832	.	+	.	Parent=AAEL008527-RB
AaegL5_3	VEuPathDB	exon	29273896	29274166	.	+	.	Parent=AAEL008527-RB
AaegL5_3	VEuPathDB	exon	29274234	29274818	.	+	.	Parent=AAEL008527-RB
AaegL5_3	VEuPathDB	exon	29274883	29275042	.	+	.	Parent=AAEL008527-RB
AaegL5_3	VEuPathDB	exon	29275105	29275153	.	+	.	Parent=AAEL008527-RB
AaegL5_3	VEuPathDB	exon	29275216	29275414	.	+	.	Parent=AAEL008527-RB
AaegL5_3	VEuPathDB	exon	29275483	29275647	.	+	.	Parent=AAEL008527-RB
AaegL5_3	VEuPathDB	exon	29275710	29275958	.	+	.	Parent=AAEL008527-RB
AaegL5_3	VEuPathDB	CDS	29272957	29272987	.	+	0	Parent=AAEL008527-RB
AaegL5_3	VEuPathDB	CDS	29273050	29273119	.	+	2	Parent=AAEL008527-RB
AaegL5_3	VEuPathDB	CDS	29273182	29273832	.	+	1	Parent=AAEL008527-RB
AaegL5_3	VEuPathDB	CDS	29273896	29274166	.	+	1	Parent=AAEL008527-RB
AaegL5_3	VEuPathDB	CDS	29274234	29274818	.	+	0	Parent=AAEL008527-RB
AaegL5_3	VEuPathDB	CDS	29274883	29275042	.	+	0	Parent=AAEL008527-RB
AaegL5_3	VEuPathDB	CDS	29275105	29275153	.	+	2	Parent=AAEL008527-RB
AaegL5_3	VEuPathDB	CDS	29275216	29275414	.	+	1	Parent=AAEL008527-RB
AaegL5_3	VEuPathDB	CDS	29275483	29275647	.	+	0	Parent=AAEL008527-RB
AaegL5_3	VEuPathDB	CDS	29275710	29275883	.	+	0	Parent=AAEL008527-RB
AaegL5_3	VEuPathDB	mRNA	29267745	29275958	.	+	.	ID=AAEL008527-RC;geneID=AAEL008527
AaegL5_3	VEuPathDB	exon	29267745	29267916	.	+	.	Parent=AAEL008527-RC
AaegL5_3	VEuPathDB	exon	29272912	29272987	.	+	.	Parent=AAEL008527-RC
AaegL5_3	VEuPathDB	exon	29273050	29273119	.	+	.	Parent=AAEL008527-RC
AaegL5_3	VEuPathDB	exon	29273182	29273832	.	+	.	Parent=AAEL008527-RC
AaegL5_3	VEuPathDB	exon	29273896	29274166	.	+	.	Parent=AAEL008527-RC
AaegL5_3	VEuPathDB	exon	29274234	29274818	.	+	.	Parent=AAEL008527-RC
AaegL5_3	VEuPathDB	exon	29274883	29275042	.	+	.	Parent=AAEL008527-RC
AaegL5_3	VEuPathDB	exon	29275105	29275153	.	+	.	Parent=AAEL008527-RC
AaegL5_3	VEuPathDB	exon	29275216	29275414	.	+	.	Parent=AAEL008527-RC
AaegL5_3	VEuPathDB	exon	29275483	29275647	.	+	.	Parent=AAEL008527-RC
AaegL5_3	VEuPathDB	exon	29275710	29275958	.	+	.	Parent=AAEL008527-RC
AaegL5_3	VEuPathDB	CDS	29272957	29272987	.	+	0	Parent=AAEL008527-RC
AaegL5_3	VEuPathDB	CDS	29273050	29273119	.	+	2	Parent=AAEL008527-RC
AaegL5_3	VEuPathDB	CDS	29273182	29273832	.	+	1	Parent=AAEL008527-RC
AaegL5_3	VEuPathDB	CDS	29273896	29274166	.	+	1	Parent=AAEL008527-RC
AaegL5_3	VEuPathDB	CDS	29274234	29274818	.	+	0	Parent=AAEL008527-RC
AaegL5_3	VEuPathDB	CDS	29274883	29275042	.	+	0	Parent=AAEL008527-RC
AaegL5_3	VEuPathDB	CDS	29275105	29275153	.	+	2	Parent=AAEL008527-RC
AaegL5_3	VEuPathDB	CDS	29275216	29275414	.	+	1	Parent=AAEL008527-RC
AaegL5_3	VEuPathDB	CDS	29275483	29275647	.	+	0	Parent=AAEL008527-RC
AaegL5_3	VEuPathDB	CDS	29275710	29275883	.	+	0	Parent=AAEL008527-RC
AaegL5_3	VEuPathDB	mRNA	29267745	29275958	.	+	.	ID=AAEL008527-RF;geneID=AAEL008527
AaegL5_3	VEuPathDB	exon	29267745	29267912	.	+	.	Parent=AAEL008527-RF
AaegL5_3	VEuPathDB	exon	29272912	29272987	.	+	.	Parent=AAEL008527-RF
AaegL5_3	VEuPathDB	exon	29273050	29273119	.	+	.	Parent=AAEL008527-RF
AaegL5_3	VEuPathDB	exon	29273182	29273832	.	+	.	Parent=AAEL008527-RF
AaegL5_3	VEuPathDB	exon	29273896	29274166	.	+	.	Parent=AAEL008527-RF
AaegL5_3	VEuPathDB	exon	29274234	29274818	.	+	.	Parent=AAEL008527-RF
AaegL5_3	VEuPathDB	exon	29274883	29275042	.	+	.	Parent=AAEL008527-RF
AaegL5_3	VEuPathDB	exon	29275105	29275153	.	+	.	Parent=AAEL008527-RF
AaegL5_3	VEuPathDB	exon	29275216	29275414	.	+	.	Parent=AAEL008527-RF
AaegL5_3	VEuPathDB	exon	29275483	29275647	.	+	.	Parent=AAEL008527-RF
AaegL5_3	VEuPathDB	exon	29275710	29275958	.	+	.	Parent=AAEL008527-RF
AaegL5_3	VEuPathDB	CDS	29272957	29272987	.	+	0	Parent=AAEL008527-RF
AaegL5_3	VEuPathDB	CDS	29273050	29273119	.	+	2	Parent=AAEL008527-RF
AaegL5_3	VEuPathDB	CDS	29273182	29273832	.	+	1	Parent=AAEL008527-RF
AaegL5_3	VEuPathDB	CDS	29273896	29274166	.	+	1	Parent=AAEL008527-RF
AaegL5_3	VEuPathDB	CDS	29274234	29274818	.	+	0	Parent=AAEL008527-RF
AaegL5_3	VEuPathDB	CDS	29274883	29275042	.	+	0	Parent=AAEL008527-RF
AaegL5_3	VEuPathDB	CDS	29275105	29275153	.	+	2	Parent=AAEL008527-RF
AaegL5_3	VEuPathDB	CDS	29275216	29275414	.	+	1	Parent=AAEL008527-RF
AaegL5_3	VEuPathDB	CDS	29275483	29275647	.	+	0	Parent=AAEL008527-RF
AaegL5_3	VEuPathDB	CDS	29275710	29275883	.	+	0	Parent=AAEL008527-RF
AaegL5_3	VEuPathDB	mRNA	29267745	29275958	.	+	.	ID=AAEL008527-RG;geneID=AAEL008527
AaegL5_3	VEuPathDB	exon	29267745	29267916	.	+	.	Parent=AAEL008527-RG
AaegL5_3	VEuPathDB	exon	29272930	29272987	.	+	.	Parent=AAEL008527-RG
AaegL5_3	VEuPathDB	exon	29273050	29273119	.	+	.	Parent=AAEL008527-RG
AaegL5_3	VEuPathDB	exon	29273182	29273832	.	+	.	Parent=AAEL008527-RG
AaegL5_3	VEuPathDB	exon	29273896	29274166	.	+	.	Parent=AAEL008527-RG
AaegL5_3	VEuPathDB	exon	29274234	29274818	.	+	.	Parent=AAEL008527-RG
AaegL5_3	VEuPathDB	exon	29274883	29275042	.	+	.	Parent=AAEL008527-RG
AaegL5_3	VEuPathDB	exon	29275105	29275153	.	+	.	Parent=AAEL008527-RG
AaegL5_3	VEuPathDB	exon	29275216	29275414	.	+	.	Parent=AAEL008527-RG
AaegL5_3	VEuPathDB	exon	29275483	29275647	.	+	.	Parent=AAEL008527-RG
AaegL5_3	VEuPathDB	exon	29275710	29275958	.	+	.	Parent=AAEL008527-RG
AaegL5_3	VEuPathDB	CDS	29272957	29272987	.	+	0	Parent=AAEL008527-RG
AaegL5_3	VEuPathDB	CDS	29273050	29273119	.	+	2	Parent=AAEL008527-RG
AaegL5_3	VEuPathDB	CDS	29273182	29273832	.	+	1	Parent=AAEL008527-RG
AaegL5_3	VEuPathDB	CDS	29273896	29274166	.	+	1	Parent=AAEL008527-RG
AaegL5_3	VEuPathDB	CDS	29274234	29274818	.	+	0	Parent=AAEL008527-RG
AaegL5_3	VEuPathDB	CDS	29274883	29275042	.	+	0	Parent=AAEL008527-RG
AaegL5_3	VEuPathDB	CDS	29275105	29275153	.	+	2	Parent=AAEL008527-RG
AaegL5_3	VEuPathDB	CDS	29275216	29275414	.	+	1	Parent=AAEL008527-RG
AaegL5_3	VEuPathDB	CDS	29275483	29275647	.	+	0	Parent=AAEL008527-RG
AaegL5_3	VEuPathDB	CDS	29275710	29275883	.	+	0	Parent=AAEL008527-RG
AaegL5_3	VEuPathDB	mRNA	29267934	29275958	.	+	.	ID=AAEL008527-RD;geneID=AAEL008527
AaegL5_3	VEuPathDB	exon	29267934	29267991	.	+	.	Parent=AAEL008527-RD
AaegL5_3	VEuPathDB	exon	29272912	29272987	.	+	.	Parent=AAEL008527-RD
AaegL5_3	VEuPathDB	exon	29273050	29273119	.	+	.	Parent=AAEL008527-RD
AaegL5_3	VEuPathDB	exon	29273182	29273832	.	+	.	Parent=AAEL008527-RD
AaegL5_3	VEuPathDB	exon	29273896	29274166	.	+	.	Parent=AAEL008527-RD
AaegL5_3	VEuPathDB	exon	29274234	29274818	.	+	.	Parent=AAEL008527-RD
AaegL5_3	VEuPathDB	exon	29274883	29275042	.	+	.	Parent=AAEL008527-RD
AaegL5_3	VEuPathDB	exon	29275105	29275153	.	+	.	Parent=AAEL008527-RD
AaegL5_3	VEuPathDB	exon	29275216	29275414	.	+	.	Parent=AAEL008527-RD
AaegL5_3	VEuPathDB	exon	29275483	29275647	.	+	.	Parent=AAEL008527-RD
AaegL5_3	VEuPathDB	exon	29275710	29275958	.	+	.	Parent=AAEL008527-RD
AaegL5_3	VEuPathDB	CDS	29272957	29272987	.	+	0	Parent=AAEL008527-RD
AaegL5_3	VEuPathDB	CDS	29273050	29273119	.	+	2	Parent=AAEL008527-RD
AaegL5_3	VEuPathDB	CDS	29273182	29273832	.	+	1	Parent=AAEL008527-RD
AaegL5_3	VEuPathDB	CDS	29273896	29274166	.	+	1	Parent=AAEL008527-RD
AaegL5_3	VEuPathDB	CDS	29274234	29274818	.	+	0	Parent=AAEL008527-RD
AaegL5_3	VEuPathDB	CDS	29274883	29275042	.	+	0	Parent=AAEL008527-RD
AaegL5_3	VEuPathDB	CDS	29275105	29275153	.	+	2	Parent=AAEL008527-RD
AaegL5_3	VEuPathDB	CDS	29275216	29275414	.	+	1	Parent=AAEL008527-RD
AaegL5_3	VEuPathDB	CDS	29275483	29275647	.	+	0	Parent=AAEL008527-RD
AaegL5_3	VEuPathDB	CDS	29275710	29275883	.	+	0	Parent=AAEL008527-RD
AaegL5_3	VEuPathDB	mRNA	29268004	29275958	.	+	.	ID=AAEL008527-RE;geneID=AAEL008527
AaegL5_3	VEuPathDB	exon	29268004	29268022	.	+	.	Parent=AAEL008527-RE
AaegL5_3	VEuPathDB	exon	29272912	29272987	.	+	.	Parent=AAEL008527-RE
AaegL5_3	VEuPathDB	exon	29273050	29273119	.	+	.	Parent=AAEL008527-RE
AaegL5_3	VEuPathDB	exon	29273182	29273832	.	+	.	Parent=AAEL008527-RE
AaegL5_3	VEuPathDB	exon	29273896	29274166	.	+	.	Parent=AAEL008527-RE
AaegL5_3	VEuPathDB	exon	29274234	29274818	.	+	.	Parent=AAEL008527-RE
AaegL5_3	VEuPathDB	exon	29274883	29275042	.	+	.	Parent=AAEL008527-RE
AaegL5_3	VEuPathDB	exon	29275105	29275153	.	+	.	Parent=AAEL008527-RE
AaegL5_3	VEuPathDB	exon	29275216	29275414	.	+	.	Parent=AAEL008527-RE
AaegL5_3	VEuPathDB	exon	29275483	29275647	.	+	.	Parent=AAEL008527-RE
AaegL5_3	VEuPathDB	exon	29275710	29275958	.	+	.	Parent=AAEL008527-RE
AaegL5_3	VEuPathDB	CDS	29272957	29272987	.	+	0	Parent=AAEL008527-RE
AaegL5_3	VEuPathDB	CDS	29273050	29273119	.	+	2	Parent=AAEL008527-RE
AaegL5_3	VEuPathDB	CDS	29273182	29273832	.	+	1	Parent=AAEL008527-RE
AaegL5_3	VEuPathDB	CDS	29273896	29274166	.	+	1	Parent=AAEL008527-RE
AaegL5_3	VEuPathDB	CDS	29274234	29274818	.	+	0	Parent=AAEL008527-RE
AaegL5_3	VEuPathDB	CDS	29274883	29275042	.	+	0	Parent=AAEL008527-RE
AaegL5_3	VEuPathDB	CDS	29275105	29275153	.	+	2	Parent=AAEL008527-RE
AaegL5_3	VEuPathDB	CDS	29275216	29275414	.	+	1	Parent=AAEL008527-RE
AaegL5_3	VEuPathDB	CDS	29275483	29275647	.	+	0	Parent=AAEL008527-RE
AaegL5_3	VEuPathDB	CDS	29275710	29275883	.	+	0	Parent=AAEL008527-RE
AaegL5_3	VEuPathDB	mRNA	29288520	29295664	.	+	.	ID=AAEL017567-RE;geneID=AAEL017567
AaegL5_3	VEuPathDB	exon	29288520	29288606	.	+	.	Parent=AAEL017567-RE
AaegL5_3	VEuPathDB	exon	29292839	29292898	.	+	.	Parent=AAEL017567-RE
AaegL5_3	VEuPathDB	exon	29292959	29293028	.	+	.	Parent=AAEL017567-RE
AaegL5_3	VEuPathDB	exon	29293082	29293732	.	+	.	Parent=AAEL017567-RE
AaegL5_3	VEuPathDB	exon	29293791	29294040	.	+	.	Parent=AAEL017567-RE
AaegL5_3	VEuPathDB	exon	29294098	29294685	.	+	.	Parent=AAEL017567-RE
AaegL5_3	VEuPathDB	exon	29294748	29294907	.	+	.	Parent=AAEL017567-RE
AaegL5_3	VEuPathDB	exon	29294963	29295011	.	+	.	Parent=AAEL017567-RE
AaegL5_3	VEuPathDB	exon	29295073	29295271	.	+	.	Parent=AAEL017567-RE
AaegL5_3	VEuPathDB	exon	29295338	29295497	.	+	.	Parent=AAEL017567-RE
AaegL5_3	VEuPathDB	exon	29295565	29295664	.	+	.	Parent=AAEL017567-RE
AaegL5_3	VEuPathDB	CDS	29292868	29292898	.	+	0	Parent=AAEL017567-RE
AaegL5_3	VEuPathDB	CDS	29292959	29293028	.	+	2	Parent=AAEL017567-RE
AaegL5_3	VEuPathDB	CDS	29293082	29293732	.	+	1	Parent=AAEL017567-RE
AaegL5_3	VEuPathDB	CDS	29293791	29294040	.	+	1	Parent=AAEL017567-RE
AaegL5_3	VEuPathDB	CDS	29294098	29294685	.	+	0	Parent=AAEL017567-RE
AaegL5_3	VEuPathDB	CDS	29294748	29294907	.	+	0	Parent=AAEL017567-RE
AaegL5_3	VEuPathDB	CDS	29294963	29295011	.	+	2	Parent=AAEL017567-RE
AaegL5_3	VEuPathDB	CDS	29295073	29295271	.	+	1	Parent=AAEL017567-RE
AaegL5_3	VEuPathDB	CDS	29295338	29295497	.	+	0	Parent=AAEL017567-RE
AaegL5_3	VEuPathDB	CDS	29295565	29295575	.	+	2	Parent=AAEL017567-RE
AaegL5_3	VEuPathDB	mRNA	29288520	29295793	.	+	.	ID=AAEL017567-RB;geneID=AAEL017567
AaegL5_3	VEuPathDB	exon	29288520	29288606	.	+	.	Parent=AAEL017567-RB
AaegL5_3	VEuPathDB	exon	29292839	29292898	.	+	.	Parent=AAEL017567-RB
AaegL5_3	VEuPathDB	exon	29292959	29293028	.	+	.	Parent=AAEL017567-RB
AaegL5_3	VEuPathDB	exon	29293082	29293732	.	+	.	Parent=AAEL017567-RB
AaegL5_3	VEuPathDB	exon	29293791	29294040	.	+	.	Parent=AAEL017567-RB
AaegL5_3	VEuPathDB	exon	29294098	29294685	.	+	.	Parent=AAEL017567-RB
AaegL5_3	VEuPathDB	exon	29294748	29294907	.	+	.	Parent=AAEL017567-RB
AaegL5_3	VEuPathDB	exon	29294963	29295011	.	+	.	Parent=AAEL017567-RB
AaegL5_3	VEuPathDB	exon	29295073	29295271	.	+	.	Parent=AAEL017567-RB
AaegL5_3	VEuPathDB	exon	29295338	29295502	.	+	.	Parent=AAEL017567-RB
AaegL5_3	VEuPathDB	exon	29295565	29295793	.	+	.	Parent=AAEL017567-RB
AaegL5_3	VEuPathDB	CDS	29292868	29292898	.	+	0	Parent=AAEL017567-RB
AaegL5_3	VEuPathDB	CDS	29292959	29293028	.	+	2	Parent=AAEL017567-RB
AaegL5_3	VEuPathDB	CDS	29293082	29293732	.	+	1	Parent=AAEL017567-RB
AaegL5_3	VEuPathDB	CDS	29293791	29294040	.	+	1	Parent=AAEL017567-RB
AaegL5_3	VEuPathDB	CDS	29294098	29294685	.	+	0	Parent=AAEL017567-RB
AaegL5_3	VEuPathDB	CDS	29294748	29294907	.	+	0	Parent=AAEL017567-RB
AaegL5_3	VEuPathDB	CDS	29294963	29295011	.	+	2	Parent=AAEL017567-RB
AaegL5_3	VEuPathDB	CDS	29295073	29295271	.	+	1	Parent=AAEL017567-RB
AaegL5_3	VEuPathDB	CDS	29295338	29295502	.	+	0	Parent=AAEL017567-RB
AaegL5_3	VEuPathDB	CDS	29295565	29295738	.	+	0	Parent=AAEL017567-RB
AaegL5_3	VEuPathDB	mRNA	29288530	29295793	.	+	.	ID=AAEL017567-RC;geneID=AAEL017567
AaegL5_3	VEuPathDB	exon	29288530	29288606	.	+	.	Parent=AAEL017567-RC
AaegL5_3	VEuPathDB	exon	29292794	29292898	.	+	.	Parent=AAEL017567-RC
AaegL5_3	VEuPathDB	exon	29292959	29293028	.	+	.	Parent=AAEL017567-RC
AaegL5_3	VEuPathDB	exon	29293082	29293732	.	+	.	Parent=AAEL017567-RC
AaegL5_3	VEuPathDB	exon	29293791	29294040	.	+	.	Parent=AAEL017567-RC
AaegL5_3	VEuPathDB	exon	29294098	29294685	.	+	.	Parent=AAEL017567-RC
AaegL5_3	VEuPathDB	exon	29294748	29294907	.	+	.	Parent=AAEL017567-RC
AaegL5_3	VEuPathDB	exon	29294963	29295011	.	+	.	Parent=AAEL017567-RC
AaegL5_3	VEuPathDB	exon	29295073	29295271	.	+	.	Parent=AAEL017567-RC
AaegL5_3	VEuPathDB	exon	29295338	29295502	.	+	.	Parent=AAEL017567-RC
AaegL5_3	VEuPathDB	exon	29295565	29295793	.	+	.	Parent=AAEL017567-RC
AaegL5_3	VEuPathDB	CDS	29292868	29292898	.	+	0	Parent=AAEL017567-RC
AaegL5_3	VEuPathDB	CDS	29292959	29293028	.	+	2	Parent=AAEL017567-RC
AaegL5_3	VEuPathDB	CDS	29293082	29293732	.	+	1	Parent=AAEL017567-RC
AaegL5_3	VEuPathDB	CDS	29293791	29294040	.	+	1	Parent=AAEL017567-RC
AaegL5_3	VEuPathDB	CDS	29294098	29294685	.	+	0	Parent=AAEL017567-RC
AaegL5_3	VEuPathDB	CDS	29294748	29294907	.	+	0	Parent=AAEL017567-RC
AaegL5_3	VEuPathDB	CDS	29294963	29295011	.	+	2	Parent=AAEL017567-RC
AaegL5_3	VEuPathDB	CDS	29295073	29295271	.	+	1	Parent=AAEL017567-RC
AaegL5_3	VEuPathDB	CDS	29295338	29295502	.	+	0	Parent=AAEL017567-RC
AaegL5_3	VEuPathDB	CDS	29295565	29295738	.	+	0	Parent=AAEL017567-RC
AaegL5_3	VEuPathDB	mRNA	29288547	29295793	.	+	.	ID=AAEL017567-RA;geneID=AAEL017567
AaegL5_3	VEuPathDB	exon	29288547	29288606	.	+	.	Parent=AAEL017567-RA
AaegL5_3	VEuPathDB	exon	29292864	29292898	.	+	.	Parent=AAEL017567-RA
AaegL5_3	VEuPathDB	exon	29292959	29293028	.	+	.	Parent=AAEL017567-RA
AaegL5_3	VEuPathDB	exon	29293082	29293732	.	+	.	Parent=AAEL017567-RA
AaegL5_3	VEuPathDB	exon	29293791	29294040	.	+	.	Parent=AAEL017567-RA
AaegL5_3	VEuPathDB	exon	29294098	29294685	.	+	.	Parent=AAEL017567-RA
AaegL5_3	VEuPathDB	exon	29294748	29294907	.	+	.	Parent=AAEL017567-RA
AaegL5_3	VEuPathDB	exon	29294963	29295011	.	+	.	Parent=AAEL017567-RA
AaegL5_3	VEuPathDB	exon	29295073	29295271	.	+	.	Parent=AAEL017567-RA
AaegL5_3	VEuPathDB	exon	29295338	29295502	.	+	.	Parent=AAEL017567-RA
AaegL5_3	VEuPathDB	exon	29295565	29295793	.	+	.	Parent=AAEL017567-RA
AaegL5_3	VEuPathDB	CDS	29292868	29292898	.	+	0	Parent=AAEL017567-RA
AaegL5_3	VEuPathDB	CDS	29292959	29293028	.	+	2	Parent=AAEL017567-RA
AaegL5_3	VEuPathDB	CDS	29293082	29293732	.	+	1	Parent=AAEL017567-RA
AaegL5_3	VEuPathDB	CDS	29293791	29294040	.	+	1	Parent=AAEL017567-RA
AaegL5_3	VEuPathDB	CDS	29294098	29294685	.	+	0	Parent=AAEL017567-RA
AaegL5_3	VEuPathDB	CDS	29294748	29294907	.	+	0	Parent=AAEL017567-RA
AaegL5_3	VEuPathDB	CDS	29294963	29295011	.	+	2	Parent=AAEL017567-RA
AaegL5_3	VEuPathDB	CDS	29295073	29295271	.	+	1	Parent=AAEL017567-RA
AaegL5_3	VEuPathDB	CDS	29295338	29295502	.	+	0	Parent=AAEL017567-RA
AaegL5_3	VEuPathDB	CDS	29295565	29295738	.	+	0	Parent=AAEL017567-RA
AaegL5_3	VEuPathDB	mRNA	29288578	29295793	.	+	.	ID=AAEL017567-RD;geneID=AAEL017567
AaegL5_3	VEuPathDB	exon	29288578	29288615	.	+	.	Parent=AAEL017567-RD
AaegL5_3	VEuPathDB	exon	29292839	29292898	.	+	.	Parent=AAEL017567-RD
AaegL5_3	VEuPathDB	exon	29292959	29293028	.	+	.	Parent=AAEL017567-RD
AaegL5_3	VEuPathDB	exon	29293082	29293732	.	+	.	Parent=AAEL017567-RD
AaegL5_3	VEuPathDB	exon	29293791	29294040	.	+	.	Parent=AAEL017567-RD
AaegL5_3	VEuPathDB	exon	29294098	29294685	.	+	.	Parent=AAEL017567-RD
AaegL5_3	VEuPathDB	exon	29294748	29294907	.	+	.	Parent=AAEL017567-RD
AaegL5_3	VEuPathDB	exon	29294963	29295011	.	+	.	Parent=AAEL017567-RD
AaegL5_3	VEuPathDB	exon	29295073	29295271	.	+	.	Parent=AAEL017567-RD
AaegL5_3	VEuPathDB	exon	29295338	29295502	.	+	.	Parent=AAEL017567-RD
AaegL5_3	VEuPathDB	exon	29295565	29295793	.	+	.	Parent=AAEL017567-RD
AaegL5_3	VEuPathDB	CDS	29292868	29292898	.	+	0	Parent=AAEL017567-RD
AaegL5_3	VEuPathDB	CDS	29292959	29293028	.	+	2	Parent=AAEL017567-RD
AaegL5_3	VEuPathDB	CDS	29293082	29293732	.	+	1	Parent=AAEL017567-RD
AaegL5_3	VEuPathDB	CDS	29293791	29294040	.	+	1	Parent=AAEL017567-RD
AaegL5_3	VEuPathDB	CDS	29294098	29294685	.	+	0	Parent=AAEL017567-RD
AaegL5_3	VEuPathDB	CDS	29294748	29294907	.	+	0	Parent=AAEL017567-RD
AaegL5_3	VEuPathDB	CDS	29294963	29295011	.	+	2	Parent=AAEL017567-RD
AaegL5_3	VEuPathDB	CDS	29295073	29295271	.	+	1	Parent=AAEL017567-RD
AaegL5_3	VEuPathDB	CDS	29295338	29295502	.	+	0	Parent=AAEL017567-RD
AaegL5_3	VEuPathDB	CDS	29295565	29295738	.	+	0	Parent=AAEL017567-RD
AaegL5_3	VEuPathDB	lnc_RNA	29314867	29323271	.	+	.	ID=AAEL027852-RA;geneID=AAEL027852
AaegL5_3	VEuPathDB	exon	29314867	29314983	.	+	.	Parent=AAEL027852-RA
AaegL5_3	VEuPathDB	exon	29323116	29323271	.	+	.	Parent=AAEL027852-RA
AaegL5_3	VEuPathDB	mRNA	29330584	29387200	.	+	.	ID=AAEL008543-RA;geneID=AAEL008543
AaegL5_3	VEuPathDB	exon	29330584	29330806	.	+	.	Parent=AAEL008543-RA
AaegL5_3	VEuPathDB	exon	29346205	29346499	.	+	.	Parent=AAEL008543-RA
AaegL5_3	VEuPathDB	exon	29362448	29362557	.	+	.	Parent=AAEL008543-RA
AaegL5_3	VEuPathDB	exon	29362631	29362828	.	+	.	Parent=AAEL008543-RA
AaegL5_3	VEuPathDB	exon	29385127	29387200	.	+	.	Parent=AAEL008543-RA
AaegL5_3	VEuPathDB	CDS	29346322	29346499	.	+	0	Parent=AAEL008543-RA
AaegL5_3	VEuPathDB	CDS	29362448	29362557	.	+	2	Parent=AAEL008543-RA
AaegL5_3	VEuPathDB	CDS	29362631	29362828	.	+	0	Parent=AAEL008543-RA
AaegL5_3	VEuPathDB	CDS	29385127	29385216	.	+	0	Parent=AAEL008543-RA
AaegL5_3	VEuPathDB	mRNA	29330584	29387200	.	+	.	ID=AAEL008543-RB;geneID=AAEL008543
AaegL5_3	VEuPathDB	exon	29330584	29330766	.	+	.	Parent=AAEL008543-RB
AaegL5_3	VEuPathDB	exon	29346205	29346499	.	+	.	Parent=AAEL008543-RB
AaegL5_3	VEuPathDB	exon	29362448	29362557	.	+	.	Parent=AAEL008543-RB
AaegL5_3	VEuPathDB	exon	29362631	29362828	.	+	.	Parent=AAEL008543-RB
AaegL5_3	VEuPathDB	exon	29385127	29387200	.	+	.	Parent=AAEL008543-RB
AaegL5_3	VEuPathDB	CDS	29346322	29346499	.	+	0	Parent=AAEL008543-RB
AaegL5_3	VEuPathDB	CDS	29362448	29362557	.	+	2	Parent=AAEL008543-RB
AaegL5_3	VEuPathDB	CDS	29362631	29362828	.	+	0	Parent=AAEL008543-RB
AaegL5_3	VEuPathDB	CDS	29385127	29385216	.	+	0	Parent=AAEL008543-RB
AaegL5_3	VEuPathDB	mRNA	29402616	29403101	.	-	.	ID=AAEL008553-RA;geneID=AAEL008553
AaegL5_3	VEuPathDB	exon	29402616	29403101	.	-	.	Parent=AAEL008553-RA
AaegL5_3	VEuPathDB	CDS	29402741	29402968	.	-	0	Parent=AAEL008553-RA
AaegL5_3	VEuPathDB	mRNA	29404247	29413177	.	+	.	ID=AAEL020273-RB;geneID=AAEL020273
AaegL5_3	VEuPathDB	exon	29404247	29404480	.	+	.	Parent=AAEL020273-RB
AaegL5_3	VEuPathDB	exon	29407216	29407296	.	+	.	Parent=AAEL020273-RB
AaegL5_3	VEuPathDB	exon	29407350	29408242	.	+	.	Parent=AAEL020273-RB
AaegL5_3	VEuPathDB	exon	29408930	29409200	.	+	.	Parent=AAEL020273-RB
AaegL5_3	VEuPathDB	exon	29412561	29413177	.	+	.	Parent=AAEL020273-RB
AaegL5_3	VEuPathDB	CDS	29407492	29408242	.	+	0	Parent=AAEL020273-RB
AaegL5_3	VEuPathDB	CDS	29408930	29409200	.	+	2	Parent=AAEL020273-RB
AaegL5_3	VEuPathDB	CDS	29412561	29412561	.	+	1	Parent=AAEL020273-RB
AaegL5_3	VEuPathDB	mRNA	29407307	29413177	.	+	.	ID=AAEL020273-RA;geneID=AAEL020273
AaegL5_3	VEuPathDB	exon	29407307	29408242	.	+	.	Parent=AAEL020273-RA
AaegL5_3	VEuPathDB	exon	29408930	29409200	.	+	.	Parent=AAEL020273-RA
AaegL5_3	VEuPathDB	exon	29412561	29413177	.	+	.	Parent=AAEL020273-RA
AaegL5_3	VEuPathDB	CDS	29407492	29408242	.	+	0	Parent=AAEL020273-RA
AaegL5_3	VEuPathDB	CDS	29408930	29409200	.	+	2	Parent=AAEL020273-RA
AaegL5_3	VEuPathDB	CDS	29412561	29412561	.	+	1	Parent=AAEL020273-RA
AaegL5_3	VEuPathDB	lnc_RNA	29414294	29415206	.	-	.	ID=AAEL026611-RA;geneID=AAEL026611
AaegL5_3	VEuPathDB	exon	29414294	29414912	.	-	.	Parent=AAEL026611-RA
AaegL5_3	VEuPathDB	exon	29414988	29415206	.	-	.	Parent=AAEL026611-RA
AaegL5_3	VEuPathDB	mRNA	29416647	29854831	.	+	.	ID=AAEL008528-RC;geneID=AAEL008528
AaegL5_3	VEuPathDB	exon	29416647	29417174	.	+	.	Parent=AAEL008528-RC
AaegL5_3	VEuPathDB	exon	29434053	29434645	.	+	.	Parent=AAEL008528-RC
AaegL5_3	VEuPathDB	exon	29500698	29500885	.	+	.	Parent=AAEL008528-RC
AaegL5_3	VEuPathDB	exon	29500949	29501078	.	+	.	Parent=AAEL008528-RC
AaegL5_3	VEuPathDB	exon	29783960	29784122	.	+	.	Parent=AAEL008528-RC
AaegL5_3	VEuPathDB	exon	29807024	29807351	.	+	.	Parent=AAEL008528-RC
AaegL5_3	VEuPathDB	exon	29827806	29828083	.	+	.	Parent=AAEL008528-RC
AaegL5_3	VEuPathDB	exon	29828142	29828651	.	+	.	Parent=AAEL008528-RC
AaegL5_3	VEuPathDB	exon	29828719	29828809	.	+	.	Parent=AAEL008528-RC
AaegL5_3	VEuPathDB	exon	29833956	29834145	.	+	.	Parent=AAEL008528-RC
AaegL5_3	VEuPathDB	exon	29837184	29837248	.	+	.	Parent=AAEL008528-RC
AaegL5_3	VEuPathDB	exon	29853248	29854831	.	+	.	Parent=AAEL008528-RC
AaegL5_3	VEuPathDB	CDS	29434632	29434645	.	+	0	Parent=AAEL008528-RC
AaegL5_3	VEuPathDB	CDS	29500698	29500885	.	+	1	Parent=AAEL008528-RC
AaegL5_3	VEuPathDB	CDS	29500949	29501078	.	+	2	Parent=AAEL008528-RC
AaegL5_3	VEuPathDB	CDS	29783960	29784122	.	+	1	Parent=AAEL008528-RC
AaegL5_3	VEuPathDB	CDS	29807024	29807351	.	+	0	Parent=AAEL008528-RC
AaegL5_3	VEuPathDB	CDS	29827806	29828083	.	+	2	Parent=AAEL008528-RC
AaegL5_3	VEuPathDB	CDS	29828142	29828651	.	+	0	Parent=AAEL008528-RC
AaegL5_3	VEuPathDB	CDS	29828719	29828809	.	+	0	Parent=AAEL008528-RC
AaegL5_3	VEuPathDB	CDS	29833956	29834145	.	+	2	Parent=AAEL008528-RC
AaegL5_3	VEuPathDB	CDS	29837184	29837248	.	+	1	Parent=AAEL008528-RC
AaegL5_3	VEuPathDB	CDS	29853248	29853306	.	+	2	Parent=AAEL008528-RC
AaegL5_3	VEuPathDB	mRNA	29417568	29854831	.	+	.	ID=AAEL008528-RE;geneID=AAEL008528
AaegL5_3	VEuPathDB	exon	29417568	29417587	.	+	.	Parent=AAEL008528-RE
AaegL5_3	VEuPathDB	exon	29434053	29434645	.	+	.	Parent=AAEL008528-RE
AaegL5_3	VEuPathDB	exon	29500698	29500885	.	+	.	Parent=AAEL008528-RE
AaegL5_3	VEuPathDB	exon	29500949	29501078	.	+	.	Parent=AAEL008528-RE
AaegL5_3	VEuPathDB	exon	29783960	29784122	.	+	.	Parent=AAEL008528-RE
AaegL5_3	VEuPathDB	exon	29807024	29807351	.	+	.	Parent=AAEL008528-RE
AaegL5_3	VEuPathDB	exon	29827806	29828083	.	+	.	Parent=AAEL008528-RE
AaegL5_3	VEuPathDB	exon	29828142	29828651	.	+	.	Parent=AAEL008528-RE
AaegL5_3	VEuPathDB	exon	29828719	29828809	.	+	.	Parent=AAEL008528-RE
AaegL5_3	VEuPathDB	exon	29833956	29834145	.	+	.	Parent=AAEL008528-RE
AaegL5_3	VEuPathDB	exon	29837184	29837248	.	+	.	Parent=AAEL008528-RE
AaegL5_3	VEuPathDB	exon	29853248	29854831	.	+	.	Parent=AAEL008528-RE
AaegL5_3	VEuPathDB	CDS	29434632	29434645	.	+	0	Parent=AAEL008528-RE
AaegL5_3	VEuPathDB	CDS	29500698	29500885	.	+	1	Parent=AAEL008528-RE
AaegL5_3	VEuPathDB	CDS	29500949	29501078	.	+	2	Parent=AAEL008528-RE
AaegL5_3	VEuPathDB	CDS	29783960	29784122	.	+	1	Parent=AAEL008528-RE
AaegL5_3	VEuPathDB	CDS	29807024	29807351	.	+	0	Parent=AAEL008528-RE
AaegL5_3	VEuPathDB	CDS	29827806	29828083	.	+	2	Parent=AAEL008528-RE
AaegL5_3	VEuPathDB	CDS	29828142	29828651	.	+	0	Parent=AAEL008528-RE
AaegL5_3	VEuPathDB	CDS	29828719	29828809	.	+	0	Parent=AAEL008528-RE
AaegL5_3	VEuPathDB	CDS	29833956	29834145	.	+	2	Parent=AAEL008528-RE
AaegL5_3	VEuPathDB	CDS	29837184	29837248	.	+	1	Parent=AAEL008528-RE
AaegL5_3	VEuPathDB	CDS	29853248	29853306	.	+	2	Parent=AAEL008528-RE
AaegL5_3	VEuPathDB	mRNA	29433959	29854831	.	+	.	ID=AAEL008528-RD;geneID=AAEL008528
AaegL5_3	VEuPathDB	exon	29433959	29433981	.	+	.	Parent=AAEL008528-RD
AaegL5_3	VEuPathDB	exon	29434053	29434645	.	+	.	Parent=AAEL008528-RD
AaegL5_3	VEuPathDB	exon	29500698	29500885	.	+	.	Parent=AAEL008528-RD
AaegL5_3	VEuPathDB	exon	29500949	29501078	.	+	.	Parent=AAEL008528-RD
AaegL5_3	VEuPathDB	exon	29783960	29784122	.	+	.	Parent=AAEL008528-RD
AaegL5_3	VEuPathDB	exon	29807024	29807351	.	+	.	Parent=AAEL008528-RD
AaegL5_3	VEuPathDB	exon	29827806	29828083	.	+	.	Parent=AAEL008528-RD
AaegL5_3	VEuPathDB	exon	29828142	29828651	.	+	.	Parent=AAEL008528-RD
AaegL5_3	VEuPathDB	exon	29828719	29828809	.	+	.	Parent=AAEL008528-RD
AaegL5_3	VEuPathDB	exon	29833956	29834145	.	+	.	Parent=AAEL008528-RD
AaegL5_3	VEuPathDB	exon	29837184	29837248	.	+	.	Parent=AAEL008528-RD
AaegL5_3	VEuPathDB	exon	29853248	29854831	.	+	.	Parent=AAEL008528-RD
AaegL5_3	VEuPathDB	CDS	29434632	29434645	.	+	0	Parent=AAEL008528-RD
AaegL5_3	VEuPathDB	CDS	29500698	29500885	.	+	1	Parent=AAEL008528-RD
AaegL5_3	VEuPathDB	CDS	29500949	29501078	.	+	2	Parent=AAEL008528-RD
AaegL5_3	VEuPathDB	CDS	29783960	29784122	.	+	1	Parent=AAEL008528-RD
AaegL5_3	VEuPathDB	CDS	29807024	29807351	.	+	0	Parent=AAEL008528-RD
AaegL5_3	VEuPathDB	CDS	29827806	29828083	.	+	2	Parent=AAEL008528-RD
AaegL5_3	VEuPathDB	CDS	29828142	29828651	.	+	0	Parent=AAEL008528-RD
AaegL5_3	VEuPathDB	CDS	29828719	29828809	.	+	0	Parent=AAEL008528-RD
AaegL5_3	VEuPathDB	CDS	29833956	29834145	.	+	2	Parent=AAEL008528-RD
AaegL5_3	VEuPathDB	CDS	29837184	29837248	.	+	1	Parent=AAEL008528-RD
AaegL5_3	VEuPathDB	CDS	29853248	29853306	.	+	2	Parent=AAEL008528-RD
AaegL5_3	VEuPathDB	mRNA	29487516	29854831	.	+	.	ID=AAEL008528-RB;geneID=AAEL008528
AaegL5_3	VEuPathDB	exon	29487516	29487897	.	+	.	Parent=AAEL008528-RB
AaegL5_3	VEuPathDB	exon	29500698	29500885	.	+	.	Parent=AAEL008528-RB
AaegL5_3	VEuPathDB	exon	29500949	29501078	.	+	.	Parent=AAEL008528-RB
AaegL5_3	VEuPathDB	exon	29783960	29784122	.	+	.	Parent=AAEL008528-RB
AaegL5_3	VEuPathDB	exon	29807024	29807351	.	+	.	Parent=AAEL008528-RB
AaegL5_3	VEuPathDB	exon	29827806	29828083	.	+	.	Parent=AAEL008528-RB
AaegL5_3	VEuPathDB	exon	29828142	29828651	.	+	.	Parent=AAEL008528-RB
AaegL5_3	VEuPathDB	exon	29828719	29828809	.	+	.	Parent=AAEL008528-RB
AaegL5_3	VEuPathDB	exon	29833956	29834145	.	+	.	Parent=AAEL008528-RB
AaegL5_3	VEuPathDB	exon	29837184	29837248	.	+	.	Parent=AAEL008528-RB
AaegL5_3	VEuPathDB	exon	29853248	29854831	.	+	.	Parent=AAEL008528-RB
AaegL5_3	VEuPathDB	CDS	29487857	29487897	.	+	0	Parent=AAEL008528-RB
AaegL5_3	VEuPathDB	CDS	29500698	29500885	.	+	1	Parent=AAEL008528-RB
AaegL5_3	VEuPathDB	CDS	29500949	29501078	.	+	2	Parent=AAEL008528-RB
AaegL5_3	VEuPathDB	CDS	29783960	29784122	.	+	1	Parent=AAEL008528-RB
AaegL5_3	VEuPathDB	CDS	29807024	29807351	.	+	0	Parent=AAEL008528-RB
AaegL5_3	VEuPathDB	CDS	29827806	29828083	.	+	2	Parent=AAEL008528-RB
AaegL5_3	VEuPathDB	CDS	29828142	29828651	.	+	0	Parent=AAEL008528-RB
AaegL5_3	VEuPathDB	CDS	29828719	29828809	.	+	0	Parent=AAEL008528-RB
AaegL5_3	VEuPathDB	CDS	29833956	29834145	.	+	2	Parent=AAEL008528-RB
AaegL5_3	VEuPathDB	CDS	29837184	29837248	.	+	1	Parent=AAEL008528-RB
AaegL5_3	VEuPathDB	CDS	29853248	29853306	.	+	2	Parent=AAEL008528-RB
AaegL5_3	VEuPathDB	mRNA	29506807	29509153	.	-	.	ID=AAEL008532-RA;geneID=AAEL008532
AaegL5_3	VEuPathDB	exon	29506807	29507276	.	-	.	Parent=AAEL008532-RA
AaegL5_3	VEuPathDB	exon	29507335	29508347	.	-	.	Parent=AAEL008532-RA
AaegL5_3	VEuPathDB	exon	29508398	29508664	.	-	.	Parent=AAEL008532-RA
AaegL5_3	VEuPathDB	exon	29508725	29509153	.	-	.	Parent=AAEL008532-RA
AaegL5_3	VEuPathDB	CDS	29507021	29507276	.	-	1	Parent=AAEL008532-RA
AaegL5_3	VEuPathDB	CDS	29507335	29508347	.	-	0	Parent=AAEL008532-RA
AaegL5_3	VEuPathDB	CDS	29508398	29508664	.	-	0	Parent=AAEL008532-RA
AaegL5_3	VEuPathDB	CDS	29508725	29508916	.	-	0	Parent=AAEL008532-RA
AaegL5_3	VEuPathDB	mRNA	29740223	29854831	.	+	.	ID=AAEL008528-RA;geneID=AAEL008528
AaegL5_3	VEuPathDB	exon	29740223	29741439	.	+	.	Parent=AAEL008528-RA
AaegL5_3	VEuPathDB	exon	29783960	29784122	.	+	.	Parent=AAEL008528-RA
AaegL5_3	VEuPathDB	exon	29807024	29807351	.	+	.	Parent=AAEL008528-RA
AaegL5_3	VEuPathDB	exon	29827806	29828083	.	+	.	Parent=AAEL008528-RA
AaegL5_3	VEuPathDB	exon	29828142	29828651	.	+	.	Parent=AAEL008528-RA
AaegL5_3	VEuPathDB	exon	29828719	29828809	.	+	.	Parent=AAEL008528-RA
AaegL5_3	VEuPathDB	exon	29833956	29834145	.	+	.	Parent=AAEL008528-RA
AaegL5_3	VEuPathDB	exon	29837184	29837248	.	+	.	Parent=AAEL008528-RA
AaegL5_3	VEuPathDB	exon	29853248	29854831	.	+	.	Parent=AAEL008528-RA
AaegL5_3	VEuPathDB	CDS	29740994	29741439	.	+	0	Parent=AAEL008528-RA
AaegL5_3	VEuPathDB	CDS	29783960	29784122	.	+	1	Parent=AAEL008528-RA
AaegL5_3	VEuPathDB	CDS	29807024	29807351	.	+	0	Parent=AAEL008528-RA
AaegL5_3	VEuPathDB	CDS	29827806	29828083	.	+	2	Parent=AAEL008528-RA
AaegL5_3	VEuPathDB	CDS	29828142	29828651	.	+	0	Parent=AAEL008528-RA
AaegL5_3	VEuPathDB	CDS	29828719	29828809	.	+	0	Parent=AAEL008528-RA
AaegL5_3	VEuPathDB	CDS	29833956	29834145	.	+	2	Parent=AAEL008528-RA
AaegL5_3	VEuPathDB	CDS	29837184	29837248	.	+	1	Parent=AAEL008528-RA
AaegL5_3	VEuPathDB	CDS	29853248	29853306	.	+	2	Parent=AAEL008528-RA
AaegL5_3	VEuPathDB	mRNA	29884714	29921538	.	-	.	ID=AAEL019441-RA;geneID=AAEL019441
AaegL5_3	VEuPathDB	exon	29884714	29886316	.	-	.	Parent=AAEL019441-RA
AaegL5_3	VEuPathDB	exon	29886397	29886556	.	-	.	Parent=AAEL019441-RA
AaegL5_3	VEuPathDB	exon	29906250	29906392	.	-	.	Parent=AAEL019441-RA
AaegL5_3	VEuPathDB	exon	29921412	29921538	.	-	.	Parent=AAEL019441-RA
AaegL5_3	VEuPathDB	CDS	29886095	29886316	.	-	0	Parent=AAEL019441-RA
AaegL5_3	VEuPathDB	CDS	29886397	29886556	.	-	1	Parent=AAEL019441-RA
AaegL5_3	VEuPathDB	CDS	29906250	29906392	.	-	0	Parent=AAEL019441-RA
AaegL5_3	VEuPathDB	CDS	29921412	29921438	.	-	0	Parent=AAEL019441-RA
AaegL5_3	VEuPathDB	mRNA	29884714	29921539	.	-	.	ID=AAEL019441-RC;geneID=AAEL019441
AaegL5_3	VEuPathDB	exon	29884714	29886316	.	-	.	Parent=AAEL019441-RC
AaegL5_3	VEuPathDB	exon	29886397	29886556	.	-	.	Parent=AAEL019441-RC
AaegL5_3	VEuPathDB	exon	29906250	29906395	.	-	.	Parent=AAEL019441-RC
AaegL5_3	VEuPathDB	exon	29921412	29921539	.	-	.	Parent=AAEL019441-RC
AaegL5_3	VEuPathDB	CDS	29886095	29886316	.	-	0	Parent=AAEL019441-RC
AaegL5_3	VEuPathDB	CDS	29886397	29886556	.	-	1	Parent=AAEL019441-RC
AaegL5_3	VEuPathDB	CDS	29906250	29906395	.	-	0	Parent=AAEL019441-RC
AaegL5_3	VEuPathDB	CDS	29921412	29921438	.	-	0	Parent=AAEL019441-RC
AaegL5_3	VEuPathDB	mRNA	29884714	29948659	.	-	.	ID=AAEL019441-RD;geneID=AAEL019441
AaegL5_3	VEuPathDB	exon	29884714	29886316	.	-	.	Parent=AAEL019441-RD
AaegL5_3	VEuPathDB	exon	29886397	29886556	.	-	.	Parent=AAEL019441-RD
AaegL5_3	VEuPathDB	exon	29906250	29906392	.	-	.	Parent=AAEL019441-RD
AaegL5_3	VEuPathDB	exon	29947807	29948659	.	-	.	Parent=AAEL019441-RD
AaegL5_3	VEuPathDB	CDS	29886095	29886316	.	-	0	Parent=AAEL019441-RD
AaegL5_3	VEuPathDB	CDS	29886397	29886556	.	-	1	Parent=AAEL019441-RD
AaegL5_3	VEuPathDB	CDS	29906250	29906392	.	-	0	Parent=AAEL019441-RD
AaegL5_3	VEuPathDB	CDS	29947807	29947851	.	-	0	Parent=AAEL019441-RD
AaegL5_3	VEuPathDB	mRNA	29905397	29910007	.	-	.	ID=AAEL019441-RB;geneID=AAEL019441
AaegL5_3	VEuPathDB	exon	29905397	29906059	.	-	.	Parent=AAEL019441-RB
AaegL5_3	VEuPathDB	exon	29906250	29906392	.	-	.	Parent=AAEL019441-RB
AaegL5_3	VEuPathDB	exon	29906473	29910007	.	-	.	Parent=AAEL019441-RB
AaegL5_3	VEuPathDB	mRNA	30053300	30089350	.	+	.	ID=AAEL014057-RA;geneID=AAEL014057
AaegL5_3	VEuPathDB	exon	30053300	30053560	.	+	.	Parent=AAEL014057-RA
AaegL5_3	VEuPathDB	exon	30053663	30054196	.	+	.	Parent=AAEL014057-RA
AaegL5_3	VEuPathDB	exon	30054370	30054560	.	+	.	Parent=AAEL014057-RA
AaegL5_3	VEuPathDB	exon	30055638	30055873	.	+	.	Parent=AAEL014057-RA
AaegL5_3	VEuPathDB	exon	30070017	30070410	.	+	.	Parent=AAEL014057-RA
AaegL5_3	VEuPathDB	exon	30087114	30089350	.	+	.	Parent=AAEL014057-RA
AaegL5_3	VEuPathDB	CDS	30053542	30053560	.	+	0	Parent=AAEL014057-RA
AaegL5_3	VEuPathDB	CDS	30053663	30054196	.	+	2	Parent=AAEL014057-RA
AaegL5_3	VEuPathDB	CDS	30054370	30054560	.	+	2	Parent=AAEL014057-RA
AaegL5_3	VEuPathDB	CDS	30055638	30055873	.	+	0	Parent=AAEL014057-RA
AaegL5_3	VEuPathDB	CDS	30070017	30070410	.	+	1	Parent=AAEL014057-RA
AaegL5_3	VEuPathDB	CDS	30087114	30089093	.	+	0	Parent=AAEL014057-RA
AaegL5_3	VEuPathDB	mRNA	30109418	30345338	.	+	.	ID=AAEL019824-RF;geneID=AAEL019824
AaegL5_3	VEuPathDB	exon	30109418	30109720	.	+	.	Parent=AAEL019824-RF
AaegL5_3	VEuPathDB	exon	30120494	30121034	.	+	.	Parent=AAEL019824-RF
AaegL5_3	VEuPathDB	exon	30327548	30327679	.	+	.	Parent=AAEL019824-RF
AaegL5_3	VEuPathDB	exon	30327744	30327959	.	+	.	Parent=AAEL019824-RF
AaegL5_3	VEuPathDB	exon	30328021	30328160	.	+	.	Parent=AAEL019824-RF
AaegL5_3	VEuPathDB	exon	30343559	30343657	.	+	.	Parent=AAEL019824-RF
AaegL5_3	VEuPathDB	exon	30343722	30343961	.	+	.	Parent=AAEL019824-RF
AaegL5_3	VEuPathDB	exon	30344039	30345338	.	+	.	Parent=AAEL019824-RF
AaegL5_3	VEuPathDB	CDS	30120983	30121034	.	+	0	Parent=AAEL019824-RF
AaegL5_3	VEuPathDB	CDS	30327548	30327679	.	+	2	Parent=AAEL019824-RF
AaegL5_3	VEuPathDB	CDS	30327744	30327959	.	+	2	Parent=AAEL019824-RF
AaegL5_3	VEuPathDB	CDS	30328021	30328160	.	+	2	Parent=AAEL019824-RF
AaegL5_3	VEuPathDB	CDS	30343559	30343657	.	+	0	Parent=AAEL019824-RF
AaegL5_3	VEuPathDB	CDS	30343722	30343961	.	+	0	Parent=AAEL019824-RF
AaegL5_3	VEuPathDB	CDS	30344039	30344155	.	+	0	Parent=AAEL019824-RF
AaegL5_3	VEuPathDB	mRNA	30109439	30345338	.	+	.	ID=AAEL019824-RA;geneID=AAEL019824
AaegL5_3	VEuPathDB	exon	30109439	30109720	.	+	.	Parent=AAEL019824-RA
AaegL5_3	VEuPathDB	exon	30120494	30121034	.	+	.	Parent=AAEL019824-RA
AaegL5_3	VEuPathDB	exon	30202358	30202435	.	+	.	Parent=AAEL019824-RA
AaegL5_3	VEuPathDB	exon	30327548	30327679	.	+	.	Parent=AAEL019824-RA
AaegL5_3	VEuPathDB	exon	30327744	30327959	.	+	.	Parent=AAEL019824-RA
AaegL5_3	VEuPathDB	exon	30328021	30328160	.	+	.	Parent=AAEL019824-RA
AaegL5_3	VEuPathDB	exon	30343559	30343657	.	+	.	Parent=AAEL019824-RA
AaegL5_3	VEuPathDB	exon	30343722	30343961	.	+	.	Parent=AAEL019824-RA
AaegL5_3	VEuPathDB	exon	30344039	30344967	.	+	.	Parent=AAEL019824-RA
AaegL5_3	VEuPathDB	exon	30345034	30345338	.	+	.	Parent=AAEL019824-RA
AaegL5_3	VEuPathDB	mRNA	30109439	30345338	.	+	.	ID=AAEL019824-RB;geneID=AAEL019824
AaegL5_3	VEuPathDB	exon	30109439	30109720	.	+	.	Parent=AAEL019824-RB
AaegL5_3	VEuPathDB	exon	30120494	30121034	.	+	.	Parent=AAEL019824-RB
AaegL5_3	VEuPathDB	exon	30202358	30202435	.	+	.	Parent=AAEL019824-RB
AaegL5_3	VEuPathDB	exon	30327548	30327679	.	+	.	Parent=AAEL019824-RB
AaegL5_3	VEuPathDB	exon	30327744	30327959	.	+	.	Parent=AAEL019824-RB
AaegL5_3	VEuPathDB	exon	30328021	30328160	.	+	.	Parent=AAEL019824-RB
AaegL5_3	VEuPathDB	exon	30343559	30343657	.	+	.	Parent=AAEL019824-RB
AaegL5_3	VEuPathDB	exon	30343722	30343961	.	+	.	Parent=AAEL019824-RB
AaegL5_3	VEuPathDB	exon	30344039	30345338	.	+	.	Parent=AAEL019824-RB
AaegL5_3	VEuPathDB	CDS	30120983	30121034	.	+	0	Parent=AAEL019824-RB
AaegL5_3	VEuPathDB	CDS	30202358	30202435	.	+	2	Parent=AAEL019824-RB
AaegL5_3	VEuPathDB	CDS	30327548	30327679	.	+	2	Parent=AAEL019824-RB
AaegL5_3	VEuPathDB	CDS	30327744	30327959	.	+	2	Parent=AAEL019824-RB
AaegL5_3	VEuPathDB	CDS	30328021	30328160	.	+	2	Parent=AAEL019824-RB
AaegL5_3	VEuPathDB	CDS	30343559	30343657	.	+	0	Parent=AAEL019824-RB
AaegL5_3	VEuPathDB	CDS	30343722	30343961	.	+	0	Parent=AAEL019824-RB
AaegL5_3	VEuPathDB	CDS	30344039	30344155	.	+	0	Parent=AAEL019824-RB
AaegL5_3	VEuPathDB	mRNA	30109791	30345338	.	+	.	ID=AAEL019824-RC;geneID=AAEL019824
AaegL5_3	VEuPathDB	exon	30109791	30110080	.	+	.	Parent=AAEL019824-RC
AaegL5_3	VEuPathDB	exon	30120494	30121034	.	+	.	Parent=AAEL019824-RC
AaegL5_3	VEuPathDB	exon	30202358	30202435	.	+	.	Parent=AAEL019824-RC
AaegL5_3	VEuPathDB	exon	30327548	30327679	.	+	.	Parent=AAEL019824-RC
AaegL5_3	VEuPathDB	exon	30327744	30327959	.	+	.	Parent=AAEL019824-RC
AaegL5_3	VEuPathDB	exon	30328021	30328160	.	+	.	Parent=AAEL019824-RC
AaegL5_3	VEuPathDB	exon	30343559	30343657	.	+	.	Parent=AAEL019824-RC
AaegL5_3	VEuPathDB	exon	30343722	30343961	.	+	.	Parent=AAEL019824-RC
AaegL5_3	VEuPathDB	exon	30344039	30345338	.	+	.	Parent=AAEL019824-RC
AaegL5_3	VEuPathDB	CDS	30120983	30121034	.	+	0	Parent=AAEL019824-RC
AaegL5_3	VEuPathDB	CDS	30202358	30202435	.	+	2	Parent=AAEL019824-RC
AaegL5_3	VEuPathDB	CDS	30327548	30327679	.	+	2	Parent=AAEL019824-RC
AaegL5_3	VEuPathDB	CDS	30327744	30327959	.	+	2	Parent=AAEL019824-RC
AaegL5_3	VEuPathDB	CDS	30328021	30328160	.	+	2	Parent=AAEL019824-RC
AaegL5_3	VEuPathDB	CDS	30343559	30343657	.	+	0	Parent=AAEL019824-RC
AaegL5_3	VEuPathDB	CDS	30343722	30343961	.	+	0	Parent=AAEL019824-RC
AaegL5_3	VEuPathDB	CDS	30344039	30344155	.	+	0	Parent=AAEL019824-RC
AaegL5_3	VEuPathDB	mRNA	30109791	30345338	.	+	.	ID=AAEL019824-RD;geneID=AAEL019824
AaegL5_3	VEuPathDB	exon	30109791	30110038	.	+	.	Parent=AAEL019824-RD
AaegL5_3	VEuPathDB	exon	30120494	30121034	.	+	.	Parent=AAEL019824-RD
AaegL5_3	VEuPathDB	exon	30202358	30202435	.	+	.	Parent=AAEL019824-RD
AaegL5_3	VEuPathDB	exon	30327548	30327679	.	+	.	Parent=AAEL019824-RD
AaegL5_3	VEuPathDB	exon	30327744	30327959	.	+	.	Parent=AAEL019824-RD
AaegL5_3	VEuPathDB	exon	30328021	30328160	.	+	.	Parent=AAEL019824-RD
AaegL5_3	VEuPathDB	exon	30343559	30343657	.	+	.	Parent=AAEL019824-RD
AaegL5_3	VEuPathDB	exon	30343722	30343961	.	+	.	Parent=AAEL019824-RD
AaegL5_3	VEuPathDB	exon	30344039	30345338	.	+	.	Parent=AAEL019824-RD
AaegL5_3	VEuPathDB	CDS	30120983	30121034	.	+	0	Parent=AAEL019824-RD
AaegL5_3	VEuPathDB	CDS	30202358	30202435	.	+	2	Parent=AAEL019824-RD
AaegL5_3	VEuPathDB	CDS	30327548	30327679	.	+	2	Parent=AAEL019824-RD
AaegL5_3	VEuPathDB	CDS	30327744	30327959	.	+	2	Parent=AAEL019824-RD
AaegL5_3	VEuPathDB	CDS	30328021	30328160	.	+	2	Parent=AAEL019824-RD
AaegL5_3	VEuPathDB	CDS	30343559	30343657	.	+	0	Parent=AAEL019824-RD
AaegL5_3	VEuPathDB	CDS	30343722	30343961	.	+	0	Parent=AAEL019824-RD
AaegL5_3	VEuPathDB	CDS	30344039	30344155	.	+	0	Parent=AAEL019824-RD
AaegL5_3	VEuPathDB	mRNA	30110114	30345338	.	+	.	ID=AAEL019824-RE;geneID=AAEL019824
AaegL5_3	VEuPathDB	exon	30110114	30110199	.	+	.	Parent=AAEL019824-RE
AaegL5_3	VEuPathDB	exon	30120494	30121034	.	+	.	Parent=AAEL019824-RE
AaegL5_3	VEuPathDB	exon	30202358	30202435	.	+	.	Parent=AAEL019824-RE
AaegL5_3	VEuPathDB	exon	30327548	30327679	.	+	.	Parent=AAEL019824-RE
AaegL5_3	VEuPathDB	exon	30327744	30327959	.	+	.	Parent=AAEL019824-RE
AaegL5_3	VEuPathDB	exon	30328021	30328160	.	+	.	Parent=AAEL019824-RE
AaegL5_3	VEuPathDB	exon	30343559	30343657	.	+	.	Parent=AAEL019824-RE
AaegL5_3	VEuPathDB	exon	30343722	30343961	.	+	.	Parent=AAEL019824-RE
AaegL5_3	VEuPathDB	exon	30344039	30345338	.	+	.	Parent=AAEL019824-RE
AaegL5_3	VEuPathDB	CDS	30120983	30121034	.	+	0	Parent=AAEL019824-RE
AaegL5_3	VEuPathDB	CDS	30202358	30202435	.	+	2	Parent=AAEL019824-RE
AaegL5_3	VEuPathDB	CDS	30327548	30327679	.	+	2	Parent=AAEL019824-RE
AaegL5_3	VEuPathDB	CDS	30327744	30327959	.	+	2	Parent=AAEL019824-RE
AaegL5_3	VEuPathDB	CDS	30328021	30328160	.	+	2	Parent=AAEL019824-RE
AaegL5_3	VEuPathDB	CDS	30343559	30343657	.	+	0	Parent=AAEL019824-RE
AaegL5_3	VEuPathDB	CDS	30343722	30343961	.	+	0	Parent=AAEL019824-RE
AaegL5_3	VEuPathDB	CDS	30344039	30344155	.	+	0	Parent=AAEL019824-RE
AaegL5_3	VEuPathDB	lnc_RNA	30358381	30377834	.	+	.	ID=AAEL025861-RA;geneID=AAEL025861
AaegL5_3	VEuPathDB	exon	30358381	30358393	.	+	.	Parent=AAEL025861-RA
AaegL5_3	VEuPathDB	exon	30371377	30371380	.	+	.	Parent=AAEL025861-RA
AaegL5_3	VEuPathDB	exon	30377110	30377834	.	+	.	Parent=AAEL025861-RA
AaegL5_3	VEuPathDB	mRNA	30414347	30447401	.	-	.	ID=AAEL013182-RA;geneID=AAEL013182
AaegL5_3	VEuPathDB	exon	30414347	30416238	.	-	.	Parent=AAEL013182-RA
AaegL5_3	VEuPathDB	exon	30445065	30447109	.	-	.	Parent=AAEL013182-RA
AaegL5_3	VEuPathDB	exon	30447186	30447401	.	-	.	Parent=AAEL013182-RA
AaegL5_3	VEuPathDB	CDS	30414506	30416238	.	-	2	Parent=AAEL013182-RA
AaegL5_3	VEuPathDB	CDS	30445065	30447109	.	-	1	Parent=AAEL013182-RA
AaegL5_3	VEuPathDB	CDS	30447186	30447253	.	-	0	Parent=AAEL013182-RA
AaegL5_3	VEuPathDB	lnc_RNA	30487983	30488433	.	+	.	ID=AAEL026901-RA;geneID=AAEL026901
AaegL5_3	VEuPathDB	exon	30487983	30488246	.	+	.	Parent=AAEL026901-RA
AaegL5_3	VEuPathDB	exon	30488325	30488433	.	+	.	Parent=AAEL026901-RA
AaegL5_3	VEuPathDB	lnc_RNA	30493834	30494663	.	+	.	ID=AAEL028071-RA;geneID=AAEL028071
AaegL5_3	VEuPathDB	exon	30493834	30494508	.	+	.	Parent=AAEL028071-RA
AaegL5_3	VEuPathDB	exon	30494633	30494663	.	+	.	Parent=AAEL028071-RA
AaegL5_3	VEuPathDB	mRNA	30495553	30497499	.	+	.	ID=AAEL020035-RE;geneID=AAEL020035
AaegL5_3	VEuPathDB	exon	30495553	30495784	.	+	.	Parent=AAEL020035-RE
AaegL5_3	VEuPathDB	exon	30495848	30496394	.	+	.	Parent=AAEL020035-RE
AaegL5_3	VEuPathDB	exon	30497064	30497117	.	+	.	Parent=AAEL020035-RE
AaegL5_3	VEuPathDB	exon	30497183	30497499	.	+	.	Parent=AAEL020035-RE
AaegL5_3	VEuPathDB	mRNA	30495556	30497499	.	+	.	ID=AAEL020035-RA;geneID=AAEL020035
AaegL5_3	VEuPathDB	exon	30495556	30495784	.	+	.	Parent=AAEL020035-RA
AaegL5_3	VEuPathDB	exon	30495848	30496152	.	+	.	Parent=AAEL020035-RA
AaegL5_3	VEuPathDB	exon	30496219	30496394	.	+	.	Parent=AAEL020035-RA
AaegL5_3	VEuPathDB	exon	30497064	30497117	.	+	.	Parent=AAEL020035-RA
AaegL5_3	VEuPathDB	exon	30497183	30497499	.	+	.	Parent=AAEL020035-RA
AaegL5_3	VEuPathDB	mRNA	30495559	30497499	.	+	.	ID=AAEL020035-RB;geneID=AAEL020035
AaegL5_3	VEuPathDB	exon	30495559	30495784	.	+	.	Parent=AAEL020035-RB
AaegL5_3	VEuPathDB	exon	30495848	30495995	.	+	.	Parent=AAEL020035-RB
AaegL5_3	VEuPathDB	exon	30496108	30496394	.	+	.	Parent=AAEL020035-RB
AaegL5_3	VEuPathDB	exon	30497064	30497117	.	+	.	Parent=AAEL020035-RB
AaegL5_3	VEuPathDB	exon	30497183	30497499	.	+	.	Parent=AAEL020035-RB
AaegL5_3	VEuPathDB	mRNA	30495878	30497499	.	+	.	ID=AAEL020035-RD;geneID=AAEL020035
AaegL5_3	VEuPathDB	exon	30495878	30495892	.	+	.	Parent=AAEL020035-RD
AaegL5_3	VEuPathDB	exon	30496108	30496394	.	+	.	Parent=AAEL020035-RD
AaegL5_3	VEuPathDB	exon	30497064	30497117	.	+	.	Parent=AAEL020035-RD
AaegL5_3	VEuPathDB	exon	30497183	30497499	.	+	.	Parent=AAEL020035-RD
AaegL5_3	VEuPathDB	mRNA	30496035	30497499	.	+	.	ID=AAEL020035-RC;geneID=AAEL020035
AaegL5_3	VEuPathDB	exon	30496035	30496152	.	+	.	Parent=AAEL020035-RC
AaegL5_3	VEuPathDB	exon	30496338	30496394	.	+	.	Parent=AAEL020035-RC
AaegL5_3	VEuPathDB	exon	30497064	30497117	.	+	.	Parent=AAEL020035-RC
AaegL5_3	VEuPathDB	exon	30497183	30497499	.	+	.	Parent=AAEL020035-RC
AaegL5_3	VEuPathDB	CDS	30496050	30496152	.	+	0	Parent=AAEL020035-RC
AaegL5_3	VEuPathDB	CDS	30496338	30496394	.	+	2	Parent=AAEL020035-RC
AaegL5_3	VEuPathDB	CDS	30497064	30497117	.	+	2	Parent=AAEL020035-RC
AaegL5_3	VEuPathDB	CDS	30497183	30497232	.	+	2	Parent=AAEL020035-RC
AaegL5_3	VEuPathDB	lnc_RNA	30498895	30499381	.	+	.	ID=AAEL025144-RA;geneID=AAEL025144
AaegL5_3	VEuPathDB	exon	30498895	30499081	.	+	.	Parent=AAEL025144-RA
AaegL5_3	VEuPathDB	exon	30499163	30499381	.	+	.	Parent=AAEL025144-RA
AaegL5_3	VEuPathDB	mRNA	30508330	30640555	.	+	.	ID=AAEL013184-RC;geneID=AAEL013184
AaegL5_3	VEuPathDB	exon	30508330	30509399	.	+	.	Parent=AAEL013184-RC
AaegL5_3	VEuPathDB	exon	30568575	30569730	.	+	.	Parent=AAEL013184-RC
AaegL5_3	VEuPathDB	exon	30637306	30637485	.	+	.	Parent=AAEL013184-RC
AaegL5_3	VEuPathDB	exon	30637542	30637663	.	+	.	Parent=AAEL013184-RC
AaegL5_3	VEuPathDB	exon	30637728	30638083	.	+	.	Parent=AAEL013184-RC
AaegL5_3	VEuPathDB	exon	30638148	30638295	.	+	.	Parent=AAEL013184-RC
AaegL5_3	VEuPathDB	exon	30638374	30638907	.	+	.	Parent=AAEL013184-RC
AaegL5_3	VEuPathDB	exon	30638964	30640555	.	+	.	Parent=AAEL013184-RC
AaegL5_3	VEuPathDB	CDS	30637586	30637663	.	+	0	Parent=AAEL013184-RC
AaegL5_3	VEuPathDB	CDS	30637728	30638083	.	+	0	Parent=AAEL013184-RC
AaegL5_3	VEuPathDB	CDS	30638148	30638295	.	+	1	Parent=AAEL013184-RC
AaegL5_3	VEuPathDB	CDS	30638374	30638907	.	+	0	Parent=AAEL013184-RC
AaegL5_3	VEuPathDB	CDS	30638964	30640136	.	+	0	Parent=AAEL013184-RC
AaegL5_3	VEuPathDB	mRNA	30508330	30640555	.	+	.	ID=AAEL013184-RD;geneID=AAEL013184
AaegL5_3	VEuPathDB	exon	30508330	30509399	.	+	.	Parent=AAEL013184-RD
AaegL5_3	VEuPathDB	exon	30568575	30569730	.	+	.	Parent=AAEL013184-RD
AaegL5_3	VEuPathDB	exon	30574821	30575180	.	+	.	Parent=AAEL013184-RD
AaegL5_3	VEuPathDB	exon	30637306	30637485	.	+	.	Parent=AAEL013184-RD
AaegL5_3	VEuPathDB	exon	30637542	30637663	.	+	.	Parent=AAEL013184-RD
AaegL5_3	VEuPathDB	exon	30637728	30638083	.	+	.	Parent=AAEL013184-RD
AaegL5_3	VEuPathDB	exon	30638148	30638295	.	+	.	Parent=AAEL013184-RD
AaegL5_3	VEuPathDB	exon	30638374	30638907	.	+	.	Parent=AAEL013184-RD
AaegL5_3	VEuPathDB	exon	30638964	30640555	.	+	.	Parent=AAEL013184-RD
AaegL5_3	VEuPathDB	CDS	30575039	30575180	.	+	0	Parent=AAEL013184-RD
AaegL5_3	VEuPathDB	CDS	30637306	30637485	.	+	2	Parent=AAEL013184-RD
AaegL5_3	VEuPathDB	CDS	30637542	30637663	.	+	2	Parent=AAEL013184-RD
AaegL5_3	VEuPathDB	CDS	30637728	30638083	.	+	0	Parent=AAEL013184-RD
AaegL5_3	VEuPathDB	CDS	30638148	30638295	.	+	1	Parent=AAEL013184-RD
AaegL5_3	VEuPathDB	CDS	30638374	30638907	.	+	0	Parent=AAEL013184-RD
AaegL5_3	VEuPathDB	CDS	30638964	30640136	.	+	0	Parent=AAEL013184-RD
AaegL5_3	VEuPathDB	mRNA	30508330	30640555	.	+	.	ID=AAEL013184-RE;geneID=AAEL013184
AaegL5_3	VEuPathDB	exon	30508330	30508935	.	+	.	Parent=AAEL013184-RE
AaegL5_3	VEuPathDB	exon	30509024	30509399	.	+	.	Parent=AAEL013184-RE
AaegL5_3	VEuPathDB	exon	30568575	30569730	.	+	.	Parent=AAEL013184-RE
AaegL5_3	VEuPathDB	exon	30574866	30575180	.	+	.	Parent=AAEL013184-RE
AaegL5_3	VEuPathDB	exon	30637306	30637485	.	+	.	Parent=AAEL013184-RE
AaegL5_3	VEuPathDB	exon	30637542	30637663	.	+	.	Parent=AAEL013184-RE
AaegL5_3	VEuPathDB	exon	30637728	30638083	.	+	.	Parent=AAEL013184-RE
AaegL5_3	VEuPathDB	exon	30638148	30638295	.	+	.	Parent=AAEL013184-RE
AaegL5_3	VEuPathDB	exon	30638374	30638907	.	+	.	Parent=AAEL013184-RE
AaegL5_3	VEuPathDB	exon	30638964	30640555	.	+	.	Parent=AAEL013184-RE
AaegL5_3	VEuPathDB	CDS	30575039	30575180	.	+	0	Parent=AAEL013184-RE
AaegL5_3	VEuPathDB	CDS	30637306	30637485	.	+	2	Parent=AAEL013184-RE
AaegL5_3	VEuPathDB	CDS	30637542	30637663	.	+	2	Parent=AAEL013184-RE
AaegL5_3	VEuPathDB	CDS	30637728	30638083	.	+	0	Parent=AAEL013184-RE
AaegL5_3	VEuPathDB	CDS	30638148	30638295	.	+	1	Parent=AAEL013184-RE
AaegL5_3	VEuPathDB	CDS	30638374	30638907	.	+	0	Parent=AAEL013184-RE
AaegL5_3	VEuPathDB	CDS	30638964	30640136	.	+	0	Parent=AAEL013184-RE
AaegL5_3	VEuPathDB	mRNA	30508330	30640555	.	+	.	ID=AAEL013184-RF;geneID=AAEL013184
AaegL5_3	VEuPathDB	exon	30508330	30509399	.	+	.	Parent=AAEL013184-RF
AaegL5_3	VEuPathDB	exon	30568575	30569730	.	+	.	Parent=AAEL013184-RF
AaegL5_3	VEuPathDB	exon	30574837	30575180	.	+	.	Parent=AAEL013184-RF
AaegL5_3	VEuPathDB	exon	30637306	30637485	.	+	.	Parent=AAEL013184-RF
AaegL5_3	VEuPathDB	exon	30637542	30637663	.	+	.	Parent=AAEL013184-RF
AaegL5_3	VEuPathDB	exon	30637728	30638083	.	+	.	Parent=AAEL013184-RF
AaegL5_3	VEuPathDB	exon	30638148	30638295	.	+	.	Parent=AAEL013184-RF
AaegL5_3	VEuPathDB	exon	30638374	30638907	.	+	.	Parent=AAEL013184-RF
AaegL5_3	VEuPathDB	exon	30638964	30640555	.	+	.	Parent=AAEL013184-RF
AaegL5_3	VEuPathDB	CDS	30575039	30575180	.	+	0	Parent=AAEL013184-RF
AaegL5_3	VEuPathDB	CDS	30637306	30637485	.	+	2	Parent=AAEL013184-RF
AaegL5_3	VEuPathDB	CDS	30637542	30637663	.	+	2	Parent=AAEL013184-RF
AaegL5_3	VEuPathDB	CDS	30637728	30638083	.	+	0	Parent=AAEL013184-RF
AaegL5_3	VEuPathDB	CDS	30638148	30638295	.	+	1	Parent=AAEL013184-RF
AaegL5_3	VEuPathDB	CDS	30638374	30638907	.	+	0	Parent=AAEL013184-RF
AaegL5_3	VEuPathDB	CDS	30638964	30640136	.	+	0	Parent=AAEL013184-RF
AaegL5_3	VEuPathDB	mRNA	30543521	30640555	.	+	.	ID=AAEL013184-RB;geneID=AAEL013184
AaegL5_3	VEuPathDB	exon	30543521	30543541	.	+	.	Parent=AAEL013184-RB
AaegL5_3	VEuPathDB	exon	30568575	30569730	.	+	.	Parent=AAEL013184-RB
AaegL5_3	VEuPathDB	exon	30574866	30575180	.	+	.	Parent=AAEL013184-RB
AaegL5_3	VEuPathDB	exon	30637306	30637485	.	+	.	Parent=AAEL013184-RB
AaegL5_3	VEuPathDB	exon	30637542	30637663	.	+	.	Parent=AAEL013184-RB
AaegL5_3	VEuPathDB	exon	30637728	30638083	.	+	.	Parent=AAEL013184-RB
AaegL5_3	VEuPathDB	exon	30638148	30638295	.	+	.	Parent=AAEL013184-RB
AaegL5_3	VEuPathDB	exon	30638374	30638907	.	+	.	Parent=AAEL013184-RB
AaegL5_3	VEuPathDB	exon	30638964	30640555	.	+	.	Parent=AAEL013184-RB
AaegL5_3	VEuPathDB	CDS	30575039	30575180	.	+	0	Parent=AAEL013184-RB
AaegL5_3	VEuPathDB	CDS	30637306	30637485	.	+	2	Parent=AAEL013184-RB
AaegL5_3	VEuPathDB	CDS	30637542	30637663	.	+	2	Parent=AAEL013184-RB
AaegL5_3	VEuPathDB	CDS	30637728	30638083	.	+	0	Parent=AAEL013184-RB
AaegL5_3	VEuPathDB	CDS	30638148	30638295	.	+	1	Parent=AAEL013184-RB
AaegL5_3	VEuPathDB	CDS	30638374	30638907	.	+	0	Parent=AAEL013184-RB
AaegL5_3	VEuPathDB	CDS	30638964	30640136	.	+	0	Parent=AAEL013184-RB
AaegL5_3	VEuPathDB	mRNA	30625169	30628129	.	-	.	ID=AAEL013179-RA;geneID=AAEL013179
AaegL5_3	VEuPathDB	exon	30625169	30625783	.	-	.	Parent=AAEL013179-RA
AaegL5_3	VEuPathDB	exon	30626374	30626826	.	-	.	Parent=AAEL013179-RA
AaegL5_3	VEuPathDB	exon	30627909	30628129	.	-	.	Parent=AAEL013179-RA
AaegL5_3	VEuPathDB	CDS	30625198	30625783	.	-	1	Parent=AAEL013179-RA
AaegL5_3	VEuPathDB	CDS	30626374	30626826	.	-	1	Parent=AAEL013179-RA
AaegL5_3	VEuPathDB	CDS	30627909	30627988	.	-	0	Parent=AAEL013179-RA
AaegL5_3	VEuPathDB	mRNA	30660650	30759767	.	-	.	ID=AAEL019845-RE;geneID=AAEL019845
AaegL5_3	VEuPathDB	exon	30660650	30661975	.	-	.	Parent=AAEL019845-RE
AaegL5_3	VEuPathDB	exon	30662033	30662143	.	-	.	Parent=AAEL019845-RE
AaegL5_3	VEuPathDB	exon	30679575	30679715	.	-	.	Parent=AAEL019845-RE
AaegL5_3	VEuPathDB	exon	30679782	30679912	.	-	.	Parent=AAEL019845-RE
AaegL5_3	VEuPathDB	exon	30680826	30680898	.	-	.	Parent=AAEL019845-RE
AaegL5_3	VEuPathDB	exon	30691933	30692109	.	-	.	Parent=AAEL019845-RE
AaegL5_3	VEuPathDB	exon	30709387	30710301	.	-	.	Parent=AAEL019845-RE
AaegL5_3	VEuPathDB	exon	30759661	30759767	.	-	.	Parent=AAEL019845-RE
AaegL5_3	VEuPathDB	CDS	30661355	30661975	.	-	0	Parent=AAEL019845-RE
AaegL5_3	VEuPathDB	CDS	30662033	30662143	.	-	0	Parent=AAEL019845-RE
AaegL5_3	VEuPathDB	CDS	30679575	30679715	.	-	0	Parent=AAEL019845-RE
AaegL5_3	VEuPathDB	CDS	30679782	30679912	.	-	2	Parent=AAEL019845-RE
AaegL5_3	VEuPathDB	CDS	30680826	30680898	.	-	0	Parent=AAEL019845-RE
AaegL5_3	VEuPathDB	CDS	30691933	30692109	.	-	0	Parent=AAEL019845-RE
AaegL5_3	VEuPathDB	CDS	30709387	30710046	.	-	0	Parent=AAEL019845-RE
AaegL5_3	VEuPathDB	mRNA	30660650	30768784	.	-	.	ID=AAEL019845-RB;geneID=AAEL019845
AaegL5_3	VEuPathDB	exon	30660650	30661975	.	-	.	Parent=AAEL019845-RB
AaegL5_3	VEuPathDB	exon	30662033	30662143	.	-	.	Parent=AAEL019845-RB
AaegL5_3	VEuPathDB	exon	30679575	30679715	.	-	.	Parent=AAEL019845-RB
AaegL5_3	VEuPathDB	exon	30679782	30679912	.	-	.	Parent=AAEL019845-RB
AaegL5_3	VEuPathDB	exon	30680826	30680898	.	-	.	Parent=AAEL019845-RB
AaegL5_3	VEuPathDB	exon	30691933	30692109	.	-	.	Parent=AAEL019845-RB
AaegL5_3	VEuPathDB	exon	30709387	30710301	.	-	.	Parent=AAEL019845-RB
AaegL5_3	VEuPathDB	exon	30768278	30768784	.	-	.	Parent=AAEL019845-RB
AaegL5_3	VEuPathDB	CDS	30661355	30661975	.	-	0	Parent=AAEL019845-RB
AaegL5_3	VEuPathDB	CDS	30662033	30662143	.	-	0	Parent=AAEL019845-RB
AaegL5_3	VEuPathDB	CDS	30679575	30679715	.	-	0	Parent=AAEL019845-RB
AaegL5_3	VEuPathDB	CDS	30679782	30679912	.	-	2	Parent=AAEL019845-RB
AaegL5_3	VEuPathDB	CDS	30680826	30680898	.	-	0	Parent=AAEL019845-RB
AaegL5_3	VEuPathDB	CDS	30691933	30692109	.	-	0	Parent=AAEL019845-RB
AaegL5_3	VEuPathDB	CDS	30709387	30710046	.	-	0	Parent=AAEL019845-RB
AaegL5_3	VEuPathDB	mRNA	30660650	30768784	.	-	.	ID=AAEL019845-RD;geneID=AAEL019845
AaegL5_3	VEuPathDB	exon	30660650	30661975	.	-	.	Parent=AAEL019845-RD
AaegL5_3	VEuPathDB	exon	30662033	30662143	.	-	.	Parent=AAEL019845-RD
AaegL5_3	VEuPathDB	exon	30679575	30679715	.	-	.	Parent=AAEL019845-RD
AaegL5_3	VEuPathDB	exon	30679782	30679912	.	-	.	Parent=AAEL019845-RD
AaegL5_3	VEuPathDB	exon	30680826	30680898	.	-	.	Parent=AAEL019845-RD
AaegL5_3	VEuPathDB	exon	30691933	30692109	.	-	.	Parent=AAEL019845-RD
AaegL5_3	VEuPathDB	exon	30709387	30710301	.	-	.	Parent=AAEL019845-RD
AaegL5_3	VEuPathDB	exon	30759811	30759916	.	-	.	Parent=AAEL019845-RD
AaegL5_3	VEuPathDB	exon	30768278	30768784	.	-	.	Parent=AAEL019845-RD
AaegL5_3	VEuPathDB	CDS	30661355	30661975	.	-	0	Parent=AAEL019845-RD
AaegL5_3	VEuPathDB	CDS	30662033	30662143	.	-	0	Parent=AAEL019845-RD
AaegL5_3	VEuPathDB	CDS	30679575	30679715	.	-	0	Parent=AAEL019845-RD
AaegL5_3	VEuPathDB	CDS	30679782	30679912	.	-	2	Parent=AAEL019845-RD
AaegL5_3	VEuPathDB	CDS	30680826	30680898	.	-	0	Parent=AAEL019845-RD
AaegL5_3	VEuPathDB	CDS	30691933	30692109	.	-	0	Parent=AAEL019845-RD
AaegL5_3	VEuPathDB	CDS	30709387	30710046	.	-	0	Parent=AAEL019845-RD
AaegL5_3	VEuPathDB	mRNA	30660650	31016415	.	-	.	ID=AAEL019845-RC;geneID=AAEL019845
AaegL5_3	VEuPathDB	exon	30660650	30661975	.	-	.	Parent=AAEL019845-RC
AaegL5_3	VEuPathDB	exon	30662033	30662143	.	-	.	Parent=AAEL019845-RC
AaegL5_3	VEuPathDB	exon	30679575	30679715	.	-	.	Parent=AAEL019845-RC
AaegL5_3	VEuPathDB	exon	30679782	30679912	.	-	.	Parent=AAEL019845-RC
AaegL5_3	VEuPathDB	exon	30680826	30680898	.	-	.	Parent=AAEL019845-RC
AaegL5_3	VEuPathDB	exon	30691933	30692109	.	-	.	Parent=AAEL019845-RC
AaegL5_3	VEuPathDB	exon	31014550	31016415	.	-	.	Parent=AAEL019845-RC
AaegL5_3	VEuPathDB	CDS	30661355	30661975	.	-	0	Parent=AAEL019845-RC
AaegL5_3	VEuPathDB	CDS	30662033	30662143	.	-	0	Parent=AAEL019845-RC
AaegL5_3	VEuPathDB	CDS	30679575	30679715	.	-	0	Parent=AAEL019845-RC
AaegL5_3	VEuPathDB	CDS	30679782	30679912	.	-	2	Parent=AAEL019845-RC
AaegL5_3	VEuPathDB	CDS	30680826	30680898	.	-	0	Parent=AAEL019845-RC
AaegL5_3	VEuPathDB	CDS	30691933	30692109	.	-	0	Parent=AAEL019845-RC
AaegL5_3	VEuPathDB	CDS	31014550	31016112	.	-	0	Parent=AAEL019845-RC
AaegL5_3	VEuPathDB	mRNA	30660650	31243994	.	-	.	ID=AAEL019845-RA;geneID=AAEL019845
AaegL5_3	VEuPathDB	exon	30660650	30661975	.	-	.	Parent=AAEL019845-RA
AaegL5_3	VEuPathDB	exon	30662033	30662143	.	-	.	Parent=AAEL019845-RA
AaegL5_3	VEuPathDB	exon	30679575	30679715	.	-	.	Parent=AAEL019845-RA
AaegL5_3	VEuPathDB	exon	30679782	30679912	.	-	.	Parent=AAEL019845-RA
AaegL5_3	VEuPathDB	exon	30680826	30680898	.	-	.	Parent=AAEL019845-RA
AaegL5_3	VEuPathDB	exon	30691933	30692109	.	-	.	Parent=AAEL019845-RA
AaegL5_3	VEuPathDB	exon	31014550	31016394	.	-	.	Parent=AAEL019845-RA
AaegL5_3	VEuPathDB	exon	31206311	31207263	.	-	.	Parent=AAEL019845-RA
AaegL5_3	VEuPathDB	exon	31243582	31243994	.	-	.	Parent=AAEL019845-RA
AaegL5_3	VEuPathDB	CDS	30661355	30661975	.	-	0	Parent=AAEL019845-RA
AaegL5_3	VEuPathDB	CDS	30662033	30662143	.	-	0	Parent=AAEL019845-RA
AaegL5_3	VEuPathDB	CDS	30679575	30679715	.	-	0	Parent=AAEL019845-RA
AaegL5_3	VEuPathDB	CDS	30679782	30679912	.	-	2	Parent=AAEL019845-RA
AaegL5_3	VEuPathDB	CDS	30680826	30680898	.	-	0	Parent=AAEL019845-RA
AaegL5_3	VEuPathDB	CDS	30691933	30692109	.	-	0	Parent=AAEL019845-RA
AaegL5_3	VEuPathDB	CDS	31014550	31016112	.	-	0	Parent=AAEL019845-RA
AaegL5_3	VEuPathDB	mRNA	31085901	31087532	.	+	.	ID=AAEL025516-RA;geneID=AAEL025516
AaegL5_3	VEuPathDB	exon	31085901	31086111	.	+	.	Parent=AAEL025516-RA
AaegL5_3	VEuPathDB	exon	31086166	31087532	.	+	.	Parent=AAEL025516-RA
AaegL5_3	VEuPathDB	CDS	31085901	31086111	.	+	0	Parent=AAEL025516-RA
AaegL5_3	VEuPathDB	CDS	31086166	31087532	.	+	2	Parent=AAEL025516-RA
AaegL5_3	VEuPathDB	mRNA	31260922	31310327	.	-	.	ID=AAEL001007-RA;geneID=AAEL001007
AaegL5_3	VEuPathDB	exon	31260922	31262054	.	-	.	Parent=AAEL001007-RA
AaegL5_3	VEuPathDB	exon	31268765	31269175	.	-	.	Parent=AAEL001007-RA
AaegL5_3	VEuPathDB	exon	31283114	31283150	.	-	.	Parent=AAEL001007-RA
AaegL5_3	VEuPathDB	exon	31285755	31285864	.	-	.	Parent=AAEL001007-RA
AaegL5_3	VEuPathDB	exon	31309132	31309982	.	-	.	Parent=AAEL001007-RA
AaegL5_3	VEuPathDB	exon	31310110	31310327	.	-	.	Parent=AAEL001007-RA
AaegL5_3	VEuPathDB	CDS	31261575	31262054	.	-	0	Parent=AAEL001007-RA
AaegL5_3	VEuPathDB	CDS	31268765	31269175	.	-	0	Parent=AAEL001007-RA
AaegL5_3	VEuPathDB	CDS	31283114	31283150	.	-	1	Parent=AAEL001007-RA
AaegL5_3	VEuPathDB	CDS	31285755	31285864	.	-	0	Parent=AAEL001007-RA
AaegL5_3	VEuPathDB	CDS	31309132	31309982	.	-	2	Parent=AAEL001007-RA
AaegL5_3	VEuPathDB	CDS	31310110	31310182	.	-	0	Parent=AAEL001007-RA
AaegL5_3	VEuPathDB	mRNA	31459419	31462927	.	-	.	ID=AAEL026843-RA;geneID=AAEL026843
AaegL5_3	VEuPathDB	exon	31459419	31462927	.	-	.	Parent=AAEL026843-RA
AaegL5_3	VEuPathDB	CDS	31461922	31462350	.	-	0	Parent=AAEL026843-RA
AaegL5_3	VEuPathDB	lnc_RNA	31471062	31471775	.	-	.	ID=AAEL025783-RA;geneID=AAEL025783
AaegL5_3	VEuPathDB	exon	31471062	31471230	.	-	.	Parent=AAEL025783-RA
AaegL5_3	VEuPathDB	exon	31471289	31471362	.	-	.	Parent=AAEL025783-RA
AaegL5_3	VEuPathDB	exon	31471432	31471775	.	-	.	Parent=AAEL025783-RA
AaegL5_3	VEuPathDB	lnc_RNA	31471062	31471775	.	-	.	ID=AAEL025783-RC;geneID=AAEL025783
AaegL5_3	VEuPathDB	exon	31471062	31471230	.	-	.	Parent=AAEL025783-RC
AaegL5_3	VEuPathDB	exon	31471289	31471775	.	-	.	Parent=AAEL025783-RC
AaegL5_3	VEuPathDB	lnc_RNA	31471062	31471781	.	-	.	ID=AAEL025783-RB;geneID=AAEL025783
AaegL5_3	VEuPathDB	exon	31471062	31471230	.	-	.	Parent=AAEL025783-RB
AaegL5_3	VEuPathDB	exon	31471289	31471575	.	-	.	Parent=AAEL025783-RB
AaegL5_3	VEuPathDB	exon	31471721	31471781	.	-	.	Parent=AAEL025783-RB
AaegL5_3	VEuPathDB	lnc_RNA	31480202	31480585	.	-	.	ID=AAEL022905-RA;geneID=AAEL022905
AaegL5_3	VEuPathDB	exon	31480202	31480271	.	-	.	Parent=AAEL022905-RA
AaegL5_3	VEuPathDB	exon	31480356	31480585	.	-	.	Parent=AAEL022905-RA
AaegL5_3	VEuPathDB	mRNA	31484296	31501742	.	+	.	ID=AAEL018151-RA;geneID=AAEL018151
AaegL5_3	VEuPathDB	exon	31484296	31484867	.	+	.	Parent=AAEL018151-RA
AaegL5_3	VEuPathDB	exon	31485080	31485281	.	+	.	Parent=AAEL018151-RA
AaegL5_3	VEuPathDB	exon	31499338	31500239	.	+	.	Parent=AAEL018151-RA
AaegL5_3	VEuPathDB	exon	31500326	31501742	.	+	.	Parent=AAEL018151-RA
AaegL5_3	VEuPathDB	CDS	31484715	31484867	.	+	0	Parent=AAEL018151-RA
AaegL5_3	VEuPathDB	CDS	31485080	31485281	.	+	0	Parent=AAEL018151-RA
AaegL5_3	VEuPathDB	CDS	31499338	31500239	.	+	2	Parent=AAEL018151-RA
AaegL5_3	VEuPathDB	CDS	31500326	31500928	.	+	0	Parent=AAEL018151-RA
AaegL5_3	VEuPathDB	lnc_RNA	31491698	31493077	.	-	.	ID=AAEL024464-RA;geneID=AAEL024464
AaegL5_3	VEuPathDB	exon	31491698	31492637	.	-	.	Parent=AAEL024464-RA
AaegL5_3	VEuPathDB	exon	31492699	31493077	.	-	.	Parent=AAEL024464-RA
AaegL5_3	VEuPathDB	mRNA	31511320	31576756	.	-	.	ID=AAEL001000-RA;geneID=AAEL001000
AaegL5_3	VEuPathDB	exon	31511320	31513030	.	-	.	Parent=AAEL001000-RA
AaegL5_3	VEuPathDB	exon	31530021	31530154	.	-	.	Parent=AAEL001000-RA
AaegL5_3	VEuPathDB	exon	31576021	31576756	.	-	.	Parent=AAEL001000-RA
AaegL5_3	VEuPathDB	CDS	31512372	31513030	.	-	2	Parent=AAEL001000-RA
AaegL5_3	VEuPathDB	CDS	31530021	31530154	.	-	1	Parent=AAEL001000-RA
AaegL5_3	VEuPathDB	CDS	31576021	31576202	.	-	0	Parent=AAEL001000-RA
AaegL5_3	VEuPathDB	mRNA	31587522	31599034	.	+	.	ID=AAEL000986-RB;geneID=AAEL000986
AaegL5_3	VEuPathDB	exon	31587522	31587696	.	+	.	Parent=AAEL000986-RB
AaegL5_3	VEuPathDB	exon	31587889	31588112	.	+	.	Parent=AAEL000986-RB
AaegL5_3	VEuPathDB	exon	31598569	31599034	.	+	.	Parent=AAEL000986-RB
AaegL5_3	VEuPathDB	CDS	31587609	31587696	.	+	0	Parent=AAEL000986-RB
AaegL5_3	VEuPathDB	CDS	31587889	31588112	.	+	2	Parent=AAEL000986-RB
AaegL5_3	VEuPathDB	CDS	31598569	31598781	.	+	0	Parent=AAEL000986-RB
AaegL5_3	VEuPathDB	mRNA	31614708	31618034	.	-	.	ID=AAEL000981-RA;geneID=AAEL000981
AaegL5_3	VEuPathDB	exon	31614708	31617644	.	-	.	Parent=AAEL000981-RA
AaegL5_3	VEuPathDB	exon	31617719	31618034	.	-	.	Parent=AAEL000981-RA
AaegL5_3	VEuPathDB	CDS	31615342	31617644	.	-	2	Parent=AAEL000981-RA
AaegL5_3	VEuPathDB	CDS	31617719	31617746	.	-	0	Parent=AAEL000981-RA
AaegL5_3	VEuPathDB	mRNA	31614708	31618034	.	-	.	ID=AAEL000981-RB;geneID=AAEL000981
AaegL5_3	VEuPathDB	exon	31614708	31617644	.	-	.	Parent=AAEL000981-RB
AaegL5_3	VEuPathDB	exon	31617724	31618034	.	-	.	Parent=AAEL000981-RB
AaegL5_3	VEuPathDB	CDS	31615342	31617627	.	-	0	Parent=AAEL000981-RB
AaegL5_3	VEuPathDB	mRNA	31636638	31655825	.	-	.	ID=AAEL000996-RA;geneID=AAEL000996
AaegL5_3	VEuPathDB	exon	31636638	31638466	.	-	.	Parent=AAEL000996-RA
AaegL5_3	VEuPathDB	exon	31655499	31655825	.	-	.	Parent=AAEL000996-RA
AaegL5_3	VEuPathDB	CDS	31636749	31638466	.	-	2	Parent=AAEL000996-RA
AaegL5_3	VEuPathDB	CDS	31655499	31655655	.	-	0	Parent=AAEL000996-RA
AaegL5_3	VEuPathDB	mRNA	31659989	31668616	.	+	.	ID=AAEL001001-RA;geneID=AAEL001001
AaegL5_3	VEuPathDB	exon	31659989	31660132	.	+	.	Parent=AAEL001001-RA
AaegL5_3	VEuPathDB	exon	31667350	31668616	.	+	.	Parent=AAEL001001-RA
AaegL5_3	VEuPathDB	CDS	31667358	31668527	.	+	0	Parent=AAEL001001-RA
AaegL5_3	VEuPathDB	mRNA	31687439	31689980	.	-	.	ID=AAEL000978-RB;geneID=AAEL000978
AaegL5_3	VEuPathDB	exon	31687439	31689011	.	-	.	Parent=AAEL000978-RB
AaegL5_3	VEuPathDB	exon	31689193	31689980	.	-	.	Parent=AAEL000978-RB
AaegL5_3	VEuPathDB	CDS	31687503	31689011	.	-	0	Parent=AAEL000978-RB
AaegL5_3	VEuPathDB	CDS	31689193	31689879	.	-	0	Parent=AAEL000978-RB
AaegL5_3	VEuPathDB	mRNA	31690118	31744481	.	+	.	ID=AAEL013921-RB;geneID=AAEL013921
AaegL5_3	VEuPathDB	exon	31690118	31690270	.	+	.	Parent=AAEL013921-RB
AaegL5_3	VEuPathDB	exon	31739870	31740434	.	+	.	Parent=AAEL013921-RB
AaegL5_3	VEuPathDB	exon	31742308	31744481	.	+	.	Parent=AAEL013921-RB
AaegL5_3	VEuPathDB	CDS	31690251	31690270	.	+	0	Parent=AAEL013921-RB
AaegL5_3	VEuPathDB	CDS	31739870	31740434	.	+	1	Parent=AAEL013921-RB
AaegL5_3	VEuPathDB	CDS	31742308	31742955	.	+	0	Parent=AAEL013921-RB
AaegL5_3	VEuPathDB	mRNA	31759896	31795081	.	-	.	ID=AAEL028110-RA;geneID=AAEL028110
AaegL5_3	VEuPathDB	exon	31759896	31762047	.	-	.	Parent=AAEL028110-RA
AaegL5_3	VEuPathDB	exon	31774776	31774947	.	-	.	Parent=AAEL028110-RA
AaegL5_3	VEuPathDB	exon	31775013	31775573	.	-	.	Parent=AAEL028110-RA
AaegL5_3	VEuPathDB	exon	31775668	31775829	.	-	.	Parent=AAEL028110-RA
AaegL5_3	VEuPathDB	exon	31775896	31776050	.	-	.	Parent=AAEL028110-RA
AaegL5_3	VEuPathDB	exon	31776176	31777651	.	-	.	Parent=AAEL028110-RA
AaegL5_3	VEuPathDB	exon	31794354	31794911	.	-	.	Parent=AAEL028110-RA
AaegL5_3	VEuPathDB	exon	31794988	31795081	.	-	.	Parent=AAEL028110-RA
AaegL5_3	VEuPathDB	CDS	31761703	31762047	.	-	0	Parent=AAEL028110-RA
AaegL5_3	VEuPathDB	CDS	31774776	31774947	.	-	1	Parent=AAEL028110-RA
AaegL5_3	VEuPathDB	CDS	31775013	31775573	.	-	1	Parent=AAEL028110-RA
AaegL5_3	VEuPathDB	CDS	31775668	31775829	.	-	1	Parent=AAEL028110-RA
AaegL5_3	VEuPathDB	CDS	31775896	31776050	.	-	0	Parent=AAEL028110-RA
AaegL5_3	VEuPathDB	CDS	31776176	31777651	.	-	0	Parent=AAEL028110-RA
AaegL5_3	VEuPathDB	CDS	31794354	31794911	.	-	0	Parent=AAEL028110-RA
AaegL5_3	VEuPathDB	CDS	31794988	31795038	.	-	0	Parent=AAEL028110-RA
AaegL5_3	VEuPathDB	mRNA	31759896	31795536	.	-	.	ID=AAEL028110-RC;geneID=AAEL028110
AaegL5_3	VEuPathDB	exon	31759896	31762047	.	-	.	Parent=AAEL028110-RC
AaegL5_3	VEuPathDB	exon	31774776	31774947	.	-	.	Parent=AAEL028110-RC
AaegL5_3	VEuPathDB	exon	31775013	31775573	.	-	.	Parent=AAEL028110-RC
AaegL5_3	VEuPathDB	exon	31775668	31775829	.	-	.	Parent=AAEL028110-RC
AaegL5_3	VEuPathDB	exon	31775896	31776032	.	-	.	Parent=AAEL028110-RC
AaegL5_3	VEuPathDB	exon	31776176	31777651	.	-	.	Parent=AAEL028110-RC
AaegL5_3	VEuPathDB	exon	31794354	31794911	.	-	.	Parent=AAEL028110-RC
AaegL5_3	VEuPathDB	exon	31795414	31795536	.	-	.	Parent=AAEL028110-RC
AaegL5_3	VEuPathDB	CDS	31761703	31762047	.	-	0	Parent=AAEL028110-RC
AaegL5_3	VEuPathDB	CDS	31774776	31774947	.	-	1	Parent=AAEL028110-RC
AaegL5_3	VEuPathDB	CDS	31775013	31775573	.	-	1	Parent=AAEL028110-RC
AaegL5_3	VEuPathDB	CDS	31775668	31775829	.	-	1	Parent=AAEL028110-RC
AaegL5_3	VEuPathDB	CDS	31775896	31776032	.	-	0	Parent=AAEL028110-RC
AaegL5_3	VEuPathDB	CDS	31776176	31777651	.	-	0	Parent=AAEL028110-RC
AaegL5_3	VEuPathDB	CDS	31794354	31794839	.	-	0	Parent=AAEL028110-RC
AaegL5_3	VEuPathDB	mRNA	31759896	32112520	.	-	.	ID=AAEL028110-RB;geneID=AAEL028110
AaegL5_3	VEuPathDB	exon	31759896	31762047	.	-	.	Parent=AAEL028110-RB
AaegL5_3	VEuPathDB	exon	31774776	31774947	.	-	.	Parent=AAEL028110-RB
AaegL5_3	VEuPathDB	exon	31775013	31775573	.	-	.	Parent=AAEL028110-RB
AaegL5_3	VEuPathDB	exon	31775668	31775829	.	-	.	Parent=AAEL028110-RB
AaegL5_3	VEuPathDB	exon	31775896	31776032	.	-	.	Parent=AAEL028110-RB
AaegL5_3	VEuPathDB	exon	31776176	31777651	.	-	.	Parent=AAEL028110-RB
AaegL5_3	VEuPathDB	exon	31794354	31794911	.	-	.	Parent=AAEL028110-RB
AaegL5_3	VEuPathDB	exon	31825130	31825597	.	-	.	Parent=AAEL028110-RB
AaegL5_3	VEuPathDB	exon	32111443	32112520	.	-	.	Parent=AAEL028110-RB
AaegL5_3	VEuPathDB	CDS	31761703	31762047	.	-	0	Parent=AAEL028110-RB
AaegL5_3	VEuPathDB	CDS	31774776	31774947	.	-	1	Parent=AAEL028110-RB
AaegL5_3	VEuPathDB	CDS	31775013	31775573	.	-	1	Parent=AAEL028110-RB
AaegL5_3	VEuPathDB	CDS	31775668	31775829	.	-	1	Parent=AAEL028110-RB
AaegL5_3	VEuPathDB	CDS	31775896	31776032	.	-	0	Parent=AAEL028110-RB
AaegL5_3	VEuPathDB	CDS	31776176	31777651	.	-	0	Parent=AAEL028110-RB
AaegL5_3	VEuPathDB	CDS	31794354	31794911	.	-	0	Parent=AAEL028110-RB
AaegL5_3	VEuPathDB	CDS	31825130	31825597	.	-	0	Parent=AAEL028110-RB
AaegL5_3	VEuPathDB	CDS	32111443	32111490	.	-	0	Parent=AAEL028110-RB
AaegL5_3	VEuPathDB	mRNA	31759896	32112520	.	-	.	ID=AAEL028110-RH;geneID=AAEL028110
AaegL5_3	VEuPathDB	exon	31759896	31762047	.	-	.	Parent=AAEL028110-RH
AaegL5_3	VEuPathDB	exon	31774776	31774947	.	-	.	Parent=AAEL028110-RH
AaegL5_3	VEuPathDB	exon	31775013	31775573	.	-	.	Parent=AAEL028110-RH
AaegL5_3	VEuPathDB	exon	31775668	31775829	.	-	.	Parent=AAEL028110-RH
AaegL5_3	VEuPathDB	exon	31775896	31776050	.	-	.	Parent=AAEL028110-RH
AaegL5_3	VEuPathDB	exon	31776176	31777651	.	-	.	Parent=AAEL028110-RH
AaegL5_3	VEuPathDB	exon	31794354	31794911	.	-	.	Parent=AAEL028110-RH
AaegL5_3	VEuPathDB	exon	31825130	31825597	.	-	.	Parent=AAEL028110-RH
AaegL5_3	VEuPathDB	exon	32111443	32112520	.	-	.	Parent=AAEL028110-RH
AaegL5_3	VEuPathDB	CDS	31761703	31762047	.	-	0	Parent=AAEL028110-RH
AaegL5_3	VEuPathDB	CDS	31774776	31774947	.	-	1	Parent=AAEL028110-RH
AaegL5_3	VEuPathDB	CDS	31775013	31775573	.	-	1	Parent=AAEL028110-RH
AaegL5_3	VEuPathDB	CDS	31775668	31775829	.	-	1	Parent=AAEL028110-RH
AaegL5_3	VEuPathDB	CDS	31775896	31776050	.	-	0	Parent=AAEL028110-RH
AaegL5_3	VEuPathDB	CDS	31776176	31777651	.	-	0	Parent=AAEL028110-RH
AaegL5_3	VEuPathDB	CDS	31794354	31794911	.	-	0	Parent=AAEL028110-RH
AaegL5_3	VEuPathDB	CDS	31825130	31825597	.	-	0	Parent=AAEL028110-RH
AaegL5_3	VEuPathDB	CDS	32111443	32111490	.	-	0	Parent=AAEL028110-RH
AaegL5_3	VEuPathDB	mRNA	31759896	32223807	.	-	.	ID=AAEL028110-RG;geneID=AAEL028110
AaegL5_3	VEuPathDB	exon	31759896	31762047	.	-	.	Parent=AAEL028110-RG
AaegL5_3	VEuPathDB	exon	31774776	31774947	.	-	.	Parent=AAEL028110-RG
AaegL5_3	VEuPathDB	exon	31775013	31775573	.	-	.	Parent=AAEL028110-RG
AaegL5_3	VEuPathDB	exon	31775668	31775829	.	-	.	Parent=AAEL028110-RG
AaegL5_3	VEuPathDB	exon	31775896	31776050	.	-	.	Parent=AAEL028110-RG
AaegL5_3	VEuPathDB	exon	31776176	31777651	.	-	.	Parent=AAEL028110-RG
AaegL5_3	VEuPathDB	exon	31794354	31794911	.	-	.	Parent=AAEL028110-RG
AaegL5_3	VEuPathDB	exon	31825130	31825597	.	-	.	Parent=AAEL028110-RG
AaegL5_3	VEuPathDB	exon	32166667	32167027	.	-	.	Parent=AAEL028110-RG
AaegL5_3	VEuPathDB	exon	32222324	32222514	.	-	.	Parent=AAEL028110-RG
AaegL5_3	VEuPathDB	exon	32223504	32223807	.	-	.	Parent=AAEL028110-RG
AaegL5_3	VEuPathDB	CDS	31761703	31762047	.	-	0	Parent=AAEL028110-RG
AaegL5_3	VEuPathDB	CDS	31774776	31774947	.	-	1	Parent=AAEL028110-RG
AaegL5_3	VEuPathDB	CDS	31775013	31775573	.	-	1	Parent=AAEL028110-RG
AaegL5_3	VEuPathDB	CDS	31775668	31775829	.	-	1	Parent=AAEL028110-RG
AaegL5_3	VEuPathDB	CDS	31775896	31776050	.	-	0	Parent=AAEL028110-RG
AaegL5_3	VEuPathDB	CDS	31776176	31777651	.	-	0	Parent=AAEL028110-RG
AaegL5_3	VEuPathDB	CDS	31794354	31794911	.	-	0	Parent=AAEL028110-RG
AaegL5_3	VEuPathDB	CDS	31825130	31825174	.	-	0	Parent=AAEL028110-RG
AaegL5_3	VEuPathDB	mRNA	31759896	32277075	.	-	.	ID=AAEL028110-RD;geneID=AAEL028110
AaegL5_3	VEuPathDB	exon	31759896	31762047	.	-	.	Parent=AAEL028110-RD
AaegL5_3	VEuPathDB	exon	31774776	31774947	.	-	.	Parent=AAEL028110-RD
AaegL5_3	VEuPathDB	exon	31775013	31775573	.	-	.	Parent=AAEL028110-RD
AaegL5_3	VEuPathDB	exon	31775668	31775829	.	-	.	Parent=AAEL028110-RD
AaegL5_3	VEuPathDB	exon	31775896	31776050	.	-	.	Parent=AAEL028110-RD
AaegL5_3	VEuPathDB	exon	31776176	31777651	.	-	.	Parent=AAEL028110-RD
AaegL5_3	VEuPathDB	exon	31794354	31794911	.	-	.	Parent=AAEL028110-RD
AaegL5_3	VEuPathDB	exon	31825130	31825597	.	-	.	Parent=AAEL028110-RD
AaegL5_3	VEuPathDB	exon	32166667	32167027	.	-	.	Parent=AAEL028110-RD
AaegL5_3	VEuPathDB	exon	32276258	32276803	.	-	.	Parent=AAEL028110-RD
AaegL5_3	VEuPathDB	exon	32276881	32277075	.	-	.	Parent=AAEL028110-RD
AaegL5_3	VEuPathDB	CDS	31761703	31762047	.	-	0	Parent=AAEL028110-RD
AaegL5_3	VEuPathDB	CDS	31774776	31774947	.	-	1	Parent=AAEL028110-RD
AaegL5_3	VEuPathDB	CDS	31775013	31775573	.	-	1	Parent=AAEL028110-RD
AaegL5_3	VEuPathDB	CDS	31775668	31775829	.	-	1	Parent=AAEL028110-RD
AaegL5_3	VEuPathDB	CDS	31775896	31776050	.	-	0	Parent=AAEL028110-RD
AaegL5_3	VEuPathDB	CDS	31776176	31777651	.	-	0	Parent=AAEL028110-RD
AaegL5_3	VEuPathDB	CDS	31794354	31794911	.	-	0	Parent=AAEL028110-RD
AaegL5_3	VEuPathDB	CDS	31825130	31825174	.	-	0	Parent=AAEL028110-RD
AaegL5_3	VEuPathDB	mRNA	31759896	32317756	.	-	.	ID=AAEL028110-RF;geneID=AAEL028110
AaegL5_3	VEuPathDB	exon	31759896	31762047	.	-	.	Parent=AAEL028110-RF
AaegL5_3	VEuPathDB	exon	31774776	31774947	.	-	.	Parent=AAEL028110-RF
AaegL5_3	VEuPathDB	exon	31775013	31775573	.	-	.	Parent=AAEL028110-RF
AaegL5_3	VEuPathDB	exon	31775668	31775829	.	-	.	Parent=AAEL028110-RF
AaegL5_3	VEuPathDB	exon	31775896	31776050	.	-	.	Parent=AAEL028110-RF
AaegL5_3	VEuPathDB	exon	31776176	31777651	.	-	.	Parent=AAEL028110-RF
AaegL5_3	VEuPathDB	exon	31794354	31794911	.	-	.	Parent=AAEL028110-RF
AaegL5_3	VEuPathDB	exon	31825130	31825597	.	-	.	Parent=AAEL028110-RF
AaegL5_3	VEuPathDB	exon	32166667	32167027	.	-	.	Parent=AAEL028110-RF
AaegL5_3	VEuPathDB	exon	32276258	32276803	.	-	.	Parent=AAEL028110-RF
AaegL5_3	VEuPathDB	exon	32317164	32317756	.	-	.	Parent=AAEL028110-RF
AaegL5_3	VEuPathDB	CDS	31761703	31762047	.	-	0	Parent=AAEL028110-RF
AaegL5_3	VEuPathDB	CDS	31774776	31774947	.	-	1	Parent=AAEL028110-RF
AaegL5_3	VEuPathDB	CDS	31775013	31775573	.	-	1	Parent=AAEL028110-RF
AaegL5_3	VEuPathDB	CDS	31775668	31775829	.	-	1	Parent=AAEL028110-RF
AaegL5_3	VEuPathDB	CDS	31775896	31776050	.	-	0	Parent=AAEL028110-RF
AaegL5_3	VEuPathDB	CDS	31776176	31777651	.	-	0	Parent=AAEL028110-RF
AaegL5_3	VEuPathDB	CDS	31794354	31794911	.	-	0	Parent=AAEL028110-RF
AaegL5_3	VEuPathDB	CDS	31825130	31825174	.	-	0	Parent=AAEL028110-RF
AaegL5_3	VEuPathDB	mRNA	31759896	32333621	.	-	.	ID=AAEL028110-RE;geneID=AAEL028110
AaegL5_3	VEuPathDB	exon	31759896	31762047	.	-	.	Parent=AAEL028110-RE
AaegL5_3	VEuPathDB	exon	31774776	31774947	.	-	.	Parent=AAEL028110-RE
AaegL5_3	VEuPathDB	exon	31775013	31775573	.	-	.	Parent=AAEL028110-RE
AaegL5_3	VEuPathDB	exon	31775668	31775829	.	-	.	Parent=AAEL028110-RE
AaegL5_3	VEuPathDB	exon	31775896	31776050	.	-	.	Parent=AAEL028110-RE
AaegL5_3	VEuPathDB	exon	31776176	31777651	.	-	.	Parent=AAEL028110-RE
AaegL5_3	VEuPathDB	exon	31794354	31794911	.	-	.	Parent=AAEL028110-RE
AaegL5_3	VEuPathDB	exon	31825130	31825597	.	-	.	Parent=AAEL028110-RE
AaegL5_3	VEuPathDB	exon	32166667	32167027	.	-	.	Parent=AAEL028110-RE
AaegL5_3	VEuPathDB	exon	32276258	32276803	.	-	.	Parent=AAEL028110-RE
AaegL5_3	VEuPathDB	exon	32333349	32333621	.	-	.	Parent=AAEL028110-RE
AaegL5_3	VEuPathDB	CDS	31761703	31762047	.	-	0	Parent=AAEL028110-RE
AaegL5_3	VEuPathDB	CDS	31774776	31774947	.	-	1	Parent=AAEL028110-RE
AaegL5_3	VEuPathDB	CDS	31775013	31775573	.	-	1	Parent=AAEL028110-RE
AaegL5_3	VEuPathDB	CDS	31775668	31775829	.	-	1	Parent=AAEL028110-RE
AaegL5_3	VEuPathDB	CDS	31775896	31776050	.	-	0	Parent=AAEL028110-RE
AaegL5_3	VEuPathDB	CDS	31776176	31777651	.	-	0	Parent=AAEL028110-RE
AaegL5_3	VEuPathDB	CDS	31794354	31794911	.	-	0	Parent=AAEL028110-RE
AaegL5_3	VEuPathDB	CDS	31825130	31825174	.	-	0	Parent=AAEL028110-RE
AaegL5_3	VEuPathDB	mRNA	31816143	31816992	.	-	.	ID=AAEL013917-RA;geneID=AAEL013917
AaegL5_3	VEuPathDB	exon	31816143	31816992	.	-	.	Parent=AAEL013917-RA
AaegL5_3	VEuPathDB	CDS	31816177	31816857	.	-	0	Parent=AAEL013917-RA
AaegL5_3	VEuPathDB	mRNA	31836307	31837048	.	-	.	ID=AAEL013918-RA;geneID=AAEL013918
AaegL5_3	VEuPathDB	exon	31836307	31837048	.	-	.	Parent=AAEL013918-RA
AaegL5_3	VEuPathDB	CDS	31836334	31837041	.	-	0	Parent=AAEL013918-RA
AaegL5_3	VEuPathDB	mRNA	32361315	32379471	.	-	.	ID=AAEL008829-RA;geneID=AAEL008829
AaegL5_3	VEuPathDB	exon	32361315	32361769	.	-	.	Parent=AAEL008829-RA
AaegL5_3	VEuPathDB	exon	32361831	32363306	.	-	.	Parent=AAEL008829-RA
AaegL5_3	VEuPathDB	exon	32363363	32363577	.	-	.	Parent=AAEL008829-RA
AaegL5_3	VEuPathDB	exon	32363633	32365528	.	-	.	Parent=AAEL008829-RA
AaegL5_3	VEuPathDB	exon	32376583	32379181	.	-	.	Parent=AAEL008829-RA
AaegL5_3	VEuPathDB	exon	32379241	32379471	.	-	.	Parent=AAEL008829-RA
AaegL5_3	VEuPathDB	CDS	32361413	32361769	.	-	0	Parent=AAEL008829-RA
AaegL5_3	VEuPathDB	CDS	32361831	32363306	.	-	0	Parent=AAEL008829-RA
AaegL5_3	VEuPathDB	CDS	32363363	32363577	.	-	2	Parent=AAEL008829-RA
AaegL5_3	VEuPathDB	CDS	32363633	32365528	.	-	2	Parent=AAEL008829-RA
AaegL5_3	VEuPathDB	CDS	32376583	32379181	.	-	0	Parent=AAEL008829-RA
AaegL5_3	VEuPathDB	CDS	32379241	32379294	.	-	0	Parent=AAEL008829-RA
AaegL5_3	VEuPathDB	lnc_RNA	32369662	32370761	.	-	.	ID=AAEL027587-RA;geneID=AAEL027587
AaegL5_3	VEuPathDB	exon	32369662	32370108	.	-	.	Parent=AAEL027587-RA
AaegL5_3	VEuPathDB	exon	32370162	32370261	.	-	.	Parent=AAEL027587-RA
AaegL5_3	VEuPathDB	exon	32370317	32370761	.	-	.	Parent=AAEL027587-RA
AaegL5_3	VEuPathDB	mRNA	32372309	32373964	.	+	.	ID=AAEL023964-RA;geneID=AAEL023964
AaegL5_3	VEuPathDB	exon	32372309	32372874	.	+	.	Parent=AAEL023964-RA
AaegL5_3	VEuPathDB	exon	32372936	32373964	.	+	.	Parent=AAEL023964-RA
AaegL5_3	VEuPathDB	CDS	32372746	32372874	.	+	0	Parent=AAEL023964-RA
AaegL5_3	VEuPathDB	CDS	32372936	32373871	.	+	0	Parent=AAEL023964-RA
AaegL5_3	VEuPathDB	mRNA	32394588	32616495	.	+	.	ID=AAEL008831-RA;geneID=AAEL008831
AaegL5_3	VEuPathDB	exon	32394588	32395718	.	+	.	Parent=AAEL008831-RA
AaegL5_3	VEuPathDB	exon	32613416	32613723	.	+	.	Parent=AAEL008831-RA
AaegL5_3	VEuPathDB	exon	32613789	32616495	.	+	.	Parent=AAEL008831-RA
AaegL5_3	VEuPathDB	CDS	32395716	32395718	.	+	0	Parent=AAEL008831-RA
AaegL5_3	VEuPathDB	CDS	32613416	32613723	.	+	0	Parent=AAEL008831-RA
AaegL5_3	VEuPathDB	CDS	32613789	32615736	.	+	1	Parent=AAEL008831-RA
AaegL5_3	VEuPathDB	mRNA	32460794	32488891	.	-	.	ID=AAEL017289-RA;geneID=AAEL017289
AaegL5_3	VEuPathDB	exon	32460794	32460985	.	-	.	Parent=AAEL017289-RA
AaegL5_3	VEuPathDB	exon	32461075	32461895	.	-	.	Parent=AAEL017289-RA
AaegL5_3	VEuPathDB	exon	32487261	32487957	.	-	.	Parent=AAEL017289-RA
AaegL5_3	VEuPathDB	exon	32488112	32488891	.	-	.	Parent=AAEL017289-RA
AaegL5_3	VEuPathDB	CDS	32460959	32460985	.	-	0	Parent=AAEL017289-RA
AaegL5_3	VEuPathDB	CDS	32461075	32461895	.	-	2	Parent=AAEL017289-RA
AaegL5_3	VEuPathDB	CDS	32487261	32487957	.	-	0	Parent=AAEL017289-RA
AaegL5_3	VEuPathDB	CDS	32488112	32488726	.	-	0	Parent=AAEL017289-RA
AaegL5_3	VEuPathDB	mRNA	32495749	32529182	.	-	.	ID=AAEL008828-RA;geneID=AAEL008828
AaegL5_3	VEuPathDB	exon	32495749	32496201	.	-	.	Parent=AAEL008828-RA
AaegL5_3	VEuPathDB	exon	32496281	32496529	.	-	.	Parent=AAEL008828-RA
AaegL5_3	VEuPathDB	exon	32496598	32496703	.	-	.	Parent=AAEL008828-RA
AaegL5_3	VEuPathDB	exon	32498210	32498363	.	-	.	Parent=AAEL008828-RA
AaegL5_3	VEuPathDB	exon	32510402	32510492	.	-	.	Parent=AAEL008828-RA
AaegL5_3	VEuPathDB	exon	32510570	32510694	.	-	.	Parent=AAEL008828-RA
AaegL5_3	VEuPathDB	exon	32528669	32529182	.	-	.	Parent=AAEL008828-RA
AaegL5_3	VEuPathDB	CDS	32496040	32496201	.	-	0	Parent=AAEL008828-RA
AaegL5_3	VEuPathDB	CDS	32496281	32496529	.	-	0	Parent=AAEL008828-RA
AaegL5_3	VEuPathDB	CDS	32496598	32496703	.	-	1	Parent=AAEL008828-RA
AaegL5_3	VEuPathDB	CDS	32498210	32498363	.	-	2	Parent=AAEL008828-RA
AaegL5_3	VEuPathDB	CDS	32510402	32510492	.	-	0	Parent=AAEL008828-RA
AaegL5_3	VEuPathDB	CDS	32510570	32510694	.	-	2	Parent=AAEL008828-RA
AaegL5_3	VEuPathDB	CDS	32528669	32528726	.	-	0	Parent=AAEL008828-RA
AaegL5_3	VEuPathDB	mRNA	32641590	32944083	.	-	.	ID=AAEL008827-RG;geneID=AAEL008827
AaegL5_3	VEuPathDB	exon	32641590	32642021	.	-	.	Parent=AAEL008827-RG
AaegL5_3	VEuPathDB	exon	32645765	32647136	.	-	.	Parent=AAEL008827-RG
AaegL5_3	VEuPathDB	exon	32657948	32658105	.	-	.	Parent=AAEL008827-RG
AaegL5_3	VEuPathDB	exon	32658164	32658976	.	-	.	Parent=AAEL008827-RG
AaegL5_3	VEuPathDB	exon	32659536	32660359	.	-	.	Parent=AAEL008827-RG
AaegL5_3	VEuPathDB	exon	32660420	32660784	.	-	.	Parent=AAEL008827-RG
AaegL5_3	VEuPathDB	exon	32660844	32661347	.	-	.	Parent=AAEL008827-RG
AaegL5_3	VEuPathDB	exon	32716725	32716803	.	-	.	Parent=AAEL008827-RG
AaegL5_3	VEuPathDB	exon	32904569	32904575	.	-	.	Parent=AAEL008827-RG
AaegL5_3	VEuPathDB	exon	32942626	32944083	.	-	.	Parent=AAEL008827-RG
AaegL5_3	VEuPathDB	mRNA	32645783	32661627	.	-	.	ID=AAEL008827-RD;geneID=AAEL008827
AaegL5_3	VEuPathDB	exon	32645783	32647136	.	-	.	Parent=AAEL008827-RD
AaegL5_3	VEuPathDB	exon	32657948	32658105	.	-	.	Parent=AAEL008827-RD
AaegL5_3	VEuPathDB	exon	32658164	32658976	.	-	.	Parent=AAEL008827-RD
AaegL5_3	VEuPathDB	exon	32659536	32660359	.	-	.	Parent=AAEL008827-RD
AaegL5_3	VEuPathDB	exon	32660420	32660784	.	-	.	Parent=AAEL008827-RD
AaegL5_3	VEuPathDB	exon	32660844	32661347	.	-	.	Parent=AAEL008827-RD
AaegL5_3	VEuPathDB	exon	32661424	32661627	.	-	.	Parent=AAEL008827-RD
AaegL5_3	VEuPathDB	CDS	32646474	32647136	.	-	0	Parent=AAEL008827-RD
AaegL5_3	VEuPathDB	CDS	32657948	32658105	.	-	2	Parent=AAEL008827-RD
AaegL5_3	VEuPathDB	CDS	32658164	32658976	.	-	2	Parent=AAEL008827-RD
AaegL5_3	VEuPathDB	CDS	32659536	32660359	.	-	1	Parent=AAEL008827-RD
AaegL5_3	VEuPathDB	CDS	32660420	32660784	.	-	0	Parent=AAEL008827-RD
AaegL5_3	VEuPathDB	CDS	32660844	32661332	.	-	0	Parent=AAEL008827-RD
AaegL5_3	VEuPathDB	mRNA	32645783	32661924	.	-	.	ID=AAEL008827-RC;geneID=AAEL008827
AaegL5_3	VEuPathDB	exon	32645783	32647136	.	-	.	Parent=AAEL008827-RC
AaegL5_3	VEuPathDB	exon	32657948	32658105	.	-	.	Parent=AAEL008827-RC
AaegL5_3	VEuPathDB	exon	32658164	32658976	.	-	.	Parent=AAEL008827-RC
AaegL5_3	VEuPathDB	exon	32659536	32660359	.	-	.	Parent=AAEL008827-RC
AaegL5_3	VEuPathDB	exon	32660420	32660784	.	-	.	Parent=AAEL008827-RC
AaegL5_3	VEuPathDB	exon	32660844	32661347	.	-	.	Parent=AAEL008827-RC
AaegL5_3	VEuPathDB	exon	32661652	32661924	.	-	.	Parent=AAEL008827-RC
AaegL5_3	VEuPathDB	CDS	32646474	32647136	.	-	0	Parent=AAEL008827-RC
AaegL5_3	VEuPathDB	CDS	32657948	32658105	.	-	2	Parent=AAEL008827-RC
AaegL5_3	VEuPathDB	CDS	32658164	32658976	.	-	2	Parent=AAEL008827-RC
AaegL5_3	VEuPathDB	CDS	32659536	32660359	.	-	1	Parent=AAEL008827-RC
AaegL5_3	VEuPathDB	CDS	32660420	32660784	.	-	0	Parent=AAEL008827-RC
AaegL5_3	VEuPathDB	CDS	32660844	32661332	.	-	0	Parent=AAEL008827-RC
AaegL5_3	VEuPathDB	mRNA	32645783	32944066	.	-	.	ID=AAEL008827-RI;geneID=AAEL008827
AaegL5_3	VEuPathDB	exon	32645783	32646923	.	-	.	Parent=AAEL008827-RI
AaegL5_3	VEuPathDB	exon	32657948	32658105	.	-	.	Parent=AAEL008827-RI
AaegL5_3	VEuPathDB	exon	32658164	32658976	.	-	.	Parent=AAEL008827-RI
AaegL5_3	VEuPathDB	exon	32659536	32660359	.	-	.	Parent=AAEL008827-RI
AaegL5_3	VEuPathDB	exon	32660420	32660784	.	-	.	Parent=AAEL008827-RI
AaegL5_3	VEuPathDB	exon	32660844	32661347	.	-	.	Parent=AAEL008827-RI
AaegL5_3	VEuPathDB	exon	32716725	32716803	.	-	.	Parent=AAEL008827-RI
AaegL5_3	VEuPathDB	exon	32904569	32904575	.	-	.	Parent=AAEL008827-RI
AaegL5_3	VEuPathDB	exon	32942626	32944066	.	-	.	Parent=AAEL008827-RI
AaegL5_3	VEuPathDB	CDS	32646474	32646923	.	-	0	Parent=AAEL008827-RI
AaegL5_3	VEuPathDB	CDS	32657948	32658105	.	-	2	Parent=AAEL008827-RI
AaegL5_3	VEuPathDB	CDS	32658164	32658976	.	-	2	Parent=AAEL008827-RI
AaegL5_3	VEuPathDB	CDS	32659536	32660359	.	-	1	Parent=AAEL008827-RI
AaegL5_3	VEuPathDB	CDS	32660420	32660784	.	-	0	Parent=AAEL008827-RI
AaegL5_3	VEuPathDB	CDS	32660844	32661332	.	-	0	Parent=AAEL008827-RI
AaegL5_3	VEuPathDB	mRNA	32645783	32944066	.	-	.	ID=AAEL008827-RJ;geneID=AAEL008827
AaegL5_3	VEuPathDB	exon	32645783	32647136	.	-	.	Parent=AAEL008827-RJ
AaegL5_3	VEuPathDB	exon	32657948	32658105	.	-	.	Parent=AAEL008827-RJ
AaegL5_3	VEuPathDB	exon	32658164	32658976	.	-	.	Parent=AAEL008827-RJ
AaegL5_3	VEuPathDB	exon	32659536	32660359	.	-	.	Parent=AAEL008827-RJ
AaegL5_3	VEuPathDB	exon	32660420	32660784	.	-	.	Parent=AAEL008827-RJ
AaegL5_3	VEuPathDB	exon	32660844	32661347	.	-	.	Parent=AAEL008827-RJ
AaegL5_3	VEuPathDB	exon	32716725	32716803	.	-	.	Parent=AAEL008827-RJ
AaegL5_3	VEuPathDB	exon	32814865	32814899	.	-	.	Parent=AAEL008827-RJ
AaegL5_3	VEuPathDB	exon	32904531	32904575	.	-	.	Parent=AAEL008827-RJ
AaegL5_3	VEuPathDB	exon	32942626	32944066	.	-	.	Parent=AAEL008827-RJ
AaegL5_3	VEuPathDB	CDS	32646474	32647136	.	-	0	Parent=AAEL008827-RJ
AaegL5_3	VEuPathDB	CDS	32657948	32658105	.	-	2	Parent=AAEL008827-RJ
AaegL5_3	VEuPathDB	CDS	32658164	32658976	.	-	2	Parent=AAEL008827-RJ
AaegL5_3	VEuPathDB	CDS	32659536	32660359	.	-	1	Parent=AAEL008827-RJ
AaegL5_3	VEuPathDB	CDS	32660420	32660784	.	-	0	Parent=AAEL008827-RJ
AaegL5_3	VEuPathDB	CDS	32660844	32661332	.	-	0	Parent=AAEL008827-RJ
AaegL5_3	VEuPathDB	mRNA	32645783	32944066	.	-	.	ID=AAEL008827-RK;geneID=AAEL008827
AaegL5_3	VEuPathDB	exon	32645783	32647136	.	-	.	Parent=AAEL008827-RK
AaegL5_3	VEuPathDB	exon	32657948	32658105	.	-	.	Parent=AAEL008827-RK
AaegL5_3	VEuPathDB	exon	32658164	32658976	.	-	.	Parent=AAEL008827-RK
AaegL5_3	VEuPathDB	exon	32659536	32660359	.	-	.	Parent=AAEL008827-RK
AaegL5_3	VEuPathDB	exon	32660420	32660784	.	-	.	Parent=AAEL008827-RK
AaegL5_3	VEuPathDB	exon	32660844	32661347	.	-	.	Parent=AAEL008827-RK
AaegL5_3	VEuPathDB	exon	32716725	32716803	.	-	.	Parent=AAEL008827-RK
AaegL5_3	VEuPathDB	exon	32904531	32904575	.	-	.	Parent=AAEL008827-RK
AaegL5_3	VEuPathDB	exon	32942626	32944066	.	-	.	Parent=AAEL008827-RK
AaegL5_3	VEuPathDB	CDS	32646474	32647136	.	-	0	Parent=AAEL008827-RK
AaegL5_3	VEuPathDB	CDS	32657948	32658105	.	-	2	Parent=AAEL008827-RK
AaegL5_3	VEuPathDB	CDS	32658164	32658976	.	-	2	Parent=AAEL008827-RK
AaegL5_3	VEuPathDB	CDS	32659536	32660359	.	-	1	Parent=AAEL008827-RK
AaegL5_3	VEuPathDB	CDS	32660420	32660784	.	-	0	Parent=AAEL008827-RK
AaegL5_3	VEuPathDB	CDS	32660844	32661332	.	-	0	Parent=AAEL008827-RK
AaegL5_3	VEuPathDB	mRNA	32646995	32944066	.	-	.	ID=AAEL008827-RH;geneID=AAEL008827
AaegL5_3	VEuPathDB	exon	32646995	32647150	.	-	.	Parent=AAEL008827-RH
AaegL5_3	VEuPathDB	exon	32657948	32658105	.	-	.	Parent=AAEL008827-RH
AaegL5_3	VEuPathDB	exon	32658164	32658976	.	-	.	Parent=AAEL008827-RH
AaegL5_3	VEuPathDB	exon	32659536	32660359	.	-	.	Parent=AAEL008827-RH
AaegL5_3	VEuPathDB	exon	32660420	32660784	.	-	.	Parent=AAEL008827-RH
AaegL5_3	VEuPathDB	exon	32660844	32661347	.	-	.	Parent=AAEL008827-RH
AaegL5_3	VEuPathDB	exon	32716725	32716803	.	-	.	Parent=AAEL008827-RH
AaegL5_3	VEuPathDB	exon	32904569	32904575	.	-	.	Parent=AAEL008827-RH
AaegL5_3	VEuPathDB	exon	32942626	32944066	.	-	.	Parent=AAEL008827-RH
AaegL5_3	VEuPathDB	CDS	32647124	32647150	.	-	0	Parent=AAEL008827-RH
AaegL5_3	VEuPathDB	CDS	32657948	32658105	.	-	2	Parent=AAEL008827-RH
AaegL5_3	VEuPathDB	CDS	32658164	32658976	.	-	2	Parent=AAEL008827-RH
AaegL5_3	VEuPathDB	CDS	32659536	32660359	.	-	1	Parent=AAEL008827-RH
AaegL5_3	VEuPathDB	CDS	32660420	32660784	.	-	0	Parent=AAEL008827-RH
AaegL5_3	VEuPathDB	CDS	32660844	32661332	.	-	0	Parent=AAEL008827-RH
AaegL5_3	VEuPathDB	mRNA	32646995	32944067	.	-	.	ID=AAEL008827-RB;geneID=AAEL008827
AaegL5_3	VEuPathDB	exon	32646995	32647162	.	-	.	Parent=AAEL008827-RB
AaegL5_3	VEuPathDB	exon	32657948	32658105	.	-	.	Parent=AAEL008827-RB
AaegL5_3	VEuPathDB	exon	32658164	32658976	.	-	.	Parent=AAEL008827-RB
AaegL5_3	VEuPathDB	exon	32659536	32660359	.	-	.	Parent=AAEL008827-RB
AaegL5_3	VEuPathDB	exon	32660420	32660784	.	-	.	Parent=AAEL008827-RB
AaegL5_3	VEuPathDB	exon	32660844	32661347	.	-	.	Parent=AAEL008827-RB
AaegL5_3	VEuPathDB	exon	32716725	32716803	.	-	.	Parent=AAEL008827-RB
AaegL5_3	VEuPathDB	exon	32904569	32904575	.	-	.	Parent=AAEL008827-RB
AaegL5_3	VEuPathDB	exon	32942626	32944067	.	-	.	Parent=AAEL008827-RB
AaegL5_3	VEuPathDB	CDS	32647124	32647162	.	-	0	Parent=AAEL008827-RB
AaegL5_3	VEuPathDB	CDS	32657948	32658105	.	-	2	Parent=AAEL008827-RB
AaegL5_3	VEuPathDB	CDS	32658164	32658976	.	-	2	Parent=AAEL008827-RB
AaegL5_3	VEuPathDB	CDS	32659536	32660359	.	-	1	Parent=AAEL008827-RB
AaegL5_3	VEuPathDB	CDS	32660420	32660784	.	-	0	Parent=AAEL008827-RB
AaegL5_3	VEuPathDB	CDS	32660844	32661332	.	-	0	Parent=AAEL008827-RB
AaegL5_3	VEuPathDB	mRNA	32647022	32944066	.	-	.	ID=AAEL008827-RF;geneID=AAEL008827
AaegL5_3	VEuPathDB	exon	32647022	32647344	.	-	.	Parent=AAEL008827-RF
AaegL5_3	VEuPathDB	exon	32657948	32658105	.	-	.	Parent=AAEL008827-RF
AaegL5_3	VEuPathDB	exon	32658164	32658976	.	-	.	Parent=AAEL008827-RF
AaegL5_3	VEuPathDB	exon	32659536	32660359	.	-	.	Parent=AAEL008827-RF
AaegL5_3	VEuPathDB	exon	32660420	32660784	.	-	.	Parent=AAEL008827-RF
AaegL5_3	VEuPathDB	exon	32660844	32661347	.	-	.	Parent=AAEL008827-RF
AaegL5_3	VEuPathDB	exon	32716725	32716803	.	-	.	Parent=AAEL008827-RF
AaegL5_3	VEuPathDB	exon	32904569	32904575	.	-	.	Parent=AAEL008827-RF
AaegL5_3	VEuPathDB	exon	32942626	32944066	.	-	.	Parent=AAEL008827-RF
AaegL5_3	VEuPathDB	CDS	32647339	32647344	.	-	0	Parent=AAEL008827-RF
AaegL5_3	VEuPathDB	CDS	32657948	32658105	.	-	2	Parent=AAEL008827-RF
AaegL5_3	VEuPathDB	CDS	32658164	32658976	.	-	2	Parent=AAEL008827-RF
AaegL5_3	VEuPathDB	CDS	32659536	32660359	.	-	1	Parent=AAEL008827-RF
AaegL5_3	VEuPathDB	CDS	32660420	32660784	.	-	0	Parent=AAEL008827-RF
AaegL5_3	VEuPathDB	CDS	32660844	32661332	.	-	0	Parent=AAEL008827-RF
AaegL5_3	VEuPathDB	mRNA	32657300	32944066	.	-	.	ID=AAEL008827-RE;geneID=AAEL008827
AaegL5_3	VEuPathDB	exon	32657300	32657776	.	-	.	Parent=AAEL008827-RE
AaegL5_3	VEuPathDB	exon	32657948	32658105	.	-	.	Parent=AAEL008827-RE
AaegL5_3	VEuPathDB	exon	32658164	32658976	.	-	.	Parent=AAEL008827-RE
AaegL5_3	VEuPathDB	exon	32659536	32660359	.	-	.	Parent=AAEL008827-RE
AaegL5_3	VEuPathDB	exon	32660420	32660784	.	-	.	Parent=AAEL008827-RE
AaegL5_3	VEuPathDB	exon	32660844	32661347	.	-	.	Parent=AAEL008827-RE
AaegL5_3	VEuPathDB	exon	32716725	32716803	.	-	.	Parent=AAEL008827-RE
AaegL5_3	VEuPathDB	exon	32904569	32904575	.	-	.	Parent=AAEL008827-RE
AaegL5_3	VEuPathDB	exon	32942626	32944066	.	-	.	Parent=AAEL008827-RE
AaegL5_3	VEuPathDB	CDS	32657762	32657776	.	-	0	Parent=AAEL008827-RE
AaegL5_3	VEuPathDB	CDS	32657948	32658105	.	-	2	Parent=AAEL008827-RE
AaegL5_3	VEuPathDB	CDS	32658164	32658976	.	-	2	Parent=AAEL008827-RE
AaegL5_3	VEuPathDB	CDS	32659536	32660359	.	-	1	Parent=AAEL008827-RE
AaegL5_3	VEuPathDB	CDS	32660420	32660784	.	-	0	Parent=AAEL008827-RE
AaegL5_3	VEuPathDB	CDS	32660844	32661332	.	-	0	Parent=AAEL008827-RE
AaegL5_3	VEuPathDB	lnc_RNA	32857784	32858080	.	+	.	ID=AAEL021201-RA;geneID=AAEL021201
AaegL5_3	VEuPathDB	exon	32857784	32857862	.	+	.	Parent=AAEL021201-RA
AaegL5_3	VEuPathDB	exon	32857951	32858080	.	+	.	Parent=AAEL021201-RA
AaegL5_3	VEuPathDB	lnc_RNA	32920098	32920402	.	+	.	ID=AAEL024794-RA;geneID=AAEL024794
AaegL5_3	VEuPathDB	exon	32920098	32920158	.	+	.	Parent=AAEL024794-RA
AaegL5_3	VEuPathDB	exon	32920216	32920402	.	+	.	Parent=AAEL024794-RA
AaegL5_3	VEuPathDB	lnc_RNA	32949212	32949682	.	-	.	ID=AAEL026208-RA;geneID=AAEL026208
AaegL5_3	VEuPathDB	exon	32949212	32949461	.	-	.	Parent=AAEL026208-RA
AaegL5_3	VEuPathDB	exon	32949531	32949682	.	-	.	Parent=AAEL026208-RA
AaegL5_3	VEuPathDB	mRNA	32956983	32958917	.	-	.	ID=AAEL008826-RA;geneID=AAEL008826
AaegL5_3	VEuPathDB	exon	32956983	32957527	.	-	.	Parent=AAEL008826-RA
AaegL5_3	VEuPathDB	exon	32957958	32958170	.	-	.	Parent=AAEL008826-RA
AaegL5_3	VEuPathDB	exon	32958267	32958453	.	-	.	Parent=AAEL008826-RA
AaegL5_3	VEuPathDB	exon	32958521	32958917	.	-	.	Parent=AAEL008826-RA
AaegL5_3	VEuPathDB	CDS	32957289	32957527	.	-	2	Parent=AAEL008826-RA
AaegL5_3	VEuPathDB	CDS	32957958	32958170	.	-	2	Parent=AAEL008826-RA
AaegL5_3	VEuPathDB	CDS	32958267	32958453	.	-	0	Parent=AAEL008826-RA
AaegL5_3	VEuPathDB	CDS	32958521	32958616	.	-	0	Parent=AAEL008826-RA
AaegL5_3	VEuPathDB	mRNA	32983684	33015714	.	-	.	ID=AAEL008832-RG;geneID=AAEL008832
AaegL5_3	VEuPathDB	exon	32983684	32986298	.	-	.	Parent=AAEL008832-RG
AaegL5_3	VEuPathDB	exon	32997494	32997655	.	-	.	Parent=AAEL008832-RG
AaegL5_3	VEuPathDB	exon	32997720	32998186	.	-	.	Parent=AAEL008832-RG
AaegL5_3	VEuPathDB	exon	32998254	32998460	.	-	.	Parent=AAEL008832-RG
AaegL5_3	VEuPathDB	exon	32998524	32998701	.	-	.	Parent=AAEL008832-RG
AaegL5_3	VEuPathDB	exon	32998766	32999116	.	-	.	Parent=AAEL008832-RG
AaegL5_3	VEuPathDB	exon	32999176	32999594	.	-	.	Parent=AAEL008832-RG
AaegL5_3	VEuPathDB	exon	32999656	32999798	.	-	.	Parent=AAEL008832-RG
AaegL5_3	VEuPathDB	exon	33000618	33000950	.	-	.	Parent=AAEL008832-RG
AaegL5_3	VEuPathDB	exon	33014781	33015574	.	-	.	Parent=AAEL008832-RG
AaegL5_3	VEuPathDB	exon	33015694	33015714	.	-	.	Parent=AAEL008832-RG
AaegL5_3	VEuPathDB	CDS	32985839	32986298	.	-	1	Parent=AAEL008832-RG
AaegL5_3	VEuPathDB	CDS	32997494	32997655	.	-	1	Parent=AAEL008832-RG
AaegL5_3	VEuPathDB	CDS	32997720	32998186	.	-	0	Parent=AAEL008832-RG
AaegL5_3	VEuPathDB	CDS	32998254	32998460	.	-	0	Parent=AAEL008832-RG
AaegL5_3	VEuPathDB	CDS	32998524	32998701	.	-	1	Parent=AAEL008832-RG
AaegL5_3	VEuPathDB	CDS	32998766	32999116	.	-	1	Parent=AAEL008832-RG
AaegL5_3	VEuPathDB	CDS	32999176	32999594	.	-	0	Parent=AAEL008832-RG
AaegL5_3	VEuPathDB	CDS	32999656	32999798	.	-	2	Parent=AAEL008832-RG
AaegL5_3	VEuPathDB	CDS	33000618	33000950	.	-	2	Parent=AAEL008832-RG
AaegL5_3	VEuPathDB	CDS	33014781	33015573	.	-	0	Parent=AAEL008832-RG
AaegL5_3	VEuPathDB	mRNA	32983684	33016855	.	-	.	ID=AAEL008832-RF;geneID=AAEL008832
AaegL5_3	VEuPathDB	exon	32983684	32986298	.	-	.	Parent=AAEL008832-RF
AaegL5_3	VEuPathDB	exon	32997494	32997655	.	-	.	Parent=AAEL008832-RF
AaegL5_3	VEuPathDB	exon	32997720	32998186	.	-	.	Parent=AAEL008832-RF
AaegL5_3	VEuPathDB	exon	32998254	32998460	.	-	.	Parent=AAEL008832-RF
AaegL5_3	VEuPathDB	exon	32998524	32998701	.	-	.	Parent=AAEL008832-RF
AaegL5_3	VEuPathDB	exon	32998766	32999116	.	-	.	Parent=AAEL008832-RF
AaegL5_3	VEuPathDB	exon	32999176	32999594	.	-	.	Parent=AAEL008832-RF
AaegL5_3	VEuPathDB	exon	32999656	32999798	.	-	.	Parent=AAEL008832-RF
AaegL5_3	VEuPathDB	exon	33000618	33000950	.	-	.	Parent=AAEL008832-RF
AaegL5_3	VEuPathDB	exon	33014781	33015574	.	-	.	Parent=AAEL008832-RF
AaegL5_3	VEuPathDB	exon	33016815	33016855	.	-	.	Parent=AAEL008832-RF
AaegL5_3	VEuPathDB	CDS	32985839	32986298	.	-	1	Parent=AAEL008832-RF
AaegL5_3	VEuPathDB	CDS	32997494	32997655	.	-	1	Parent=AAEL008832-RF
AaegL5_3	VEuPathDB	CDS	32997720	32998186	.	-	0	Parent=AAEL008832-RF
AaegL5_3	VEuPathDB	CDS	32998254	32998460	.	-	0	Parent=AAEL008832-RF
AaegL5_3	VEuPathDB	CDS	32998524	32998701	.	-	1	Parent=AAEL008832-RF
AaegL5_3	VEuPathDB	CDS	32998766	32999116	.	-	1	Parent=AAEL008832-RF
AaegL5_3	VEuPathDB	CDS	32999176	32999594	.	-	0	Parent=AAEL008832-RF
AaegL5_3	VEuPathDB	CDS	32999656	32999798	.	-	2	Parent=AAEL008832-RF
AaegL5_3	VEuPathDB	CDS	33000618	33000950	.	-	2	Parent=AAEL008832-RF
AaegL5_3	VEuPathDB	CDS	33014781	33015573	.	-	0	Parent=AAEL008832-RF
AaegL5_3	VEuPathDB	mRNA	32983684	33067497	.	-	.	ID=AAEL008832-RA;geneID=AAEL008832
AaegL5_3	VEuPathDB	exon	32983684	32986298	.	-	.	Parent=AAEL008832-RA
AaegL5_3	VEuPathDB	exon	32997494	32997655	.	-	.	Parent=AAEL008832-RA
AaegL5_3	VEuPathDB	exon	32997720	32998186	.	-	.	Parent=AAEL008832-RA
AaegL5_3	VEuPathDB	exon	32998254	32998460	.	-	.	Parent=AAEL008832-RA
AaegL5_3	VEuPathDB	exon	32998524	32998701	.	-	.	Parent=AAEL008832-RA
AaegL5_3	VEuPathDB	exon	32998766	32999116	.	-	.	Parent=AAEL008832-RA
AaegL5_3	VEuPathDB	exon	32999176	32999594	.	-	.	Parent=AAEL008832-RA
AaegL5_3	VEuPathDB	exon	32999656	32999798	.	-	.	Parent=AAEL008832-RA
AaegL5_3	VEuPathDB	exon	33000618	33000950	.	-	.	Parent=AAEL008832-RA
AaegL5_3	VEuPathDB	exon	33014781	33015574	.	-	.	Parent=AAEL008832-RA
AaegL5_3	VEuPathDB	exon	33066346	33067497	.	-	.	Parent=AAEL008832-RA
AaegL5_3	VEuPathDB	CDS	32985839	32986298	.	-	1	Parent=AAEL008832-RA
AaegL5_3	VEuPathDB	CDS	32997494	32997655	.	-	1	Parent=AAEL008832-RA
AaegL5_3	VEuPathDB	CDS	32997720	32998186	.	-	0	Parent=AAEL008832-RA
AaegL5_3	VEuPathDB	CDS	32998254	32998460	.	-	0	Parent=AAEL008832-RA
AaegL5_3	VEuPathDB	CDS	32998524	32998701	.	-	1	Parent=AAEL008832-RA
AaegL5_3	VEuPathDB	CDS	32998766	32999116	.	-	1	Parent=AAEL008832-RA
AaegL5_3	VEuPathDB	CDS	32999176	32999594	.	-	0	Parent=AAEL008832-RA
AaegL5_3	VEuPathDB	CDS	32999656	32999798	.	-	2	Parent=AAEL008832-RA
AaegL5_3	VEuPathDB	CDS	33000618	33000950	.	-	2	Parent=AAEL008832-RA
AaegL5_3	VEuPathDB	CDS	33014781	33015573	.	-	0	Parent=AAEL008832-RA
AaegL5_3	VEuPathDB	mRNA	32983684	33067497	.	-	.	ID=AAEL008832-RB;geneID=AAEL008832
AaegL5_3	VEuPathDB	exon	32983684	32986298	.	-	.	Parent=AAEL008832-RB
AaegL5_3	VEuPathDB	exon	32997494	32997655	.	-	.	Parent=AAEL008832-RB
AaegL5_3	VEuPathDB	exon	32997720	32998186	.	-	.	Parent=AAEL008832-RB
AaegL5_3	VEuPathDB	exon	32998254	32998460	.	-	.	Parent=AAEL008832-RB
AaegL5_3	VEuPathDB	exon	32998524	32998701	.	-	.	Parent=AAEL008832-RB
AaegL5_3	VEuPathDB	exon	32998766	32999116	.	-	.	Parent=AAEL008832-RB
AaegL5_3	VEuPathDB	exon	32999176	32999594	.	-	.	Parent=AAEL008832-RB
AaegL5_3	VEuPathDB	exon	32999656	32999798	.	-	.	Parent=AAEL008832-RB
AaegL5_3	VEuPathDB	exon	33000618	33000950	.	-	.	Parent=AAEL008832-RB
AaegL5_3	VEuPathDB	exon	33014781	33015574	.	-	.	Parent=AAEL008832-RB
AaegL5_3	VEuPathDB	exon	33066346	33066438	.	-	.	Parent=AAEL008832-RB
AaegL5_3	VEuPathDB	exon	33066756	33067497	.	-	.	Parent=AAEL008832-RB
AaegL5_3	VEuPathDB	CDS	32985839	32986298	.	-	1	Parent=AAEL008832-RB
AaegL5_3	VEuPathDB	CDS	32997494	32997655	.	-	1	Parent=AAEL008832-RB
AaegL5_3	VEuPathDB	CDS	32997720	32998186	.	-	0	Parent=AAEL008832-RB
AaegL5_3	VEuPathDB	CDS	32998254	32998460	.	-	0	Parent=AAEL008832-RB
AaegL5_3	VEuPathDB	CDS	32998524	32998701	.	-	1	Parent=AAEL008832-RB
AaegL5_3	VEuPathDB	CDS	32998766	32999116	.	-	1	Parent=AAEL008832-RB
AaegL5_3	VEuPathDB	CDS	32999176	32999594	.	-	0	Parent=AAEL008832-RB
AaegL5_3	VEuPathDB	CDS	32999656	32999798	.	-	2	Parent=AAEL008832-RB
AaegL5_3	VEuPathDB	CDS	33000618	33000950	.	-	2	Parent=AAEL008832-RB
AaegL5_3	VEuPathDB	CDS	33014781	33015573	.	-	0	Parent=AAEL008832-RB
AaegL5_3	VEuPathDB	mRNA	32983684	33067497	.	-	.	ID=AAEL008832-RC;geneID=AAEL008832
AaegL5_3	VEuPathDB	exon	32983684	32986298	.	-	.	Parent=AAEL008832-RC
AaegL5_3	VEuPathDB	exon	32997494	32997655	.	-	.	Parent=AAEL008832-RC
AaegL5_3	VEuPathDB	exon	32997720	32998186	.	-	.	Parent=AAEL008832-RC
AaegL5_3	VEuPathDB	exon	32998254	32998460	.	-	.	Parent=AAEL008832-RC
AaegL5_3	VEuPathDB	exon	32998524	32998701	.	-	.	Parent=AAEL008832-RC
AaegL5_3	VEuPathDB	exon	32998766	32999116	.	-	.	Parent=AAEL008832-RC
AaegL5_3	VEuPathDB	exon	32999176	32999594	.	-	.	Parent=AAEL008832-RC
AaegL5_3	VEuPathDB	exon	32999656	32999798	.	-	.	Parent=AAEL008832-RC
AaegL5_3	VEuPathDB	exon	33000618	33000950	.	-	.	Parent=AAEL008832-RC
AaegL5_3	VEuPathDB	exon	33014781	33015574	.	-	.	Parent=AAEL008832-RC
AaegL5_3	VEuPathDB	exon	33066346	33067075	.	-	.	Parent=AAEL008832-RC
AaegL5_3	VEuPathDB	exon	33067384	33067497	.	-	.	Parent=AAEL008832-RC
AaegL5_3	VEuPathDB	CDS	32985839	32986298	.	-	1	Parent=AAEL008832-RC
AaegL5_3	VEuPathDB	CDS	32997494	32997655	.	-	1	Parent=AAEL008832-RC
AaegL5_3	VEuPathDB	CDS	32997720	32998186	.	-	0	Parent=AAEL008832-RC
AaegL5_3	VEuPathDB	CDS	32998254	32998460	.	-	0	Parent=AAEL008832-RC
AaegL5_3	VEuPathDB	CDS	32998524	32998701	.	-	1	Parent=AAEL008832-RC
AaegL5_3	VEuPathDB	CDS	32998766	32999116	.	-	1	Parent=AAEL008832-RC
AaegL5_3	VEuPathDB	CDS	32999176	32999594	.	-	0	Parent=AAEL008832-RC
AaegL5_3	VEuPathDB	CDS	32999656	32999798	.	-	2	Parent=AAEL008832-RC
AaegL5_3	VEuPathDB	CDS	33000618	33000950	.	-	2	Parent=AAEL008832-RC
AaegL5_3	VEuPathDB	CDS	33014781	33015573	.	-	0	Parent=AAEL008832-RC
AaegL5_3	VEuPathDB	mRNA	32983684	33067497	.	-	.	ID=AAEL008832-RD;geneID=AAEL008832
AaegL5_3	VEuPathDB	exon	32983684	32986298	.	-	.	Parent=AAEL008832-RD
AaegL5_3	VEuPathDB	exon	32997494	32997655	.	-	.	Parent=AAEL008832-RD
AaegL5_3	VEuPathDB	exon	32997720	32998186	.	-	.	Parent=AAEL008832-RD
AaegL5_3	VEuPathDB	exon	32998254	32998460	.	-	.	Parent=AAEL008832-RD
AaegL5_3	VEuPathDB	exon	32998524	32998701	.	-	.	Parent=AAEL008832-RD
AaegL5_3	VEuPathDB	exon	32998766	32999116	.	-	.	Parent=AAEL008832-RD
AaegL5_3	VEuPathDB	exon	32999176	32999594	.	-	.	Parent=AAEL008832-RD
AaegL5_3	VEuPathDB	exon	32999656	32999798	.	-	.	Parent=AAEL008832-RD
AaegL5_3	VEuPathDB	exon	33000618	33000950	.	-	.	Parent=AAEL008832-RD
AaegL5_3	VEuPathDB	exon	33014781	33015574	.	-	.	Parent=AAEL008832-RD
AaegL5_3	VEuPathDB	exon	33066756	33067497	.	-	.	Parent=AAEL008832-RD
AaegL5_3	VEuPathDB	CDS	32985839	32986298	.	-	1	Parent=AAEL008832-RD
AaegL5_3	VEuPathDB	CDS	32997494	32997655	.	-	1	Parent=AAEL008832-RD
AaegL5_3	VEuPathDB	CDS	32997720	32998186	.	-	0	Parent=AAEL008832-RD
AaegL5_3	VEuPathDB	CDS	32998254	32998460	.	-	0	Parent=AAEL008832-RD
AaegL5_3	VEuPathDB	CDS	32998524	32998701	.	-	1	Parent=AAEL008832-RD
AaegL5_3	VEuPathDB	CDS	32998766	32999116	.	-	1	Parent=AAEL008832-RD
AaegL5_3	VEuPathDB	CDS	32999176	32999594	.	-	0	Parent=AAEL008832-RD
AaegL5_3	VEuPathDB	CDS	32999656	32999798	.	-	2	Parent=AAEL008832-RD
AaegL5_3	VEuPathDB	CDS	33000618	33000950	.	-	2	Parent=AAEL008832-RD
AaegL5_3	VEuPathDB	CDS	33014781	33015573	.	-	0	Parent=AAEL008832-RD
AaegL5_3	VEuPathDB	mRNA	32983684	33088145	.	-	.	ID=AAEL008832-RE;geneID=AAEL008832
AaegL5_3	VEuPathDB	exon	32983684	32986298	.	-	.	Parent=AAEL008832-RE
AaegL5_3	VEuPathDB	exon	32997494	32997655	.	-	.	Parent=AAEL008832-RE
AaegL5_3	VEuPathDB	exon	32997720	32998186	.	-	.	Parent=AAEL008832-RE
AaegL5_3	VEuPathDB	exon	32998254	32998460	.	-	.	Parent=AAEL008832-RE
AaegL5_3	VEuPathDB	exon	32998524	32998701	.	-	.	Parent=AAEL008832-RE
AaegL5_3	VEuPathDB	exon	32998766	32999116	.	-	.	Parent=AAEL008832-RE
AaegL5_3	VEuPathDB	exon	32999176	32999594	.	-	.	Parent=AAEL008832-RE
AaegL5_3	VEuPathDB	exon	32999656	32999798	.	-	.	Parent=AAEL008832-RE
AaegL5_3	VEuPathDB	exon	33000618	33000950	.	-	.	Parent=AAEL008832-RE
AaegL5_3	VEuPathDB	exon	33014781	33015574	.	-	.	Parent=AAEL008832-RE
AaegL5_3	VEuPathDB	exon	33088098	33088145	.	-	.	Parent=AAEL008832-RE
AaegL5_3	VEuPathDB	CDS	32985839	32986298	.	-	1	Parent=AAEL008832-RE
AaegL5_3	VEuPathDB	CDS	32997494	32997655	.	-	1	Parent=AAEL008832-RE
AaegL5_3	VEuPathDB	CDS	32997720	32998186	.	-	0	Parent=AAEL008832-RE
AaegL5_3	VEuPathDB	CDS	32998254	32998460	.	-	0	Parent=AAEL008832-RE
AaegL5_3	VEuPathDB	CDS	32998524	32998701	.	-	1	Parent=AAEL008832-RE
AaegL5_3	VEuPathDB	CDS	32998766	32999116	.	-	1	Parent=AAEL008832-RE
AaegL5_3	VEuPathDB	CDS	32999176	32999594	.	-	0	Parent=AAEL008832-RE
AaegL5_3	VEuPathDB	CDS	32999656	32999798	.	-	2	Parent=AAEL008832-RE
AaegL5_3	VEuPathDB	CDS	33000618	33000950	.	-	2	Parent=AAEL008832-RE
AaegL5_3	VEuPathDB	CDS	33014781	33015573	.	-	0	Parent=AAEL008832-RE
AaegL5_3	VEuPathDB	mRNA	33045184	33048291	.	-	.	ID=AAEL022379-RA;geneID=AAEL022379
AaegL5_3	VEuPathDB	exon	33045184	33046716	.	-	.	Parent=AAEL022379-RA
AaegL5_3	VEuPathDB	exon	33046770	33046780	.	-	.	Parent=AAEL022379-RA
AaegL5_3	VEuPathDB	exon	33046854	33048291	.	-	.	Parent=AAEL022379-RA
AaegL5_3	VEuPathDB	CDS	33046441	33046716	.	-	0	Parent=AAEL022379-RA
AaegL5_3	VEuPathDB	CDS	33046770	33046780	.	-	2	Parent=AAEL022379-RA
AaegL5_3	VEuPathDB	CDS	33046854	33048276	.	-	0	Parent=AAEL022379-RA
AaegL5_3	VEuPathDB	lnc_RNA	33204871	33205287	.	+	.	ID=AAEL023567-RA;geneID=AAEL023567
AaegL5_3	VEuPathDB	exon	33204871	33205034	.	+	.	Parent=AAEL023567-RA
AaegL5_3	VEuPathDB	exon	33205102	33205287	.	+	.	Parent=AAEL023567-RA
AaegL5_3	VEuPathDB	mRNA	33295551	33298904	.	-	.	ID=AAEL006026-RA;geneID=AAEL006026
AaegL5_3	VEuPathDB	exon	33295551	33298539	.	-	.	Parent=AAEL006026-RA
AaegL5_3	VEuPathDB	exon	33298594	33298904	.	-	.	Parent=AAEL006026-RA
AaegL5_3	VEuPathDB	CDS	33295634	33298539	.	-	2	Parent=AAEL006026-RA
AaegL5_3	VEuPathDB	CDS	33298594	33298786	.	-	0	Parent=AAEL006026-RA
AaegL5_3	VEuPathDB	mRNA	33311015	33325132	.	-	.	ID=AAEL006020-RC;geneID=AAEL006020
AaegL5_3	VEuPathDB	exon	33311015	33311817	.	-	.	Parent=AAEL006020-RC
AaegL5_3	VEuPathDB	exon	33315703	33315846	.	-	.	Parent=AAEL006020-RC
AaegL5_3	VEuPathDB	exon	33315924	33316137	.	-	.	Parent=AAEL006020-RC
AaegL5_3	VEuPathDB	exon	33316202	33316400	.	-	.	Parent=AAEL006020-RC
AaegL5_3	VEuPathDB	exon	33323225	33324519	.	-	.	Parent=AAEL006020-RC
AaegL5_3	VEuPathDB	exon	33325009	33325132	.	-	.	Parent=AAEL006020-RC
AaegL5_3	VEuPathDB	CDS	33311510	33311817	.	-	2	Parent=AAEL006020-RC
AaegL5_3	VEuPathDB	CDS	33315703	33315846	.	-	2	Parent=AAEL006020-RC
AaegL5_3	VEuPathDB	CDS	33315924	33316137	.	-	0	Parent=AAEL006020-RC
AaegL5_3	VEuPathDB	CDS	33316202	33316400	.	-	1	Parent=AAEL006020-RC
AaegL5_3	VEuPathDB	CDS	33323225	33324519	.	-	0	Parent=AAEL006020-RC
AaegL5_3	VEuPathDB	CDS	33325009	33325023	.	-	0	Parent=AAEL006020-RC
AaegL5_3	VEuPathDB	mRNA	33311015	33351752	.	-	.	ID=AAEL006020-RA;geneID=AAEL006020
AaegL5_3	VEuPathDB	exon	33311015	33311817	.	-	.	Parent=AAEL006020-RA
AaegL5_3	VEuPathDB	exon	33315703	33315846	.	-	.	Parent=AAEL006020-RA
AaegL5_3	VEuPathDB	exon	33315924	33316137	.	-	.	Parent=AAEL006020-RA
AaegL5_3	VEuPathDB	exon	33316202	33316400	.	-	.	Parent=AAEL006020-RA
AaegL5_3	VEuPathDB	exon	33323225	33324519	.	-	.	Parent=AAEL006020-RA
AaegL5_3	VEuPathDB	exon	33351050	33351752	.	-	.	Parent=AAEL006020-RA
AaegL5_3	VEuPathDB	CDS	33311510	33311817	.	-	2	Parent=AAEL006020-RA
AaegL5_3	VEuPathDB	CDS	33315703	33315846	.	-	2	Parent=AAEL006020-RA
AaegL5_3	VEuPathDB	CDS	33315924	33316137	.	-	0	Parent=AAEL006020-RA
AaegL5_3	VEuPathDB	CDS	33316202	33316400	.	-	1	Parent=AAEL006020-RA
AaegL5_3	VEuPathDB	CDS	33323225	33324519	.	-	0	Parent=AAEL006020-RA
AaegL5_3	VEuPathDB	CDS	33351050	33351109	.	-	0	Parent=AAEL006020-RA
AaegL5_3	VEuPathDB	mRNA	33311015	33351753	.	-	.	ID=AAEL006020-RB;geneID=AAEL006020
AaegL5_3	VEuPathDB	exon	33311015	33311817	.	-	.	Parent=AAEL006020-RB
AaegL5_3	VEuPathDB	exon	33315703	33315804	.	-	.	Parent=AAEL006020-RB
AaegL5_3	VEuPathDB	exon	33315924	33316137	.	-	.	Parent=AAEL006020-RB
AaegL5_3	VEuPathDB	exon	33316202	33316400	.	-	.	Parent=AAEL006020-RB
AaegL5_3	VEuPathDB	exon	33323225	33324519	.	-	.	Parent=AAEL006020-RB
AaegL5_3	VEuPathDB	exon	33351050	33351753	.	-	.	Parent=AAEL006020-RB
AaegL5_3	VEuPathDB	CDS	33311510	33311817	.	-	2	Parent=AAEL006020-RB
AaegL5_3	VEuPathDB	CDS	33315703	33315804	.	-	2	Parent=AAEL006020-RB
AaegL5_3	VEuPathDB	CDS	33315924	33316137	.	-	0	Parent=AAEL006020-RB
AaegL5_3	VEuPathDB	CDS	33316202	33316400	.	-	1	Parent=AAEL006020-RB
AaegL5_3	VEuPathDB	CDS	33323225	33324519	.	-	0	Parent=AAEL006020-RB
AaegL5_3	VEuPathDB	CDS	33351050	33351109	.	-	0	Parent=AAEL006020-RB
AaegL5_3	VEuPathDB	lnc_RNA	33322051	33322652	.	+	.	ID=AAEL021163-RA;geneID=AAEL021163
AaegL5_3	VEuPathDB	exon	33322051	33322283	.	+	.	Parent=AAEL021163-RA
AaegL5_3	VEuPathDB	exon	33322349	33322652	.	+	.	Parent=AAEL021163-RA
AaegL5_3	VEuPathDB	mRNA	33358209	33360882	.	+	.	ID=AAEL006033-RA;geneID=AAEL006033
AaegL5_3	VEuPathDB	exon	33358209	33358373	.	+	.	Parent=AAEL006033-RA
AaegL5_3	VEuPathDB	exon	33358449	33358855	.	+	.	Parent=AAEL006033-RA
AaegL5_3	VEuPathDB	exon	33360067	33360882	.	+	.	Parent=AAEL006033-RA
AaegL5_3	VEuPathDB	CDS	33358347	33358373	.	+	0	Parent=AAEL006033-RA
AaegL5_3	VEuPathDB	CDS	33358449	33358855	.	+	0	Parent=AAEL006033-RA
AaegL5_3	VEuPathDB	CDS	33360067	33360820	.	+	1	Parent=AAEL006033-RA
AaegL5_3	VEuPathDB	mRNA	33367231	33421182	.	+	.	ID=AAEL006043-RA;geneID=AAEL006043
AaegL5_3	VEuPathDB	exon	33367231	33367722	.	+	.	Parent=AAEL006043-RA
AaegL5_3	VEuPathDB	exon	33381115	33381401	.	+	.	Parent=AAEL006043-RA
AaegL5_3	VEuPathDB	exon	33381852	33382098	.	+	.	Parent=AAEL006043-RA
AaegL5_3	VEuPathDB	exon	33382162	33382338	.	+	.	Parent=AAEL006043-RA
AaegL5_3	VEuPathDB	exon	33396589	33397242	.	+	.	Parent=AAEL006043-RA
AaegL5_3	VEuPathDB	exon	33403363	33404098	.	+	.	Parent=AAEL006043-RA
AaegL5_3	VEuPathDB	exon	33404314	33404637	.	+	.	Parent=AAEL006043-RA
AaegL5_3	VEuPathDB	exon	33420505	33421182	.	+	.	Parent=AAEL006043-RA
AaegL5_3	VEuPathDB	CDS	33367413	33367722	.	+	0	Parent=AAEL006043-RA
AaegL5_3	VEuPathDB	CDS	33381115	33381401	.	+	2	Parent=AAEL006043-RA
AaegL5_3	VEuPathDB	CDS	33381852	33382098	.	+	0	Parent=AAEL006043-RA
AaegL5_3	VEuPathDB	CDS	33382162	33382338	.	+	2	Parent=AAEL006043-RA
AaegL5_3	VEuPathDB	CDS	33396589	33397242	.	+	2	Parent=AAEL006043-RA
AaegL5_3	VEuPathDB	CDS	33403363	33404098	.	+	2	Parent=AAEL006043-RA
AaegL5_3	VEuPathDB	CDS	33404314	33404637	.	+	1	Parent=AAEL006043-RA
AaegL5_3	VEuPathDB	CDS	33420505	33420559	.	+	1	Parent=AAEL006043-RA
AaegL5_3	VEuPathDB	mRNA	33381275	33421182	.	+	.	ID=AAEL006043-RB;geneID=AAEL006043
AaegL5_3	VEuPathDB	exon	33381275	33381406	.	+	.	Parent=AAEL006043-RB
AaegL5_3	VEuPathDB	exon	33381852	33382098	.	+	.	Parent=AAEL006043-RB
AaegL5_3	VEuPathDB	exon	33382162	33382338	.	+	.	Parent=AAEL006043-RB
AaegL5_3	VEuPathDB	exon	33396589	33397242	.	+	.	Parent=AAEL006043-RB
AaegL5_3	VEuPathDB	exon	33403363	33404098	.	+	.	Parent=AAEL006043-RB
AaegL5_3	VEuPathDB	exon	33404314	33404637	.	+	.	Parent=AAEL006043-RB
AaegL5_3	VEuPathDB	exon	33420505	33421182	.	+	.	Parent=AAEL006043-RB
AaegL5_3	VEuPathDB	CDS	33381936	33382098	.	+	0	Parent=AAEL006043-RB
AaegL5_3	VEuPathDB	CDS	33382162	33382338	.	+	2	Parent=AAEL006043-RB
AaegL5_3	VEuPathDB	CDS	33396589	33397242	.	+	2	Parent=AAEL006043-RB
AaegL5_3	VEuPathDB	CDS	33403363	33404098	.	+	2	Parent=AAEL006043-RB
AaegL5_3	VEuPathDB	CDS	33404314	33404637	.	+	1	Parent=AAEL006043-RB
AaegL5_3	VEuPathDB	CDS	33420505	33420559	.	+	1	Parent=AAEL006043-RB
AaegL5_3	VEuPathDB	mRNA	33450812	33490790	.	+	.	ID=AAEL006028-RA;geneID=AAEL006028
AaegL5_3	VEuPathDB	exon	33450812	33451134	.	+	.	Parent=AAEL006028-RA
AaegL5_3	VEuPathDB	exon	33453945	33454129	.	+	.	Parent=AAEL006028-RA
AaegL5_3	VEuPathDB	exon	33466681	33467863	.	+	.	Parent=AAEL006028-RA
AaegL5_3	VEuPathDB	exon	33467920	33468313	.	+	.	Parent=AAEL006028-RA
AaegL5_3	VEuPathDB	exon	33468377	33468596	.	+	.	Parent=AAEL006028-RA
AaegL5_3	VEuPathDB	exon	33468656	33468884	.	+	.	Parent=AAEL006028-RA
AaegL5_3	VEuPathDB	exon	33469132	33470111	.	+	.	Parent=AAEL006028-RA
AaegL5_3	VEuPathDB	exon	33482388	33482699	.	+	.	Parent=AAEL006028-RA
AaegL5_3	VEuPathDB	exon	33482768	33483008	.	+	.	Parent=AAEL006028-RA
AaegL5_3	VEuPathDB	exon	33490071	33490790	.	+	.	Parent=AAEL006028-RA
AaegL5_3	VEuPathDB	CDS	33451101	33451134	.	+	0	Parent=AAEL006028-RA
AaegL5_3	VEuPathDB	CDS	33453945	33454129	.	+	2	Parent=AAEL006028-RA
AaegL5_3	VEuPathDB	CDS	33466681	33467863	.	+	0	Parent=AAEL006028-RA
AaegL5_3	VEuPathDB	CDS	33467920	33468313	.	+	2	Parent=AAEL006028-RA
AaegL5_3	VEuPathDB	CDS	33468377	33468596	.	+	1	Parent=AAEL006028-RA
AaegL5_3	VEuPathDB	CDS	33468656	33468884	.	+	0	Parent=AAEL006028-RA
AaegL5_3	VEuPathDB	CDS	33469132	33470111	.	+	2	Parent=AAEL006028-RA
AaegL5_3	VEuPathDB	CDS	33482388	33482699	.	+	0	Parent=AAEL006028-RA
AaegL5_3	VEuPathDB	CDS	33482768	33483008	.	+	0	Parent=AAEL006028-RA
AaegL5_3	VEuPathDB	CDS	33490071	33490540	.	+	2	Parent=AAEL006028-RA
AaegL5_3	VEuPathDB	mRNA	33470160	33476143	.	-	.	ID=AAEL006042-RA;geneID=AAEL006042
AaegL5_3	VEuPathDB	exon	33470160	33470838	.	-	.	Parent=AAEL006042-RA
AaegL5_3	VEuPathDB	exon	33474852	33475827	.	-	.	Parent=AAEL006042-RA
AaegL5_3	VEuPathDB	exon	33475897	33476143	.	-	.	Parent=AAEL006042-RA
AaegL5_3	VEuPathDB	CDS	33470414	33470838	.	-	2	Parent=AAEL006042-RA
AaegL5_3	VEuPathDB	CDS	33474852	33475827	.	-	0	Parent=AAEL006042-RA
AaegL5_3	VEuPathDB	CDS	33475897	33475905	.	-	0	Parent=AAEL006042-RA
AaegL5_3	VEuPathDB	mRNA	33500634	33588950	.	-	.	ID=AAEL006038-RA;geneID=AAEL006038
AaegL5_3	VEuPathDB	exon	33500634	33501786	.	-	.	Parent=AAEL006038-RA
AaegL5_3	VEuPathDB	exon	33517783	33519927	.	-	.	Parent=AAEL006038-RA
AaegL5_3	VEuPathDB	exon	33529784	33529935	.	-	.	Parent=AAEL006038-RA
AaegL5_3	VEuPathDB	exon	33530002	33530123	.	-	.	Parent=AAEL006038-RA
AaegL5_3	VEuPathDB	exon	33530184	33530345	.	-	.	Parent=AAEL006038-RA
AaegL5_3	VEuPathDB	exon	33540782	33544281	.	-	.	Parent=AAEL006038-RA
AaegL5_3	VEuPathDB	exon	33574441	33574500	.	-	.	Parent=AAEL006038-RA
AaegL5_3	VEuPathDB	exon	33574914	33574943	.	-	.	Parent=AAEL006038-RA
AaegL5_3	VEuPathDB	exon	33575024	33575082	.	-	.	Parent=AAEL006038-RA
AaegL5_3	VEuPathDB	exon	33588397	33588950	.	-	.	Parent=AAEL006038-RA
AaegL5_3	VEuPathDB	CDS	33501502	33501786	.	-	0	Parent=AAEL006038-RA
AaegL5_3	VEuPathDB	CDS	33517783	33519927	.	-	0	Parent=AAEL006038-RA
AaegL5_3	VEuPathDB	CDS	33529784	33529935	.	-	2	Parent=AAEL006038-RA
AaegL5_3	VEuPathDB	CDS	33530002	33530123	.	-	1	Parent=AAEL006038-RA
AaegL5_3	VEuPathDB	CDS	33530184	33530345	.	-	1	Parent=AAEL006038-RA
AaegL5_3	VEuPathDB	CDS	33540782	33544281	.	-	0	Parent=AAEL006038-RA
AaegL5_3	VEuPathDB	CDS	33574441	33574500	.	-	0	Parent=AAEL006038-RA
AaegL5_3	VEuPathDB	CDS	33574914	33574943	.	-	0	Parent=AAEL006038-RA
AaegL5_3	VEuPathDB	CDS	33575024	33575082	.	-	2	Parent=AAEL006038-RA
AaegL5_3	VEuPathDB	CDS	33588397	33588460	.	-	0	Parent=AAEL006038-RA
AaegL5_3	VEuPathDB	mRNA	33500634	33588950	.	-	.	ID=AAEL006038-RB;geneID=AAEL006038
AaegL5_3	VEuPathDB	exon	33500634	33501339	.	-	.	Parent=AAEL006038-RB
AaegL5_3	VEuPathDB	exon	33501411	33501786	.	-	.	Parent=AAEL006038-RB
AaegL5_3	VEuPathDB	exon	33517783	33519927	.	-	.	Parent=AAEL006038-RB
AaegL5_3	VEuPathDB	exon	33529784	33529935	.	-	.	Parent=AAEL006038-RB
AaegL5_3	VEuPathDB	exon	33530002	33530123	.	-	.	Parent=AAEL006038-RB
AaegL5_3	VEuPathDB	exon	33530184	33530345	.	-	.	Parent=AAEL006038-RB
AaegL5_3	VEuPathDB	exon	33540782	33544281	.	-	.	Parent=AAEL006038-RB
AaegL5_3	VEuPathDB	exon	33574441	33574500	.	-	.	Parent=AAEL006038-RB
AaegL5_3	VEuPathDB	exon	33574914	33574943	.	-	.	Parent=AAEL006038-RB
AaegL5_3	VEuPathDB	exon	33575024	33575082	.	-	.	Parent=AAEL006038-RB
AaegL5_3	VEuPathDB	exon	33588397	33588950	.	-	.	Parent=AAEL006038-RB
AaegL5_3	VEuPathDB	pseudogenic_transcript	33592159	33592916	.	+	.	ID=AAEL025511-RA;geneID=AAEL025511
AaegL5_3	VEuPathDB	exon	33592159	33592916	.	+	.	Parent=AAEL025511-RA
AaegL5_3	VEuPathDB	lnc_RNA	33595193	33596051	.	-	.	ID=AAEL026821-RA;geneID=AAEL026821
AaegL5_3	VEuPathDB	exon	33595193	33595613	.	-	.	Parent=AAEL026821-RA
AaegL5_3	VEuPathDB	exon	33595693	33595767	.	-	.	Parent=AAEL026821-RA
AaegL5_3	VEuPathDB	exon	33595835	33596051	.	-	.	Parent=AAEL026821-RA
AaegL5_3	VEuPathDB	lnc_RNA	33597415	33598071	.	-	.	ID=AAEL025508-RA;geneID=AAEL025508
AaegL5_3	VEuPathDB	exon	33597415	33597647	.	-	.	Parent=AAEL025508-RA
AaegL5_3	VEuPathDB	exon	33597716	33598071	.	-	.	Parent=AAEL025508-RA
AaegL5_3	VEuPathDB	mRNA	33602592	33603911	.	+	.	ID=AAEL006039-RA;geneID=AAEL006039
AaegL5_3	VEuPathDB	exon	33602592	33602777	.	+	.	Parent=AAEL006039-RA
AaegL5_3	VEuPathDB	exon	33602845	33603911	.	+	.	Parent=AAEL006039-RA
AaegL5_3	VEuPathDB	CDS	33602848	33603804	.	+	0	Parent=AAEL006039-RA
AaegL5_3	VEuPathDB	mRNA	33602592	33603911	.	+	.	ID=AAEL006039-RB;geneID=AAEL006039
AaegL5_3	VEuPathDB	exon	33602592	33602777	.	+	.	Parent=AAEL006039-RB
AaegL5_3	VEuPathDB	exon	33602841	33603911	.	+	.	Parent=AAEL006039-RB
AaegL5_3	VEuPathDB	CDS	33602848	33603804	.	+	0	Parent=AAEL006039-RB
AaegL5_3	VEuPathDB	lnc_RNA	33607101	33608908	.	+	.	ID=AAEL024052-RA;geneID=AAEL024052
AaegL5_3	VEuPathDB	exon	33607101	33607548	.	+	.	Parent=AAEL024052-RA
AaegL5_3	VEuPathDB	exon	33607612	33607805	.	+	.	Parent=AAEL024052-RA
AaegL5_3	VEuPathDB	exon	33608378	33608908	.	+	.	Parent=AAEL024052-RA
AaegL5_3	VEuPathDB	mRNA	33615092	33707112	.	-	.	ID=AAEL006022-RB;geneID=AAEL006022
AaegL5_3	VEuPathDB	exon	33615092	33617273	.	-	.	Parent=AAEL006022-RB
AaegL5_3	VEuPathDB	exon	33644175	33644263	.	-	.	Parent=AAEL006022-RB
AaegL5_3	VEuPathDB	exon	33644334	33644458	.	-	.	Parent=AAEL006022-RB
AaegL5_3	VEuPathDB	exon	33644513	33644731	.	-	.	Parent=AAEL006022-RB
AaegL5_3	VEuPathDB	exon	33644790	33644945	.	-	.	Parent=AAEL006022-RB
AaegL5_3	VEuPathDB	exon	33645008	33650253	.	-	.	Parent=AAEL006022-RB
AaegL5_3	VEuPathDB	exon	33650322	33650407	.	-	.	Parent=AAEL006022-RB
AaegL5_3	VEuPathDB	exon	33705959	33706408	.	-	.	Parent=AAEL006022-RB
AaegL5_3	VEuPathDB	exon	33706909	33707112	.	-	.	Parent=AAEL006022-RB
AaegL5_3	VEuPathDB	CDS	33617181	33617273	.	-	0	Parent=AAEL006022-RB
AaegL5_3	VEuPathDB	CDS	33644175	33644263	.	-	2	Parent=AAEL006022-RB
AaegL5_3	VEuPathDB	CDS	33644334	33644458	.	-	1	Parent=AAEL006022-RB
AaegL5_3	VEuPathDB	CDS	33644513	33644731	.	-	1	Parent=AAEL006022-RB
AaegL5_3	VEuPathDB	CDS	33644790	33644945	.	-	1	Parent=AAEL006022-RB
AaegL5_3	VEuPathDB	CDS	33645008	33650253	.	-	0	Parent=AAEL006022-RB
AaegL5_3	VEuPathDB	CDS	33650322	33650407	.	-	2	Parent=AAEL006022-RB
AaegL5_3	VEuPathDB	CDS	33705959	33706013	.	-	0	Parent=AAEL006022-RB
AaegL5_3	VEuPathDB	mRNA	33725079	33758514	.	+	.	ID=AAEL013321-RA;geneID=AAEL013321
AaegL5_3	VEuPathDB	exon	33725079	33726110	.	+	.	Parent=AAEL013321-RA
AaegL5_3	VEuPathDB	exon	33738325	33738863	.	+	.	Parent=AAEL013321-RA
AaegL5_3	VEuPathDB	exon	33740591	33740683	.	+	.	Parent=AAEL013321-RA
AaegL5_3	VEuPathDB	exon	33740746	33741342	.	+	.	Parent=AAEL013321-RA
AaegL5_3	VEuPathDB	exon	33758215	33758514	.	+	.	Parent=AAEL013321-RA
AaegL5_3	VEuPathDB	CDS	33725226	33726110	.	+	0	Parent=AAEL013321-RA
AaegL5_3	VEuPathDB	CDS	33738325	33738863	.	+	0	Parent=AAEL013321-RA
AaegL5_3	VEuPathDB	CDS	33740591	33740683	.	+	1	Parent=AAEL013321-RA
AaegL5_3	VEuPathDB	CDS	33740746	33741342	.	+	1	Parent=AAEL013321-RA
AaegL5_3	VEuPathDB	CDS	33758215	33758317	.	+	1	Parent=AAEL013321-RA
AaegL5_3	VEuPathDB	mRNA	33741603	33760221	.	-	.	ID=AAEL013316-RB;geneID=AAEL013316
AaegL5_3	VEuPathDB	exon	33741603	33742083	.	-	.	Parent=AAEL013316-RB
AaegL5_3	VEuPathDB	exon	33756957	33757994	.	-	.	Parent=AAEL013316-RB
AaegL5_3	VEuPathDB	exon	33758063	33758160	.	-	.	Parent=AAEL013316-RB
AaegL5_3	VEuPathDB	exon	33759495	33759990	.	-	.	Parent=AAEL013316-RB
AaegL5_3	VEuPathDB	exon	33760061	33760221	.	-	.	Parent=AAEL013316-RB
AaegL5_3	VEuPathDB	CDS	33741646	33742083	.	-	0	Parent=AAEL013316-RB
AaegL5_3	VEuPathDB	CDS	33756957	33757994	.	-	0	Parent=AAEL013316-RB
AaegL5_3	VEuPathDB	CDS	33758063	33758160	.	-	2	Parent=AAEL013316-RB
AaegL5_3	VEuPathDB	CDS	33759495	33759990	.	-	0	Parent=AAEL013316-RB
AaegL5_3	VEuPathDB	CDS	33760061	33760114	.	-	0	Parent=AAEL013316-RB
AaegL5_3	VEuPathDB	mRNA	33848751	34093840	.	+	.	ID=AAEL019721-RN;geneID=AAEL019721
AaegL5_3	VEuPathDB	exon	33848751	33849481	.	+	.	Parent=AAEL019721-RN
AaegL5_3	VEuPathDB	exon	33959024	33959171	.	+	.	Parent=AAEL019721-RN
AaegL5_3	VEuPathDB	exon	33961587	33963061	.	+	.	Parent=AAEL019721-RN
AaegL5_3	VEuPathDB	exon	34032767	34032858	.	+	.	Parent=AAEL019721-RN
AaegL5_3	VEuPathDB	exon	34053118	34053351	.	+	.	Parent=AAEL019721-RN
AaegL5_3	VEuPathDB	exon	34053413	34053840	.	+	.	Parent=AAEL019721-RN
AaegL5_3	VEuPathDB	exon	34053900	34054210	.	+	.	Parent=AAEL019721-RN
AaegL5_3	VEuPathDB	exon	34054468	34054626	.	+	.	Parent=AAEL019721-RN
AaegL5_3	VEuPathDB	exon	34054735	34054811	.	+	.	Parent=AAEL019721-RN
AaegL5_3	VEuPathDB	exon	34091521	34093840	.	+	.	Parent=AAEL019721-RN
AaegL5_3	VEuPathDB	CDS	33959168	33959171	.	+	0	Parent=AAEL019721-RN
AaegL5_3	VEuPathDB	CDS	33961587	33963061	.	+	2	Parent=AAEL019721-RN
AaegL5_3	VEuPathDB	CDS	34032767	34032858	.	+	0	Parent=AAEL019721-RN
AaegL5_3	VEuPathDB	CDS	34053118	34053351	.	+	1	Parent=AAEL019721-RN
AaegL5_3	VEuPathDB	CDS	34053413	34053840	.	+	1	Parent=AAEL019721-RN
AaegL5_3	VEuPathDB	CDS	34053900	34054210	.	+	2	Parent=AAEL019721-RN
AaegL5_3	VEuPathDB	CDS	34054468	34054626	.	+	0	Parent=AAEL019721-RN
AaegL5_3	VEuPathDB	CDS	34054735	34054811	.	+	0	Parent=AAEL019721-RN
AaegL5_3	VEuPathDB	CDS	34091521	34091632	.	+	1	Parent=AAEL019721-RN
AaegL5_3	VEuPathDB	mRNA	33848751	34093840	.	+	.	ID=AAEL019721-RU;geneID=AAEL019721
AaegL5_3	VEuPathDB	exon	33848751	33849481	.	+	.	Parent=AAEL019721-RU
AaegL5_3	VEuPathDB	exon	33959024	33959171	.	+	.	Parent=AAEL019721-RU
AaegL5_3	VEuPathDB	exon	33960757	33961171	.	+	.	Parent=AAEL019721-RU
AaegL5_3	VEuPathDB	exon	33961587	33963061	.	+	.	Parent=AAEL019721-RU
AaegL5_3	VEuPathDB	exon	34032767	34032858	.	+	.	Parent=AAEL019721-RU
AaegL5_3	VEuPathDB	exon	34053118	34053351	.	+	.	Parent=AAEL019721-RU
AaegL5_3	VEuPathDB	exon	34053413	34053840	.	+	.	Parent=AAEL019721-RU
AaegL5_3	VEuPathDB	exon	34053900	34054210	.	+	.	Parent=AAEL019721-RU
AaegL5_3	VEuPathDB	exon	34054468	34054626	.	+	.	Parent=AAEL019721-RU
AaegL5_3	VEuPathDB	exon	34054735	34054811	.	+	.	Parent=AAEL019721-RU
AaegL5_3	VEuPathDB	exon	34091521	34093840	.	+	.	Parent=AAEL019721-RU
AaegL5_3	VEuPathDB	CDS	33961078	33961171	.	+	0	Parent=AAEL019721-RU
AaegL5_3	VEuPathDB	CDS	33961587	33963061	.	+	2	Parent=AAEL019721-RU
AaegL5_3	VEuPathDB	CDS	34032767	34032858	.	+	0	Parent=AAEL019721-RU
AaegL5_3	VEuPathDB	CDS	34053118	34053351	.	+	1	Parent=AAEL019721-RU
AaegL5_3	VEuPathDB	CDS	34053413	34053840	.	+	1	Parent=AAEL019721-RU
AaegL5_3	VEuPathDB	CDS	34053900	34054210	.	+	2	Parent=AAEL019721-RU
AaegL5_3	VEuPathDB	CDS	34054468	34054626	.	+	0	Parent=AAEL019721-RU
AaegL5_3	VEuPathDB	CDS	34054735	34054811	.	+	0	Parent=AAEL019721-RU
AaegL5_3	VEuPathDB	CDS	34091521	34091632	.	+	1	Parent=AAEL019721-RU
AaegL5_3	VEuPathDB	mRNA	33959178	34084772	.	+	.	ID=AAEL019721-RA;geneID=AAEL019721
AaegL5_3	VEuPathDB	exon	33959178	33960466	.	+	.	Parent=AAEL019721-RA
AaegL5_3	VEuPathDB	exon	33960757	33961171	.	+	.	Parent=AAEL019721-RA
AaegL5_3	VEuPathDB	exon	33961587	33963061	.	+	.	Parent=AAEL019721-RA
AaegL5_3	VEuPathDB	exon	34032767	34032858	.	+	.	Parent=AAEL019721-RA
AaegL5_3	VEuPathDB	exon	34053118	34053351	.	+	.	Parent=AAEL019721-RA
AaegL5_3	VEuPathDB	exon	34053413	34053840	.	+	.	Parent=AAEL019721-RA
AaegL5_3	VEuPathDB	exon	34053900	34054210	.	+	.	Parent=AAEL019721-RA
AaegL5_3	VEuPathDB	exon	34054468	34054626	.	+	.	Parent=AAEL019721-RA
AaegL5_3	VEuPathDB	exon	34054738	34054811	.	+	.	Parent=AAEL019721-RA
AaegL5_3	VEuPathDB	exon	34083420	34084772	.	+	.	Parent=AAEL019721-RA
AaegL5_3	VEuPathDB	CDS	33961078	33961171	.	+	0	Parent=AAEL019721-RA
AaegL5_3	VEuPathDB	CDS	33961587	33963061	.	+	2	Parent=AAEL019721-RA
AaegL5_3	VEuPathDB	CDS	34032767	34032858	.	+	0	Parent=AAEL019721-RA
AaegL5_3	VEuPathDB	CDS	34053118	34053351	.	+	1	Parent=AAEL019721-RA
AaegL5_3	VEuPathDB	CDS	34053413	34053840	.	+	1	Parent=AAEL019721-RA
AaegL5_3	VEuPathDB	CDS	34053900	34054210	.	+	2	Parent=AAEL019721-RA
AaegL5_3	VEuPathDB	CDS	34054468	34054626	.	+	0	Parent=AAEL019721-RA
AaegL5_3	VEuPathDB	CDS	34054738	34054811	.	+	0	Parent=AAEL019721-RA
AaegL5_3	VEuPathDB	CDS	34083420	34083504	.	+	1	Parent=AAEL019721-RA
AaegL5_3	VEuPathDB	mRNA	33959178	34084772	.	+	.	ID=AAEL019721-RD;geneID=AAEL019721
AaegL5_3	VEuPathDB	exon	33959178	33960466	.	+	.	Parent=AAEL019721-RD
AaegL5_3	VEuPathDB	exon	33960757	33961171	.	+	.	Parent=AAEL019721-RD
AaegL5_3	VEuPathDB	exon	33961587	33963061	.	+	.	Parent=AAEL019721-RD
AaegL5_3	VEuPathDB	exon	34032767	34032858	.	+	.	Parent=AAEL019721-RD
AaegL5_3	VEuPathDB	exon	34053118	34053351	.	+	.	Parent=AAEL019721-RD
AaegL5_3	VEuPathDB	exon	34053413	34053840	.	+	.	Parent=AAEL019721-RD
AaegL5_3	VEuPathDB	exon	34053900	34054210	.	+	.	Parent=AAEL019721-RD
AaegL5_3	VEuPathDB	exon	34054468	34054626	.	+	.	Parent=AAEL019721-RD
AaegL5_3	VEuPathDB	exon	34054735	34054811	.	+	.	Parent=AAEL019721-RD
AaegL5_3	VEuPathDB	exon	34083420	34084772	.	+	.	Parent=AAEL019721-RD
AaegL5_3	VEuPathDB	CDS	33961078	33961171	.	+	0	Parent=AAEL019721-RD
AaegL5_3	VEuPathDB	CDS	33961587	33963061	.	+	2	Parent=AAEL019721-RD
AaegL5_3	VEuPathDB	CDS	34032767	34032858	.	+	0	Parent=AAEL019721-RD
AaegL5_3	VEuPathDB	CDS	34053118	34053351	.	+	1	Parent=AAEL019721-RD
AaegL5_3	VEuPathDB	CDS	34053413	34053840	.	+	1	Parent=AAEL019721-RD
AaegL5_3	VEuPathDB	CDS	34053900	34054210	.	+	2	Parent=AAEL019721-RD
AaegL5_3	VEuPathDB	CDS	34054468	34054626	.	+	0	Parent=AAEL019721-RD
AaegL5_3	VEuPathDB	CDS	34054735	34054811	.	+	0	Parent=AAEL019721-RD
AaegL5_3	VEuPathDB	CDS	34083420	34083504	.	+	1	Parent=AAEL019721-RD
AaegL5_3	VEuPathDB	mRNA	33959178	34084772	.	+	.	ID=AAEL019721-RH;geneID=AAEL019721
AaegL5_3	VEuPathDB	exon	33959178	33960128	.	+	.	Parent=AAEL019721-RH
AaegL5_3	VEuPathDB	exon	33961587	33963061	.	+	.	Parent=AAEL019721-RH
AaegL5_3	VEuPathDB	exon	34032767	34032858	.	+	.	Parent=AAEL019721-RH
AaegL5_3	VEuPathDB	exon	34053118	34053351	.	+	.	Parent=AAEL019721-RH
AaegL5_3	VEuPathDB	exon	34053413	34053840	.	+	.	Parent=AAEL019721-RH
AaegL5_3	VEuPathDB	exon	34053900	34054210	.	+	.	Parent=AAEL019721-RH
AaegL5_3	VEuPathDB	exon	34054468	34054626	.	+	.	Parent=AAEL019721-RH
AaegL5_3	VEuPathDB	exon	34054738	34054811	.	+	.	Parent=AAEL019721-RH
AaegL5_3	VEuPathDB	exon	34083420	34084772	.	+	.	Parent=AAEL019721-RH
AaegL5_3	VEuPathDB	CDS	33960083	33960128	.	+	0	Parent=AAEL019721-RH
AaegL5_3	VEuPathDB	CDS	33961587	33963061	.	+	2	Parent=AAEL019721-RH
AaegL5_3	VEuPathDB	CDS	34032767	34032858	.	+	0	Parent=AAEL019721-RH
AaegL5_3	VEuPathDB	CDS	34053118	34053351	.	+	1	Parent=AAEL019721-RH
AaegL5_3	VEuPathDB	CDS	34053413	34053840	.	+	1	Parent=AAEL019721-RH
AaegL5_3	VEuPathDB	CDS	34053900	34054210	.	+	2	Parent=AAEL019721-RH
AaegL5_3	VEuPathDB	CDS	34054468	34054626	.	+	0	Parent=AAEL019721-RH
AaegL5_3	VEuPathDB	CDS	34054738	34054811	.	+	0	Parent=AAEL019721-RH
AaegL5_3	VEuPathDB	CDS	34083420	34083504	.	+	1	Parent=AAEL019721-RH
AaegL5_3	VEuPathDB	mRNA	33959178	34084772	.	+	.	ID=AAEL019721-RT;geneID=AAEL019721
AaegL5_3	VEuPathDB	exon	33959178	33960128	.	+	.	Parent=AAEL019721-RT
AaegL5_3	VEuPathDB	exon	33961587	33963061	.	+	.	Parent=AAEL019721-RT
AaegL5_3	VEuPathDB	exon	34032767	34032858	.	+	.	Parent=AAEL019721-RT
AaegL5_3	VEuPathDB	exon	34053118	34053351	.	+	.	Parent=AAEL019721-RT
AaegL5_3	VEuPathDB	exon	34053413	34053840	.	+	.	Parent=AAEL019721-RT
AaegL5_3	VEuPathDB	exon	34053900	34054210	.	+	.	Parent=AAEL019721-RT
AaegL5_3	VEuPathDB	exon	34054468	34054626	.	+	.	Parent=AAEL019721-RT
AaegL5_3	VEuPathDB	exon	34054735	34054811	.	+	.	Parent=AAEL019721-RT
AaegL5_3	VEuPathDB	exon	34083420	34084772	.	+	.	Parent=AAEL019721-RT
AaegL5_3	VEuPathDB	CDS	33960083	33960128	.	+	0	Parent=AAEL019721-RT
AaegL5_3	VEuPathDB	CDS	33961587	33963061	.	+	2	Parent=AAEL019721-RT
AaegL5_3	VEuPathDB	CDS	34032767	34032858	.	+	0	Parent=AAEL019721-RT
AaegL5_3	VEuPathDB	CDS	34053118	34053351	.	+	1	Parent=AAEL019721-RT
AaegL5_3	VEuPathDB	CDS	34053413	34053840	.	+	1	Parent=AAEL019721-RT
AaegL5_3	VEuPathDB	CDS	34053900	34054210	.	+	2	Parent=AAEL019721-RT
AaegL5_3	VEuPathDB	CDS	34054468	34054626	.	+	0	Parent=AAEL019721-RT
AaegL5_3	VEuPathDB	CDS	34054735	34054811	.	+	0	Parent=AAEL019721-RT
AaegL5_3	VEuPathDB	CDS	34083420	34083504	.	+	1	Parent=AAEL019721-RT
AaegL5_3	VEuPathDB	mRNA	33959178	34091613	.	+	.	ID=AAEL019721-RP;geneID=AAEL019721
AaegL5_3	VEuPathDB	exon	33959178	33960466	.	+	.	Parent=AAEL019721-RP
AaegL5_3	VEuPathDB	exon	33960757	33961171	.	+	.	Parent=AAEL019721-RP
AaegL5_3	VEuPathDB	exon	33961587	33963061	.	+	.	Parent=AAEL019721-RP
AaegL5_3	VEuPathDB	exon	34032767	34032858	.	+	.	Parent=AAEL019721-RP
AaegL5_3	VEuPathDB	exon	34053118	34053351	.	+	.	Parent=AAEL019721-RP
AaegL5_3	VEuPathDB	exon	34053413	34053840	.	+	.	Parent=AAEL019721-RP
AaegL5_3	VEuPathDB	exon	34053900	34054210	.	+	.	Parent=AAEL019721-RP
AaegL5_3	VEuPathDB	exon	34054468	34054626	.	+	.	Parent=AAEL019721-RP
AaegL5_3	VEuPathDB	exon	34054735	34054811	.	+	.	Parent=AAEL019721-RP
AaegL5_3	VEuPathDB	exon	34068598	34068761	.	+	.	Parent=AAEL019721-RP
AaegL5_3	VEuPathDB	exon	34091521	34091613	.	+	.	Parent=AAEL019721-RP
AaegL5_3	VEuPathDB	mRNA	33959178	34093840	.	+	.	ID=AAEL019721-RB;geneID=AAEL019721
AaegL5_3	VEuPathDB	exon	33959178	33960414	.	+	.	Parent=AAEL019721-RB
AaegL5_3	VEuPathDB	exon	33960757	33961171	.	+	.	Parent=AAEL019721-RB
AaegL5_3	VEuPathDB	exon	33961587	33963061	.	+	.	Parent=AAEL019721-RB
AaegL5_3	VEuPathDB	exon	34032767	34032858	.	+	.	Parent=AAEL019721-RB
AaegL5_3	VEuPathDB	exon	34053118	34053351	.	+	.	Parent=AAEL019721-RB
AaegL5_3	VEuPathDB	exon	34053413	34053840	.	+	.	Parent=AAEL019721-RB
AaegL5_3	VEuPathDB	exon	34053900	34054210	.	+	.	Parent=AAEL019721-RB
AaegL5_3	VEuPathDB	exon	34054468	34054626	.	+	.	Parent=AAEL019721-RB
AaegL5_3	VEuPathDB	exon	34054735	34054811	.	+	.	Parent=AAEL019721-RB
AaegL5_3	VEuPathDB	exon	34091521	34093840	.	+	.	Parent=AAEL019721-RB
AaegL5_3	VEuPathDB	CDS	33961078	33961171	.	+	0	Parent=AAEL019721-RB
AaegL5_3	VEuPathDB	CDS	33961587	33963061	.	+	2	Parent=AAEL019721-RB
AaegL5_3	VEuPathDB	CDS	34032767	34032858	.	+	0	Parent=AAEL019721-RB
AaegL5_3	VEuPathDB	CDS	34053118	34053351	.	+	1	Parent=AAEL019721-RB
AaegL5_3	VEuPathDB	CDS	34053413	34053840	.	+	1	Parent=AAEL019721-RB
AaegL5_3	VEuPathDB	CDS	34053900	34054210	.	+	2	Parent=AAEL019721-RB
AaegL5_3	VEuPathDB	CDS	34054468	34054626	.	+	0	Parent=AAEL019721-RB
AaegL5_3	VEuPathDB	CDS	34054735	34054811	.	+	0	Parent=AAEL019721-RB
AaegL5_3	VEuPathDB	CDS	34091521	34091632	.	+	1	Parent=AAEL019721-RB
AaegL5_3	VEuPathDB	mRNA	33959178	34093840	.	+	.	ID=AAEL019721-RC;geneID=AAEL019721
AaegL5_3	VEuPathDB	exon	33959178	33960466	.	+	.	Parent=AAEL019721-RC
AaegL5_3	VEuPathDB	exon	33960757	33961171	.	+	.	Parent=AAEL019721-RC
AaegL5_3	VEuPathDB	exon	33961587	33963061	.	+	.	Parent=AAEL019721-RC
AaegL5_3	VEuPathDB	exon	34032767	34032858	.	+	.	Parent=AAEL019721-RC
AaegL5_3	VEuPathDB	exon	34053118	34053351	.	+	.	Parent=AAEL019721-RC
AaegL5_3	VEuPathDB	exon	34053413	34053840	.	+	.	Parent=AAEL019721-RC
AaegL5_3	VEuPathDB	exon	34053900	34054210	.	+	.	Parent=AAEL019721-RC
AaegL5_3	VEuPathDB	exon	34054468	34054626	.	+	.	Parent=AAEL019721-RC
AaegL5_3	VEuPathDB	exon	34054735	34054811	.	+	.	Parent=AAEL019721-RC
AaegL5_3	VEuPathDB	exon	34091521	34093840	.	+	.	Parent=AAEL019721-RC
AaegL5_3	VEuPathDB	CDS	33961078	33961171	.	+	0	Parent=AAEL019721-RC
AaegL5_3	VEuPathDB	CDS	33961587	33963061	.	+	2	Parent=AAEL019721-RC
AaegL5_3	VEuPathDB	CDS	34032767	34032858	.	+	0	Parent=AAEL019721-RC
AaegL5_3	VEuPathDB	CDS	34053118	34053351	.	+	1	Parent=AAEL019721-RC
AaegL5_3	VEuPathDB	CDS	34053413	34053840	.	+	1	Parent=AAEL019721-RC
AaegL5_3	VEuPathDB	CDS	34053900	34054210	.	+	2	Parent=AAEL019721-RC
AaegL5_3	VEuPathDB	CDS	34054468	34054626	.	+	0	Parent=AAEL019721-RC
AaegL5_3	VEuPathDB	CDS	34054735	34054811	.	+	0	Parent=AAEL019721-RC
AaegL5_3	VEuPathDB	CDS	34091521	34091632	.	+	1	Parent=AAEL019721-RC
AaegL5_3	VEuPathDB	mRNA	33959178	34093840	.	+	.	ID=AAEL019721-RE;geneID=AAEL019721
AaegL5_3	VEuPathDB	exon	33959178	33960466	.	+	.	Parent=AAEL019721-RE
AaegL5_3	VEuPathDB	exon	33960818	33961171	.	+	.	Parent=AAEL019721-RE
AaegL5_3	VEuPathDB	exon	33961587	33963061	.	+	.	Parent=AAEL019721-RE
AaegL5_3	VEuPathDB	exon	34032767	34032858	.	+	.	Parent=AAEL019721-RE
AaegL5_3	VEuPathDB	exon	34053118	34053351	.	+	.	Parent=AAEL019721-RE
AaegL5_3	VEuPathDB	exon	34053413	34053840	.	+	.	Parent=AAEL019721-RE
AaegL5_3	VEuPathDB	exon	34053900	34054210	.	+	.	Parent=AAEL019721-RE
AaegL5_3	VEuPathDB	exon	34054468	34054626	.	+	.	Parent=AAEL019721-RE
AaegL5_3	VEuPathDB	exon	34054735	34054811	.	+	.	Parent=AAEL019721-RE
AaegL5_3	VEuPathDB	exon	34091521	34093840	.	+	.	Parent=AAEL019721-RE
AaegL5_3	VEuPathDB	CDS	33961078	33961171	.	+	0	Parent=AAEL019721-RE
AaegL5_3	VEuPathDB	CDS	33961587	33963061	.	+	2	Parent=AAEL019721-RE
AaegL5_3	VEuPathDB	CDS	34032767	34032858	.	+	0	Parent=AAEL019721-RE
AaegL5_3	VEuPathDB	CDS	34053118	34053351	.	+	1	Parent=AAEL019721-RE
AaegL5_3	VEuPathDB	CDS	34053413	34053840	.	+	1	Parent=AAEL019721-RE
AaegL5_3	VEuPathDB	CDS	34053900	34054210	.	+	2	Parent=AAEL019721-RE
AaegL5_3	VEuPathDB	CDS	34054468	34054626	.	+	0	Parent=AAEL019721-RE
AaegL5_3	VEuPathDB	CDS	34054735	34054811	.	+	0	Parent=AAEL019721-RE
AaegL5_3	VEuPathDB	CDS	34091521	34091632	.	+	1	Parent=AAEL019721-RE
AaegL5_3	VEuPathDB	mRNA	33959178	34093840	.	+	.	ID=AAEL019721-RF;geneID=AAEL019721
AaegL5_3	VEuPathDB	exon	33959178	33960128	.	+	.	Parent=AAEL019721-RF
AaegL5_3	VEuPathDB	exon	33961587	33963061	.	+	.	Parent=AAEL019721-RF
AaegL5_3	VEuPathDB	exon	34032767	34032858	.	+	.	Parent=AAEL019721-RF
AaegL5_3	VEuPathDB	exon	34053118	34053351	.	+	.	Parent=AAEL019721-RF
AaegL5_3	VEuPathDB	exon	34053413	34053840	.	+	.	Parent=AAEL019721-RF
AaegL5_3	VEuPathDB	exon	34053900	34054210	.	+	.	Parent=AAEL019721-RF
AaegL5_3	VEuPathDB	exon	34054468	34054626	.	+	.	Parent=AAEL019721-RF
AaegL5_3	VEuPathDB	exon	34054738	34054811	.	+	.	Parent=AAEL019721-RF
AaegL5_3	VEuPathDB	exon	34091521	34093840	.	+	.	Parent=AAEL019721-RF
AaegL5_3	VEuPathDB	CDS	33960083	33960128	.	+	0	Parent=AAEL019721-RF
AaegL5_3	VEuPathDB	CDS	33961587	33963061	.	+	2	Parent=AAEL019721-RF
AaegL5_3	VEuPathDB	CDS	34032767	34032858	.	+	0	Parent=AAEL019721-RF
AaegL5_3	VEuPathDB	CDS	34053118	34053351	.	+	1	Parent=AAEL019721-RF
AaegL5_3	VEuPathDB	CDS	34053413	34053840	.	+	1	Parent=AAEL019721-RF
AaegL5_3	VEuPathDB	CDS	34053900	34054210	.	+	2	Parent=AAEL019721-RF
AaegL5_3	VEuPathDB	CDS	34054468	34054626	.	+	0	Parent=AAEL019721-RF
AaegL5_3	VEuPathDB	CDS	34054738	34054811	.	+	0	Parent=AAEL019721-RF
AaegL5_3	VEuPathDB	CDS	34091521	34091632	.	+	1	Parent=AAEL019721-RF
AaegL5_3	VEuPathDB	mRNA	33959178	34093840	.	+	.	ID=AAEL019721-RG;geneID=AAEL019721
AaegL5_3	VEuPathDB	exon	33959178	33960128	.	+	.	Parent=AAEL019721-RG
AaegL5_3	VEuPathDB	exon	33960818	33961171	.	+	.	Parent=AAEL019721-RG
AaegL5_3	VEuPathDB	exon	33961587	33963061	.	+	.	Parent=AAEL019721-RG
AaegL5_3	VEuPathDB	exon	34032767	34032858	.	+	.	Parent=AAEL019721-RG
AaegL5_3	VEuPathDB	exon	34053118	34053351	.	+	.	Parent=AAEL019721-RG
AaegL5_3	VEuPathDB	exon	34053413	34053840	.	+	.	Parent=AAEL019721-RG
AaegL5_3	VEuPathDB	exon	34053900	34054210	.	+	.	Parent=AAEL019721-RG
AaegL5_3	VEuPathDB	exon	34054468	34054626	.	+	.	Parent=AAEL019721-RG
AaegL5_3	VEuPathDB	exon	34054735	34054811	.	+	.	Parent=AAEL019721-RG
AaegL5_3	VEuPathDB	exon	34091521	34093840	.	+	.	Parent=AAEL019721-RG
AaegL5_3	VEuPathDB	CDS	33961078	33961171	.	+	0	Parent=AAEL019721-RG
AaegL5_3	VEuPathDB	CDS	33961587	33963061	.	+	2	Parent=AAEL019721-RG
AaegL5_3	VEuPathDB	CDS	34032767	34032858	.	+	0	Parent=AAEL019721-RG
AaegL5_3	VEuPathDB	CDS	34053118	34053351	.	+	1	Parent=AAEL019721-RG
AaegL5_3	VEuPathDB	CDS	34053413	34053840	.	+	1	Parent=AAEL019721-RG
AaegL5_3	VEuPathDB	CDS	34053900	34054210	.	+	2	Parent=AAEL019721-RG
AaegL5_3	VEuPathDB	CDS	34054468	34054626	.	+	0	Parent=AAEL019721-RG
AaegL5_3	VEuPathDB	CDS	34054735	34054811	.	+	0	Parent=AAEL019721-RG
AaegL5_3	VEuPathDB	CDS	34091521	34091632	.	+	1	Parent=AAEL019721-RG
AaegL5_3	VEuPathDB	mRNA	33959178	34093840	.	+	.	ID=AAEL019721-RI;geneID=AAEL019721
AaegL5_3	VEuPathDB	exon	33959178	33960466	.	+	.	Parent=AAEL019721-RI
AaegL5_3	VEuPathDB	exon	33960757	33961171	.	+	.	Parent=AAEL019721-RI
AaegL5_3	VEuPathDB	exon	33961587	33963061	.	+	.	Parent=AAEL019721-RI
AaegL5_3	VEuPathDB	exon	34032767	34032858	.	+	.	Parent=AAEL019721-RI
AaegL5_3	VEuPathDB	exon	34053118	34053351	.	+	.	Parent=AAEL019721-RI
AaegL5_3	VEuPathDB	exon	34053413	34053840	.	+	.	Parent=AAEL019721-RI
AaegL5_3	VEuPathDB	exon	34053900	34054210	.	+	.	Parent=AAEL019721-RI
AaegL5_3	VEuPathDB	exon	34054468	34054626	.	+	.	Parent=AAEL019721-RI
AaegL5_3	VEuPathDB	exon	34054735	34054811	.	+	.	Parent=AAEL019721-RI
AaegL5_3	VEuPathDB	exon	34091277	34093840	.	+	.	Parent=AAEL019721-RI
AaegL5_3	VEuPathDB	CDS	33961078	33961171	.	+	0	Parent=AAEL019721-RI
AaegL5_3	VEuPathDB	CDS	33961587	33963061	.	+	2	Parent=AAEL019721-RI
AaegL5_3	VEuPathDB	CDS	34032767	34032858	.	+	0	Parent=AAEL019721-RI
AaegL5_3	VEuPathDB	CDS	34053118	34053351	.	+	1	Parent=AAEL019721-RI
AaegL5_3	VEuPathDB	CDS	34053413	34053840	.	+	1	Parent=AAEL019721-RI
AaegL5_3	VEuPathDB	CDS	34053900	34054210	.	+	2	Parent=AAEL019721-RI
AaegL5_3	VEuPathDB	CDS	34054468	34054626	.	+	0	Parent=AAEL019721-RI
AaegL5_3	VEuPathDB	CDS	34054735	34054811	.	+	0	Parent=AAEL019721-RI
AaegL5_3	VEuPathDB	CDS	34091277	34091280	.	+	1	Parent=AAEL019721-RI
AaegL5_3	VEuPathDB	mRNA	33959178	34093840	.	+	.	ID=AAEL019721-RJ;geneID=AAEL019721
AaegL5_3	VEuPathDB	exon	33959178	33960466	.	+	.	Parent=AAEL019721-RJ
AaegL5_3	VEuPathDB	exon	33960757	33963061	.	+	.	Parent=AAEL019721-RJ
AaegL5_3	VEuPathDB	exon	34032767	34032858	.	+	.	Parent=AAEL019721-RJ
AaegL5_3	VEuPathDB	exon	34053118	34053351	.	+	.	Parent=AAEL019721-RJ
AaegL5_3	VEuPathDB	exon	34053413	34053840	.	+	.	Parent=AAEL019721-RJ
AaegL5_3	VEuPathDB	exon	34053900	34054210	.	+	.	Parent=AAEL019721-RJ
AaegL5_3	VEuPathDB	exon	34054468	34054626	.	+	.	Parent=AAEL019721-RJ
AaegL5_3	VEuPathDB	exon	34054735	34054811	.	+	.	Parent=AAEL019721-RJ
AaegL5_3	VEuPathDB	exon	34091521	34093840	.	+	.	Parent=AAEL019721-RJ
AaegL5_3	VEuPathDB	CDS	33961574	33963061	.	+	0	Parent=AAEL019721-RJ
AaegL5_3	VEuPathDB	CDS	34032767	34032858	.	+	0	Parent=AAEL019721-RJ
AaegL5_3	VEuPathDB	CDS	34053118	34053351	.	+	1	Parent=AAEL019721-RJ
AaegL5_3	VEuPathDB	CDS	34053413	34053840	.	+	1	Parent=AAEL019721-RJ
AaegL5_3	VEuPathDB	CDS	34053900	34054210	.	+	2	Parent=AAEL019721-RJ
AaegL5_3	VEuPathDB	CDS	34054468	34054626	.	+	0	Parent=AAEL019721-RJ
AaegL5_3	VEuPathDB	CDS	34054735	34054811	.	+	0	Parent=AAEL019721-RJ
AaegL5_3	VEuPathDB	CDS	34091521	34091632	.	+	1	Parent=AAEL019721-RJ
AaegL5_3	VEuPathDB	mRNA	33959178	34093840	.	+	.	ID=AAEL019721-RK;geneID=AAEL019721
AaegL5_3	VEuPathDB	exon	33959178	33960128	.	+	.	Parent=AAEL019721-RK
AaegL5_3	VEuPathDB	exon	33961587	33963061	.	+	.	Parent=AAEL019721-RK
AaegL5_3	VEuPathDB	exon	34032767	34032858	.	+	.	Parent=AAEL019721-RK
AaegL5_3	VEuPathDB	exon	34053118	34053351	.	+	.	Parent=AAEL019721-RK
AaegL5_3	VEuPathDB	exon	34053413	34053840	.	+	.	Parent=AAEL019721-RK
AaegL5_3	VEuPathDB	exon	34053900	34054210	.	+	.	Parent=AAEL019721-RK
AaegL5_3	VEuPathDB	exon	34054468	34054626	.	+	.	Parent=AAEL019721-RK
AaegL5_3	VEuPathDB	exon	34054735	34054811	.	+	.	Parent=AAEL019721-RK
AaegL5_3	VEuPathDB	exon	34091521	34093840	.	+	.	Parent=AAEL019721-RK
AaegL5_3	VEuPathDB	CDS	33960083	33960128	.	+	0	Parent=AAEL019721-RK
AaegL5_3	VEuPathDB	CDS	33961587	33963061	.	+	2	Parent=AAEL019721-RK
AaegL5_3	VEuPathDB	CDS	34032767	34032858	.	+	0	Parent=AAEL019721-RK
AaegL5_3	VEuPathDB	CDS	34053118	34053351	.	+	1	Parent=AAEL019721-RK
AaegL5_3	VEuPathDB	CDS	34053413	34053840	.	+	1	Parent=AAEL019721-RK
AaegL5_3	VEuPathDB	CDS	34053900	34054210	.	+	2	Parent=AAEL019721-RK
AaegL5_3	VEuPathDB	CDS	34054468	34054626	.	+	0	Parent=AAEL019721-RK
AaegL5_3	VEuPathDB	CDS	34054735	34054811	.	+	0	Parent=AAEL019721-RK
AaegL5_3	VEuPathDB	CDS	34091521	34091632	.	+	1	Parent=AAEL019721-RK
AaegL5_3	VEuPathDB	mRNA	33959178	34093840	.	+	.	ID=AAEL019721-RL;geneID=AAEL019721
AaegL5_3	VEuPathDB	exon	33959178	33960466	.	+	.	Parent=AAEL019721-RL
AaegL5_3	VEuPathDB	exon	33960757	33961171	.	+	.	Parent=AAEL019721-RL
AaegL5_3	VEuPathDB	exon	33961587	33963061	.	+	.	Parent=AAEL019721-RL
AaegL5_3	VEuPathDB	exon	34032767	34032858	.	+	.	Parent=AAEL019721-RL
AaegL5_3	VEuPathDB	exon	34053118	34053351	.	+	.	Parent=AAEL019721-RL
AaegL5_3	VEuPathDB	exon	34053413	34053840	.	+	.	Parent=AAEL019721-RL
AaegL5_3	VEuPathDB	exon	34053900	34054210	.	+	.	Parent=AAEL019721-RL
AaegL5_3	VEuPathDB	exon	34054468	34054626	.	+	.	Parent=AAEL019721-RL
AaegL5_3	VEuPathDB	exon	34054738	34054811	.	+	.	Parent=AAEL019721-RL
AaegL5_3	VEuPathDB	exon	34091277	34093840	.	+	.	Parent=AAEL019721-RL
AaegL5_3	VEuPathDB	CDS	33961078	33961171	.	+	0	Parent=AAEL019721-RL
AaegL5_3	VEuPathDB	CDS	33961587	33963061	.	+	2	Parent=AAEL019721-RL
AaegL5_3	VEuPathDB	CDS	34032767	34032858	.	+	0	Parent=AAEL019721-RL
AaegL5_3	VEuPathDB	CDS	34053118	34053351	.	+	1	Parent=AAEL019721-RL
AaegL5_3	VEuPathDB	CDS	34053413	34053840	.	+	1	Parent=AAEL019721-RL
AaegL5_3	VEuPathDB	CDS	34053900	34054210	.	+	2	Parent=AAEL019721-RL
AaegL5_3	VEuPathDB	CDS	34054468	34054626	.	+	0	Parent=AAEL019721-RL
AaegL5_3	VEuPathDB	CDS	34054738	34054811	.	+	0	Parent=AAEL019721-RL
AaegL5_3	VEuPathDB	CDS	34091277	34091280	.	+	1	Parent=AAEL019721-RL
AaegL5_3	VEuPathDB	mRNA	33959178	34093840	.	+	.	ID=AAEL019721-RM;geneID=AAEL019721
AaegL5_3	VEuPathDB	exon	33959178	33960466	.	+	.	Parent=AAEL019721-RM
AaegL5_3	VEuPathDB	exon	33960757	33961171	.	+	.	Parent=AAEL019721-RM
AaegL5_3	VEuPathDB	exon	33961587	33963061	.	+	.	Parent=AAEL019721-RM
AaegL5_3	VEuPathDB	exon	34032767	34032858	.	+	.	Parent=AAEL019721-RM
AaegL5_3	VEuPathDB	exon	34053118	34053351	.	+	.	Parent=AAEL019721-RM
AaegL5_3	VEuPathDB	exon	34053413	34053840	.	+	.	Parent=AAEL019721-RM
AaegL5_3	VEuPathDB	exon	34053900	34054210	.	+	.	Parent=AAEL019721-RM
AaegL5_3	VEuPathDB	exon	34054468	34054626	.	+	.	Parent=AAEL019721-RM
AaegL5_3	VEuPathDB	exon	34054738	34054811	.	+	.	Parent=AAEL019721-RM
AaegL5_3	VEuPathDB	exon	34068598	34068761	.	+	.	Parent=AAEL019721-RM
AaegL5_3	VEuPathDB	exon	34091277	34093840	.	+	.	Parent=AAEL019721-RM
AaegL5_3	VEuPathDB	mRNA	33959178	34093840	.	+	.	ID=AAEL019721-RO;geneID=AAEL019721
AaegL5_3	VEuPathDB	exon	33959178	33960466	.	+	.	Parent=AAEL019721-RO
AaegL5_3	VEuPathDB	exon	33960757	33963061	.	+	.	Parent=AAEL019721-RO
AaegL5_3	VEuPathDB	exon	34032767	34032858	.	+	.	Parent=AAEL019721-RO
AaegL5_3	VEuPathDB	exon	34053118	34053351	.	+	.	Parent=AAEL019721-RO
AaegL5_3	VEuPathDB	exon	34053413	34053840	.	+	.	Parent=AAEL019721-RO
AaegL5_3	VEuPathDB	exon	34053900	34054210	.	+	.	Parent=AAEL019721-RO
AaegL5_3	VEuPathDB	exon	34054468	34054626	.	+	.	Parent=AAEL019721-RO
AaegL5_3	VEuPathDB	exon	34054738	34054811	.	+	.	Parent=AAEL019721-RO
AaegL5_3	VEuPathDB	exon	34091521	34093840	.	+	.	Parent=AAEL019721-RO
AaegL5_3	VEuPathDB	CDS	33961574	33963061	.	+	0	Parent=AAEL019721-RO
AaegL5_3	VEuPathDB	CDS	34032767	34032858	.	+	0	Parent=AAEL019721-RO
AaegL5_3	VEuPathDB	CDS	34053118	34053351	.	+	1	Parent=AAEL019721-RO
AaegL5_3	VEuPathDB	CDS	34053413	34053840	.	+	1	Parent=AAEL019721-RO
AaegL5_3	VEuPathDB	CDS	34053900	34054210	.	+	2	Parent=AAEL019721-RO
AaegL5_3	VEuPathDB	CDS	34054468	34054626	.	+	0	Parent=AAEL019721-RO
AaegL5_3	VEuPathDB	CDS	34054738	34054811	.	+	0	Parent=AAEL019721-RO
AaegL5_3	VEuPathDB	CDS	34091521	34091632	.	+	1	Parent=AAEL019721-RO
AaegL5_3	VEuPathDB	mRNA	33959178	34093840	.	+	.	ID=AAEL019721-RQ;geneID=AAEL019721
AaegL5_3	VEuPathDB	exon	33959178	33960128	.	+	.	Parent=AAEL019721-RQ
AaegL5_3	VEuPathDB	exon	33960203	33960466	.	+	.	Parent=AAEL019721-RQ
AaegL5_3	VEuPathDB	exon	33960757	33961171	.	+	.	Parent=AAEL019721-RQ
AaegL5_3	VEuPathDB	exon	33961587	33963061	.	+	.	Parent=AAEL019721-RQ
AaegL5_3	VEuPathDB	exon	34032767	34032858	.	+	.	Parent=AAEL019721-RQ
AaegL5_3	VEuPathDB	exon	34053118	34053351	.	+	.	Parent=AAEL019721-RQ
AaegL5_3	VEuPathDB	exon	34053413	34053840	.	+	.	Parent=AAEL019721-RQ
AaegL5_3	VEuPathDB	exon	34053900	34054210	.	+	.	Parent=AAEL019721-RQ
AaegL5_3	VEuPathDB	exon	34054468	34054626	.	+	.	Parent=AAEL019721-RQ
AaegL5_3	VEuPathDB	exon	34054735	34054811	.	+	.	Parent=AAEL019721-RQ
AaegL5_3	VEuPathDB	exon	34091521	34093840	.	+	.	Parent=AAEL019721-RQ
AaegL5_3	VEuPathDB	CDS	33961078	33961171	.	+	0	Parent=AAEL019721-RQ
AaegL5_3	VEuPathDB	CDS	33961587	33963061	.	+	2	Parent=AAEL019721-RQ
AaegL5_3	VEuPathDB	CDS	34032767	34032858	.	+	0	Parent=AAEL019721-RQ
AaegL5_3	VEuPathDB	CDS	34053118	34053351	.	+	1	Parent=AAEL019721-RQ
AaegL5_3	VEuPathDB	CDS	34053413	34053840	.	+	1	Parent=AAEL019721-RQ
AaegL5_3	VEuPathDB	CDS	34053900	34054210	.	+	2	Parent=AAEL019721-RQ
AaegL5_3	VEuPathDB	CDS	34054468	34054626	.	+	0	Parent=AAEL019721-RQ
AaegL5_3	VEuPathDB	CDS	34054735	34054811	.	+	0	Parent=AAEL019721-RQ
AaegL5_3	VEuPathDB	CDS	34091521	34091632	.	+	1	Parent=AAEL019721-RQ
AaegL5_3	VEuPathDB	mRNA	33959178	34093840	.	+	.	ID=AAEL019721-RR;geneID=AAEL019721
AaegL5_3	VEuPathDB	exon	33959178	33960466	.	+	.	Parent=AAEL019721-RR
AaegL5_3	VEuPathDB	exon	33961587	33963061	.	+	.	Parent=AAEL019721-RR
AaegL5_3	VEuPathDB	exon	34032767	34032858	.	+	.	Parent=AAEL019721-RR
AaegL5_3	VEuPathDB	exon	34053118	34053351	.	+	.	Parent=AAEL019721-RR
AaegL5_3	VEuPathDB	exon	34053413	34053840	.	+	.	Parent=AAEL019721-RR
AaegL5_3	VEuPathDB	exon	34053900	34054210	.	+	.	Parent=AAEL019721-RR
AaegL5_3	VEuPathDB	exon	34054468	34054626	.	+	.	Parent=AAEL019721-RR
AaegL5_3	VEuPathDB	exon	34054735	34054811	.	+	.	Parent=AAEL019721-RR
AaegL5_3	VEuPathDB	exon	34091521	34093840	.	+	.	Parent=AAEL019721-RR
AaegL5_3	VEuPathDB	CDS	33960418	33960466	.	+	0	Parent=AAEL019721-RR
AaegL5_3	VEuPathDB	CDS	33961587	33963061	.	+	2	Parent=AAEL019721-RR
AaegL5_3	VEuPathDB	CDS	34032767	34032858	.	+	0	Parent=AAEL019721-RR
AaegL5_3	VEuPathDB	CDS	34053118	34053351	.	+	1	Parent=AAEL019721-RR
AaegL5_3	VEuPathDB	CDS	34053413	34053840	.	+	1	Parent=AAEL019721-RR
AaegL5_3	VEuPathDB	CDS	34053900	34054210	.	+	2	Parent=AAEL019721-RR
AaegL5_3	VEuPathDB	CDS	34054468	34054626	.	+	0	Parent=AAEL019721-RR
AaegL5_3	VEuPathDB	CDS	34054735	34054811	.	+	0	Parent=AAEL019721-RR
AaegL5_3	VEuPathDB	CDS	34091521	34091632	.	+	1	Parent=AAEL019721-RR
AaegL5_3	VEuPathDB	mRNA	33959178	34093840	.	+	.	ID=AAEL019721-RS;geneID=AAEL019721
AaegL5_3	VEuPathDB	exon	33959178	33960414	.	+	.	Parent=AAEL019721-RS
AaegL5_3	VEuPathDB	exon	33960818	33961171	.	+	.	Parent=AAEL019721-RS
AaegL5_3	VEuPathDB	exon	33961587	33963061	.	+	.	Parent=AAEL019721-RS
AaegL5_3	VEuPathDB	exon	34032767	34032858	.	+	.	Parent=AAEL019721-RS
AaegL5_3	VEuPathDB	exon	34053118	34053351	.	+	.	Parent=AAEL019721-RS
AaegL5_3	VEuPathDB	exon	34053413	34053840	.	+	.	Parent=AAEL019721-RS
AaegL5_3	VEuPathDB	exon	34053900	34054210	.	+	.	Parent=AAEL019721-RS
AaegL5_3	VEuPathDB	exon	34054468	34054626	.	+	.	Parent=AAEL019721-RS
AaegL5_3	VEuPathDB	exon	34054735	34054811	.	+	.	Parent=AAEL019721-RS
AaegL5_3	VEuPathDB	exon	34091521	34093840	.	+	.	Parent=AAEL019721-RS
AaegL5_3	VEuPathDB	CDS	33961078	33961171	.	+	0	Parent=AAEL019721-RS
AaegL5_3	VEuPathDB	CDS	33961587	33963061	.	+	2	Parent=AAEL019721-RS
AaegL5_3	VEuPathDB	CDS	34032767	34032858	.	+	0	Parent=AAEL019721-RS
AaegL5_3	VEuPathDB	CDS	34053118	34053351	.	+	1	Parent=AAEL019721-RS
AaegL5_3	VEuPathDB	CDS	34053413	34053840	.	+	1	Parent=AAEL019721-RS
AaegL5_3	VEuPathDB	CDS	34053900	34054210	.	+	2	Parent=AAEL019721-RS
AaegL5_3	VEuPathDB	CDS	34054468	34054626	.	+	0	Parent=AAEL019721-RS
AaegL5_3	VEuPathDB	CDS	34054735	34054811	.	+	0	Parent=AAEL019721-RS
AaegL5_3	VEuPathDB	CDS	34091521	34091632	.	+	1	Parent=AAEL019721-RS
AaegL5_3	VEuPathDB	mRNA	33959178	34093840	.	+	.	ID=AAEL019721-RV;geneID=AAEL019721
AaegL5_3	VEuPathDB	exon	33959178	33960128	.	+	.	Parent=AAEL019721-RV
AaegL5_3	VEuPathDB	exon	33960757	33961171	.	+	.	Parent=AAEL019721-RV
AaegL5_3	VEuPathDB	exon	33961587	33963061	.	+	.	Parent=AAEL019721-RV
AaegL5_3	VEuPathDB	exon	34032767	34032858	.	+	.	Parent=AAEL019721-RV
AaegL5_3	VEuPathDB	exon	34053118	34053351	.	+	.	Parent=AAEL019721-RV
AaegL5_3	VEuPathDB	exon	34053413	34053840	.	+	.	Parent=AAEL019721-RV
AaegL5_3	VEuPathDB	exon	34053900	34054210	.	+	.	Parent=AAEL019721-RV
AaegL5_3	VEuPathDB	exon	34054468	34054626	.	+	.	Parent=AAEL019721-RV
AaegL5_3	VEuPathDB	exon	34054735	34054811	.	+	.	Parent=AAEL019721-RV
AaegL5_3	VEuPathDB	exon	34091521	34093840	.	+	.	Parent=AAEL019721-RV
AaegL5_3	VEuPathDB	CDS	33961078	33961171	.	+	0	Parent=AAEL019721-RV
AaegL5_3	VEuPathDB	CDS	33961587	33963061	.	+	2	Parent=AAEL019721-RV
AaegL5_3	VEuPathDB	CDS	34032767	34032858	.	+	0	Parent=AAEL019721-RV
AaegL5_3	VEuPathDB	CDS	34053118	34053351	.	+	1	Parent=AAEL019721-RV
AaegL5_3	VEuPathDB	CDS	34053413	34053840	.	+	1	Parent=AAEL019721-RV
AaegL5_3	VEuPathDB	CDS	34053900	34054210	.	+	2	Parent=AAEL019721-RV
AaegL5_3	VEuPathDB	CDS	34054468	34054626	.	+	0	Parent=AAEL019721-RV
AaegL5_3	VEuPathDB	CDS	34054735	34054811	.	+	0	Parent=AAEL019721-RV
AaegL5_3	VEuPathDB	CDS	34091521	34091632	.	+	1	Parent=AAEL019721-RV
AaegL5_3	VEuPathDB	mRNA	33959178	34093840	.	+	.	ID=AAEL019721-RW;geneID=AAEL019721
AaegL5_3	VEuPathDB	exon	33959178	33960128	.	+	.	Parent=AAEL019721-RW
AaegL5_3	VEuPathDB	exon	33960255	33960466	.	+	.	Parent=AAEL019721-RW
AaegL5_3	VEuPathDB	exon	33960757	33961171	.	+	.	Parent=AAEL019721-RW
AaegL5_3	VEuPathDB	exon	33961587	33963061	.	+	.	Parent=AAEL019721-RW
AaegL5_3	VEuPathDB	exon	34032767	34032858	.	+	.	Parent=AAEL019721-RW
AaegL5_3	VEuPathDB	exon	34053118	34053351	.	+	.	Parent=AAEL019721-RW
AaegL5_3	VEuPathDB	exon	34053413	34053840	.	+	.	Parent=AAEL019721-RW
AaegL5_3	VEuPathDB	exon	34053900	34054210	.	+	.	Parent=AAEL019721-RW
AaegL5_3	VEuPathDB	exon	34054468	34054626	.	+	.	Parent=AAEL019721-RW
AaegL5_3	VEuPathDB	exon	34054735	34054811	.	+	.	Parent=AAEL019721-RW
AaegL5_3	VEuPathDB	exon	34091521	34093840	.	+	.	Parent=AAEL019721-RW
AaegL5_3	VEuPathDB	CDS	33961078	33961171	.	+	0	Parent=AAEL019721-RW
AaegL5_3	VEuPathDB	CDS	33961587	33963061	.	+	2	Parent=AAEL019721-RW
AaegL5_3	VEuPathDB	CDS	34032767	34032858	.	+	0	Parent=AAEL019721-RW
AaegL5_3	VEuPathDB	CDS	34053118	34053351	.	+	1	Parent=AAEL019721-RW
AaegL5_3	VEuPathDB	CDS	34053413	34053840	.	+	1	Parent=AAEL019721-RW
AaegL5_3	VEuPathDB	CDS	34053900	34054210	.	+	2	Parent=AAEL019721-RW
AaegL5_3	VEuPathDB	CDS	34054468	34054626	.	+	0	Parent=AAEL019721-RW
AaegL5_3	VEuPathDB	CDS	34054735	34054811	.	+	0	Parent=AAEL019721-RW
AaegL5_3	VEuPathDB	CDS	34091521	34091632	.	+	1	Parent=AAEL019721-RW
AaegL5_3	VEuPathDB	mRNA	33959178	34093840	.	+	.	ID=AAEL019721-RX;geneID=AAEL019721
AaegL5_3	VEuPathDB	exon	33959178	33960466	.	+	.	Parent=AAEL019721-RX
AaegL5_3	VEuPathDB	exon	33960757	33961171	.	+	.	Parent=AAEL019721-RX
AaegL5_3	VEuPathDB	exon	33961587	33963061	.	+	.	Parent=AAEL019721-RX
AaegL5_3	VEuPathDB	exon	34032767	34032858	.	+	.	Parent=AAEL019721-RX
AaegL5_3	VEuPathDB	exon	34053118	34053351	.	+	.	Parent=AAEL019721-RX
AaegL5_3	VEuPathDB	exon	34053413	34053840	.	+	.	Parent=AAEL019721-RX
AaegL5_3	VEuPathDB	exon	34053900	34054210	.	+	.	Parent=AAEL019721-RX
AaegL5_3	VEuPathDB	exon	34054468	34054626	.	+	.	Parent=AAEL019721-RX
AaegL5_3	VEuPathDB	exon	34054735	34054811	.	+	.	Parent=AAEL019721-RX
AaegL5_3	VEuPathDB	exon	34068598	34068761	.	+	.	Parent=AAEL019721-RX
AaegL5_3	VEuPathDB	exon	34091277	34093840	.	+	.	Parent=AAEL019721-RX
AaegL5_3	VEuPathDB	mRNA	33959178	34093840	.	+	.	ID=AAEL019721-RY;geneID=AAEL019721
AaegL5_3	VEuPathDB	exon	33959178	33960466	.	+	.	Parent=AAEL019721-RY
AaegL5_3	VEuPathDB	exon	33960757	33961171	.	+	.	Parent=AAEL019721-RY
AaegL5_3	VEuPathDB	exon	33961587	33963061	.	+	.	Parent=AAEL019721-RY
AaegL5_3	VEuPathDB	exon	34032767	34032858	.	+	.	Parent=AAEL019721-RY
AaegL5_3	VEuPathDB	exon	34053118	34053351	.	+	.	Parent=AAEL019721-RY
AaegL5_3	VEuPathDB	exon	34053413	34053840	.	+	.	Parent=AAEL019721-RY
AaegL5_3	VEuPathDB	exon	34053900	34054210	.	+	.	Parent=AAEL019721-RY
AaegL5_3	VEuPathDB	exon	34054468	34054626	.	+	.	Parent=AAEL019721-RY
AaegL5_3	VEuPathDB	exon	34054738	34054811	.	+	.	Parent=AAEL019721-RY
AaegL5_3	VEuPathDB	exon	34091521	34093840	.	+	.	Parent=AAEL019721-RY
AaegL5_3	VEuPathDB	CDS	33961078	33961171	.	+	0	Parent=AAEL019721-RY
AaegL5_3	VEuPathDB	CDS	33961587	33963061	.	+	2	Parent=AAEL019721-RY
AaegL5_3	VEuPathDB	CDS	34032767	34032858	.	+	0	Parent=AAEL019721-RY
AaegL5_3	VEuPathDB	CDS	34053118	34053351	.	+	1	Parent=AAEL019721-RY
AaegL5_3	VEuPathDB	CDS	34053413	34053840	.	+	1	Parent=AAEL019721-RY
AaegL5_3	VEuPathDB	CDS	34053900	34054210	.	+	2	Parent=AAEL019721-RY
AaegL5_3	VEuPathDB	CDS	34054468	34054626	.	+	0	Parent=AAEL019721-RY
AaegL5_3	VEuPathDB	CDS	34054738	34054811	.	+	0	Parent=AAEL019721-RY
AaegL5_3	VEuPathDB	CDS	34091521	34091632	.	+	1	Parent=AAEL019721-RY
AaegL5_3	VEuPathDB	mRNA	34094181	34125264	.	+	.	ID=AAEL013322-RB;geneID=AAEL013322
AaegL5_3	VEuPathDB	exon	34094181	34094535	.	+	.	Parent=AAEL013322-RB
AaegL5_3	VEuPathDB	exon	34122616	34123026	.	+	.	Parent=AAEL013322-RB
AaegL5_3	VEuPathDB	exon	34123085	34123423	.	+	.	Parent=AAEL013322-RB
AaegL5_3	VEuPathDB	exon	34123485	34124012	.	+	.	Parent=AAEL013322-RB
AaegL5_3	VEuPathDB	exon	34124071	34124926	.	+	.	Parent=AAEL013322-RB
AaegL5_3	VEuPathDB	exon	34124987	34125264	.	+	.	Parent=AAEL013322-RB
AaegL5_3	VEuPathDB	CDS	34094395	34094535	.	+	0	Parent=AAEL013322-RB
AaegL5_3	VEuPathDB	CDS	34122616	34123026	.	+	0	Parent=AAEL013322-RB
AaegL5_3	VEuPathDB	CDS	34123085	34123423	.	+	0	Parent=AAEL013322-RB
AaegL5_3	VEuPathDB	CDS	34123485	34124012	.	+	0	Parent=AAEL013322-RB
AaegL5_3	VEuPathDB	CDS	34124071	34124926	.	+	0	Parent=AAEL013322-RB
AaegL5_3	VEuPathDB	CDS	34124987	34125126	.	+	2	Parent=AAEL013322-RB
AaegL5_3	VEuPathDB	mRNA	34094182	34125264	.	+	.	ID=AAEL013322-RA;geneID=AAEL013322
AaegL5_3	VEuPathDB	exon	34094182	34094535	.	+	.	Parent=AAEL013322-RA
AaegL5_3	VEuPathDB	exon	34122616	34123026	.	+	.	Parent=AAEL013322-RA
AaegL5_3	VEuPathDB	exon	34123085	34123423	.	+	.	Parent=AAEL013322-RA
AaegL5_3	VEuPathDB	exon	34123485	34124012	.	+	.	Parent=AAEL013322-RA
AaegL5_3	VEuPathDB	exon	34124071	34124926	.	+	.	Parent=AAEL013322-RA
AaegL5_3	VEuPathDB	exon	34124984	34125264	.	+	.	Parent=AAEL013322-RA
AaegL5_3	VEuPathDB	CDS	34094395	34094535	.	+	0	Parent=AAEL013322-RA
AaegL5_3	VEuPathDB	CDS	34122616	34123026	.	+	0	Parent=AAEL013322-RA
AaegL5_3	VEuPathDB	CDS	34123085	34123423	.	+	0	Parent=AAEL013322-RA
AaegL5_3	VEuPathDB	CDS	34123485	34124012	.	+	0	Parent=AAEL013322-RA
AaegL5_3	VEuPathDB	CDS	34124071	34124926	.	+	0	Parent=AAEL013322-RA
AaegL5_3	VEuPathDB	CDS	34124984	34125126	.	+	2	Parent=AAEL013322-RA
AaegL5_3	VEuPathDB	lnc_RNA	34135465	34136532	.	-	.	ID=AAEL026070-RA;geneID=AAEL026070
AaegL5_3	VEuPathDB	exon	34135465	34136074	.	-	.	Parent=AAEL026070-RA
AaegL5_3	VEuPathDB	exon	34136156	34136532	.	-	.	Parent=AAEL026070-RA
AaegL5_3	VEuPathDB	mRNA	34142644	34143840	.	+	.	ID=AAEL013320-RA;geneID=AAEL013320
AaegL5_3	VEuPathDB	exon	34142644	34143018	.	+	.	Parent=AAEL013320-RA
AaegL5_3	VEuPathDB	exon	34143282	34143840	.	+	.	Parent=AAEL013320-RA
AaegL5_3	VEuPathDB	CDS	34142764	34143018	.	+	0	Parent=AAEL013320-RA
AaegL5_3	VEuPathDB	CDS	34143282	34143542	.	+	0	Parent=AAEL013320-RA
AaegL5_3	VEuPathDB	lnc_RNA	34148316	34148555	.	-	.	ID=AAEL023105-RA;geneID=AAEL023105
AaegL5_3	VEuPathDB	exon	34148316	34148385	.	-	.	Parent=AAEL023105-RA
AaegL5_3	VEuPathDB	exon	34148459	34148555	.	-	.	Parent=AAEL023105-RA
AaegL5_3	VEuPathDB	lnc_RNA	34216323	34216562	.	-	.	ID=AAEL025313-RA;geneID=AAEL025313
AaegL5_3	VEuPathDB	exon	34216323	34216392	.	-	.	Parent=AAEL025313-RA
AaegL5_3	VEuPathDB	exon	34216466	34216562	.	-	.	Parent=AAEL025313-RA
AaegL5_3	VEuPathDB	mRNA	34221201	34240878	.	+	.	ID=AAEL005342-RA;geneID=AAEL005342
AaegL5_3	VEuPathDB	exon	34221201	34221800	.	+	.	Parent=AAEL005342-RA
AaegL5_3	VEuPathDB	exon	34238609	34238876	.	+	.	Parent=AAEL005342-RA
AaegL5_3	VEuPathDB	exon	34238943	34239055	.	+	.	Parent=AAEL005342-RA
AaegL5_3	VEuPathDB	exon	34239117	34240878	.	+	.	Parent=AAEL005342-RA
AaegL5_3	VEuPathDB	CDS	34221709	34221800	.	+	0	Parent=AAEL005342-RA
AaegL5_3	VEuPathDB	CDS	34238609	34238876	.	+	1	Parent=AAEL005342-RA
AaegL5_3	VEuPathDB	CDS	34238943	34239055	.	+	0	Parent=AAEL005342-RA
AaegL5_3	VEuPathDB	CDS	34239117	34240326	.	+	1	Parent=AAEL005342-RA
AaegL5_3	VEuPathDB	lnc_RNA	34248951	34249525	.	-	.	ID=AAEL027735-RA;geneID=AAEL027735
AaegL5_3	VEuPathDB	exon	34248951	34249056	.	-	.	Parent=AAEL027735-RA
AaegL5_3	VEuPathDB	exon	34249117	34249525	.	-	.	Parent=AAEL027735-RA
AaegL5_3	VEuPathDB	mRNA	34254205	34305798	.	+	.	ID=AAEL005356-RF;geneID=AAEL005356
AaegL5_3	VEuPathDB	exon	34254205	34254340	.	+	.	Parent=AAEL005356-RF
AaegL5_3	VEuPathDB	exon	34272173	34272309	.	+	.	Parent=AAEL005356-RF
AaegL5_3	VEuPathDB	exon	34289429	34290304	.	+	.	Parent=AAEL005356-RF
AaegL5_3	VEuPathDB	exon	34290367	34291103	.	+	.	Parent=AAEL005356-RF
AaegL5_3	VEuPathDB	exon	34291789	34292058	.	+	.	Parent=AAEL005356-RF
AaegL5_3	VEuPathDB	exon	34296000	34296807	.	+	.	Parent=AAEL005356-RF
AaegL5_3	VEuPathDB	exon	34304036	34305798	.	+	.	Parent=AAEL005356-RF
AaegL5_3	VEuPathDB	CDS	34289575	34290304	.	+	0	Parent=AAEL005356-RF
AaegL5_3	VEuPathDB	CDS	34290367	34291103	.	+	2	Parent=AAEL005356-RF
AaegL5_3	VEuPathDB	CDS	34291789	34292058	.	+	0	Parent=AAEL005356-RF
AaegL5_3	VEuPathDB	CDS	34296000	34296434	.	+	0	Parent=AAEL005356-RF
AaegL5_3	VEuPathDB	mRNA	34254231	34305798	.	+	.	ID=AAEL005356-RA;geneID=AAEL005356
AaegL5_3	VEuPathDB	exon	34254231	34254473	.	+	.	Parent=AAEL005356-RA
AaegL5_3	VEuPathDB	exon	34272173	34272309	.	+	.	Parent=AAEL005356-RA
AaegL5_3	VEuPathDB	exon	34289429	34290304	.	+	.	Parent=AAEL005356-RA
AaegL5_3	VEuPathDB	exon	34290367	34291103	.	+	.	Parent=AAEL005356-RA
AaegL5_3	VEuPathDB	exon	34291789	34292058	.	+	.	Parent=AAEL005356-RA
AaegL5_3	VEuPathDB	exon	34296000	34296807	.	+	.	Parent=AAEL005356-RA
AaegL5_3	VEuPathDB	exon	34304036	34305798	.	+	.	Parent=AAEL005356-RA
AaegL5_3	VEuPathDB	CDS	34289575	34290304	.	+	0	Parent=AAEL005356-RA
AaegL5_3	VEuPathDB	CDS	34290367	34291103	.	+	2	Parent=AAEL005356-RA
AaegL5_3	VEuPathDB	CDS	34291789	34292058	.	+	0	Parent=AAEL005356-RA
AaegL5_3	VEuPathDB	CDS	34296000	34296434	.	+	0	Parent=AAEL005356-RA
AaegL5_3	VEuPathDB	mRNA	34254231	34305798	.	+	.	ID=AAEL005356-RB;geneID=AAEL005356
AaegL5_3	VEuPathDB	exon	34254231	34254473	.	+	.	Parent=AAEL005356-RB
AaegL5_3	VEuPathDB	exon	34271783	34272309	.	+	.	Parent=AAEL005356-RB
AaegL5_3	VEuPathDB	exon	34289429	34290304	.	+	.	Parent=AAEL005356-RB
AaegL5_3	VEuPathDB	exon	34290367	34291103	.	+	.	Parent=AAEL005356-RB
AaegL5_3	VEuPathDB	exon	34291789	34292058	.	+	.	Parent=AAEL005356-RB
AaegL5_3	VEuPathDB	exon	34296000	34296807	.	+	.	Parent=AAEL005356-RB
AaegL5_3	VEuPathDB	exon	34304036	34305798	.	+	.	Parent=AAEL005356-RB
AaegL5_3	VEuPathDB	CDS	34289575	34290304	.	+	0	Parent=AAEL005356-RB
AaegL5_3	VEuPathDB	CDS	34290367	34291103	.	+	2	Parent=AAEL005356-RB
AaegL5_3	VEuPathDB	CDS	34291789	34292058	.	+	0	Parent=AAEL005356-RB
AaegL5_3	VEuPathDB	CDS	34296000	34296434	.	+	0	Parent=AAEL005356-RB
AaegL5_3	VEuPathDB	mRNA	34254231	34305798	.	+	.	ID=AAEL005356-RC;geneID=AAEL005356
AaegL5_3	VEuPathDB	exon	34254231	34254473	.	+	.	Parent=AAEL005356-RC
AaegL5_3	VEuPathDB	exon	34271750	34272309	.	+	.	Parent=AAEL005356-RC
AaegL5_3	VEuPathDB	exon	34289429	34290304	.	+	.	Parent=AAEL005356-RC
AaegL5_3	VEuPathDB	exon	34290367	34291103	.	+	.	Parent=AAEL005356-RC
AaegL5_3	VEuPathDB	exon	34291789	34292058	.	+	.	Parent=AAEL005356-RC
AaegL5_3	VEuPathDB	exon	34296000	34296807	.	+	.	Parent=AAEL005356-RC
AaegL5_3	VEuPathDB	exon	34304036	34305798	.	+	.	Parent=AAEL005356-RC
AaegL5_3	VEuPathDB	CDS	34289575	34290304	.	+	0	Parent=AAEL005356-RC
AaegL5_3	VEuPathDB	CDS	34290367	34291103	.	+	2	Parent=AAEL005356-RC
AaegL5_3	VEuPathDB	CDS	34291789	34292058	.	+	0	Parent=AAEL005356-RC
AaegL5_3	VEuPathDB	CDS	34296000	34296434	.	+	0	Parent=AAEL005356-RC
AaegL5_3	VEuPathDB	mRNA	34254231	34305798	.	+	.	ID=AAEL005356-RE;geneID=AAEL005356
AaegL5_3	VEuPathDB	exon	34254231	34254473	.	+	.	Parent=AAEL005356-RE
AaegL5_3	VEuPathDB	exon	34271783	34272090	.	+	.	Parent=AAEL005356-RE
AaegL5_3	VEuPathDB	exon	34272173	34272309	.	+	.	Parent=AAEL005356-RE
AaegL5_3	VEuPathDB	exon	34289429	34290304	.	+	.	Parent=AAEL005356-RE
AaegL5_3	VEuPathDB	exon	34290367	34291103	.	+	.	Parent=AAEL005356-RE
AaegL5_3	VEuPathDB	exon	34291789	34292058	.	+	.	Parent=AAEL005356-RE
AaegL5_3	VEuPathDB	exon	34296000	34296807	.	+	.	Parent=AAEL005356-RE
AaegL5_3	VEuPathDB	exon	34304036	34305798	.	+	.	Parent=AAEL005356-RE
AaegL5_3	VEuPathDB	CDS	34289575	34290304	.	+	0	Parent=AAEL005356-RE
AaegL5_3	VEuPathDB	CDS	34290367	34291103	.	+	2	Parent=AAEL005356-RE
AaegL5_3	VEuPathDB	CDS	34291789	34292058	.	+	0	Parent=AAEL005356-RE
AaegL5_3	VEuPathDB	CDS	34296000	34296434	.	+	0	Parent=AAEL005356-RE
AaegL5_3	VEuPathDB	mRNA	34254232	34305798	.	+	.	ID=AAEL005356-RD;geneID=AAEL005356
AaegL5_3	VEuPathDB	exon	34254232	34254340	.	+	.	Parent=AAEL005356-RD
AaegL5_3	VEuPathDB	exon	34271783	34272309	.	+	.	Parent=AAEL005356-RD
AaegL5_3	VEuPathDB	exon	34289429	34290304	.	+	.	Parent=AAEL005356-RD
AaegL5_3	VEuPathDB	exon	34290367	34291103	.	+	.	Parent=AAEL005356-RD
AaegL5_3	VEuPathDB	exon	34291789	34292058	.	+	.	Parent=AAEL005356-RD
AaegL5_3	VEuPathDB	exon	34296000	34296807	.	+	.	Parent=AAEL005356-RD
AaegL5_3	VEuPathDB	exon	34304036	34305798	.	+	.	Parent=AAEL005356-RD
AaegL5_3	VEuPathDB	CDS	34289575	34290304	.	+	0	Parent=AAEL005356-RD
AaegL5_3	VEuPathDB	CDS	34290367	34291103	.	+	2	Parent=AAEL005356-RD
AaegL5_3	VEuPathDB	CDS	34291789	34292058	.	+	0	Parent=AAEL005356-RD
AaegL5_3	VEuPathDB	CDS	34296000	34296434	.	+	0	Parent=AAEL005356-RD
AaegL5_3	VEuPathDB	mRNA	34307278	34326629	.	+	.	ID=AAEL023364-RA;geneID=AAEL023364
AaegL5_3	VEuPathDB	exon	34307278	34307295	.	+	.	Parent=AAEL023364-RA
AaegL5_3	VEuPathDB	exon	34325459	34325795	.	+	.	Parent=AAEL023364-RA
AaegL5_3	VEuPathDB	exon	34325852	34326629	.	+	.	Parent=AAEL023364-RA
AaegL5_3	VEuPathDB	CDS	34307278	34307295	.	+	0	Parent=AAEL023364-RA
AaegL5_3	VEuPathDB	CDS	34325459	34325795	.	+	0	Parent=AAEL023364-RA
AaegL5_3	VEuPathDB	CDS	34325852	34326174	.	+	2	Parent=AAEL023364-RA
AaegL5_3	VEuPathDB	mRNA	34332507	34365646	.	-	.	ID=AAEL019882-RC;geneID=AAEL019882
AaegL5_3	VEuPathDB	exon	34332507	34335163	.	-	.	Parent=AAEL019882-RC
AaegL5_3	VEuPathDB	exon	34335233	34335270	.	-	.	Parent=AAEL019882-RC
AaegL5_3	VEuPathDB	exon	34359550	34359765	.	-	.	Parent=AAEL019882-RC
AaegL5_3	VEuPathDB	exon	34359831	34360194	.	-	.	Parent=AAEL019882-RC
AaegL5_3	VEuPathDB	exon	34360256	34360379	.	-	.	Parent=AAEL019882-RC
AaegL5_3	VEuPathDB	exon	34360445	34361090	.	-	.	Parent=AAEL019882-RC
AaegL5_3	VEuPathDB	exon	34364692	34364991	.	-	.	Parent=AAEL019882-RC
AaegL5_3	VEuPathDB	exon	34365057	34365193	.	-	.	Parent=AAEL019882-RC
AaegL5_3	VEuPathDB	exon	34365495	34365646	.	-	.	Parent=AAEL019882-RC
AaegL5_3	VEuPathDB	CDS	34335104	34335163	.	-	0	Parent=AAEL019882-RC
AaegL5_3	VEuPathDB	CDS	34335233	34335270	.	-	2	Parent=AAEL019882-RC
AaegL5_3	VEuPathDB	CDS	34359550	34359765	.	-	2	Parent=AAEL019882-RC
AaegL5_3	VEuPathDB	CDS	34359831	34360194	.	-	0	Parent=AAEL019882-RC
AaegL5_3	VEuPathDB	CDS	34360256	34360379	.	-	1	Parent=AAEL019882-RC
AaegL5_3	VEuPathDB	CDS	34360445	34361090	.	-	2	Parent=AAEL019882-RC
AaegL5_3	VEuPathDB	CDS	34364692	34364991	.	-	2	Parent=AAEL019882-RC
AaegL5_3	VEuPathDB	CDS	34365057	34365193	.	-	1	Parent=AAEL019882-RC
AaegL5_3	VEuPathDB	CDS	34365495	34365514	.	-	0	Parent=AAEL019882-RC
AaegL5_3	VEuPathDB	mRNA	34332507	34365647	.	-	.	ID=AAEL019882-RH;geneID=AAEL019882
AaegL5_3	VEuPathDB	exon	34332507	34335163	.	-	.	Parent=AAEL019882-RH
AaegL5_3	VEuPathDB	exon	34335233	34335270	.	-	.	Parent=AAEL019882-RH
AaegL5_3	VEuPathDB	exon	34357403	34357453	.	-	.	Parent=AAEL019882-RH
AaegL5_3	VEuPathDB	exon	34359550	34359765	.	-	.	Parent=AAEL019882-RH
AaegL5_3	VEuPathDB	exon	34359831	34360194	.	-	.	Parent=AAEL019882-RH
AaegL5_3	VEuPathDB	exon	34360256	34360379	.	-	.	Parent=AAEL019882-RH
AaegL5_3	VEuPathDB	exon	34360445	34361090	.	-	.	Parent=AAEL019882-RH
AaegL5_3	VEuPathDB	exon	34364692	34364991	.	-	.	Parent=AAEL019882-RH
AaegL5_3	VEuPathDB	exon	34365057	34365193	.	-	.	Parent=AAEL019882-RH
AaegL5_3	VEuPathDB	exon	34365495	34365647	.	-	.	Parent=AAEL019882-RH
AaegL5_3	VEuPathDB	CDS	34335104	34335163	.	-	0	Parent=AAEL019882-RH
AaegL5_3	VEuPathDB	CDS	34335233	34335270	.	-	2	Parent=AAEL019882-RH
AaegL5_3	VEuPathDB	CDS	34357403	34357453	.	-	2	Parent=AAEL019882-RH
AaegL5_3	VEuPathDB	CDS	34359550	34359765	.	-	2	Parent=AAEL019882-RH
AaegL5_3	VEuPathDB	CDS	34359831	34360194	.	-	0	Parent=AAEL019882-RH
AaegL5_3	VEuPathDB	CDS	34360256	34360379	.	-	1	Parent=AAEL019882-RH
AaegL5_3	VEuPathDB	CDS	34360445	34361090	.	-	2	Parent=AAEL019882-RH
AaegL5_3	VEuPathDB	CDS	34364692	34364991	.	-	2	Parent=AAEL019882-RH
AaegL5_3	VEuPathDB	CDS	34365057	34365193	.	-	1	Parent=AAEL019882-RH
AaegL5_3	VEuPathDB	CDS	34365495	34365514	.	-	0	Parent=AAEL019882-RH
AaegL5_3	VEuPathDB	mRNA	34332507	34365649	.	-	.	ID=AAEL019882-RD;geneID=AAEL019882
AaegL5_3	VEuPathDB	exon	34332507	34335163	.	-	.	Parent=AAEL019882-RD
AaegL5_3	VEuPathDB	exon	34335233	34335270	.	-	.	Parent=AAEL019882-RD
AaegL5_3	VEuPathDB	exon	34357403	34357453	.	-	.	Parent=AAEL019882-RD
AaegL5_3	VEuPathDB	exon	34359063	34359215	.	-	.	Parent=AAEL019882-RD
AaegL5_3	VEuPathDB	exon	34359550	34359765	.	-	.	Parent=AAEL019882-RD
AaegL5_3	VEuPathDB	exon	34359831	34360194	.	-	.	Parent=AAEL019882-RD
AaegL5_3	VEuPathDB	exon	34360256	34360379	.	-	.	Parent=AAEL019882-RD
AaegL5_3	VEuPathDB	exon	34360445	34361090	.	-	.	Parent=AAEL019882-RD
AaegL5_3	VEuPathDB	exon	34364692	34364991	.	-	.	Parent=AAEL019882-RD
AaegL5_3	VEuPathDB	exon	34365057	34365193	.	-	.	Parent=AAEL019882-RD
AaegL5_3	VEuPathDB	exon	34365495	34365649	.	-	.	Parent=AAEL019882-RD
AaegL5_3	VEuPathDB	CDS	34335104	34335163	.	-	0	Parent=AAEL019882-RD
AaegL5_3	VEuPathDB	CDS	34335233	34335270	.	-	2	Parent=AAEL019882-RD
AaegL5_3	VEuPathDB	CDS	34357403	34357453	.	-	2	Parent=AAEL019882-RD
AaegL5_3	VEuPathDB	CDS	34359063	34359215	.	-	2	Parent=AAEL019882-RD
AaegL5_3	VEuPathDB	CDS	34359550	34359765	.	-	2	Parent=AAEL019882-RD
AaegL5_3	VEuPathDB	CDS	34359831	34360194	.	-	0	Parent=AAEL019882-RD
AaegL5_3	VEuPathDB	CDS	34360256	34360379	.	-	1	Parent=AAEL019882-RD
AaegL5_3	VEuPathDB	CDS	34360445	34361090	.	-	2	Parent=AAEL019882-RD
AaegL5_3	VEuPathDB	CDS	34364692	34364991	.	-	2	Parent=AAEL019882-RD
AaegL5_3	VEuPathDB	CDS	34365057	34365193	.	-	1	Parent=AAEL019882-RD
AaegL5_3	VEuPathDB	CDS	34365495	34365514	.	-	0	Parent=AAEL019882-RD
AaegL5_3	VEuPathDB	mRNA	34332507	34365649	.	-	.	ID=AAEL019882-RE;geneID=AAEL019882
AaegL5_3	VEuPathDB	exon	34332507	34335163	.	-	.	Parent=AAEL019882-RE
AaegL5_3	VEuPathDB	exon	34335233	34335270	.	-	.	Parent=AAEL019882-RE
AaegL5_3	VEuPathDB	exon	34359063	34359215	.	-	.	Parent=AAEL019882-RE
AaegL5_3	VEuPathDB	exon	34359550	34359765	.	-	.	Parent=AAEL019882-RE
AaegL5_3	VEuPathDB	exon	34359831	34360194	.	-	.	Parent=AAEL019882-RE
AaegL5_3	VEuPathDB	exon	34360256	34360379	.	-	.	Parent=AAEL019882-RE
AaegL5_3	VEuPathDB	exon	34360445	34361090	.	-	.	Parent=AAEL019882-RE
AaegL5_3	VEuPathDB	exon	34364692	34364991	.	-	.	Parent=AAEL019882-RE
AaegL5_3	VEuPathDB	exon	34365057	34365193	.	-	.	Parent=AAEL019882-RE
AaegL5_3	VEuPathDB	exon	34365495	34365649	.	-	.	Parent=AAEL019882-RE
AaegL5_3	VEuPathDB	CDS	34335104	34335163	.	-	0	Parent=AAEL019882-RE
AaegL5_3	VEuPathDB	CDS	34335233	34335270	.	-	2	Parent=AAEL019882-RE
AaegL5_3	VEuPathDB	CDS	34359063	34359215	.	-	2	Parent=AAEL019882-RE
AaegL5_3	VEuPathDB	CDS	34359550	34359765	.	-	2	Parent=AAEL019882-RE
AaegL5_3	VEuPathDB	CDS	34359831	34360194	.	-	0	Parent=AAEL019882-RE
AaegL5_3	VEuPathDB	CDS	34360256	34360379	.	-	1	Parent=AAEL019882-RE
AaegL5_3	VEuPathDB	CDS	34360445	34361090	.	-	2	Parent=AAEL019882-RE
AaegL5_3	VEuPathDB	CDS	34364692	34364991	.	-	2	Parent=AAEL019882-RE
AaegL5_3	VEuPathDB	CDS	34365057	34365193	.	-	1	Parent=AAEL019882-RE
AaegL5_3	VEuPathDB	CDS	34365495	34365514	.	-	0	Parent=AAEL019882-RE
AaegL5_3	VEuPathDB	mRNA	34332507	34365649	.	-	.	ID=AAEL019882-RJ;geneID=AAEL019882
AaegL5_3	VEuPathDB	exon	34332507	34335163	.	-	.	Parent=AAEL019882-RJ
AaegL5_3	VEuPathDB	exon	34335233	34335270	.	-	.	Parent=AAEL019882-RJ
AaegL5_3	VEuPathDB	exon	34357403	34357450	.	-	.	Parent=AAEL019882-RJ
AaegL5_3	VEuPathDB	exon	34359063	34359215	.	-	.	Parent=AAEL019882-RJ
AaegL5_3	VEuPathDB	exon	34359550	34359765	.	-	.	Parent=AAEL019882-RJ
AaegL5_3	VEuPathDB	exon	34359831	34360194	.	-	.	Parent=AAEL019882-RJ
AaegL5_3	VEuPathDB	exon	34360256	34360379	.	-	.	Parent=AAEL019882-RJ
AaegL5_3	VEuPathDB	exon	34360445	34361090	.	-	.	Parent=AAEL019882-RJ
AaegL5_3	VEuPathDB	exon	34364692	34364991	.	-	.	Parent=AAEL019882-RJ
AaegL5_3	VEuPathDB	exon	34365057	34365193	.	-	.	Parent=AAEL019882-RJ
AaegL5_3	VEuPathDB	exon	34365495	34365649	.	-	.	Parent=AAEL019882-RJ
AaegL5_3	VEuPathDB	CDS	34335104	34335163	.	-	0	Parent=AAEL019882-RJ
AaegL5_3	VEuPathDB	CDS	34335233	34335270	.	-	2	Parent=AAEL019882-RJ
AaegL5_3	VEuPathDB	CDS	34357403	34357450	.	-	2	Parent=AAEL019882-RJ
AaegL5_3	VEuPathDB	CDS	34359063	34359215	.	-	2	Parent=AAEL019882-RJ
AaegL5_3	VEuPathDB	CDS	34359550	34359765	.	-	2	Parent=AAEL019882-RJ
AaegL5_3	VEuPathDB	CDS	34359831	34360194	.	-	0	Parent=AAEL019882-RJ
AaegL5_3	VEuPathDB	CDS	34360256	34360379	.	-	1	Parent=AAEL019882-RJ
AaegL5_3	VEuPathDB	CDS	34360445	34361090	.	-	2	Parent=AAEL019882-RJ
AaegL5_3	VEuPathDB	CDS	34364692	34364991	.	-	2	Parent=AAEL019882-RJ
AaegL5_3	VEuPathDB	CDS	34365057	34365193	.	-	1	Parent=AAEL019882-RJ
AaegL5_3	VEuPathDB	CDS	34365495	34365514	.	-	0	Parent=AAEL019882-RJ
AaegL5_3	VEuPathDB	mRNA	34332507	34471101	.	-	.	ID=AAEL019882-RB;geneID=AAEL019882
AaegL5_3	VEuPathDB	exon	34332507	34335163	.	-	.	Parent=AAEL019882-RB
AaegL5_3	VEuPathDB	exon	34335233	34335270	.	-	.	Parent=AAEL019882-RB
AaegL5_3	VEuPathDB	exon	34357403	34357453	.	-	.	Parent=AAEL019882-RB
AaegL5_3	VEuPathDB	exon	34359063	34359215	.	-	.	Parent=AAEL019882-RB
AaegL5_3	VEuPathDB	exon	34359550	34359765	.	-	.	Parent=AAEL019882-RB
AaegL5_3	VEuPathDB	exon	34359831	34360194	.	-	.	Parent=AAEL019882-RB
AaegL5_3	VEuPathDB	exon	34360256	34360379	.	-	.	Parent=AAEL019882-RB
AaegL5_3	VEuPathDB	exon	34360445	34361090	.	-	.	Parent=AAEL019882-RB
AaegL5_3	VEuPathDB	exon	34364692	34364991	.	-	.	Parent=AAEL019882-RB
AaegL5_3	VEuPathDB	exon	34365057	34365193	.	-	.	Parent=AAEL019882-RB
AaegL5_3	VEuPathDB	exon	34470686	34471101	.	-	.	Parent=AAEL019882-RB
AaegL5_3	VEuPathDB	CDS	34335104	34335163	.	-	0	Parent=AAEL019882-RB
AaegL5_3	VEuPathDB	CDS	34335233	34335270	.	-	2	Parent=AAEL019882-RB
AaegL5_3	VEuPathDB	CDS	34357403	34357453	.	-	2	Parent=AAEL019882-RB
AaegL5_3	VEuPathDB	CDS	34359063	34359215	.	-	2	Parent=AAEL019882-RB
AaegL5_3	VEuPathDB	CDS	34359550	34359765	.	-	2	Parent=AAEL019882-RB
AaegL5_3	VEuPathDB	CDS	34359831	34360194	.	-	0	Parent=AAEL019882-RB
AaegL5_3	VEuPathDB	CDS	34360256	34360379	.	-	1	Parent=AAEL019882-RB
AaegL5_3	VEuPathDB	CDS	34360445	34361090	.	-	2	Parent=AAEL019882-RB
AaegL5_3	VEuPathDB	CDS	34364692	34364991	.	-	2	Parent=AAEL019882-RB
AaegL5_3	VEuPathDB	CDS	34365057	34365177	.	-	0	Parent=AAEL019882-RB
AaegL5_3	VEuPathDB	mRNA	34334873	34365647	.	-	.	ID=AAEL019882-RG;geneID=AAEL019882
AaegL5_3	VEuPathDB	exon	34334873	34335163	.	-	.	Parent=AAEL019882-RG
AaegL5_3	VEuPathDB	exon	34335233	34335270	.	-	.	Parent=AAEL019882-RG
AaegL5_3	VEuPathDB	exon	34357403	34357450	.	-	.	Parent=AAEL019882-RG
AaegL5_3	VEuPathDB	exon	34359550	34359765	.	-	.	Parent=AAEL019882-RG
AaegL5_3	VEuPathDB	exon	34359831	34360194	.	-	.	Parent=AAEL019882-RG
AaegL5_3	VEuPathDB	exon	34360256	34360379	.	-	.	Parent=AAEL019882-RG
AaegL5_3	VEuPathDB	exon	34360445	34361090	.	-	.	Parent=AAEL019882-RG
AaegL5_3	VEuPathDB	exon	34364692	34364991	.	-	.	Parent=AAEL019882-RG
AaegL5_3	VEuPathDB	exon	34365057	34365193	.	-	.	Parent=AAEL019882-RG
AaegL5_3	VEuPathDB	exon	34365495	34365647	.	-	.	Parent=AAEL019882-RG
AaegL5_3	VEuPathDB	CDS	34335104	34335163	.	-	0	Parent=AAEL019882-RG
AaegL5_3	VEuPathDB	CDS	34335233	34335270	.	-	2	Parent=AAEL019882-RG
AaegL5_3	VEuPathDB	CDS	34357403	34357450	.	-	2	Parent=AAEL019882-RG
AaegL5_3	VEuPathDB	CDS	34359550	34359765	.	-	2	Parent=AAEL019882-RG
AaegL5_3	VEuPathDB	CDS	34359831	34360194	.	-	0	Parent=AAEL019882-RG
AaegL5_3	VEuPathDB	CDS	34360256	34360379	.	-	1	Parent=AAEL019882-RG
AaegL5_3	VEuPathDB	CDS	34360445	34361090	.	-	2	Parent=AAEL019882-RG
AaegL5_3	VEuPathDB	CDS	34364692	34364991	.	-	2	Parent=AAEL019882-RG
AaegL5_3	VEuPathDB	CDS	34365057	34365193	.	-	1	Parent=AAEL019882-RG
AaegL5_3	VEuPathDB	CDS	34365495	34365514	.	-	0	Parent=AAEL019882-RG
AaegL5_3	VEuPathDB	mRNA	34335117	34365648	.	-	.	ID=AAEL019882-RF;geneID=AAEL019882
AaegL5_3	VEuPathDB	exon	34335117	34335163	.	-	.	Parent=AAEL019882-RF
AaegL5_3	VEuPathDB	exon	34335233	34335270	.	-	.	Parent=AAEL019882-RF
AaegL5_3	VEuPathDB	exon	34357403	34358075	.	-	.	Parent=AAEL019882-RF
AaegL5_3	VEuPathDB	exon	34359550	34359765	.	-	.	Parent=AAEL019882-RF
AaegL5_3	VEuPathDB	exon	34359831	34360194	.	-	.	Parent=AAEL019882-RF
AaegL5_3	VEuPathDB	exon	34360256	34360379	.	-	.	Parent=AAEL019882-RF
AaegL5_3	VEuPathDB	exon	34360445	34361090	.	-	.	Parent=AAEL019882-RF
AaegL5_3	VEuPathDB	exon	34364692	34364991	.	-	.	Parent=AAEL019882-RF
AaegL5_3	VEuPathDB	exon	34365057	34365193	.	-	.	Parent=AAEL019882-RF
AaegL5_3	VEuPathDB	exon	34365495	34365648	.	-	.	Parent=AAEL019882-RF
AaegL5_3	VEuPathDB	mRNA	34335117	34365650	.	-	.	ID=AAEL019882-RA;geneID=AAEL019882
AaegL5_3	VEuPathDB	exon	34335117	34335163	.	-	.	Parent=AAEL019882-RA
AaegL5_3	VEuPathDB	exon	34335233	34335270	.	-	.	Parent=AAEL019882-RA
AaegL5_3	VEuPathDB	exon	34357403	34358075	.	-	.	Parent=AAEL019882-RA
AaegL5_3	VEuPathDB	exon	34359063	34359215	.	-	.	Parent=AAEL019882-RA
AaegL5_3	VEuPathDB	exon	34359550	34359765	.	-	.	Parent=AAEL019882-RA
AaegL5_3	VEuPathDB	exon	34359831	34360194	.	-	.	Parent=AAEL019882-RA
AaegL5_3	VEuPathDB	exon	34360256	34360379	.	-	.	Parent=AAEL019882-RA
AaegL5_3	VEuPathDB	exon	34360445	34361090	.	-	.	Parent=AAEL019882-RA
AaegL5_3	VEuPathDB	exon	34364692	34364991	.	-	.	Parent=AAEL019882-RA
AaegL5_3	VEuPathDB	exon	34365057	34365193	.	-	.	Parent=AAEL019882-RA
AaegL5_3	VEuPathDB	exon	34365495	34365650	.	-	.	Parent=AAEL019882-RA
AaegL5_3	VEuPathDB	mRNA	34358082	34365649	.	-	.	ID=AAEL019882-RI;geneID=AAEL019882
AaegL5_3	VEuPathDB	exon	34358082	34358953	.	-	.	Parent=AAEL019882-RI
AaegL5_3	VEuPathDB	exon	34359034	34359215	.	-	.	Parent=AAEL019882-RI
AaegL5_3	VEuPathDB	exon	34359550	34359765	.	-	.	Parent=AAEL019882-RI
AaegL5_3	VEuPathDB	exon	34359831	34360194	.	-	.	Parent=AAEL019882-RI
AaegL5_3	VEuPathDB	exon	34360256	34360379	.	-	.	Parent=AAEL019882-RI
AaegL5_3	VEuPathDB	exon	34360445	34361090	.	-	.	Parent=AAEL019882-RI
AaegL5_3	VEuPathDB	exon	34364692	34364991	.	-	.	Parent=AAEL019882-RI
AaegL5_3	VEuPathDB	exon	34365057	34365193	.	-	.	Parent=AAEL019882-RI
AaegL5_3	VEuPathDB	exon	34365495	34365649	.	-	.	Parent=AAEL019882-RI
AaegL5_3	VEuPathDB	CDS	34359058	34359215	.	-	2	Parent=AAEL019882-RI
AaegL5_3	VEuPathDB	CDS	34359550	34359765	.	-	2	Parent=AAEL019882-RI
AaegL5_3	VEuPathDB	CDS	34359831	34360194	.	-	0	Parent=AAEL019882-RI
AaegL5_3	VEuPathDB	CDS	34360256	34360379	.	-	1	Parent=AAEL019882-RI
AaegL5_3	VEuPathDB	CDS	34360445	34361090	.	-	2	Parent=AAEL019882-RI
AaegL5_3	VEuPathDB	CDS	34364692	34364991	.	-	2	Parent=AAEL019882-RI
AaegL5_3	VEuPathDB	CDS	34365057	34365193	.	-	1	Parent=AAEL019882-RI
AaegL5_3	VEuPathDB	CDS	34365495	34365514	.	-	0	Parent=AAEL019882-RI
AaegL5_3	VEuPathDB	lnc_RNA	34474086	34474575	.	-	.	ID=AAEL021248-RA;geneID=AAEL021248
AaegL5_3	VEuPathDB	exon	34474086	34474227	.	-	.	Parent=AAEL021248-RA
AaegL5_3	VEuPathDB	exon	34474290	34474575	.	-	.	Parent=AAEL021248-RA
AaegL5_3	VEuPathDB	mRNA	34493263	34507107	.	+	.	ID=AAEL005354-RA;geneID=AAEL005354
AaegL5_3	VEuPathDB	exon	34493263	34493448	.	+	.	Parent=AAEL005354-RA
AaegL5_3	VEuPathDB	exon	34493511	34493589	.	+	.	Parent=AAEL005354-RA
AaegL5_3	VEuPathDB	exon	34506683	34507107	.	+	.	Parent=AAEL005354-RA
AaegL5_3	VEuPathDB	CDS	34493446	34493448	.	+	0	Parent=AAEL005354-RA
AaegL5_3	VEuPathDB	CDS	34493511	34493589	.	+	0	Parent=AAEL005354-RA
AaegL5_3	VEuPathDB	CDS	34506683	34506894	.	+	2	Parent=AAEL005354-RA
AaegL5_3	VEuPathDB	lnc_RNA	34494564	34495451	.	+	.	ID=AAEL025671-RA;geneID=AAEL025671
AaegL5_3	VEuPathDB	exon	34494564	34495081	.	+	.	Parent=AAEL025671-RA
AaegL5_3	VEuPathDB	exon	34495143	34495216	.	+	.	Parent=AAEL025671-RA
AaegL5_3	VEuPathDB	exon	34495276	34495451	.	+	.	Parent=AAEL025671-RA
AaegL5_3	VEuPathDB	mRNA	34506956	34677777	.	-	.	ID=AAEL005364-RC;geneID=AAEL005364
AaegL5_3	VEuPathDB	exon	34506956	34507532	.	-	.	Parent=AAEL005364-RC
AaegL5_3	VEuPathDB	exon	34507780	34508145	.	-	.	Parent=AAEL005364-RC
AaegL5_3	VEuPathDB	exon	34508204	34508450	.	-	.	Parent=AAEL005364-RC
AaegL5_3	VEuPathDB	exon	34520235	34520355	.	-	.	Parent=AAEL005364-RC
AaegL5_3	VEuPathDB	exon	34520431	34520629	.	-	.	Parent=AAEL005364-RC
AaegL5_3	VEuPathDB	exon	34520691	34521075	.	-	.	Parent=AAEL005364-RC
AaegL5_3	VEuPathDB	exon	34521140	34521712	.	-	.	Parent=AAEL005364-RC
AaegL5_3	VEuPathDB	exon	34521781	34521969	.	-	.	Parent=AAEL005364-RC
AaegL5_3	VEuPathDB	exon	34522068	34522209	.	-	.	Parent=AAEL005364-RC
AaegL5_3	VEuPathDB	exon	34522273	34522340	.	-	.	Parent=AAEL005364-RC
AaegL5_3	VEuPathDB	exon	34676076	34676497	.	-	.	Parent=AAEL005364-RC
AaegL5_3	VEuPathDB	exon	34677522	34677777	.	-	.	Parent=AAEL005364-RC
AaegL5_3	VEuPathDB	CDS	34507314	34507532	.	-	0	Parent=AAEL005364-RC
AaegL5_3	VEuPathDB	CDS	34507780	34508145	.	-	0	Parent=AAEL005364-RC
AaegL5_3	VEuPathDB	CDS	34508204	34508450	.	-	1	Parent=AAEL005364-RC
AaegL5_3	VEuPathDB	CDS	34520235	34520355	.	-	2	Parent=AAEL005364-RC
AaegL5_3	VEuPathDB	CDS	34520431	34520629	.	-	0	Parent=AAEL005364-RC
AaegL5_3	VEuPathDB	CDS	34520691	34521075	.	-	1	Parent=AAEL005364-RC
AaegL5_3	VEuPathDB	CDS	34521140	34521712	.	-	1	Parent=AAEL005364-RC
AaegL5_3	VEuPathDB	CDS	34521781	34521969	.	-	1	Parent=AAEL005364-RC
AaegL5_3	VEuPathDB	CDS	34522068	34522209	.	-	2	Parent=AAEL005364-RC
AaegL5_3	VEuPathDB	CDS	34522273	34522340	.	-	1	Parent=AAEL005364-RC
AaegL5_3	VEuPathDB	CDS	34676076	34676131	.	-	0	Parent=AAEL005364-RC
AaegL5_3	VEuPathDB	mRNA	34506956	34686809	.	-	.	ID=AAEL005364-RG;geneID=AAEL005364
AaegL5_3	VEuPathDB	exon	34506956	34507532	.	-	.	Parent=AAEL005364-RG
AaegL5_3	VEuPathDB	exon	34507780	34508145	.	-	.	Parent=AAEL005364-RG
AaegL5_3	VEuPathDB	exon	34508204	34508450	.	-	.	Parent=AAEL005364-RG
AaegL5_3	VEuPathDB	exon	34520235	34520355	.	-	.	Parent=AAEL005364-RG
AaegL5_3	VEuPathDB	exon	34520431	34520629	.	-	.	Parent=AAEL005364-RG
AaegL5_3	VEuPathDB	exon	34520691	34521075	.	-	.	Parent=AAEL005364-RG
AaegL5_3	VEuPathDB	exon	34521140	34521712	.	-	.	Parent=AAEL005364-RG
AaegL5_3	VEuPathDB	exon	34521781	34521969	.	-	.	Parent=AAEL005364-RG
AaegL5_3	VEuPathDB	exon	34522068	34522209	.	-	.	Parent=AAEL005364-RG
AaegL5_3	VEuPathDB	exon	34522273	34522340	.	-	.	Parent=AAEL005364-RG
AaegL5_3	VEuPathDB	exon	34676076	34676525	.	-	.	Parent=AAEL005364-RG
AaegL5_3	VEuPathDB	exon	34686744	34686809	.	-	.	Parent=AAEL005364-RG
AaegL5_3	VEuPathDB	CDS	34507314	34507532	.	-	0	Parent=AAEL005364-RG
AaegL5_3	VEuPathDB	CDS	34507780	34508145	.	-	0	Parent=AAEL005364-RG
AaegL5_3	VEuPathDB	CDS	34508204	34508450	.	-	1	Parent=AAEL005364-RG
AaegL5_3	VEuPathDB	CDS	34520235	34520355	.	-	2	Parent=AAEL005364-RG
AaegL5_3	VEuPathDB	CDS	34520431	34520629	.	-	0	Parent=AAEL005364-RG
AaegL5_3	VEuPathDB	CDS	34520691	34521075	.	-	1	Parent=AAEL005364-RG
AaegL5_3	VEuPathDB	CDS	34521140	34521712	.	-	1	Parent=AAEL005364-RG
AaegL5_3	VEuPathDB	CDS	34521781	34521969	.	-	1	Parent=AAEL005364-RG
AaegL5_3	VEuPathDB	CDS	34522068	34522209	.	-	2	Parent=AAEL005364-RG
AaegL5_3	VEuPathDB	CDS	34522273	34522340	.	-	1	Parent=AAEL005364-RG
AaegL5_3	VEuPathDB	CDS	34676076	34676131	.	-	0	Parent=AAEL005364-RG
AaegL5_3	VEuPathDB	mRNA	34506956	34686834	.	-	.	ID=AAEL005364-RE;geneID=AAEL005364
AaegL5_3	VEuPathDB	exon	34506956	34507532	.	-	.	Parent=AAEL005364-RE
AaegL5_3	VEuPathDB	exon	34507780	34508145	.	-	.	Parent=AAEL005364-RE
AaegL5_3	VEuPathDB	exon	34508204	34508450	.	-	.	Parent=AAEL005364-RE
AaegL5_3	VEuPathDB	exon	34520235	34520355	.	-	.	Parent=AAEL005364-RE
AaegL5_3	VEuPathDB	exon	34520431	34520629	.	-	.	Parent=AAEL005364-RE
AaegL5_3	VEuPathDB	exon	34520691	34521075	.	-	.	Parent=AAEL005364-RE
AaegL5_3	VEuPathDB	exon	34521140	34521712	.	-	.	Parent=AAEL005364-RE
AaegL5_3	VEuPathDB	exon	34521781	34521969	.	-	.	Parent=AAEL005364-RE
AaegL5_3	VEuPathDB	exon	34522068	34522209	.	-	.	Parent=AAEL005364-RE
AaegL5_3	VEuPathDB	exon	34522273	34522340	.	-	.	Parent=AAEL005364-RE
AaegL5_3	VEuPathDB	exon	34676076	34676497	.	-	.	Parent=AAEL005364-RE
AaegL5_3	VEuPathDB	exon	34686744	34686834	.	-	.	Parent=AAEL005364-RE
AaegL5_3	VEuPathDB	CDS	34507314	34507532	.	-	0	Parent=AAEL005364-RE
AaegL5_3	VEuPathDB	CDS	34507780	34508145	.	-	0	Parent=AAEL005364-RE
AaegL5_3	VEuPathDB	CDS	34508204	34508450	.	-	1	Parent=AAEL005364-RE
AaegL5_3	VEuPathDB	CDS	34520235	34520355	.	-	2	Parent=AAEL005364-RE
AaegL5_3	VEuPathDB	CDS	34520431	34520629	.	-	0	Parent=AAEL005364-RE
AaegL5_3	VEuPathDB	CDS	34520691	34521075	.	-	1	Parent=AAEL005364-RE
AaegL5_3	VEuPathDB	CDS	34521140	34521712	.	-	1	Parent=AAEL005364-RE
AaegL5_3	VEuPathDB	CDS	34521781	34521969	.	-	1	Parent=AAEL005364-RE
AaegL5_3	VEuPathDB	CDS	34522068	34522209	.	-	2	Parent=AAEL005364-RE
AaegL5_3	VEuPathDB	CDS	34522273	34522340	.	-	1	Parent=AAEL005364-RE
AaegL5_3	VEuPathDB	CDS	34676076	34676131	.	-	0	Parent=AAEL005364-RE
AaegL5_3	VEuPathDB	mRNA	34506956	34686835	.	-	.	ID=AAEL005364-RB;geneID=AAEL005364
AaegL5_3	VEuPathDB	exon	34506956	34507532	.	-	.	Parent=AAEL005364-RB
AaegL5_3	VEuPathDB	exon	34507780	34508145	.	-	.	Parent=AAEL005364-RB
AaegL5_3	VEuPathDB	exon	34508204	34508450	.	-	.	Parent=AAEL005364-RB
AaegL5_3	VEuPathDB	exon	34520235	34520355	.	-	.	Parent=AAEL005364-RB
AaegL5_3	VEuPathDB	exon	34520431	34520629	.	-	.	Parent=AAEL005364-RB
AaegL5_3	VEuPathDB	exon	34520691	34521075	.	-	.	Parent=AAEL005364-RB
AaegL5_3	VEuPathDB	exon	34521140	34521712	.	-	.	Parent=AAEL005364-RB
AaegL5_3	VEuPathDB	exon	34521781	34521969	.	-	.	Parent=AAEL005364-RB
AaegL5_3	VEuPathDB	exon	34522068	34522209	.	-	.	Parent=AAEL005364-RB
AaegL5_3	VEuPathDB	exon	34522273	34522340	.	-	.	Parent=AAEL005364-RB
AaegL5_3	VEuPathDB	exon	34676076	34676497	.	-	.	Parent=AAEL005364-RB
AaegL5_3	VEuPathDB	exon	34686534	34686835	.	-	.	Parent=AAEL005364-RB
AaegL5_3	VEuPathDB	CDS	34507314	34507532	.	-	0	Parent=AAEL005364-RB
AaegL5_3	VEuPathDB	CDS	34507780	34508145	.	-	0	Parent=AAEL005364-RB
AaegL5_3	VEuPathDB	CDS	34508204	34508450	.	-	1	Parent=AAEL005364-RB
AaegL5_3	VEuPathDB	CDS	34520235	34520355	.	-	2	Parent=AAEL005364-RB
AaegL5_3	VEuPathDB	CDS	34520431	34520629	.	-	0	Parent=AAEL005364-RB
AaegL5_3	VEuPathDB	CDS	34520691	34521075	.	-	1	Parent=AAEL005364-RB
AaegL5_3	VEuPathDB	CDS	34521140	34521712	.	-	1	Parent=AAEL005364-RB
AaegL5_3	VEuPathDB	CDS	34521781	34521969	.	-	1	Parent=AAEL005364-RB
AaegL5_3	VEuPathDB	CDS	34522068	34522209	.	-	2	Parent=AAEL005364-RB
AaegL5_3	VEuPathDB	CDS	34522273	34522340	.	-	1	Parent=AAEL005364-RB
AaegL5_3	VEuPathDB	CDS	34676076	34676131	.	-	0	Parent=AAEL005364-RB
AaegL5_3	VEuPathDB	mRNA	34506956	34686835	.	-	.	ID=AAEL005364-RD;geneID=AAEL005364
AaegL5_3	VEuPathDB	exon	34506956	34507532	.	-	.	Parent=AAEL005364-RD
AaegL5_3	VEuPathDB	exon	34507780	34508145	.	-	.	Parent=AAEL005364-RD
AaegL5_3	VEuPathDB	exon	34508204	34508450	.	-	.	Parent=AAEL005364-RD
AaegL5_3	VEuPathDB	exon	34520235	34520355	.	-	.	Parent=AAEL005364-RD
AaegL5_3	VEuPathDB	exon	34520431	34520629	.	-	.	Parent=AAEL005364-RD
AaegL5_3	VEuPathDB	exon	34520691	34521075	.	-	.	Parent=AAEL005364-RD
AaegL5_3	VEuPathDB	exon	34521140	34521712	.	-	.	Parent=AAEL005364-RD
AaegL5_3	VEuPathDB	exon	34521781	34521969	.	-	.	Parent=AAEL005364-RD
AaegL5_3	VEuPathDB	exon	34522068	34522209	.	-	.	Parent=AAEL005364-RD
AaegL5_3	VEuPathDB	exon	34522273	34522340	.	-	.	Parent=AAEL005364-RD
AaegL5_3	VEuPathDB	exon	34676076	34676497	.	-	.	Parent=AAEL005364-RD
AaegL5_3	VEuPathDB	exon	34686591	34686835	.	-	.	Parent=AAEL005364-RD
AaegL5_3	VEuPathDB	CDS	34507314	34507532	.	-	0	Parent=AAEL005364-RD
AaegL5_3	VEuPathDB	CDS	34507780	34508145	.	-	0	Parent=AAEL005364-RD
AaegL5_3	VEuPathDB	CDS	34508204	34508450	.	-	1	Parent=AAEL005364-RD
AaegL5_3	VEuPathDB	CDS	34520235	34520355	.	-	2	Parent=AAEL005364-RD
AaegL5_3	VEuPathDB	CDS	34520431	34520629	.	-	0	Parent=AAEL005364-RD
AaegL5_3	VEuPathDB	CDS	34520691	34521075	.	-	1	Parent=AAEL005364-RD
AaegL5_3	VEuPathDB	CDS	34521140	34521712	.	-	1	Parent=AAEL005364-RD
AaegL5_3	VEuPathDB	CDS	34521781	34521969	.	-	1	Parent=AAEL005364-RD
AaegL5_3	VEuPathDB	CDS	34522068	34522209	.	-	2	Parent=AAEL005364-RD
AaegL5_3	VEuPathDB	CDS	34522273	34522340	.	-	1	Parent=AAEL005364-RD
AaegL5_3	VEuPathDB	CDS	34676076	34676131	.	-	0	Parent=AAEL005364-RD
AaegL5_3	VEuPathDB	mRNA	34506956	34686835	.	-	.	ID=AAEL005364-RF;geneID=AAEL005364
AaegL5_3	VEuPathDB	exon	34506956	34507532	.	-	.	Parent=AAEL005364-RF
AaegL5_3	VEuPathDB	exon	34507780	34508145	.	-	.	Parent=AAEL005364-RF
AaegL5_3	VEuPathDB	exon	34508204	34508450	.	-	.	Parent=AAEL005364-RF
AaegL5_3	VEuPathDB	exon	34520235	34520355	.	-	.	Parent=AAEL005364-RF
AaegL5_3	VEuPathDB	exon	34520431	34520629	.	-	.	Parent=AAEL005364-RF
AaegL5_3	VEuPathDB	exon	34520691	34521075	.	-	.	Parent=AAEL005364-RF
AaegL5_3	VEuPathDB	exon	34521140	34521712	.	-	.	Parent=AAEL005364-RF
AaegL5_3	VEuPathDB	exon	34521781	34521969	.	-	.	Parent=AAEL005364-RF
AaegL5_3	VEuPathDB	exon	34522068	34522209	.	-	.	Parent=AAEL005364-RF
AaegL5_3	VEuPathDB	exon	34522273	34522340	.	-	.	Parent=AAEL005364-RF
AaegL5_3	VEuPathDB	exon	34676076	34676497	.	-	.	Parent=AAEL005364-RF
AaegL5_3	VEuPathDB	exon	34686371	34686835	.	-	.	Parent=AAEL005364-RF
AaegL5_3	VEuPathDB	CDS	34507314	34507532	.	-	0	Parent=AAEL005364-RF
AaegL5_3	VEuPathDB	CDS	34507780	34508145	.	-	0	Parent=AAEL005364-RF
AaegL5_3	VEuPathDB	CDS	34508204	34508450	.	-	1	Parent=AAEL005364-RF
AaegL5_3	VEuPathDB	CDS	34520235	34520355	.	-	2	Parent=AAEL005364-RF
AaegL5_3	VEuPathDB	CDS	34520431	34520629	.	-	0	Parent=AAEL005364-RF
AaegL5_3	VEuPathDB	CDS	34520691	34521075	.	-	1	Parent=AAEL005364-RF
AaegL5_3	VEuPathDB	CDS	34521140	34521712	.	-	1	Parent=AAEL005364-RF
AaegL5_3	VEuPathDB	CDS	34521781	34521969	.	-	1	Parent=AAEL005364-RF
AaegL5_3	VEuPathDB	CDS	34522068	34522209	.	-	2	Parent=AAEL005364-RF
AaegL5_3	VEuPathDB	CDS	34522273	34522340	.	-	1	Parent=AAEL005364-RF
AaegL5_3	VEuPathDB	CDS	34676076	34676131	.	-	0	Parent=AAEL005364-RF
AaegL5_3	VEuPathDB	mRNA	34506956	34686835	.	-	.	ID=AAEL005364-RH;geneID=AAEL005364
AaegL5_3	VEuPathDB	exon	34506956	34507532	.	-	.	Parent=AAEL005364-RH
AaegL5_3	VEuPathDB	exon	34507780	34508145	.	-	.	Parent=AAEL005364-RH
AaegL5_3	VEuPathDB	exon	34508204	34508450	.	-	.	Parent=AAEL005364-RH
AaegL5_3	VEuPathDB	exon	34520235	34520355	.	-	.	Parent=AAEL005364-RH
AaegL5_3	VEuPathDB	exon	34520431	34520629	.	-	.	Parent=AAEL005364-RH
AaegL5_3	VEuPathDB	exon	34520691	34521075	.	-	.	Parent=AAEL005364-RH
AaegL5_3	VEuPathDB	exon	34521140	34521712	.	-	.	Parent=AAEL005364-RH
AaegL5_3	VEuPathDB	exon	34521781	34521969	.	-	.	Parent=AAEL005364-RH
AaegL5_3	VEuPathDB	exon	34522068	34522209	.	-	.	Parent=AAEL005364-RH
AaegL5_3	VEuPathDB	exon	34522273	34522340	.	-	.	Parent=AAEL005364-RH
AaegL5_3	VEuPathDB	exon	34676076	34676497	.	-	.	Parent=AAEL005364-RH
AaegL5_3	VEuPathDB	exon	34686477	34686835	.	-	.	Parent=AAEL005364-RH
AaegL5_3	VEuPathDB	CDS	34507314	34507532	.	-	0	Parent=AAEL005364-RH
AaegL5_3	VEuPathDB	CDS	34507780	34508145	.	-	0	Parent=AAEL005364-RH
AaegL5_3	VEuPathDB	CDS	34508204	34508450	.	-	1	Parent=AAEL005364-RH
AaegL5_3	VEuPathDB	CDS	34520235	34520355	.	-	2	Parent=AAEL005364-RH
AaegL5_3	VEuPathDB	CDS	34520431	34520629	.	-	0	Parent=AAEL005364-RH
AaegL5_3	VEuPathDB	CDS	34520691	34521075	.	-	1	Parent=AAEL005364-RH
AaegL5_3	VEuPathDB	CDS	34521140	34521712	.	-	1	Parent=AAEL005364-RH
AaegL5_3	VEuPathDB	CDS	34521781	34521969	.	-	1	Parent=AAEL005364-RH
AaegL5_3	VEuPathDB	CDS	34522068	34522209	.	-	2	Parent=AAEL005364-RH
AaegL5_3	VEuPathDB	CDS	34522273	34522340	.	-	1	Parent=AAEL005364-RH
AaegL5_3	VEuPathDB	CDS	34676076	34676131	.	-	0	Parent=AAEL005364-RH
AaegL5_3	VEuPathDB	mRNA	34506956	34686835	.	-	.	ID=AAEL005364-RI;geneID=AAEL005364
AaegL5_3	VEuPathDB	exon	34506956	34507532	.	-	.	Parent=AAEL005364-RI
AaegL5_3	VEuPathDB	exon	34507780	34508145	.	-	.	Parent=AAEL005364-RI
AaegL5_3	VEuPathDB	exon	34508204	34508450	.	-	.	Parent=AAEL005364-RI
AaegL5_3	VEuPathDB	exon	34520235	34520355	.	-	.	Parent=AAEL005364-RI
AaegL5_3	VEuPathDB	exon	34520431	34520629	.	-	.	Parent=AAEL005364-RI
AaegL5_3	VEuPathDB	exon	34520691	34521075	.	-	.	Parent=AAEL005364-RI
AaegL5_3	VEuPathDB	exon	34521140	34521712	.	-	.	Parent=AAEL005364-RI
AaegL5_3	VEuPathDB	exon	34521781	34521969	.	-	.	Parent=AAEL005364-RI
AaegL5_3	VEuPathDB	exon	34522068	34522209	.	-	.	Parent=AAEL005364-RI
AaegL5_3	VEuPathDB	exon	34522273	34522340	.	-	.	Parent=AAEL005364-RI
AaegL5_3	VEuPathDB	exon	34676076	34676497	.	-	.	Parent=AAEL005364-RI
AaegL5_3	VEuPathDB	exon	34686637	34686835	.	-	.	Parent=AAEL005364-RI
AaegL5_3	VEuPathDB	CDS	34507314	34507532	.	-	0	Parent=AAEL005364-RI
AaegL5_3	VEuPathDB	CDS	34507780	34508145	.	-	0	Parent=AAEL005364-RI
AaegL5_3	VEuPathDB	CDS	34508204	34508450	.	-	1	Parent=AAEL005364-RI
AaegL5_3	VEuPathDB	CDS	34520235	34520355	.	-	2	Parent=AAEL005364-RI
AaegL5_3	VEuPathDB	CDS	34520431	34520629	.	-	0	Parent=AAEL005364-RI
AaegL5_3	VEuPathDB	CDS	34520691	34521075	.	-	1	Parent=AAEL005364-RI
AaegL5_3	VEuPathDB	CDS	34521140	34521712	.	-	1	Parent=AAEL005364-RI
AaegL5_3	VEuPathDB	CDS	34521781	34521969	.	-	1	Parent=AAEL005364-RI
AaegL5_3	VEuPathDB	CDS	34522068	34522209	.	-	2	Parent=AAEL005364-RI
AaegL5_3	VEuPathDB	CDS	34522273	34522340	.	-	1	Parent=AAEL005364-RI
AaegL5_3	VEuPathDB	CDS	34676076	34676131	.	-	0	Parent=AAEL005364-RI
AaegL5_3	VEuPathDB	lnc_RNA	34563815	34565181	.	+	.	ID=AAEL020947-RA;geneID=AAEL020947
AaegL5_3	VEuPathDB	exon	34563815	34564728	.	+	.	Parent=AAEL020947-RA
AaegL5_3	VEuPathDB	exon	34564844	34565181	.	+	.	Parent=AAEL020947-RA
AaegL5_3	VEuPathDB	mRNA	34711302	34720170	.	-	.	ID=AAEL005349-RA;geneID=AAEL005349
AaegL5_3	VEuPathDB	exon	34711302	34711644	.	-	.	Parent=AAEL005349-RA
AaegL5_3	VEuPathDB	exon	34711759	34711878	.	-	.	Parent=AAEL005349-RA
AaegL5_3	VEuPathDB	exon	34719407	34719692	.	-	.	Parent=AAEL005349-RA
AaegL5_3	VEuPathDB	exon	34719758	34720170	.	-	.	Parent=AAEL005349-RA
AaegL5_3	VEuPathDB	CDS	34711534	34711644	.	-	0	Parent=AAEL005349-RA
AaegL5_3	VEuPathDB	CDS	34711759	34711878	.	-	0	Parent=AAEL005349-RA
AaegL5_3	VEuPathDB	CDS	34719407	34719692	.	-	1	Parent=AAEL005349-RA
AaegL5_3	VEuPathDB	CDS	34719758	34719927	.	-	0	Parent=AAEL005349-RA
AaegL5_3	VEuPathDB	mRNA	34727279	34731033	.	-	.	ID=AAEL005353-RA;geneID=AAEL005353
AaegL5_3	VEuPathDB	exon	34727279	34727435	.	-	.	Parent=AAEL005353-RA
AaegL5_3	VEuPathDB	exon	34727493	34727612	.	-	.	Parent=AAEL005353-RA
AaegL5_3	VEuPathDB	exon	34727671	34727956	.	-	.	Parent=AAEL005353-RA
AaegL5_3	VEuPathDB	exon	34730695	34731033	.	-	.	Parent=AAEL005353-RA
AaegL5_3	VEuPathDB	CDS	34727343	34727435	.	-	0	Parent=AAEL005353-RA
AaegL5_3	VEuPathDB	CDS	34727493	34727612	.	-	0	Parent=AAEL005353-RA
AaegL5_3	VEuPathDB	CDS	34727671	34727956	.	-	1	Parent=AAEL005353-RA
AaegL5_3	VEuPathDB	CDS	34730695	34730864	.	-	0	Parent=AAEL005353-RA
AaegL5_3	VEuPathDB	mRNA	34742679	34761135	.	-	.	ID=AAEL005358-RB;geneID=AAEL005358
AaegL5_3	VEuPathDB	exon	34742679	34742902	.	-	.	Parent=AAEL005358-RB
AaegL5_3	VEuPathDB	exon	34759371	34759543	.	-	.	Parent=AAEL005358-RB
AaegL5_3	VEuPathDB	exon	34759827	34760430	.	-	.	Parent=AAEL005358-RB
AaegL5_3	VEuPathDB	exon	34760678	34761135	.	-	.	Parent=AAEL005358-RB
AaegL5_3	VEuPathDB	CDS	34742751	34742902	.	-	2	Parent=AAEL005358-RB
AaegL5_3	VEuPathDB	CDS	34759371	34759543	.	-	1	Parent=AAEL005358-RB
AaegL5_3	VEuPathDB	CDS	34759827	34760430	.	-	2	Parent=AAEL005358-RB
AaegL5_3	VEuPathDB	CDS	34760678	34760891	.	-	0	Parent=AAEL005358-RB
AaegL5_3	VEuPathDB	mRNA	34743045	34761134	.	-	.	ID=AAEL005358-RA;geneID=AAEL005358
AaegL5_3	VEuPathDB	exon	34743045	34744159	.	-	.	Parent=AAEL005358-RA
AaegL5_3	VEuPathDB	exon	34759371	34759543	.	-	.	Parent=AAEL005358-RA
AaegL5_3	VEuPathDB	exon	34759827	34760430	.	-	.	Parent=AAEL005358-RA
AaegL5_3	VEuPathDB	exon	34760678	34761134	.	-	.	Parent=AAEL005358-RA
AaegL5_3	VEuPathDB	CDS	34743987	34744159	.	-	2	Parent=AAEL005358-RA
AaegL5_3	VEuPathDB	CDS	34759371	34759543	.	-	1	Parent=AAEL005358-RA
AaegL5_3	VEuPathDB	CDS	34759827	34760430	.	-	2	Parent=AAEL005358-RA
AaegL5_3	VEuPathDB	CDS	34760678	34760891	.	-	0	Parent=AAEL005358-RA
AaegL5_3	VEuPathDB	mRNA	34743045	34761143	.	-	.	ID=AAEL005358-RC;geneID=AAEL005358
AaegL5_3	VEuPathDB	exon	34743045	34744159	.	-	.	Parent=AAEL005358-RC
AaegL5_3	VEuPathDB	exon	34759371	34759543	.	-	.	Parent=AAEL005358-RC
AaegL5_3	VEuPathDB	exon	34759827	34760430	.	-	.	Parent=AAEL005358-RC
AaegL5_3	VEuPathDB	exon	34760678	34760977	.	-	.	Parent=AAEL005358-RC
AaegL5_3	VEuPathDB	exon	34761048	34761143	.	-	.	Parent=AAEL005358-RC
AaegL5_3	VEuPathDB	CDS	34743987	34744159	.	-	2	Parent=AAEL005358-RC
AaegL5_3	VEuPathDB	CDS	34759371	34759543	.	-	1	Parent=AAEL005358-RC
AaegL5_3	VEuPathDB	CDS	34759827	34760430	.	-	2	Parent=AAEL005358-RC
AaegL5_3	VEuPathDB	CDS	34760678	34760891	.	-	0	Parent=AAEL005358-RC
AaegL5_3	VEuPathDB	mRNA	35353755	35839213	.	+	.	ID=AAEL019743-RA;geneID=AAEL019743
AaegL5_3	VEuPathDB	exon	35353755	35354656	.	+	.	Parent=AAEL019743-RA
AaegL5_3	VEuPathDB	exon	35435448	35435643	.	+	.	Parent=AAEL019743-RA
AaegL5_3	VEuPathDB	exon	35453161	35453473	.	+	.	Parent=AAEL019743-RA
AaegL5_3	VEuPathDB	exon	35581212	35581318	.	+	.	Parent=AAEL019743-RA
AaegL5_3	VEuPathDB	exon	35628708	35628824	.	+	.	Parent=AAEL019743-RA
AaegL5_3	VEuPathDB	exon	35629496	35629642	.	+	.	Parent=AAEL019743-RA
AaegL5_3	VEuPathDB	exon	35728786	35728852	.	+	.	Parent=AAEL019743-RA
AaegL5_3	VEuPathDB	exon	35729016	35729510	.	+	.	Parent=AAEL019743-RA
AaegL5_3	VEuPathDB	exon	35770178	35770279	.	+	.	Parent=AAEL019743-RA
AaegL5_3	VEuPathDB	exon	35770677	35770812	.	+	.	Parent=AAEL019743-RA
AaegL5_3	VEuPathDB	exon	35770873	35771080	.	+	.	Parent=AAEL019743-RA
AaegL5_3	VEuPathDB	exon	35838225	35839213	.	+	.	Parent=AAEL019743-RA
AaegL5_3	VEuPathDB	CDS	35453383	35453473	.	+	0	Parent=AAEL019743-RA
AaegL5_3	VEuPathDB	CDS	35581212	35581318	.	+	2	Parent=AAEL019743-RA
AaegL5_3	VEuPathDB	CDS	35628708	35628824	.	+	0	Parent=AAEL019743-RA
AaegL5_3	VEuPathDB	CDS	35629496	35629642	.	+	0	Parent=AAEL019743-RA
AaegL5_3	VEuPathDB	CDS	35728786	35728852	.	+	0	Parent=AAEL019743-RA
AaegL5_3	VEuPathDB	CDS	35729016	35729510	.	+	2	Parent=AAEL019743-RA
AaegL5_3	VEuPathDB	CDS	35770178	35770279	.	+	2	Parent=AAEL019743-RA
AaegL5_3	VEuPathDB	CDS	35770677	35770812	.	+	2	Parent=AAEL019743-RA
AaegL5_3	VEuPathDB	CDS	35770873	35770981	.	+	1	Parent=AAEL019743-RA
AaegL5_3	VEuPathDB	mRNA	35353755	35839213	.	+	.	ID=AAEL019743-RB;geneID=AAEL019743
AaegL5_3	VEuPathDB	exon	35353755	35354656	.	+	.	Parent=AAEL019743-RB
AaegL5_3	VEuPathDB	exon	35435448	35435643	.	+	.	Parent=AAEL019743-RB
AaegL5_3	VEuPathDB	exon	35453120	35453473	.	+	.	Parent=AAEL019743-RB
AaegL5_3	VEuPathDB	exon	35581212	35581318	.	+	.	Parent=AAEL019743-RB
AaegL5_3	VEuPathDB	exon	35628708	35628824	.	+	.	Parent=AAEL019743-RB
AaegL5_3	VEuPathDB	exon	35629496	35629642	.	+	.	Parent=AAEL019743-RB
AaegL5_3	VEuPathDB	exon	35728786	35728852	.	+	.	Parent=AAEL019743-RB
AaegL5_3	VEuPathDB	exon	35729016	35729510	.	+	.	Parent=AAEL019743-RB
AaegL5_3	VEuPathDB	exon	35770178	35770279	.	+	.	Parent=AAEL019743-RB
AaegL5_3	VEuPathDB	exon	35770677	35770812	.	+	.	Parent=AAEL019743-RB
AaegL5_3	VEuPathDB	exon	35770873	35771080	.	+	.	Parent=AAEL019743-RB
AaegL5_3	VEuPathDB	exon	35838225	35839213	.	+	.	Parent=AAEL019743-RB
AaegL5_3	VEuPathDB	CDS	35453383	35453473	.	+	0	Parent=AAEL019743-RB
AaegL5_3	VEuPathDB	CDS	35581212	35581318	.	+	2	Parent=AAEL019743-RB
AaegL5_3	VEuPathDB	CDS	35628708	35628824	.	+	0	Parent=AAEL019743-RB
AaegL5_3	VEuPathDB	CDS	35629496	35629642	.	+	0	Parent=AAEL019743-RB
AaegL5_3	VEuPathDB	CDS	35728786	35728852	.	+	0	Parent=AAEL019743-RB
AaegL5_3	VEuPathDB	CDS	35729016	35729510	.	+	2	Parent=AAEL019743-RB
AaegL5_3	VEuPathDB	CDS	35770178	35770279	.	+	2	Parent=AAEL019743-RB
AaegL5_3	VEuPathDB	CDS	35770677	35770812	.	+	2	Parent=AAEL019743-RB
AaegL5_3	VEuPathDB	CDS	35770873	35770981	.	+	1	Parent=AAEL019743-RB
AaegL5_3	VEuPathDB	mRNA	35353755	35839213	.	+	.	ID=AAEL019743-RC;geneID=AAEL019743
AaegL5_3	VEuPathDB	exon	35353755	35354656	.	+	.	Parent=AAEL019743-RC
AaegL5_3	VEuPathDB	exon	35435448	35435980	.	+	.	Parent=AAEL019743-RC
AaegL5_3	VEuPathDB	exon	35453161	35453473	.	+	.	Parent=AAEL019743-RC
AaegL5_3	VEuPathDB	exon	35581212	35581318	.	+	.	Parent=AAEL019743-RC
AaegL5_3	VEuPathDB	exon	35628708	35628824	.	+	.	Parent=AAEL019743-RC
AaegL5_3	VEuPathDB	exon	35629496	35629642	.	+	.	Parent=AAEL019743-RC
AaegL5_3	VEuPathDB	exon	35728786	35728852	.	+	.	Parent=AAEL019743-RC
AaegL5_3	VEuPathDB	exon	35729016	35729510	.	+	.	Parent=AAEL019743-RC
AaegL5_3	VEuPathDB	exon	35770178	35770279	.	+	.	Parent=AAEL019743-RC
AaegL5_3	VEuPathDB	exon	35770677	35770812	.	+	.	Parent=AAEL019743-RC
AaegL5_3	VEuPathDB	exon	35770873	35771080	.	+	.	Parent=AAEL019743-RC
AaegL5_3	VEuPathDB	exon	35838225	35839213	.	+	.	Parent=AAEL019743-RC
AaegL5_3	VEuPathDB	CDS	35453383	35453473	.	+	0	Parent=AAEL019743-RC
AaegL5_3	VEuPathDB	CDS	35581212	35581318	.	+	2	Parent=AAEL019743-RC
AaegL5_3	VEuPathDB	CDS	35628708	35628824	.	+	0	Parent=AAEL019743-RC
AaegL5_3	VEuPathDB	CDS	35629496	35629642	.	+	0	Parent=AAEL019743-RC
AaegL5_3	VEuPathDB	CDS	35728786	35728852	.	+	0	Parent=AAEL019743-RC
AaegL5_3	VEuPathDB	CDS	35729016	35729510	.	+	2	Parent=AAEL019743-RC
AaegL5_3	VEuPathDB	CDS	35770178	35770279	.	+	2	Parent=AAEL019743-RC
AaegL5_3	VEuPathDB	CDS	35770677	35770812	.	+	2	Parent=AAEL019743-RC
AaegL5_3	VEuPathDB	CDS	35770873	35770981	.	+	1	Parent=AAEL019743-RC
AaegL5_3	VEuPathDB	mRNA	35353755	35839213	.	+	.	ID=AAEL019743-RD;geneID=AAEL019743
AaegL5_3	VEuPathDB	exon	35353755	35354656	.	+	.	Parent=AAEL019743-RD
AaegL5_3	VEuPathDB	exon	35435448	35435980	.	+	.	Parent=AAEL019743-RD
AaegL5_3	VEuPathDB	exon	35453120	35453473	.	+	.	Parent=AAEL019743-RD
AaegL5_3	VEuPathDB	exon	35581212	35581318	.	+	.	Parent=AAEL019743-RD
AaegL5_3	VEuPathDB	exon	35628708	35628824	.	+	.	Parent=AAEL019743-RD
AaegL5_3	VEuPathDB	exon	35629496	35629642	.	+	.	Parent=AAEL019743-RD
AaegL5_3	VEuPathDB	exon	35728786	35728852	.	+	.	Parent=AAEL019743-RD
AaegL5_3	VEuPathDB	exon	35729016	35729510	.	+	.	Parent=AAEL019743-RD
AaegL5_3	VEuPathDB	exon	35770178	35770279	.	+	.	Parent=AAEL019743-RD
AaegL5_3	VEuPathDB	exon	35770677	35770812	.	+	.	Parent=AAEL019743-RD
AaegL5_3	VEuPathDB	exon	35770873	35771080	.	+	.	Parent=AAEL019743-RD
AaegL5_3	VEuPathDB	exon	35838225	35839213	.	+	.	Parent=AAEL019743-RD
AaegL5_3	VEuPathDB	CDS	35453383	35453473	.	+	0	Parent=AAEL019743-RD
AaegL5_3	VEuPathDB	CDS	35581212	35581318	.	+	2	Parent=AAEL019743-RD
AaegL5_3	VEuPathDB	CDS	35628708	35628824	.	+	0	Parent=AAEL019743-RD
AaegL5_3	VEuPathDB	CDS	35629496	35629642	.	+	0	Parent=AAEL019743-RD
AaegL5_3	VEuPathDB	CDS	35728786	35728852	.	+	0	Parent=AAEL019743-RD
AaegL5_3	VEuPathDB	CDS	35729016	35729510	.	+	2	Parent=AAEL019743-RD
AaegL5_3	VEuPathDB	CDS	35770178	35770279	.	+	2	Parent=AAEL019743-RD
AaegL5_3	VEuPathDB	CDS	35770677	35770812	.	+	2	Parent=AAEL019743-RD
AaegL5_3	VEuPathDB	CDS	35770873	35770981	.	+	1	Parent=AAEL019743-RD
AaegL5_3	VEuPathDB	tRNA	35713510	35713581	.	+	.	ID=AAEL018927-RA;geneID=AAEL018927
AaegL5_3	VEuPathDB	exon	35713510	35713581	.	+	.	Parent=AAEL018927-RA
AaegL5_3	VEuPathDB	mRNA	35867476	35894932	.	+	.	ID=AAEL009695-RB;geneID=AAEL009695
AaegL5_3	VEuPathDB	exon	35867476	35867616	.	+	.	Parent=AAEL009695-RB
AaegL5_3	VEuPathDB	exon	35880683	35880951	.	+	.	Parent=AAEL009695-RB
AaegL5_3	VEuPathDB	exon	35881532	35881776	.	+	.	Parent=AAEL009695-RB
AaegL5_3	VEuPathDB	exon	35894214	35894932	.	+	.	Parent=AAEL009695-RB
AaegL5_3	VEuPathDB	CDS	35867598	35867616	.	+	0	Parent=AAEL009695-RB
AaegL5_3	VEuPathDB	CDS	35880683	35880951	.	+	2	Parent=AAEL009695-RB
AaegL5_3	VEuPathDB	CDS	35881532	35881776	.	+	0	Parent=AAEL009695-RB
AaegL5_3	VEuPathDB	CDS	35894214	35894469	.	+	1	Parent=AAEL009695-RB
AaegL5_3	VEuPathDB	mRNA	35907754	35931381	.	-	.	ID=AAEL019798-RA;geneID=AAEL019798
AaegL5_3	VEuPathDB	exon	35907754	35908397	.	-	.	Parent=AAEL019798-RA
AaegL5_3	VEuPathDB	exon	35908456	35908724	.	-	.	Parent=AAEL019798-RA
AaegL5_3	VEuPathDB	exon	35931242	35931381	.	-	.	Parent=AAEL019798-RA
AaegL5_3	VEuPathDB	CDS	35907888	35908397	.	-	0	Parent=AAEL019798-RA
AaegL5_3	VEuPathDB	CDS	35908456	35908724	.	-	2	Parent=AAEL019798-RA
AaegL5_3	VEuPathDB	CDS	35931242	35931260	.	-	0	Parent=AAEL019798-RA
AaegL5_3	VEuPathDB	mRNA	35956161	35960385	.	-	.	ID=AAEL019797-RA;geneID=AAEL019797
AaegL5_3	VEuPathDB	exon	35956161	35956793	.	-	.	Parent=AAEL019797-RA
AaegL5_3	VEuPathDB	exon	35956851	35957119	.	-	.	Parent=AAEL019797-RA
AaegL5_3	VEuPathDB	exon	35960276	35960385	.	-	.	Parent=AAEL019797-RA
AaegL5_3	VEuPathDB	CDS	35956284	35956793	.	-	0	Parent=AAEL019797-RA
AaegL5_3	VEuPathDB	CDS	35956851	35957119	.	-	2	Parent=AAEL019797-RA
AaegL5_3	VEuPathDB	CDS	35960276	35960294	.	-	0	Parent=AAEL019797-RA
AaegL5_3	VEuPathDB	mRNA	35997980	35999449	.	-	.	ID=AAEL011798-RA;geneID=AAEL011798
AaegL5_3	VEuPathDB	exon	35997980	35998511	.	-	.	Parent=AAEL011798-RA
AaegL5_3	VEuPathDB	exon	35998956	35999449	.	-	.	Parent=AAEL011798-RA
AaegL5_3	VEuPathDB	CDS	35998038	35998511	.	-	0	Parent=AAEL011798-RA
AaegL5_3	VEuPathDB	CDS	35998956	35999237	.	-	0	Parent=AAEL011798-RA
AaegL5_3	VEuPathDB	mRNA	36014301	36016046	.	-	.	ID=Ir125_transcript;geneID=Ir125
AaegL5_3	VEuPathDB	exon	36014301	36016046	.	-	.	Parent=Ir125_transcript
AaegL5_3	VEuPathDB	CDS	36014301	36016046	.	-	0	Parent=Ir125_transcript
AaegL5_3	VEuPathDB	lnc_RNA	36053816	36054628	.	-	.	ID=AAEL027284-RA;geneID=AAEL027284
AaegL5_3	VEuPathDB	exon	36053816	36054069	.	-	.	Parent=AAEL027284-RA
AaegL5_3	VEuPathDB	exon	36054138	36054271	.	-	.	Parent=AAEL027284-RA
AaegL5_3	VEuPathDB	exon	36054345	36054432	.	-	.	Parent=AAEL027284-RA
AaegL5_3	VEuPathDB	exon	36054496	36054628	.	-	.	Parent=AAEL027284-RA
AaegL5_3	VEuPathDB	mRNA	36059050	36061487	.	-	.	ID=Ir124_transcript;geneID=Ir124
AaegL5_3	VEuPathDB	exon	36059050	36061487	.	-	.	Parent=Ir124_transcript
AaegL5_3	VEuPathDB	CDS	36059760	36061487	.	-	0	Parent=Ir124_transcript
AaegL5_3	VEuPathDB	mRNA	36072598	36073517	.	+	.	ID=AAEL011797-RA;geneID=AAEL011797
AaegL5_3	VEuPathDB	exon	36072598	36072921	.	+	.	Parent=AAEL011797-RA
AaegL5_3	VEuPathDB	exon	36072978	36073517	.	+	.	Parent=AAEL011797-RA
AaegL5_3	VEuPathDB	CDS	36072640	36072921	.	+	0	Parent=AAEL011797-RA
AaegL5_3	VEuPathDB	CDS	36072978	36073451	.	+	0	Parent=AAEL011797-RA
AaegL5_3	VEuPathDB	lnc_RNA	36073728	36074875	.	-	.	ID=AAEL025813-RA;geneID=AAEL025813
AaegL5_3	VEuPathDB	exon	36073728	36074680	.	-	.	Parent=AAEL025813-RA
AaegL5_3	VEuPathDB	exon	36074762	36074875	.	-	.	Parent=AAEL025813-RA
AaegL5_3	VEuPathDB	mRNA	36078775	36079449	.	+	.	ID=AAEL011799-RA;geneID=AAEL011799
AaegL5_3	VEuPathDB	exon	36078775	36079072	.	+	.	Parent=AAEL011799-RA
AaegL5_3	VEuPathDB	exon	36079133	36079449	.	+	.	Parent=AAEL011799-RA
AaegL5_3	VEuPathDB	CDS	36078867	36079072	.	+	0	Parent=AAEL011799-RA
AaegL5_3	VEuPathDB	CDS	36079133	36079403	.	+	1	Parent=AAEL011799-RA
AaegL5_3	VEuPathDB	mRNA	36086745	36092277	.	-	.	ID=AAEL011803-RG;geneID=AAEL011803
AaegL5_3	VEuPathDB	exon	36086745	36087410	.	-	.	Parent=AAEL011803-RG
AaegL5_3	VEuPathDB	exon	36087467	36087832	.	-	.	Parent=AAEL011803-RG
AaegL5_3	VEuPathDB	exon	36087892	36088042	.	-	.	Parent=AAEL011803-RG
AaegL5_3	VEuPathDB	exon	36092242	36092277	.	-	.	Parent=AAEL011803-RG
AaegL5_3	VEuPathDB	CDS	36087056	36087410	.	-	1	Parent=AAEL011803-RG
AaegL5_3	VEuPathDB	CDS	36087467	36087832	.	-	1	Parent=AAEL011803-RG
AaegL5_3	VEuPathDB	CDS	36087892	36087983	.	-	0	Parent=AAEL011803-RG
AaegL5_3	VEuPathDB	mRNA	36086745	36108946	.	-	.	ID=AAEL011803-RE;geneID=AAEL011803
AaegL5_3	VEuPathDB	exon	36086745	36087410	.	-	.	Parent=AAEL011803-RE
AaegL5_3	VEuPathDB	exon	36087467	36087832	.	-	.	Parent=AAEL011803-RE
AaegL5_3	VEuPathDB	exon	36087892	36088042	.	-	.	Parent=AAEL011803-RE
AaegL5_3	VEuPathDB	exon	36108499	36108946	.	-	.	Parent=AAEL011803-RE
AaegL5_3	VEuPathDB	CDS	36087056	36087410	.	-	1	Parent=AAEL011803-RE
AaegL5_3	VEuPathDB	CDS	36087467	36087832	.	-	1	Parent=AAEL011803-RE
AaegL5_3	VEuPathDB	CDS	36087892	36088042	.	-	2	Parent=AAEL011803-RE
AaegL5_3	VEuPathDB	CDS	36108499	36108541	.	-	0	Parent=AAEL011803-RE
AaegL5_3	VEuPathDB	mRNA	36086745	36138222	.	-	.	ID=AAEL011803-RD;geneID=AAEL011803
AaegL5_3	VEuPathDB	exon	36086745	36087410	.	-	.	Parent=AAEL011803-RD
AaegL5_3	VEuPathDB	exon	36087467	36087832	.	-	.	Parent=AAEL011803-RD
AaegL5_3	VEuPathDB	exon	36087892	36088042	.	-	.	Parent=AAEL011803-RD
AaegL5_3	VEuPathDB	exon	36138105	36138222	.	-	.	Parent=AAEL011803-RD
AaegL5_3	VEuPathDB	CDS	36087056	36087410	.	-	1	Parent=AAEL011803-RD
AaegL5_3	VEuPathDB	CDS	36087467	36087832	.	-	1	Parent=AAEL011803-RD
AaegL5_3	VEuPathDB	CDS	36087892	36088042	.	-	2	Parent=AAEL011803-RD
AaegL5_3	VEuPathDB	CDS	36138105	36138162	.	-	0	Parent=AAEL011803-RD
AaegL5_3	VEuPathDB	mRNA	36086745	36169130	.	-	.	ID=AAEL011803-RA;geneID=AAEL011803
AaegL5_3	VEuPathDB	exon	36086745	36087410	.	-	.	Parent=AAEL011803-RA
AaegL5_3	VEuPathDB	exon	36087467	36087832	.	-	.	Parent=AAEL011803-RA
AaegL5_3	VEuPathDB	exon	36087892	36088042	.	-	.	Parent=AAEL011803-RA
AaegL5_3	VEuPathDB	exon	36168888	36169130	.	-	.	Parent=AAEL011803-RA
AaegL5_3	VEuPathDB	CDS	36087056	36087410	.	-	1	Parent=AAEL011803-RA
AaegL5_3	VEuPathDB	CDS	36087467	36087832	.	-	1	Parent=AAEL011803-RA
AaegL5_3	VEuPathDB	CDS	36087892	36088042	.	-	2	Parent=AAEL011803-RA
AaegL5_3	VEuPathDB	CDS	36168888	36168972	.	-	0	Parent=AAEL011803-RA
AaegL5_3	VEuPathDB	mRNA	36086745	36199067	.	-	.	ID=AAEL011803-RF;geneID=AAEL011803
AaegL5_3	VEuPathDB	exon	36086745	36087410	.	-	.	Parent=AAEL011803-RF
AaegL5_3	VEuPathDB	exon	36087467	36087832	.	-	.	Parent=AAEL011803-RF
AaegL5_3	VEuPathDB	exon	36087892	36088042	.	-	.	Parent=AAEL011803-RF
AaegL5_3	VEuPathDB	exon	36198434	36199067	.	-	.	Parent=AAEL011803-RF
AaegL5_3	VEuPathDB	CDS	36087056	36087410	.	-	1	Parent=AAEL011803-RF
AaegL5_3	VEuPathDB	CDS	36087467	36087832	.	-	1	Parent=AAEL011803-RF
AaegL5_3	VEuPathDB	CDS	36087892	36088042	.	-	2	Parent=AAEL011803-RF
AaegL5_3	VEuPathDB	CDS	36198434	36198713	.	-	0	Parent=AAEL011803-RF
AaegL5_3	VEuPathDB	mRNA	36086745	36304413	.	-	.	ID=AAEL011803-RC;geneID=AAEL011803
AaegL5_3	VEuPathDB	exon	36086745	36087410	.	-	.	Parent=AAEL011803-RC
AaegL5_3	VEuPathDB	exon	36087467	36087832	.	-	.	Parent=AAEL011803-RC
AaegL5_3	VEuPathDB	exon	36087892	36088042	.	-	.	Parent=AAEL011803-RC
AaegL5_3	VEuPathDB	exon	36303696	36304413	.	-	.	Parent=AAEL011803-RC
AaegL5_3	VEuPathDB	CDS	36087056	36087410	.	-	1	Parent=AAEL011803-RC
AaegL5_3	VEuPathDB	CDS	36087467	36087832	.	-	1	Parent=AAEL011803-RC
AaegL5_3	VEuPathDB	CDS	36087892	36088042	.	-	2	Parent=AAEL011803-RC
AaegL5_3	VEuPathDB	CDS	36303696	36303954	.	-	0	Parent=AAEL011803-RC
AaegL5_3	VEuPathDB	mRNA	36086745	36304416	.	-	.	ID=AAEL011803-RB;geneID=AAEL011803
AaegL5_3	VEuPathDB	exon	36086745	36087410	.	-	.	Parent=AAEL011803-RB
AaegL5_3	VEuPathDB	exon	36087467	36087832	.	-	.	Parent=AAEL011803-RB
AaegL5_3	VEuPathDB	exon	36087892	36088042	.	-	.	Parent=AAEL011803-RB
AaegL5_3	VEuPathDB	exon	36241602	36241634	.	-	.	Parent=AAEL011803-RB
AaegL5_3	VEuPathDB	exon	36303696	36304416	.	-	.	Parent=AAEL011803-RB
AaegL5_3	VEuPathDB	CDS	36087056	36087410	.	-	1	Parent=AAEL011803-RB
AaegL5_3	VEuPathDB	CDS	36087467	36087832	.	-	1	Parent=AAEL011803-RB
AaegL5_3	VEuPathDB	CDS	36087892	36088042	.	-	2	Parent=AAEL011803-RB
AaegL5_3	VEuPathDB	CDS	36241602	36241634	.	-	2	Parent=AAEL011803-RB
AaegL5_3	VEuPathDB	CDS	36303696	36303954	.	-	0	Parent=AAEL011803-RB
AaegL5_3	VEuPathDB	mRNA	36088326	36089642	.	+	.	ID=Or62_transcript;geneID=Or62
AaegL5_3	VEuPathDB	exon	36088326	36089348	.	+	.	Parent=Or62_transcript
AaegL5_3	VEuPathDB	exon	36089406	36089642	.	+	.	Parent=Or62_transcript
AaegL5_3	VEuPathDB	CDS	36088326	36089348	.	+	0	Parent=Or62_transcript
AaegL5_3	VEuPathDB	CDS	36089406	36089642	.	+	0	Parent=Or62_transcript
AaegL5_3	VEuPathDB	lnc_RNA	36201075	36201559	.	+	.	ID=AAEL027841-RA;geneID=AAEL027841
AaegL5_3	VEuPathDB	exon	36201075	36201306	.	+	.	Parent=AAEL027841-RA
AaegL5_3	VEuPathDB	exon	36201370	36201559	.	+	.	Parent=AAEL027841-RA
AaegL5_3	VEuPathDB	mRNA	36343185	36345671	.	+	.	ID=AAEL011801-RA;geneID=AAEL011801
AaegL5_3	VEuPathDB	exon	36343185	36343467	.	+	.	Parent=AAEL011801-RA
AaegL5_3	VEuPathDB	exon	36343593	36344320	.	+	.	Parent=AAEL011801-RA
AaegL5_3	VEuPathDB	exon	36344382	36345671	.	+	.	Parent=AAEL011801-RA
AaegL5_3	VEuPathDB	CDS	36343634	36344320	.	+	0	Parent=AAEL011801-RA
AaegL5_3	VEuPathDB	CDS	36344382	36345482	.	+	0	Parent=AAEL011801-RA
AaegL5_3	VEuPathDB	mRNA	36373988	36619358	.	-	.	ID=AAEL019974-RA;geneID=AAEL019974
AaegL5_3	VEuPathDB	exon	36373988	36375989	.	-	.	Parent=AAEL019974-RA
AaegL5_3	VEuPathDB	exon	36376159	36377135	.	-	.	Parent=AAEL019974-RA
AaegL5_3	VEuPathDB	exon	36377226	36377398	.	-	.	Parent=AAEL019974-RA
AaegL5_3	VEuPathDB	exon	36378051	36378257	.	-	.	Parent=AAEL019974-RA
AaegL5_3	VEuPathDB	exon	36378323	36378720	.	-	.	Parent=AAEL019974-RA
AaegL5_3	VEuPathDB	exon	36405859	36406101	.	-	.	Parent=AAEL019974-RA
AaegL5_3	VEuPathDB	exon	36438435	36438659	.	-	.	Parent=AAEL019974-RA
AaegL5_3	VEuPathDB	exon	36455977	36456249	.	-	.	Parent=AAEL019974-RA
AaegL5_3	VEuPathDB	exon	36618090	36619358	.	-	.	Parent=AAEL019974-RA
AaegL5_3	VEuPathDB	CDS	36377272	36377398	.	-	1	Parent=AAEL019974-RA
AaegL5_3	VEuPathDB	CDS	36378051	36378257	.	-	1	Parent=AAEL019974-RA
AaegL5_3	VEuPathDB	CDS	36378323	36378720	.	-	0	Parent=AAEL019974-RA
AaegL5_3	VEuPathDB	CDS	36405859	36406101	.	-	0	Parent=AAEL019974-RA
AaegL5_3	VEuPathDB	CDS	36438435	36438659	.	-	0	Parent=AAEL019974-RA
AaegL5_3	VEuPathDB	CDS	36455977	36456249	.	-	0	Parent=AAEL019974-RA
AaegL5_3	VEuPathDB	CDS	36618090	36618209	.	-	0	Parent=AAEL019974-RA
AaegL5_3	VEuPathDB	mRNA	36373988	36619364	.	-	.	ID=AAEL019974-RB;geneID=AAEL019974
AaegL5_3	VEuPathDB	exon	36373988	36375989	.	-	.	Parent=AAEL019974-RB
AaegL5_3	VEuPathDB	exon	36376159	36377398	.	-	.	Parent=AAEL019974-RB
AaegL5_3	VEuPathDB	exon	36377985	36378257	.	-	.	Parent=AAEL019974-RB
AaegL5_3	VEuPathDB	exon	36378323	36378720	.	-	.	Parent=AAEL019974-RB
AaegL5_3	VEuPathDB	exon	36405859	36406101	.	-	.	Parent=AAEL019974-RB
AaegL5_3	VEuPathDB	exon	36438435	36438659	.	-	.	Parent=AAEL019974-RB
AaegL5_3	VEuPathDB	exon	36455977	36456249	.	-	.	Parent=AAEL019974-RB
AaegL5_3	VEuPathDB	exon	36618090	36619364	.	-	.	Parent=AAEL019974-RB
AaegL5_3	VEuPathDB	CDS	36377272	36377398	.	-	1	Parent=AAEL019974-RB
AaegL5_3	VEuPathDB	CDS	36377985	36378257	.	-	1	Parent=AAEL019974-RB
AaegL5_3	VEuPathDB	CDS	36378323	36378720	.	-	0	Parent=AAEL019974-RB
AaegL5_3	VEuPathDB	CDS	36405859	36406101	.	-	0	Parent=AAEL019974-RB
AaegL5_3	VEuPathDB	CDS	36438435	36438659	.	-	0	Parent=AAEL019974-RB
AaegL5_3	VEuPathDB	CDS	36455977	36456249	.	-	0	Parent=AAEL019974-RB
AaegL5_3	VEuPathDB	CDS	36618090	36618209	.	-	0	Parent=AAEL019974-RB
AaegL5_3	VEuPathDB	mRNA	36373988	36619364	.	-	.	ID=AAEL019974-RC;geneID=AAEL019974
AaegL5_3	VEuPathDB	exon	36373988	36375989	.	-	.	Parent=AAEL019974-RC
AaegL5_3	VEuPathDB	exon	36376159	36377135	.	-	.	Parent=AAEL019974-RC
AaegL5_3	VEuPathDB	exon	36377226	36377398	.	-	.	Parent=AAEL019974-RC
AaegL5_3	VEuPathDB	exon	36377985	36378257	.	-	.	Parent=AAEL019974-RC
AaegL5_3	VEuPathDB	exon	36378323	36378720	.	-	.	Parent=AAEL019974-RC
AaegL5_3	VEuPathDB	exon	36405859	36406101	.	-	.	Parent=AAEL019974-RC
AaegL5_3	VEuPathDB	exon	36438435	36438659	.	-	.	Parent=AAEL019974-RC
AaegL5_3	VEuPathDB	exon	36455977	36456249	.	-	.	Parent=AAEL019974-RC
AaegL5_3	VEuPathDB	exon	36618090	36619364	.	-	.	Parent=AAEL019974-RC
AaegL5_3	VEuPathDB	CDS	36377272	36377398	.	-	1	Parent=AAEL019974-RC
AaegL5_3	VEuPathDB	CDS	36377985	36378257	.	-	1	Parent=AAEL019974-RC
AaegL5_3	VEuPathDB	CDS	36378323	36378720	.	-	0	Parent=AAEL019974-RC
AaegL5_3	VEuPathDB	CDS	36405859	36406101	.	-	0	Parent=AAEL019974-RC
AaegL5_3	VEuPathDB	CDS	36438435	36438659	.	-	0	Parent=AAEL019974-RC
AaegL5_3	VEuPathDB	CDS	36455977	36456249	.	-	0	Parent=AAEL019974-RC
AaegL5_3	VEuPathDB	CDS	36618090	36618209	.	-	0	Parent=AAEL019974-RC
AaegL5_3	VEuPathDB	mRNA	36373988	36619364	.	-	.	ID=AAEL019974-RD;geneID=AAEL019974
AaegL5_3	VEuPathDB	exon	36373988	36375989	.	-	.	Parent=AAEL019974-RD
AaegL5_3	VEuPathDB	exon	36376159	36377398	.	-	.	Parent=AAEL019974-RD
AaegL5_3	VEuPathDB	exon	36378051	36378257	.	-	.	Parent=AAEL019974-RD
AaegL5_3	VEuPathDB	exon	36378323	36378720	.	-	.	Parent=AAEL019974-RD
AaegL5_3	VEuPathDB	exon	36405859	36406101	.	-	.	Parent=AAEL019974-RD
AaegL5_3	VEuPathDB	exon	36438435	36438659	.	-	.	Parent=AAEL019974-RD
AaegL5_3	VEuPathDB	exon	36455977	36456249	.	-	.	Parent=AAEL019974-RD
AaegL5_3	VEuPathDB	exon	36618090	36619364	.	-	.	Parent=AAEL019974-RD
AaegL5_3	VEuPathDB	CDS	36377272	36377398	.	-	1	Parent=AAEL019974-RD
AaegL5_3	VEuPathDB	CDS	36378051	36378257	.	-	1	Parent=AAEL019974-RD
AaegL5_3	VEuPathDB	CDS	36378323	36378720	.	-	0	Parent=AAEL019974-RD
AaegL5_3	VEuPathDB	CDS	36405859	36406101	.	-	0	Parent=AAEL019974-RD
AaegL5_3	VEuPathDB	CDS	36438435	36438659	.	-	0	Parent=AAEL019974-RD
AaegL5_3	VEuPathDB	CDS	36455977	36456249	.	-	0	Parent=AAEL019974-RD
AaegL5_3	VEuPathDB	CDS	36618090	36618209	.	-	0	Parent=AAEL019974-RD
AaegL5_3	VEuPathDB	mRNA	36375000	36377255	.	-	.	ID=AAEL019973-RA;geneID=AAEL019973
AaegL5_3	VEuPathDB	exon	36375000	36375087	.	-	.	Parent=AAEL019973-RA
AaegL5_3	VEuPathDB	exon	36375628	36375989	.	-	.	Parent=AAEL019973-RA
AaegL5_3	VEuPathDB	exon	36376333	36377135	.	-	.	Parent=AAEL019973-RA
AaegL5_3	VEuPathDB	exon	36377252	36377255	.	-	.	Parent=AAEL019973-RA
AaegL5_3	VEuPathDB	CDS	36375000	36375087	.	-	1	Parent=AAEL019973-RA
AaegL5_3	VEuPathDB	CDS	36375628	36375989	.	-	0	Parent=AAEL019973-RA
AaegL5_3	VEuPathDB	CDS	36376333	36377135	.	-	2	Parent=AAEL019973-RA
AaegL5_3	VEuPathDB	CDS	36377252	36377255	.	-	0	Parent=AAEL019973-RA
AaegL5_3	VEuPathDB	mRNA	36648951	36669638	.	+	.	ID=AAEL009629-RB;geneID=AAEL009629
AaegL5_3	VEuPathDB	exon	36648951	36649180	.	+	.	Parent=AAEL009629-RB
AaegL5_3	VEuPathDB	exon	36649267	36649419	.	+	.	Parent=AAEL009629-RB
AaegL5_3	VEuPathDB	exon	36667775	36669189	.	+	.	Parent=AAEL009629-RB
AaegL5_3	VEuPathDB	exon	36669255	36669638	.	+	.	Parent=AAEL009629-RB
AaegL5_3	VEuPathDB	CDS	36649356	36649419	.	+	0	Parent=AAEL009629-RB
AaegL5_3	VEuPathDB	CDS	36667775	36669189	.	+	2	Parent=AAEL009629-RB
AaegL5_3	VEuPathDB	CDS	36669255	36669488	.	+	0	Parent=AAEL009629-RB
AaegL5_3	VEuPathDB	mRNA	36648952	36669638	.	+	.	ID=AAEL009629-RA;geneID=AAEL009629
AaegL5_3	VEuPathDB	exon	36648952	36649138	.	+	.	Parent=AAEL009629-RA
AaegL5_3	VEuPathDB	exon	36649267	36649419	.	+	.	Parent=AAEL009629-RA
AaegL5_3	VEuPathDB	exon	36667775	36669189	.	+	.	Parent=AAEL009629-RA
AaegL5_3	VEuPathDB	exon	36669255	36669638	.	+	.	Parent=AAEL009629-RA
AaegL5_3	VEuPathDB	CDS	36649356	36649419	.	+	0	Parent=AAEL009629-RA
AaegL5_3	VEuPathDB	CDS	36667775	36669189	.	+	2	Parent=AAEL009629-RA
AaegL5_3	VEuPathDB	CDS	36669255	36669488	.	+	0	Parent=AAEL009629-RA
AaegL5_3	VEuPathDB	mRNA	36669552	36702741	.	-	.	ID=AAEL009632-RB;geneID=AAEL009632
AaegL5_3	VEuPathDB	exon	36669552	36669762	.	-	.	Parent=AAEL009632-RB
AaegL5_3	VEuPathDB	exon	36669827	36669955	.	-	.	Parent=AAEL009632-RB
AaegL5_3	VEuPathDB	exon	36701724	36701980	.	-	.	Parent=AAEL009632-RB
AaegL5_3	VEuPathDB	exon	36702040	36702216	.	-	.	Parent=AAEL009632-RB
AaegL5_3	VEuPathDB	exon	36702315	36702741	.	-	.	Parent=AAEL009632-RB
AaegL5_3	VEuPathDB	CDS	36669708	36669762	.	-	1	Parent=AAEL009632-RB
AaegL5_3	VEuPathDB	CDS	36669827	36669955	.	-	1	Parent=AAEL009632-RB
AaegL5_3	VEuPathDB	CDS	36701724	36701980	.	-	0	Parent=AAEL009632-RB
AaegL5_3	VEuPathDB	CDS	36702040	36702216	.	-	0	Parent=AAEL009632-RB
AaegL5_3	VEuPathDB	CDS	36702315	36702677	.	-	0	Parent=AAEL009632-RB
AaegL5_3	VEuPathDB	mRNA	36703775	36705233	.	+	.	ID=AAEL009631-RA;geneID=AAEL009631
AaegL5_3	VEuPathDB	exon	36703775	36704717	.	+	.	Parent=AAEL009631-RA
AaegL5_3	VEuPathDB	exon	36704780	36704908	.	+	.	Parent=AAEL009631-RA
AaegL5_3	VEuPathDB	exon	36704978	36705233	.	+	.	Parent=AAEL009631-RA
AaegL5_3	VEuPathDB	CDS	36703813	36704717	.	+	0	Parent=AAEL009631-RA
AaegL5_3	VEuPathDB	CDS	36704780	36704908	.	+	1	Parent=AAEL009631-RA
AaegL5_3	VEuPathDB	CDS	36704978	36705032	.	+	1	Parent=AAEL009631-RA
AaegL5_3	VEuPathDB	mRNA	36719409	36719873	.	+	.	ID=AAEL021699-RA;geneID=AAEL021699
AaegL5_3	VEuPathDB	exon	36719409	36719873	.	+	.	Parent=AAEL021699-RA
AaegL5_3	VEuPathDB	CDS	36719409	36719873	.	+	0	Parent=AAEL021699-RA
AaegL5_3	VEuPathDB	mRNA	36721870	36723551	.	-	.	ID=AAEL009625-RA;geneID=AAEL009625
AaegL5_3	VEuPathDB	exon	36721870	36722187	.	-	.	Parent=AAEL009625-RA
AaegL5_3	VEuPathDB	exon	36722254	36722382	.	-	.	Parent=AAEL009625-RA
AaegL5_3	VEuPathDB	exon	36722524	36722957	.	-	.	Parent=AAEL009625-RA
AaegL5_3	VEuPathDB	exon	36723085	36723551	.	-	.	Parent=AAEL009625-RA
AaegL5_3	VEuPathDB	CDS	36722115	36722187	.	-	1	Parent=AAEL009625-RA
AaegL5_3	VEuPathDB	CDS	36722254	36722382	.	-	1	Parent=AAEL009625-RA
AaegL5_3	VEuPathDB	CDS	36722524	36722957	.	-	0	Parent=AAEL009625-RA
AaegL5_3	VEuPathDB	CDS	36723085	36723447	.	-	0	Parent=AAEL009625-RA
AaegL5_3	VEuPathDB	mRNA	36742075	36743424	.	+	.	ID=AAEL009628-RA;geneID=AAEL009628
AaegL5_3	VEuPathDB	exon	36742075	36742943	.	+	.	Parent=AAEL009628-RA
AaegL5_3	VEuPathDB	exon	36743006	36743134	.	+	.	Parent=AAEL009628-RA
AaegL5_3	VEuPathDB	exon	36743198	36743424	.	+	.	Parent=AAEL009628-RA
AaegL5_3	VEuPathDB	CDS	36742090	36742943	.	+	0	Parent=AAEL009628-RA
AaegL5_3	VEuPathDB	CDS	36743006	36743134	.	+	1	Parent=AAEL009628-RA
AaegL5_3	VEuPathDB	CDS	36743198	36743252	.	+	1	Parent=AAEL009628-RA
AaegL5_3	VEuPathDB	mRNA	36786199	36823390	.	+	.	ID=AAEL019999-RA;geneID=AAEL019999
AaegL5_3	VEuPathDB	exon	36786199	36786419	.	+	.	Parent=AAEL019999-RA
AaegL5_3	VEuPathDB	exon	36787106	36787406	.	+	.	Parent=AAEL019999-RA
AaegL5_3	VEuPathDB	exon	36818283	36818477	.	+	.	Parent=AAEL019999-RA
AaegL5_3	VEuPathDB	exon	36818623	36823390	.	+	.	Parent=AAEL019999-RA
AaegL5_3	VEuPathDB	CDS	36818365	36818477	.	+	0	Parent=AAEL019999-RA
AaegL5_3	VEuPathDB	CDS	36818623	36822544	.	+	1	Parent=AAEL019999-RA
AaegL5_3	VEuPathDB	mRNA	36786199	36823390	.	+	.	ID=AAEL019999-RB;geneID=AAEL019999
AaegL5_3	VEuPathDB	exon	36786199	36786419	.	+	.	Parent=AAEL019999-RB
AaegL5_3	VEuPathDB	exon	36787136	36787406	.	+	.	Parent=AAEL019999-RB
AaegL5_3	VEuPathDB	exon	36818283	36818477	.	+	.	Parent=AAEL019999-RB
AaegL5_3	VEuPathDB	exon	36818623	36823390	.	+	.	Parent=AAEL019999-RB
AaegL5_3	VEuPathDB	CDS	36818365	36818477	.	+	0	Parent=AAEL019999-RB
AaegL5_3	VEuPathDB	CDS	36818623	36822544	.	+	1	Parent=AAEL019999-RB
AaegL5_3	VEuPathDB	mRNA	36786199	36823390	.	+	.	ID=AAEL019999-RD;geneID=AAEL019999
AaegL5_3	VEuPathDB	exon	36786199	36786366	.	+	.	Parent=AAEL019999-RD
AaegL5_3	VEuPathDB	exon	36787106	36787406	.	+	.	Parent=AAEL019999-RD
AaegL5_3	VEuPathDB	exon	36818283	36818477	.	+	.	Parent=AAEL019999-RD
AaegL5_3	VEuPathDB	exon	36818623	36823390	.	+	.	Parent=AAEL019999-RD
AaegL5_3	VEuPathDB	CDS	36818365	36818477	.	+	0	Parent=AAEL019999-RD
AaegL5_3	VEuPathDB	CDS	36818623	36822544	.	+	1	Parent=AAEL019999-RD
AaegL5_3	VEuPathDB	mRNA	36786199	36823390	.	+	.	ID=AAEL019999-RE;geneID=AAEL019999
AaegL5_3	VEuPathDB	exon	36786199	36786333	.	+	.	Parent=AAEL019999-RE
AaegL5_3	VEuPathDB	exon	36798917	36798923	.	+	.	Parent=AAEL019999-RE
AaegL5_3	VEuPathDB	exon	36818283	36818477	.	+	.	Parent=AAEL019999-RE
AaegL5_3	VEuPathDB	exon	36818623	36823390	.	+	.	Parent=AAEL019999-RE
AaegL5_3	VEuPathDB	CDS	36818365	36818477	.	+	0	Parent=AAEL019999-RE
AaegL5_3	VEuPathDB	CDS	36818623	36822544	.	+	1	Parent=AAEL019999-RE
AaegL5_3	VEuPathDB	mRNA	36786211	36823390	.	+	.	ID=AAEL019999-RH;geneID=AAEL019999
AaegL5_3	VEuPathDB	exon	36786211	36786256	.	+	.	Parent=AAEL019999-RH
AaegL5_3	VEuPathDB	exon	36787106	36787406	.	+	.	Parent=AAEL019999-RH
AaegL5_3	VEuPathDB	exon	36818283	36818477	.	+	.	Parent=AAEL019999-RH
AaegL5_3	VEuPathDB	exon	36818623	36823390	.	+	.	Parent=AAEL019999-RH
AaegL5_3	VEuPathDB	CDS	36818365	36818477	.	+	0	Parent=AAEL019999-RH
AaegL5_3	VEuPathDB	CDS	36818623	36822544	.	+	1	Parent=AAEL019999-RH
AaegL5_3	VEuPathDB	mRNA	36786237	36823390	.	+	.	ID=AAEL019999-RC;geneID=AAEL019999
AaegL5_3	VEuPathDB	exon	36786237	36786282	.	+	.	Parent=AAEL019999-RC
AaegL5_3	VEuPathDB	exon	36787106	36787406	.	+	.	Parent=AAEL019999-RC
AaegL5_3	VEuPathDB	exon	36818283	36818477	.	+	.	Parent=AAEL019999-RC
AaegL5_3	VEuPathDB	exon	36818623	36823390	.	+	.	Parent=AAEL019999-RC
AaegL5_3	VEuPathDB	CDS	36818365	36818477	.	+	0	Parent=AAEL019999-RC
AaegL5_3	VEuPathDB	CDS	36818623	36822544	.	+	1	Parent=AAEL019999-RC
AaegL5_3	VEuPathDB	mRNA	36786252	36823390	.	+	.	ID=AAEL019999-RF;geneID=AAEL019999
AaegL5_3	VEuPathDB	exon	36786252	36786282	.	+	.	Parent=AAEL019999-RF
AaegL5_3	VEuPathDB	exon	36787136	36787406	.	+	.	Parent=AAEL019999-RF
AaegL5_3	VEuPathDB	exon	36818283	36818477	.	+	.	Parent=AAEL019999-RF
AaegL5_3	VEuPathDB	exon	36818623	36823390	.	+	.	Parent=AAEL019999-RF
AaegL5_3	VEuPathDB	CDS	36818365	36818477	.	+	0	Parent=AAEL019999-RF
AaegL5_3	VEuPathDB	CDS	36818623	36822544	.	+	1	Parent=AAEL019999-RF
AaegL5_3	VEuPathDB	mRNA	36818484	36823390	.	+	.	ID=AAEL019999-RG;geneID=AAEL019999
AaegL5_3	VEuPathDB	exon	36818484	36818556	.	+	.	Parent=AAEL019999-RG
AaegL5_3	VEuPathDB	exon	36818623	36823390	.	+	.	Parent=AAEL019999-RG
AaegL5_3	VEuPathDB	CDS	36818720	36822544	.	+	0	Parent=AAEL019999-RG
AaegL5_3	VEuPathDB	mRNA	36822798	36824516	.	+	.	ID=AAEL020000-RA;geneID=AAEL020000
AaegL5_3	VEuPathDB	exon	36822798	36824516	.	+	.	Parent=AAEL020000-RA
AaegL5_3	VEuPathDB	CDS	36822814	36823929	.	+	0	Parent=AAEL020000-RA
AaegL5_3	VEuPathDB	mRNA	36840319	36852327	.	-	.	ID=AAEL020156-RA;geneID=AAEL020156
AaegL5_3	VEuPathDB	exon	36840319	36842720	.	-	.	Parent=AAEL020156-RA
AaegL5_3	VEuPathDB	exon	36851690	36851754	.	-	.	Parent=AAEL020156-RA
AaegL5_3	VEuPathDB	exon	36851818	36852065	.	-	.	Parent=AAEL020156-RA
AaegL5_3	VEuPathDB	exon	36852131	36852327	.	-	.	Parent=AAEL020156-RA
AaegL5_3	VEuPathDB	CDS	36841287	36842720	.	-	0	Parent=AAEL020156-RA
AaegL5_3	VEuPathDB	CDS	36851690	36851754	.	-	2	Parent=AAEL020156-RA
AaegL5_3	VEuPathDB	CDS	36851818	36852065	.	-	1	Parent=AAEL020156-RA
AaegL5_3	VEuPathDB	CDS	36852131	36852327	.	-	0	Parent=AAEL020156-RA
AaegL5_3	VEuPathDB	mRNA	36877943	36889164	.	+	.	ID=AAEL027188-RA;geneID=AAEL027188
AaegL5_3	VEuPathDB	exon	36877943	36878071	.	+	.	Parent=AAEL027188-RA
AaegL5_3	VEuPathDB	exon	36882906	36883100	.	+	.	Parent=AAEL027188-RA
AaegL5_3	VEuPathDB	exon	36883247	36889164	.	+	.	Parent=AAEL027188-RA
AaegL5_3	VEuPathDB	CDS	36882988	36883100	.	+	0	Parent=AAEL027188-RA
AaegL5_3	VEuPathDB	CDS	36883247	36888545	.	+	1	Parent=AAEL027188-RA
AaegL5_3	VEuPathDB	mRNA	36914970	37108637	.	-	.	ID=AAEL009630-RG;geneID=AAEL009630
AaegL5_3	VEuPathDB	exon	36914970	36917374	.	-	.	Parent=AAEL009630-RG
AaegL5_3	VEuPathDB	exon	36927237	36927612	.	-	.	Parent=AAEL009630-RG
AaegL5_3	VEuPathDB	exon	36927673	36927968	.	-	.	Parent=AAEL009630-RG
AaegL5_3	VEuPathDB	exon	36928031	36928157	.	-	.	Parent=AAEL009630-RG
AaegL5_3	VEuPathDB	exon	36941471	36941578	.	-	.	Parent=AAEL009630-RG
AaegL5_3	VEuPathDB	exon	36961958	36962109	.	-	.	Parent=AAEL009630-RG
AaegL5_3	VEuPathDB	exon	37012217	37012542	.	-	.	Parent=AAEL009630-RG
AaegL5_3	VEuPathDB	exon	37047881	37049407	.	-	.	Parent=AAEL009630-RG
AaegL5_3	VEuPathDB	exon	37108518	37108637	.	-	.	Parent=AAEL009630-RG
AaegL5_3	VEuPathDB	CDS	36915935	36917374	.	-	0	Parent=AAEL009630-RG
AaegL5_3	VEuPathDB	CDS	36927237	36927612	.	-	1	Parent=AAEL009630-RG
AaegL5_3	VEuPathDB	CDS	36927673	36927968	.	-	0	Parent=AAEL009630-RG
AaegL5_3	VEuPathDB	CDS	36928031	36928157	.	-	1	Parent=AAEL009630-RG
AaegL5_3	VEuPathDB	CDS	36941471	36941578	.	-	1	Parent=AAEL009630-RG
AaegL5_3	VEuPathDB	CDS	36961958	36962109	.	-	0	Parent=AAEL009630-RG
AaegL5_3	VEuPathDB	CDS	37012217	37012542	.	-	2	Parent=AAEL009630-RG
AaegL5_3	VEuPathDB	CDS	37047881	37049222	.	-	0	Parent=AAEL009630-RG
AaegL5_3	VEuPathDB	mRNA	36914970	37490690	.	-	.	ID=AAEL009630-RD;geneID=AAEL009630
AaegL5_3	VEuPathDB	exon	36914970	36917374	.	-	.	Parent=AAEL009630-RD
AaegL5_3	VEuPathDB	exon	36927237	36927612	.	-	.	Parent=AAEL009630-RD
AaegL5_3	VEuPathDB	exon	36927673	36927968	.	-	.	Parent=AAEL009630-RD
AaegL5_3	VEuPathDB	exon	36928031	36928157	.	-	.	Parent=AAEL009630-RD
AaegL5_3	VEuPathDB	exon	36941471	36941578	.	-	.	Parent=AAEL009630-RD
AaegL5_3	VEuPathDB	exon	36961958	36962109	.	-	.	Parent=AAEL009630-RD
AaegL5_3	VEuPathDB	exon	37012217	37012542	.	-	.	Parent=AAEL009630-RD
AaegL5_3	VEuPathDB	exon	37047881	37049407	.	-	.	Parent=AAEL009630-RD
AaegL5_3	VEuPathDB	exon	37186218	37186255	.	-	.	Parent=AAEL009630-RD
AaegL5_3	VEuPathDB	exon	37284243	37284315	.	-	.	Parent=AAEL009630-RD
AaegL5_3	VEuPathDB	exon	37462728	37463767	.	-	.	Parent=AAEL009630-RD
AaegL5_3	VEuPathDB	exon	37489540	37490690	.	-	.	Parent=AAEL009630-RD
AaegL5_3	VEuPathDB	CDS	36915935	36917374	.	-	0	Parent=AAEL009630-RD
AaegL5_3	VEuPathDB	CDS	36927237	36927612	.	-	1	Parent=AAEL009630-RD
AaegL5_3	VEuPathDB	CDS	36927673	36927968	.	-	0	Parent=AAEL009630-RD
AaegL5_3	VEuPathDB	CDS	36928031	36928157	.	-	1	Parent=AAEL009630-RD
AaegL5_3	VEuPathDB	CDS	36941471	36941578	.	-	1	Parent=AAEL009630-RD
AaegL5_3	VEuPathDB	CDS	36961958	36962109	.	-	0	Parent=AAEL009630-RD
AaegL5_3	VEuPathDB	CDS	37012217	37012542	.	-	2	Parent=AAEL009630-RD
AaegL5_3	VEuPathDB	CDS	37047881	37049222	.	-	0	Parent=AAEL009630-RD
AaegL5_3	VEuPathDB	mRNA	36914970	37490690	.	-	.	ID=AAEL009630-RE;geneID=AAEL009630
AaegL5_3	VEuPathDB	exon	36914970	36917374	.	-	.	Parent=AAEL009630-RE
AaegL5_3	VEuPathDB	exon	36927237	36927612	.	-	.	Parent=AAEL009630-RE
AaegL5_3	VEuPathDB	exon	36927673	36927968	.	-	.	Parent=AAEL009630-RE
AaegL5_3	VEuPathDB	exon	36928031	36928157	.	-	.	Parent=AAEL009630-RE
AaegL5_3	VEuPathDB	exon	36941471	36941578	.	-	.	Parent=AAEL009630-RE
AaegL5_3	VEuPathDB	exon	36961958	36962109	.	-	.	Parent=AAEL009630-RE
AaegL5_3	VEuPathDB	exon	37012217	37012542	.	-	.	Parent=AAEL009630-RE
AaegL5_3	VEuPathDB	exon	37047881	37049407	.	-	.	Parent=AAEL009630-RE
AaegL5_3	VEuPathDB	exon	37186218	37186255	.	-	.	Parent=AAEL009630-RE
AaegL5_3	VEuPathDB	exon	37284243	37284315	.	-	.	Parent=AAEL009630-RE
AaegL5_3	VEuPathDB	exon	37462728	37463767	.	-	.	Parent=AAEL009630-RE
AaegL5_3	VEuPathDB	exon	37489488	37490690	.	-	.	Parent=AAEL009630-RE
AaegL5_3	VEuPathDB	CDS	36915935	36917374	.	-	0	Parent=AAEL009630-RE
AaegL5_3	VEuPathDB	CDS	36927237	36927612	.	-	1	Parent=AAEL009630-RE
AaegL5_3	VEuPathDB	CDS	36927673	36927968	.	-	0	Parent=AAEL009630-RE
AaegL5_3	VEuPathDB	CDS	36928031	36928157	.	-	1	Parent=AAEL009630-RE
AaegL5_3	VEuPathDB	CDS	36941471	36941578	.	-	1	Parent=AAEL009630-RE
AaegL5_3	VEuPathDB	CDS	36961958	36962109	.	-	0	Parent=AAEL009630-RE
AaegL5_3	VEuPathDB	CDS	37012217	37012542	.	-	2	Parent=AAEL009630-RE
AaegL5_3	VEuPathDB	CDS	37047881	37049222	.	-	0	Parent=AAEL009630-RE
AaegL5_3	VEuPathDB	mRNA	36914970	37696587	.	-	.	ID=AAEL009630-RB;geneID=AAEL009630
AaegL5_3	VEuPathDB	exon	36914970	36917374	.	-	.	Parent=AAEL009630-RB
AaegL5_3	VEuPathDB	exon	36927237	36927301	.	-	.	Parent=AAEL009630-RB
AaegL5_3	VEuPathDB	exon	36927365	36927612	.	-	.	Parent=AAEL009630-RB
AaegL5_3	VEuPathDB	exon	36927673	36927968	.	-	.	Parent=AAEL009630-RB
AaegL5_3	VEuPathDB	exon	36928031	36928157	.	-	.	Parent=AAEL009630-RB
AaegL5_3	VEuPathDB	exon	36941471	36941578	.	-	.	Parent=AAEL009630-RB
AaegL5_3	VEuPathDB	exon	36961958	36962109	.	-	.	Parent=AAEL009630-RB
AaegL5_3	VEuPathDB	exon	37012217	37012542	.	-	.	Parent=AAEL009630-RB
AaegL5_3	VEuPathDB	exon	37047881	37049407	.	-	.	Parent=AAEL009630-RB
AaegL5_3	VEuPathDB	exon	37186218	37186255	.	-	.	Parent=AAEL009630-RB
AaegL5_3	VEuPathDB	exon	37284243	37284315	.	-	.	Parent=AAEL009630-RB
AaegL5_3	VEuPathDB	exon	37462728	37463767	.	-	.	Parent=AAEL009630-RB
AaegL5_3	VEuPathDB	exon	37555629	37555677	.	-	.	Parent=AAEL009630-RB
AaegL5_3	VEuPathDB	exon	37657495	37657746	.	-	.	Parent=AAEL009630-RB
AaegL5_3	VEuPathDB	exon	37695173	37696587	.	-	.	Parent=AAEL009630-RB
AaegL5_3	VEuPathDB	CDS	36915935	36917374	.	-	0	Parent=AAEL009630-RB
AaegL5_3	VEuPathDB	CDS	36927237	36927301	.	-	2	Parent=AAEL009630-RB
AaegL5_3	VEuPathDB	CDS	36927365	36927612	.	-	1	Parent=AAEL009630-RB
AaegL5_3	VEuPathDB	CDS	36927673	36927968	.	-	0	Parent=AAEL009630-RB
AaegL5_3	VEuPathDB	CDS	36928031	36928157	.	-	1	Parent=AAEL009630-RB
AaegL5_3	VEuPathDB	CDS	36941471	36941578	.	-	1	Parent=AAEL009630-RB
AaegL5_3	VEuPathDB	CDS	36961958	36962109	.	-	0	Parent=AAEL009630-RB
AaegL5_3	VEuPathDB	CDS	37012217	37012542	.	-	2	Parent=AAEL009630-RB
AaegL5_3	VEuPathDB	CDS	37047881	37049222	.	-	0	Parent=AAEL009630-RB
AaegL5_3	VEuPathDB	mRNA	36914970	37696590	.	-	.	ID=AAEL009630-RC;geneID=AAEL009630
AaegL5_3	VEuPathDB	exon	36914970	36917374	.	-	.	Parent=AAEL009630-RC
AaegL5_3	VEuPathDB	exon	36927237	36927612	.	-	.	Parent=AAEL009630-RC
AaegL5_3	VEuPathDB	exon	36927673	36927968	.	-	.	Parent=AAEL009630-RC
AaegL5_3	VEuPathDB	exon	36928031	36928157	.	-	.	Parent=AAEL009630-RC
AaegL5_3	VEuPathDB	exon	36941471	36941578	.	-	.	Parent=AAEL009630-RC
AaegL5_3	VEuPathDB	exon	36961958	36962109	.	-	.	Parent=AAEL009630-RC
AaegL5_3	VEuPathDB	exon	37012217	37012542	.	-	.	Parent=AAEL009630-RC
AaegL5_3	VEuPathDB	exon	37047881	37049407	.	-	.	Parent=AAEL009630-RC
AaegL5_3	VEuPathDB	exon	37186218	37186255	.	-	.	Parent=AAEL009630-RC
AaegL5_3	VEuPathDB	exon	37284243	37284315	.	-	.	Parent=AAEL009630-RC
AaegL5_3	VEuPathDB	exon	37462728	37463767	.	-	.	Parent=AAEL009630-RC
AaegL5_3	VEuPathDB	exon	37555629	37555677	.	-	.	Parent=AAEL009630-RC
AaegL5_3	VEuPathDB	exon	37657495	37657746	.	-	.	Parent=AAEL009630-RC
AaegL5_3	VEuPathDB	exon	37695173	37696590	.	-	.	Parent=AAEL009630-RC
AaegL5_3	VEuPathDB	CDS	36915935	36917374	.	-	0	Parent=AAEL009630-RC
AaegL5_3	VEuPathDB	CDS	36927237	36927612	.	-	1	Parent=AAEL009630-RC
AaegL5_3	VEuPathDB	CDS	36927673	36927968	.	-	0	Parent=AAEL009630-RC
AaegL5_3	VEuPathDB	CDS	36928031	36928157	.	-	1	Parent=AAEL009630-RC
AaegL5_3	VEuPathDB	CDS	36941471	36941578	.	-	1	Parent=AAEL009630-RC
AaegL5_3	VEuPathDB	CDS	36961958	36962109	.	-	0	Parent=AAEL009630-RC
AaegL5_3	VEuPathDB	CDS	37012217	37012542	.	-	2	Parent=AAEL009630-RC
AaegL5_3	VEuPathDB	CDS	37047881	37049222	.	-	0	Parent=AAEL009630-RC
AaegL5_3	VEuPathDB	mRNA	36917079	37696597	.	-	.	ID=AAEL009630-RF;geneID=AAEL009630
AaegL5_3	VEuPathDB	exon	36917079	36917171	.	-	.	Parent=AAEL009630-RF
AaegL5_3	VEuPathDB	exon	36917248	36917374	.	-	.	Parent=AAEL009630-RF
AaegL5_3	VEuPathDB	exon	36927237	36927301	.	-	.	Parent=AAEL009630-RF
AaegL5_3	VEuPathDB	exon	36927365	36927612	.	-	.	Parent=AAEL009630-RF
AaegL5_3	VEuPathDB	exon	36927673	36927968	.	-	.	Parent=AAEL009630-RF
AaegL5_3	VEuPathDB	exon	36928031	36928157	.	-	.	Parent=AAEL009630-RF
AaegL5_3	VEuPathDB	exon	36941471	36941578	.	-	.	Parent=AAEL009630-RF
AaegL5_3	VEuPathDB	exon	36961958	36962109	.	-	.	Parent=AAEL009630-RF
AaegL5_3	VEuPathDB	exon	37012217	37012542	.	-	.	Parent=AAEL009630-RF
AaegL5_3	VEuPathDB	exon	37047881	37049407	.	-	.	Parent=AAEL009630-RF
AaegL5_3	VEuPathDB	exon	37186218	37186255	.	-	.	Parent=AAEL009630-RF
AaegL5_3	VEuPathDB	exon	37284243	37284315	.	-	.	Parent=AAEL009630-RF
AaegL5_3	VEuPathDB	exon	37462728	37463767	.	-	.	Parent=AAEL009630-RF
AaegL5_3	VEuPathDB	exon	37555629	37555677	.	-	.	Parent=AAEL009630-RF
AaegL5_3	VEuPathDB	exon	37657495	37657746	.	-	.	Parent=AAEL009630-RF
AaegL5_3	VEuPathDB	exon	37695173	37696597	.	-	.	Parent=AAEL009630-RF
AaegL5_3	VEuPathDB	CDS	36917167	36917171	.	-	2	Parent=AAEL009630-RF
AaegL5_3	VEuPathDB	CDS	36917248	36917374	.	-	0	Parent=AAEL009630-RF
AaegL5_3	VEuPathDB	CDS	36927237	36927301	.	-	2	Parent=AAEL009630-RF
AaegL5_3	VEuPathDB	CDS	36927365	36927612	.	-	1	Parent=AAEL009630-RF
AaegL5_3	VEuPathDB	CDS	36927673	36927968	.	-	0	Parent=AAEL009630-RF
AaegL5_3	VEuPathDB	CDS	36928031	36928157	.	-	1	Parent=AAEL009630-RF
AaegL5_3	VEuPathDB	CDS	36941471	36941578	.	-	1	Parent=AAEL009630-RF
AaegL5_3	VEuPathDB	CDS	36961958	36962109	.	-	0	Parent=AAEL009630-RF
AaegL5_3	VEuPathDB	CDS	37012217	37012542	.	-	2	Parent=AAEL009630-RF
AaegL5_3	VEuPathDB	CDS	37047881	37049222	.	-	0	Parent=AAEL009630-RF
AaegL5_3	VEuPathDB	mRNA	36962636	36963420	.	+	.	ID=AAEL023634-RA;geneID=AAEL023634
AaegL5_3	VEuPathDB	exon	36962636	36962803	.	+	.	Parent=AAEL023634-RA
AaegL5_3	VEuPathDB	exon	36962867	36963420	.	+	.	Parent=AAEL023634-RA
AaegL5_3	VEuPathDB	CDS	36962740	36962803	.	+	0	Parent=AAEL023634-RA
AaegL5_3	VEuPathDB	CDS	36962867	36963129	.	+	2	Parent=AAEL023634-RA
AaegL5_3	VEuPathDB	mRNA	36980043	36989697	.	+	.	ID=AAEL009627-RA;geneID=AAEL009627
AaegL5_3	VEuPathDB	exon	36980043	36980399	.	+	.	Parent=AAEL009627-RA
AaegL5_3	VEuPathDB	exon	36989128	36989697	.	+	.	Parent=AAEL009627-RA
AaegL5_3	VEuPathDB	CDS	36980249	36980399	.	+	0	Parent=AAEL009627-RA
AaegL5_3	VEuPathDB	CDS	36989128	36989648	.	+	2	Parent=AAEL009627-RA
AaegL5_3	VEuPathDB	mRNA	37245327	37246414	.	+	.	ID=AAEL028136-RA;geneID=AAEL028136
AaegL5_3	VEuPathDB	exon	37245327	37245618	.	+	.	Parent=AAEL028136-RA
AaegL5_3	VEuPathDB	exon	37245737	37246414	.	+	.	Parent=AAEL028136-RA
AaegL5_3	VEuPathDB	CDS	37245513	37245618	.	+	0	Parent=AAEL028136-RA
AaegL5_3	VEuPathDB	CDS	37245737	37246272	.	+	2	Parent=AAEL028136-RA
AaegL5_3	VEuPathDB	mRNA	37721540	37723434	.	+	.	ID=Ir151_transcript;geneID=Ir151
AaegL5_3	VEuPathDB	exon	37721540	37721883	.	+	.	Parent=Ir151_transcript
AaegL5_3	VEuPathDB	exon	37721944	37723434	.	+	.	Parent=Ir151_transcript
AaegL5_3	VEuPathDB	CDS	37721578	37721883	.	+	0	Parent=Ir151_transcript
AaegL5_3	VEuPathDB	CDS	37721944	37723383	.	+	0	Parent=Ir151_transcript
AaegL5_3	VEuPathDB	mRNA	37730371	37733088	.	-	.	ID=Ir152_transcript;geneID=Ir152
AaegL5_3	VEuPathDB	exon	37730371	37732239	.	-	.	Parent=Ir152_transcript
AaegL5_3	VEuPathDB	exon	37732522	37732689	.	-	.	Parent=Ir152_transcript
AaegL5_3	VEuPathDB	exon	37732750	37733088	.	-	.	Parent=Ir152_transcript
AaegL5_3	VEuPathDB	CDS	37730914	37732239	.	-	0	Parent=Ir152_transcript
AaegL5_3	VEuPathDB	CDS	37732522	37732689	.	-	0	Parent=Ir152_transcript
AaegL5_3	VEuPathDB	CDS	37732750	37733088	.	-	0	Parent=Ir152_transcript
AaegL5_3	VEuPathDB	mRNA	37742418	37744523	.	+	.	ID=Ir153_transcript;geneID=Ir153
AaegL5_3	VEuPathDB	exon	37742418	37742756	.	+	.	Parent=Ir153_transcript
AaegL5_3	VEuPathDB	exon	37742817	37744523	.	+	.	Parent=Ir153_transcript
AaegL5_3	VEuPathDB	CDS	37742418	37742756	.	+	0	Parent=Ir153_transcript
AaegL5_3	VEuPathDB	CDS	37742817	37744286	.	+	0	Parent=Ir153_transcript
AaegL5_3	VEuPathDB	mRNA	37766322	37768184	.	-	.	ID=Ir154_transcript;geneID=Ir154
AaegL5_3	VEuPathDB	exon	37766322	37767791	.	-	.	Parent=Ir154_transcript
AaegL5_3	VEuPathDB	exon	37767846	37768184	.	-	.	Parent=Ir154_transcript
AaegL5_3	VEuPathDB	CDS	37766322	37767791	.	-	0	Parent=Ir154_transcript
AaegL5_3	VEuPathDB	CDS	37767846	37768184	.	-	0	Parent=Ir154_transcript
AaegL5_3	VEuPathDB	mRNA	37780868	37836198	.	-	.	ID=AAEL011124-RB;geneID=AAEL011124
AaegL5_3	VEuPathDB	exon	37780868	37781152	.	-	.	Parent=AAEL011124-RB
AaegL5_3	VEuPathDB	exon	37797333	37797853	.	-	.	Parent=AAEL011124-RB
AaegL5_3	VEuPathDB	exon	37827159	37828249	.	-	.	Parent=AAEL011124-RB
AaegL5_3	VEuPathDB	exon	37835239	37835729	.	-	.	Parent=AAEL011124-RB
AaegL5_3	VEuPathDB	exon	37835793	37836198	.	-	.	Parent=AAEL011124-RB
AaegL5_3	VEuPathDB	CDS	37781108	37781152	.	-	0	Parent=AAEL011124-RB
AaegL5_3	VEuPathDB	CDS	37797333	37797853	.	-	2	Parent=AAEL011124-RB
AaegL5_3	VEuPathDB	CDS	37827159	37828249	.	-	1	Parent=AAEL011124-RB
AaegL5_3	VEuPathDB	CDS	37835239	37835729	.	-	0	Parent=AAEL011124-RB
AaegL5_3	VEuPathDB	CDS	37835793	37835960	.	-	0	Parent=AAEL011124-RB
AaegL5_3	VEuPathDB	mRNA	37848725	37850782	.	-	.	ID=AAEL011112-RF;geneID=AAEL011112
AaegL5_3	VEuPathDB	exon	37848725	37849002	.	-	.	Parent=AAEL011112-RF
AaegL5_3	VEuPathDB	exon	37849065	37849875	.	-	.	Parent=AAEL011112-RF
AaegL5_3	VEuPathDB	exon	37849940	37849973	.	-	.	Parent=AAEL011112-RF
AaegL5_3	VEuPathDB	exon	37850039	37850252	.	-	.	Parent=AAEL011112-RF
AaegL5_3	VEuPathDB	exon	37850649	37850782	.	-	.	Parent=AAEL011112-RF
AaegL5_3	VEuPathDB	CDS	37848825	37849002	.	-	1	Parent=AAEL011112-RF
AaegL5_3	VEuPathDB	CDS	37849065	37849875	.	-	2	Parent=AAEL011112-RF
AaegL5_3	VEuPathDB	CDS	37849940	37849973	.	-	0	Parent=AAEL011112-RF
AaegL5_3	VEuPathDB	CDS	37850039	37850092	.	-	0	Parent=AAEL011112-RF
AaegL5_3	VEuPathDB	mRNA	37848725	37850782	.	-	.	ID=AAEL011112-RG;geneID=AAEL011112
AaegL5_3	VEuPathDB	exon	37848725	37849002	.	-	.	Parent=AAEL011112-RG
AaegL5_3	VEuPathDB	exon	37849065	37849875	.	-	.	Parent=AAEL011112-RG
AaegL5_3	VEuPathDB	exon	37849940	37849973	.	-	.	Parent=AAEL011112-RG
AaegL5_3	VEuPathDB	exon	37850039	37850137	.	-	.	Parent=AAEL011112-RG
AaegL5_3	VEuPathDB	exon	37850567	37850782	.	-	.	Parent=AAEL011112-RG
AaegL5_3	VEuPathDB	CDS	37848825	37849002	.	-	1	Parent=AAEL011112-RG
AaegL5_3	VEuPathDB	CDS	37849065	37849875	.	-	2	Parent=AAEL011112-RG
AaegL5_3	VEuPathDB	CDS	37849940	37849973	.	-	0	Parent=AAEL011112-RG
AaegL5_3	VEuPathDB	CDS	37850039	37850092	.	-	0	Parent=AAEL011112-RG
AaegL5_3	VEuPathDB	mRNA	37848725	37850782	.	-	.	ID=AAEL011112-RH;geneID=AAEL011112
AaegL5_3	VEuPathDB	exon	37848725	37849002	.	-	.	Parent=AAEL011112-RH
AaegL5_3	VEuPathDB	exon	37849065	37849875	.	-	.	Parent=AAEL011112-RH
AaegL5_3	VEuPathDB	exon	37849940	37849973	.	-	.	Parent=AAEL011112-RH
AaegL5_3	VEuPathDB	exon	37850039	37850137	.	-	.	Parent=AAEL011112-RH
AaegL5_3	VEuPathDB	exon	37850649	37850782	.	-	.	Parent=AAEL011112-RH
AaegL5_3	VEuPathDB	CDS	37848825	37849002	.	-	1	Parent=AAEL011112-RH
AaegL5_3	VEuPathDB	CDS	37849065	37849875	.	-	2	Parent=AAEL011112-RH
AaegL5_3	VEuPathDB	CDS	37849940	37849973	.	-	0	Parent=AAEL011112-RH
AaegL5_3	VEuPathDB	CDS	37850039	37850092	.	-	0	Parent=AAEL011112-RH
AaegL5_3	VEuPathDB	mRNA	37848725	37850799	.	-	.	ID=AAEL011112-RE;geneID=AAEL011112
AaegL5_3	VEuPathDB	exon	37848725	37849002	.	-	.	Parent=AAEL011112-RE
AaegL5_3	VEuPathDB	exon	37849065	37849875	.	-	.	Parent=AAEL011112-RE
AaegL5_3	VEuPathDB	exon	37849940	37849973	.	-	.	Parent=AAEL011112-RE
AaegL5_3	VEuPathDB	exon	37850039	37850252	.	-	.	Parent=AAEL011112-RE
AaegL5_3	VEuPathDB	exon	37850667	37850799	.	-	.	Parent=AAEL011112-RE
AaegL5_3	VEuPathDB	CDS	37848825	37849002	.	-	1	Parent=AAEL011112-RE
AaegL5_3	VEuPathDB	CDS	37849065	37849875	.	-	2	Parent=AAEL011112-RE
AaegL5_3	VEuPathDB	CDS	37849940	37849973	.	-	0	Parent=AAEL011112-RE
AaegL5_3	VEuPathDB	CDS	37850039	37850092	.	-	0	Parent=AAEL011112-RE
AaegL5_3	VEuPathDB	mRNA	37848725	37850809	.	-	.	ID=AAEL011112-RD;geneID=AAEL011112
AaegL5_3	VEuPathDB	exon	37848725	37849002	.	-	.	Parent=AAEL011112-RD
AaegL5_3	VEuPathDB	exon	37849065	37849875	.	-	.	Parent=AAEL011112-RD
AaegL5_3	VEuPathDB	exon	37849940	37849973	.	-	.	Parent=AAEL011112-RD
AaegL5_3	VEuPathDB	exon	37850039	37850137	.	-	.	Parent=AAEL011112-RD
AaegL5_3	VEuPathDB	exon	37850667	37850809	.	-	.	Parent=AAEL011112-RD
AaegL5_3	VEuPathDB	CDS	37848825	37849002	.	-	1	Parent=AAEL011112-RD
AaegL5_3	VEuPathDB	CDS	37849065	37849875	.	-	2	Parent=AAEL011112-RD
AaegL5_3	VEuPathDB	CDS	37849940	37849973	.	-	0	Parent=AAEL011112-RD
AaegL5_3	VEuPathDB	CDS	37850039	37850092	.	-	0	Parent=AAEL011112-RD
AaegL5_3	VEuPathDB	mRNA	37853616	37855250	.	-	.	ID=AAEL011130-RA;geneID=AAEL011130
AaegL5_3	VEuPathDB	exon	37853616	37853849	.	-	.	Parent=AAEL011130-RA
AaegL5_3	VEuPathDB	exon	37853915	37855250	.	-	.	Parent=AAEL011130-RA
AaegL5_3	VEuPathDB	CDS	37853666	37853849	.	-	1	Parent=AAEL011130-RA
AaegL5_3	VEuPathDB	CDS	37853915	37854822	.	-	0	Parent=AAEL011130-RA
AaegL5_3	VEuPathDB	mRNA	37855369	37856713	.	+	.	ID=AAEL011126-RB;geneID=AAEL011126
AaegL5_3	VEuPathDB	exon	37855369	37855509	.	+	.	Parent=AAEL011126-RB
AaegL5_3	VEuPathDB	exon	37855572	37856713	.	+	.	Parent=AAEL011126-RB
AaegL5_3	VEuPathDB	CDS	37855453	37855509	.	+	0	Parent=AAEL011126-RB
AaegL5_3	VEuPathDB	CDS	37855572	37856603	.	+	0	Parent=AAEL011126-RB
AaegL5_3	VEuPathDB	mRNA	37866244	37881273	.	+	.	ID=AAEL011129-RA;geneID=AAEL011129
AaegL5_3	VEuPathDB	exon	37866244	37867293	.	+	.	Parent=AAEL011129-RA
AaegL5_3	VEuPathDB	exon	37880998	37881273	.	+	.	Parent=AAEL011129-RA
AaegL5_3	VEuPathDB	CDS	37866383	37867293	.	+	0	Parent=AAEL011129-RA
AaegL5_3	VEuPathDB	CDS	37880998	37881181	.	+	1	Parent=AAEL011129-RA
AaegL5_3	VEuPathDB	mRNA	37881242	37883846	.	-	.	ID=AAEL011114-RA;geneID=AAEL011114
AaegL5_3	VEuPathDB	exon	37881242	37881835	.	-	.	Parent=AAEL011114-RA
AaegL5_3	VEuPathDB	exon	37882303	37883199	.	-	.	Parent=AAEL011114-RA
AaegL5_3	VEuPathDB	exon	37883399	37883540	.	-	.	Parent=AAEL011114-RA
AaegL5_3	VEuPathDB	exon	37883614	37883846	.	-	.	Parent=AAEL011114-RA
AaegL5_3	VEuPathDB	CDS	37881294	37881835	.	-	2	Parent=AAEL011114-RA
AaegL5_3	VEuPathDB	CDS	37882303	37883199	.	-	2	Parent=AAEL011114-RA
AaegL5_3	VEuPathDB	CDS	37883399	37883540	.	-	0	Parent=AAEL011114-RA
AaegL5_3	VEuPathDB	CDS	37883614	37883679	.	-	0	Parent=AAEL011114-RA
AaegL5_3	VEuPathDB	pseudogenic_transcript	37891421	37893512	.	-	.	ID=AAEL023425-RA;geneID=AAEL023425
AaegL5_3	VEuPathDB	exon	37891421	37892043	.	-	.	Parent=AAEL023425-RA
AaegL5_3	VEuPathDB	exon	37892647	37892805	.	-	.	Parent=AAEL023425-RA
AaegL5_3	VEuPathDB	exon	37893417	37893512	.	-	.	Parent=AAEL023425-RA
AaegL5_3	VEuPathDB	lnc_RNA	37894044	37895391	.	-	.	ID=AAEL022902-RB;geneID=AAEL022902
AaegL5_3	VEuPathDB	exon	37894044	37894609	.	-	.	Parent=AAEL022902-RB
AaegL5_3	VEuPathDB	exon	37894708	37895263	.	-	.	Parent=AAEL022902-RB
AaegL5_3	VEuPathDB	exon	37895341	37895391	.	-	.	Parent=AAEL022902-RB
AaegL5_3	VEuPathDB	lnc_RNA	37894044	37895474	.	-	.	ID=AAEL022902-RA;geneID=AAEL022902
AaegL5_3	VEuPathDB	exon	37894044	37894609	.	-	.	Parent=AAEL022902-RA
AaegL5_3	VEuPathDB	exon	37894708	37895263	.	-	.	Parent=AAEL022902-RA
AaegL5_3	VEuPathDB	exon	37895332	37895474	.	-	.	Parent=AAEL022902-RA
AaegL5_3	VEuPathDB	mRNA	37896952	37907748	.	+	.	ID=AAEL011117-RA;geneID=AAEL011117
AaegL5_3	VEuPathDB	exon	37896952	37897853	.	+	.	Parent=AAEL011117-RA
AaegL5_3	VEuPathDB	exon	37906365	37907748	.	+	.	Parent=AAEL011117-RA
AaegL5_3	VEuPathDB	CDS	37897696	37897853	.	+	0	Parent=AAEL011117-RA
AaegL5_3	VEuPathDB	CDS	37906365	37907502	.	+	1	Parent=AAEL011117-RA
AaegL5_3	VEuPathDB	mRNA	37915833	37980794	.	+	.	ID=AAEL011116-RA;geneID=AAEL011116
AaegL5_3	VEuPathDB	exon	37915833	37916425	.	+	.	Parent=AAEL011116-RA
AaegL5_3	VEuPathDB	exon	37916497	37916596	.	+	.	Parent=AAEL011116-RA
AaegL5_3	VEuPathDB	exon	37961890	37962044	.	+	.	Parent=AAEL011116-RA
AaegL5_3	VEuPathDB	exon	37962128	37962442	.	+	.	Parent=AAEL011116-RA
AaegL5_3	VEuPathDB	exon	37962526	37962706	.	+	.	Parent=AAEL011116-RA
AaegL5_3	VEuPathDB	exon	37977458	37980794	.	+	.	Parent=AAEL011116-RA
AaegL5_3	VEuPathDB	CDS	37916533	37916596	.	+	0	Parent=AAEL011116-RA
AaegL5_3	VEuPathDB	CDS	37961890	37962044	.	+	2	Parent=AAEL011116-RA
AaegL5_3	VEuPathDB	CDS	37962128	37962442	.	+	0	Parent=AAEL011116-RA
AaegL5_3	VEuPathDB	CDS	37962526	37962706	.	+	0	Parent=AAEL011116-RA
AaegL5_3	VEuPathDB	CDS	37977458	37977519	.	+	2	Parent=AAEL011116-RA
AaegL5_3	VEuPathDB	mRNA	37988197	37996380	.	+	.	ID=AAEL011132-RA;geneID=AAEL011132
AaegL5_3	VEuPathDB	exon	37988197	37988751	.	+	.	Parent=AAEL011132-RA
AaegL5_3	VEuPathDB	exon	37995970	37996380	.	+	.	Parent=AAEL011132-RA
AaegL5_3	VEuPathDB	CDS	37988259	37988751	.	+	0	Parent=AAEL011132-RA
AaegL5_3	VEuPathDB	CDS	37995970	37996211	.	+	2	Parent=AAEL011132-RA
AaegL5_3	VEuPathDB	mRNA	37996335	38020482	.	-	.	ID=AAEL011134-RA;geneID=AAEL011134
AaegL5_3	VEuPathDB	exon	37996335	37996513	.	-	.	Parent=AAEL011134-RA
AaegL5_3	VEuPathDB	exon	37996756	37997686	.	-	.	Parent=AAEL011134-RA
AaegL5_3	VEuPathDB	exon	37997746	37997915	.	-	.	Parent=AAEL011134-RA
AaegL5_3	VEuPathDB	exon	37997977	37998120	.	-	.	Parent=AAEL011134-RA
AaegL5_3	VEuPathDB	exon	38009980	38010652	.	-	.	Parent=AAEL011134-RA
AaegL5_3	VEuPathDB	exon	38019292	38020200	.	-	.	Parent=AAEL011134-RA
AaegL5_3	VEuPathDB	exon	38020273	38020482	.	-	.	Parent=AAEL011134-RA
AaegL5_3	VEuPathDB	CDS	37996409	37996513	.	-	0	Parent=AAEL011134-RA
AaegL5_3	VEuPathDB	CDS	37996756	37997686	.	-	1	Parent=AAEL011134-RA
AaegL5_3	VEuPathDB	CDS	37997746	37997915	.	-	0	Parent=AAEL011134-RA
AaegL5_3	VEuPathDB	CDS	37997977	37998120	.	-	0	Parent=AAEL011134-RA
AaegL5_3	VEuPathDB	CDS	38009980	38010652	.	-	1	Parent=AAEL011134-RA
AaegL5_3	VEuPathDB	CDS	38019292	38020200	.	-	1	Parent=AAEL011134-RA
AaegL5_3	VEuPathDB	CDS	38020273	38020286	.	-	0	Parent=AAEL011134-RA
AaegL5_3	VEuPathDB	lnc_RNA	38021395	38022226	.	+	.	ID=AAEL022422-RA;geneID=AAEL022422
AaegL5_3	VEuPathDB	exon	38021395	38021562	.	+	.	Parent=AAEL022422-RA
AaegL5_3	VEuPathDB	exon	38021661	38022226	.	+	.	Parent=AAEL022422-RA
AaegL5_3	VEuPathDB	mRNA	38024898	38125599	.	+	.	ID=AAEL011133-RB;geneID=AAEL011133
AaegL5_3	VEuPathDB	exon	38024898	38025495	.	+	.	Parent=AAEL011133-RB
AaegL5_3	VEuPathDB	exon	38115531	38116803	.	+	.	Parent=AAEL011133-RB
AaegL5_3	VEuPathDB	exon	38124086	38124391	.	+	.	Parent=AAEL011133-RB
AaegL5_3	VEuPathDB	exon	38124461	38125599	.	+	.	Parent=AAEL011133-RB
AaegL5_3	VEuPathDB	CDS	38025455	38025495	.	+	0	Parent=AAEL011133-RB
AaegL5_3	VEuPathDB	CDS	38115531	38116803	.	+	1	Parent=AAEL011133-RB
AaegL5_3	VEuPathDB	CDS	38124086	38124391	.	+	0	Parent=AAEL011133-RB
AaegL5_3	VEuPathDB	CDS	38124461	38124616	.	+	0	Parent=AAEL011133-RB
AaegL5_3	VEuPathDB	mRNA	38024898	38125599	.	+	.	ID=AAEL011133-RC;geneID=AAEL011133
AaegL5_3	VEuPathDB	exon	38024898	38025491	.	+	.	Parent=AAEL011133-RC
AaegL5_3	VEuPathDB	exon	38115531	38116803	.	+	.	Parent=AAEL011133-RC
AaegL5_3	VEuPathDB	exon	38124086	38124391	.	+	.	Parent=AAEL011133-RC
AaegL5_3	VEuPathDB	exon	38124461	38125599	.	+	.	Parent=AAEL011133-RC
AaegL5_3	VEuPathDB	CDS	38115535	38116803	.	+	0	Parent=AAEL011133-RC
AaegL5_3	VEuPathDB	CDS	38124086	38124391	.	+	0	Parent=AAEL011133-RC
AaegL5_3	VEuPathDB	CDS	38124461	38124616	.	+	0	Parent=AAEL011133-RC
AaegL5_3	VEuPathDB	mRNA	38105243	38125599	.	+	.	ID=AAEL011133-RA;geneID=AAEL011133
AaegL5_3	VEuPathDB	exon	38105243	38105817	.	+	.	Parent=AAEL011133-RA
AaegL5_3	VEuPathDB	exon	38115531	38116803	.	+	.	Parent=AAEL011133-RA
AaegL5_3	VEuPathDB	exon	38124086	38124391	.	+	.	Parent=AAEL011133-RA
AaegL5_3	VEuPathDB	exon	38124461	38125599	.	+	.	Parent=AAEL011133-RA
AaegL5_3	VEuPathDB	CDS	38105744	38105817	.	+	0	Parent=AAEL011133-RA
AaegL5_3	VEuPathDB	CDS	38115531	38116803	.	+	1	Parent=AAEL011133-RA
AaegL5_3	VEuPathDB	CDS	38124086	38124391	.	+	0	Parent=AAEL011133-RA
AaegL5_3	VEuPathDB	CDS	38124461	38124616	.	+	0	Parent=AAEL011133-RA
AaegL5_3	VEuPathDB	mRNA	38141427	38142622	.	+	.	ID=AAEL011135-RA;geneID=AAEL011135
AaegL5_3	VEuPathDB	exon	38141427	38141663	.	+	.	Parent=AAEL011135-RA
AaegL5_3	VEuPathDB	exon	38141736	38142622	.	+	.	Parent=AAEL011135-RA
AaegL5_3	VEuPathDB	CDS	38141619	38141663	.	+	0	Parent=AAEL011135-RA
AaegL5_3	VEuPathDB	CDS	38141736	38142593	.	+	0	Parent=AAEL011135-RA
AaegL5_3	VEuPathDB	mRNA	38167030	38173751	.	-	.	ID=AAEL011113-RA;geneID=AAEL011113
AaegL5_3	VEuPathDB	exon	38167030	38167663	.	-	.	Parent=AAEL011113-RA
AaegL5_3	VEuPathDB	exon	38172629	38173262	.	-	.	Parent=AAEL011113-RA
AaegL5_3	VEuPathDB	exon	38173479	38173751	.	-	.	Parent=AAEL011113-RA
AaegL5_3	VEuPathDB	CDS	38167220	38167663	.	-	0	Parent=AAEL011113-RA
AaegL5_3	VEuPathDB	CDS	38172629	38173262	.	-	1	Parent=AAEL011113-RA
AaegL5_3	VEuPathDB	CDS	38173479	38173579	.	-	0	Parent=AAEL011113-RA
AaegL5_3	VEuPathDB	mRNA	38188374	38198150	.	+	.	ID=AAEL011118-RA;geneID=AAEL011118
AaegL5_3	VEuPathDB	exon	38188374	38188757	.	+	.	Parent=AAEL011118-RA
AaegL5_3	VEuPathDB	exon	38191787	38191831	.	+	.	Parent=AAEL011118-RA
AaegL5_3	VEuPathDB	exon	38191891	38192923	.	+	.	Parent=AAEL011118-RA
AaegL5_3	VEuPathDB	exon	38197108	38197214	.	+	.	Parent=AAEL011118-RA
AaegL5_3	VEuPathDB	exon	38197274	38198150	.	+	.	Parent=AAEL011118-RA
AaegL5_3	VEuPathDB	CDS	38188615	38188757	.	+	0	Parent=AAEL011118-RA
AaegL5_3	VEuPathDB	CDS	38191787	38191831	.	+	1	Parent=AAEL011118-RA
AaegL5_3	VEuPathDB	CDS	38191891	38192923	.	+	1	Parent=AAEL011118-RA
AaegL5_3	VEuPathDB	CDS	38197108	38197214	.	+	0	Parent=AAEL011118-RA
AaegL5_3	VEuPathDB	CDS	38197274	38197940	.	+	1	Parent=AAEL011118-RA
AaegL5_3	VEuPathDB	mRNA	38188374	38198150	.	+	.	ID=AAEL011118-RB;geneID=AAEL011118
AaegL5_3	VEuPathDB	exon	38188374	38188757	.	+	.	Parent=AAEL011118-RB
AaegL5_3	VEuPathDB	exon	38191787	38191831	.	+	.	Parent=AAEL011118-RB
AaegL5_3	VEuPathDB	exon	38191891	38192477	.	+	.	Parent=AAEL011118-RB
AaegL5_3	VEuPathDB	exon	38192550	38192923	.	+	.	Parent=AAEL011118-RB
AaegL5_3	VEuPathDB	exon	38197108	38197214	.	+	.	Parent=AAEL011118-RB
AaegL5_3	VEuPathDB	exon	38197274	38198150	.	+	.	Parent=AAEL011118-RB
AaegL5_3	VEuPathDB	CDS	38188615	38188757	.	+	0	Parent=AAEL011118-RB
AaegL5_3	VEuPathDB	CDS	38191787	38191831	.	+	1	Parent=AAEL011118-RB
AaegL5_3	VEuPathDB	CDS	38191891	38192477	.	+	1	Parent=AAEL011118-RB
AaegL5_3	VEuPathDB	CDS	38192550	38192923	.	+	2	Parent=AAEL011118-RB
AaegL5_3	VEuPathDB	CDS	38197108	38197214	.	+	0	Parent=AAEL011118-RB
AaegL5_3	VEuPathDB	CDS	38197274	38197940	.	+	1	Parent=AAEL011118-RB
AaegL5_3	VEuPathDB	mRNA	38207050	38216110	.	-	.	ID=AAEL011123-RA;geneID=AAEL011123
AaegL5_3	VEuPathDB	exon	38207050	38207938	.	-	.	Parent=AAEL011123-RA
AaegL5_3	VEuPathDB	exon	38208047	38208564	.	-	.	Parent=AAEL011123-RA
AaegL5_3	VEuPathDB	exon	38209042	38209059	.	-	.	Parent=AAEL011123-RA
AaegL5_3	VEuPathDB	exon	38215990	38216110	.	-	.	Parent=AAEL011123-RA
AaegL5_3	VEuPathDB	CDS	38207127	38207938	.	-	2	Parent=AAEL011123-RA
AaegL5_3	VEuPathDB	CDS	38208047	38208509	.	-	0	Parent=AAEL011123-RA
AaegL5_3	VEuPathDB	mRNA	38234950	38236454	.	+	.	ID=AAEL011121-RA;geneID=AAEL011121
AaegL5_3	VEuPathDB	exon	38234950	38235249	.	+	.	Parent=AAEL011121-RA
AaegL5_3	VEuPathDB	exon	38235320	38236454	.	+	.	Parent=AAEL011121-RA
AaegL5_3	VEuPathDB	CDS	38235105	38235249	.	+	0	Parent=AAEL011121-RA
AaegL5_3	VEuPathDB	CDS	38235320	38236383	.	+	2	Parent=AAEL011121-RA
AaegL5_3	VEuPathDB	mRNA	38246832	38263572	.	-	.	ID=AAEL011111-RA;geneID=AAEL011111
AaegL5_3	VEuPathDB	exon	38246832	38247703	.	-	.	Parent=AAEL011111-RA
AaegL5_3	VEuPathDB	exon	38247932	38248207	.	-	.	Parent=AAEL011111-RA
AaegL5_3	VEuPathDB	exon	38260566	38263236	.	-	.	Parent=AAEL011111-RA
AaegL5_3	VEuPathDB	exon	38263328	38263572	.	-	.	Parent=AAEL011111-RA
AaegL5_3	VEuPathDB	CDS	38247435	38247703	.	-	2	Parent=AAEL011111-RA
AaegL5_3	VEuPathDB	CDS	38247932	38248207	.	-	2	Parent=AAEL011111-RA
AaegL5_3	VEuPathDB	CDS	38260566	38263236	.	-	0	Parent=AAEL011111-RA
AaegL5_3	VEuPathDB	CDS	38263328	38263366	.	-	0	Parent=AAEL011111-RA
AaegL5_3	VEuPathDB	lnc_RNA	38283888	38284776	.	+	.	ID=AAEL021714-RA;geneID=AAEL021714
AaegL5_3	VEuPathDB	exon	38283888	38284262	.	+	.	Parent=AAEL021714-RA
AaegL5_3	VEuPathDB	exon	38284319	38284776	.	+	.	Parent=AAEL021714-RA
AaegL5_3	VEuPathDB	mRNA	38299286	38777270	.	+	.	ID=AAEL002998-RB;geneID=AAEL002998
AaegL5_3	VEuPathDB	exon	38299286	38299644	.	+	.	Parent=AAEL002998-RB
AaegL5_3	VEuPathDB	exon	38312746	38313693	.	+	.	Parent=AAEL002998-RB
AaegL5_3	VEuPathDB	exon	38759960	38760247	.	+	.	Parent=AAEL002998-RB
AaegL5_3	VEuPathDB	exon	38776403	38777270	.	+	.	Parent=AAEL002998-RB
AaegL5_3	VEuPathDB	CDS	38312975	38313693	.	+	0	Parent=AAEL002998-RB
AaegL5_3	VEuPathDB	CDS	38759960	38760247	.	+	1	Parent=AAEL002998-RB
AaegL5_3	VEuPathDB	CDS	38776403	38776913	.	+	1	Parent=AAEL002998-RB
AaegL5_3	VEuPathDB	mRNA	38299286	38777270	.	+	.	ID=AAEL002998-RC;geneID=AAEL002998
AaegL5_3	VEuPathDB	exon	38299286	38299714	.	+	.	Parent=AAEL002998-RC
AaegL5_3	VEuPathDB	exon	38312746	38313693	.	+	.	Parent=AAEL002998-RC
AaegL5_3	VEuPathDB	exon	38759960	38760247	.	+	.	Parent=AAEL002998-RC
AaegL5_3	VEuPathDB	exon	38776403	38777270	.	+	.	Parent=AAEL002998-RC
AaegL5_3	VEuPathDB	CDS	38312975	38313693	.	+	0	Parent=AAEL002998-RC
AaegL5_3	VEuPathDB	CDS	38759960	38760247	.	+	1	Parent=AAEL002998-RC
AaegL5_3	VEuPathDB	CDS	38776403	38776913	.	+	1	Parent=AAEL002998-RC
AaegL5_3	VEuPathDB	mRNA	38299286	38777270	.	+	.	ID=AAEL002998-RD;geneID=AAEL002998
AaegL5_3	VEuPathDB	exon	38299286	38299470	.	+	.	Parent=AAEL002998-RD
AaegL5_3	VEuPathDB	exon	38312746	38313693	.	+	.	Parent=AAEL002998-RD
AaegL5_3	VEuPathDB	exon	38759960	38760247	.	+	.	Parent=AAEL002998-RD
AaegL5_3	VEuPathDB	exon	38776403	38777270	.	+	.	Parent=AAEL002998-RD
AaegL5_3	VEuPathDB	CDS	38312975	38313693	.	+	0	Parent=AAEL002998-RD
AaegL5_3	VEuPathDB	CDS	38759960	38760247	.	+	1	Parent=AAEL002998-RD
AaegL5_3	VEuPathDB	CDS	38776403	38776913	.	+	1	Parent=AAEL002998-RD
AaegL5_3	VEuPathDB	mRNA	38299286	38777270	.	+	.	ID=AAEL002998-RE;geneID=AAEL002998
AaegL5_3	VEuPathDB	exon	38299286	38299738	.	+	.	Parent=AAEL002998-RE
AaegL5_3	VEuPathDB	exon	38312746	38313693	.	+	.	Parent=AAEL002998-RE
AaegL5_3	VEuPathDB	exon	38759960	38760247	.	+	.	Parent=AAEL002998-RE
AaegL5_3	VEuPathDB	exon	38776403	38777270	.	+	.	Parent=AAEL002998-RE
AaegL5_3	VEuPathDB	CDS	38312975	38313693	.	+	0	Parent=AAEL002998-RE
AaegL5_3	VEuPathDB	CDS	38759960	38760247	.	+	1	Parent=AAEL002998-RE
AaegL5_3	VEuPathDB	CDS	38776403	38776913	.	+	1	Parent=AAEL002998-RE
AaegL5_3	VEuPathDB	mRNA	38299286	38777270	.	+	.	ID=AAEL002998-RF;geneID=AAEL002998
AaegL5_3	VEuPathDB	exon	38299286	38299757	.	+	.	Parent=AAEL002998-RF
AaegL5_3	VEuPathDB	exon	38312746	38313693	.	+	.	Parent=AAEL002998-RF
AaegL5_3	VEuPathDB	exon	38759960	38760247	.	+	.	Parent=AAEL002998-RF
AaegL5_3	VEuPathDB	exon	38776403	38777270	.	+	.	Parent=AAEL002998-RF
AaegL5_3	VEuPathDB	CDS	38312975	38313693	.	+	0	Parent=AAEL002998-RF
AaegL5_3	VEuPathDB	CDS	38759960	38760247	.	+	1	Parent=AAEL002998-RF
AaegL5_3	VEuPathDB	CDS	38776403	38776913	.	+	1	Parent=AAEL002998-RF
AaegL5_3	VEuPathDB	mRNA	38299286	38777270	.	+	.	ID=AAEL002998-RH;geneID=AAEL002998
AaegL5_3	VEuPathDB	exon	38299286	38299548	.	+	.	Parent=AAEL002998-RH
AaegL5_3	VEuPathDB	exon	38312746	38313693	.	+	.	Parent=AAEL002998-RH
AaegL5_3	VEuPathDB	exon	38759960	38760247	.	+	.	Parent=AAEL002998-RH
AaegL5_3	VEuPathDB	exon	38776403	38777270	.	+	.	Parent=AAEL002998-RH
AaegL5_3	VEuPathDB	CDS	38312975	38313693	.	+	0	Parent=AAEL002998-RH
AaegL5_3	VEuPathDB	CDS	38759960	38760247	.	+	1	Parent=AAEL002998-RH
AaegL5_3	VEuPathDB	CDS	38776403	38776913	.	+	1	Parent=AAEL002998-RH
AaegL5_3	VEuPathDB	mRNA	38299286	38777270	.	+	.	ID=AAEL002998-RI;geneID=AAEL002998
AaegL5_3	VEuPathDB	exon	38299286	38299575	.	+	.	Parent=AAEL002998-RI
AaegL5_3	VEuPathDB	exon	38312746	38313693	.	+	.	Parent=AAEL002998-RI
AaegL5_3	VEuPathDB	exon	38759960	38760247	.	+	.	Parent=AAEL002998-RI
AaegL5_3	VEuPathDB	exon	38776403	38777270	.	+	.	Parent=AAEL002998-RI
AaegL5_3	VEuPathDB	CDS	38312975	38313693	.	+	0	Parent=AAEL002998-RI
AaegL5_3	VEuPathDB	CDS	38759960	38760247	.	+	1	Parent=AAEL002998-RI
AaegL5_3	VEuPathDB	CDS	38776403	38776913	.	+	1	Parent=AAEL002998-RI
AaegL5_3	VEuPathDB	mRNA	38299764	38777270	.	+	.	ID=AAEL002998-RG;geneID=AAEL002998
AaegL5_3	VEuPathDB	exon	38299764	38299866	.	+	.	Parent=AAEL002998-RG
AaegL5_3	VEuPathDB	exon	38312746	38313693	.	+	.	Parent=AAEL002998-RG
AaegL5_3	VEuPathDB	exon	38759960	38760247	.	+	.	Parent=AAEL002998-RG
AaegL5_3	VEuPathDB	exon	38776403	38777270	.	+	.	Parent=AAEL002998-RG
AaegL5_3	VEuPathDB	CDS	38312975	38313693	.	+	0	Parent=AAEL002998-RG
AaegL5_3	VEuPathDB	CDS	38759960	38760247	.	+	1	Parent=AAEL002998-RG
AaegL5_3	VEuPathDB	CDS	38776403	38776913	.	+	1	Parent=AAEL002998-RG
AaegL5_3	VEuPathDB	mRNA	38319371	38506579	.	-	.	ID=AAEL011125-RB;geneID=AAEL011125
AaegL5_3	VEuPathDB	exon	38319371	38321000	.	-	.	Parent=AAEL011125-RB
AaegL5_3	VEuPathDB	exon	38328534	38331432	.	-	.	Parent=AAEL011125-RB
AaegL5_3	VEuPathDB	exon	38505146	38506579	.	-	.	Parent=AAEL011125-RB
AaegL5_3	VEuPathDB	CDS	38328607	38331432	.	-	0	Parent=AAEL011125-RB
AaegL5_3	VEuPathDB	CDS	38505146	38505433	.	-	0	Parent=AAEL011125-RB
AaegL5_3	VEuPathDB	lnc_RNA	38684109	38684679	.	-	.	ID=AAEL022353-RA;geneID=AAEL022353
AaegL5_3	VEuPathDB	exon	38684109	38684189	.	-	.	Parent=AAEL022353-RA
AaegL5_3	VEuPathDB	exon	38684249	38684498	.	-	.	Parent=AAEL022353-RA
AaegL5_3	VEuPathDB	exon	38684643	38684679	.	-	.	Parent=AAEL022353-RA
AaegL5_3	VEuPathDB	lnc_RNA	38706595	38707073	.	+	.	ID=AAEL021497-RA;geneID=AAEL021497
AaegL5_3	VEuPathDB	exon	38706595	38706933	.	+	.	Parent=AAEL021497-RA
AaegL5_3	VEuPathDB	exon	38706993	38707073	.	+	.	Parent=AAEL021497-RA
AaegL5_3	VEuPathDB	mRNA	38779464	38787182	.	-	.	ID=AAEL023710-RA;geneID=AAEL023710
AaegL5_3	VEuPathDB	exon	38779464	38781417	.	-	.	Parent=AAEL023710-RA
AaegL5_3	VEuPathDB	exon	38786388	38787182	.	-	.	Parent=AAEL023710-RA
AaegL5_3	VEuPathDB	CDS	38779788	38781417	.	-	1	Parent=AAEL023710-RA
AaegL5_3	VEuPathDB	CDS	38786388	38786404	.	-	0	Parent=AAEL023710-RA
AaegL5_3	VEuPathDB	lnc_RNA	38798675	38800113	.	-	.	ID=AAEL026222-RA;geneID=AAEL026222
AaegL5_3	VEuPathDB	exon	38798675	38799123	.	-	.	Parent=AAEL026222-RA
AaegL5_3	VEuPathDB	exon	38799189	38799271	.	-	.	Parent=AAEL026222-RA
AaegL5_3	VEuPathDB	exon	38799331	38800113	.	-	.	Parent=AAEL026222-RA
AaegL5_3	VEuPathDB	mRNA	38813429	38814435	.	+	.	ID=AAEL003010-RA;geneID=AAEL003010
AaegL5_3	VEuPathDB	exon	38813429	38813964	.	+	.	Parent=AAEL003010-RA
AaegL5_3	VEuPathDB	exon	38814025	38814154	.	+	.	Parent=AAEL003010-RA
AaegL5_3	VEuPathDB	exon	38814213	38814435	.	+	.	Parent=AAEL003010-RA
AaegL5_3	VEuPathDB	CDS	38813565	38813964	.	+	0	Parent=AAEL003010-RA
AaegL5_3	VEuPathDB	CDS	38814025	38814154	.	+	2	Parent=AAEL003010-RA
AaegL5_3	VEuPathDB	CDS	38814213	38814297	.	+	1	Parent=AAEL003010-RA
AaegL5_3	VEuPathDB	mRNA	38814432	38832494	.	-	.	ID=AAEL003001-RA;geneID=AAEL003001
AaegL5_3	VEuPathDB	exon	38814432	38814900	.	-	.	Parent=AAEL003001-RA
AaegL5_3	VEuPathDB	exon	38831161	38831786	.	-	.	Parent=AAEL003001-RA
AaegL5_3	VEuPathDB	exon	38831848	38831944	.	-	.	Parent=AAEL003001-RA
AaegL5_3	VEuPathDB	exon	38832005	38832247	.	-	.	Parent=AAEL003001-RA
AaegL5_3	VEuPathDB	exon	38832317	38832494	.	-	.	Parent=AAEL003001-RA
AaegL5_3	VEuPathDB	CDS	38814712	38814900	.	-	0	Parent=AAEL003001-RA
AaegL5_3	VEuPathDB	CDS	38831161	38831786	.	-	2	Parent=AAEL003001-RA
AaegL5_3	VEuPathDB	CDS	38831848	38831944	.	-	0	Parent=AAEL003001-RA
AaegL5_3	VEuPathDB	CDS	38832005	38832142	.	-	0	Parent=AAEL003001-RA
AaegL5_3	VEuPathDB	mRNA	38873833	38888864	.	+	.	ID=AAEL002988-RC;geneID=AAEL002988
AaegL5_3	VEuPathDB	exon	38873833	38874294	.	+	.	Parent=AAEL002988-RC
AaegL5_3	VEuPathDB	exon	38874523	38874912	.	+	.	Parent=AAEL002988-RC
AaegL5_3	VEuPathDB	exon	38885774	38885919	.	+	.	Parent=AAEL002988-RC
AaegL5_3	VEuPathDB	exon	38886734	38888216	.	+	.	Parent=AAEL002988-RC
AaegL5_3	VEuPathDB	exon	38888271	38888864	.	+	.	Parent=AAEL002988-RC
AaegL5_3	VEuPathDB	mRNA	38873833	38893353	.	+	.	ID=AAEL002988-RB;geneID=AAEL002988
AaegL5_3	VEuPathDB	exon	38873833	38874294	.	+	.	Parent=AAEL002988-RB
AaegL5_3	VEuPathDB	exon	38874523	38874912	.	+	.	Parent=AAEL002988-RB
AaegL5_3	VEuPathDB	exon	38885774	38885919	.	+	.	Parent=AAEL002988-RB
AaegL5_3	VEuPathDB	exon	38886734	38888167	.	+	.	Parent=AAEL002988-RB
AaegL5_3	VEuPathDB	exon	38892681	38892790	.	+	.	Parent=AAEL002988-RB
AaegL5_3	VEuPathDB	exon	38892872	38893353	.	+	.	Parent=AAEL002988-RB
AaegL5_3	VEuPathDB	mRNA	38873835	38893353	.	+	.	ID=AAEL002988-RA;geneID=AAEL002988
AaegL5_3	VEuPathDB	exon	38873835	38874294	.	+	.	Parent=AAEL002988-RA
AaegL5_3	VEuPathDB	exon	38874523	38874912	.	+	.	Parent=AAEL002988-RA
AaegL5_3	VEuPathDB	exon	38885774	38885919	.	+	.	Parent=AAEL002988-RA
AaegL5_3	VEuPathDB	exon	38886734	38887312	.	+	.	Parent=AAEL002988-RA
AaegL5_3	VEuPathDB	exon	38892681	38892790	.	+	.	Parent=AAEL002988-RA
AaegL5_3	VEuPathDB	exon	38892872	38893353	.	+	.	Parent=AAEL002988-RA
AaegL5_3	VEuPathDB	CDS	38874637	38874912	.	+	0	Parent=AAEL002988-RA
AaegL5_3	VEuPathDB	CDS	38885774	38885919	.	+	0	Parent=AAEL002988-RA
AaegL5_3	VEuPathDB	CDS	38886734	38887312	.	+	1	Parent=AAEL002988-RA
AaegL5_3	VEuPathDB	CDS	38892681	38892790	.	+	1	Parent=AAEL002988-RA
AaegL5_3	VEuPathDB	CDS	38892872	38893014	.	+	2	Parent=AAEL002988-RA
AaegL5_3	VEuPathDB	mRNA	38897477	39152978	.	+	.	ID=AAEL002995-RB;geneID=AAEL002995
AaegL5_3	VEuPathDB	exon	38897477	38897647	.	+	.	Parent=AAEL002995-RB
AaegL5_3	VEuPathDB	exon	38952362	38952444	.	+	.	Parent=AAEL002995-RB
AaegL5_3	VEuPathDB	exon	39047219	39047405	.	+	.	Parent=AAEL002995-RB
AaegL5_3	VEuPathDB	exon	39089842	39089946	.	+	.	Parent=AAEL002995-RB
AaegL5_3	VEuPathDB	exon	39113953	39114087	.	+	.	Parent=AAEL002995-RB
AaegL5_3	VEuPathDB	exon	39115783	39115911	.	+	.	Parent=AAEL002995-RB
AaegL5_3	VEuPathDB	exon	39116014	39116182	.	+	.	Parent=AAEL002995-RB
AaegL5_3	VEuPathDB	exon	39135078	39135220	.	+	.	Parent=AAEL002995-RB
AaegL5_3	VEuPathDB	exon	39151386	39152978	.	+	.	Parent=AAEL002995-RB
AaegL5_3	VEuPathDB	CDS	38897624	38897647	.	+	0	Parent=AAEL002995-RB
AaegL5_3	VEuPathDB	CDS	38952362	38952444	.	+	0	Parent=AAEL002995-RB
AaegL5_3	VEuPathDB	CDS	39047219	39047405	.	+	1	Parent=AAEL002995-RB
AaegL5_3	VEuPathDB	CDS	39089842	39089946	.	+	0	Parent=AAEL002995-RB
AaegL5_3	VEuPathDB	CDS	39113953	39114087	.	+	0	Parent=AAEL002995-RB
AaegL5_3	VEuPathDB	CDS	39115783	39115911	.	+	0	Parent=AAEL002995-RB
AaegL5_3	VEuPathDB	CDS	39116014	39116182	.	+	0	Parent=AAEL002995-RB
AaegL5_3	VEuPathDB	CDS	39135078	39135220	.	+	2	Parent=AAEL002995-RB
AaegL5_3	VEuPathDB	CDS	39151386	39151529	.	+	0	Parent=AAEL002995-RB
AaegL5_3	VEuPathDB	mRNA	38905469	39152978	.	+	.	ID=AAEL002995-RC;geneID=AAEL002995
AaegL5_3	VEuPathDB	exon	38905469	38905628	.	+	.	Parent=AAEL002995-RC
AaegL5_3	VEuPathDB	exon	38952362	38952444	.	+	.	Parent=AAEL002995-RC
AaegL5_3	VEuPathDB	exon	39047219	39047405	.	+	.	Parent=AAEL002995-RC
AaegL5_3	VEuPathDB	exon	39089842	39089946	.	+	.	Parent=AAEL002995-RC
AaegL5_3	VEuPathDB	exon	39113953	39114087	.	+	.	Parent=AAEL002995-RC
AaegL5_3	VEuPathDB	exon	39115783	39115911	.	+	.	Parent=AAEL002995-RC
AaegL5_3	VEuPathDB	exon	39116014	39116182	.	+	.	Parent=AAEL002995-RC
AaegL5_3	VEuPathDB	exon	39135078	39135220	.	+	.	Parent=AAEL002995-RC
AaegL5_3	VEuPathDB	exon	39151386	39152978	.	+	.	Parent=AAEL002995-RC
AaegL5_3	VEuPathDB	CDS	38905590	38905628	.	+	0	Parent=AAEL002995-RC
AaegL5_3	VEuPathDB	CDS	38952362	38952444	.	+	0	Parent=AAEL002995-RC
AaegL5_3	VEuPathDB	CDS	39047219	39047405	.	+	1	Parent=AAEL002995-RC
AaegL5_3	VEuPathDB	CDS	39089842	39089946	.	+	0	Parent=AAEL002995-RC
AaegL5_3	VEuPathDB	CDS	39113953	39114087	.	+	0	Parent=AAEL002995-RC
AaegL5_3	VEuPathDB	CDS	39115783	39115911	.	+	0	Parent=AAEL002995-RC
AaegL5_3	VEuPathDB	CDS	39116014	39116182	.	+	0	Parent=AAEL002995-RC
AaegL5_3	VEuPathDB	CDS	39135078	39135220	.	+	2	Parent=AAEL002995-RC
AaegL5_3	VEuPathDB	CDS	39151386	39151529	.	+	0	Parent=AAEL002995-RC
AaegL5_3	VEuPathDB	mRNA	39169743	39474976	.	+	.	ID=AAEL003003-RC;geneID=AAEL003003
AaegL5_3	VEuPathDB	exon	39169743	39169988	.	+	.	Parent=AAEL003003-RC
AaegL5_3	VEuPathDB	exon	39170282	39170683	.	+	.	Parent=AAEL003003-RC
AaegL5_3	VEuPathDB	exon	39313806	39313889	.	+	.	Parent=AAEL003003-RC
AaegL5_3	VEuPathDB	exon	39313952	39314064	.	+	.	Parent=AAEL003003-RC
AaegL5_3	VEuPathDB	exon	39393625	39393695	.	+	.	Parent=AAEL003003-RC
AaegL5_3	VEuPathDB	exon	39417447	39417516	.	+	.	Parent=AAEL003003-RC
AaegL5_3	VEuPathDB	exon	39429584	39429820	.	+	.	Parent=AAEL003003-RC
AaegL5_3	VEuPathDB	exon	39448322	39448837	.	+	.	Parent=AAEL003003-RC
AaegL5_3	VEuPathDB	exon	39449477	39449598	.	+	.	Parent=AAEL003003-RC
AaegL5_3	VEuPathDB	exon	39449655	39449779	.	+	.	Parent=AAEL003003-RC
AaegL5_3	VEuPathDB	exon	39474067	39474976	.	+	.	Parent=AAEL003003-RC
AaegL5_3	VEuPathDB	CDS	39313828	39313889	.	+	0	Parent=AAEL003003-RC
AaegL5_3	VEuPathDB	CDS	39313952	39314064	.	+	1	Parent=AAEL003003-RC
AaegL5_3	VEuPathDB	CDS	39393625	39393695	.	+	2	Parent=AAEL003003-RC
AaegL5_3	VEuPathDB	CDS	39417447	39417516	.	+	0	Parent=AAEL003003-RC
AaegL5_3	VEuPathDB	CDS	39429584	39429820	.	+	2	Parent=AAEL003003-RC
AaegL5_3	VEuPathDB	CDS	39448322	39448837	.	+	2	Parent=AAEL003003-RC
AaegL5_3	VEuPathDB	CDS	39449477	39449598	.	+	2	Parent=AAEL003003-RC
AaegL5_3	VEuPathDB	CDS	39449655	39449779	.	+	0	Parent=AAEL003003-RC
AaegL5_3	VEuPathDB	CDS	39474067	39474187	.	+	1	Parent=AAEL003003-RC
AaegL5_3	VEuPathDB	mRNA	39169745	39474976	.	+	.	ID=AAEL003003-RB;geneID=AAEL003003
AaegL5_3	VEuPathDB	exon	39169745	39169988	.	+	.	Parent=AAEL003003-RB
AaegL5_3	VEuPathDB	exon	39170278	39170683	.	+	.	Parent=AAEL003003-RB
AaegL5_3	VEuPathDB	exon	39313806	39313889	.	+	.	Parent=AAEL003003-RB
AaegL5_3	VEuPathDB	exon	39313952	39314064	.	+	.	Parent=AAEL003003-RB
AaegL5_3	VEuPathDB	exon	39393625	39393695	.	+	.	Parent=AAEL003003-RB
AaegL5_3	VEuPathDB	exon	39417447	39417516	.	+	.	Parent=AAEL003003-RB
AaegL5_3	VEuPathDB	exon	39429584	39429820	.	+	.	Parent=AAEL003003-RB
AaegL5_3	VEuPathDB	exon	39448322	39448837	.	+	.	Parent=AAEL003003-RB
AaegL5_3	VEuPathDB	exon	39449477	39449598	.	+	.	Parent=AAEL003003-RB
AaegL5_3	VEuPathDB	exon	39449655	39449779	.	+	.	Parent=AAEL003003-RB
AaegL5_3	VEuPathDB	exon	39474067	39474976	.	+	.	Parent=AAEL003003-RB
AaegL5_3	VEuPathDB	CDS	39313828	39313889	.	+	0	Parent=AAEL003003-RB
AaegL5_3	VEuPathDB	CDS	39313952	39314064	.	+	1	Parent=AAEL003003-RB
AaegL5_3	VEuPathDB	CDS	39393625	39393695	.	+	2	Parent=AAEL003003-RB
AaegL5_3	VEuPathDB	CDS	39417447	39417516	.	+	0	Parent=AAEL003003-RB
AaegL5_3	VEuPathDB	CDS	39429584	39429820	.	+	2	Parent=AAEL003003-RB
AaegL5_3	VEuPathDB	CDS	39448322	39448837	.	+	2	Parent=AAEL003003-RB
AaegL5_3	VEuPathDB	CDS	39449477	39449598	.	+	2	Parent=AAEL003003-RB
AaegL5_3	VEuPathDB	CDS	39449655	39449779	.	+	0	Parent=AAEL003003-RB
AaegL5_3	VEuPathDB	CDS	39474067	39474187	.	+	1	Parent=AAEL003003-RB
AaegL5_3	VEuPathDB	mRNA	39169745	39474976	.	+	.	ID=AAEL003003-RD;geneID=AAEL003003
AaegL5_3	VEuPathDB	exon	39169745	39169988	.	+	.	Parent=AAEL003003-RD
AaegL5_3	VEuPathDB	exon	39170278	39170683	.	+	.	Parent=AAEL003003-RD
AaegL5_3	VEuPathDB	exon	39313806	39313889	.	+	.	Parent=AAEL003003-RD
AaegL5_3	VEuPathDB	exon	39313952	39314064	.	+	.	Parent=AAEL003003-RD
AaegL5_3	VEuPathDB	exon	39391058	39391125	.	+	.	Parent=AAEL003003-RD
AaegL5_3	VEuPathDB	exon	39417447	39417516	.	+	.	Parent=AAEL003003-RD
AaegL5_3	VEuPathDB	exon	39429584	39429820	.	+	.	Parent=AAEL003003-RD
AaegL5_3	VEuPathDB	exon	39448322	39448837	.	+	.	Parent=AAEL003003-RD
AaegL5_3	VEuPathDB	exon	39449477	39449598	.	+	.	Parent=AAEL003003-RD
AaegL5_3	VEuPathDB	exon	39449655	39449779	.	+	.	Parent=AAEL003003-RD
AaegL5_3	VEuPathDB	exon	39474067	39474976	.	+	.	Parent=AAEL003003-RD
AaegL5_3	VEuPathDB	CDS	39313828	39313889	.	+	0	Parent=AAEL003003-RD
AaegL5_3	VEuPathDB	CDS	39313952	39314064	.	+	1	Parent=AAEL003003-RD
AaegL5_3	VEuPathDB	CDS	39391058	39391125	.	+	2	Parent=AAEL003003-RD
AaegL5_3	VEuPathDB	CDS	39417447	39417516	.	+	0	Parent=AAEL003003-RD
AaegL5_3	VEuPathDB	CDS	39429584	39429820	.	+	2	Parent=AAEL003003-RD
AaegL5_3	VEuPathDB	CDS	39448322	39448837	.	+	2	Parent=AAEL003003-RD
AaegL5_3	VEuPathDB	CDS	39449477	39449598	.	+	2	Parent=AAEL003003-RD
AaegL5_3	VEuPathDB	CDS	39449655	39449779	.	+	0	Parent=AAEL003003-RD
AaegL5_3	VEuPathDB	CDS	39474067	39474187	.	+	1	Parent=AAEL003003-RD
AaegL5_3	VEuPathDB	mRNA	39169745	39474976	.	+	.	ID=AAEL003003-RI;geneID=AAEL003003
AaegL5_3	VEuPathDB	exon	39169745	39169988	.	+	.	Parent=AAEL003003-RI
AaegL5_3	VEuPathDB	exon	39170278	39170683	.	+	.	Parent=AAEL003003-RI
AaegL5_3	VEuPathDB	exon	39313806	39313889	.	+	.	Parent=AAEL003003-RI
AaegL5_3	VEuPathDB	exon	39313952	39314064	.	+	.	Parent=AAEL003003-RI
AaegL5_3	VEuPathDB	exon	39393625	39393695	.	+	.	Parent=AAEL003003-RI
AaegL5_3	VEuPathDB	exon	39417447	39417516	.	+	.	Parent=AAEL003003-RI
AaegL5_3	VEuPathDB	exon	39429584	39429820	.	+	.	Parent=AAEL003003-RI
AaegL5_3	VEuPathDB	exon	39448322	39448456	.	+	.	Parent=AAEL003003-RI
AaegL5_3	VEuPathDB	exon	39448520	39448837	.	+	.	Parent=AAEL003003-RI
AaegL5_3	VEuPathDB	exon	39449480	39449598	.	+	.	Parent=AAEL003003-RI
AaegL5_3	VEuPathDB	exon	39449655	39449779	.	+	.	Parent=AAEL003003-RI
AaegL5_3	VEuPathDB	exon	39450233	39450265	.	+	.	Parent=AAEL003003-RI
AaegL5_3	VEuPathDB	exon	39474067	39474976	.	+	.	Parent=AAEL003003-RI
AaegL5_3	VEuPathDB	CDS	39313828	39313889	.	+	0	Parent=AAEL003003-RI
AaegL5_3	VEuPathDB	CDS	39313952	39314064	.	+	1	Parent=AAEL003003-RI
AaegL5_3	VEuPathDB	CDS	39393625	39393695	.	+	2	Parent=AAEL003003-RI
AaegL5_3	VEuPathDB	CDS	39417447	39417516	.	+	0	Parent=AAEL003003-RI
AaegL5_3	VEuPathDB	CDS	39429584	39429820	.	+	2	Parent=AAEL003003-RI
AaegL5_3	VEuPathDB	CDS	39448322	39448456	.	+	2	Parent=AAEL003003-RI
AaegL5_3	VEuPathDB	CDS	39448520	39448837	.	+	2	Parent=AAEL003003-RI
AaegL5_3	VEuPathDB	CDS	39449480	39449598	.	+	2	Parent=AAEL003003-RI
AaegL5_3	VEuPathDB	CDS	39449655	39449779	.	+	0	Parent=AAEL003003-RI
AaegL5_3	VEuPathDB	CDS	39450233	39450265	.	+	1	Parent=AAEL003003-RI
AaegL5_3	VEuPathDB	CDS	39474067	39474187	.	+	1	Parent=AAEL003003-RI
AaegL5_3	VEuPathDB	mRNA	39169746	39474976	.	+	.	ID=AAEL003003-RE;geneID=AAEL003003
AaegL5_3	VEuPathDB	exon	39169746	39169988	.	+	.	Parent=AAEL003003-RE
AaegL5_3	VEuPathDB	exon	39170278	39170683	.	+	.	Parent=AAEL003003-RE
AaegL5_3	VEuPathDB	exon	39313806	39313889	.	+	.	Parent=AAEL003003-RE
AaegL5_3	VEuPathDB	exon	39313952	39314064	.	+	.	Parent=AAEL003003-RE
AaegL5_3	VEuPathDB	exon	39319428	39319495	.	+	.	Parent=AAEL003003-RE
AaegL5_3	VEuPathDB	exon	39417447	39417516	.	+	.	Parent=AAEL003003-RE
AaegL5_3	VEuPathDB	exon	39429584	39429820	.	+	.	Parent=AAEL003003-RE
AaegL5_3	VEuPathDB	exon	39448322	39448837	.	+	.	Parent=AAEL003003-RE
AaegL5_3	VEuPathDB	exon	39449477	39449598	.	+	.	Parent=AAEL003003-RE
AaegL5_3	VEuPathDB	exon	39449655	39449779	.	+	.	Parent=AAEL003003-RE
AaegL5_3	VEuPathDB	exon	39474067	39474976	.	+	.	Parent=AAEL003003-RE
AaegL5_3	VEuPathDB	CDS	39313828	39313889	.	+	0	Parent=AAEL003003-RE
AaegL5_3	VEuPathDB	CDS	39313952	39314064	.	+	1	Parent=AAEL003003-RE
AaegL5_3	VEuPathDB	CDS	39319428	39319495	.	+	2	Parent=AAEL003003-RE
AaegL5_3	VEuPathDB	CDS	39417447	39417516	.	+	0	Parent=AAEL003003-RE
AaegL5_3	VEuPathDB	CDS	39429584	39429820	.	+	2	Parent=AAEL003003-RE
AaegL5_3	VEuPathDB	CDS	39448322	39448837	.	+	2	Parent=AAEL003003-RE
AaegL5_3	VEuPathDB	CDS	39449477	39449598	.	+	2	Parent=AAEL003003-RE
AaegL5_3	VEuPathDB	CDS	39449655	39449779	.	+	0	Parent=AAEL003003-RE
AaegL5_3	VEuPathDB	CDS	39474067	39474187	.	+	1	Parent=AAEL003003-RE
AaegL5_3	VEuPathDB	mRNA	39169746	39474976	.	+	.	ID=AAEL003003-RF;geneID=AAEL003003
AaegL5_3	VEuPathDB	exon	39169746	39169988	.	+	.	Parent=AAEL003003-RF
AaegL5_3	VEuPathDB	exon	39170278	39170683	.	+	.	Parent=AAEL003003-RF
AaegL5_3	VEuPathDB	exon	39313806	39313889	.	+	.	Parent=AAEL003003-RF
AaegL5_3	VEuPathDB	exon	39313952	39314064	.	+	.	Parent=AAEL003003-RF
AaegL5_3	VEuPathDB	exon	39393625	39393695	.	+	.	Parent=AAEL003003-RF
AaegL5_3	VEuPathDB	exon	39417447	39417516	.	+	.	Parent=AAEL003003-RF
AaegL5_3	VEuPathDB	exon	39429584	39429820	.	+	.	Parent=AAEL003003-RF
AaegL5_3	VEuPathDB	exon	39448322	39448456	.	+	.	Parent=AAEL003003-RF
AaegL5_3	VEuPathDB	exon	39448520	39448837	.	+	.	Parent=AAEL003003-RF
AaegL5_3	VEuPathDB	exon	39449477	39449598	.	+	.	Parent=AAEL003003-RF
AaegL5_3	VEuPathDB	exon	39449655	39449779	.	+	.	Parent=AAEL003003-RF
AaegL5_3	VEuPathDB	exon	39450233	39450265	.	+	.	Parent=AAEL003003-RF
AaegL5_3	VEuPathDB	exon	39474067	39474976	.	+	.	Parent=AAEL003003-RF
AaegL5_3	VEuPathDB	CDS	39313828	39313889	.	+	0	Parent=AAEL003003-RF
AaegL5_3	VEuPathDB	CDS	39313952	39314064	.	+	1	Parent=AAEL003003-RF
AaegL5_3	VEuPathDB	CDS	39393625	39393695	.	+	2	Parent=AAEL003003-RF
AaegL5_3	VEuPathDB	CDS	39417447	39417516	.	+	0	Parent=AAEL003003-RF
AaegL5_3	VEuPathDB	CDS	39429584	39429820	.	+	2	Parent=AAEL003003-RF
AaegL5_3	VEuPathDB	CDS	39448322	39448456	.	+	2	Parent=AAEL003003-RF
AaegL5_3	VEuPathDB	CDS	39448520	39448837	.	+	2	Parent=AAEL003003-RF
AaegL5_3	VEuPathDB	CDS	39449477	39449598	.	+	2	Parent=AAEL003003-RF
AaegL5_3	VEuPathDB	CDS	39449655	39449779	.	+	0	Parent=AAEL003003-RF
AaegL5_3	VEuPathDB	CDS	39450233	39450265	.	+	1	Parent=AAEL003003-RF
AaegL5_3	VEuPathDB	CDS	39474067	39474187	.	+	1	Parent=AAEL003003-RF
AaegL5_3	VEuPathDB	mRNA	39169746	39474976	.	+	.	ID=AAEL003003-RL;geneID=AAEL003003
AaegL5_3	VEuPathDB	exon	39169746	39169988	.	+	.	Parent=AAEL003003-RL
AaegL5_3	VEuPathDB	exon	39170278	39170683	.	+	.	Parent=AAEL003003-RL
AaegL5_3	VEuPathDB	exon	39313806	39313889	.	+	.	Parent=AAEL003003-RL
AaegL5_3	VEuPathDB	exon	39313952	39314064	.	+	.	Parent=AAEL003003-RL
AaegL5_3	VEuPathDB	exon	39393625	39393695	.	+	.	Parent=AAEL003003-RL
AaegL5_3	VEuPathDB	exon	39417447	39417516	.	+	.	Parent=AAEL003003-RL
AaegL5_3	VEuPathDB	exon	39429584	39429820	.	+	.	Parent=AAEL003003-RL
AaegL5_3	VEuPathDB	exon	39448322	39448456	.	+	.	Parent=AAEL003003-RL
AaegL5_3	VEuPathDB	exon	39448520	39448837	.	+	.	Parent=AAEL003003-RL
AaegL5_3	VEuPathDB	exon	39449477	39449598	.	+	.	Parent=AAEL003003-RL
AaegL5_3	VEuPathDB	exon	39449700	39449779	.	+	.	Parent=AAEL003003-RL
AaegL5_3	VEuPathDB	exon	39450233	39450265	.	+	.	Parent=AAEL003003-RL
AaegL5_3	VEuPathDB	exon	39474067	39474976	.	+	.	Parent=AAEL003003-RL
AaegL5_3	VEuPathDB	CDS	39313828	39313889	.	+	0	Parent=AAEL003003-RL
AaegL5_3	VEuPathDB	CDS	39313952	39314064	.	+	1	Parent=AAEL003003-RL
AaegL5_3	VEuPathDB	CDS	39393625	39393695	.	+	2	Parent=AAEL003003-RL
AaegL5_3	VEuPathDB	CDS	39417447	39417516	.	+	0	Parent=AAEL003003-RL
AaegL5_3	VEuPathDB	CDS	39429584	39429820	.	+	2	Parent=AAEL003003-RL
AaegL5_3	VEuPathDB	CDS	39448322	39448456	.	+	2	Parent=AAEL003003-RL
AaegL5_3	VEuPathDB	CDS	39448520	39448837	.	+	2	Parent=AAEL003003-RL
AaegL5_3	VEuPathDB	CDS	39449477	39449598	.	+	2	Parent=AAEL003003-RL
AaegL5_3	VEuPathDB	CDS	39449700	39449779	.	+	0	Parent=AAEL003003-RL
AaegL5_3	VEuPathDB	CDS	39450233	39450265	.	+	1	Parent=AAEL003003-RL
AaegL5_3	VEuPathDB	CDS	39474067	39474187	.	+	1	Parent=AAEL003003-RL
AaegL5_3	VEuPathDB	mRNA	39169747	39474976	.	+	.	ID=AAEL003003-RA;geneID=AAEL003003
AaegL5_3	VEuPathDB	exon	39169747	39169988	.	+	.	Parent=AAEL003003-RA
AaegL5_3	VEuPathDB	exon	39170278	39170683	.	+	.	Parent=AAEL003003-RA
AaegL5_3	VEuPathDB	exon	39313806	39313889	.	+	.	Parent=AAEL003003-RA
AaegL5_3	VEuPathDB	exon	39313952	39314064	.	+	.	Parent=AAEL003003-RA
AaegL5_3	VEuPathDB	exon	39391058	39391125	.	+	.	Parent=AAEL003003-RA
AaegL5_3	VEuPathDB	exon	39417447	39417516	.	+	.	Parent=AAEL003003-RA
AaegL5_3	VEuPathDB	exon	39429584	39429820	.	+	.	Parent=AAEL003003-RA
AaegL5_3	VEuPathDB	exon	39448322	39448456	.	+	.	Parent=AAEL003003-RA
AaegL5_3	VEuPathDB	exon	39448520	39448837	.	+	.	Parent=AAEL003003-RA
AaegL5_3	VEuPathDB	exon	39449477	39449598	.	+	.	Parent=AAEL003003-RA
AaegL5_3	VEuPathDB	exon	39449655	39449779	.	+	.	Parent=AAEL003003-RA
AaegL5_3	VEuPathDB	exon	39474067	39474976	.	+	.	Parent=AAEL003003-RA
AaegL5_3	VEuPathDB	CDS	39313828	39313889	.	+	0	Parent=AAEL003003-RA
AaegL5_3	VEuPathDB	CDS	39313952	39314064	.	+	1	Parent=AAEL003003-RA
AaegL5_3	VEuPathDB	CDS	39391058	39391125	.	+	2	Parent=AAEL003003-RA
AaegL5_3	VEuPathDB	CDS	39417447	39417516	.	+	0	Parent=AAEL003003-RA
AaegL5_3	VEuPathDB	CDS	39429584	39429820	.	+	2	Parent=AAEL003003-RA
AaegL5_3	VEuPathDB	CDS	39448322	39448456	.	+	2	Parent=AAEL003003-RA
AaegL5_3	VEuPathDB	CDS	39448520	39448837	.	+	2	Parent=AAEL003003-RA
AaegL5_3	VEuPathDB	CDS	39449477	39449598	.	+	2	Parent=AAEL003003-RA
AaegL5_3	VEuPathDB	CDS	39449655	39449779	.	+	0	Parent=AAEL003003-RA
AaegL5_3	VEuPathDB	CDS	39474067	39474187	.	+	1	Parent=AAEL003003-RA
AaegL5_3	VEuPathDB	mRNA	39169747	39474976	.	+	.	ID=AAEL003003-RG;geneID=AAEL003003
AaegL5_3	VEuPathDB	exon	39169747	39169988	.	+	.	Parent=AAEL003003-RG
AaegL5_3	VEuPathDB	exon	39170278	39170683	.	+	.	Parent=AAEL003003-RG
AaegL5_3	VEuPathDB	exon	39313806	39313889	.	+	.	Parent=AAEL003003-RG
AaegL5_3	VEuPathDB	exon	39313952	39314064	.	+	.	Parent=AAEL003003-RG
AaegL5_3	VEuPathDB	exon	39391058	39391125	.	+	.	Parent=AAEL003003-RG
AaegL5_3	VEuPathDB	exon	39417447	39417516	.	+	.	Parent=AAEL003003-RG
AaegL5_3	VEuPathDB	exon	39429584	39429820	.	+	.	Parent=AAEL003003-RG
AaegL5_3	VEuPathDB	exon	39448322	39448456	.	+	.	Parent=AAEL003003-RG
AaegL5_3	VEuPathDB	exon	39448520	39448837	.	+	.	Parent=AAEL003003-RG
AaegL5_3	VEuPathDB	exon	39449477	39449598	.	+	.	Parent=AAEL003003-RG
AaegL5_3	VEuPathDB	exon	39449655	39449779	.	+	.	Parent=AAEL003003-RG
AaegL5_3	VEuPathDB	exon	39450233	39450265	.	+	.	Parent=AAEL003003-RG
AaegL5_3	VEuPathDB	exon	39474067	39474976	.	+	.	Parent=AAEL003003-RG
AaegL5_3	VEuPathDB	CDS	39313828	39313889	.	+	0	Parent=AAEL003003-RG
AaegL5_3	VEuPathDB	CDS	39313952	39314064	.	+	1	Parent=AAEL003003-RG
AaegL5_3	VEuPathDB	CDS	39391058	39391125	.	+	2	Parent=AAEL003003-RG
AaegL5_3	VEuPathDB	CDS	39417447	39417516	.	+	0	Parent=AAEL003003-RG
AaegL5_3	VEuPathDB	CDS	39429584	39429820	.	+	2	Parent=AAEL003003-RG
AaegL5_3	VEuPathDB	CDS	39448322	39448456	.	+	2	Parent=AAEL003003-RG
AaegL5_3	VEuPathDB	CDS	39448520	39448837	.	+	2	Parent=AAEL003003-RG
AaegL5_3	VEuPathDB	CDS	39449477	39449598	.	+	2	Parent=AAEL003003-RG
AaegL5_3	VEuPathDB	CDS	39449655	39449779	.	+	0	Parent=AAEL003003-RG
AaegL5_3	VEuPathDB	CDS	39450233	39450265	.	+	1	Parent=AAEL003003-RG
AaegL5_3	VEuPathDB	CDS	39474067	39474187	.	+	1	Parent=AAEL003003-RG
AaegL5_3	VEuPathDB	mRNA	39169747	39474976	.	+	.	ID=AAEL003003-RH;geneID=AAEL003003
AaegL5_3	VEuPathDB	exon	39169747	39169988	.	+	.	Parent=AAEL003003-RH
AaegL5_3	VEuPathDB	exon	39170278	39170683	.	+	.	Parent=AAEL003003-RH
AaegL5_3	VEuPathDB	exon	39313806	39313889	.	+	.	Parent=AAEL003003-RH
AaegL5_3	VEuPathDB	exon	39313952	39314064	.	+	.	Parent=AAEL003003-RH
AaegL5_3	VEuPathDB	exon	39319428	39319495	.	+	.	Parent=AAEL003003-RH
AaegL5_3	VEuPathDB	exon	39417447	39417516	.	+	.	Parent=AAEL003003-RH
AaegL5_3	VEuPathDB	exon	39429584	39429820	.	+	.	Parent=AAEL003003-RH
AaegL5_3	VEuPathDB	exon	39448322	39448456	.	+	.	Parent=AAEL003003-RH
AaegL5_3	VEuPathDB	exon	39448520	39448837	.	+	.	Parent=AAEL003003-RH
AaegL5_3	VEuPathDB	exon	39449477	39449598	.	+	.	Parent=AAEL003003-RH
AaegL5_3	VEuPathDB	exon	39449655	39449779	.	+	.	Parent=AAEL003003-RH
AaegL5_3	VEuPathDB	exon	39450233	39450265	.	+	.	Parent=AAEL003003-RH
AaegL5_3	VEuPathDB	exon	39474067	39474976	.	+	.	Parent=AAEL003003-RH
AaegL5_3	VEuPathDB	CDS	39313828	39313889	.	+	0	Parent=AAEL003003-RH
AaegL5_3	VEuPathDB	CDS	39313952	39314064	.	+	1	Parent=AAEL003003-RH
AaegL5_3	VEuPathDB	CDS	39319428	39319495	.	+	2	Parent=AAEL003003-RH
AaegL5_3	VEuPathDB	CDS	39417447	39417516	.	+	0	Parent=AAEL003003-RH
AaegL5_3	VEuPathDB	CDS	39429584	39429820	.	+	2	Parent=AAEL003003-RH
AaegL5_3	VEuPathDB	CDS	39448322	39448456	.	+	2	Parent=AAEL003003-RH
AaegL5_3	VEuPathDB	CDS	39448520	39448837	.	+	2	Parent=AAEL003003-RH
AaegL5_3	VEuPathDB	CDS	39449477	39449598	.	+	2	Parent=AAEL003003-RH
AaegL5_3	VEuPathDB	CDS	39449655	39449779	.	+	0	Parent=AAEL003003-RH
AaegL5_3	VEuPathDB	CDS	39450233	39450265	.	+	1	Parent=AAEL003003-RH
AaegL5_3	VEuPathDB	CDS	39474067	39474187	.	+	1	Parent=AAEL003003-RH
AaegL5_3	VEuPathDB	mRNA	39169747	39474976	.	+	.	ID=AAEL003003-RJ;geneID=AAEL003003
AaegL5_3	VEuPathDB	exon	39169747	39169988	.	+	.	Parent=AAEL003003-RJ
AaegL5_3	VEuPathDB	exon	39170278	39170683	.	+	.	Parent=AAEL003003-RJ
AaegL5_3	VEuPathDB	exon	39313806	39313889	.	+	.	Parent=AAEL003003-RJ
AaegL5_3	VEuPathDB	exon	39313952	39314064	.	+	.	Parent=AAEL003003-RJ
AaegL5_3	VEuPathDB	exon	39393625	39393695	.	+	.	Parent=AAEL003003-RJ
AaegL5_3	VEuPathDB	exon	39417447	39417516	.	+	.	Parent=AAEL003003-RJ
AaegL5_3	VEuPathDB	exon	39429584	39429820	.	+	.	Parent=AAEL003003-RJ
AaegL5_3	VEuPathDB	exon	39448322	39448456	.	+	.	Parent=AAEL003003-RJ
AaegL5_3	VEuPathDB	exon	39448520	39448837	.	+	.	Parent=AAEL003003-RJ
AaegL5_3	VEuPathDB	exon	39449477	39449598	.	+	.	Parent=AAEL003003-RJ
AaegL5_3	VEuPathDB	exon	39449655	39449779	.	+	.	Parent=AAEL003003-RJ
AaegL5_3	VEuPathDB	exon	39474067	39474976	.	+	.	Parent=AAEL003003-RJ
AaegL5_3	VEuPathDB	CDS	39313828	39313889	.	+	0	Parent=AAEL003003-RJ
AaegL5_3	VEuPathDB	CDS	39313952	39314064	.	+	1	Parent=AAEL003003-RJ
AaegL5_3	VEuPathDB	CDS	39393625	39393695	.	+	2	Parent=AAEL003003-RJ
AaegL5_3	VEuPathDB	CDS	39417447	39417516	.	+	0	Parent=AAEL003003-RJ
AaegL5_3	VEuPathDB	CDS	39429584	39429820	.	+	2	Parent=AAEL003003-RJ
AaegL5_3	VEuPathDB	CDS	39448322	39448456	.	+	2	Parent=AAEL003003-RJ
AaegL5_3	VEuPathDB	CDS	39448520	39448837	.	+	2	Parent=AAEL003003-RJ
AaegL5_3	VEuPathDB	CDS	39449477	39449598	.	+	2	Parent=AAEL003003-RJ
AaegL5_3	VEuPathDB	CDS	39449655	39449779	.	+	0	Parent=AAEL003003-RJ
AaegL5_3	VEuPathDB	CDS	39474067	39474187	.	+	1	Parent=AAEL003003-RJ
AaegL5_3	VEuPathDB	mRNA	39169747	39474976	.	+	.	ID=AAEL003003-RK;geneID=AAEL003003
AaegL5_3	VEuPathDB	exon	39169747	39169988	.	+	.	Parent=AAEL003003-RK
AaegL5_3	VEuPathDB	exon	39170278	39170683	.	+	.	Parent=AAEL003003-RK
AaegL5_3	VEuPathDB	exon	39313806	39313889	.	+	.	Parent=AAEL003003-RK
AaegL5_3	VEuPathDB	exon	39313952	39314064	.	+	.	Parent=AAEL003003-RK
AaegL5_3	VEuPathDB	exon	39319428	39319495	.	+	.	Parent=AAEL003003-RK
AaegL5_3	VEuPathDB	exon	39417447	39417516	.	+	.	Parent=AAEL003003-RK
AaegL5_3	VEuPathDB	exon	39429584	39429820	.	+	.	Parent=AAEL003003-RK
AaegL5_3	VEuPathDB	exon	39448322	39448456	.	+	.	Parent=AAEL003003-RK
AaegL5_3	VEuPathDB	exon	39448520	39448837	.	+	.	Parent=AAEL003003-RK
AaegL5_3	VEuPathDB	exon	39449477	39449598	.	+	.	Parent=AAEL003003-RK
AaegL5_3	VEuPathDB	exon	39449655	39449779	.	+	.	Parent=AAEL003003-RK
AaegL5_3	VEuPathDB	exon	39474067	39474976	.	+	.	Parent=AAEL003003-RK
AaegL5_3	VEuPathDB	CDS	39313828	39313889	.	+	0	Parent=AAEL003003-RK
AaegL5_3	VEuPathDB	CDS	39313952	39314064	.	+	1	Parent=AAEL003003-RK
AaegL5_3	VEuPathDB	CDS	39319428	39319495	.	+	2	Parent=AAEL003003-RK
AaegL5_3	VEuPathDB	CDS	39417447	39417516	.	+	0	Parent=AAEL003003-RK
AaegL5_3	VEuPathDB	CDS	39429584	39429820	.	+	2	Parent=AAEL003003-RK
AaegL5_3	VEuPathDB	CDS	39448322	39448456	.	+	2	Parent=AAEL003003-RK
AaegL5_3	VEuPathDB	CDS	39448520	39448837	.	+	2	Parent=AAEL003003-RK
AaegL5_3	VEuPathDB	CDS	39449477	39449598	.	+	2	Parent=AAEL003003-RK
AaegL5_3	VEuPathDB	CDS	39449655	39449779	.	+	0	Parent=AAEL003003-RK
AaegL5_3	VEuPathDB	CDS	39474067	39474187	.	+	1	Parent=AAEL003003-RK
AaegL5_3	VEuPathDB	mRNA	39169747	39474976	.	+	.	ID=AAEL003003-RM;geneID=AAEL003003
AaegL5_3	VEuPathDB	exon	39169747	39169988	.	+	.	Parent=AAEL003003-RM
AaegL5_3	VEuPathDB	exon	39170278	39170683	.	+	.	Parent=AAEL003003-RM
AaegL5_3	VEuPathDB	exon	39313806	39313889	.	+	.	Parent=AAEL003003-RM
AaegL5_3	VEuPathDB	exon	39313952	39314064	.	+	.	Parent=AAEL003003-RM
AaegL5_3	VEuPathDB	exon	39393625	39393695	.	+	.	Parent=AAEL003003-RM
AaegL5_3	VEuPathDB	exon	39417447	39417516	.	+	.	Parent=AAEL003003-RM
AaegL5_3	VEuPathDB	exon	39429584	39429820	.	+	.	Parent=AAEL003003-RM
AaegL5_3	VEuPathDB	exon	39448322	39448456	.	+	.	Parent=AAEL003003-RM
AaegL5_3	VEuPathDB	exon	39448520	39448837	.	+	.	Parent=AAEL003003-RM
AaegL5_3	VEuPathDB	exon	39449477	39449598	.	+	.	Parent=AAEL003003-RM
AaegL5_3	VEuPathDB	exon	39449700	39449779	.	+	.	Parent=AAEL003003-RM
AaegL5_3	VEuPathDB	exon	39474067	39474976	.	+	.	Parent=AAEL003003-RM
AaegL5_3	VEuPathDB	CDS	39313828	39313889	.	+	0	Parent=AAEL003003-RM
AaegL5_3	VEuPathDB	CDS	39313952	39314064	.	+	1	Parent=AAEL003003-RM
AaegL5_3	VEuPathDB	CDS	39393625	39393695	.	+	2	Parent=AAEL003003-RM
AaegL5_3	VEuPathDB	CDS	39417447	39417516	.	+	0	Parent=AAEL003003-RM
AaegL5_3	VEuPathDB	CDS	39429584	39429820	.	+	2	Parent=AAEL003003-RM
AaegL5_3	VEuPathDB	CDS	39448322	39448456	.	+	2	Parent=AAEL003003-RM
AaegL5_3	VEuPathDB	CDS	39448520	39448837	.	+	2	Parent=AAEL003003-RM
AaegL5_3	VEuPathDB	CDS	39449477	39449598	.	+	2	Parent=AAEL003003-RM
AaegL5_3	VEuPathDB	CDS	39449700	39449779	.	+	0	Parent=AAEL003003-RM
AaegL5_3	VEuPathDB	CDS	39474067	39474187	.	+	1	Parent=AAEL003003-RM
AaegL5_3	VEuPathDB	mRNA	39169747	39474976	.	+	.	ID=AAEL003003-RN;geneID=AAEL003003
AaegL5_3	VEuPathDB	exon	39169747	39169988	.	+	.	Parent=AAEL003003-RN
AaegL5_3	VEuPathDB	exon	39170278	39170683	.	+	.	Parent=AAEL003003-RN
AaegL5_3	VEuPathDB	exon	39313806	39313889	.	+	.	Parent=AAEL003003-RN
AaegL5_3	VEuPathDB	exon	39313952	39314064	.	+	.	Parent=AAEL003003-RN
AaegL5_3	VEuPathDB	exon	39319428	39319495	.	+	.	Parent=AAEL003003-RN
AaegL5_3	VEuPathDB	exon	39417447	39417516	.	+	.	Parent=AAEL003003-RN
AaegL5_3	VEuPathDB	exon	39429584	39429820	.	+	.	Parent=AAEL003003-RN
AaegL5_3	VEuPathDB	exon	39448322	39448456	.	+	.	Parent=AAEL003003-RN
AaegL5_3	VEuPathDB	exon	39448520	39448837	.	+	.	Parent=AAEL003003-RN
AaegL5_3	VEuPathDB	exon	39449477	39449598	.	+	.	Parent=AAEL003003-RN
AaegL5_3	VEuPathDB	exon	39449700	39449779	.	+	.	Parent=AAEL003003-RN
AaegL5_3	VEuPathDB	exon	39474067	39474976	.	+	.	Parent=AAEL003003-RN
AaegL5_3	VEuPathDB	CDS	39313828	39313889	.	+	0	Parent=AAEL003003-RN
AaegL5_3	VEuPathDB	CDS	39313952	39314064	.	+	1	Parent=AAEL003003-RN
AaegL5_3	VEuPathDB	CDS	39319428	39319495	.	+	2	Parent=AAEL003003-RN
AaegL5_3	VEuPathDB	CDS	39417447	39417516	.	+	0	Parent=AAEL003003-RN
AaegL5_3	VEuPathDB	CDS	39429584	39429820	.	+	2	Parent=AAEL003003-RN
AaegL5_3	VEuPathDB	CDS	39448322	39448456	.	+	2	Parent=AAEL003003-RN
AaegL5_3	VEuPathDB	CDS	39448520	39448837	.	+	2	Parent=AAEL003003-RN
AaegL5_3	VEuPathDB	CDS	39449477	39449598	.	+	2	Parent=AAEL003003-RN
AaegL5_3	VEuPathDB	CDS	39449700	39449779	.	+	0	Parent=AAEL003003-RN
AaegL5_3	VEuPathDB	CDS	39474067	39474187	.	+	1	Parent=AAEL003003-RN
AaegL5_3	VEuPathDB	mRNA	39169747	39474976	.	+	.	ID=AAEL003003-RP;geneID=AAEL003003
AaegL5_3	VEuPathDB	exon	39169747	39169988	.	+	.	Parent=AAEL003003-RP
AaegL5_3	VEuPathDB	exon	39170278	39170683	.	+	.	Parent=AAEL003003-RP
AaegL5_3	VEuPathDB	exon	39313806	39313889	.	+	.	Parent=AAEL003003-RP
AaegL5_3	VEuPathDB	exon	39313952	39314064	.	+	.	Parent=AAEL003003-RP
AaegL5_3	VEuPathDB	exon	39391058	39391125	.	+	.	Parent=AAEL003003-RP
AaegL5_3	VEuPathDB	exon	39417447	39417516	.	+	.	Parent=AAEL003003-RP
AaegL5_3	VEuPathDB	exon	39429584	39429820	.	+	.	Parent=AAEL003003-RP
AaegL5_3	VEuPathDB	exon	39448322	39448456	.	+	.	Parent=AAEL003003-RP
AaegL5_3	VEuPathDB	exon	39448520	39448837	.	+	.	Parent=AAEL003003-RP
AaegL5_3	VEuPathDB	exon	39449477	39449598	.	+	.	Parent=AAEL003003-RP
AaegL5_3	VEuPathDB	exon	39449700	39449779	.	+	.	Parent=AAEL003003-RP
AaegL5_3	VEuPathDB	exon	39474067	39474976	.	+	.	Parent=AAEL003003-RP
AaegL5_3	VEuPathDB	CDS	39313828	39313889	.	+	0	Parent=AAEL003003-RP
AaegL5_3	VEuPathDB	CDS	39313952	39314064	.	+	1	Parent=AAEL003003-RP
AaegL5_3	VEuPathDB	CDS	39391058	39391125	.	+	2	Parent=AAEL003003-RP
AaegL5_3	VEuPathDB	CDS	39417447	39417516	.	+	0	Parent=AAEL003003-RP
AaegL5_3	VEuPathDB	CDS	39429584	39429820	.	+	2	Parent=AAEL003003-RP
AaegL5_3	VEuPathDB	CDS	39448322	39448456	.	+	2	Parent=AAEL003003-RP
AaegL5_3	VEuPathDB	CDS	39448520	39448837	.	+	2	Parent=AAEL003003-RP
AaegL5_3	VEuPathDB	CDS	39449477	39449598	.	+	2	Parent=AAEL003003-RP
AaegL5_3	VEuPathDB	CDS	39449700	39449779	.	+	0	Parent=AAEL003003-RP
AaegL5_3	VEuPathDB	CDS	39474067	39474187	.	+	1	Parent=AAEL003003-RP
AaegL5_3	VEuPathDB	mRNA	39313806	39474976	.	+	.	ID=AAEL003003-RO;geneID=AAEL003003
AaegL5_3	VEuPathDB	exon	39313806	39313889	.	+	.	Parent=AAEL003003-RO
AaegL5_3	VEuPathDB	exon	39313952	39314064	.	+	.	Parent=AAEL003003-RO
AaegL5_3	VEuPathDB	exon	39417447	39417516	.	+	.	Parent=AAEL003003-RO
AaegL5_3	VEuPathDB	exon	39429584	39429820	.	+	.	Parent=AAEL003003-RO
AaegL5_3	VEuPathDB	exon	39448322	39448837	.	+	.	Parent=AAEL003003-RO
AaegL5_3	VEuPathDB	exon	39449477	39449598	.	+	.	Parent=AAEL003003-RO
AaegL5_3	VEuPathDB	exon	39449655	39449779	.	+	.	Parent=AAEL003003-RO
AaegL5_3	VEuPathDB	exon	39474067	39474976	.	+	.	Parent=AAEL003003-RO
AaegL5_3	VEuPathDB	CDS	39314026	39314064	.	+	0	Parent=AAEL003003-RO
AaegL5_3	VEuPathDB	CDS	39417447	39417516	.	+	0	Parent=AAEL003003-RO
AaegL5_3	VEuPathDB	CDS	39429584	39429820	.	+	2	Parent=AAEL003003-RO
AaegL5_3	VEuPathDB	CDS	39448322	39448837	.	+	2	Parent=AAEL003003-RO
AaegL5_3	VEuPathDB	CDS	39449477	39449598	.	+	2	Parent=AAEL003003-RO
AaegL5_3	VEuPathDB	CDS	39449655	39449779	.	+	0	Parent=AAEL003003-RO
AaegL5_3	VEuPathDB	CDS	39474067	39474187	.	+	1	Parent=AAEL003003-RO
AaegL5_3	VEuPathDB	mRNA	39492622	39605593	.	-	.	ID=AAEL002997-RB;geneID=AAEL002997
AaegL5_3	VEuPathDB	exon	39492622	39492980	.	-	.	Parent=AAEL002997-RB
AaegL5_3	VEuPathDB	exon	39493042	39493833	.	-	.	Parent=AAEL002997-RB
AaegL5_3	VEuPathDB	exon	39493893	39494624	.	-	.	Parent=AAEL002997-RB
AaegL5_3	VEuPathDB	exon	39515999	39516142	.	-	.	Parent=AAEL002997-RB
AaegL5_3	VEuPathDB	exon	39604707	39605593	.	-	.	Parent=AAEL002997-RB
AaegL5_3	VEuPathDB	CDS	39492640	39492980	.	-	2	Parent=AAEL002997-RB
AaegL5_3	VEuPathDB	CDS	39493042	39493833	.	-	2	Parent=AAEL002997-RB
AaegL5_3	VEuPathDB	CDS	39493893	39494624	.	-	2	Parent=AAEL002997-RB
AaegL5_3	VEuPathDB	CDS	39515999	39516142	.	-	2	Parent=AAEL002997-RB
AaegL5_3	VEuPathDB	CDS	39604707	39604740	.	-	0	Parent=AAEL002997-RB
AaegL5_3	VEuPathDB	mRNA	39640496	39703864	.	-	.	ID=AAEL003005-RD;geneID=AAEL003005
AaegL5_3	VEuPathDB	exon	39640496	39642083	.	-	.	Parent=AAEL003005-RD
AaegL5_3	VEuPathDB	exon	39692260	39693051	.	-	.	Parent=AAEL003005-RD
AaegL5_3	VEuPathDB	exon	39703369	39703594	.	-	.	Parent=AAEL003005-RD
AaegL5_3	VEuPathDB	exon	39703733	39703864	.	-	.	Parent=AAEL003005-RD
AaegL5_3	VEuPathDB	CDS	39640909	39642083	.	-	2	Parent=AAEL003005-RD
AaegL5_3	VEuPathDB	CDS	39692260	39693040	.	-	0	Parent=AAEL003005-RD
AaegL5_3	VEuPathDB	mRNA	39640496	39703864	.	-	.	ID=AAEL003005-RG;geneID=AAEL003005
AaegL5_3	VEuPathDB	exon	39640496	39642083	.	-	.	Parent=AAEL003005-RG
AaegL5_3	VEuPathDB	exon	39692260	39693051	.	-	.	Parent=AAEL003005-RG
AaegL5_3	VEuPathDB	exon	39703369	39703589	.	-	.	Parent=AAEL003005-RG
AaegL5_3	VEuPathDB	exon	39703733	39703864	.	-	.	Parent=AAEL003005-RG
AaegL5_3	VEuPathDB	CDS	39640909	39642083	.	-	2	Parent=AAEL003005-RG
AaegL5_3	VEuPathDB	CDS	39692260	39693040	.	-	0	Parent=AAEL003005-RG
AaegL5_3	VEuPathDB	mRNA	39640496	39703921	.	-	.	ID=AAEL003005-RF;geneID=AAEL003005
AaegL5_3	VEuPathDB	exon	39640496	39642083	.	-	.	Parent=AAEL003005-RF
AaegL5_3	VEuPathDB	exon	39692260	39693051	.	-	.	Parent=AAEL003005-RF
AaegL5_3	VEuPathDB	exon	39703369	39703594	.	-	.	Parent=AAEL003005-RF
AaegL5_3	VEuPathDB	exon	39703897	39703921	.	-	.	Parent=AAEL003005-RF
AaegL5_3	VEuPathDB	CDS	39640909	39642083	.	-	2	Parent=AAEL003005-RF
AaegL5_3	VEuPathDB	CDS	39692260	39693040	.	-	0	Parent=AAEL003005-RF
AaegL5_3	VEuPathDB	mRNA	39640496	39717407	.	-	.	ID=AAEL003005-RA;geneID=AAEL003005
AaegL5_3	VEuPathDB	exon	39640496	39642083	.	-	.	Parent=AAEL003005-RA
AaegL5_3	VEuPathDB	exon	39692260	39693051	.	-	.	Parent=AAEL003005-RA
AaegL5_3	VEuPathDB	exon	39703369	39703594	.	-	.	Parent=AAEL003005-RA
AaegL5_3	VEuPathDB	exon	39717291	39717407	.	-	.	Parent=AAEL003005-RA
AaegL5_3	VEuPathDB	CDS	39640909	39642083	.	-	2	Parent=AAEL003005-RA
AaegL5_3	VEuPathDB	CDS	39692260	39693040	.	-	0	Parent=AAEL003005-RA
AaegL5_3	VEuPathDB	mRNA	39640496	39717407	.	-	.	ID=AAEL003005-RC;geneID=AAEL003005
AaegL5_3	VEuPathDB	exon	39640496	39642083	.	-	.	Parent=AAEL003005-RC
AaegL5_3	VEuPathDB	exon	39692260	39693051	.	-	.	Parent=AAEL003005-RC
AaegL5_3	VEuPathDB	exon	39703369	39703619	.	-	.	Parent=AAEL003005-RC
AaegL5_3	VEuPathDB	exon	39717291	39717407	.	-	.	Parent=AAEL003005-RC
AaegL5_3	VEuPathDB	CDS	39640909	39642083	.	-	2	Parent=AAEL003005-RC
AaegL5_3	VEuPathDB	CDS	39692260	39693040	.	-	0	Parent=AAEL003005-RC
AaegL5_3	VEuPathDB	mRNA	39640496	39717407	.	-	.	ID=AAEL003005-RE;geneID=AAEL003005
AaegL5_3	VEuPathDB	exon	39640496	39642083	.	-	.	Parent=AAEL003005-RE
AaegL5_3	VEuPathDB	exon	39692260	39693051	.	-	.	Parent=AAEL003005-RE
AaegL5_3	VEuPathDB	exon	39703369	39703594	.	-	.	Parent=AAEL003005-RE
AaegL5_3	VEuPathDB	exon	39717270	39717407	.	-	.	Parent=AAEL003005-RE
AaegL5_3	VEuPathDB	CDS	39640909	39642083	.	-	2	Parent=AAEL003005-RE
AaegL5_3	VEuPathDB	CDS	39692260	39693040	.	-	0	Parent=AAEL003005-RE
AaegL5_3	VEuPathDB	mRNA	39640496	39717428	.	-	.	ID=AAEL003005-RB;geneID=AAEL003005
AaegL5_3	VEuPathDB	exon	39640496	39642083	.	-	.	Parent=AAEL003005-RB
AaegL5_3	VEuPathDB	exon	39692260	39693051	.	-	.	Parent=AAEL003005-RB
AaegL5_3	VEuPathDB	exon	39703369	39703589	.	-	.	Parent=AAEL003005-RB
AaegL5_3	VEuPathDB	exon	39717291	39717428	.	-	.	Parent=AAEL003005-RB
AaegL5_3	VEuPathDB	CDS	39640909	39642083	.	-	2	Parent=AAEL003005-RB
AaegL5_3	VEuPathDB	CDS	39692260	39693040	.	-	0	Parent=AAEL003005-RB
AaegL5_3	VEuPathDB	lnc_RNA	39739332	39739413	.	+	.	ID=AAEL019046-RA;geneID=AAEL019046
AaegL5_3	VEuPathDB	exon	39739332	39739413	.	+	.	Parent=AAEL019046-RA
AaegL5_3	VEuPathDB	lnc_RNA	39739488	39739627	.	+	.	ID=AAEL019047-RA;geneID=AAEL019047
AaegL5_3	VEuPathDB	exon	39739488	39739627	.	+	.	Parent=AAEL019047-RA
AaegL5_3	VEuPathDB	mRNA	39749011	39813876	.	+	.	ID=AAEL003009-RB;geneID=AAEL003009
AaegL5_3	VEuPathDB	exon	39749011	39749737	.	+	.	Parent=AAEL003009-RB
AaegL5_3	VEuPathDB	exon	39783714	39784234	.	+	.	Parent=AAEL003009-RB
AaegL5_3	VEuPathDB	exon	39801127	39801302	.	+	.	Parent=AAEL003009-RB
AaegL5_3	VEuPathDB	exon	39801369	39801460	.	+	.	Parent=AAEL003009-RB
AaegL5_3	VEuPathDB	exon	39802050	39802249	.	+	.	Parent=AAEL003009-RB
AaegL5_3	VEuPathDB	exon	39802343	39802538	.	+	.	Parent=AAEL003009-RB
AaegL5_3	VEuPathDB	exon	39803255	39803759	.	+	.	Parent=AAEL003009-RB
AaegL5_3	VEuPathDB	exon	39812016	39813876	.	+	.	Parent=AAEL003009-RB
AaegL5_3	VEuPathDB	CDS	39784103	39784234	.	+	0	Parent=AAEL003009-RB
AaegL5_3	VEuPathDB	CDS	39801127	39801302	.	+	0	Parent=AAEL003009-RB
AaegL5_3	VEuPathDB	CDS	39801369	39801460	.	+	1	Parent=AAEL003009-RB
AaegL5_3	VEuPathDB	CDS	39802050	39802249	.	+	2	Parent=AAEL003009-RB
AaegL5_3	VEuPathDB	CDS	39802343	39802538	.	+	0	Parent=AAEL003009-RB
AaegL5_3	VEuPathDB	CDS	39803255	39803759	.	+	2	Parent=AAEL003009-RB
AaegL5_3	VEuPathDB	CDS	39812016	39812466	.	+	1	Parent=AAEL003009-RB
AaegL5_3	VEuPathDB	mRNA	39749014	39813876	.	+	.	ID=AAEL003009-RA;geneID=AAEL003009
AaegL5_3	VEuPathDB	exon	39749014	39749737	.	+	.	Parent=AAEL003009-RA
AaegL5_3	VEuPathDB	exon	39783714	39784234	.	+	.	Parent=AAEL003009-RA
AaegL5_3	VEuPathDB	exon	39801127	39801302	.	+	.	Parent=AAEL003009-RA
AaegL5_3	VEuPathDB	exon	39801369	39801460	.	+	.	Parent=AAEL003009-RA
AaegL5_3	VEuPathDB	exon	39802050	39802249	.	+	.	Parent=AAEL003009-RA
AaegL5_3	VEuPathDB	exon	39802352	39802538	.	+	.	Parent=AAEL003009-RA
AaegL5_3	VEuPathDB	exon	39803255	39803759	.	+	.	Parent=AAEL003009-RA
AaegL5_3	VEuPathDB	exon	39812016	39813876	.	+	.	Parent=AAEL003009-RA
AaegL5_3	VEuPathDB	CDS	39784103	39784234	.	+	0	Parent=AAEL003009-RA
AaegL5_3	VEuPathDB	CDS	39801127	39801302	.	+	0	Parent=AAEL003009-RA
AaegL5_3	VEuPathDB	CDS	39801369	39801460	.	+	1	Parent=AAEL003009-RA
AaegL5_3	VEuPathDB	CDS	39802050	39802249	.	+	2	Parent=AAEL003009-RA
AaegL5_3	VEuPathDB	CDS	39802352	39802538	.	+	0	Parent=AAEL003009-RA
AaegL5_3	VEuPathDB	CDS	39803255	39803759	.	+	2	Parent=AAEL003009-RA
AaegL5_3	VEuPathDB	CDS	39812016	39812466	.	+	1	Parent=AAEL003009-RA
AaegL5_3	VEuPathDB	mRNA	39783570	39813876	.	+	.	ID=AAEL003009-RC;geneID=AAEL003009
AaegL5_3	VEuPathDB	exon	39783570	39783638	.	+	.	Parent=AAEL003009-RC
AaegL5_3	VEuPathDB	exon	39783714	39784234	.	+	.	Parent=AAEL003009-RC
AaegL5_3	VEuPathDB	exon	39801127	39801302	.	+	.	Parent=AAEL003009-RC
AaegL5_3	VEuPathDB	exon	39801369	39801460	.	+	.	Parent=AAEL003009-RC
AaegL5_3	VEuPathDB	exon	39802050	39802249	.	+	.	Parent=AAEL003009-RC
AaegL5_3	VEuPathDB	exon	39802343	39802538	.	+	.	Parent=AAEL003009-RC
AaegL5_3	VEuPathDB	exon	39803255	39803759	.	+	.	Parent=AAEL003009-RC
AaegL5_3	VEuPathDB	exon	39812016	39813876	.	+	.	Parent=AAEL003009-RC
AaegL5_3	VEuPathDB	CDS	39784103	39784234	.	+	0	Parent=AAEL003009-RC
AaegL5_3	VEuPathDB	CDS	39801127	39801302	.	+	0	Parent=AAEL003009-RC
AaegL5_3	VEuPathDB	CDS	39801369	39801460	.	+	1	Parent=AAEL003009-RC
AaegL5_3	VEuPathDB	CDS	39802050	39802249	.	+	2	Parent=AAEL003009-RC
AaegL5_3	VEuPathDB	CDS	39802343	39802538	.	+	0	Parent=AAEL003009-RC
AaegL5_3	VEuPathDB	CDS	39803255	39803759	.	+	2	Parent=AAEL003009-RC
AaegL5_3	VEuPathDB	CDS	39812016	39812466	.	+	1	Parent=AAEL003009-RC
AaegL5_3	VEuPathDB	mRNA	39826104	39871430	.	-	.	ID=AAEL002994-RA;geneID=AAEL002994
AaegL5_3	VEuPathDB	exon	39826104	39826833	.	-	.	Parent=AAEL002994-RA
AaegL5_3	VEuPathDB	exon	39826897	39828001	.	-	.	Parent=AAEL002994-RA
AaegL5_3	VEuPathDB	exon	39848913	39849053	.	-	.	Parent=AAEL002994-RA
AaegL5_3	VEuPathDB	exon	39850329	39850433	.	-	.	Parent=AAEL002994-RA
AaegL5_3	VEuPathDB	exon	39851024	39851196	.	-	.	Parent=AAEL002994-RA
AaegL5_3	VEuPathDB	exon	39870732	39871430	.	-	.	Parent=AAEL002994-RA
AaegL5_3	VEuPathDB	CDS	39826401	39826833	.	-	1	Parent=AAEL002994-RA
AaegL5_3	VEuPathDB	CDS	39826897	39828001	.	-	2	Parent=AAEL002994-RA
AaegL5_3	VEuPathDB	CDS	39848913	39849053	.	-	2	Parent=AAEL002994-RA
AaegL5_3	VEuPathDB	CDS	39850329	39850433	.	-	2	Parent=AAEL002994-RA
AaegL5_3	VEuPathDB	CDS	39851024	39851196	.	-	1	Parent=AAEL002994-RA
AaegL5_3	VEuPathDB	CDS	39870732	39871255	.	-	0	Parent=AAEL002994-RA
AaegL5_3	VEuPathDB	lnc_RNA	39828652	39828879	.	+	.	ID=AAEL025621-RA;geneID=AAEL025621
AaegL5_3	VEuPathDB	exon	39828652	39828739	.	+	.	Parent=AAEL025621-RA
AaegL5_3	VEuPathDB	exon	39828805	39828879	.	+	.	Parent=AAEL025621-RA
AaegL5_3	VEuPathDB	snRNA	39831883	39832008	.	-	.	ID=AAEL017596-RA;geneID=AAEL017596
AaegL5_3	VEuPathDB	exon	39831883	39832008	.	-	.	Parent=AAEL017596-RA
AaegL5_3	VEuPathDB	mRNA	39925376	39941290	.	-	.	ID=AAEL003013-RA;geneID=AAEL003013
AaegL5_3	VEuPathDB	exon	39925376	39927467	.	-	.	Parent=AAEL003013-RA
AaegL5_3	VEuPathDB	exon	39927540	39927625	.	-	.	Parent=AAEL003013-RA
AaegL5_3	VEuPathDB	exon	39934399	39934539	.	-	.	Parent=AAEL003013-RA
AaegL5_3	VEuPathDB	exon	39934601	39935322	.	-	.	Parent=AAEL003013-RA
AaegL5_3	VEuPathDB	exon	39940768	39941290	.	-	.	Parent=AAEL003013-RA
AaegL5_3	VEuPathDB	CDS	39927275	39927467	.	-	1	Parent=AAEL003013-RA
AaegL5_3	VEuPathDB	CDS	39927540	39927625	.	-	0	Parent=AAEL003013-RA
AaegL5_3	VEuPathDB	CDS	39934399	39934539	.	-	0	Parent=AAEL003013-RA
AaegL5_3	VEuPathDB	CDS	39934601	39935322	.	-	2	Parent=AAEL003013-RA
AaegL5_3	VEuPathDB	CDS	39940768	39940801	.	-	0	Parent=AAEL003013-RA
AaegL5_3	VEuPathDB	mRNA	39953297	39992006	.	+	.	ID=AAEL002983-RA;geneID=AAEL002983
AaegL5_3	VEuPathDB	exon	39953297	39953414	.	+	.	Parent=AAEL002983-RA
AaegL5_3	VEuPathDB	exon	39954243	39954547	.	+	.	Parent=AAEL002983-RA
AaegL5_3	VEuPathDB	exon	39967284	39967870	.	+	.	Parent=AAEL002983-RA
AaegL5_3	VEuPathDB	exon	39979734	39979810	.	+	.	Parent=AAEL002983-RA
AaegL5_3	VEuPathDB	exon	39979984	39980167	.	+	.	Parent=AAEL002983-RA
AaegL5_3	VEuPathDB	exon	39980272	39980511	.	+	.	Parent=AAEL002983-RA
AaegL5_3	VEuPathDB	exon	39980574	39980987	.	+	.	Parent=AAEL002983-RA
AaegL5_3	VEuPathDB	exon	39991459	39992006	.	+	.	Parent=AAEL002983-RA
AaegL5_3	VEuPathDB	CDS	39954421	39954547	.	+	0	Parent=AAEL002983-RA
AaegL5_3	VEuPathDB	CDS	39967284	39967870	.	+	2	Parent=AAEL002983-RA
AaegL5_3	VEuPathDB	CDS	39979734	39979810	.	+	0	Parent=AAEL002983-RA
AaegL5_3	VEuPathDB	CDS	39979984	39980167	.	+	1	Parent=AAEL002983-RA
AaegL5_3	VEuPathDB	CDS	39980272	39980511	.	+	0	Parent=AAEL002983-RA
AaegL5_3	VEuPathDB	CDS	39980574	39980987	.	+	0	Parent=AAEL002983-RA
AaegL5_3	VEuPathDB	CDS	39991459	39991593	.	+	0	Parent=AAEL002983-RA
AaegL5_3	VEuPathDB	mRNA	39991995	39992718	.	-	.	ID=AAEL003011-RA;geneID=AAEL003011
AaegL5_3	VEuPathDB	exon	39991995	39992205	.	-	.	Parent=AAEL003011-RA
AaegL5_3	VEuPathDB	exon	39992275	39992381	.	-	.	Parent=AAEL003011-RA
AaegL5_3	VEuPathDB	exon	39992498	39992718	.	-	.	Parent=AAEL003011-RA
AaegL5_3	VEuPathDB	CDS	39992123	39992205	.	-	2	Parent=AAEL003011-RA
AaegL5_3	VEuPathDB	CDS	39992275	39992381	.	-	1	Parent=AAEL003011-RA
AaegL5_3	VEuPathDB	CDS	39992498	39992595	.	-	0	Parent=AAEL003011-RA
AaegL5_3	VEuPathDB	mRNA	40005413	40038068	.	+	.	ID=AAEL002986-RB;geneID=AAEL002986
AaegL5_3	VEuPathDB	exon	40005413	40005606	.	+	.	Parent=AAEL002986-RB
AaegL5_3	VEuPathDB	exon	40005845	40006135	.	+	.	Parent=AAEL002986-RB
AaegL5_3	VEuPathDB	exon	40017755	40018006	.	+	.	Parent=AAEL002986-RB
AaegL5_3	VEuPathDB	exon	40018070	40018462	.	+	.	Parent=AAEL002986-RB
AaegL5_3	VEuPathDB	exon	40018590	40018656	.	+	.	Parent=AAEL002986-RB
AaegL5_3	VEuPathDB	exon	40018742	40018788	.	+	.	Parent=AAEL002986-RB
AaegL5_3	VEuPathDB	exon	40024849	40025167	.	+	.	Parent=AAEL002986-RB
AaegL5_3	VEuPathDB	exon	40025396	40025671	.	+	.	Parent=AAEL002986-RB
AaegL5_3	VEuPathDB	exon	40025738	40026014	.	+	.	Parent=AAEL002986-RB
AaegL5_3	VEuPathDB	exon	40029334	40030103	.	+	.	Parent=AAEL002986-RB
AaegL5_3	VEuPathDB	exon	40030172	40030309	.	+	.	Parent=AAEL002986-RB
AaegL5_3	VEuPathDB	exon	40035513	40038068	.	+	.	Parent=AAEL002986-RB
AaegL5_3	VEuPathDB	CDS	40005577	40005606	.	+	0	Parent=AAEL002986-RB
AaegL5_3	VEuPathDB	CDS	40005845	40006135	.	+	0	Parent=AAEL002986-RB
AaegL5_3	VEuPathDB	CDS	40017755	40018006	.	+	0	Parent=AAEL002986-RB
AaegL5_3	VEuPathDB	CDS	40018070	40018462	.	+	0	Parent=AAEL002986-RB
AaegL5_3	VEuPathDB	CDS	40018590	40018656	.	+	0	Parent=AAEL002986-RB
AaegL5_3	VEuPathDB	CDS	40018742	40018788	.	+	2	Parent=AAEL002986-RB
AaegL5_3	VEuPathDB	CDS	40024849	40025167	.	+	0	Parent=AAEL002986-RB
AaegL5_3	VEuPathDB	CDS	40025396	40025671	.	+	2	Parent=AAEL002986-RB
AaegL5_3	VEuPathDB	CDS	40025738	40026014	.	+	2	Parent=AAEL002986-RB
AaegL5_3	VEuPathDB	CDS	40029334	40030103	.	+	1	Parent=AAEL002986-RB
AaegL5_3	VEuPathDB	CDS	40030172	40030309	.	+	2	Parent=AAEL002986-RB
AaegL5_3	VEuPathDB	CDS	40035513	40036654	.	+	2	Parent=AAEL002986-RB
AaegL5_3	VEuPathDB	mRNA	40005433	40038068	.	+	.	ID=AAEL002986-RC;geneID=AAEL002986
AaegL5_3	VEuPathDB	exon	40005433	40005606	.	+	.	Parent=AAEL002986-RC
AaegL5_3	VEuPathDB	exon	40005845	40006135	.	+	.	Parent=AAEL002986-RC
AaegL5_3	VEuPathDB	exon	40017755	40018006	.	+	.	Parent=AAEL002986-RC
AaegL5_3	VEuPathDB	exon	40018067	40018417	.	+	.	Parent=AAEL002986-RC
AaegL5_3	VEuPathDB	exon	40018590	40018656	.	+	.	Parent=AAEL002986-RC
AaegL5_3	VEuPathDB	exon	40018742	40018788	.	+	.	Parent=AAEL002986-RC
AaegL5_3	VEuPathDB	exon	40024849	40025167	.	+	.	Parent=AAEL002986-RC
AaegL5_3	VEuPathDB	exon	40025396	40025671	.	+	.	Parent=AAEL002986-RC
AaegL5_3	VEuPathDB	exon	40025738	40026014	.	+	.	Parent=AAEL002986-RC
AaegL5_3	VEuPathDB	exon	40029334	40030103	.	+	.	Parent=AAEL002986-RC
AaegL5_3	VEuPathDB	exon	40030172	40030309	.	+	.	Parent=AAEL002986-RC
AaegL5_3	VEuPathDB	exon	40035513	40038068	.	+	.	Parent=AAEL002986-RC
AaegL5_3	VEuPathDB	CDS	40005577	40005606	.	+	0	Parent=AAEL002986-RC
AaegL5_3	VEuPathDB	CDS	40005845	40006135	.	+	0	Parent=AAEL002986-RC
AaegL5_3	VEuPathDB	CDS	40017755	40018006	.	+	0	Parent=AAEL002986-RC
AaegL5_3	VEuPathDB	CDS	40018067	40018417	.	+	0	Parent=AAEL002986-RC
AaegL5_3	VEuPathDB	CDS	40018590	40018656	.	+	0	Parent=AAEL002986-RC
AaegL5_3	VEuPathDB	CDS	40018742	40018788	.	+	2	Parent=AAEL002986-RC
AaegL5_3	VEuPathDB	CDS	40024849	40025167	.	+	0	Parent=AAEL002986-RC
AaegL5_3	VEuPathDB	CDS	40025396	40025671	.	+	2	Parent=AAEL002986-RC
AaegL5_3	VEuPathDB	CDS	40025738	40026014	.	+	2	Parent=AAEL002986-RC
AaegL5_3	VEuPathDB	CDS	40029334	40030103	.	+	1	Parent=AAEL002986-RC
AaegL5_3	VEuPathDB	CDS	40030172	40030309	.	+	2	Parent=AAEL002986-RC
AaegL5_3	VEuPathDB	CDS	40035513	40036654	.	+	2	Parent=AAEL002986-RC
AaegL5_3	VEuPathDB	mRNA	40005444	40038142	.	+	.	ID=AAEL002986-RD;geneID=AAEL002986
AaegL5_3	VEuPathDB	exon	40005444	40005606	.	+	.	Parent=AAEL002986-RD
AaegL5_3	VEuPathDB	exon	40005845	40006135	.	+	.	Parent=AAEL002986-RD
AaegL5_3	VEuPathDB	exon	40017755	40018006	.	+	.	Parent=AAEL002986-RD
AaegL5_3	VEuPathDB	exon	40018067	40018462	.	+	.	Parent=AAEL002986-RD
AaegL5_3	VEuPathDB	exon	40018590	40018656	.	+	.	Parent=AAEL002986-RD
AaegL5_3	VEuPathDB	exon	40018742	40018788	.	+	.	Parent=AAEL002986-RD
AaegL5_3	VEuPathDB	exon	40024849	40025167	.	+	.	Parent=AAEL002986-RD
AaegL5_3	VEuPathDB	exon	40025396	40025671	.	+	.	Parent=AAEL002986-RD
AaegL5_3	VEuPathDB	exon	40025738	40026014	.	+	.	Parent=AAEL002986-RD
AaegL5_3	VEuPathDB	exon	40029334	40030103	.	+	.	Parent=AAEL002986-RD
AaegL5_3	VEuPathDB	exon	40030172	40030309	.	+	.	Parent=AAEL002986-RD
AaegL5_3	VEuPathDB	exon	40035513	40038142	.	+	.	Parent=AAEL002986-RD
AaegL5_3	VEuPathDB	CDS	40005577	40005606	.	+	0	Parent=AAEL002986-RD
AaegL5_3	VEuPathDB	CDS	40005845	40006135	.	+	0	Parent=AAEL002986-RD
AaegL5_3	VEuPathDB	CDS	40017755	40018006	.	+	0	Parent=AAEL002986-RD
AaegL5_3	VEuPathDB	CDS	40018067	40018462	.	+	0	Parent=AAEL002986-RD
AaegL5_3	VEuPathDB	CDS	40018590	40018656	.	+	0	Parent=AAEL002986-RD
AaegL5_3	VEuPathDB	CDS	40018742	40018788	.	+	2	Parent=AAEL002986-RD
AaegL5_3	VEuPathDB	CDS	40024849	40025167	.	+	0	Parent=AAEL002986-RD
AaegL5_3	VEuPathDB	CDS	40025396	40025671	.	+	2	Parent=AAEL002986-RD
AaegL5_3	VEuPathDB	CDS	40025738	40026014	.	+	2	Parent=AAEL002986-RD
AaegL5_3	VEuPathDB	CDS	40029334	40030103	.	+	1	Parent=AAEL002986-RD
AaegL5_3	VEuPathDB	CDS	40030172	40030309	.	+	2	Parent=AAEL002986-RD
AaegL5_3	VEuPathDB	CDS	40035513	40036654	.	+	2	Parent=AAEL002986-RD
AaegL5_3	VEuPathDB	mRNA	40058514	40085727	.	+	.	ID=AAEL003006-RB;geneID=AAEL003006
AaegL5_3	VEuPathDB	exon	40058514	40058731	.	+	.	Parent=AAEL003006-RB
AaegL5_3	VEuPathDB	exon	40073587	40073713	.	+	.	Parent=AAEL003006-RB
AaegL5_3	VEuPathDB	exon	40084721	40084939	.	+	.	Parent=AAEL003006-RB
AaegL5_3	VEuPathDB	exon	40085071	40085303	.	+	.	Parent=AAEL003006-RB
AaegL5_3	VEuPathDB	exon	40085366	40085727	.	+	.	Parent=AAEL003006-RB
AaegL5_3	VEuPathDB	CDS	40073602	40073713	.	+	0	Parent=AAEL003006-RB
AaegL5_3	VEuPathDB	CDS	40084721	40084939	.	+	2	Parent=AAEL003006-RB
AaegL5_3	VEuPathDB	CDS	40085071	40085303	.	+	2	Parent=AAEL003006-RB
AaegL5_3	VEuPathDB	CDS	40085366	40085542	.	+	0	Parent=AAEL003006-RB
AaegL5_3	VEuPathDB	mRNA	40058517	40085727	.	+	.	ID=AAEL003006-RC;geneID=AAEL003006
AaegL5_3	VEuPathDB	exon	40058517	40058731	.	+	.	Parent=AAEL003006-RC
AaegL5_3	VEuPathDB	exon	40073587	40073713	.	+	.	Parent=AAEL003006-RC
AaegL5_3	VEuPathDB	exon	40084432	40084650	.	+	.	Parent=AAEL003006-RC
AaegL5_3	VEuPathDB	exon	40085071	40085303	.	+	.	Parent=AAEL003006-RC
AaegL5_3	VEuPathDB	exon	40085366	40085727	.	+	.	Parent=AAEL003006-RC
AaegL5_3	VEuPathDB	CDS	40073602	40073713	.	+	0	Parent=AAEL003006-RC
AaegL5_3	VEuPathDB	CDS	40084432	40084650	.	+	2	Parent=AAEL003006-RC
AaegL5_3	VEuPathDB	CDS	40085071	40085303	.	+	2	Parent=AAEL003006-RC
AaegL5_3	VEuPathDB	CDS	40085366	40085542	.	+	0	Parent=AAEL003006-RC
AaegL5_3	VEuPathDB	mRNA	40092613	40345792	.	-	.	ID=AAEL003014-RB;geneID=AAEL003014
AaegL5_3	VEuPathDB	exon	40092613	40101109	.	-	.	Parent=AAEL003014-RB
AaegL5_3	VEuPathDB	exon	40110811	40111375	.	-	.	Parent=AAEL003014-RB
AaegL5_3	VEuPathDB	exon	40111447	40111544	.	-	.	Parent=AAEL003014-RB
AaegL5_3	VEuPathDB	exon	40212336	40212700	.	-	.	Parent=AAEL003014-RB
AaegL5_3	VEuPathDB	exon	40219941	40220077	.	-	.	Parent=AAEL003014-RB
AaegL5_3	VEuPathDB	exon	40254602	40254780	.	-	.	Parent=AAEL003014-RB
AaegL5_3	VEuPathDB	exon	40343916	40345792	.	-	.	Parent=AAEL003014-RB
AaegL5_3	VEuPathDB	CDS	40100705	40101109	.	-	0	Parent=AAEL003014-RB
AaegL5_3	VEuPathDB	CDS	40110811	40111375	.	-	1	Parent=AAEL003014-RB
AaegL5_3	VEuPathDB	CDS	40111447	40111544	.	-	0	Parent=AAEL003014-RB
AaegL5_3	VEuPathDB	CDS	40212336	40212700	.	-	2	Parent=AAEL003014-RB
AaegL5_3	VEuPathDB	CDS	40219941	40220077	.	-	1	Parent=AAEL003014-RB
AaegL5_3	VEuPathDB	CDS	40254602	40254780	.	-	0	Parent=AAEL003014-RB
AaegL5_3	VEuPathDB	CDS	40343916	40344326	.	-	0	Parent=AAEL003014-RB
AaegL5_3	VEuPathDB	mRNA	40092613	40345792	.	-	.	ID=AAEL003014-RC;geneID=AAEL003014
AaegL5_3	VEuPathDB	exon	40092613	40101109	.	-	.	Parent=AAEL003014-RC
AaegL5_3	VEuPathDB	exon	40110811	40111375	.	-	.	Parent=AAEL003014-RC
AaegL5_3	VEuPathDB	exon	40111447	40111544	.	-	.	Parent=AAEL003014-RC
AaegL5_3	VEuPathDB	exon	40212336	40212700	.	-	.	Parent=AAEL003014-RC
AaegL5_3	VEuPathDB	exon	40219941	40220077	.	-	.	Parent=AAEL003014-RC
AaegL5_3	VEuPathDB	exon	40254602	40254780	.	-	.	Parent=AAEL003014-RC
AaegL5_3	VEuPathDB	exon	40281748	40281792	.	-	.	Parent=AAEL003014-RC
AaegL5_3	VEuPathDB	exon	40343916	40345792	.	-	.	Parent=AAEL003014-RC
AaegL5_3	VEuPathDB	CDS	40100705	40101109	.	-	0	Parent=AAEL003014-RC
AaegL5_3	VEuPathDB	CDS	40110811	40111375	.	-	1	Parent=AAEL003014-RC
AaegL5_3	VEuPathDB	CDS	40111447	40111544	.	-	0	Parent=AAEL003014-RC
AaegL5_3	VEuPathDB	CDS	40212336	40212700	.	-	2	Parent=AAEL003014-RC
AaegL5_3	VEuPathDB	CDS	40219941	40220077	.	-	1	Parent=AAEL003014-RC
AaegL5_3	VEuPathDB	CDS	40254602	40254780	.	-	0	Parent=AAEL003014-RC
AaegL5_3	VEuPathDB	CDS	40281748	40281792	.	-	0	Parent=AAEL003014-RC
AaegL5_3	VEuPathDB	CDS	40343916	40344326	.	-	0	Parent=AAEL003014-RC
AaegL5_3	VEuPathDB	lnc_RNA	40734483	40735026	.	+	.	ID=AAEL024957-RA;geneID=AAEL024957
AaegL5_3	VEuPathDB	exon	40734483	40734587	.	+	.	Parent=AAEL024957-RA
AaegL5_3	VEuPathDB	exon	40734670	40735026	.	+	.	Parent=AAEL024957-RA
AaegL5_3	VEuPathDB	mRNA	40752441	40792787	.	-	.	ID=AAEL008370-RA;geneID=AAEL008370
AaegL5_3	VEuPathDB	exon	40752441	40753508	.	-	.	Parent=AAEL008370-RA
AaegL5_3	VEuPathDB	exon	40753581	40753654	.	-	.	Parent=AAEL008370-RA
AaegL5_3	VEuPathDB	exon	40753715	40754221	.	-	.	Parent=AAEL008370-RA
AaegL5_3	VEuPathDB	exon	40754282	40754488	.	-	.	Parent=AAEL008370-RA
AaegL5_3	VEuPathDB	exon	40784161	40784466	.	-	.	Parent=AAEL008370-RA
AaegL5_3	VEuPathDB	exon	40784646	40784909	.	-	.	Parent=AAEL008370-RA
AaegL5_3	VEuPathDB	exon	40792649	40792787	.	-	.	Parent=AAEL008370-RA
AaegL5_3	VEuPathDB	CDS	40753112	40753508	.	-	1	Parent=AAEL008370-RA
AaegL5_3	VEuPathDB	CDS	40753581	40753654	.	-	0	Parent=AAEL008370-RA
AaegL5_3	VEuPathDB	CDS	40753715	40754221	.	-	0	Parent=AAEL008370-RA
AaegL5_3	VEuPathDB	CDS	40754282	40754488	.	-	0	Parent=AAEL008370-RA
AaegL5_3	VEuPathDB	CDS	40784161	40784466	.	-	0	Parent=AAEL008370-RA
AaegL5_3	VEuPathDB	CDS	40784646	40784768	.	-	0	Parent=AAEL008370-RA
AaegL5_3	VEuPathDB	mRNA	40752441	40793997	.	-	.	ID=AAEL008370-RG;geneID=AAEL008370
AaegL5_3	VEuPathDB	exon	40752441	40753508	.	-	.	Parent=AAEL008370-RG
AaegL5_3	VEuPathDB	exon	40753581	40753654	.	-	.	Parent=AAEL008370-RG
AaegL5_3	VEuPathDB	exon	40753715	40754221	.	-	.	Parent=AAEL008370-RG
AaegL5_3	VEuPathDB	exon	40754282	40754488	.	-	.	Parent=AAEL008370-RG
AaegL5_3	VEuPathDB	exon	40784161	40784466	.	-	.	Parent=AAEL008370-RG
AaegL5_3	VEuPathDB	exon	40784646	40784909	.	-	.	Parent=AAEL008370-RG
AaegL5_3	VEuPathDB	exon	40793637	40793997	.	-	.	Parent=AAEL008370-RG
AaegL5_3	VEuPathDB	CDS	40753112	40753508	.	-	1	Parent=AAEL008370-RG
AaegL5_3	VEuPathDB	CDS	40753581	40753654	.	-	0	Parent=AAEL008370-RG
AaegL5_3	VEuPathDB	CDS	40753715	40754221	.	-	0	Parent=AAEL008370-RG
AaegL5_3	VEuPathDB	CDS	40754282	40754488	.	-	0	Parent=AAEL008370-RG
AaegL5_3	VEuPathDB	CDS	40784161	40784466	.	-	0	Parent=AAEL008370-RG
AaegL5_3	VEuPathDB	CDS	40784646	40784768	.	-	0	Parent=AAEL008370-RG
AaegL5_3	VEuPathDB	mRNA	40752441	40807275	.	-	.	ID=AAEL008370-RD;geneID=AAEL008370
AaegL5_3	VEuPathDB	exon	40752441	40753508	.	-	.	Parent=AAEL008370-RD
AaegL5_3	VEuPathDB	exon	40753581	40753654	.	-	.	Parent=AAEL008370-RD
AaegL5_3	VEuPathDB	exon	40753715	40754221	.	-	.	Parent=AAEL008370-RD
AaegL5_3	VEuPathDB	exon	40754282	40754488	.	-	.	Parent=AAEL008370-RD
AaegL5_3	VEuPathDB	exon	40784161	40784466	.	-	.	Parent=AAEL008370-RD
AaegL5_3	VEuPathDB	exon	40784646	40784909	.	-	.	Parent=AAEL008370-RD
AaegL5_3	VEuPathDB	exon	40806566	40806817	.	-	.	Parent=AAEL008370-RD
AaegL5_3	VEuPathDB	exon	40807022	40807275	.	-	.	Parent=AAEL008370-RD
AaegL5_3	VEuPathDB	CDS	40753112	40753508	.	-	1	Parent=AAEL008370-RD
AaegL5_3	VEuPathDB	CDS	40753581	40753654	.	-	0	Parent=AAEL008370-RD
AaegL5_3	VEuPathDB	CDS	40753715	40754221	.	-	0	Parent=AAEL008370-RD
AaegL5_3	VEuPathDB	CDS	40754282	40754488	.	-	0	Parent=AAEL008370-RD
AaegL5_3	VEuPathDB	CDS	40784161	40784466	.	-	0	Parent=AAEL008370-RD
AaegL5_3	VEuPathDB	CDS	40784646	40784768	.	-	0	Parent=AAEL008370-RD
AaegL5_3	VEuPathDB	mRNA	40752441	40835890	.	-	.	ID=AAEL008370-RB;geneID=AAEL008370
AaegL5_3	VEuPathDB	exon	40752441	40753508	.	-	.	Parent=AAEL008370-RB
AaegL5_3	VEuPathDB	exon	40753581	40753654	.	-	.	Parent=AAEL008370-RB
AaegL5_3	VEuPathDB	exon	40753715	40754221	.	-	.	Parent=AAEL008370-RB
AaegL5_3	VEuPathDB	exon	40754282	40754488	.	-	.	Parent=AAEL008370-RB
AaegL5_3	VEuPathDB	exon	40784161	40784466	.	-	.	Parent=AAEL008370-RB
AaegL5_3	VEuPathDB	exon	40784646	40784909	.	-	.	Parent=AAEL008370-RB
AaegL5_3	VEuPathDB	exon	40806566	40806817	.	-	.	Parent=AAEL008370-RB
AaegL5_3	VEuPathDB	exon	40826927	40827199	.	-	.	Parent=AAEL008370-RB
AaegL5_3	VEuPathDB	exon	40835383	40835890	.	-	.	Parent=AAEL008370-RB
AaegL5_3	VEuPathDB	CDS	40753112	40753508	.	-	1	Parent=AAEL008370-RB
AaegL5_3	VEuPathDB	CDS	40753581	40753654	.	-	0	Parent=AAEL008370-RB
AaegL5_3	VEuPathDB	CDS	40753715	40754221	.	-	0	Parent=AAEL008370-RB
AaegL5_3	VEuPathDB	CDS	40754282	40754488	.	-	0	Parent=AAEL008370-RB
AaegL5_3	VEuPathDB	CDS	40784161	40784466	.	-	0	Parent=AAEL008370-RB
AaegL5_3	VEuPathDB	CDS	40784646	40784768	.	-	0	Parent=AAEL008370-RB
AaegL5_3	VEuPathDB	mRNA	40752441	40835890	.	-	.	ID=AAEL008370-RC;geneID=AAEL008370
AaegL5_3	VEuPathDB	exon	40752441	40753508	.	-	.	Parent=AAEL008370-RC
AaegL5_3	VEuPathDB	exon	40753581	40753654	.	-	.	Parent=AAEL008370-RC
AaegL5_3	VEuPathDB	exon	40753715	40754221	.	-	.	Parent=AAEL008370-RC
AaegL5_3	VEuPathDB	exon	40754282	40754488	.	-	.	Parent=AAEL008370-RC
AaegL5_3	VEuPathDB	exon	40784161	40784466	.	-	.	Parent=AAEL008370-RC
AaegL5_3	VEuPathDB	exon	40784646	40784909	.	-	.	Parent=AAEL008370-RC
AaegL5_3	VEuPathDB	exon	40826927	40827199	.	-	.	Parent=AAEL008370-RC
AaegL5_3	VEuPathDB	exon	40835383	40835890	.	-	.	Parent=AAEL008370-RC
AaegL5_3	VEuPathDB	CDS	40753112	40753508	.	-	1	Parent=AAEL008370-RC
AaegL5_3	VEuPathDB	CDS	40753581	40753654	.	-	0	Parent=AAEL008370-RC
AaegL5_3	VEuPathDB	CDS	40753715	40754221	.	-	0	Parent=AAEL008370-RC
AaegL5_3	VEuPathDB	CDS	40754282	40754488	.	-	0	Parent=AAEL008370-RC
AaegL5_3	VEuPathDB	CDS	40784161	40784466	.	-	0	Parent=AAEL008370-RC
AaegL5_3	VEuPathDB	CDS	40784646	40784768	.	-	0	Parent=AAEL008370-RC
AaegL5_3	VEuPathDB	mRNA	40752441	40835890	.	-	.	ID=AAEL008370-RE;geneID=AAEL008370
AaegL5_3	VEuPathDB	exon	40752441	40753508	.	-	.	Parent=AAEL008370-RE
AaegL5_3	VEuPathDB	exon	40753581	40753654	.	-	.	Parent=AAEL008370-RE
AaegL5_3	VEuPathDB	exon	40753715	40754221	.	-	.	Parent=AAEL008370-RE
AaegL5_3	VEuPathDB	exon	40754282	40754488	.	-	.	Parent=AAEL008370-RE
AaegL5_3	VEuPathDB	exon	40784161	40784466	.	-	.	Parent=AAEL008370-RE
AaegL5_3	VEuPathDB	exon	40784646	40784909	.	-	.	Parent=AAEL008370-RE
AaegL5_3	VEuPathDB	exon	40806566	40806817	.	-	.	Parent=AAEL008370-RE
AaegL5_3	VEuPathDB	exon	40835383	40835890	.	-	.	Parent=AAEL008370-RE
AaegL5_3	VEuPathDB	CDS	40753112	40753508	.	-	1	Parent=AAEL008370-RE
AaegL5_3	VEuPathDB	CDS	40753581	40753654	.	-	0	Parent=AAEL008370-RE
AaegL5_3	VEuPathDB	CDS	40753715	40754221	.	-	0	Parent=AAEL008370-RE
AaegL5_3	VEuPathDB	CDS	40754282	40754488	.	-	0	Parent=AAEL008370-RE
AaegL5_3	VEuPathDB	CDS	40784161	40784466	.	-	0	Parent=AAEL008370-RE
AaegL5_3	VEuPathDB	CDS	40784646	40784768	.	-	0	Parent=AAEL008370-RE
AaegL5_3	VEuPathDB	mRNA	40752441	40835890	.	-	.	ID=AAEL008370-RF;geneID=AAEL008370
AaegL5_3	VEuPathDB	exon	40752441	40753508	.	-	.	Parent=AAEL008370-RF
AaegL5_3	VEuPathDB	exon	40753581	40753654	.	-	.	Parent=AAEL008370-RF
AaegL5_3	VEuPathDB	exon	40753715	40754221	.	-	.	Parent=AAEL008370-RF
AaegL5_3	VEuPathDB	exon	40754282	40754488	.	-	.	Parent=AAEL008370-RF
AaegL5_3	VEuPathDB	exon	40784161	40784466	.	-	.	Parent=AAEL008370-RF
AaegL5_3	VEuPathDB	exon	40784646	40784909	.	-	.	Parent=AAEL008370-RF
AaegL5_3	VEuPathDB	exon	40835383	40835890	.	-	.	Parent=AAEL008370-RF
AaegL5_3	VEuPathDB	CDS	40753112	40753508	.	-	1	Parent=AAEL008370-RF
AaegL5_3	VEuPathDB	CDS	40753581	40753654	.	-	0	Parent=AAEL008370-RF
AaegL5_3	VEuPathDB	CDS	40753715	40754221	.	-	0	Parent=AAEL008370-RF
AaegL5_3	VEuPathDB	CDS	40754282	40754488	.	-	0	Parent=AAEL008370-RF
AaegL5_3	VEuPathDB	CDS	40784161	40784466	.	-	0	Parent=AAEL008370-RF
AaegL5_3	VEuPathDB	CDS	40784646	40784768	.	-	0	Parent=AAEL008370-RF
AaegL5_3	VEuPathDB	mRNA	40896120	41132415	.	-	.	ID=AAEL019683-RH;geneID=AAEL019683
AaegL5_3	VEuPathDB	exon	40896120	40897275	.	-	.	Parent=AAEL019683-RH
AaegL5_3	VEuPathDB	exon	40897334	40897409	.	-	.	Parent=AAEL019683-RH
AaegL5_3	VEuPathDB	exon	40903810	40904073	.	-	.	Parent=AAEL019683-RH
AaegL5_3	VEuPathDB	exon	40904133	40904446	.	-	.	Parent=AAEL019683-RH
AaegL5_3	VEuPathDB	exon	40904511	40906182	.	-	.	Parent=AAEL019683-RH
AaegL5_3	VEuPathDB	exon	40906245	40906355	.	-	.	Parent=AAEL019683-RH
AaegL5_3	VEuPathDB	exon	40906413	40906831	.	-	.	Parent=AAEL019683-RH
AaegL5_3	VEuPathDB	exon	40906903	40907229	.	-	.	Parent=AAEL019683-RH
AaegL5_3	VEuPathDB	exon	40947443	40948947	.	-	.	Parent=AAEL019683-RH
AaegL5_3	VEuPathDB	exon	41074602	41074628	.	-	.	Parent=AAEL019683-RH
AaegL5_3	VEuPathDB	exon	41131131	41131769	.	-	.	Parent=AAEL019683-RH
AaegL5_3	VEuPathDB	exon	41132064	41132415	.	-	.	Parent=AAEL019683-RH
AaegL5_3	VEuPathDB	CDS	40897059	40897275	.	-	1	Parent=AAEL019683-RH
AaegL5_3	VEuPathDB	CDS	40897334	40897409	.	-	2	Parent=AAEL019683-RH
AaegL5_3	VEuPathDB	CDS	40903810	40904073	.	-	2	Parent=AAEL019683-RH
AaegL5_3	VEuPathDB	CDS	40904133	40904446	.	-	1	Parent=AAEL019683-RH
AaegL5_3	VEuPathDB	CDS	40904511	40906182	.	-	2	Parent=AAEL019683-RH
AaegL5_3	VEuPathDB	CDS	40906245	40906355	.	-	2	Parent=AAEL019683-RH
AaegL5_3	VEuPathDB	CDS	40906413	40906831	.	-	1	Parent=AAEL019683-RH
AaegL5_3	VEuPathDB	CDS	40906903	40907229	.	-	1	Parent=AAEL019683-RH
AaegL5_3	VEuPathDB	CDS	40947443	40948419	.	-	0	Parent=AAEL019683-RH
AaegL5_3	VEuPathDB	mRNA	40896120	41132891	.	-	.	ID=AAEL019683-RB;geneID=AAEL019683
AaegL5_3	VEuPathDB	exon	40896120	40897275	.	-	.	Parent=AAEL019683-RB
AaegL5_3	VEuPathDB	exon	40897334	40897409	.	-	.	Parent=AAEL019683-RB
AaegL5_3	VEuPathDB	exon	40903810	40904073	.	-	.	Parent=AAEL019683-RB
AaegL5_3	VEuPathDB	exon	40904133	40904446	.	-	.	Parent=AAEL019683-RB
AaegL5_3	VEuPathDB	exon	40904511	40906182	.	-	.	Parent=AAEL019683-RB
AaegL5_3	VEuPathDB	exon	40906245	40906355	.	-	.	Parent=AAEL019683-RB
AaegL5_3	VEuPathDB	exon	40906413	40906831	.	-	.	Parent=AAEL019683-RB
AaegL5_3	VEuPathDB	exon	40906903	40907229	.	-	.	Parent=AAEL019683-RB
AaegL5_3	VEuPathDB	exon	40947443	40948947	.	-	.	Parent=AAEL019683-RB
AaegL5_3	VEuPathDB	exon	41005902	41005972	.	-	.	Parent=AAEL019683-RB
AaegL5_3	VEuPathDB	exon	41074602	41074628	.	-	.	Parent=AAEL019683-RB
AaegL5_3	VEuPathDB	exon	41131131	41131783	.	-	.	Parent=AAEL019683-RB
AaegL5_3	VEuPathDB	exon	41132573	41132891	.	-	.	Parent=AAEL019683-RB
AaegL5_3	VEuPathDB	CDS	40897059	40897275	.	-	1	Parent=AAEL019683-RB
AaegL5_3	VEuPathDB	CDS	40897334	40897409	.	-	2	Parent=AAEL019683-RB
AaegL5_3	VEuPathDB	CDS	40903810	40904073	.	-	2	Parent=AAEL019683-RB
AaegL5_3	VEuPathDB	CDS	40904133	40904446	.	-	1	Parent=AAEL019683-RB
AaegL5_3	VEuPathDB	CDS	40904511	40906182	.	-	2	Parent=AAEL019683-RB
AaegL5_3	VEuPathDB	CDS	40906245	40906355	.	-	2	Parent=AAEL019683-RB
AaegL5_3	VEuPathDB	CDS	40906413	40906831	.	-	1	Parent=AAEL019683-RB
AaegL5_3	VEuPathDB	CDS	40906903	40907229	.	-	1	Parent=AAEL019683-RB
AaegL5_3	VEuPathDB	CDS	40947443	40948419	.	-	0	Parent=AAEL019683-RB
AaegL5_3	VEuPathDB	mRNA	40896120	41132891	.	-	.	ID=AAEL019683-RC;geneID=AAEL019683
AaegL5_3	VEuPathDB	exon	40896120	40897275	.	-	.	Parent=AAEL019683-RC
AaegL5_3	VEuPathDB	exon	40897334	40897409	.	-	.	Parent=AAEL019683-RC
AaegL5_3	VEuPathDB	exon	40903810	40904073	.	-	.	Parent=AAEL019683-RC
AaegL5_3	VEuPathDB	exon	40904133	40904446	.	-	.	Parent=AAEL019683-RC
AaegL5_3	VEuPathDB	exon	40904511	40906182	.	-	.	Parent=AAEL019683-RC
AaegL5_3	VEuPathDB	exon	40906245	40906355	.	-	.	Parent=AAEL019683-RC
AaegL5_3	VEuPathDB	exon	40906413	40906831	.	-	.	Parent=AAEL019683-RC
AaegL5_3	VEuPathDB	exon	40906903	40907229	.	-	.	Parent=AAEL019683-RC
AaegL5_3	VEuPathDB	exon	40947443	40948947	.	-	.	Parent=AAEL019683-RC
AaegL5_3	VEuPathDB	exon	41074602	41074628	.	-	.	Parent=AAEL019683-RC
AaegL5_3	VEuPathDB	exon	41131131	41131691	.	-	.	Parent=AAEL019683-RC
AaegL5_3	VEuPathDB	exon	41132713	41132891	.	-	.	Parent=AAEL019683-RC
AaegL5_3	VEuPathDB	CDS	40897059	40897275	.	-	1	Parent=AAEL019683-RC
AaegL5_3	VEuPathDB	CDS	40897334	40897409	.	-	2	Parent=AAEL019683-RC
AaegL5_3	VEuPathDB	CDS	40903810	40904073	.	-	2	Parent=AAEL019683-RC
AaegL5_3	VEuPathDB	CDS	40904133	40904446	.	-	1	Parent=AAEL019683-RC
AaegL5_3	VEuPathDB	CDS	40904511	40906182	.	-	2	Parent=AAEL019683-RC
AaegL5_3	VEuPathDB	CDS	40906245	40906355	.	-	2	Parent=AAEL019683-RC
AaegL5_3	VEuPathDB	CDS	40906413	40906831	.	-	1	Parent=AAEL019683-RC
AaegL5_3	VEuPathDB	CDS	40906903	40907229	.	-	1	Parent=AAEL019683-RC
AaegL5_3	VEuPathDB	CDS	40947443	40948419	.	-	0	Parent=AAEL019683-RC
AaegL5_3	VEuPathDB	mRNA	40896120	41132891	.	-	.	ID=AAEL019683-RD;geneID=AAEL019683
AaegL5_3	VEuPathDB	exon	40896120	40897275	.	-	.	Parent=AAEL019683-RD
AaegL5_3	VEuPathDB	exon	40897334	40897409	.	-	.	Parent=AAEL019683-RD
AaegL5_3	VEuPathDB	exon	40903810	40904073	.	-	.	Parent=AAEL019683-RD
AaegL5_3	VEuPathDB	exon	40904133	40904446	.	-	.	Parent=AAEL019683-RD
AaegL5_3	VEuPathDB	exon	40904511	40906182	.	-	.	Parent=AAEL019683-RD
AaegL5_3	VEuPathDB	exon	40906245	40906355	.	-	.	Parent=AAEL019683-RD
AaegL5_3	VEuPathDB	exon	40906413	40906831	.	-	.	Parent=AAEL019683-RD
AaegL5_3	VEuPathDB	exon	40906903	40907229	.	-	.	Parent=AAEL019683-RD
AaegL5_3	VEuPathDB	exon	40947443	40948947	.	-	.	Parent=AAEL019683-RD
AaegL5_3	VEuPathDB	exon	41074602	41074628	.	-	.	Parent=AAEL019683-RD
AaegL5_3	VEuPathDB	exon	41131131	41131769	.	-	.	Parent=AAEL019683-RD
AaegL5_3	VEuPathDB	exon	41132573	41132891	.	-	.	Parent=AAEL019683-RD
AaegL5_3	VEuPathDB	CDS	40897059	40897275	.	-	1	Parent=AAEL019683-RD
AaegL5_3	VEuPathDB	CDS	40897334	40897409	.	-	2	Parent=AAEL019683-RD
AaegL5_3	VEuPathDB	CDS	40903810	40904073	.	-	2	Parent=AAEL019683-RD
AaegL5_3	VEuPathDB	CDS	40904133	40904446	.	-	1	Parent=AAEL019683-RD
AaegL5_3	VEuPathDB	CDS	40904511	40906182	.	-	2	Parent=AAEL019683-RD
AaegL5_3	VEuPathDB	CDS	40906245	40906355	.	-	2	Parent=AAEL019683-RD
AaegL5_3	VEuPathDB	CDS	40906413	40906831	.	-	1	Parent=AAEL019683-RD
AaegL5_3	VEuPathDB	CDS	40906903	40907229	.	-	1	Parent=AAEL019683-RD
AaegL5_3	VEuPathDB	CDS	40947443	40948419	.	-	0	Parent=AAEL019683-RD
AaegL5_3	VEuPathDB	mRNA	40896120	41132891	.	-	.	ID=AAEL019683-RE;geneID=AAEL019683
AaegL5_3	VEuPathDB	exon	40896120	40897275	.	-	.	Parent=AAEL019683-RE
AaegL5_3	VEuPathDB	exon	40897334	40897409	.	-	.	Parent=AAEL019683-RE
AaegL5_3	VEuPathDB	exon	40903810	40904073	.	-	.	Parent=AAEL019683-RE
AaegL5_3	VEuPathDB	exon	40904133	40904446	.	-	.	Parent=AAEL019683-RE
AaegL5_3	VEuPathDB	exon	40904511	40906182	.	-	.	Parent=AAEL019683-RE
AaegL5_3	VEuPathDB	exon	40906245	40906355	.	-	.	Parent=AAEL019683-RE
AaegL5_3	VEuPathDB	exon	40906413	40906831	.	-	.	Parent=AAEL019683-RE
AaegL5_3	VEuPathDB	exon	40906903	40907229	.	-	.	Parent=AAEL019683-RE
AaegL5_3	VEuPathDB	exon	40947443	40948947	.	-	.	Parent=AAEL019683-RE
AaegL5_3	VEuPathDB	exon	41074602	41074628	.	-	.	Parent=AAEL019683-RE
AaegL5_3	VEuPathDB	exon	41131131	41131691	.	-	.	Parent=AAEL019683-RE
AaegL5_3	VEuPathDB	exon	41132605	41132891	.	-	.	Parent=AAEL019683-RE
AaegL5_3	VEuPathDB	CDS	40897059	40897275	.	-	1	Parent=AAEL019683-RE
AaegL5_3	VEuPathDB	CDS	40897334	40897409	.	-	2	Parent=AAEL019683-RE
AaegL5_3	VEuPathDB	CDS	40903810	40904073	.	-	2	Parent=AAEL019683-RE
AaegL5_3	VEuPathDB	CDS	40904133	40904446	.	-	1	Parent=AAEL019683-RE
AaegL5_3	VEuPathDB	CDS	40904511	40906182	.	-	2	Parent=AAEL019683-RE
AaegL5_3	VEuPathDB	CDS	40906245	40906355	.	-	2	Parent=AAEL019683-RE
AaegL5_3	VEuPathDB	CDS	40906413	40906831	.	-	1	Parent=AAEL019683-RE
AaegL5_3	VEuPathDB	CDS	40906903	40907229	.	-	1	Parent=AAEL019683-RE
AaegL5_3	VEuPathDB	CDS	40947443	40948419	.	-	0	Parent=AAEL019683-RE
AaegL5_3	VEuPathDB	mRNA	40896120	41132891	.	-	.	ID=AAEL019683-RF;geneID=AAEL019683
AaegL5_3	VEuPathDB	exon	40896120	40897275	.	-	.	Parent=AAEL019683-RF
AaegL5_3	VEuPathDB	exon	40897334	40897409	.	-	.	Parent=AAEL019683-RF
AaegL5_3	VEuPathDB	exon	40903810	40904073	.	-	.	Parent=AAEL019683-RF
AaegL5_3	VEuPathDB	exon	40904133	40904446	.	-	.	Parent=AAEL019683-RF
AaegL5_3	VEuPathDB	exon	40904511	40906182	.	-	.	Parent=AAEL019683-RF
AaegL5_3	VEuPathDB	exon	40906245	40906355	.	-	.	Parent=AAEL019683-RF
AaegL5_3	VEuPathDB	exon	40906413	40906831	.	-	.	Parent=AAEL019683-RF
AaegL5_3	VEuPathDB	exon	40906903	40907229	.	-	.	Parent=AAEL019683-RF
AaegL5_3	VEuPathDB	exon	40947443	40948947	.	-	.	Parent=AAEL019683-RF
AaegL5_3	VEuPathDB	exon	41074602	41074628	.	-	.	Parent=AAEL019683-RF
AaegL5_3	VEuPathDB	exon	41131131	41131691	.	-	.	Parent=AAEL019683-RF
AaegL5_3	VEuPathDB	exon	41132573	41132891	.	-	.	Parent=AAEL019683-RF
AaegL5_3	VEuPathDB	CDS	40897059	40897275	.	-	1	Parent=AAEL019683-RF
AaegL5_3	VEuPathDB	CDS	40897334	40897409	.	-	2	Parent=AAEL019683-RF
AaegL5_3	VEuPathDB	CDS	40903810	40904073	.	-	2	Parent=AAEL019683-RF
AaegL5_3	VEuPathDB	CDS	40904133	40904446	.	-	1	Parent=AAEL019683-RF
AaegL5_3	VEuPathDB	CDS	40904511	40906182	.	-	2	Parent=AAEL019683-RF
AaegL5_3	VEuPathDB	CDS	40906245	40906355	.	-	2	Parent=AAEL019683-RF
AaegL5_3	VEuPathDB	CDS	40906413	40906831	.	-	1	Parent=AAEL019683-RF
AaegL5_3	VEuPathDB	CDS	40906903	40907229	.	-	1	Parent=AAEL019683-RF
AaegL5_3	VEuPathDB	CDS	40947443	40948419	.	-	0	Parent=AAEL019683-RF
AaegL5_3	VEuPathDB	mRNA	40896120	41132891	.	-	.	ID=AAEL019683-RG;geneID=AAEL019683
AaegL5_3	VEuPathDB	exon	40896120	40897275	.	-	.	Parent=AAEL019683-RG
AaegL5_3	VEuPathDB	exon	40897334	40897409	.	-	.	Parent=AAEL019683-RG
AaegL5_3	VEuPathDB	exon	40903810	40904073	.	-	.	Parent=AAEL019683-RG
AaegL5_3	VEuPathDB	exon	40904133	40904446	.	-	.	Parent=AAEL019683-RG
AaegL5_3	VEuPathDB	exon	40904511	40906182	.	-	.	Parent=AAEL019683-RG
AaegL5_3	VEuPathDB	exon	40906245	40906355	.	-	.	Parent=AAEL019683-RG
AaegL5_3	VEuPathDB	exon	40906413	40906831	.	-	.	Parent=AAEL019683-RG
AaegL5_3	VEuPathDB	exon	40906903	40907229	.	-	.	Parent=AAEL019683-RG
AaegL5_3	VEuPathDB	exon	40947443	40948947	.	-	.	Parent=AAEL019683-RG
AaegL5_3	VEuPathDB	exon	41074602	41074628	.	-	.	Parent=AAEL019683-RG
AaegL5_3	VEuPathDB	exon	41131131	41131769	.	-	.	Parent=AAEL019683-RG
AaegL5_3	VEuPathDB	exon	41132764	41132891	.	-	.	Parent=AAEL019683-RG
AaegL5_3	VEuPathDB	CDS	40897059	40897275	.	-	1	Parent=AAEL019683-RG
AaegL5_3	VEuPathDB	CDS	40897334	40897409	.	-	2	Parent=AAEL019683-RG
AaegL5_3	VEuPathDB	CDS	40903810	40904073	.	-	2	Parent=AAEL019683-RG
AaegL5_3	VEuPathDB	CDS	40904133	40904446	.	-	1	Parent=AAEL019683-RG
AaegL5_3	VEuPathDB	CDS	40904511	40906182	.	-	2	Parent=AAEL019683-RG
AaegL5_3	VEuPathDB	CDS	40906245	40906355	.	-	2	Parent=AAEL019683-RG
AaegL5_3	VEuPathDB	CDS	40906413	40906831	.	-	1	Parent=AAEL019683-RG
AaegL5_3	VEuPathDB	CDS	40906903	40907229	.	-	1	Parent=AAEL019683-RG
AaegL5_3	VEuPathDB	CDS	40947443	40948419	.	-	0	Parent=AAEL019683-RG
AaegL5_3	VEuPathDB	mRNA	40896120	41132891	.	-	.	ID=AAEL019683-RI;geneID=AAEL019683
AaegL5_3	VEuPathDB	exon	40896120	40897275	.	-	.	Parent=AAEL019683-RI
AaegL5_3	VEuPathDB	exon	40897334	40897409	.	-	.	Parent=AAEL019683-RI
AaegL5_3	VEuPathDB	exon	40903810	40904073	.	-	.	Parent=AAEL019683-RI
AaegL5_3	VEuPathDB	exon	40904133	40904446	.	-	.	Parent=AAEL019683-RI
AaegL5_3	VEuPathDB	exon	40904511	40906182	.	-	.	Parent=AAEL019683-RI
AaegL5_3	VEuPathDB	exon	40906245	40906355	.	-	.	Parent=AAEL019683-RI
AaegL5_3	VEuPathDB	exon	40906413	40906831	.	-	.	Parent=AAEL019683-RI
AaegL5_3	VEuPathDB	exon	40906903	40907229	.	-	.	Parent=AAEL019683-RI
AaegL5_3	VEuPathDB	exon	40947443	40948947	.	-	.	Parent=AAEL019683-RI
AaegL5_3	VEuPathDB	exon	41074602	41074628	.	-	.	Parent=AAEL019683-RI
AaegL5_3	VEuPathDB	exon	41131131	41131691	.	-	.	Parent=AAEL019683-RI
AaegL5_3	VEuPathDB	exon	41132657	41132891	.	-	.	Parent=AAEL019683-RI
AaegL5_3	VEuPathDB	CDS	40897059	40897275	.	-	1	Parent=AAEL019683-RI
AaegL5_3	VEuPathDB	CDS	40897334	40897409	.	-	2	Parent=AAEL019683-RI
AaegL5_3	VEuPathDB	CDS	40903810	40904073	.	-	2	Parent=AAEL019683-RI
AaegL5_3	VEuPathDB	CDS	40904133	40904446	.	-	1	Parent=AAEL019683-RI
AaegL5_3	VEuPathDB	CDS	40904511	40906182	.	-	2	Parent=AAEL019683-RI
AaegL5_3	VEuPathDB	CDS	40906245	40906355	.	-	2	Parent=AAEL019683-RI
AaegL5_3	VEuPathDB	CDS	40906413	40906831	.	-	1	Parent=AAEL019683-RI
AaegL5_3	VEuPathDB	CDS	40906903	40907229	.	-	1	Parent=AAEL019683-RI
AaegL5_3	VEuPathDB	CDS	40947443	40948419	.	-	0	Parent=AAEL019683-RI
AaegL5_3	VEuPathDB	mRNA	40896120	41132891	.	-	.	ID=AAEL019683-RJ;geneID=AAEL019683
AaegL5_3	VEuPathDB	exon	40896120	40897275	.	-	.	Parent=AAEL019683-RJ
AaegL5_3	VEuPathDB	exon	40897334	40897409	.	-	.	Parent=AAEL019683-RJ
AaegL5_3	VEuPathDB	exon	40903810	40904073	.	-	.	Parent=AAEL019683-RJ
AaegL5_3	VEuPathDB	exon	40904133	40904446	.	-	.	Parent=AAEL019683-RJ
AaegL5_3	VEuPathDB	exon	40904511	40906182	.	-	.	Parent=AAEL019683-RJ
AaegL5_3	VEuPathDB	exon	40906245	40906355	.	-	.	Parent=AAEL019683-RJ
AaegL5_3	VEuPathDB	exon	40906413	40906831	.	-	.	Parent=AAEL019683-RJ
AaegL5_3	VEuPathDB	exon	40906903	40907229	.	-	.	Parent=AAEL019683-RJ
AaegL5_3	VEuPathDB	exon	40947443	40948947	.	-	.	Parent=AAEL019683-RJ
AaegL5_3	VEuPathDB	exon	41074602	41074628	.	-	.	Parent=AAEL019683-RJ
AaegL5_3	VEuPathDB	exon	41131131	41131783	.	-	.	Parent=AAEL019683-RJ
AaegL5_3	VEuPathDB	exon	41132713	41132891	.	-	.	Parent=AAEL019683-RJ
AaegL5_3	VEuPathDB	CDS	40897059	40897275	.	-	1	Parent=AAEL019683-RJ
AaegL5_3	VEuPathDB	CDS	40897334	40897409	.	-	2	Parent=AAEL019683-RJ
AaegL5_3	VEuPathDB	CDS	40903810	40904073	.	-	2	Parent=AAEL019683-RJ
AaegL5_3	VEuPathDB	CDS	40904133	40904446	.	-	1	Parent=AAEL019683-RJ
AaegL5_3	VEuPathDB	CDS	40904511	40906182	.	-	2	Parent=AAEL019683-RJ
AaegL5_3	VEuPathDB	CDS	40906245	40906355	.	-	2	Parent=AAEL019683-RJ
AaegL5_3	VEuPathDB	CDS	40906413	40906831	.	-	1	Parent=AAEL019683-RJ
AaegL5_3	VEuPathDB	CDS	40906903	40907229	.	-	1	Parent=AAEL019683-RJ
AaegL5_3	VEuPathDB	CDS	40947443	40948419	.	-	0	Parent=AAEL019683-RJ
AaegL5_3	VEuPathDB	mRNA	40896120	41132891	.	-	.	ID=AAEL019683-RK;geneID=AAEL019683
AaegL5_3	VEuPathDB	exon	40896120	40897275	.	-	.	Parent=AAEL019683-RK
AaegL5_3	VEuPathDB	exon	40897334	40897409	.	-	.	Parent=AAEL019683-RK
AaegL5_3	VEuPathDB	exon	40903810	40904073	.	-	.	Parent=AAEL019683-RK
AaegL5_3	VEuPathDB	exon	40904133	40904446	.	-	.	Parent=AAEL019683-RK
AaegL5_3	VEuPathDB	exon	40904511	40906182	.	-	.	Parent=AAEL019683-RK
AaegL5_3	VEuPathDB	exon	40906245	40906355	.	-	.	Parent=AAEL019683-RK
AaegL5_3	VEuPathDB	exon	40906413	40906831	.	-	.	Parent=AAEL019683-RK
AaegL5_3	VEuPathDB	exon	40906903	40907229	.	-	.	Parent=AAEL019683-RK
AaegL5_3	VEuPathDB	exon	40947443	40948947	.	-	.	Parent=AAEL019683-RK
AaegL5_3	VEuPathDB	exon	41074602	41074628	.	-	.	Parent=AAEL019683-RK
AaegL5_3	VEuPathDB	exon	41131131	41131783	.	-	.	Parent=AAEL019683-RK
AaegL5_3	VEuPathDB	exon	41132764	41132891	.	-	.	Parent=AAEL019683-RK
AaegL5_3	VEuPathDB	CDS	40897059	40897275	.	-	1	Parent=AAEL019683-RK
AaegL5_3	VEuPathDB	CDS	40897334	40897409	.	-	2	Parent=AAEL019683-RK
AaegL5_3	VEuPathDB	CDS	40903810	40904073	.	-	2	Parent=AAEL019683-RK
AaegL5_3	VEuPathDB	CDS	40904133	40904446	.	-	1	Parent=AAEL019683-RK
AaegL5_3	VEuPathDB	CDS	40904511	40906182	.	-	2	Parent=AAEL019683-RK
AaegL5_3	VEuPathDB	CDS	40906245	40906355	.	-	2	Parent=AAEL019683-RK
AaegL5_3	VEuPathDB	CDS	40906413	40906831	.	-	1	Parent=AAEL019683-RK
AaegL5_3	VEuPathDB	CDS	40906903	40907229	.	-	1	Parent=AAEL019683-RK
AaegL5_3	VEuPathDB	CDS	40947443	40948419	.	-	0	Parent=AAEL019683-RK
AaegL5_3	VEuPathDB	mRNA	40896120	41132891	.	-	.	ID=AAEL019683-RL;geneID=AAEL019683
AaegL5_3	VEuPathDB	exon	40896120	40897275	.	-	.	Parent=AAEL019683-RL
AaegL5_3	VEuPathDB	exon	40897334	40897409	.	-	.	Parent=AAEL019683-RL
AaegL5_3	VEuPathDB	exon	40903810	40904073	.	-	.	Parent=AAEL019683-RL
AaegL5_3	VEuPathDB	exon	40904133	40904446	.	-	.	Parent=AAEL019683-RL
AaegL5_3	VEuPathDB	exon	40904511	40906182	.	-	.	Parent=AAEL019683-RL
AaegL5_3	VEuPathDB	exon	40906245	40906355	.	-	.	Parent=AAEL019683-RL
AaegL5_3	VEuPathDB	exon	40906413	40906831	.	-	.	Parent=AAEL019683-RL
AaegL5_3	VEuPathDB	exon	40906903	40907229	.	-	.	Parent=AAEL019683-RL
AaegL5_3	VEuPathDB	exon	40947443	40948947	.	-	.	Parent=AAEL019683-RL
AaegL5_3	VEuPathDB	exon	41074602	41074628	.	-	.	Parent=AAEL019683-RL
AaegL5_3	VEuPathDB	exon	41131131	41131769	.	-	.	Parent=AAEL019683-RL
AaegL5_3	VEuPathDB	exon	41132713	41132891	.	-	.	Parent=AAEL019683-RL
AaegL5_3	VEuPathDB	CDS	40897059	40897275	.	-	1	Parent=AAEL019683-RL
AaegL5_3	VEuPathDB	CDS	40897334	40897409	.	-	2	Parent=AAEL019683-RL
AaegL5_3	VEuPathDB	CDS	40903810	40904073	.	-	2	Parent=AAEL019683-RL
AaegL5_3	VEuPathDB	CDS	40904133	40904446	.	-	1	Parent=AAEL019683-RL
AaegL5_3	VEuPathDB	CDS	40904511	40906182	.	-	2	Parent=AAEL019683-RL
AaegL5_3	VEuPathDB	CDS	40906245	40906355	.	-	2	Parent=AAEL019683-RL
AaegL5_3	VEuPathDB	CDS	40906413	40906831	.	-	1	Parent=AAEL019683-RL
AaegL5_3	VEuPathDB	CDS	40906903	40907229	.	-	1	Parent=AAEL019683-RL
AaegL5_3	VEuPathDB	CDS	40947443	40948419	.	-	0	Parent=AAEL019683-RL
AaegL5_3	VEuPathDB	mRNA	40896120	41132891	.	-	.	ID=AAEL019683-RM;geneID=AAEL019683
AaegL5_3	VEuPathDB	exon	40896120	40897275	.	-	.	Parent=AAEL019683-RM
AaegL5_3	VEuPathDB	exon	40897334	40897409	.	-	.	Parent=AAEL019683-RM
AaegL5_3	VEuPathDB	exon	40903810	40904073	.	-	.	Parent=AAEL019683-RM
AaegL5_3	VEuPathDB	exon	40904133	40904446	.	-	.	Parent=AAEL019683-RM
AaegL5_3	VEuPathDB	exon	40904511	40906182	.	-	.	Parent=AAEL019683-RM
AaegL5_3	VEuPathDB	exon	40906245	40906355	.	-	.	Parent=AAEL019683-RM
AaegL5_3	VEuPathDB	exon	40906413	40906831	.	-	.	Parent=AAEL019683-RM
AaegL5_3	VEuPathDB	exon	40906903	40907229	.	-	.	Parent=AAEL019683-RM
AaegL5_3	VEuPathDB	exon	40947443	40948947	.	-	.	Parent=AAEL019683-RM
AaegL5_3	VEuPathDB	exon	41074602	41074628	.	-	.	Parent=AAEL019683-RM
AaegL5_3	VEuPathDB	exon	41131131	41131783	.	-	.	Parent=AAEL019683-RM
AaegL5_3	VEuPathDB	exon	41132573	41132891	.	-	.	Parent=AAEL019683-RM
AaegL5_3	VEuPathDB	CDS	40897059	40897275	.	-	1	Parent=AAEL019683-RM
AaegL5_3	VEuPathDB	CDS	40897334	40897409	.	-	2	Parent=AAEL019683-RM
AaegL5_3	VEuPathDB	CDS	40903810	40904073	.	-	2	Parent=AAEL019683-RM
AaegL5_3	VEuPathDB	CDS	40904133	40904446	.	-	1	Parent=AAEL019683-RM
AaegL5_3	VEuPathDB	CDS	40904511	40906182	.	-	2	Parent=AAEL019683-RM
AaegL5_3	VEuPathDB	CDS	40906245	40906355	.	-	2	Parent=AAEL019683-RM
AaegL5_3	VEuPathDB	CDS	40906413	40906831	.	-	1	Parent=AAEL019683-RM
AaegL5_3	VEuPathDB	CDS	40906903	40907229	.	-	1	Parent=AAEL019683-RM
AaegL5_3	VEuPathDB	CDS	40947443	40948419	.	-	0	Parent=AAEL019683-RM
AaegL5_3	VEuPathDB	mRNA	40896120	41132911	.	-	.	ID=AAEL019683-RA;geneID=AAEL019683
AaegL5_3	VEuPathDB	exon	40896120	40897275	.	-	.	Parent=AAEL019683-RA
AaegL5_3	VEuPathDB	exon	40897334	40897409	.	-	.	Parent=AAEL019683-RA
AaegL5_3	VEuPathDB	exon	40903810	40904073	.	-	.	Parent=AAEL019683-RA
AaegL5_3	VEuPathDB	exon	40904133	40904446	.	-	.	Parent=AAEL019683-RA
AaegL5_3	VEuPathDB	exon	40904511	40906182	.	-	.	Parent=AAEL019683-RA
AaegL5_3	VEuPathDB	exon	40906245	40906355	.	-	.	Parent=AAEL019683-RA
AaegL5_3	VEuPathDB	exon	40906413	40906831	.	-	.	Parent=AAEL019683-RA
AaegL5_3	VEuPathDB	exon	40906903	40907229	.	-	.	Parent=AAEL019683-RA
AaegL5_3	VEuPathDB	exon	40947443	40948947	.	-	.	Parent=AAEL019683-RA
AaegL5_3	VEuPathDB	exon	41074602	41074628	.	-	.	Parent=AAEL019683-RA
AaegL5_3	VEuPathDB	exon	41131131	41131691	.	-	.	Parent=AAEL019683-RA
AaegL5_3	VEuPathDB	exon	41132764	41132911	.	-	.	Parent=AAEL019683-RA
AaegL5_3	VEuPathDB	CDS	40897059	40897275	.	-	1	Parent=AAEL019683-RA
AaegL5_3	VEuPathDB	CDS	40897334	40897409	.	-	2	Parent=AAEL019683-RA
AaegL5_3	VEuPathDB	CDS	40903810	40904073	.	-	2	Parent=AAEL019683-RA
AaegL5_3	VEuPathDB	CDS	40904133	40904446	.	-	1	Parent=AAEL019683-RA
AaegL5_3	VEuPathDB	CDS	40904511	40906182	.	-	2	Parent=AAEL019683-RA
AaegL5_3	VEuPathDB	CDS	40906245	40906355	.	-	2	Parent=AAEL019683-RA
AaegL5_3	VEuPathDB	CDS	40906413	40906831	.	-	1	Parent=AAEL019683-RA
AaegL5_3	VEuPathDB	CDS	40906903	40907229	.	-	1	Parent=AAEL019683-RA
AaegL5_3	VEuPathDB	CDS	40947443	40948419	.	-	0	Parent=AAEL019683-RA
AaegL5_3	VEuPathDB	mRNA	40896329	41132891	.	-	.	ID=AAEL019683-RN;geneID=AAEL019683
AaegL5_3	VEuPathDB	exon	40896329	40897275	.	-	.	Parent=AAEL019683-RN
AaegL5_3	VEuPathDB	exon	40897334	40897409	.	-	.	Parent=AAEL019683-RN
AaegL5_3	VEuPathDB	exon	40903810	40904073	.	-	.	Parent=AAEL019683-RN
AaegL5_3	VEuPathDB	exon	40904133	40904446	.	-	.	Parent=AAEL019683-RN
AaegL5_3	VEuPathDB	exon	40904511	40906182	.	-	.	Parent=AAEL019683-RN
AaegL5_3	VEuPathDB	exon	40906245	40906355	.	-	.	Parent=AAEL019683-RN
AaegL5_3	VEuPathDB	exon	40906413	40906831	.	-	.	Parent=AAEL019683-RN
AaegL5_3	VEuPathDB	exon	40906903	40907229	.	-	.	Parent=AAEL019683-RN
AaegL5_3	VEuPathDB	exon	40947443	40948947	.	-	.	Parent=AAEL019683-RN
AaegL5_3	VEuPathDB	exon	41074602	41074628	.	-	.	Parent=AAEL019683-RN
AaegL5_3	VEuPathDB	exon	41131131	41131691	.	-	.	Parent=AAEL019683-RN
AaegL5_3	VEuPathDB	exon	41132620	41132891	.	-	.	Parent=AAEL019683-RN
AaegL5_3	VEuPathDB	CDS	40897059	40897275	.	-	1	Parent=AAEL019683-RN
AaegL5_3	VEuPathDB	CDS	40897334	40897409	.	-	2	Parent=AAEL019683-RN
AaegL5_3	VEuPathDB	CDS	40903810	40904073	.	-	2	Parent=AAEL019683-RN
AaegL5_3	VEuPathDB	CDS	40904133	40904446	.	-	1	Parent=AAEL019683-RN
AaegL5_3	VEuPathDB	CDS	40904511	40906182	.	-	2	Parent=AAEL019683-RN
AaegL5_3	VEuPathDB	CDS	40906245	40906355	.	-	2	Parent=AAEL019683-RN
AaegL5_3	VEuPathDB	CDS	40906413	40906831	.	-	1	Parent=AAEL019683-RN
AaegL5_3	VEuPathDB	CDS	40906903	40907229	.	-	1	Parent=AAEL019683-RN
AaegL5_3	VEuPathDB	CDS	40947443	40948419	.	-	0	Parent=AAEL019683-RN
AaegL5_3	VEuPathDB	lnc_RNA	41083020	41090381	.	+	.	ID=AAEL026790-RA;geneID=AAEL026790
AaegL5_3	VEuPathDB	exon	41083020	41083071	.	+	.	Parent=AAEL026790-RA
AaegL5_3	VEuPathDB	exon	41090182	41090381	.	+	.	Parent=AAEL026790-RA
AaegL5_3	VEuPathDB	mRNA	41155411	41196154	.	-	.	ID=AAEL017385-RE;geneID=AAEL017385
AaegL5_3	VEuPathDB	exon	41155411	41155941	.	-	.	Parent=AAEL017385-RE
AaegL5_3	VEuPathDB	exon	41157731	41159016	.	-	.	Parent=AAEL017385-RE
AaegL5_3	VEuPathDB	exon	41184688	41184836	.	-	.	Parent=AAEL017385-RE
AaegL5_3	VEuPathDB	exon	41185380	41186612	.	-	.	Parent=AAEL017385-RE
AaegL5_3	VEuPathDB	exon	41195556	41195696	.	-	.	Parent=AAEL017385-RE
AaegL5_3	VEuPathDB	exon	41195886	41196154	.	-	.	Parent=AAEL017385-RE
AaegL5_3	VEuPathDB	mRNA	41155414	41160716	.	-	.	ID=AAEL017385-RF;geneID=AAEL017385
AaegL5_3	VEuPathDB	exon	41155414	41159016	.	-	.	Parent=AAEL017385-RF
AaegL5_3	VEuPathDB	exon	41159221	41160716	.	-	.	Parent=AAEL017385-RF
AaegL5_3	VEuPathDB	mRNA	41155414	41196154	.	-	.	ID=AAEL017385-RB;geneID=AAEL017385
AaegL5_3	VEuPathDB	exon	41155414	41159016	.	-	.	Parent=AAEL017385-RB
AaegL5_3	VEuPathDB	exon	41184688	41184836	.	-	.	Parent=AAEL017385-RB
AaegL5_3	VEuPathDB	exon	41185380	41186612	.	-	.	Parent=AAEL017385-RB
AaegL5_3	VEuPathDB	exon	41195556	41195696	.	-	.	Parent=AAEL017385-RB
AaegL5_3	VEuPathDB	exon	41195886	41196154	.	-	.	Parent=AAEL017385-RB
AaegL5_3	VEuPathDB	CDS	41158988	41159016	.	-	2	Parent=AAEL017385-RB
AaegL5_3	VEuPathDB	CDS	41184688	41184836	.	-	1	Parent=AAEL017385-RB
AaegL5_3	VEuPathDB	CDS	41185380	41186612	.	-	1	Parent=AAEL017385-RB
AaegL5_3	VEuPathDB	CDS	41195556	41195647	.	-	0	Parent=AAEL017385-RB
AaegL5_3	VEuPathDB	mRNA	41155414	41196154	.	-	.	ID=AAEL017385-RC;geneID=AAEL017385
AaegL5_3	VEuPathDB	exon	41155414	41155791	.	-	.	Parent=AAEL017385-RC
AaegL5_3	VEuPathDB	exon	41156092	41159016	.	-	.	Parent=AAEL017385-RC
AaegL5_3	VEuPathDB	exon	41184688	41184836	.	-	.	Parent=AAEL017385-RC
AaegL5_3	VEuPathDB	exon	41185380	41186612	.	-	.	Parent=AAEL017385-RC
AaegL5_3	VEuPathDB	exon	41195556	41195696	.	-	.	Parent=AAEL017385-RC
AaegL5_3	VEuPathDB	exon	41195886	41196154	.	-	.	Parent=AAEL017385-RC
AaegL5_3	VEuPathDB	mRNA	41155414	41196154	.	-	.	ID=AAEL017385-RD;geneID=AAEL017385
AaegL5_3	VEuPathDB	exon	41155414	41157435	.	-	.	Parent=AAEL017385-RD
AaegL5_3	VEuPathDB	exon	41157731	41159016	.	-	.	Parent=AAEL017385-RD
AaegL5_3	VEuPathDB	exon	41184688	41184836	.	-	.	Parent=AAEL017385-RD
AaegL5_3	VEuPathDB	exon	41185380	41186612	.	-	.	Parent=AAEL017385-RD
AaegL5_3	VEuPathDB	exon	41195556	41195696	.	-	.	Parent=AAEL017385-RD
AaegL5_3	VEuPathDB	exon	41195886	41196154	.	-	.	Parent=AAEL017385-RD
AaegL5_3	VEuPathDB	mRNA	41183548	41196149	.	-	.	ID=AAEL017385-RA;geneID=AAEL017385
AaegL5_3	VEuPathDB	exon	41183548	41184352	.	-	.	Parent=AAEL017385-RA
AaegL5_3	VEuPathDB	exon	41184688	41184836	.	-	.	Parent=AAEL017385-RA
AaegL5_3	VEuPathDB	exon	41185380	41186612	.	-	.	Parent=AAEL017385-RA
AaegL5_3	VEuPathDB	exon	41195556	41195696	.	-	.	Parent=AAEL017385-RA
AaegL5_3	VEuPathDB	exon	41195886	41196149	.	-	.	Parent=AAEL017385-RA
AaegL5_3	VEuPathDB	CDS	41184288	41184352	.	-	2	Parent=AAEL017385-RA
AaegL5_3	VEuPathDB	CDS	41184688	41184836	.	-	1	Parent=AAEL017385-RA
AaegL5_3	VEuPathDB	CDS	41185380	41186612	.	-	1	Parent=AAEL017385-RA
AaegL5_3	VEuPathDB	CDS	41195556	41195647	.	-	0	Parent=AAEL017385-RA
AaegL5_3	VEuPathDB	mRNA	41205115	41265801	.	-	.	ID=AAEL008371-RB;geneID=AAEL008371
AaegL5_3	VEuPathDB	exon	41205115	41206218	.	-	.	Parent=AAEL008371-RB
AaegL5_3	VEuPathDB	exon	41211665	41211830	.	-	.	Parent=AAEL008371-RB
AaegL5_3	VEuPathDB	exon	41211892	41212078	.	-	.	Parent=AAEL008371-RB
AaegL5_3	VEuPathDB	exon	41212136	41212338	.	-	.	Parent=AAEL008371-RB
AaegL5_3	VEuPathDB	exon	41229258	41229953	.	-	.	Parent=AAEL008371-RB
AaegL5_3	VEuPathDB	exon	41230635	41230882	.	-	.	Parent=AAEL008371-RB
AaegL5_3	VEuPathDB	exon	41250310	41257233	.	-	.	Parent=AAEL008371-RB
AaegL5_3	VEuPathDB	exon	41257296	41257482	.	-	.	Parent=AAEL008371-RB
AaegL5_3	VEuPathDB	exon	41257546	41257689	.	-	.	Parent=AAEL008371-RB
AaegL5_3	VEuPathDB	exon	41265637	41265801	.	-	.	Parent=AAEL008371-RB
AaegL5_3	VEuPathDB	CDS	41206103	41206218	.	-	2	Parent=AAEL008371-RB
AaegL5_3	VEuPathDB	CDS	41211665	41211830	.	-	0	Parent=AAEL008371-RB
AaegL5_3	VEuPathDB	CDS	41211892	41212078	.	-	1	Parent=AAEL008371-RB
AaegL5_3	VEuPathDB	CDS	41212136	41212338	.	-	0	Parent=AAEL008371-RB
AaegL5_3	VEuPathDB	CDS	41229258	41229953	.	-	0	Parent=AAEL008371-RB
AaegL5_3	VEuPathDB	CDS	41230635	41230882	.	-	2	Parent=AAEL008371-RB
AaegL5_3	VEuPathDB	CDS	41250310	41257233	.	-	2	Parent=AAEL008371-RB
AaegL5_3	VEuPathDB	CDS	41257296	41257482	.	-	0	Parent=AAEL008371-RB
AaegL5_3	VEuPathDB	CDS	41257546	41257689	.	-	0	Parent=AAEL008371-RB
AaegL5_3	VEuPathDB	CDS	41265637	41265696	.	-	0	Parent=AAEL008371-RB
AaegL5_3	VEuPathDB	mRNA	41205115	41265801	.	-	.	ID=AAEL008371-RC;geneID=AAEL008371
AaegL5_3	VEuPathDB	exon	41205115	41206230	.	-	.	Parent=AAEL008371-RC
AaegL5_3	VEuPathDB	exon	41211665	41211830	.	-	.	Parent=AAEL008371-RC
AaegL5_3	VEuPathDB	exon	41211892	41212078	.	-	.	Parent=AAEL008371-RC
AaegL5_3	VEuPathDB	exon	41212136	41212338	.	-	.	Parent=AAEL008371-RC
AaegL5_3	VEuPathDB	exon	41212849	41212944	.	-	.	Parent=AAEL008371-RC
AaegL5_3	VEuPathDB	exon	41230635	41230882	.	-	.	Parent=AAEL008371-RC
AaegL5_3	VEuPathDB	exon	41250310	41257233	.	-	.	Parent=AAEL008371-RC
AaegL5_3	VEuPathDB	exon	41257296	41257482	.	-	.	Parent=AAEL008371-RC
AaegL5_3	VEuPathDB	exon	41257546	41257689	.	-	.	Parent=AAEL008371-RC
AaegL5_3	VEuPathDB	exon	41265637	41265801	.	-	.	Parent=AAEL008371-RC
AaegL5_3	VEuPathDB	CDS	41206103	41206230	.	-	2	Parent=AAEL008371-RC
AaegL5_3	VEuPathDB	CDS	41211665	41211830	.	-	0	Parent=AAEL008371-RC
AaegL5_3	VEuPathDB	CDS	41211892	41212078	.	-	1	Parent=AAEL008371-RC
AaegL5_3	VEuPathDB	CDS	41212136	41212338	.	-	0	Parent=AAEL008371-RC
AaegL5_3	VEuPathDB	CDS	41212849	41212944	.	-	0	Parent=AAEL008371-RC
AaegL5_3	VEuPathDB	CDS	41230635	41230882	.	-	2	Parent=AAEL008371-RC
AaegL5_3	VEuPathDB	CDS	41250310	41257233	.	-	2	Parent=AAEL008371-RC
AaegL5_3	VEuPathDB	CDS	41257296	41257482	.	-	0	Parent=AAEL008371-RC
AaegL5_3	VEuPathDB	CDS	41257546	41257689	.	-	0	Parent=AAEL008371-RC
AaegL5_3	VEuPathDB	CDS	41265637	41265696	.	-	0	Parent=AAEL008371-RC
AaegL5_3	VEuPathDB	mRNA	41205115	41265801	.	-	.	ID=AAEL008371-RD;geneID=AAEL008371
AaegL5_3	VEuPathDB	exon	41205115	41206230	.	-	.	Parent=AAEL008371-RD
AaegL5_3	VEuPathDB	exon	41211665	41211830	.	-	.	Parent=AAEL008371-RD
AaegL5_3	VEuPathDB	exon	41211892	41212078	.	-	.	Parent=AAEL008371-RD
AaegL5_3	VEuPathDB	exon	41212136	41212338	.	-	.	Parent=AAEL008371-RD
AaegL5_3	VEuPathDB	exon	41229258	41229953	.	-	.	Parent=AAEL008371-RD
AaegL5_3	VEuPathDB	exon	41230635	41230882	.	-	.	Parent=AAEL008371-RD
AaegL5_3	VEuPathDB	exon	41250310	41257233	.	-	.	Parent=AAEL008371-RD
AaegL5_3	VEuPathDB	exon	41257296	41257467	.	-	.	Parent=AAEL008371-RD
AaegL5_3	VEuPathDB	exon	41257546	41257689	.	-	.	Parent=AAEL008371-RD
AaegL5_3	VEuPathDB	exon	41265637	41265801	.	-	.	Parent=AAEL008371-RD
AaegL5_3	VEuPathDB	CDS	41206103	41206230	.	-	2	Parent=AAEL008371-RD
AaegL5_3	VEuPathDB	CDS	41211665	41211830	.	-	0	Parent=AAEL008371-RD
AaegL5_3	VEuPathDB	CDS	41211892	41212078	.	-	1	Parent=AAEL008371-RD
AaegL5_3	VEuPathDB	CDS	41212136	41212338	.	-	0	Parent=AAEL008371-RD
AaegL5_3	VEuPathDB	CDS	41229258	41229953	.	-	0	Parent=AAEL008371-RD
AaegL5_3	VEuPathDB	CDS	41230635	41230882	.	-	2	Parent=AAEL008371-RD
AaegL5_3	VEuPathDB	CDS	41250310	41257233	.	-	2	Parent=AAEL008371-RD
AaegL5_3	VEuPathDB	CDS	41257296	41257467	.	-	0	Parent=AAEL008371-RD
AaegL5_3	VEuPathDB	CDS	41257546	41257689	.	-	0	Parent=AAEL008371-RD
AaegL5_3	VEuPathDB	CDS	41265637	41265696	.	-	0	Parent=AAEL008371-RD
AaegL5_3	VEuPathDB	mRNA	41205115	41265801	.	-	.	ID=AAEL008371-RE;geneID=AAEL008371
AaegL5_3	VEuPathDB	exon	41205115	41206230	.	-	.	Parent=AAEL008371-RE
AaegL5_3	VEuPathDB	exon	41211665	41211830	.	-	.	Parent=AAEL008371-RE
AaegL5_3	VEuPathDB	exon	41211892	41212078	.	-	.	Parent=AAEL008371-RE
AaegL5_3	VEuPathDB	exon	41212136	41212338	.	-	.	Parent=AAEL008371-RE
AaegL5_3	VEuPathDB	exon	41229258	41229953	.	-	.	Parent=AAEL008371-RE
AaegL5_3	VEuPathDB	exon	41230635	41230882	.	-	.	Parent=AAEL008371-RE
AaegL5_3	VEuPathDB	exon	41250310	41257233	.	-	.	Parent=AAEL008371-RE
AaegL5_3	VEuPathDB	exon	41257296	41257482	.	-	.	Parent=AAEL008371-RE
AaegL5_3	VEuPathDB	exon	41257546	41257689	.	-	.	Parent=AAEL008371-RE
AaegL5_3	VEuPathDB	exon	41265637	41265801	.	-	.	Parent=AAEL008371-RE
AaegL5_3	VEuPathDB	CDS	41206103	41206230	.	-	2	Parent=AAEL008371-RE
AaegL5_3	VEuPathDB	CDS	41211665	41211830	.	-	0	Parent=AAEL008371-RE
AaegL5_3	VEuPathDB	CDS	41211892	41212078	.	-	1	Parent=AAEL008371-RE
AaegL5_3	VEuPathDB	CDS	41212136	41212338	.	-	0	Parent=AAEL008371-RE
AaegL5_3	VEuPathDB	CDS	41229258	41229953	.	-	0	Parent=AAEL008371-RE
AaegL5_3	VEuPathDB	CDS	41230635	41230882	.	-	2	Parent=AAEL008371-RE
AaegL5_3	VEuPathDB	CDS	41250310	41257233	.	-	2	Parent=AAEL008371-RE
AaegL5_3	VEuPathDB	CDS	41257296	41257482	.	-	0	Parent=AAEL008371-RE
AaegL5_3	VEuPathDB	CDS	41257546	41257689	.	-	0	Parent=AAEL008371-RE
AaegL5_3	VEuPathDB	CDS	41265637	41265696	.	-	0	Parent=AAEL008371-RE
AaegL5_3	VEuPathDB	mRNA	41205115	41265801	.	-	.	ID=AAEL008371-RG;geneID=AAEL008371
AaegL5_3	VEuPathDB	exon	41205115	41206230	.	-	.	Parent=AAEL008371-RG
AaegL5_3	VEuPathDB	exon	41211665	41211830	.	-	.	Parent=AAEL008371-RG
AaegL5_3	VEuPathDB	exon	41211892	41212078	.	-	.	Parent=AAEL008371-RG
AaegL5_3	VEuPathDB	exon	41212136	41212338	.	-	.	Parent=AAEL008371-RG
AaegL5_3	VEuPathDB	exon	41230635	41230882	.	-	.	Parent=AAEL008371-RG
AaegL5_3	VEuPathDB	exon	41250310	41257233	.	-	.	Parent=AAEL008371-RG
AaegL5_3	VEuPathDB	exon	41257296	41257482	.	-	.	Parent=AAEL008371-RG
AaegL5_3	VEuPathDB	exon	41257546	41257689	.	-	.	Parent=AAEL008371-RG
AaegL5_3	VEuPathDB	exon	41265637	41265801	.	-	.	Parent=AAEL008371-RG
AaegL5_3	VEuPathDB	CDS	41206103	41206230	.	-	2	Parent=AAEL008371-RG
AaegL5_3	VEuPathDB	CDS	41211665	41211830	.	-	0	Parent=AAEL008371-RG
AaegL5_3	VEuPathDB	CDS	41211892	41212078	.	-	1	Parent=AAEL008371-RG
AaegL5_3	VEuPathDB	CDS	41212136	41212338	.	-	0	Parent=AAEL008371-RG
AaegL5_3	VEuPathDB	CDS	41230635	41230882	.	-	2	Parent=AAEL008371-RG
AaegL5_3	VEuPathDB	CDS	41250310	41257233	.	-	2	Parent=AAEL008371-RG
AaegL5_3	VEuPathDB	CDS	41257296	41257482	.	-	0	Parent=AAEL008371-RG
AaegL5_3	VEuPathDB	CDS	41257546	41257689	.	-	0	Parent=AAEL008371-RG
AaegL5_3	VEuPathDB	CDS	41265637	41265696	.	-	0	Parent=AAEL008371-RG
AaegL5_3	VEuPathDB	mRNA	41211309	41265801	.	-	.	ID=AAEL008371-RF;geneID=AAEL008371
AaegL5_3	VEuPathDB	exon	41211309	41211830	.	-	.	Parent=AAEL008371-RF
AaegL5_3	VEuPathDB	exon	41211892	41212078	.	-	.	Parent=AAEL008371-RF
AaegL5_3	VEuPathDB	exon	41212136	41212338	.	-	.	Parent=AAEL008371-RF
AaegL5_3	VEuPathDB	exon	41229258	41229953	.	-	.	Parent=AAEL008371-RF
AaegL5_3	VEuPathDB	exon	41230635	41230882	.	-	.	Parent=AAEL008371-RF
AaegL5_3	VEuPathDB	exon	41250310	41257233	.	-	.	Parent=AAEL008371-RF
AaegL5_3	VEuPathDB	exon	41257296	41257482	.	-	.	Parent=AAEL008371-RF
AaegL5_3	VEuPathDB	exon	41257546	41257689	.	-	.	Parent=AAEL008371-RF
AaegL5_3	VEuPathDB	exon	41265637	41265801	.	-	.	Parent=AAEL008371-RF
AaegL5_3	VEuPathDB	CDS	41211648	41211830	.	-	0	Parent=AAEL008371-RF
AaegL5_3	VEuPathDB	CDS	41211892	41212078	.	-	1	Parent=AAEL008371-RF
AaegL5_3	VEuPathDB	CDS	41212136	41212338	.	-	0	Parent=AAEL008371-RF
AaegL5_3	VEuPathDB	CDS	41229258	41229953	.	-	0	Parent=AAEL008371-RF
AaegL5_3	VEuPathDB	CDS	41230635	41230882	.	-	2	Parent=AAEL008371-RF
AaegL5_3	VEuPathDB	CDS	41250310	41257233	.	-	2	Parent=AAEL008371-RF
AaegL5_3	VEuPathDB	CDS	41257296	41257482	.	-	0	Parent=AAEL008371-RF
AaegL5_3	VEuPathDB	CDS	41257546	41257689	.	-	0	Parent=AAEL008371-RF
AaegL5_3	VEuPathDB	CDS	41265637	41265696	.	-	0	Parent=AAEL008371-RF
AaegL5_3	VEuPathDB	lnc_RNA	41231248	41237070	.	+	.	ID=AAEL026547-RA;geneID=AAEL026547
AaegL5_3	VEuPathDB	exon	41231248	41231672	.	+	.	Parent=AAEL026547-RA
AaegL5_3	VEuPathDB	exon	41232007	41232181	.	+	.	Parent=AAEL026547-RA
AaegL5_3	VEuPathDB	exon	41236469	41237070	.	+	.	Parent=AAEL026547-RA
AaegL5_3	VEuPathDB	mRNA	41296045	41325204	.	+	.	ID=AAEL008364-RA;geneID=AAEL008364
AaegL5_3	VEuPathDB	exon	41296045	41296385	.	+	.	Parent=AAEL008364-RA
AaegL5_3	VEuPathDB	exon	41323536	41324165	.	+	.	Parent=AAEL008364-RA
AaegL5_3	VEuPathDB	exon	41324230	41324344	.	+	.	Parent=AAEL008364-RA
AaegL5_3	VEuPathDB	exon	41324407	41325204	.	+	.	Parent=AAEL008364-RA
AaegL5_3	VEuPathDB	CDS	41323536	41324165	.	+	0	Parent=AAEL008364-RA
AaegL5_3	VEuPathDB	CDS	41324230	41324344	.	+	0	Parent=AAEL008364-RA
AaegL5_3	VEuPathDB	CDS	41324407	41324933	.	+	2	Parent=AAEL008364-RA
AaegL5_3	VEuPathDB	mRNA	41310214	41325204	.	+	.	ID=AAEL008364-RB;geneID=AAEL008364
AaegL5_3	VEuPathDB	exon	41310214	41310252	.	+	.	Parent=AAEL008364-RB
AaegL5_3	VEuPathDB	exon	41323536	41324165	.	+	.	Parent=AAEL008364-RB
AaegL5_3	VEuPathDB	exon	41324230	41324344	.	+	.	Parent=AAEL008364-RB
AaegL5_3	VEuPathDB	exon	41324407	41325204	.	+	.	Parent=AAEL008364-RB
AaegL5_3	VEuPathDB	CDS	41310229	41310252	.	+	0	Parent=AAEL008364-RB
AaegL5_3	VEuPathDB	CDS	41323536	41324165	.	+	0	Parent=AAEL008364-RB
AaegL5_3	VEuPathDB	CDS	41324230	41324344	.	+	0	Parent=AAEL008364-RB
AaegL5_3	VEuPathDB	CDS	41324407	41324933	.	+	2	Parent=AAEL008364-RB
AaegL5_3	VEuPathDB	mRNA	41336526	41367523	.	-	.	ID=AAEL008373-RA;geneID=AAEL008373
AaegL5_3	VEuPathDB	exon	41336526	41337804	.	-	.	Parent=AAEL008373-RA
AaegL5_3	VEuPathDB	exon	41353814	41354006	.	-	.	Parent=AAEL008373-RA
AaegL5_3	VEuPathDB	exon	41354067	41354289	.	-	.	Parent=AAEL008373-RA
AaegL5_3	VEuPathDB	exon	41354361	41354675	.	-	.	Parent=AAEL008373-RA
AaegL5_3	VEuPathDB	exon	41354998	41355192	.	-	.	Parent=AAEL008373-RA
AaegL5_3	VEuPathDB	exon	41355257	41355797	.	-	.	Parent=AAEL008373-RA
AaegL5_3	VEuPathDB	exon	41365625	41367523	.	-	.	Parent=AAEL008373-RA
AaegL5_3	VEuPathDB	CDS	41337600	41337804	.	-	1	Parent=AAEL008373-RA
AaegL5_3	VEuPathDB	CDS	41353814	41354006	.	-	2	Parent=AAEL008373-RA
AaegL5_3	VEuPathDB	CDS	41354067	41354289	.	-	0	Parent=AAEL008373-RA
AaegL5_3	VEuPathDB	CDS	41354361	41354675	.	-	0	Parent=AAEL008373-RA
AaegL5_3	VEuPathDB	CDS	41354998	41355192	.	-	0	Parent=AAEL008373-RA
AaegL5_3	VEuPathDB	CDS	41355257	41355797	.	-	1	Parent=AAEL008373-RA
AaegL5_3	VEuPathDB	CDS	41365625	41366790	.	-	0	Parent=AAEL008373-RA
AaegL5_3	VEuPathDB	mRNA	41375806	41377300	.	-	.	ID=AAEL008369-RD;geneID=AAEL008369
AaegL5_3	VEuPathDB	exon	41375806	41375998	.	-	.	Parent=AAEL008369-RD
AaegL5_3	VEuPathDB	exon	41376064	41376173	.	-	.	Parent=AAEL008369-RD
AaegL5_3	VEuPathDB	exon	41377057	41377073	.	-	.	Parent=AAEL008369-RD
AaegL5_3	VEuPathDB	exon	41377159	41377300	.	-	.	Parent=AAEL008369-RD
AaegL5_3	VEuPathDB	CDS	41375884	41375998	.	-	1	Parent=AAEL008369-RD
AaegL5_3	VEuPathDB	CDS	41376064	41376173	.	-	0	Parent=AAEL008369-RD
AaegL5_3	VEuPathDB	CDS	41377057	41377073	.	-	2	Parent=AAEL008369-RD
AaegL5_3	VEuPathDB	CDS	41377159	41377210	.	-	0	Parent=AAEL008369-RD
AaegL5_3	VEuPathDB	mRNA	41375806	41377475	.	-	.	ID=AAEL008369-RC;geneID=AAEL008369
AaegL5_3	VEuPathDB	exon	41375806	41375998	.	-	.	Parent=AAEL008369-RC
AaegL5_3	VEuPathDB	exon	41376064	41376173	.	-	.	Parent=AAEL008369-RC
AaegL5_3	VEuPathDB	exon	41377057	41377073	.	-	.	Parent=AAEL008369-RC
AaegL5_3	VEuPathDB	exon	41377159	41377248	.	-	.	Parent=AAEL008369-RC
AaegL5_3	VEuPathDB	exon	41377307	41377475	.	-	.	Parent=AAEL008369-RC
AaegL5_3	VEuPathDB	CDS	41375884	41375998	.	-	1	Parent=AAEL008369-RC
AaegL5_3	VEuPathDB	CDS	41376064	41376173	.	-	0	Parent=AAEL008369-RC
AaegL5_3	VEuPathDB	CDS	41377057	41377073	.	-	2	Parent=AAEL008369-RC
AaegL5_3	VEuPathDB	CDS	41377159	41377210	.	-	0	Parent=AAEL008369-RC
AaegL5_3	VEuPathDB	mRNA	41379531	41381259	.	-	.	ID=AAEL008366-RA;geneID=AAEL008366
AaegL5_3	VEuPathDB	exon	41379531	41380948	.	-	.	Parent=AAEL008366-RA
AaegL5_3	VEuPathDB	exon	41381009	41381259	.	-	.	Parent=AAEL008366-RA
AaegL5_3	VEuPathDB	CDS	41379698	41380948	.	-	0	Parent=AAEL008366-RA
AaegL5_3	VEuPathDB	CDS	41381009	41381074	.	-	0	Parent=AAEL008366-RA
AaegL5_3	VEuPathDB	lnc_RNA	41382979	41384167	.	+	.	ID=AAEL026345-RA;geneID=AAEL026345
AaegL5_3	VEuPathDB	exon	41382979	41383142	.	+	.	Parent=AAEL026345-RA
AaegL5_3	VEuPathDB	exon	41383989	41384167	.	+	.	Parent=AAEL026345-RA
AaegL5_3	VEuPathDB	mRNA	41389320	41398725	.	+	.	ID=AAEL008363-RF;geneID=AAEL008363
AaegL5_3	VEuPathDB	exon	41389320	41389428	.	+	.	Parent=AAEL008363-RF
AaegL5_3	VEuPathDB	exon	41389830	41390214	.	+	.	Parent=AAEL008363-RF
AaegL5_3	VEuPathDB	exon	41398420	41398725	.	+	.	Parent=AAEL008363-RF
AaegL5_3	VEuPathDB	CDS	41389851	41390214	.	+	0	Parent=AAEL008363-RF
AaegL5_3	VEuPathDB	CDS	41398420	41398547	.	+	2	Parent=AAEL008363-RF
AaegL5_3	VEuPathDB	mRNA	41389326	41398725	.	+	.	ID=AAEL008363-RJ;geneID=AAEL008363
AaegL5_3	VEuPathDB	exon	41389326	41389428	.	+	.	Parent=AAEL008363-RJ
AaegL5_3	VEuPathDB	exon	41389827	41390214	.	+	.	Parent=AAEL008363-RJ
AaegL5_3	VEuPathDB	exon	41398420	41398725	.	+	.	Parent=AAEL008363-RJ
AaegL5_3	VEuPathDB	CDS	41389851	41390214	.	+	0	Parent=AAEL008363-RJ
AaegL5_3	VEuPathDB	CDS	41398420	41398547	.	+	2	Parent=AAEL008363-RJ
AaegL5_3	VEuPathDB	mRNA	41389345	41398725	.	+	.	ID=AAEL008363-RH;geneID=AAEL008363
AaegL5_3	VEuPathDB	exon	41389345	41389428	.	+	.	Parent=AAEL008363-RH
AaegL5_3	VEuPathDB	exon	41389692	41390214	.	+	.	Parent=AAEL008363-RH
AaegL5_3	VEuPathDB	exon	41398420	41398725	.	+	.	Parent=AAEL008363-RH
AaegL5_3	VEuPathDB	CDS	41389794	41390214	.	+	0	Parent=AAEL008363-RH
AaegL5_3	VEuPathDB	CDS	41398420	41398547	.	+	2	Parent=AAEL008363-RH
AaegL5_3	VEuPathDB	mRNA	41389349	41398725	.	+	.	ID=AAEL008363-RE;geneID=AAEL008363
AaegL5_3	VEuPathDB	exon	41389349	41389665	.	+	.	Parent=AAEL008363-RE
AaegL5_3	VEuPathDB	exon	41389827	41390214	.	+	.	Parent=AAEL008363-RE
AaegL5_3	VEuPathDB	exon	41398420	41398725	.	+	.	Parent=AAEL008363-RE
AaegL5_3	VEuPathDB	CDS	41389851	41390214	.	+	0	Parent=AAEL008363-RE
AaegL5_3	VEuPathDB	CDS	41398420	41398547	.	+	2	Parent=AAEL008363-RE
AaegL5_3	VEuPathDB	mRNA	41389349	41398725	.	+	.	ID=AAEL008363-RG;geneID=AAEL008363
AaegL5_3	VEuPathDB	exon	41389349	41389665	.	+	.	Parent=AAEL008363-RG
AaegL5_3	VEuPathDB	exon	41389830	41390214	.	+	.	Parent=AAEL008363-RG
AaegL5_3	VEuPathDB	exon	41398420	41398725	.	+	.	Parent=AAEL008363-RG
AaegL5_3	VEuPathDB	CDS	41389851	41390214	.	+	0	Parent=AAEL008363-RG
AaegL5_3	VEuPathDB	CDS	41398420	41398547	.	+	2	Parent=AAEL008363-RG
AaegL5_3	VEuPathDB	mRNA	41389349	41398725	.	+	.	ID=AAEL008363-RI;geneID=AAEL008363
AaegL5_3	VEuPathDB	exon	41389349	41389612	.	+	.	Parent=AAEL008363-RI
AaegL5_3	VEuPathDB	exon	41389692	41390214	.	+	.	Parent=AAEL008363-RI
AaegL5_3	VEuPathDB	exon	41398420	41398725	.	+	.	Parent=AAEL008363-RI
AaegL5_3	VEuPathDB	CDS	41389794	41390214	.	+	0	Parent=AAEL008363-RI
AaegL5_3	VEuPathDB	CDS	41398420	41398547	.	+	2	Parent=AAEL008363-RI
AaegL5_3	VEuPathDB	mRNA	41398688	41399378	.	-	.	ID=AAEL008367-RA;geneID=AAEL008367
AaegL5_3	VEuPathDB	exon	41398688	41399025	.	-	.	Parent=AAEL008367-RA
AaegL5_3	VEuPathDB	exon	41399110	41399378	.	-	.	Parent=AAEL008367-RA
AaegL5_3	VEuPathDB	CDS	41398768	41399025	.	-	0	Parent=AAEL008367-RA
AaegL5_3	VEuPathDB	CDS	41399110	41399271	.	-	0	Parent=AAEL008367-RA
AaegL5_3	VEuPathDB	mRNA	41405737	41471918	.	+	.	ID=AAEL008374-RB;geneID=AAEL008374
AaegL5_3	VEuPathDB	exon	41405737	41406704	.	+	.	Parent=AAEL008374-RB
AaegL5_3	VEuPathDB	exon	41439414	41439575	.	+	.	Parent=AAEL008374-RB
AaegL5_3	VEuPathDB	exon	41440373	41440696	.	+	.	Parent=AAEL008374-RB
AaegL5_3	VEuPathDB	exon	41440761	41441015	.	+	.	Parent=AAEL008374-RB
AaegL5_3	VEuPathDB	exon	41453036	41453509	.	+	.	Parent=AAEL008374-RB
AaegL5_3	VEuPathDB	exon	41469958	41470256	.	+	.	Parent=AAEL008374-RB
AaegL5_3	VEuPathDB	exon	41470320	41471012	.	+	.	Parent=AAEL008374-RB
AaegL5_3	VEuPathDB	exon	41471067	41471918	.	+	.	Parent=AAEL008374-RB
AaegL5_3	VEuPathDB	CDS	41406519	41406704	.	+	0	Parent=AAEL008374-RB
AaegL5_3	VEuPathDB	CDS	41439414	41439575	.	+	0	Parent=AAEL008374-RB
AaegL5_3	VEuPathDB	CDS	41440373	41440696	.	+	0	Parent=AAEL008374-RB
AaegL5_3	VEuPathDB	CDS	41440761	41441015	.	+	0	Parent=AAEL008374-RB
AaegL5_3	VEuPathDB	CDS	41453036	41453509	.	+	0	Parent=AAEL008374-RB
AaegL5_3	VEuPathDB	CDS	41469958	41470256	.	+	0	Parent=AAEL008374-RB
AaegL5_3	VEuPathDB	CDS	41470320	41471012	.	+	1	Parent=AAEL008374-RB
AaegL5_3	VEuPathDB	CDS	41471067	41471169	.	+	1	Parent=AAEL008374-RB
AaegL5_3	VEuPathDB	mRNA	41405737	41471918	.	+	.	ID=AAEL008374-RC;geneID=AAEL008374
AaegL5_3	VEuPathDB	exon	41405737	41406704	.	+	.	Parent=AAEL008374-RC
AaegL5_3	VEuPathDB	exon	41439414	41439575	.	+	.	Parent=AAEL008374-RC
AaegL5_3	VEuPathDB	exon	41440373	41440696	.	+	.	Parent=AAEL008374-RC
AaegL5_3	VEuPathDB	exon	41440761	41441015	.	+	.	Parent=AAEL008374-RC
AaegL5_3	VEuPathDB	exon	41452244	41452359	.	+	.	Parent=AAEL008374-RC
AaegL5_3	VEuPathDB	exon	41452455	41452716	.	+	.	Parent=AAEL008374-RC
AaegL5_3	VEuPathDB	exon	41453036	41453509	.	+	.	Parent=AAEL008374-RC
AaegL5_3	VEuPathDB	exon	41469958	41470256	.	+	.	Parent=AAEL008374-RC
AaegL5_3	VEuPathDB	exon	41470320	41471012	.	+	.	Parent=AAEL008374-RC
AaegL5_3	VEuPathDB	exon	41471067	41471918	.	+	.	Parent=AAEL008374-RC
AaegL5_3	VEuPathDB	CDS	41406519	41406704	.	+	0	Parent=AAEL008374-RC
AaegL5_3	VEuPathDB	CDS	41439414	41439575	.	+	0	Parent=AAEL008374-RC
AaegL5_3	VEuPathDB	CDS	41440373	41440696	.	+	0	Parent=AAEL008374-RC
AaegL5_3	VEuPathDB	CDS	41440761	41441015	.	+	0	Parent=AAEL008374-RC
AaegL5_3	VEuPathDB	CDS	41452244	41452359	.	+	0	Parent=AAEL008374-RC
AaegL5_3	VEuPathDB	CDS	41452455	41452716	.	+	1	Parent=AAEL008374-RC
AaegL5_3	VEuPathDB	CDS	41453036	41453509	.	+	0	Parent=AAEL008374-RC
AaegL5_3	VEuPathDB	CDS	41469958	41470256	.	+	0	Parent=AAEL008374-RC
AaegL5_3	VEuPathDB	CDS	41470320	41471012	.	+	1	Parent=AAEL008374-RC
AaegL5_3	VEuPathDB	CDS	41471067	41471169	.	+	1	Parent=AAEL008374-RC
AaegL5_3	VEuPathDB	mRNA	41439095	41471918	.	+	.	ID=AAEL008374-RD;geneID=AAEL008374
AaegL5_3	VEuPathDB	exon	41439095	41439303	.	+	.	Parent=AAEL008374-RD
AaegL5_3	VEuPathDB	exon	41439414	41439575	.	+	.	Parent=AAEL008374-RD
AaegL5_3	VEuPathDB	exon	41440373	41440696	.	+	.	Parent=AAEL008374-RD
AaegL5_3	VEuPathDB	exon	41440761	41441015	.	+	.	Parent=AAEL008374-RD
AaegL5_3	VEuPathDB	exon	41452244	41452359	.	+	.	Parent=AAEL008374-RD
AaegL5_3	VEuPathDB	exon	41452455	41452716	.	+	.	Parent=AAEL008374-RD
AaegL5_3	VEuPathDB	exon	41453036	41453509	.	+	.	Parent=AAEL008374-RD
AaegL5_3	VEuPathDB	exon	41469958	41470256	.	+	.	Parent=AAEL008374-RD
AaegL5_3	VEuPathDB	exon	41470320	41471012	.	+	.	Parent=AAEL008374-RD
AaegL5_3	VEuPathDB	exon	41471067	41471918	.	+	.	Parent=AAEL008374-RD
AaegL5_3	VEuPathDB	CDS	41439265	41439303	.	+	0	Parent=AAEL008374-RD
AaegL5_3	VEuPathDB	CDS	41439414	41439575	.	+	0	Parent=AAEL008374-RD
AaegL5_3	VEuPathDB	CDS	41440373	41440696	.	+	0	Parent=AAEL008374-RD
AaegL5_3	VEuPathDB	CDS	41440761	41441015	.	+	0	Parent=AAEL008374-RD
AaegL5_3	VEuPathDB	CDS	41452244	41452359	.	+	0	Parent=AAEL008374-RD
AaegL5_3	VEuPathDB	CDS	41452455	41452716	.	+	1	Parent=AAEL008374-RD
AaegL5_3	VEuPathDB	CDS	41453036	41453509	.	+	0	Parent=AAEL008374-RD
AaegL5_3	VEuPathDB	CDS	41469958	41470256	.	+	0	Parent=AAEL008374-RD
AaegL5_3	VEuPathDB	CDS	41470320	41471012	.	+	1	Parent=AAEL008374-RD
AaegL5_3	VEuPathDB	CDS	41471067	41471169	.	+	1	Parent=AAEL008374-RD
AaegL5_3	VEuPathDB	mRNA	41449443	41451376	.	-	.	ID=AAEL008365-RA;geneID=AAEL008365
AaegL5_3	VEuPathDB	exon	41449443	41451035	.	-	.	Parent=AAEL008365-RA
AaegL5_3	VEuPathDB	exon	41451094	41451376	.	-	.	Parent=AAEL008365-RA
AaegL5_3	VEuPathDB	CDS	41450039	41451035	.	-	1	Parent=AAEL008365-RA
AaegL5_3	VEuPathDB	CDS	41451094	41451110	.	-	0	Parent=AAEL008365-RA
AaegL5_3	VEuPathDB	mRNA	41479667	41497078	.	-	.	ID=AAEL008375-RA;geneID=AAEL008375
AaegL5_3	VEuPathDB	exon	41479667	41480411	.	-	.	Parent=AAEL008375-RA
AaegL5_3	VEuPathDB	exon	41495399	41497078	.	-	.	Parent=AAEL008375-RA
AaegL5_3	VEuPathDB	CDS	41480098	41480411	.	-	2	Parent=AAEL008375-RA
AaegL5_3	VEuPathDB	CDS	41495399	41496653	.	-	0	Parent=AAEL008375-RA
AaegL5_3	VEuPathDB	mRNA	41718276	41719815	.	+	.	ID=Or13_transcript;geneID=Or13
AaegL5_3	VEuPathDB	exon	41718276	41718810	.	+	.	Parent=Or13_transcript
AaegL5_3	VEuPathDB	exon	41718932	41719283	.	+	.	Parent=Or13_transcript
AaegL5_3	VEuPathDB	exon	41719339	41719437	.	+	.	Parent=Or13_transcript
AaegL5_3	VEuPathDB	exon	41719505	41719815	.	+	.	Parent=Or13_transcript
AaegL5_3	VEuPathDB	CDS	41718299	41718810	.	+	0	Parent=Or13_transcript
AaegL5_3	VEuPathDB	CDS	41718932	41719283	.	+	1	Parent=Or13_transcript
AaegL5_3	VEuPathDB	CDS	41719339	41719437	.	+	0	Parent=Or13_transcript
AaegL5_3	VEuPathDB	CDS	41719505	41719711	.	+	0	Parent=Or13_transcript
AaegL5_3	VEuPathDB	mRNA	41782827	42161489	.	-	.	ID=AAEL012887-RB;geneID=AAEL012887
AaegL5_3	VEuPathDB	exon	41782827	41783661	.	-	.	Parent=AAEL012887-RB
AaegL5_3	VEuPathDB	exon	41827062	41827163	.	-	.	Parent=AAEL012887-RB
AaegL5_3	VEuPathDB	exon	41850143	41850329	.	-	.	Parent=AAEL012887-RB
AaegL5_3	VEuPathDB	exon	41859519	41859656	.	-	.	Parent=AAEL012887-RB
AaegL5_3	VEuPathDB	exon	41874327	41874493	.	-	.	Parent=AAEL012887-RB
AaegL5_3	VEuPathDB	exon	41916866	41916971	.	-	.	Parent=AAEL012887-RB
AaegL5_3	VEuPathDB	exon	41954076	41954329	.	-	.	Parent=AAEL012887-RB
AaegL5_3	VEuPathDB	exon	42144863	42145288	.	-	.	Parent=AAEL012887-RB
AaegL5_3	VEuPathDB	exon	42160699	42161489	.	-	.	Parent=AAEL012887-RB
AaegL5_3	VEuPathDB	CDS	41783281	41783661	.	-	0	Parent=AAEL012887-RB
AaegL5_3	VEuPathDB	CDS	41827062	41827163	.	-	0	Parent=AAEL012887-RB
AaegL5_3	VEuPathDB	CDS	41850143	41850329	.	-	1	Parent=AAEL012887-RB
AaegL5_3	VEuPathDB	CDS	41859519	41859656	.	-	1	Parent=AAEL012887-RB
AaegL5_3	VEuPathDB	CDS	41874327	41874493	.	-	0	Parent=AAEL012887-RB
AaegL5_3	VEuPathDB	CDS	41916866	41916971	.	-	1	Parent=AAEL012887-RB
AaegL5_3	VEuPathDB	CDS	41954076	41954245	.	-	0	Parent=AAEL012887-RB
AaegL5_3	VEuPathDB	mRNA	41782827	42161489	.	-	.	ID=AAEL012887-RC;geneID=AAEL012887
AaegL5_3	VEuPathDB	exon	41782827	41783661	.	-	.	Parent=AAEL012887-RC
AaegL5_3	VEuPathDB	exon	41827062	41827163	.	-	.	Parent=AAEL012887-RC
AaegL5_3	VEuPathDB	exon	41850143	41850329	.	-	.	Parent=AAEL012887-RC
AaegL5_3	VEuPathDB	exon	41859519	41859656	.	-	.	Parent=AAEL012887-RC
AaegL5_3	VEuPathDB	exon	41874327	41874493	.	-	.	Parent=AAEL012887-RC
AaegL5_3	VEuPathDB	exon	41916866	41916971	.	-	.	Parent=AAEL012887-RC
AaegL5_3	VEuPathDB	exon	41954076	41954303	.	-	.	Parent=AAEL012887-RC
AaegL5_3	VEuPathDB	exon	42144863	42145288	.	-	.	Parent=AAEL012887-RC
AaegL5_3	VEuPathDB	exon	42160699	42161489	.	-	.	Parent=AAEL012887-RC
AaegL5_3	VEuPathDB	CDS	41783281	41783661	.	-	0	Parent=AAEL012887-RC
AaegL5_3	VEuPathDB	CDS	41827062	41827163	.	-	0	Parent=AAEL012887-RC
AaegL5_3	VEuPathDB	CDS	41850143	41850329	.	-	1	Parent=AAEL012887-RC
AaegL5_3	VEuPathDB	CDS	41859519	41859656	.	-	1	Parent=AAEL012887-RC
AaegL5_3	VEuPathDB	CDS	41874327	41874493	.	-	0	Parent=AAEL012887-RC
AaegL5_3	VEuPathDB	CDS	41916866	41916971	.	-	1	Parent=AAEL012887-RC
AaegL5_3	VEuPathDB	CDS	41954076	41954245	.	-	0	Parent=AAEL012887-RC
AaegL5_3	VEuPathDB	lnc_RNA	41929016	41929627	.	-	.	ID=AAEL024489-RA;geneID=AAEL024489
AaegL5_3	VEuPathDB	exon	41929016	41929129	.	-	.	Parent=AAEL024489-RA
AaegL5_3	VEuPathDB	exon	41929187	41929253	.	-	.	Parent=AAEL024489-RA
AaegL5_3	VEuPathDB	exon	41929308	41929627	.	-	.	Parent=AAEL024489-RA
AaegL5_3	VEuPathDB	lnc_RNA	41931999	41932720	.	-	.	ID=AAEL020845-RA;geneID=AAEL020845
AaegL5_3	VEuPathDB	exon	41931999	41932219	.	-	.	Parent=AAEL020845-RA
AaegL5_3	VEuPathDB	exon	41932277	41932343	.	-	.	Parent=AAEL020845-RA
AaegL5_3	VEuPathDB	exon	41932398	41932720	.	-	.	Parent=AAEL020845-RA
AaegL5_3	VEuPathDB	lnc_RNA	41934498	41934925	.	+	.	ID=AAEL026463-RA;geneID=AAEL026463
AaegL5_3	VEuPathDB	exon	41934498	41934649	.	+	.	Parent=AAEL026463-RA
AaegL5_3	VEuPathDB	exon	41934704	41934770	.	+	.	Parent=AAEL026463-RA
AaegL5_3	VEuPathDB	exon	41934828	41934925	.	+	.	Parent=AAEL026463-RA
AaegL5_3	VEuPathDB	mRNA	42182454	42238902	.	-	.	ID=AAEL012886-RA;geneID=AAEL012886
AaegL5_3	VEuPathDB	exon	42182454	42182869	.	-	.	Parent=AAEL012886-RA
AaegL5_3	VEuPathDB	exon	42183306	42183474	.	-	.	Parent=AAEL012886-RA
AaegL5_3	VEuPathDB	exon	42183616	42183800	.	-	.	Parent=AAEL012886-RA
AaegL5_3	VEuPathDB	exon	42184424	42184586	.	-	.	Parent=AAEL012886-RA
AaegL5_3	VEuPathDB	exon	42184645	42185337	.	-	.	Parent=AAEL012886-RA
AaegL5_3	VEuPathDB	exon	42238357	42238902	.	-	.	Parent=AAEL012886-RA
AaegL5_3	VEuPathDB	CDS	42182523	42182869	.	-	2	Parent=AAEL012886-RA
AaegL5_3	VEuPathDB	CDS	42183306	42183474	.	-	0	Parent=AAEL012886-RA
AaegL5_3	VEuPathDB	CDS	42183616	42183800	.	-	2	Parent=AAEL012886-RA
AaegL5_3	VEuPathDB	CDS	42184424	42184586	.	-	0	Parent=AAEL012886-RA
AaegL5_3	VEuPathDB	CDS	42184645	42185337	.	-	0	Parent=AAEL012886-RA
AaegL5_3	VEuPathDB	CDS	42238357	42238557	.	-	0	Parent=AAEL012886-RA
AaegL5_3	VEuPathDB	mRNA	42247786	42344203	.	+	.	ID=AAEL026946-RA;geneID=AAEL026946
AaegL5_3	VEuPathDB	exon	42247786	42247871	.	+	.	Parent=AAEL026946-RA
AaegL5_3	VEuPathDB	exon	42251979	42252445	.	+	.	Parent=AAEL026946-RA
AaegL5_3	VEuPathDB	exon	42315384	42316148	.	+	.	Parent=AAEL026946-RA
AaegL5_3	VEuPathDB	exon	42316212	42316318	.	+	.	Parent=AAEL026946-RA
AaegL5_3	VEuPathDB	exon	42325695	42325845	.	+	.	Parent=AAEL026946-RA
AaegL5_3	VEuPathDB	exon	42325906	42328091	.	+	.	Parent=AAEL026946-RA
AaegL5_3	VEuPathDB	exon	42333930	42334238	.	+	.	Parent=AAEL026946-RA
AaegL5_3	VEuPathDB	exon	42335715	42336111	.	+	.	Parent=AAEL026946-RA
AaegL5_3	VEuPathDB	exon	42336179	42336619	.	+	.	Parent=AAEL026946-RA
AaegL5_3	VEuPathDB	exon	42336688	42336866	.	+	.	Parent=AAEL026946-RA
AaegL5_3	VEuPathDB	exon	42343885	42344203	.	+	.	Parent=AAEL026946-RA
AaegL5_3	VEuPathDB	CDS	42315399	42316148	.	+	0	Parent=AAEL026946-RA
AaegL5_3	VEuPathDB	CDS	42316212	42316318	.	+	0	Parent=AAEL026946-RA
AaegL5_3	VEuPathDB	CDS	42325695	42325845	.	+	1	Parent=AAEL026946-RA
AaegL5_3	VEuPathDB	CDS	42325906	42328091	.	+	0	Parent=AAEL026946-RA
AaegL5_3	VEuPathDB	CDS	42333930	42334238	.	+	1	Parent=AAEL026946-RA
AaegL5_3	VEuPathDB	CDS	42335715	42336111	.	+	1	Parent=AAEL026946-RA
AaegL5_3	VEuPathDB	CDS	42336179	42336619	.	+	0	Parent=AAEL026946-RA
AaegL5_3	VEuPathDB	CDS	42336688	42336866	.	+	0	Parent=AAEL026946-RA
AaegL5_3	VEuPathDB	CDS	42343885	42344203	.	+	1	Parent=AAEL026946-RA
AaegL5_3	VEuPathDB	mRNA	42247786	42345318	.	+	.	ID=AAEL026946-RC;geneID=AAEL026946
AaegL5_3	VEuPathDB	exon	42247786	42247871	.	+	.	Parent=AAEL026946-RC
AaegL5_3	VEuPathDB	exon	42251979	42252445	.	+	.	Parent=AAEL026946-RC
AaegL5_3	VEuPathDB	exon	42315384	42316148	.	+	.	Parent=AAEL026946-RC
AaegL5_3	VEuPathDB	exon	42316212	42316318	.	+	.	Parent=AAEL026946-RC
AaegL5_3	VEuPathDB	exon	42325695	42325845	.	+	.	Parent=AAEL026946-RC
AaegL5_3	VEuPathDB	exon	42325906	42328091	.	+	.	Parent=AAEL026946-RC
AaegL5_3	VEuPathDB	exon	42333930	42334238	.	+	.	Parent=AAEL026946-RC
AaegL5_3	VEuPathDB	exon	42334513	42334596	.	+	.	Parent=AAEL026946-RC
AaegL5_3	VEuPathDB	exon	42335715	42336111	.	+	.	Parent=AAEL026946-RC
AaegL5_3	VEuPathDB	exon	42336179	42336619	.	+	.	Parent=AAEL026946-RC
AaegL5_3	VEuPathDB	exon	42336688	42336866	.	+	.	Parent=AAEL026946-RC
AaegL5_3	VEuPathDB	exon	42343885	42345318	.	+	.	Parent=AAEL026946-RC
AaegL5_3	VEuPathDB	CDS	42315399	42316148	.	+	0	Parent=AAEL026946-RC
AaegL5_3	VEuPathDB	CDS	42316212	42316318	.	+	0	Parent=AAEL026946-RC
AaegL5_3	VEuPathDB	CDS	42325695	42325845	.	+	1	Parent=AAEL026946-RC
AaegL5_3	VEuPathDB	CDS	42325906	42328091	.	+	0	Parent=AAEL026946-RC
AaegL5_3	VEuPathDB	CDS	42333930	42334238	.	+	1	Parent=AAEL026946-RC
AaegL5_3	VEuPathDB	CDS	42334513	42334596	.	+	1	Parent=AAEL026946-RC
AaegL5_3	VEuPathDB	CDS	42335715	42336111	.	+	1	Parent=AAEL026946-RC
AaegL5_3	VEuPathDB	CDS	42336179	42336619	.	+	0	Parent=AAEL026946-RC
AaegL5_3	VEuPathDB	CDS	42336688	42336866	.	+	0	Parent=AAEL026946-RC
AaegL5_3	VEuPathDB	CDS	42343885	42344203	.	+	1	Parent=AAEL026946-RC
AaegL5_3	VEuPathDB	mRNA	42247884	42345318	.	+	.	ID=AAEL026946-RB;geneID=AAEL026946
AaegL5_3	VEuPathDB	exon	42247884	42248202	.	+	.	Parent=AAEL026946-RB
AaegL5_3	VEuPathDB	exon	42251979	42252445	.	+	.	Parent=AAEL026946-RB
AaegL5_3	VEuPathDB	exon	42315384	42316148	.	+	.	Parent=AAEL026946-RB
AaegL5_3	VEuPathDB	exon	42316212	42316318	.	+	.	Parent=AAEL026946-RB
AaegL5_3	VEuPathDB	exon	42325695	42325845	.	+	.	Parent=AAEL026946-RB
AaegL5_3	VEuPathDB	exon	42325906	42328091	.	+	.	Parent=AAEL026946-RB
AaegL5_3	VEuPathDB	exon	42333930	42334238	.	+	.	Parent=AAEL026946-RB
AaegL5_3	VEuPathDB	exon	42334513	42334596	.	+	.	Parent=AAEL026946-RB
AaegL5_3	VEuPathDB	exon	42335715	42336111	.	+	.	Parent=AAEL026946-RB
AaegL5_3	VEuPathDB	exon	42336179	42336619	.	+	.	Parent=AAEL026946-RB
AaegL5_3	VEuPathDB	exon	42336688	42336866	.	+	.	Parent=AAEL026946-RB
AaegL5_3	VEuPathDB	exon	42343885	42345318	.	+	.	Parent=AAEL026946-RB
AaegL5_3	VEuPathDB	CDS	42315399	42316148	.	+	0	Parent=AAEL026946-RB
AaegL5_3	VEuPathDB	CDS	42316212	42316318	.	+	0	Parent=AAEL026946-RB
AaegL5_3	VEuPathDB	CDS	42325695	42325845	.	+	1	Parent=AAEL026946-RB
AaegL5_3	VEuPathDB	CDS	42325906	42328091	.	+	0	Parent=AAEL026946-RB
AaegL5_3	VEuPathDB	CDS	42333930	42334238	.	+	1	Parent=AAEL026946-RB
AaegL5_3	VEuPathDB	CDS	42334513	42334596	.	+	1	Parent=AAEL026946-RB
AaegL5_3	VEuPathDB	CDS	42335715	42336111	.	+	1	Parent=AAEL026946-RB
AaegL5_3	VEuPathDB	CDS	42336179	42336619	.	+	0	Parent=AAEL026946-RB
AaegL5_3	VEuPathDB	CDS	42336688	42336866	.	+	0	Parent=AAEL026946-RB
AaegL5_3	VEuPathDB	CDS	42343885	42344203	.	+	1	Parent=AAEL026946-RB
AaegL5_3	VEuPathDB	lnc_RNA	42341305	42342687	.	+	.	ID=AAEL022160-RA;geneID=AAEL022160
AaegL5_3	VEuPathDB	exon	42341305	42341979	.	+	.	Parent=AAEL022160-RA
AaegL5_3	VEuPathDB	exon	42342045	42342687	.	+	.	Parent=AAEL022160-RA
AaegL5_3	VEuPathDB	mRNA	42353149	42354959	.	+	.	ID=AAEL012724-RA;geneID=AAEL012724
AaegL5_3	VEuPathDB	exon	42353149	42353239	.	+	.	Parent=AAEL012724-RA
AaegL5_3	VEuPathDB	exon	42353296	42354959	.	+	.	Parent=AAEL012724-RA
AaegL5_3	VEuPathDB	CDS	42353220	42353239	.	+	0	Parent=AAEL012724-RA
AaegL5_3	VEuPathDB	CDS	42353296	42354274	.	+	1	Parent=AAEL012724-RA
AaegL5_3	VEuPathDB	mRNA	42363941	42397107	.	-	.	ID=AAEL012723-RA;geneID=AAEL012723
AaegL5_3	VEuPathDB	exon	42363941	42364815	.	-	.	Parent=AAEL012723-RA
AaegL5_3	VEuPathDB	exon	42364879	42365211	.	-	.	Parent=AAEL012723-RA
AaegL5_3	VEuPathDB	exon	42396006	42396787	.	-	.	Parent=AAEL012723-RA
AaegL5_3	VEuPathDB	exon	42396853	42397107	.	-	.	Parent=AAEL012723-RA
AaegL5_3	VEuPathDB	CDS	42364702	42364815	.	-	0	Parent=AAEL012723-RA
AaegL5_3	VEuPathDB	CDS	42364879	42365211	.	-	0	Parent=AAEL012723-RA
AaegL5_3	VEuPathDB	CDS	42396006	42396773	.	-	0	Parent=AAEL012723-RA
AaegL5_3	VEuPathDB	mRNA	42363941	42397107	.	-	.	ID=AAEL012723-RB;geneID=AAEL012723
AaegL5_3	VEuPathDB	exon	42363941	42364815	.	-	.	Parent=AAEL012723-RB
AaegL5_3	VEuPathDB	exon	42364879	42365211	.	-	.	Parent=AAEL012723-RB
AaegL5_3	VEuPathDB	exon	42396006	42396784	.	-	.	Parent=AAEL012723-RB
AaegL5_3	VEuPathDB	exon	42396853	42397107	.	-	.	Parent=AAEL012723-RB
AaegL5_3	VEuPathDB	CDS	42364702	42364815	.	-	0	Parent=AAEL012723-RB
AaegL5_3	VEuPathDB	CDS	42364879	42365211	.	-	0	Parent=AAEL012723-RB
AaegL5_3	VEuPathDB	CDS	42396006	42396773	.	-	0	Parent=AAEL012723-RB
AaegL5_3	VEuPathDB	mRNA	42365808	42369019	.	+	.	ID=AAEL012726-RB;geneID=AAEL012726
AaegL5_3	VEuPathDB	exon	42365808	42365883	.	+	.	Parent=AAEL012726-RB
AaegL5_3	VEuPathDB	exon	42367489	42369019	.	+	.	Parent=AAEL012726-RB
AaegL5_3	VEuPathDB	CDS	42365858	42365883	.	+	0	Parent=AAEL012726-RB
AaegL5_3	VEuPathDB	CDS	42367489	42368464	.	+	1	Parent=AAEL012726-RB
AaegL5_3	VEuPathDB	mRNA	42365890	42369019	.	+	.	ID=AAEL012726-RA;geneID=AAEL012726
AaegL5_3	VEuPathDB	exon	42365890	42367429	.	+	.	Parent=AAEL012726-RA
AaegL5_3	VEuPathDB	exon	42367489	42369019	.	+	.	Parent=AAEL012726-RA
AaegL5_3	VEuPathDB	CDS	42367404	42367429	.	+	0	Parent=AAEL012726-RA
AaegL5_3	VEuPathDB	CDS	42367489	42368464	.	+	1	Parent=AAEL012726-RA
AaegL5_3	VEuPathDB	mRNA	42381834	42383283	.	+	.	ID=AAEL027849-RA;geneID=AAEL027849
AaegL5_3	VEuPathDB	exon	42381834	42382093	.	+	.	Parent=AAEL027849-RA
AaegL5_3	VEuPathDB	exon	42382152	42383283	.	+	.	Parent=AAEL027849-RA
AaegL5_3	VEuPathDB	CDS	42382074	42382093	.	+	0	Parent=AAEL027849-RA
AaegL5_3	VEuPathDB	CDS	42382152	42383118	.	+	1	Parent=AAEL027849-RA
AaegL5_3	VEuPathDB	mRNA	42384689	42386193	.	+	.	ID=AAEL012722-RA;geneID=AAEL012722
AaegL5_3	VEuPathDB	exon	42384689	42384945	.	+	.	Parent=AAEL012722-RA
AaegL5_3	VEuPathDB	exon	42385004	42386193	.	+	.	Parent=AAEL012722-RA
AaegL5_3	VEuPathDB	CDS	42384926	42384945	.	+	0	Parent=AAEL012722-RA
AaegL5_3	VEuPathDB	CDS	42385004	42385979	.	+	1	Parent=AAEL012722-RA
AaegL5_3	VEuPathDB	mRNA	42401724	42428880	.	+	.	ID=AAEL012725-RB;geneID=AAEL012725
AaegL5_3	VEuPathDB	exon	42401724	42402205	.	+	.	Parent=AAEL012725-RB
AaegL5_3	VEuPathDB	exon	42413908	42416050	.	+	.	Parent=AAEL012725-RB
AaegL5_3	VEuPathDB	exon	42419010	42419176	.	+	.	Parent=AAEL012725-RB
AaegL5_3	VEuPathDB	exon	42419241	42420157	.	+	.	Parent=AAEL012725-RB
AaegL5_3	VEuPathDB	exon	42427991	42428880	.	+	.	Parent=AAEL012725-RB
AaegL5_3	VEuPathDB	CDS	42402122	42402205	.	+	0	Parent=AAEL012725-RB
AaegL5_3	VEuPathDB	CDS	42413908	42416050	.	+	0	Parent=AAEL012725-RB
AaegL5_3	VEuPathDB	CDS	42419010	42419176	.	+	2	Parent=AAEL012725-RB
AaegL5_3	VEuPathDB	CDS	42419241	42420157	.	+	0	Parent=AAEL012725-RB
AaegL5_3	VEuPathDB	CDS	42427991	42428435	.	+	1	Parent=AAEL012725-RB
AaegL5_3	VEuPathDB	mRNA	42440566	42453388	.	+	.	ID=AAEL012720-RA;geneID=AAEL012720
AaegL5_3	VEuPathDB	exon	42440566	42440683	.	+	.	Parent=AAEL012720-RA
AaegL5_3	VEuPathDB	exon	42451877	42453388	.	+	.	Parent=AAEL012720-RA
AaegL5_3	VEuPathDB	CDS	42451890	42453233	.	+	0	Parent=AAEL012720-RA
AaegL5_3	VEuPathDB	mRNA	42752974	42753687	.	+	.	ID=AAEL022007-RA;geneID=AAEL022007
AaegL5_3	VEuPathDB	exon	42752974	42753459	.	+	.	Parent=AAEL022007-RA
AaegL5_3	VEuPathDB	exon	42753526	42753687	.	+	.	Parent=AAEL022007-RA
AaegL5_3	VEuPathDB	CDS	42752996	42753459	.	+	0	Parent=AAEL022007-RA
AaegL5_3	VEuPathDB	CDS	42753526	42753673	.	+	1	Parent=AAEL022007-RA
AaegL5_3	VEuPathDB	mRNA	42888327	42890490	.	+	.	ID=AAEL021465-RA;geneID=AAEL021465
AaegL5_3	VEuPathDB	exon	42888327	42889269	.	+	.	Parent=AAEL021465-RA
AaegL5_3	VEuPathDB	exon	42890250	42890490	.	+	.	Parent=AAEL021465-RA
AaegL5_3	VEuPathDB	CDS	42888327	42889269	.	+	0	Parent=AAEL021465-RA
AaegL5_3	VEuPathDB	CDS	42890250	42890490	.	+	2	Parent=AAEL021465-RA
AaegL5_3	VEuPathDB	lnc_RNA	43165228	43165622	.	+	.	ID=AAEL020421-RA;geneID=AAEL020421
AaegL5_3	VEuPathDB	exon	43165228	43165496	.	+	.	Parent=AAEL020421-RA
AaegL5_3	VEuPathDB	exon	43165558	43165622	.	+	.	Parent=AAEL020421-RA
AaegL5_3	VEuPathDB	lnc_RNA	43236117	43237219	.	+	.	ID=AAEL028116-RA;geneID=AAEL028116
AaegL5_3	VEuPathDB	exon	43236117	43236903	.	+	.	Parent=AAEL028116-RA
AaegL5_3	VEuPathDB	exon	43236961	43237219	.	+	.	Parent=AAEL028116-RA
AaegL5_3	VEuPathDB	mRNA	44103303	44139733	.	+	.	ID=AAEL013374-RA;geneID=AAEL013374
AaegL5_3	VEuPathDB	exon	44103303	44104611	.	+	.	Parent=AAEL013374-RA
AaegL5_3	VEuPathDB	exon	44134444	44139733	.	+	.	Parent=AAEL013374-RA
AaegL5_3	VEuPathDB	CDS	44134636	44138205	.	+	0	Parent=AAEL013374-RA
AaegL5_3	VEuPathDB	mRNA	44259603	44263545	.	+	.	ID=AAEL013375-RA;geneID=AAEL013375
AaegL5_3	VEuPathDB	exon	44259603	44260596	.	+	.	Parent=AAEL013375-RA
AaegL5_3	VEuPathDB	exon	44260835	44261164	.	+	.	Parent=AAEL013375-RA
AaegL5_3	VEuPathDB	exon	44261226	44263545	.	+	.	Parent=AAEL013375-RA
AaegL5_3	VEuPathDB	CDS	44259942	44260596	.	+	0	Parent=AAEL013375-RA
AaegL5_3	VEuPathDB	CDS	44260835	44261164	.	+	2	Parent=AAEL013375-RA
AaegL5_3	VEuPathDB	CDS	44261226	44262463	.	+	2	Parent=AAEL013375-RA
AaegL5_3	VEuPathDB	mRNA	44260628	44263545	.	+	.	ID=AAEL013375-RB;geneID=AAEL013375
AaegL5_3	VEuPathDB	exon	44260628	44261164	.	+	.	Parent=AAEL013375-RB
AaegL5_3	VEuPathDB	exon	44261226	44263545	.	+	.	Parent=AAEL013375-RB
AaegL5_3	VEuPathDB	CDS	44260987	44261164	.	+	0	Parent=AAEL013375-RB
AaegL5_3	VEuPathDB	CDS	44261226	44262463	.	+	2	Parent=AAEL013375-RB
AaegL5_3	VEuPathDB	tRNA	44405920	44405991	.	+	.	ID=AAEL016852-RA;geneID=AAEL016852
AaegL5_3	VEuPathDB	exon	44405920	44405991	.	+	.	Parent=AAEL016852-RA
AaegL5_3	VEuPathDB	tRNA	44407551	44407623	.	+	.	ID=AAEL016853-RA;geneID=AAEL016853
AaegL5_3	VEuPathDB	exon	44407551	44407623	.	+	.	Parent=AAEL016853-RA
AaegL5_3	VEuPathDB	tRNA	44408242	44408313	.	+	.	ID=AAEL016854-RA;geneID=AAEL016854
AaegL5_3	VEuPathDB	exon	44408242	44408313	.	+	.	Parent=AAEL016854-RA
AaegL5_3	VEuPathDB	tRNA	44410891	44410962	.	+	.	ID=AAEL016855-RA;geneID=AAEL016855
AaegL5_3	VEuPathDB	exon	44410891	44410962	.	+	.	Parent=AAEL016855-RA
AaegL5_3	VEuPathDB	tRNA	44414301	44414372	.	+	.	ID=AAEL016856-RA;geneID=AAEL016856
AaegL5_3	VEuPathDB	exon	44414301	44414372	.	+	.	Parent=AAEL016856-RA
AaegL5_3	VEuPathDB	tRNA	44415034	44415105	.	+	.	ID=AAEL018964-RA;geneID=AAEL018964
AaegL5_3	VEuPathDB	exon	44415034	44415105	.	+	.	Parent=AAEL018964-RA
AaegL5_3	VEuPathDB	lnc_RNA	44516820	44517358	.	+	.	ID=AAEL020964-RA;geneID=AAEL020964
AaegL5_3	VEuPathDB	exon	44516820	44516859	.	+	.	Parent=AAEL020964-RA
AaegL5_3	VEuPathDB	exon	44516943	44517358	.	+	.	Parent=AAEL020964-RA
AaegL5_3	VEuPathDB	lnc_RNA	44520149	44520687	.	+	.	ID=AAEL026086-RA;geneID=AAEL026086
AaegL5_3	VEuPathDB	exon	44520149	44520188	.	+	.	Parent=AAEL026086-RA
AaegL5_3	VEuPathDB	exon	44520272	44520687	.	+	.	Parent=AAEL026086-RA
AaegL5_3	VEuPathDB	mRNA	44577776	44610795	.	+	.	ID=AAEL014378-RA;geneID=AAEL014378
AaegL5_3	VEuPathDB	exon	44577776	44578201	.	+	.	Parent=AAEL014378-RA
AaegL5_3	VEuPathDB	exon	44589074	44589535	.	+	.	Parent=AAEL014378-RA
AaegL5_3	VEuPathDB	exon	44596824	44598371	.	+	.	Parent=AAEL014378-RA
AaegL5_3	VEuPathDB	exon	44609736	44610795	.	+	.	Parent=AAEL014378-RA
AaegL5_3	VEuPathDB	CDS	44589117	44589535	.	+	0	Parent=AAEL014378-RA
AaegL5_3	VEuPathDB	CDS	44596824	44598371	.	+	1	Parent=AAEL014378-RA
AaegL5_3	VEuPathDB	CDS	44609736	44610486	.	+	1	Parent=AAEL014378-RA
AaegL5_3	VEuPathDB	mRNA	44577776	44610795	.	+	.	ID=AAEL014378-RB;geneID=AAEL014378
AaegL5_3	VEuPathDB	exon	44577776	44578205	.	+	.	Parent=AAEL014378-RB
AaegL5_3	VEuPathDB	exon	44589074	44589535	.	+	.	Parent=AAEL014378-RB
AaegL5_3	VEuPathDB	exon	44596824	44598371	.	+	.	Parent=AAEL014378-RB
AaegL5_3	VEuPathDB	exon	44609736	44610795	.	+	.	Parent=AAEL014378-RB
AaegL5_3	VEuPathDB	CDS	44589117	44589535	.	+	0	Parent=AAEL014378-RB
AaegL5_3	VEuPathDB	CDS	44596824	44598371	.	+	1	Parent=AAEL014378-RB
AaegL5_3	VEuPathDB	CDS	44609736	44610486	.	+	1	Parent=AAEL014378-RB
AaegL5_3	VEuPathDB	mRNA	44610846	44613020	.	-	.	ID=AAEL014375-RA;geneID=AAEL014375
AaegL5_3	VEuPathDB	exon	44610846	44611715	.	-	.	Parent=AAEL014375-RA
AaegL5_3	VEuPathDB	exon	44612111	44612723	.	-	.	Parent=AAEL014375-RA
AaegL5_3	VEuPathDB	exon	44612784	44613020	.	-	.	Parent=AAEL014375-RA
AaegL5_3	VEuPathDB	CDS	44612298	44612723	.	-	0	Parent=AAEL014375-RA
AaegL5_3	VEuPathDB	CDS	44612784	44612786	.	-	0	Parent=AAEL014375-RA
AaegL5_3	VEuPathDB	mRNA	44615324	44616703	.	+	.	ID=AAEL020521-RA;geneID=AAEL020521
AaegL5_3	VEuPathDB	exon	44615324	44616703	.	+	.	Parent=AAEL020521-RA
AaegL5_3	VEuPathDB	CDS	44615648	44616347	.	+	0	Parent=AAEL020521-RA
AaegL5_3	VEuPathDB	pseudogenic_transcript	44622082	44624015	.	-	.	ID=AAEL026101-RA;geneID=AAEL026101
AaegL5_3	VEuPathDB	exon	44622082	44624015	.	-	.	Parent=AAEL026101-RA
AaegL5_3	VEuPathDB	mRNA	44632579	44644679	.	+	.	ID=AAEL014380-RA;geneID=AAEL014380
AaegL5_3	VEuPathDB	exon	44632579	44632787	.	+	.	Parent=AAEL014380-RA
AaegL5_3	VEuPathDB	exon	44632844	44633429	.	+	.	Parent=AAEL014380-RA
AaegL5_3	VEuPathDB	exon	44643542	44644679	.	+	.	Parent=AAEL014380-RA
AaegL5_3	VEuPathDB	CDS	44632861	44633429	.	+	0	Parent=AAEL014380-RA
AaegL5_3	VEuPathDB	CDS	44643542	44644385	.	+	1	Parent=AAEL014380-RA
AaegL5_3	VEuPathDB	mRNA	44653287	44668675	.	-	.	ID=AAEL014379-RB;geneID=AAEL014379
AaegL5_3	VEuPathDB	exon	44653287	44653936	.	-	.	Parent=AAEL014379-RB
AaegL5_3	VEuPathDB	exon	44668235	44668675	.	-	.	Parent=AAEL014379-RB
AaegL5_3	VEuPathDB	CDS	44653600	44653936	.	-	1	Parent=AAEL014379-RB
AaegL5_3	VEuPathDB	CDS	44668235	44668428	.	-	0	Parent=AAEL014379-RB
AaegL5_3	VEuPathDB	lnc_RNA	44668782	44669564	.	+	.	ID=AAEL025812-RA;geneID=AAEL025812
AaegL5_3	VEuPathDB	exon	44668782	44669288	.	+	.	Parent=AAEL025812-RA
AaegL5_3	VEuPathDB	exon	44669360	44669564	.	+	.	Parent=AAEL025812-RA
AaegL5_3	VEuPathDB	lnc_RNA	44690759	44691079	.	-	.	ID=AAEL027390-RA;geneID=AAEL027390
AaegL5_3	VEuPathDB	exon	44690759	44690923	.	-	.	Parent=AAEL027390-RA
AaegL5_3	VEuPathDB	exon	44690986	44691079	.	-	.	Parent=AAEL027390-RA
AaegL5_3	VEuPathDB	mRNA	44691317	44694797	.	+	.	ID=AAEL014377-RA;geneID=AAEL014377
AaegL5_3	VEuPathDB	exon	44691317	44691478	.	+	.	Parent=AAEL014377-RA
AaegL5_3	VEuPathDB	exon	44691542	44693634	.	+	.	Parent=AAEL014377-RA
AaegL5_3	VEuPathDB	exon	44694659	44694797	.	+	.	Parent=AAEL014377-RA
AaegL5_3	VEuPathDB	CDS	44691451	44691478	.	+	0	Parent=AAEL014377-RA
AaegL5_3	VEuPathDB	CDS	44691542	44693634	.	+	2	Parent=AAEL014377-RA
AaegL5_3	VEuPathDB	CDS	44694659	44694742	.	+	0	Parent=AAEL014377-RA
AaegL5_3	VEuPathDB	mRNA	44691317	44694797	.	+	.	ID=AAEL014377-RB;geneID=AAEL014377
AaegL5_3	VEuPathDB	exon	44691317	44691478	.	+	.	Parent=AAEL014377-RB
AaegL5_3	VEuPathDB	exon	44691542	44693634	.	+	.	Parent=AAEL014377-RB
AaegL5_3	VEuPathDB	exon	44694633	44694797	.	+	.	Parent=AAEL014377-RB
AaegL5_3	VEuPathDB	CDS	44691451	44691478	.	+	0	Parent=AAEL014377-RB
AaegL5_3	VEuPathDB	CDS	44691542	44693634	.	+	2	Parent=AAEL014377-RB
AaegL5_3	VEuPathDB	CDS	44694633	44694689	.	+	0	Parent=AAEL014377-RB
AaegL5_3	VEuPathDB	mRNA	44694778	44737597	.	-	.	ID=AAEL014376-RB;geneID=AAEL014376
AaegL5_3	VEuPathDB	exon	44694778	44695932	.	-	.	Parent=AAEL014376-RB
AaegL5_3	VEuPathDB	exon	44737385	44737597	.	-	.	Parent=AAEL014376-RB
AaegL5_3	VEuPathDB	CDS	44694794	44695932	.	-	2	Parent=AAEL014376-RB
AaegL5_3	VEuPathDB	CDS	44737385	44737463	.	-	0	Parent=AAEL014376-RB
AaegL5_3	VEuPathDB	mRNA	44737675	44757365	.	+	.	ID=AAEL006577-RA;geneID=AAEL006577
AaegL5_3	VEuPathDB	exon	44737675	44737951	.	+	.	Parent=AAEL006577-RA
AaegL5_3	VEuPathDB	exon	44755533	44756400	.	+	.	Parent=AAEL006577-RA
AaegL5_3	VEuPathDB	exon	44756467	44757365	.	+	.	Parent=AAEL006577-RA
AaegL5_3	VEuPathDB	CDS	44737933	44737951	.	+	0	Parent=AAEL006577-RA
AaegL5_3	VEuPathDB	CDS	44755533	44756400	.	+	2	Parent=AAEL006577-RA
AaegL5_3	VEuPathDB	CDS	44756467	44757241	.	+	1	Parent=AAEL006577-RA
AaegL5_3	VEuPathDB	lnc_RNA	44738334	44739331	.	-	.	ID=AAEL027923-RA;geneID=AAEL027923
AaegL5_3	VEuPathDB	exon	44738334	44738849	.	-	.	Parent=AAEL027923-RA
AaegL5_3	VEuPathDB	exon	44738928	44739331	.	-	.	Parent=AAEL027923-RA
AaegL5_3	VEuPathDB	mRNA	44762891	44765575	.	-	.	ID=AAEL006587-RA;geneID=AAEL006587
AaegL5_3	VEuPathDB	exon	44762891	44763567	.	-	.	Parent=AAEL006587-RA
AaegL5_3	VEuPathDB	exon	44764151	44764314	.	-	.	Parent=AAEL006587-RA
AaegL5_3	VEuPathDB	exon	44764378	44764510	.	-	.	Parent=AAEL006587-RA
AaegL5_3	VEuPathDB	exon	44765280	44765575	.	-	.	Parent=AAEL006587-RA
AaegL5_3	VEuPathDB	CDS	44763097	44763567	.	-	0	Parent=AAEL006587-RA
AaegL5_3	VEuPathDB	CDS	44764151	44764314	.	-	2	Parent=AAEL006587-RA
AaegL5_3	VEuPathDB	CDS	44764378	44764510	.	-	0	Parent=AAEL006587-RA
AaegL5_3	VEuPathDB	CDS	44765280	44765297	.	-	0	Parent=AAEL006587-RA
AaegL5_3	VEuPathDB	mRNA	44774525	44807360	.	+	.	ID=AAEL006571-RB;geneID=AAEL006571
AaegL5_3	VEuPathDB	exon	44774525	44774607	.	+	.	Parent=AAEL006571-RB
AaegL5_3	VEuPathDB	exon	44774670	44774945	.	+	.	Parent=AAEL006571-RB
AaegL5_3	VEuPathDB	exon	44775029	44775138	.	+	.	Parent=AAEL006571-RB
AaegL5_3	VEuPathDB	exon	44775201	44775778	.	+	.	Parent=AAEL006571-RB
AaegL5_3	VEuPathDB	exon	44794597	44794726	.	+	.	Parent=AAEL006571-RB
AaegL5_3	VEuPathDB	exon	44806809	44807360	.	+	.	Parent=AAEL006571-RB
AaegL5_3	VEuPathDB	CDS	44774748	44774945	.	+	0	Parent=AAEL006571-RB
AaegL5_3	VEuPathDB	CDS	44775029	44775138	.	+	0	Parent=AAEL006571-RB
AaegL5_3	VEuPathDB	CDS	44775201	44775778	.	+	1	Parent=AAEL006571-RB
AaegL5_3	VEuPathDB	CDS	44794597	44794726	.	+	2	Parent=AAEL006571-RB
AaegL5_3	VEuPathDB	CDS	44806809	44807325	.	+	1	Parent=AAEL006571-RB
AaegL5_3	VEuPathDB	mRNA	44794534	44795465	.	-	.	ID=AAEL023914-RA;geneID=AAEL023914
AaegL5_3	VEuPathDB	exon	44794534	44794948	.	-	.	Parent=AAEL023914-RA
AaegL5_3	VEuPathDB	exon	44795015	44795465	.	-	.	Parent=AAEL023914-RA
AaegL5_3	VEuPathDB	CDS	44794742	44794948	.	-	0	Parent=AAEL023914-RA
AaegL5_3	VEuPathDB	CDS	44795015	44795296	.	-	0	Parent=AAEL023914-RA
AaegL5_3	VEuPathDB	mRNA	44807791	44890587	.	-	.	ID=AAEL006567-RD;geneID=AAEL006567
AaegL5_3	VEuPathDB	exon	44807791	44810563	.	-	.	Parent=AAEL006567-RD
AaegL5_3	VEuPathDB	exon	44818004	44818480	.	-	.	Parent=AAEL006567-RD
AaegL5_3	VEuPathDB	exon	44818549	44818666	.	-	.	Parent=AAEL006567-RD
AaegL5_3	VEuPathDB	exon	44818728	44819203	.	-	.	Parent=AAEL006567-RD
AaegL5_3	VEuPathDB	exon	44819263	44819635	.	-	.	Parent=AAEL006567-RD
AaegL5_3	VEuPathDB	exon	44819920	44820029	.	-	.	Parent=AAEL006567-RD
AaegL5_3	VEuPathDB	exon	44820096	44820306	.	-	.	Parent=AAEL006567-RD
AaegL5_3	VEuPathDB	exon	44821221	44821380	.	-	.	Parent=AAEL006567-RD
AaegL5_3	VEuPathDB	exon	44835208	44835754	.	-	.	Parent=AAEL006567-RD
AaegL5_3	VEuPathDB	exon	44889037	44890587	.	-	.	Parent=AAEL006567-RD
AaegL5_3	VEuPathDB	CDS	44810343	44810563	.	-	2	Parent=AAEL006567-RD
AaegL5_3	VEuPathDB	CDS	44818004	44818480	.	-	2	Parent=AAEL006567-RD
AaegL5_3	VEuPathDB	CDS	44818549	44818666	.	-	0	Parent=AAEL006567-RD
AaegL5_3	VEuPathDB	CDS	44818728	44819203	.	-	2	Parent=AAEL006567-RD
AaegL5_3	VEuPathDB	CDS	44819263	44819635	.	-	0	Parent=AAEL006567-RD
AaegL5_3	VEuPathDB	CDS	44819920	44820029	.	-	2	Parent=AAEL006567-RD
AaegL5_3	VEuPathDB	CDS	44820096	44820306	.	-	0	Parent=AAEL006567-RD
AaegL5_3	VEuPathDB	CDS	44821221	44821380	.	-	1	Parent=AAEL006567-RD
AaegL5_3	VEuPathDB	CDS	44835208	44835754	.	-	2	Parent=AAEL006567-RD
AaegL5_3	VEuPathDB	CDS	44889037	44890126	.	-	0	Parent=AAEL006567-RD
AaegL5_3	VEuPathDB	mRNA	44807791	44890587	.	-	.	ID=AAEL006567-RH;geneID=AAEL006567
AaegL5_3	VEuPathDB	exon	44807791	44810563	.	-	.	Parent=AAEL006567-RH
AaegL5_3	VEuPathDB	exon	44818004	44818480	.	-	.	Parent=AAEL006567-RH
AaegL5_3	VEuPathDB	exon	44818549	44818666	.	-	.	Parent=AAEL006567-RH
AaegL5_3	VEuPathDB	exon	44818728	44819203	.	-	.	Parent=AAEL006567-RH
AaegL5_3	VEuPathDB	exon	44819263	44819635	.	-	.	Parent=AAEL006567-RH
AaegL5_3	VEuPathDB	exon	44819920	44820029	.	-	.	Parent=AAEL006567-RH
AaegL5_3	VEuPathDB	exon	44820096	44820306	.	-	.	Parent=AAEL006567-RH
AaegL5_3	VEuPathDB	exon	44821221	44821377	.	-	.	Parent=AAEL006567-RH
AaegL5_3	VEuPathDB	exon	44835208	44835754	.	-	.	Parent=AAEL006567-RH
AaegL5_3	VEuPathDB	exon	44889037	44890587	.	-	.	Parent=AAEL006567-RH
AaegL5_3	VEuPathDB	CDS	44810343	44810563	.	-	2	Parent=AAEL006567-RH
AaegL5_3	VEuPathDB	CDS	44818004	44818480	.	-	2	Parent=AAEL006567-RH
AaegL5_3	VEuPathDB	CDS	44818549	44818666	.	-	0	Parent=AAEL006567-RH
AaegL5_3	VEuPathDB	CDS	44818728	44819203	.	-	2	Parent=AAEL006567-RH
AaegL5_3	VEuPathDB	CDS	44819263	44819635	.	-	0	Parent=AAEL006567-RH
AaegL5_3	VEuPathDB	CDS	44819920	44820029	.	-	2	Parent=AAEL006567-RH
AaegL5_3	VEuPathDB	CDS	44820096	44820306	.	-	0	Parent=AAEL006567-RH
AaegL5_3	VEuPathDB	CDS	44821221	44821377	.	-	1	Parent=AAEL006567-RH
AaegL5_3	VEuPathDB	CDS	44835208	44835754	.	-	2	Parent=AAEL006567-RH
AaegL5_3	VEuPathDB	CDS	44889037	44890126	.	-	0	Parent=AAEL006567-RH
AaegL5_3	VEuPathDB	mRNA	44807791	44903687	.	-	.	ID=AAEL006567-RG;geneID=AAEL006567
AaegL5_3	VEuPathDB	exon	44807791	44810563	.	-	.	Parent=AAEL006567-RG
AaegL5_3	VEuPathDB	exon	44818004	44818480	.	-	.	Parent=AAEL006567-RG
AaegL5_3	VEuPathDB	exon	44818549	44818666	.	-	.	Parent=AAEL006567-RG
AaegL5_3	VEuPathDB	exon	44818728	44819203	.	-	.	Parent=AAEL006567-RG
AaegL5_3	VEuPathDB	exon	44819263	44819635	.	-	.	Parent=AAEL006567-RG
AaegL5_3	VEuPathDB	exon	44819920	44820029	.	-	.	Parent=AAEL006567-RG
AaegL5_3	VEuPathDB	exon	44820096	44820306	.	-	.	Parent=AAEL006567-RG
AaegL5_3	VEuPathDB	exon	44821221	44821380	.	-	.	Parent=AAEL006567-RG
AaegL5_3	VEuPathDB	exon	44835208	44835754	.	-	.	Parent=AAEL006567-RG
AaegL5_3	VEuPathDB	exon	44902938	44903590	.	-	.	Parent=AAEL006567-RG
AaegL5_3	VEuPathDB	exon	44903669	44903687	.	-	.	Parent=AAEL006567-RG
AaegL5_3	VEuPathDB	CDS	44810343	44810563	.	-	2	Parent=AAEL006567-RG
AaegL5_3	VEuPathDB	CDS	44818004	44818480	.	-	2	Parent=AAEL006567-RG
AaegL5_3	VEuPathDB	CDS	44818549	44818666	.	-	0	Parent=AAEL006567-RG
AaegL5_3	VEuPathDB	CDS	44818728	44819203	.	-	2	Parent=AAEL006567-RG
AaegL5_3	VEuPathDB	CDS	44819263	44819635	.	-	0	Parent=AAEL006567-RG
AaegL5_3	VEuPathDB	CDS	44819920	44820029	.	-	2	Parent=AAEL006567-RG
AaegL5_3	VEuPathDB	CDS	44820096	44820306	.	-	0	Parent=AAEL006567-RG
AaegL5_3	VEuPathDB	CDS	44821221	44821380	.	-	1	Parent=AAEL006567-RG
AaegL5_3	VEuPathDB	CDS	44835208	44835754	.	-	2	Parent=AAEL006567-RG
AaegL5_3	VEuPathDB	CDS	44902938	44903565	.	-	0	Parent=AAEL006567-RG
AaegL5_3	VEuPathDB	mRNA	44807791	44903858	.	-	.	ID=AAEL006567-RJ;geneID=AAEL006567
AaegL5_3	VEuPathDB	exon	44807791	44810563	.	-	.	Parent=AAEL006567-RJ
AaegL5_3	VEuPathDB	exon	44818004	44818480	.	-	.	Parent=AAEL006567-RJ
AaegL5_3	VEuPathDB	exon	44818549	44818666	.	-	.	Parent=AAEL006567-RJ
AaegL5_3	VEuPathDB	exon	44818728	44819203	.	-	.	Parent=AAEL006567-RJ
AaegL5_3	VEuPathDB	exon	44819263	44819635	.	-	.	Parent=AAEL006567-RJ
AaegL5_3	VEuPathDB	exon	44819920	44820029	.	-	.	Parent=AAEL006567-RJ
AaegL5_3	VEuPathDB	exon	44820096	44820306	.	-	.	Parent=AAEL006567-RJ
AaegL5_3	VEuPathDB	exon	44821221	44821380	.	-	.	Parent=AAEL006567-RJ
AaegL5_3	VEuPathDB	exon	44835208	44835754	.	-	.	Parent=AAEL006567-RJ
AaegL5_3	VEuPathDB	exon	44902938	44903590	.	-	.	Parent=AAEL006567-RJ
AaegL5_3	VEuPathDB	exon	44903737	44903858	.	-	.	Parent=AAEL006567-RJ
AaegL5_3	VEuPathDB	CDS	44810343	44810563	.	-	2	Parent=AAEL006567-RJ
AaegL5_3	VEuPathDB	CDS	44818004	44818480	.	-	2	Parent=AAEL006567-RJ
AaegL5_3	VEuPathDB	CDS	44818549	44818666	.	-	0	Parent=AAEL006567-RJ
AaegL5_3	VEuPathDB	CDS	44818728	44819203	.	-	2	Parent=AAEL006567-RJ
AaegL5_3	VEuPathDB	CDS	44819263	44819635	.	-	0	Parent=AAEL006567-RJ
AaegL5_3	VEuPathDB	CDS	44819920	44820029	.	-	2	Parent=AAEL006567-RJ
AaegL5_3	VEuPathDB	CDS	44820096	44820306	.	-	0	Parent=AAEL006567-RJ
AaegL5_3	VEuPathDB	CDS	44821221	44821380	.	-	1	Parent=AAEL006567-RJ
AaegL5_3	VEuPathDB	CDS	44835208	44835754	.	-	2	Parent=AAEL006567-RJ
AaegL5_3	VEuPathDB	CDS	44902938	44903565	.	-	0	Parent=AAEL006567-RJ
AaegL5_3	VEuPathDB	mRNA	44807791	44920767	.	-	.	ID=AAEL006567-RI;geneID=AAEL006567
AaegL5_3	VEuPathDB	exon	44807791	44810563	.	-	.	Parent=AAEL006567-RI
AaegL5_3	VEuPathDB	exon	44818004	44818480	.	-	.	Parent=AAEL006567-RI
AaegL5_3	VEuPathDB	exon	44818549	44818666	.	-	.	Parent=AAEL006567-RI
AaegL5_3	VEuPathDB	exon	44818728	44819203	.	-	.	Parent=AAEL006567-RI
AaegL5_3	VEuPathDB	exon	44819263	44819635	.	-	.	Parent=AAEL006567-RI
AaegL5_3	VEuPathDB	exon	44819920	44820029	.	-	.	Parent=AAEL006567-RI
AaegL5_3	VEuPathDB	exon	44820096	44820306	.	-	.	Parent=AAEL006567-RI
AaegL5_3	VEuPathDB	exon	44821221	44821380	.	-	.	Parent=AAEL006567-RI
AaegL5_3	VEuPathDB	exon	44835208	44835754	.	-	.	Parent=AAEL006567-RI
AaegL5_3	VEuPathDB	exon	44902938	44903590	.	-	.	Parent=AAEL006567-RI
AaegL5_3	VEuPathDB	exon	44919931	44919937	.	-	.	Parent=AAEL006567-RI
AaegL5_3	VEuPathDB	exon	44920433	44920767	.	-	.	Parent=AAEL006567-RI
AaegL5_3	VEuPathDB	CDS	44810343	44810563	.	-	2	Parent=AAEL006567-RI
AaegL5_3	VEuPathDB	CDS	44818004	44818480	.	-	2	Parent=AAEL006567-RI
AaegL5_3	VEuPathDB	CDS	44818549	44818666	.	-	0	Parent=AAEL006567-RI
AaegL5_3	VEuPathDB	CDS	44818728	44819203	.	-	2	Parent=AAEL006567-RI
AaegL5_3	VEuPathDB	CDS	44819263	44819635	.	-	0	Parent=AAEL006567-RI
AaegL5_3	VEuPathDB	CDS	44819920	44820029	.	-	2	Parent=AAEL006567-RI
AaegL5_3	VEuPathDB	CDS	44820096	44820306	.	-	0	Parent=AAEL006567-RI
AaegL5_3	VEuPathDB	CDS	44821221	44821380	.	-	1	Parent=AAEL006567-RI
AaegL5_3	VEuPathDB	CDS	44835208	44835754	.	-	2	Parent=AAEL006567-RI
AaegL5_3	VEuPathDB	CDS	44902938	44903565	.	-	0	Parent=AAEL006567-RI
AaegL5_3	VEuPathDB	mRNA	44807791	44962161	.	-	.	ID=AAEL006567-RC;geneID=AAEL006567
AaegL5_3	VEuPathDB	exon	44807791	44810563	.	-	.	Parent=AAEL006567-RC
AaegL5_3	VEuPathDB	exon	44818004	44818480	.	-	.	Parent=AAEL006567-RC
AaegL5_3	VEuPathDB	exon	44818549	44818666	.	-	.	Parent=AAEL006567-RC
AaegL5_3	VEuPathDB	exon	44818728	44819203	.	-	.	Parent=AAEL006567-RC
AaegL5_3	VEuPathDB	exon	44819263	44819635	.	-	.	Parent=AAEL006567-RC
AaegL5_3	VEuPathDB	exon	44819920	44820029	.	-	.	Parent=AAEL006567-RC
AaegL5_3	VEuPathDB	exon	44820096	44820306	.	-	.	Parent=AAEL006567-RC
AaegL5_3	VEuPathDB	exon	44821221	44821380	.	-	.	Parent=AAEL006567-RC
AaegL5_3	VEuPathDB	exon	44835208	44835754	.	-	.	Parent=AAEL006567-RC
AaegL5_3	VEuPathDB	exon	44902938	44903590	.	-	.	Parent=AAEL006567-RC
AaegL5_3	VEuPathDB	exon	44919931	44919937	.	-	.	Parent=AAEL006567-RC
AaegL5_3	VEuPathDB	exon	44961299	44962161	.	-	.	Parent=AAEL006567-RC
AaegL5_3	VEuPathDB	CDS	44810343	44810563	.	-	2	Parent=AAEL006567-RC
AaegL5_3	VEuPathDB	CDS	44818004	44818480	.	-	2	Parent=AAEL006567-RC
AaegL5_3	VEuPathDB	CDS	44818549	44818666	.	-	0	Parent=AAEL006567-RC
AaegL5_3	VEuPathDB	CDS	44818728	44819203	.	-	2	Parent=AAEL006567-RC
AaegL5_3	VEuPathDB	CDS	44819263	44819635	.	-	0	Parent=AAEL006567-RC
AaegL5_3	VEuPathDB	CDS	44819920	44820029	.	-	2	Parent=AAEL006567-RC
AaegL5_3	VEuPathDB	CDS	44820096	44820306	.	-	0	Parent=AAEL006567-RC
AaegL5_3	VEuPathDB	CDS	44821221	44821380	.	-	1	Parent=AAEL006567-RC
AaegL5_3	VEuPathDB	CDS	44835208	44835754	.	-	2	Parent=AAEL006567-RC
AaegL5_3	VEuPathDB	CDS	44902938	44903565	.	-	0	Parent=AAEL006567-RC
AaegL5_3	VEuPathDB	mRNA	44807791	44962161	.	-	.	ID=AAEL006567-RE;geneID=AAEL006567
AaegL5_3	VEuPathDB	exon	44807791	44810563	.	-	.	Parent=AAEL006567-RE
AaegL5_3	VEuPathDB	exon	44818004	44818480	.	-	.	Parent=AAEL006567-RE
AaegL5_3	VEuPathDB	exon	44818549	44818666	.	-	.	Parent=AAEL006567-RE
AaegL5_3	VEuPathDB	exon	44818728	44819203	.	-	.	Parent=AAEL006567-RE
AaegL5_3	VEuPathDB	exon	44819263	44819635	.	-	.	Parent=AAEL006567-RE
AaegL5_3	VEuPathDB	exon	44819920	44820029	.	-	.	Parent=AAEL006567-RE
AaegL5_3	VEuPathDB	exon	44820096	44820306	.	-	.	Parent=AAEL006567-RE
AaegL5_3	VEuPathDB	exon	44821221	44821380	.	-	.	Parent=AAEL006567-RE
AaegL5_3	VEuPathDB	exon	44835208	44835754	.	-	.	Parent=AAEL006567-RE
AaegL5_3	VEuPathDB	exon	44902938	44903590	.	-	.	Parent=AAEL006567-RE
AaegL5_3	VEuPathDB	exon	44961299	44962161	.	-	.	Parent=AAEL006567-RE
AaegL5_3	VEuPathDB	CDS	44810343	44810563	.	-	2	Parent=AAEL006567-RE
AaegL5_3	VEuPathDB	CDS	44818004	44818480	.	-	2	Parent=AAEL006567-RE
AaegL5_3	VEuPathDB	CDS	44818549	44818666	.	-	0	Parent=AAEL006567-RE
AaegL5_3	VEuPathDB	CDS	44818728	44819203	.	-	2	Parent=AAEL006567-RE
AaegL5_3	VEuPathDB	CDS	44819263	44819635	.	-	0	Parent=AAEL006567-RE
AaegL5_3	VEuPathDB	CDS	44819920	44820029	.	-	2	Parent=AAEL006567-RE
AaegL5_3	VEuPathDB	CDS	44820096	44820306	.	-	0	Parent=AAEL006567-RE
AaegL5_3	VEuPathDB	CDS	44821221	44821380	.	-	1	Parent=AAEL006567-RE
AaegL5_3	VEuPathDB	CDS	44835208	44835754	.	-	2	Parent=AAEL006567-RE
AaegL5_3	VEuPathDB	CDS	44902938	44903565	.	-	0	Parent=AAEL006567-RE
AaegL5_3	VEuPathDB	mRNA	44807791	44996489	.	-	.	ID=AAEL006567-RF;geneID=AAEL006567
AaegL5_3	VEuPathDB	exon	44807791	44810563	.	-	.	Parent=AAEL006567-RF
AaegL5_3	VEuPathDB	exon	44818004	44818480	.	-	.	Parent=AAEL006567-RF
AaegL5_3	VEuPathDB	exon	44818549	44818666	.	-	.	Parent=AAEL006567-RF
AaegL5_3	VEuPathDB	exon	44818728	44819203	.	-	.	Parent=AAEL006567-RF
AaegL5_3	VEuPathDB	exon	44819263	44819635	.	-	.	Parent=AAEL006567-RF
AaegL5_3	VEuPathDB	exon	44819920	44820029	.	-	.	Parent=AAEL006567-RF
AaegL5_3	VEuPathDB	exon	44820096	44820306	.	-	.	Parent=AAEL006567-RF
AaegL5_3	VEuPathDB	exon	44821221	44821380	.	-	.	Parent=AAEL006567-RF
AaegL5_3	VEuPathDB	exon	44835208	44835754	.	-	.	Parent=AAEL006567-RF
AaegL5_3	VEuPathDB	exon	44902938	44903590	.	-	.	Parent=AAEL006567-RF
AaegL5_3	VEuPathDB	exon	44919931	44919937	.	-	.	Parent=AAEL006567-RF
AaegL5_3	VEuPathDB	exon	44995710	44996489	.	-	.	Parent=AAEL006567-RF
AaegL5_3	VEuPathDB	CDS	44810343	44810563	.	-	2	Parent=AAEL006567-RF
AaegL5_3	VEuPathDB	CDS	44818004	44818480	.	-	2	Parent=AAEL006567-RF
AaegL5_3	VEuPathDB	CDS	44818549	44818666	.	-	0	Parent=AAEL006567-RF
AaegL5_3	VEuPathDB	CDS	44818728	44819203	.	-	2	Parent=AAEL006567-RF
AaegL5_3	VEuPathDB	CDS	44819263	44819635	.	-	0	Parent=AAEL006567-RF
AaegL5_3	VEuPathDB	CDS	44819920	44820029	.	-	2	Parent=AAEL006567-RF
AaegL5_3	VEuPathDB	CDS	44820096	44820306	.	-	0	Parent=AAEL006567-RF
AaegL5_3	VEuPathDB	CDS	44821221	44821380	.	-	1	Parent=AAEL006567-RF
AaegL5_3	VEuPathDB	CDS	44835208	44835754	.	-	2	Parent=AAEL006567-RF
AaegL5_3	VEuPathDB	CDS	44902938	44903565	.	-	0	Parent=AAEL006567-RF
AaegL5_3	VEuPathDB	mRNA	44818309	44890588	.	-	.	ID=AAEL006567-RB;geneID=AAEL006567
AaegL5_3	VEuPathDB	exon	44818309	44818475	.	-	.	Parent=AAEL006567-RB
AaegL5_3	VEuPathDB	exon	44818549	44818666	.	-	.	Parent=AAEL006567-RB
AaegL5_3	VEuPathDB	exon	44818728	44819203	.	-	.	Parent=AAEL006567-RB
AaegL5_3	VEuPathDB	exon	44819263	44819635	.	-	.	Parent=AAEL006567-RB
AaegL5_3	VEuPathDB	exon	44819920	44820029	.	-	.	Parent=AAEL006567-RB
AaegL5_3	VEuPathDB	exon	44820096	44820306	.	-	.	Parent=AAEL006567-RB
AaegL5_3	VEuPathDB	exon	44821221	44821380	.	-	.	Parent=AAEL006567-RB
AaegL5_3	VEuPathDB	exon	44835208	44835754	.	-	.	Parent=AAEL006567-RB
AaegL5_3	VEuPathDB	exon	44889037	44890588	.	-	.	Parent=AAEL006567-RB
AaegL5_3	VEuPathDB	CDS	44818438	44818475	.	-	2	Parent=AAEL006567-RB
AaegL5_3	VEuPathDB	CDS	44818549	44818666	.	-	0	Parent=AAEL006567-RB
AaegL5_3	VEuPathDB	CDS	44818728	44819203	.	-	2	Parent=AAEL006567-RB
AaegL5_3	VEuPathDB	CDS	44819263	44819635	.	-	0	Parent=AAEL006567-RB
AaegL5_3	VEuPathDB	CDS	44819920	44820029	.	-	2	Parent=AAEL006567-RB
AaegL5_3	VEuPathDB	CDS	44820096	44820306	.	-	0	Parent=AAEL006567-RB
AaegL5_3	VEuPathDB	CDS	44821221	44821380	.	-	1	Parent=AAEL006567-RB
AaegL5_3	VEuPathDB	CDS	44835208	44835754	.	-	2	Parent=AAEL006567-RB
AaegL5_3	VEuPathDB	CDS	44889037	44890126	.	-	0	Parent=AAEL006567-RB
AaegL5_3	VEuPathDB	mRNA	45073196	45281374	.	+	.	ID=AAEL011962-RF;geneID=AAEL011962
AaegL5_3	VEuPathDB	exon	45073196	45073419	.	+	.	Parent=AAEL011962-RF
AaegL5_3	VEuPathDB	exon	45260126	45260810	.	+	.	Parent=AAEL011962-RF
AaegL5_3	VEuPathDB	exon	45280990	45281374	.	+	.	Parent=AAEL011962-RF
AaegL5_3	VEuPathDB	CDS	45260179	45260810	.	+	0	Parent=AAEL011962-RF
AaegL5_3	VEuPathDB	CDS	45280990	45281206	.	+	1	Parent=AAEL011962-RF
AaegL5_3	VEuPathDB	mRNA	45095133	45137187	.	-	.	ID=AAEL006581-RA;geneID=AAEL006581
AaegL5_3	VEuPathDB	exon	45095133	45095830	.	-	.	Parent=AAEL006581-RA
AaegL5_3	VEuPathDB	exon	45096131	45096383	.	-	.	Parent=AAEL006581-RA
AaegL5_3	VEuPathDB	exon	45106272	45106920	.	-	.	Parent=AAEL006581-RA
AaegL5_3	VEuPathDB	exon	45136729	45137187	.	-	.	Parent=AAEL006581-RA
AaegL5_3	VEuPathDB	CDS	45095643	45095830	.	-	2	Parent=AAEL006581-RA
AaegL5_3	VEuPathDB	CDS	45096131	45096383	.	-	0	Parent=AAEL006581-RA
AaegL5_3	VEuPathDB	CDS	45106272	45106920	.	-	1	Parent=AAEL006581-RA
AaegL5_3	VEuPathDB	CDS	45136729	45136919	.	-	0	Parent=AAEL006581-RA
AaegL5_3	VEuPathDB	mRNA	45218601	45281374	.	+	.	ID=AAEL011962-RG;geneID=AAEL011962
AaegL5_3	VEuPathDB	exon	45218601	45218743	.	+	.	Parent=AAEL011962-RG
AaegL5_3	VEuPathDB	exon	45260126	45260810	.	+	.	Parent=AAEL011962-RG
AaegL5_3	VEuPathDB	exon	45280990	45281374	.	+	.	Parent=AAEL011962-RG
AaegL5_3	VEuPathDB	CDS	45260179	45260810	.	+	0	Parent=AAEL011962-RG
AaegL5_3	VEuPathDB	CDS	45280990	45281206	.	+	1	Parent=AAEL011962-RG
AaegL5_3	VEuPathDB	mRNA	45259420	45281374	.	+	.	ID=AAEL011962-RD;geneID=AAEL011962
AaegL5_3	VEuPathDB	exon	45259420	45259545	.	+	.	Parent=AAEL011962-RD
AaegL5_3	VEuPathDB	exon	45260126	45260810	.	+	.	Parent=AAEL011962-RD
AaegL5_3	VEuPathDB	exon	45280990	45281374	.	+	.	Parent=AAEL011962-RD
AaegL5_3	VEuPathDB	CDS	45260179	45260810	.	+	0	Parent=AAEL011962-RD
AaegL5_3	VEuPathDB	CDS	45280990	45281206	.	+	1	Parent=AAEL011962-RD
AaegL5_3	VEuPathDB	mRNA	45259420	45281374	.	+	.	ID=AAEL011962-RE;geneID=AAEL011962
AaegL5_3	VEuPathDB	exon	45259420	45259553	.	+	.	Parent=AAEL011962-RE
AaegL5_3	VEuPathDB	exon	45260126	45260810	.	+	.	Parent=AAEL011962-RE
AaegL5_3	VEuPathDB	exon	45280990	45281374	.	+	.	Parent=AAEL011962-RE
AaegL5_3	VEuPathDB	CDS	45260179	45260810	.	+	0	Parent=AAEL011962-RE
AaegL5_3	VEuPathDB	CDS	45280990	45281206	.	+	1	Parent=AAEL011962-RE
AaegL5_3	VEuPathDB	mRNA	45281266	45295274	.	-	.	ID=AAEL011960-RA;geneID=AAEL011960
AaegL5_3	VEuPathDB	exon	45281266	45281553	.	-	.	Parent=AAEL011960-RA
AaegL5_3	VEuPathDB	exon	45281619	45282156	.	-	.	Parent=AAEL011960-RA
AaegL5_3	VEuPathDB	exon	45282729	45283170	.	-	.	Parent=AAEL011960-RA
AaegL5_3	VEuPathDB	exon	45283329	45283601	.	-	.	Parent=AAEL011960-RA
AaegL5_3	VEuPathDB	exon	45283666	45283825	.	-	.	Parent=AAEL011960-RA
AaegL5_3	VEuPathDB	exon	45292031	45294207	.	-	.	Parent=AAEL011960-RA
AaegL5_3	VEuPathDB	exon	45294662	45295274	.	-	.	Parent=AAEL011960-RA
AaegL5_3	VEuPathDB	CDS	45281439	45281553	.	-	1	Parent=AAEL011960-RA
AaegL5_3	VEuPathDB	CDS	45281619	45282156	.	-	2	Parent=AAEL011960-RA
AaegL5_3	VEuPathDB	CDS	45282729	45283170	.	-	0	Parent=AAEL011960-RA
AaegL5_3	VEuPathDB	CDS	45283329	45283601	.	-	0	Parent=AAEL011960-RA
AaegL5_3	VEuPathDB	CDS	45283666	45283825	.	-	1	Parent=AAEL011960-RA
AaegL5_3	VEuPathDB	CDS	45292031	45294207	.	-	0	Parent=AAEL011960-RA
AaegL5_3	VEuPathDB	CDS	45294662	45295144	.	-	0	Parent=AAEL011960-RA
AaegL5_3	VEuPathDB	mRNA	45301683	45303303	.	+	.	ID=AAEL011958-RB;geneID=AAEL011958
AaegL5_3	VEuPathDB	exon	45301683	45303303	.	+	.	Parent=AAEL011958-RB
AaegL5_3	VEuPathDB	CDS	45301804	45303207	.	+	0	Parent=AAEL011958-RB
AaegL5_3	VEuPathDB	mRNA	45303205	45314984	.	-	.	ID=AAEL019945-RA;geneID=AAEL019945
AaegL5_3	VEuPathDB	exon	45303205	45303559	.	-	.	Parent=AAEL019945-RA
AaegL5_3	VEuPathDB	exon	45312091	45314355	.	-	.	Parent=AAEL019945-RA
AaegL5_3	VEuPathDB	exon	45314480	45314697	.	-	.	Parent=AAEL019945-RA
AaegL5_3	VEuPathDB	exon	45314764	45314984	.	-	.	Parent=AAEL019945-RA
AaegL5_3	VEuPathDB	CDS	45303406	45303559	.	-	1	Parent=AAEL019945-RA
AaegL5_3	VEuPathDB	CDS	45312091	45314355	.	-	1	Parent=AAEL019945-RA
AaegL5_3	VEuPathDB	CDS	45314480	45314697	.	-	0	Parent=AAEL019945-RA
AaegL5_3	VEuPathDB	CDS	45314764	45314802	.	-	0	Parent=AAEL019945-RA
AaegL5_3	VEuPathDB	lnc_RNA	45334984	45336044	.	+	.	ID=AAEL027219-RA;geneID=AAEL027219
AaegL5_3	VEuPathDB	exon	45334984	45335267	.	+	.	Parent=AAEL027219-RA
AaegL5_3	VEuPathDB	exon	45335839	45336044	.	+	.	Parent=AAEL027219-RA
AaegL5_3	VEuPathDB	lnc_RNA	45336759	45337747	.	+	.	ID=AAEL022910-RA;geneID=AAEL022910
AaegL5_3	VEuPathDB	exon	45336759	45337199	.	+	.	Parent=AAEL022910-RA
AaegL5_3	VEuPathDB	exon	45337552	45337747	.	+	.	Parent=AAEL022910-RA
AaegL5_3	VEuPathDB	mRNA	45338620	45340287	.	+	.	ID=AAEL011964-RB;geneID=AAEL011964
AaegL5_3	VEuPathDB	exon	45338620	45338694	.	+	.	Parent=AAEL011964-RB
AaegL5_3	VEuPathDB	exon	45338782	45339004	.	+	.	Parent=AAEL011964-RB
AaegL5_3	VEuPathDB	exon	45339066	45340287	.	+	.	Parent=AAEL011964-RB
AaegL5_3	VEuPathDB	CDS	45338891	45339004	.	+	0	Parent=AAEL011964-RB
AaegL5_3	VEuPathDB	CDS	45339066	45340250	.	+	0	Parent=AAEL011964-RB
AaegL5_3	VEuPathDB	mRNA	45338663	45340287	.	+	.	ID=AAEL011964-RA;geneID=AAEL011964
AaegL5_3	VEuPathDB	exon	45338663	45339004	.	+	.	Parent=AAEL011964-RA
AaegL5_3	VEuPathDB	exon	45339066	45340287	.	+	.	Parent=AAEL011964-RA
AaegL5_3	VEuPathDB	CDS	45338891	45339004	.	+	0	Parent=AAEL011964-RA
AaegL5_3	VEuPathDB	CDS	45339066	45340250	.	+	0	Parent=AAEL011964-RA
AaegL5_3	VEuPathDB	mRNA	45338695	45340287	.	+	.	ID=AAEL011964-RC;geneID=AAEL011964
AaegL5_3	VEuPathDB	exon	45338695	45338721	.	+	.	Parent=AAEL011964-RC
AaegL5_3	VEuPathDB	exon	45338782	45339004	.	+	.	Parent=AAEL011964-RC
AaegL5_3	VEuPathDB	exon	45339066	45340287	.	+	.	Parent=AAEL011964-RC
AaegL5_3	VEuPathDB	CDS	45338891	45339004	.	+	0	Parent=AAEL011964-RC
AaegL5_3	VEuPathDB	CDS	45339066	45340250	.	+	0	Parent=AAEL011964-RC
AaegL5_3	VEuPathDB	lnc_RNA	45353767	45355231	.	+	.	ID=AAEL024371-RA;geneID=AAEL024371
AaegL5_3	VEuPathDB	exon	45353767	45354826	.	+	.	Parent=AAEL024371-RA
AaegL5_3	VEuPathDB	exon	45354920	45355231	.	+	.	Parent=AAEL024371-RA
AaegL5_3	VEuPathDB	mRNA	45355139	45368914	.	-	.	ID=AAEL019944-RA;geneID=AAEL019944
AaegL5_3	VEuPathDB	exon	45355139	45355487	.	-	.	Parent=AAEL019944-RA
AaegL5_3	VEuPathDB	exon	45365816	45368056	.	-	.	Parent=AAEL019944-RA
AaegL5_3	VEuPathDB	exon	45368183	45368397	.	-	.	Parent=AAEL019944-RA
AaegL5_3	VEuPathDB	exon	45368461	45368699	.	-	.	Parent=AAEL019944-RA
AaegL5_3	VEuPathDB	exon	45368787	45368914	.	-	.	Parent=AAEL019944-RA
AaegL5_3	VEuPathDB	CDS	45355322	45355487	.	-	1	Parent=AAEL019944-RA
AaegL5_3	VEuPathDB	CDS	45365816	45368056	.	-	1	Parent=AAEL019944-RA
AaegL5_3	VEuPathDB	CDS	45368183	45368397	.	-	0	Parent=AAEL019944-RA
AaegL5_3	VEuPathDB	CDS	45368461	45368499	.	-	0	Parent=AAEL019944-RA
AaegL5_3	VEuPathDB	lnc_RNA	45369370	45370235	.	+	.	ID=AAEL025116-RA;geneID=AAEL025116
AaegL5_3	VEuPathDB	exon	45369370	45369687	.	+	.	Parent=AAEL025116-RA
AaegL5_3	VEuPathDB	exon	45370040	45370235	.	+	.	Parent=AAEL025116-RA
AaegL5_3	VEuPathDB	lnc_RNA	45372950	45373092	.	-	.	ID=AAEL028844-RA;geneID=AAEL028844
AaegL5_3	VEuPathDB	exon	45372950	45373092	.	-	.	Parent=AAEL028844-RA
AaegL5_3	VEuPathDB	mRNA	45387666	45491801	.	+	.	ID=AAEL011967-RA;geneID=AAEL011967
AaegL5_3	VEuPathDB	exon	45387666	45388194	.	+	.	Parent=AAEL011967-RA
AaegL5_3	VEuPathDB	exon	45412570	45413321	.	+	.	Parent=AAEL011967-RA
AaegL5_3	VEuPathDB	exon	45451897	45452182	.	+	.	Parent=AAEL011967-RA
AaegL5_3	VEuPathDB	exon	45454292	45454543	.	+	.	Parent=AAEL011967-RA
AaegL5_3	VEuPathDB	exon	45472621	45473518	.	+	.	Parent=AAEL011967-RA
AaegL5_3	VEuPathDB	exon	45490551	45491801	.	+	.	Parent=AAEL011967-RA
AaegL5_3	VEuPathDB	CDS	45413321	45413321	.	+	0	Parent=AAEL011967-RA
AaegL5_3	VEuPathDB	CDS	45451897	45452182	.	+	2	Parent=AAEL011967-RA
AaegL5_3	VEuPathDB	CDS	45454292	45454543	.	+	1	Parent=AAEL011967-RA
AaegL5_3	VEuPathDB	CDS	45472621	45473518	.	+	1	Parent=AAEL011967-RA
AaegL5_3	VEuPathDB	CDS	45490551	45491582	.	+	0	Parent=AAEL011967-RA
AaegL5_3	VEuPathDB	mRNA	45542164	45556622	.	+	.	ID=AAEL011966-RA;geneID=AAEL011966
AaegL5_3	VEuPathDB	exon	45542164	45542428	.	+	.	Parent=AAEL011966-RA
AaegL5_3	VEuPathDB	exon	45555763	45556134	.	+	.	Parent=AAEL011966-RA
AaegL5_3	VEuPathDB	exon	45556202	45556622	.	+	.	Parent=AAEL011966-RA
AaegL5_3	VEuPathDB	CDS	45542353	45542428	.	+	0	Parent=AAEL011966-RA
AaegL5_3	VEuPathDB	CDS	45555763	45556134	.	+	2	Parent=AAEL011966-RA
AaegL5_3	VEuPathDB	CDS	45556202	45556500	.	+	2	Parent=AAEL011966-RA
AaegL5_3	VEuPathDB	mRNA	45565086	45580414	.	+	.	ID=AAEL019823-RA;geneID=AAEL019823
```
