## Supplementary Files 1-18 for "The co-receptors *Orco* and *Ir8a* are required for coordinated expression of chemosensory genes in the antennae of the yellow fever mosquito, *Aedes aegypti*": Supplementary 01□ Merged_Annotations_AGWG.gff (part 2 of 30)

```
AaegL5_3	VEuPathDB	exon	45565086	45565385	.	+	.	Parent=AAEL019823-RA
AaegL5_3	VEuPathDB	exon	45566120	45566322	.	+	.	Parent=AAEL019823-RA
AaegL5_3	VEuPathDB	exon	45566384	45566561	.	+	.	Parent=AAEL019823-RA
AaegL5_3	VEuPathDB	exon	45579770	45580414	.	+	.	Parent=AAEL019823-RA
AaegL5_3	VEuPathDB	CDS	45565271	45565385	.	+	0	Parent=AAEL019823-RA
AaegL5_3	VEuPathDB	CDS	45566120	45566322	.	+	2	Parent=AAEL019823-RA
AaegL5_3	VEuPathDB	CDS	45566384	45566561	.	+	0	Parent=AAEL019823-RA
AaegL5_3	VEuPathDB	CDS	45579770	45579816	.	+	2	Parent=AAEL019823-RA
AaegL5_3	VEuPathDB	mRNA	45579860	45580261	.	+	.	ID=AAEL019822-RA;geneID=AAEL019822
AaegL5_3	VEuPathDB	exon	45579860	45580043	.	+	.	Parent=AAEL019822-RA
AaegL5_3	VEuPathDB	exon	45580107	45580261	.	+	.	Parent=AAEL019822-RA
AaegL5_3	VEuPathDB	CDS	45579860	45580043	.	+	0	Parent=AAEL019822-RA
AaegL5_3	VEuPathDB	CDS	45580107	45580261	.	+	2	Parent=AAEL019822-RA
AaegL5_3	VEuPathDB	lnc_RNA	45650822	45662259	.	-	.	ID=AAEL024039-RB;geneID=AAEL024039
AaegL5_3	VEuPathDB	exon	45650822	45650862	.	-	.	Parent=AAEL024039-RB
AaegL5_3	VEuPathDB	exon	45661751	45661966	.	-	.	Parent=AAEL024039-RB
AaegL5_3	VEuPathDB	exon	45662046	45662259	.	-	.	Parent=AAEL024039-RB
AaegL5_3	VEuPathDB	lnc_RNA	45661135	45662270	.	-	.	ID=AAEL024039-RA;geneID=AAEL024039
AaegL5_3	VEuPathDB	exon	45661135	45661966	.	-	.	Parent=AAEL024039-RA
AaegL5_3	VEuPathDB	exon	45662046	45662270	.	-	.	Parent=AAEL024039-RA
AaegL5_3	VEuPathDB	mRNA	45672347	45699552	.	+	.	ID=AAEL011969-RA;geneID=AAEL011969
AaegL5_3	VEuPathDB	exon	45672347	45672595	.	+	.	Parent=AAEL011969-RA
AaegL5_3	VEuPathDB	exon	45672660	45673103	.	+	.	Parent=AAEL011969-RA
AaegL5_3	VEuPathDB	exon	45688780	45689041	.	+	.	Parent=AAEL011969-RA
AaegL5_3	VEuPathDB	exon	45698677	45698786	.	+	.	Parent=AAEL011969-RA
AaegL5_3	VEuPathDB	exon	45698854	45699552	.	+	.	Parent=AAEL011969-RA
AaegL5_3	VEuPathDB	CDS	45672906	45673103	.	+	0	Parent=AAEL011969-RA
AaegL5_3	VEuPathDB	CDS	45688780	45689041	.	+	0	Parent=AAEL011969-RA
AaegL5_3	VEuPathDB	CDS	45698677	45698786	.	+	2	Parent=AAEL011969-RA
AaegL5_3	VEuPathDB	CDS	45698854	45699144	.	+	0	Parent=AAEL011969-RA
AaegL5_3	VEuPathDB	lnc_RNA	45672941	45673524	.	-	.	ID=AAEL026553-RA;geneID=AAEL026553
AaegL5_3	VEuPathDB	exon	45672941	45673076	.	-	.	Parent=AAEL026553-RA
AaegL5_3	VEuPathDB	exon	45673156	45673524	.	-	.	Parent=AAEL026553-RA
AaegL5_3	VEuPathDB	mRNA	45709509	45723964	.	-	.	ID=AAEL011965-RA;geneID=AAEL011965
AaegL5_3	VEuPathDB	exon	45709509	45710361	.	-	.	Parent=AAEL011965-RA
AaegL5_3	VEuPathDB	exon	45710424	45710595	.	-	.	Parent=AAEL011965-RA
AaegL5_3	VEuPathDB	exon	45710656	45711726	.	-	.	Parent=AAEL011965-RA
AaegL5_3	VEuPathDB	exon	45723539	45723964	.	-	.	Parent=AAEL011965-RA
AaegL5_3	VEuPathDB	CDS	45710136	45710361	.	-	1	Parent=AAEL011965-RA
AaegL5_3	VEuPathDB	CDS	45710424	45710595	.	-	2	Parent=AAEL011965-RA
AaegL5_3	VEuPathDB	CDS	45710656	45711721	.	-	0	Parent=AAEL011965-RA
AaegL5_3	VEuPathDB	mRNA	45876557	46071319	.	+	.	ID=AAEL009043-RB;geneID=AAEL009043
AaegL5_3	VEuPathDB	exon	45876557	45876766	.	+	.	Parent=AAEL009043-RB
AaegL5_3	VEuPathDB	exon	45951663	45952079	.	+	.	Parent=AAEL009043-RB
AaegL5_3	VEuPathDB	exon	46069662	46070424	.	+	.	Parent=AAEL009043-RB
AaegL5_3	VEuPathDB	exon	46070504	46070817	.	+	.	Parent=AAEL009043-RB
AaegL5_3	VEuPathDB	exon	46070879	46071319	.	+	.	Parent=AAEL009043-RB
AaegL5_3	VEuPathDB	CDS	45951849	45952079	.	+	0	Parent=AAEL009043-RB
AaegL5_3	VEuPathDB	CDS	46069662	46070424	.	+	0	Parent=AAEL009043-RB
AaegL5_3	VEuPathDB	CDS	46070504	46070817	.	+	2	Parent=AAEL009043-RB
AaegL5_3	VEuPathDB	CDS	46070879	46071319	.	+	0	Parent=AAEL009043-RB
AaegL5_3	VEuPathDB	mRNA	45876557	46071319	.	+	.	ID=AAEL009043-RC;geneID=AAEL009043
AaegL5_3	VEuPathDB	exon	45876557	45876692	.	+	.	Parent=AAEL009043-RC
AaegL5_3	VEuPathDB	exon	45951663	45952079	.	+	.	Parent=AAEL009043-RC
AaegL5_3	VEuPathDB	exon	46069662	46070424	.	+	.	Parent=AAEL009043-RC
AaegL5_3	VEuPathDB	exon	46070504	46070817	.	+	.	Parent=AAEL009043-RC
AaegL5_3	VEuPathDB	exon	46070879	46071319	.	+	.	Parent=AAEL009043-RC
AaegL5_3	VEuPathDB	CDS	45951849	45952079	.	+	0	Parent=AAEL009043-RC
AaegL5_3	VEuPathDB	CDS	46069662	46070424	.	+	0	Parent=AAEL009043-RC
AaegL5_3	VEuPathDB	CDS	46070504	46070817	.	+	2	Parent=AAEL009043-RC
AaegL5_3	VEuPathDB	CDS	46070879	46071319	.	+	0	Parent=AAEL009043-RC
AaegL5_3	VEuPathDB	mRNA	45876557	46071319	.	+	.	ID=AAEL009043-RD;geneID=AAEL009043
AaegL5_3	VEuPathDB	exon	45876557	45876766	.	+	.	Parent=AAEL009043-RD
AaegL5_3	VEuPathDB	exon	45951715	45952079	.	+	.	Parent=AAEL009043-RD
AaegL5_3	VEuPathDB	exon	46069662	46070424	.	+	.	Parent=AAEL009043-RD
AaegL5_3	VEuPathDB	exon	46070504	46070817	.	+	.	Parent=AAEL009043-RD
AaegL5_3	VEuPathDB	exon	46070879	46071319	.	+	.	Parent=AAEL009043-RD
AaegL5_3	VEuPathDB	CDS	45951849	45952079	.	+	0	Parent=AAEL009043-RD
AaegL5_3	VEuPathDB	CDS	46069662	46070424	.	+	0	Parent=AAEL009043-RD
AaegL5_3	VEuPathDB	CDS	46070504	46070817	.	+	2	Parent=AAEL009043-RD
AaegL5_3	VEuPathDB	CDS	46070879	46071319	.	+	0	Parent=AAEL009043-RD
AaegL5_3	VEuPathDB	mRNA	45876557	46071319	.	+	.	ID=AAEL009043-RE;geneID=AAEL009043
AaegL5_3	VEuPathDB	exon	45876557	45876692	.	+	.	Parent=AAEL009043-RE
AaegL5_3	VEuPathDB	exon	45951715	45952079	.	+	.	Parent=AAEL009043-RE
AaegL5_3	VEuPathDB	exon	46069662	46070424	.	+	.	Parent=AAEL009043-RE
AaegL5_3	VEuPathDB	exon	46070504	46070817	.	+	.	Parent=AAEL009043-RE
AaegL5_3	VEuPathDB	exon	46070879	46071319	.	+	.	Parent=AAEL009043-RE
AaegL5_3	VEuPathDB	CDS	45951849	45952079	.	+	0	Parent=AAEL009043-RE
AaegL5_3	VEuPathDB	CDS	46069662	46070424	.	+	0	Parent=AAEL009043-RE
AaegL5_3	VEuPathDB	CDS	46070504	46070817	.	+	2	Parent=AAEL009043-RE
AaegL5_3	VEuPathDB	CDS	46070879	46071319	.	+	0	Parent=AAEL009043-RE
AaegL5_3	VEuPathDB	mRNA	45876557	46071319	.	+	.	ID=AAEL009043-RF;geneID=AAEL009043
AaegL5_3	VEuPathDB	exon	45876557	45876766	.	+	.	Parent=AAEL009043-RF
AaegL5_3	VEuPathDB	exon	45951863	45952079	.	+	.	Parent=AAEL009043-RF
AaegL5_3	VEuPathDB	exon	46069662	46070424	.	+	.	Parent=AAEL009043-RF
AaegL5_3	VEuPathDB	exon	46070504	46070817	.	+	.	Parent=AAEL009043-RF
AaegL5_3	VEuPathDB	exon	46070879	46071319	.	+	.	Parent=AAEL009043-RF
AaegL5_3	VEuPathDB	CDS	45951900	45952079	.	+	0	Parent=AAEL009043-RF
AaegL5_3	VEuPathDB	CDS	46069662	46070424	.	+	0	Parent=AAEL009043-RF
AaegL5_3	VEuPathDB	CDS	46070504	46070817	.	+	2	Parent=AAEL009043-RF
AaegL5_3	VEuPathDB	CDS	46070879	46071319	.	+	0	Parent=AAEL009043-RF
AaegL5_3	VEuPathDB	mRNA	45876558	46071319	.	+	.	ID=AAEL009043-RG;geneID=AAEL009043
AaegL5_3	VEuPathDB	exon	45876558	45876692	.	+	.	Parent=AAEL009043-RG
AaegL5_3	VEuPathDB	exon	45951863	45952079	.	+	.	Parent=AAEL009043-RG
AaegL5_3	VEuPathDB	exon	46069662	46070424	.	+	.	Parent=AAEL009043-RG
AaegL5_3	VEuPathDB	exon	46070504	46070817	.	+	.	Parent=AAEL009043-RG
AaegL5_3	VEuPathDB	exon	46070879	46071319	.	+	.	Parent=AAEL009043-RG
AaegL5_3	VEuPathDB	CDS	45951900	45952079	.	+	0	Parent=AAEL009043-RG
AaegL5_3	VEuPathDB	CDS	46069662	46070424	.	+	0	Parent=AAEL009043-RG
AaegL5_3	VEuPathDB	CDS	46070504	46070817	.	+	2	Parent=AAEL009043-RG
AaegL5_3	VEuPathDB	CDS	46070879	46071319	.	+	0	Parent=AAEL009043-RG
AaegL5_3	VEuPathDB	mRNA	45876558	46072544	.	+	.	ID=AAEL009043-RA;geneID=AAEL009043
AaegL5_3	VEuPathDB	exon	45876558	45876692	.	+	.	Parent=AAEL009043-RA
AaegL5_3	VEuPathDB	exon	45951322	45952079	.	+	.	Parent=AAEL009043-RA
AaegL5_3	VEuPathDB	exon	46069662	46070424	.	+	.	Parent=AAEL009043-RA
AaegL5_3	VEuPathDB	exon	46070504	46070817	.	+	.	Parent=AAEL009043-RA
AaegL5_3	VEuPathDB	exon	46070879	46072544	.	+	.	Parent=AAEL009043-RA
AaegL5_3	VEuPathDB	CDS	45951849	45952079	.	+	0	Parent=AAEL009043-RA
AaegL5_3	VEuPathDB	CDS	46069662	46070424	.	+	0	Parent=AAEL009043-RA
AaegL5_3	VEuPathDB	CDS	46070504	46070817	.	+	2	Parent=AAEL009043-RA
AaegL5_3	VEuPathDB	CDS	46070879	46071319	.	+	0	Parent=AAEL009043-RA
AaegL5_3	VEuPathDB	lnc_RNA	46012015	46012560	.	+	.	ID=AAEL026298-RA;geneID=AAEL026298
AaegL5_3	VEuPathDB	exon	46012015	46012277	.	+	.	Parent=AAEL026298-RA
AaegL5_3	VEuPathDB	exon	46012345	46012425	.	+	.	Parent=AAEL026298-RA
AaegL5_3	VEuPathDB	exon	46012486	46012560	.	+	.	Parent=AAEL026298-RA
AaegL5_3	VEuPathDB	mRNA	46089805	46090922	.	+	.	ID=AAEL009041-RF;geneID=AAEL009041
AaegL5_3	VEuPathDB	exon	46089805	46089947	.	+	.	Parent=AAEL009041-RF
AaegL5_3	VEuPathDB	exon	46090029	46090625	.	+	.	Parent=AAEL009041-RF
AaegL5_3	VEuPathDB	exon	46090678	46090922	.	+	.	Parent=AAEL009041-RF
AaegL5_3	VEuPathDB	CDS	46090030	46090536	.	+	0	Parent=AAEL009041-RF
AaegL5_3	VEuPathDB	mRNA	46089806	46090922	.	+	.	ID=AAEL009041-RE;geneID=AAEL009041
AaegL5_3	VEuPathDB	exon	46089806	46089947	.	+	.	Parent=AAEL009041-RE
AaegL5_3	VEuPathDB	exon	46090021	46090625	.	+	.	Parent=AAEL009041-RE
AaegL5_3	VEuPathDB	exon	46090690	46090922	.	+	.	Parent=AAEL009041-RE
AaegL5_3	VEuPathDB	CDS	46090030	46090536	.	+	0	Parent=AAEL009041-RE
AaegL5_3	VEuPathDB	mRNA	46089806	46090922	.	+	.	ID=AAEL009041-RG;geneID=AAEL009041
AaegL5_3	VEuPathDB	exon	46089806	46089947	.	+	.	Parent=AAEL009041-RG
AaegL5_3	VEuPathDB	exon	46090021	46090625	.	+	.	Parent=AAEL009041-RG
AaegL5_3	VEuPathDB	exon	46090678	46090922	.	+	.	Parent=AAEL009041-RG
AaegL5_3	VEuPathDB	CDS	46090030	46090536	.	+	0	Parent=AAEL009041-RG
AaegL5_3	VEuPathDB	mRNA	46103110	46105242	.	-	.	ID=AAEL009042-RB;geneID=AAEL009042
AaegL5_3	VEuPathDB	exon	46103110	46103880	.	-	.	Parent=AAEL009042-RB
AaegL5_3	VEuPathDB	exon	46104479	46104633	.	-	.	Parent=AAEL009042-RB
AaegL5_3	VEuPathDB	exon	46104692	46104818	.	-	.	Parent=AAEL009042-RB
AaegL5_3	VEuPathDB	exon	46104994	46105242	.	-	.	Parent=AAEL009042-RB
AaegL5_3	VEuPathDB	CDS	46103254	46103880	.	-	0	Parent=AAEL009042-RB
AaegL5_3	VEuPathDB	CDS	46104479	46104633	.	-	2	Parent=AAEL009042-RB
AaegL5_3	VEuPathDB	CDS	46104692	46104818	.	-	0	Parent=AAEL009042-RB
AaegL5_3	VEuPathDB	CDS	46104994	46104996	.	-	0	Parent=AAEL009042-RB
AaegL5_3	VEuPathDB	mRNA	46103110	46105242	.	-	.	ID=AAEL009042-RC;geneID=AAEL009042
AaegL5_3	VEuPathDB	exon	46103110	46103880	.	-	.	Parent=AAEL009042-RC
AaegL5_3	VEuPathDB	exon	46104479	46104633	.	-	.	Parent=AAEL009042-RC
AaegL5_3	VEuPathDB	exon	46104692	46104812	.	-	.	Parent=AAEL009042-RC
AaegL5_3	VEuPathDB	exon	46104994	46105242	.	-	.	Parent=AAEL009042-RC
AaegL5_3	VEuPathDB	CDS	46103254	46103880	.	-	0	Parent=AAEL009042-RC
AaegL5_3	VEuPathDB	CDS	46104479	46104633	.	-	2	Parent=AAEL009042-RC
AaegL5_3	VEuPathDB	CDS	46104692	46104812	.	-	0	Parent=AAEL009042-RC
AaegL5_3	VEuPathDB	CDS	46104994	46104996	.	-	0	Parent=AAEL009042-RC
AaegL5_3	VEuPathDB	mRNA	46156057	46428585	.	+	.	ID=AAEL012384-RB;geneID=AAEL012384
AaegL5_3	VEuPathDB	exon	46156057	46157358	.	+	.	Parent=AAEL012384-RB
AaegL5_3	VEuPathDB	exon	46225575	46226188	.	+	.	Parent=AAEL012384-RB
AaegL5_3	VEuPathDB	exon	46363207	46363334	.	+	.	Parent=AAEL012384-RB
AaegL5_3	VEuPathDB	exon	46363404	46363611	.	+	.	Parent=AAEL012384-RB
AaegL5_3	VEuPathDB	exon	46363723	46363893	.	+	.	Parent=AAEL012384-RB
AaegL5_3	VEuPathDB	exon	46401598	46401726	.	+	.	Parent=AAEL012384-RB
AaegL5_3	VEuPathDB	exon	46416992	46417327	.	+	.	Parent=AAEL012384-RB
AaegL5_3	VEuPathDB	exon	46418499	46418624	.	+	.	Parent=AAEL012384-RB
AaegL5_3	VEuPathDB	exon	46427799	46428585	.	+	.	Parent=AAEL012384-RB
AaegL5_3	VEuPathDB	CDS	46226044	46226188	.	+	0	Parent=AAEL012384-RB
AaegL5_3	VEuPathDB	CDS	46363207	46363334	.	+	2	Parent=AAEL012384-RB
AaegL5_3	VEuPathDB	CDS	46363404	46363611	.	+	0	Parent=AAEL012384-RB
AaegL5_3	VEuPathDB	CDS	46363723	46363893	.	+	2	Parent=AAEL012384-RB
AaegL5_3	VEuPathDB	CDS	46401598	46401726	.	+	2	Parent=AAEL012384-RB
AaegL5_3	VEuPathDB	CDS	46416992	46417327	.	+	2	Parent=AAEL012384-RB
AaegL5_3	VEuPathDB	CDS	46418499	46418624	.	+	2	Parent=AAEL012384-RB
AaegL5_3	VEuPathDB	CDS	46427799	46428207	.	+	2	Parent=AAEL012384-RB
AaegL5_3	VEuPathDB	mRNA	46509387	46553379	.	-	.	ID=AAEL012383-RA;geneID=AAEL012383
AaegL5_3	VEuPathDB	exon	46509387	46509906	.	-	.	Parent=AAEL012383-RA
AaegL5_3	VEuPathDB	exon	46526896	46527187	.	-	.	Parent=AAEL012383-RA
AaegL5_3	VEuPathDB	exon	46552503	46553379	.	-	.	Parent=AAEL012383-RA
AaegL5_3	VEuPathDB	CDS	46509767	46509906	.	-	2	Parent=AAEL012383-RA
AaegL5_3	VEuPathDB	CDS	46526896	46527187	.	-	0	Parent=AAEL012383-RA
AaegL5_3	VEuPathDB	CDS	46552503	46552514	.	-	0	Parent=AAEL012383-RA
AaegL5_3	VEuPathDB	lnc_RNA	47404907	47405918	.	+	.	ID=AAEL025412-RA;geneID=AAEL025412
AaegL5_3	VEuPathDB	exon	47404907	47405325	.	+	.	Parent=AAEL025412-RA
AaegL5_3	VEuPathDB	exon	47405381	47405918	.	+	.	Parent=AAEL025412-RA
AaegL5_3	VEuPathDB	mRNA	47518918	47520660	.	+	.	ID=Or59_transcript;geneID=Or59
AaegL5_3	VEuPathDB	exon	47518918	47519105	.	+	.	Parent=Or59_transcript
AaegL5_3	VEuPathDB	exon	47519171	47520660	.	+	.	Parent=Or59_transcript
AaegL5_3	VEuPathDB	CDS	47519021	47519105	.	+	0	Parent=Or59_transcript
AaegL5_3	VEuPathDB	CDS	47519171	47520336	.	+	2	Parent=Or59_transcript
AaegL5_3	VEuPathDB	lnc_RNA	47548723	47549437	.	-	.	ID=AAEL024094-RA;geneID=AAEL024094
AaegL5_3	VEuPathDB	exon	47548723	47549093	.	-	.	Parent=AAEL024094-RA
AaegL5_3	VEuPathDB	exon	47549162	47549437	.	-	.	Parent=AAEL024094-RA
AaegL5_3	VEuPathDB	lnc_RNA	47551010	47576150	.	+	.	ID=AAEL022618-RA;geneID=AAEL022618
AaegL5_3	VEuPathDB	exon	47551010	47551261	.	+	.	Parent=AAEL022618-RA
AaegL5_3	VEuPathDB	exon	47555954	47556072	.	+	.	Parent=AAEL022618-RA
AaegL5_3	VEuPathDB	exon	47576004	47576150	.	+	.	Parent=AAEL022618-RA
AaegL5_3	VEuPathDB	lnc_RNA	47571059	47576028	.	+	.	ID=AAEL022618-RB;geneID=AAEL022618
AaegL5_3	VEuPathDB	exon	47571059	47571312	.	+	.	Parent=AAEL022618-RB
AaegL5_3	VEuPathDB	exon	47576004	47576028	.	+	.	Parent=AAEL022618-RB
AaegL5_3	VEuPathDB	mRNA	47647069	47649108	.	-	.	ID=AAEL001339-RA;geneID=AAEL001339
AaegL5_3	VEuPathDB	exon	47647069	47648803	.	-	.	Parent=AAEL001339-RA
AaegL5_3	VEuPathDB	exon	47648868	47649108	.	-	.	Parent=AAEL001339-RA
AaegL5_3	VEuPathDB	CDS	47647180	47648803	.	-	1	Parent=AAEL001339-RA
AaegL5_3	VEuPathDB	CDS	47648868	47648941	.	-	0	Parent=AAEL001339-RA
AaegL5_3	VEuPathDB	mRNA	47664009	47680866	.	+	.	ID=AAEL001350-RA;geneID=AAEL001350
AaegL5_3	VEuPathDB	exon	47664009	47664166	.	+	.	Parent=AAEL001350-RA
AaegL5_3	VEuPathDB	exon	47664228	47665438	.	+	.	Parent=AAEL001350-RA
AaegL5_3	VEuPathDB	exon	47680328	47680483	.	+	.	Parent=AAEL001350-RA
AaegL5_3	VEuPathDB	exon	47680545	47680866	.	+	.	Parent=AAEL001350-RA
AaegL5_3	VEuPathDB	CDS	47664236	47665438	.	+	0	Parent=AAEL001350-RA
AaegL5_3	VEuPathDB	CDS	47680328	47680483	.	+	0	Parent=AAEL001350-RA
AaegL5_3	VEuPathDB	CDS	47680545	47680721	.	+	0	Parent=AAEL001350-RA
AaegL5_3	VEuPathDB	mRNA	47664009	47680866	.	+	.	ID=AAEL001350-RB;geneID=AAEL001350
AaegL5_3	VEuPathDB	exon	47664009	47664166	.	+	.	Parent=AAEL001350-RB
AaegL5_3	VEuPathDB	exon	47664220	47665438	.	+	.	Parent=AAEL001350-RB
AaegL5_3	VEuPathDB	exon	47680328	47680483	.	+	.	Parent=AAEL001350-RB
AaegL5_3	VEuPathDB	exon	47680545	47680866	.	+	.	Parent=AAEL001350-RB
AaegL5_3	VEuPathDB	CDS	47664236	47665438	.	+	0	Parent=AAEL001350-RB
AaegL5_3	VEuPathDB	CDS	47680328	47680483	.	+	0	Parent=AAEL001350-RB
AaegL5_3	VEuPathDB	CDS	47680545	47680721	.	+	0	Parent=AAEL001350-RB
AaegL5_3	VEuPathDB	mRNA	47693527	47695575	.	+	.	ID=AAEL001331-RA;geneID=AAEL001331
AaegL5_3	VEuPathDB	exon	47693527	47693687	.	+	.	Parent=AAEL001331-RA
AaegL5_3	VEuPathDB	exon	47693884	47693982	.	+	.	Parent=AAEL001331-RA
AaegL5_3	VEuPathDB	exon	47694048	47695575	.	+	.	Parent=AAEL001331-RA
AaegL5_3	VEuPathDB	CDS	47694154	47695236	.	+	0	Parent=AAEL001331-RA
AaegL5_3	VEuPathDB	lnc_RNA	47709557	47709903	.	-	.	ID=AAEL024698-RA;geneID=AAEL024698
AaegL5_3	VEuPathDB	exon	47709557	47709686	.	-	.	Parent=AAEL024698-RA
AaegL5_3	VEuPathDB	exon	47709749	47709903	.	-	.	Parent=AAEL024698-RA
AaegL5_3	VEuPathDB	mRNA	47710433	47712073	.	-	.	ID=AAEL001345-RA;geneID=AAEL001345
AaegL5_3	VEuPathDB	exon	47710433	47711514	.	-	.	Parent=AAEL001345-RA
AaegL5_3	VEuPathDB	exon	47711578	47712073	.	-	.	Parent=AAEL001345-RA
AaegL5_3	VEuPathDB	CDS	47710527	47711514	.	-	1	Parent=AAEL001345-RA
AaegL5_3	VEuPathDB	CDS	47711578	47711633	.	-	0	Parent=AAEL001345-RA
AaegL5_3	VEuPathDB	mRNA	47714031	47719227	.	-	.	ID=AAEL001329-RB;geneID=AAEL001329
AaegL5_3	VEuPathDB	exon	47714031	47715107	.	-	.	Parent=AAEL001329-RB
AaegL5_3	VEuPathDB	exon	47718256	47718480	.	-	.	Parent=AAEL001329-RB
AaegL5_3	VEuPathDB	exon	47718927	47719227	.	-	.	Parent=AAEL001329-RB
AaegL5_3	VEuPathDB	CDS	47714107	47715107	.	-	2	Parent=AAEL001329-RB
AaegL5_3	VEuPathDB	CDS	47718256	47718394	.	-	0	Parent=AAEL001329-RB
AaegL5_3	VEuPathDB	mRNA	47714031	47719228	.	-	.	ID=AAEL001329-RA;geneID=AAEL001329
AaegL5_3	VEuPathDB	exon	47714031	47715107	.	-	.	Parent=AAEL001329-RA
AaegL5_3	VEuPathDB	exon	47718256	47718439	.	-	.	Parent=AAEL001329-RA
AaegL5_3	VEuPathDB	exon	47718986	47719228	.	-	.	Parent=AAEL001329-RA
AaegL5_3	VEuPathDB	CDS	47714107	47715107	.	-	2	Parent=AAEL001329-RA
AaegL5_3	VEuPathDB	CDS	47718256	47718394	.	-	0	Parent=AAEL001329-RA
AaegL5_3	VEuPathDB	mRNA	47714031	47719228	.	-	.	ID=AAEL001329-RC;geneID=AAEL001329
AaegL5_3	VEuPathDB	exon	47714031	47715107	.	-	.	Parent=AAEL001329-RC
AaegL5_3	VEuPathDB	exon	47718256	47718467	.	-	.	Parent=AAEL001329-RC
AaegL5_3	VEuPathDB	exon	47718887	47719228	.	-	.	Parent=AAEL001329-RC
AaegL5_3	VEuPathDB	CDS	47714107	47715107	.	-	2	Parent=AAEL001329-RC
AaegL5_3	VEuPathDB	CDS	47718256	47718394	.	-	0	Parent=AAEL001329-RC
AaegL5_3	VEuPathDB	mRNA	47714031	47719228	.	-	.	ID=AAEL001329-RD;geneID=AAEL001329
AaegL5_3	VEuPathDB	exon	47714031	47715107	.	-	.	Parent=AAEL001329-RD
AaegL5_3	VEuPathDB	exon	47718256	47718467	.	-	.	Parent=AAEL001329-RD
AaegL5_3	VEuPathDB	exon	47718986	47719228	.	-	.	Parent=AAEL001329-RD
AaegL5_3	VEuPathDB	CDS	47714107	47715107	.	-	2	Parent=AAEL001329-RD
AaegL5_3	VEuPathDB	CDS	47718256	47718394	.	-	0	Parent=AAEL001329-RD
AaegL5_3	VEuPathDB	mRNA	47714031	47719228	.	-	.	ID=AAEL001329-RE;geneID=AAEL001329
AaegL5_3	VEuPathDB	exon	47714031	47715107	.	-	.	Parent=AAEL001329-RE
AaegL5_3	VEuPathDB	exon	47718256	47718467	.	-	.	Parent=AAEL001329-RE
AaegL5_3	VEuPathDB	exon	47718996	47719228	.	-	.	Parent=AAEL001329-RE
AaegL5_3	VEuPathDB	CDS	47714107	47715107	.	-	2	Parent=AAEL001329-RE
AaegL5_3	VEuPathDB	CDS	47718256	47718394	.	-	0	Parent=AAEL001329-RE
AaegL5_3	VEuPathDB	mRNA	47714031	47719228	.	-	.	ID=AAEL001329-RF;geneID=AAEL001329
AaegL5_3	VEuPathDB	exon	47714031	47715107	.	-	.	Parent=AAEL001329-RF
AaegL5_3	VEuPathDB	exon	47718256	47718439	.	-	.	Parent=AAEL001329-RF
AaegL5_3	VEuPathDB	exon	47718996	47719228	.	-	.	Parent=AAEL001329-RF
AaegL5_3	VEuPathDB	CDS	47714107	47715107	.	-	2	Parent=AAEL001329-RF
AaegL5_3	VEuPathDB	CDS	47718256	47718394	.	-	0	Parent=AAEL001329-RF
AaegL5_3	VEuPathDB	mRNA	47737524	47739247	.	+	.	ID=AAEL001354-RA;geneID=AAEL001354
AaegL5_3	VEuPathDB	exon	47737524	47737750	.	+	.	Parent=AAEL001354-RA
AaegL5_3	VEuPathDB	exon	47737848	47738150	.	+	.	Parent=AAEL001354-RA
AaegL5_3	VEuPathDB	exon	47738962	47739247	.	+	.	Parent=AAEL001354-RA
AaegL5_3	VEuPathDB	CDS	47737667	47737750	.	+	0	Parent=AAEL001354-RA
AaegL5_3	VEuPathDB	CDS	47737848	47738150	.	+	0	Parent=AAEL001354-RA
AaegL5_3	VEuPathDB	CDS	47738962	47739105	.	+	0	Parent=AAEL001354-RA
AaegL5_3	VEuPathDB	mRNA	47739123	47740883	.	-	.	ID=AAEL001334-RA;geneID=AAEL001334
AaegL5_3	VEuPathDB	exon	47739123	47739771	.	-	.	Parent=AAEL001334-RA
AaegL5_3	VEuPathDB	exon	47740142	47740501	.	-	.	Parent=AAEL001334-RA
AaegL5_3	VEuPathDB	exon	47740565	47740669	.	-	.	Parent=AAEL001334-RA
AaegL5_3	VEuPathDB	exon	47740737	47740883	.	-	.	Parent=AAEL001334-RA
AaegL5_3	VEuPathDB	CDS	47739241	47739771	.	-	0	Parent=AAEL001334-RA
AaegL5_3	VEuPathDB	CDS	47740142	47740501	.	-	0	Parent=AAEL001334-RA
AaegL5_3	VEuPathDB	CDS	47740565	47740669	.	-	0	Parent=AAEL001334-RA
AaegL5_3	VEuPathDB	CDS	47740737	47740739	.	-	0	Parent=AAEL001334-RA
AaegL5_3	VEuPathDB	pseudogenic_transcript	47741999	47743060	.	+	.	ID=AAEL022156-RA;geneID=AAEL022156
AaegL5_3	VEuPathDB	exon	47741999	47742009	.	+	.	Parent=AAEL022156-RA
AaegL5_3	VEuPathDB	exon	47742328	47743060	.	+	.	Parent=AAEL022156-RA
AaegL5_3	VEuPathDB	mRNA	47754617	47782173	.	+	.	ID=AAEL001352-RA;geneID=AAEL001352
AaegL5_3	VEuPathDB	exon	47754617	47754883	.	+	.	Parent=AAEL001352-RA
AaegL5_3	VEuPathDB	exon	47769999	47770244	.	+	.	Parent=AAEL001352-RA
AaegL5_3	VEuPathDB	exon	47770311	47770506	.	+	.	Parent=AAEL001352-RA
AaegL5_3	VEuPathDB	exon	47774686	47774770	.	+	.	Parent=AAEL001352-RA
AaegL5_3	VEuPathDB	exon	47774836	47774870	.	+	.	Parent=AAEL001352-RA
AaegL5_3	VEuPathDB	exon	47775277	47776294	.	+	.	Parent=AAEL001352-RA
AaegL5_3	VEuPathDB	exon	47777779	47777907	.	+	.	Parent=AAEL001352-RA
AaegL5_3	VEuPathDB	exon	47781219	47782173	.	+	.	Parent=AAEL001352-RA
AaegL5_3	VEuPathDB	CDS	47754758	47754883	.	+	0	Parent=AAEL001352-RA
AaegL5_3	VEuPathDB	CDS	47769999	47770244	.	+	0	Parent=AAEL001352-RA
AaegL5_3	VEuPathDB	CDS	47770311	47770506	.	+	0	Parent=AAEL001352-RA
AaegL5_3	VEuPathDB	CDS	47774686	47774770	.	+	2	Parent=AAEL001352-RA
AaegL5_3	VEuPathDB	CDS	47774836	47774870	.	+	1	Parent=AAEL001352-RA
AaegL5_3	VEuPathDB	CDS	47775277	47776294	.	+	2	Parent=AAEL001352-RA
AaegL5_3	VEuPathDB	CDS	47777779	47777907	.	+	1	Parent=AAEL001352-RA
AaegL5_3	VEuPathDB	CDS	47781219	47781819	.	+	1	Parent=AAEL001352-RA
AaegL5_3	VEuPathDB	lnc_RNA	47763577	47764496	.	-	.	ID=AAEL027118-RA;geneID=AAEL027118
AaegL5_3	VEuPathDB	exon	47763577	47764091	.	-	.	Parent=AAEL027118-RA
AaegL5_3	VEuPathDB	exon	47764333	47764496	.	-	.	Parent=AAEL027118-RA
AaegL5_3	VEuPathDB	mRNA	47787029	47870869	.	-	.	ID=AAEL017357-RC;geneID=AAEL017357
AaegL5_3	VEuPathDB	exon	47787029	47787905	.	-	.	Parent=AAEL017357-RC
AaegL5_3	VEuPathDB	exon	47787970	47788171	.	-	.	Parent=AAEL017357-RC
AaegL5_3	VEuPathDB	exon	47804777	47804965	.	-	.	Parent=AAEL017357-RC
AaegL5_3	VEuPathDB	exon	47805038	47805691	.	-	.	Parent=AAEL017357-RC
AaegL5_3	VEuPathDB	exon	47805962	47806258	.	-	.	Parent=AAEL017357-RC
AaegL5_3	VEuPathDB	exon	47806318	47806679	.	-	.	Parent=AAEL017357-RC
AaegL5_3	VEuPathDB	exon	47806951	47807290	.	-	.	Parent=AAEL017357-RC
AaegL5_3	VEuPathDB	exon	47807354	47807760	.	-	.	Parent=AAEL017357-RC
AaegL5_3	VEuPathDB	exon	47823787	47829030	.	-	.	Parent=AAEL017357-RC
AaegL5_3	VEuPathDB	exon	47869948	47870869	.	-	.	Parent=AAEL017357-RC
AaegL5_3	VEuPathDB	CDS	47787442	47787905	.	-	2	Parent=AAEL017357-RC
AaegL5_3	VEuPathDB	CDS	47787970	47788171	.	-	0	Parent=AAEL017357-RC
AaegL5_3	VEuPathDB	CDS	47804777	47804965	.	-	0	Parent=AAEL017357-RC
AaegL5_3	VEuPathDB	CDS	47805038	47805691	.	-	0	Parent=AAEL017357-RC
AaegL5_3	VEuPathDB	CDS	47805962	47806258	.	-	0	Parent=AAEL017357-RC
AaegL5_3	VEuPathDB	CDS	47806318	47806679	.	-	2	Parent=AAEL017357-RC
AaegL5_3	VEuPathDB	CDS	47806951	47807290	.	-	0	Parent=AAEL017357-RC
AaegL5_3	VEuPathDB	CDS	47807354	47807760	.	-	2	Parent=AAEL017357-RC
AaegL5_3	VEuPathDB	CDS	47823787	47828671	.	-	0	Parent=AAEL017357-RC
AaegL5_3	VEuPathDB	mRNA	47787072	47857488	.	-	.	ID=AAEL017357-RD;geneID=AAEL017357
AaegL5_3	VEuPathDB	exon	47787072	47787905	.	-	.	Parent=AAEL017357-RD
AaegL5_3	VEuPathDB	exon	47787970	47788171	.	-	.	Parent=AAEL017357-RD
AaegL5_3	VEuPathDB	exon	47804777	47804965	.	-	.	Parent=AAEL017357-RD
AaegL5_3	VEuPathDB	exon	47805038	47805691	.	-	.	Parent=AAEL017357-RD
AaegL5_3	VEuPathDB	exon	47805962	47806258	.	-	.	Parent=AAEL017357-RD
AaegL5_3	VEuPathDB	exon	47806318	47806679	.	-	.	Parent=AAEL017357-RD
AaegL5_3	VEuPathDB	exon	47806951	47807290	.	-	.	Parent=AAEL017357-RD
AaegL5_3	VEuPathDB	exon	47807354	47807760	.	-	.	Parent=AAEL017357-RD
AaegL5_3	VEuPathDB	exon	47823787	47829030	.	-	.	Parent=AAEL017357-RD
AaegL5_3	VEuPathDB	exon	47857313	47857488	.	-	.	Parent=AAEL017357-RD
AaegL5_3	VEuPathDB	CDS	47787442	47787905	.	-	2	Parent=AAEL017357-RD
AaegL5_3	VEuPathDB	CDS	47787970	47788171	.	-	0	Parent=AAEL017357-RD
AaegL5_3	VEuPathDB	CDS	47804777	47804965	.	-	0	Parent=AAEL017357-RD
AaegL5_3	VEuPathDB	CDS	47805038	47805691	.	-	0	Parent=AAEL017357-RD
AaegL5_3	VEuPathDB	CDS	47805962	47806258	.	-	0	Parent=AAEL017357-RD
AaegL5_3	VEuPathDB	CDS	47806318	47806679	.	-	2	Parent=AAEL017357-RD
AaegL5_3	VEuPathDB	CDS	47806951	47807290	.	-	0	Parent=AAEL017357-RD
AaegL5_3	VEuPathDB	CDS	47807354	47807760	.	-	2	Parent=AAEL017357-RD
AaegL5_3	VEuPathDB	CDS	47823787	47828671	.	-	0	Parent=AAEL017357-RD
AaegL5_3	VEuPathDB	mRNA	47787072	47857501	.	-	.	ID=AAEL017357-RE;geneID=AAEL017357
AaegL5_3	VEuPathDB	exon	47787072	47787905	.	-	.	Parent=AAEL017357-RE
AaegL5_3	VEuPathDB	exon	47787970	47788171	.	-	.	Parent=AAEL017357-RE
AaegL5_3	VEuPathDB	exon	47804777	47804965	.	-	.	Parent=AAEL017357-RE
AaegL5_3	VEuPathDB	exon	47805038	47805691	.	-	.	Parent=AAEL017357-RE
AaegL5_3	VEuPathDB	exon	47805962	47806258	.	-	.	Parent=AAEL017357-RE
AaegL5_3	VEuPathDB	exon	47806318	47806679	.	-	.	Parent=AAEL017357-RE
AaegL5_3	VEuPathDB	exon	47806951	47807290	.	-	.	Parent=AAEL017357-RE
AaegL5_3	VEuPathDB	exon	47807354	47807760	.	-	.	Parent=AAEL017357-RE
AaegL5_3	VEuPathDB	exon	47823787	47829030	.	-	.	Parent=AAEL017357-RE
AaegL5_3	VEuPathDB	exon	47857391	47857501	.	-	.	Parent=AAEL017357-RE
AaegL5_3	VEuPathDB	CDS	47787442	47787905	.	-	2	Parent=AAEL017357-RE
AaegL5_3	VEuPathDB	CDS	47787970	47788171	.	-	0	Parent=AAEL017357-RE
AaegL5_3	VEuPathDB	CDS	47804777	47804965	.	-	0	Parent=AAEL017357-RE
AaegL5_3	VEuPathDB	CDS	47805038	47805691	.	-	0	Parent=AAEL017357-RE
AaegL5_3	VEuPathDB	CDS	47805962	47806258	.	-	0	Parent=AAEL017357-RE
AaegL5_3	VEuPathDB	CDS	47806318	47806679	.	-	2	Parent=AAEL017357-RE
AaegL5_3	VEuPathDB	CDS	47806951	47807290	.	-	0	Parent=AAEL017357-RE
AaegL5_3	VEuPathDB	CDS	47807354	47807760	.	-	2	Parent=AAEL017357-RE
AaegL5_3	VEuPathDB	CDS	47823787	47828671	.	-	0	Parent=AAEL017357-RE
AaegL5_3	VEuPathDB	mRNA	47787072	47870869	.	-	.	ID=AAEL017357-RB;geneID=AAEL017357
AaegL5_3	VEuPathDB	exon	47787072	47787905	.	-	.	Parent=AAEL017357-RB
AaegL5_3	VEuPathDB	exon	47787970	47788171	.	-	.	Parent=AAEL017357-RB
AaegL5_3	VEuPathDB	exon	47804777	47804965	.	-	.	Parent=AAEL017357-RB
AaegL5_3	VEuPathDB	exon	47805038	47805691	.	-	.	Parent=AAEL017357-RB
AaegL5_3	VEuPathDB	exon	47805962	47806258	.	-	.	Parent=AAEL017357-RB
AaegL5_3	VEuPathDB	exon	47806318	47806679	.	-	.	Parent=AAEL017357-RB
AaegL5_3	VEuPathDB	exon	47806951	47807290	.	-	.	Parent=AAEL017357-RB
AaegL5_3	VEuPathDB	exon	47807354	47807760	.	-	.	Parent=AAEL017357-RB
AaegL5_3	VEuPathDB	exon	47823787	47829030	.	-	.	Parent=AAEL017357-RB
AaegL5_3	VEuPathDB	exon	47869948	47870395	.	-	.	Parent=AAEL017357-RB
AaegL5_3	VEuPathDB	exon	47870588	47870869	.	-	.	Parent=AAEL017357-RB
AaegL5_3	VEuPathDB	CDS	47787442	47787905	.	-	2	Parent=AAEL017357-RB
AaegL5_3	VEuPathDB	CDS	47787970	47788171	.	-	0	Parent=AAEL017357-RB
AaegL5_3	VEuPathDB	CDS	47804777	47804965	.	-	0	Parent=AAEL017357-RB
AaegL5_3	VEuPathDB	CDS	47805038	47805691	.	-	0	Parent=AAEL017357-RB
AaegL5_3	VEuPathDB	CDS	47805962	47806258	.	-	0	Parent=AAEL017357-RB
AaegL5_3	VEuPathDB	CDS	47806318	47806679	.	-	2	Parent=AAEL017357-RB
AaegL5_3	VEuPathDB	CDS	47806951	47807290	.	-	0	Parent=AAEL017357-RB
AaegL5_3	VEuPathDB	CDS	47807354	47807760	.	-	2	Parent=AAEL017357-RB
AaegL5_3	VEuPathDB	CDS	47823787	47828671	.	-	0	Parent=AAEL017357-RB
AaegL5_3	VEuPathDB	mRNA	47787072	47870869	.	-	.	ID=AAEL017357-RF;geneID=AAEL017357
AaegL5_3	VEuPathDB	exon	47787072	47787905	.	-	.	Parent=AAEL017357-RF
AaegL5_3	VEuPathDB	exon	47787970	47788171	.	-	.	Parent=AAEL017357-RF
AaegL5_3	VEuPathDB	exon	47804777	47804965	.	-	.	Parent=AAEL017357-RF
AaegL5_3	VEuPathDB	exon	47805038	47805691	.	-	.	Parent=AAEL017357-RF
AaegL5_3	VEuPathDB	exon	47805962	47806258	.	-	.	Parent=AAEL017357-RF
AaegL5_3	VEuPathDB	exon	47806318	47806679	.	-	.	Parent=AAEL017357-RF
AaegL5_3	VEuPathDB	exon	47806951	47807290	.	-	.	Parent=AAEL017357-RF
AaegL5_3	VEuPathDB	exon	47807354	47807760	.	-	.	Parent=AAEL017357-RF
AaegL5_3	VEuPathDB	exon	47823787	47829030	.	-	.	Parent=AAEL017357-RF
AaegL5_3	VEuPathDB	exon	47869948	47870395	.	-	.	Parent=AAEL017357-RF
AaegL5_3	VEuPathDB	exon	47870593	47870869	.	-	.	Parent=AAEL017357-RF
AaegL5_3	VEuPathDB	CDS	47787442	47787905	.	-	2	Parent=AAEL017357-RF
AaegL5_3	VEuPathDB	CDS	47787970	47788171	.	-	0	Parent=AAEL017357-RF
AaegL5_3	VEuPathDB	CDS	47804777	47804965	.	-	0	Parent=AAEL017357-RF
AaegL5_3	VEuPathDB	CDS	47805038	47805691	.	-	0	Parent=AAEL017357-RF
AaegL5_3	VEuPathDB	CDS	47805962	47806258	.	-	0	Parent=AAEL017357-RF
AaegL5_3	VEuPathDB	CDS	47806318	47806679	.	-	2	Parent=AAEL017357-RF
AaegL5_3	VEuPathDB	CDS	47806951	47807290	.	-	0	Parent=AAEL017357-RF
AaegL5_3	VEuPathDB	CDS	47807354	47807760	.	-	2	Parent=AAEL017357-RF
AaegL5_3	VEuPathDB	CDS	47823787	47828671	.	-	0	Parent=AAEL017357-RF
AaegL5_3	VEuPathDB	mRNA	47876529	47884800	.	-	.	ID=AAEL001349-RA;geneID=AAEL001349
AaegL5_3	VEuPathDB	exon	47876529	47877194	.	-	.	Parent=AAEL001349-RA
AaegL5_3	VEuPathDB	exon	47883060	47883257	.	-	.	Parent=AAEL001349-RA
AaegL5_3	VEuPathDB	exon	47883342	47884800	.	-	.	Parent=AAEL001349-RA
AaegL5_3	VEuPathDB	CDS	47876536	47877194	.	-	2	Parent=AAEL001349-RA
AaegL5_3	VEuPathDB	CDS	47883060	47883257	.	-	2	Parent=AAEL001349-RA
AaegL5_3	VEuPathDB	CDS	47883342	47884521	.	-	0	Parent=AAEL001349-RA
AaegL5_3	VEuPathDB	mRNA	47902813	47910429	.	+	.	ID=AAEL001340-RA;geneID=AAEL001340
AaegL5_3	VEuPathDB	exon	47902813	47903256	.	+	.	Parent=AAEL001340-RA
AaegL5_3	VEuPathDB	exon	47907667	47910012	.	+	.	Parent=AAEL001340-RA
AaegL5_3	VEuPathDB	exon	47910073	47910429	.	+	.	Parent=AAEL001340-RA
AaegL5_3	VEuPathDB	CDS	47902884	47903256	.	+	0	Parent=AAEL001340-RA
AaegL5_3	VEuPathDB	CDS	47907667	47910012	.	+	2	Parent=AAEL001340-RA
AaegL5_3	VEuPathDB	CDS	47910073	47910245	.	+	2	Parent=AAEL001340-RA
AaegL5_3	VEuPathDB	lnc_RNA	47911135	47912506	.	+	.	ID=AAEL023402-RA;geneID=AAEL023402
AaegL5_3	VEuPathDB	exon	47911135	47911269	.	+	.	Parent=AAEL023402-RA
AaegL5_3	VEuPathDB	exon	47911690	47912506	.	+	.	Parent=AAEL023402-RA
AaegL5_3	VEuPathDB	mRNA	47913108	47938920	.	-	.	ID=AAEL001357-RA;geneID=AAEL001357
AaegL5_3	VEuPathDB	exon	47913108	47914553	.	-	.	Parent=AAEL001357-RA
AaegL5_3	VEuPathDB	exon	47924972	47925310	.	-	.	Parent=AAEL001357-RA
AaegL5_3	VEuPathDB	exon	47925368	47925812	.	-	.	Parent=AAEL001357-RA
AaegL5_3	VEuPathDB	exon	47933196	47933729	.	-	.	Parent=AAEL001357-RA
AaegL5_3	VEuPathDB	exon	47938572	47938920	.	-	.	Parent=AAEL001357-RA
AaegL5_3	VEuPathDB	CDS	47913581	47914553	.	-	1	Parent=AAEL001357-RA
AaegL5_3	VEuPathDB	CDS	47924972	47925310	.	-	1	Parent=AAEL001357-RA
AaegL5_3	VEuPathDB	CDS	47925368	47925812	.	-	2	Parent=AAEL001357-RA
AaegL5_3	VEuPathDB	CDS	47933196	47933631	.	-	0	Parent=AAEL001357-RA
AaegL5_3	VEuPathDB	lnc_RNA	47986257	47986558	.	-	.	ID=AAEL025328-RA;geneID=AAEL025328
AaegL5_3	VEuPathDB	exon	47986257	47986327	.	-	.	Parent=AAEL025328-RA
AaegL5_3	VEuPathDB	exon	47986391	47986558	.	-	.	Parent=AAEL025328-RA
AaegL5_3	VEuPathDB	mRNA	48309294	48394558	.	+	.	ID=AAEL001344-RA;geneID=AAEL001344
AaegL5_3	VEuPathDB	exon	48309294	48310751	.	+	.	Parent=AAEL001344-RA
AaegL5_3	VEuPathDB	exon	48392444	48392613	.	+	.	Parent=AAEL001344-RA
AaegL5_3	VEuPathDB	exon	48392845	48394558	.	+	.	Parent=AAEL001344-RA
AaegL5_3	VEuPathDB	CDS	48309788	48310751	.	+	0	Parent=AAEL001344-RA
AaegL5_3	VEuPathDB	CDS	48392444	48392613	.	+	2	Parent=AAEL001344-RA
AaegL5_3	VEuPathDB	CDS	48392845	48393462	.	+	0	Parent=AAEL001344-RA
AaegL5_3	VEuPathDB	lnc_RNA	48558710	48559088	.	-	.	ID=AAEL022077-RA;geneID=AAEL022077
AaegL5_3	VEuPathDB	exon	48558710	48558997	.	-	.	Parent=AAEL022077-RA
AaegL5_3	VEuPathDB	exon	48559056	48559088	.	-	.	Parent=AAEL022077-RA
AaegL5_3	VEuPathDB	mRNA	48559608	48561646	.	-	.	ID=AAEL021215-RA;geneID=AAEL021215
AaegL5_3	VEuPathDB	exon	48559608	48559798	.	-	.	Parent=AAEL021215-RA
AaegL5_3	VEuPathDB	exon	48559863	48560594	.	-	.	Parent=AAEL021215-RA
AaegL5_3	VEuPathDB	exon	48560678	48561646	.	-	.	Parent=AAEL021215-RA
AaegL5_3	VEuPathDB	CDS	48559608	48559798	.	-	2	Parent=AAEL021215-RA
AaegL5_3	VEuPathDB	CDS	48559863	48560594	.	-	2	Parent=AAEL021215-RA
AaegL5_3	VEuPathDB	CDS	48560678	48561032	.	-	0	Parent=AAEL021215-RA
AaegL5_3	VEuPathDB	mRNA	48645535	48647573	.	+	.	ID=AAEL024795-RA;geneID=AAEL024795
AaegL5_3	VEuPathDB	exon	48645535	48646503	.	+	.	Parent=AAEL024795-RA
AaegL5_3	VEuPathDB	exon	48646587	48647318	.	+	.	Parent=AAEL024795-RA
AaegL5_3	VEuPathDB	exon	48647383	48647573	.	+	.	Parent=AAEL024795-RA
AaegL5_3	VEuPathDB	CDS	48646149	48646503	.	+	0	Parent=AAEL024795-RA
AaegL5_3	VEuPathDB	CDS	48646587	48647318	.	+	2	Parent=AAEL024795-RA
AaegL5_3	VEuPathDB	CDS	48647383	48647573	.	+	2	Parent=AAEL024795-RA
AaegL5_3	VEuPathDB	lnc_RNA	48648093	48648471	.	+	.	ID=AAEL024088-RA;geneID=AAEL024088
AaegL5_3	VEuPathDB	exon	48648093	48648125	.	+	.	Parent=AAEL024088-RA
AaegL5_3	VEuPathDB	exon	48648184	48648471	.	+	.	Parent=AAEL024088-RA
AaegL5_3	VEuPathDB	mRNA	48652661	48654699	.	+	.	ID=AAEL027670-RA;geneID=AAEL027670
AaegL5_3	VEuPathDB	exon	48652661	48653629	.	+	.	Parent=AAEL027670-RA
AaegL5_3	VEuPathDB	exon	48653713	48654444	.	+	.	Parent=AAEL027670-RA
AaegL5_3	VEuPathDB	exon	48654509	48654699	.	+	.	Parent=AAEL027670-RA
AaegL5_3	VEuPathDB	CDS	48653275	48653629	.	+	0	Parent=AAEL027670-RA
AaegL5_3	VEuPathDB	CDS	48653713	48654444	.	+	2	Parent=AAEL027670-RA
AaegL5_3	VEuPathDB	CDS	48654509	48654699	.	+	2	Parent=AAEL027670-RA
AaegL5_3	VEuPathDB	mRNA	48696379	48712096	.	+	.	ID=AAEL001324-RB;geneID=AAEL001324
AaegL5_3	VEuPathDB	exon	48696379	48696640	.	+	.	Parent=AAEL001324-RB
AaegL5_3	VEuPathDB	exon	48696701	48697651	.	+	.	Parent=AAEL001324-RB
AaegL5_3	VEuPathDB	exon	48701989	48703107	.	+	.	Parent=AAEL001324-RB
AaegL5_3	VEuPathDB	exon	48710867	48712096	.	+	.	Parent=AAEL001324-RB
AaegL5_3	VEuPathDB	CDS	48696632	48696640	.	+	0	Parent=AAEL001324-RB
AaegL5_3	VEuPathDB	CDS	48696701	48697651	.	+	0	Parent=AAEL001324-RB
AaegL5_3	VEuPathDB	CDS	48701989	48703107	.	+	0	Parent=AAEL001324-RB
AaegL5_3	VEuPathDB	CDS	48710867	48712009	.	+	0	Parent=AAEL001324-RB
AaegL5_3	VEuPathDB	mRNA	48730368	48931702	.	+	.	ID=AAEL018214-RA;geneID=AAEL018214
AaegL5_3	VEuPathDB	exon	48730368	48730735	.	+	.	Parent=AAEL018214-RA
AaegL5_3	VEuPathDB	exon	48796485	48797561	.	+	.	Parent=AAEL018214-RA
AaegL5_3	VEuPathDB	exon	48870755	48871085	.	+	.	Parent=AAEL018214-RA
AaegL5_3	VEuPathDB	exon	48871145	48871268	.	+	.	Parent=AAEL018214-RA
AaegL5_3	VEuPathDB	exon	48871333	48871576	.	+	.	Parent=AAEL018214-RA
AaegL5_3	VEuPathDB	exon	48871642	48871802	.	+	.	Parent=AAEL018214-RA
AaegL5_3	VEuPathDB	exon	48878622	48878696	.	+	.	Parent=AAEL018214-RA
AaegL5_3	VEuPathDB	exon	48887532	48887644	.	+	.	Parent=AAEL018214-RA
AaegL5_3	VEuPathDB	exon	48888041	48888394	.	+	.	Parent=AAEL018214-RA
AaegL5_3	VEuPathDB	exon	48915653	48916149	.	+	.	Parent=AAEL018214-RA
AaegL5_3	VEuPathDB	exon	48916206	48916400	.	+	.	Parent=AAEL018214-RA
AaegL5_3	VEuPathDB	exon	48916622	48917321	.	+	.	Parent=AAEL018214-RA
AaegL5_3	VEuPathDB	exon	48917385	48917539	.	+	.	Parent=AAEL018214-RA
AaegL5_3	VEuPathDB	exon	48930540	48930799	.	+	.	Parent=AAEL018214-RA
AaegL5_3	VEuPathDB	exon	48930859	48931702	.	+	.	Parent=AAEL018214-RA
AaegL5_3	VEuPathDB	CDS	48797352	48797561	.	+	0	Parent=AAEL018214-RA
AaegL5_3	VEuPathDB	CDS	48870755	48871085	.	+	0	Parent=AAEL018214-RA
AaegL5_3	VEuPathDB	CDS	48871145	48871268	.	+	2	Parent=AAEL018214-RA
AaegL5_3	VEuPathDB	CDS	48871333	48871576	.	+	1	Parent=AAEL018214-RA
AaegL5_3	VEuPathDB	CDS	48871642	48871802	.	+	0	Parent=AAEL018214-RA
AaegL5_3	VEuPathDB	CDS	48878622	48878696	.	+	1	Parent=AAEL018214-RA
AaegL5_3	VEuPathDB	CDS	48887532	48887644	.	+	1	Parent=AAEL018214-RA
AaegL5_3	VEuPathDB	CDS	48888041	48888394	.	+	2	Parent=AAEL018214-RA
AaegL5_3	VEuPathDB	CDS	48915653	48916149	.	+	2	Parent=AAEL018214-RA
AaegL5_3	VEuPathDB	CDS	48916206	48916400	.	+	0	Parent=AAEL018214-RA
AaegL5_3	VEuPathDB	CDS	48916622	48917321	.	+	0	Parent=AAEL018214-RA
AaegL5_3	VEuPathDB	CDS	48917385	48917539	.	+	2	Parent=AAEL018214-RA
AaegL5_3	VEuPathDB	CDS	48930540	48930799	.	+	0	Parent=AAEL018214-RA
AaegL5_3	VEuPathDB	CDS	48930859	48930988	.	+	1	Parent=AAEL018214-RA
AaegL5_3	VEuPathDB	mRNA	48730368	48931702	.	+	.	ID=AAEL018214-RD;geneID=AAEL018214
AaegL5_3	VEuPathDB	exon	48730368	48730735	.	+	.	Parent=AAEL018214-RD
AaegL5_3	VEuPathDB	exon	48754513	48754589	.	+	.	Parent=AAEL018214-RD
AaegL5_3	VEuPathDB	exon	48796485	48797561	.	+	.	Parent=AAEL018214-RD
AaegL5_3	VEuPathDB	exon	48870755	48871085	.	+	.	Parent=AAEL018214-RD
AaegL5_3	VEuPathDB	exon	48871145	48871268	.	+	.	Parent=AAEL018214-RD
AaegL5_3	VEuPathDB	exon	48871333	48871576	.	+	.	Parent=AAEL018214-RD
AaegL5_3	VEuPathDB	exon	48871642	48871802	.	+	.	Parent=AAEL018214-RD
AaegL5_3	VEuPathDB	exon	48878622	48878696	.	+	.	Parent=AAEL018214-RD
AaegL5_3	VEuPathDB	exon	48887532	48887644	.	+	.	Parent=AAEL018214-RD
AaegL5_3	VEuPathDB	exon	48888041	48888394	.	+	.	Parent=AAEL018214-RD
AaegL5_3	VEuPathDB	exon	48915653	48916149	.	+	.	Parent=AAEL018214-RD
AaegL5_3	VEuPathDB	exon	48916206	48916400	.	+	.	Parent=AAEL018214-RD
AaegL5_3	VEuPathDB	exon	48916622	48917321	.	+	.	Parent=AAEL018214-RD
AaegL5_3	VEuPathDB	exon	48917385	48917539	.	+	.	Parent=AAEL018214-RD
AaegL5_3	VEuPathDB	exon	48930540	48930799	.	+	.	Parent=AAEL018214-RD
AaegL5_3	VEuPathDB	exon	48930859	48931702	.	+	.	Parent=AAEL018214-RD
AaegL5_3	VEuPathDB	CDS	48797352	48797561	.	+	0	Parent=AAEL018214-RD
AaegL5_3	VEuPathDB	CDS	48870755	48871085	.	+	0	Parent=AAEL018214-RD
AaegL5_3	VEuPathDB	CDS	48871145	48871268	.	+	2	Parent=AAEL018214-RD
AaegL5_3	VEuPathDB	CDS	48871333	48871576	.	+	1	Parent=AAEL018214-RD
AaegL5_3	VEuPathDB	CDS	48871642	48871802	.	+	0	Parent=AAEL018214-RD
AaegL5_3	VEuPathDB	CDS	48878622	48878696	.	+	1	Parent=AAEL018214-RD
AaegL5_3	VEuPathDB	CDS	48887532	48887644	.	+	1	Parent=AAEL018214-RD
AaegL5_3	VEuPathDB	CDS	48888041	48888394	.	+	2	Parent=AAEL018214-RD
AaegL5_3	VEuPathDB	CDS	48915653	48916149	.	+	2	Parent=AAEL018214-RD
AaegL5_3	VEuPathDB	CDS	48916206	48916400	.	+	0	Parent=AAEL018214-RD
AaegL5_3	VEuPathDB	CDS	48916622	48917321	.	+	0	Parent=AAEL018214-RD
AaegL5_3	VEuPathDB	CDS	48917385	48917539	.	+	2	Parent=AAEL018214-RD
AaegL5_3	VEuPathDB	CDS	48930540	48930799	.	+	0	Parent=AAEL018214-RD
AaegL5_3	VEuPathDB	CDS	48930859	48930988	.	+	1	Parent=AAEL018214-RD
AaegL5_3	VEuPathDB	mRNA	48737111	48931702	.	+	.	ID=AAEL018214-RB;geneID=AAEL018214
AaegL5_3	VEuPathDB	exon	48737111	48738040	.	+	.	Parent=AAEL018214-RB
AaegL5_3	VEuPathDB	exon	48796485	48797561	.	+	.	Parent=AAEL018214-RB
AaegL5_3	VEuPathDB	exon	48870755	48871085	.	+	.	Parent=AAEL018214-RB
AaegL5_3	VEuPathDB	exon	48871145	48871268	.	+	.	Parent=AAEL018214-RB
AaegL5_3	VEuPathDB	exon	48871333	48871576	.	+	.	Parent=AAEL018214-RB
AaegL5_3	VEuPathDB	exon	48871642	48871802	.	+	.	Parent=AAEL018214-RB
AaegL5_3	VEuPathDB	exon	48878622	48878696	.	+	.	Parent=AAEL018214-RB
AaegL5_3	VEuPathDB	exon	48887532	48887644	.	+	.	Parent=AAEL018214-RB
AaegL5_3	VEuPathDB	exon	48888041	48888394	.	+	.	Parent=AAEL018214-RB
AaegL5_3	VEuPathDB	exon	48915653	48916149	.	+	.	Parent=AAEL018214-RB
AaegL5_3	VEuPathDB	exon	48916206	48916400	.	+	.	Parent=AAEL018214-RB
AaegL5_3	VEuPathDB	exon	48916622	48917321	.	+	.	Parent=AAEL018214-RB
AaegL5_3	VEuPathDB	exon	48917385	48917539	.	+	.	Parent=AAEL018214-RB
AaegL5_3	VEuPathDB	exon	48930540	48930799	.	+	.	Parent=AAEL018214-RB
AaegL5_3	VEuPathDB	exon	48930859	48931702	.	+	.	Parent=AAEL018214-RB
AaegL5_3	VEuPathDB	CDS	48797352	48797561	.	+	0	Parent=AAEL018214-RB
AaegL5_3	VEuPathDB	CDS	48870755	48871085	.	+	0	Parent=AAEL018214-RB
AaegL5_3	VEuPathDB	CDS	48871145	48871268	.	+	2	Parent=AAEL018214-RB
AaegL5_3	VEuPathDB	CDS	48871333	48871576	.	+	1	Parent=AAEL018214-RB
AaegL5_3	VEuPathDB	CDS	48871642	48871802	.	+	0	Parent=AAEL018214-RB
AaegL5_3	VEuPathDB	CDS	48878622	48878696	.	+	1	Parent=AAEL018214-RB
AaegL5_3	VEuPathDB	CDS	48887532	48887644	.	+	1	Parent=AAEL018214-RB
AaegL5_3	VEuPathDB	CDS	48888041	48888394	.	+	2	Parent=AAEL018214-RB
AaegL5_3	VEuPathDB	CDS	48915653	48916149	.	+	2	Parent=AAEL018214-RB
AaegL5_3	VEuPathDB	CDS	48916206	48916400	.	+	0	Parent=AAEL018214-RB
AaegL5_3	VEuPathDB	CDS	48916622	48917321	.	+	0	Parent=AAEL018214-RB
AaegL5_3	VEuPathDB	CDS	48917385	48917539	.	+	2	Parent=AAEL018214-RB
AaegL5_3	VEuPathDB	CDS	48930540	48930799	.	+	0	Parent=AAEL018214-RB
AaegL5_3	VEuPathDB	CDS	48930859	48930988	.	+	1	Parent=AAEL018214-RB
AaegL5_3	VEuPathDB	mRNA	48737111	48931702	.	+	.	ID=AAEL018214-RC;geneID=AAEL018214
AaegL5_3	VEuPathDB	exon	48737111	48737747	.	+	.	Parent=AAEL018214-RC
AaegL5_3	VEuPathDB	exon	48754513	48754589	.	+	.	Parent=AAEL018214-RC
AaegL5_3	VEuPathDB	exon	48796485	48797561	.	+	.	Parent=AAEL018214-RC
AaegL5_3	VEuPathDB	exon	48870755	48871085	.	+	.	Parent=AAEL018214-RC
AaegL5_3	VEuPathDB	exon	48871145	48871268	.	+	.	Parent=AAEL018214-RC
AaegL5_3	VEuPathDB	exon	48871333	48871576	.	+	.	Parent=AAEL018214-RC
AaegL5_3	VEuPathDB	exon	48871642	48871802	.	+	.	Parent=AAEL018214-RC
AaegL5_3	VEuPathDB	exon	48878622	48878696	.	+	.	Parent=AAEL018214-RC
AaegL5_3	VEuPathDB	exon	48887532	48887644	.	+	.	Parent=AAEL018214-RC
AaegL5_3	VEuPathDB	exon	48888041	48888394	.	+	.	Parent=AAEL018214-RC
AaegL5_3	VEuPathDB	exon	48915653	48916149	.	+	.	Parent=AAEL018214-RC
AaegL5_3	VEuPathDB	exon	48916206	48916400	.	+	.	Parent=AAEL018214-RC
AaegL5_3	VEuPathDB	exon	48916622	48917321	.	+	.	Parent=AAEL018214-RC
AaegL5_3	VEuPathDB	exon	48917385	48917539	.	+	.	Parent=AAEL018214-RC
AaegL5_3	VEuPathDB	exon	48930540	48930799	.	+	.	Parent=AAEL018214-RC
AaegL5_3	VEuPathDB	exon	48930859	48931702	.	+	.	Parent=AAEL018214-RC
AaegL5_3	VEuPathDB	CDS	48797352	48797561	.	+	0	Parent=AAEL018214-RC
AaegL5_3	VEuPathDB	CDS	48870755	48871085	.	+	0	Parent=AAEL018214-RC
AaegL5_3	VEuPathDB	CDS	48871145	48871268	.	+	2	Parent=AAEL018214-RC
AaegL5_3	VEuPathDB	CDS	48871333	48871576	.	+	1	Parent=AAEL018214-RC
AaegL5_3	VEuPathDB	CDS	48871642	48871802	.	+	0	Parent=AAEL018214-RC
AaegL5_3	VEuPathDB	CDS	48878622	48878696	.	+	1	Parent=AAEL018214-RC
AaegL5_3	VEuPathDB	CDS	48887532	48887644	.	+	1	Parent=AAEL018214-RC
AaegL5_3	VEuPathDB	CDS	48888041	48888394	.	+	2	Parent=AAEL018214-RC
AaegL5_3	VEuPathDB	CDS	48915653	48916149	.	+	2	Parent=AAEL018214-RC
AaegL5_3	VEuPathDB	CDS	48916206	48916400	.	+	0	Parent=AAEL018214-RC
AaegL5_3	VEuPathDB	CDS	48916622	48917321	.	+	0	Parent=AAEL018214-RC
AaegL5_3	VEuPathDB	CDS	48917385	48917539	.	+	2	Parent=AAEL018214-RC
AaegL5_3	VEuPathDB	CDS	48930540	48930799	.	+	0	Parent=AAEL018214-RC
AaegL5_3	VEuPathDB	CDS	48930859	48930988	.	+	1	Parent=AAEL018214-RC
AaegL5_3	VEuPathDB	mRNA	48787618	48788884	.	-	.	ID=AAEL001330-RA;geneID=AAEL001330
AaegL5_3	VEuPathDB	exon	48787618	48788443	.	-	.	Parent=AAEL001330-RA
AaegL5_3	VEuPathDB	exon	48788500	48788884	.	-	.	Parent=AAEL001330-RA
AaegL5_3	VEuPathDB	CDS	48787827	48788443	.	-	2	Parent=AAEL001330-RA
AaegL5_3	VEuPathDB	CDS	48788500	48788812	.	-	0	Parent=AAEL001330-RA
AaegL5_3	VEuPathDB	mRNA	48889271	48902646	.	+	.	ID=AAEL025502-RA;geneID=AAEL025502
AaegL5_3	VEuPathDB	exon	48889271	48902646	.	+	.	Parent=AAEL025502-RA
AaegL5_3	VEuPathDB	CDS	48889273	48900408	.	+	0	Parent=AAEL025502-RA
AaegL5_3	VEuPathDB	mRNA	48935767	48954029	.	-	.	ID=AAEL001332-RA;geneID=AAEL001332
AaegL5_3	VEuPathDB	exon	48935767	48936254	.	-	.	Parent=AAEL001332-RA
AaegL5_3	VEuPathDB	exon	48951414	48953795	.	-	.	Parent=AAEL001332-RA
AaegL5_3	VEuPathDB	exon	48953858	48954029	.	-	.	Parent=AAEL001332-RA
AaegL5_3	VEuPathDB	CDS	48935844	48936254	.	-	0	Parent=AAEL001332-RA
AaegL5_3	VEuPathDB	CDS	48951414	48953795	.	-	0	Parent=AAEL001332-RA
AaegL5_3	VEuPathDB	CDS	48953858	48953908	.	-	0	Parent=AAEL001332-RA
AaegL5_3	VEuPathDB	lnc_RNA	48959497	48960153	.	+	.	ID=AAEL026475-RA;geneID=AAEL026475
AaegL5_3	VEuPathDB	exon	48959497	48959539	.	+	.	Parent=AAEL026475-RA
AaegL5_3	VEuPathDB	exon	48959616	48960153	.	+	.	Parent=AAEL026475-RA
AaegL5_3	VEuPathDB	mRNA	48963219	48964860	.	+	.	ID=AAEL001336-RA;geneID=AAEL001336
AaegL5_3	VEuPathDB	exon	48963219	48963950	.	+	.	Parent=AAEL001336-RA
AaegL5_3	VEuPathDB	exon	48964374	48964860	.	+	.	Parent=AAEL001336-RA
AaegL5_3	VEuPathDB	CDS	48963399	48963950	.	+	0	Parent=AAEL001336-RA
AaegL5_3	VEuPathDB	CDS	48964374	48964529	.	+	0	Parent=AAEL001336-RA
AaegL5_3	VEuPathDB	mRNA	48988453	49467105	.	-	.	ID=AAEL019483-RA;geneID=AAEL019483
AaegL5_3	VEuPathDB	exon	48988453	48990959	.	-	.	Parent=AAEL019483-RA
AaegL5_3	VEuPathDB	exon	48991017	48991160	.	-	.	Parent=AAEL019483-RA
AaegL5_3	VEuPathDB	exon	49014006	49014795	.	-	.	Parent=AAEL019483-RA
AaegL5_3	VEuPathDB	exon	49110950	49111040	.	-	.	Parent=AAEL019483-RA
AaegL5_3	VEuPathDB	exon	49409418	49409482	.	-	.	Parent=AAEL019483-RA
AaegL5_3	VEuPathDB	exon	49465540	49467105	.	-	.	Parent=AAEL019483-RA
AaegL5_3	VEuPathDB	CDS	48989346	48990959	.	-	0	Parent=AAEL019483-RA
AaegL5_3	VEuPathDB	CDS	48991017	48991160	.	-	0	Parent=AAEL019483-RA
AaegL5_3	VEuPathDB	CDS	49014006	49014434	.	-	0	Parent=AAEL019483-RA
AaegL5_3	VEuPathDB	mRNA	49200266	49201686	.	-	.	ID=AAEL024214-RA;geneID=AAEL024214
AaegL5_3	VEuPathDB	exon	49200266	49200348	.	-	.	Parent=AAEL024214-RA
AaegL5_3	VEuPathDB	exon	49200431	49201262	.	-	.	Parent=AAEL024214-RA
AaegL5_3	VEuPathDB	exon	49201630	49201686	.	-	.	Parent=AAEL024214-RA
AaegL5_3	VEuPathDB	CDS	49200266	49200348	.	-	2	Parent=AAEL024214-RA
AaegL5_3	VEuPathDB	CDS	49200431	49201262	.	-	0	Parent=AAEL024214-RA
AaegL5_3	VEuPathDB	CDS	49201630	49201686	.	-	0	Parent=AAEL024214-RA
AaegL5_3	VEuPathDB	mRNA	49203016	49208006	.	+	.	ID=AAEL022828-RA;geneID=AAEL022828
AaegL5_3	VEuPathDB	exon	49203016	49203031	.	+	.	Parent=AAEL022828-RA
AaegL5_3	VEuPathDB	exon	49207221	49207447	.	+	.	Parent=AAEL022828-RA
AaegL5_3	VEuPathDB	exon	49207815	49208006	.	+	.	Parent=AAEL022828-RA
AaegL5_3	VEuPathDB	CDS	49203016	49203031	.	+	0	Parent=AAEL022828-RA
AaegL5_3	VEuPathDB	CDS	49207221	49207447	.	+	2	Parent=AAEL022828-RA
AaegL5_3	VEuPathDB	CDS	49207815	49208006	.	+	0	Parent=AAEL022828-RA
AaegL5_3	VEuPathDB	mRNA	50248667	50262977	.	+	.	ID=AAEL008931-RA;geneID=AAEL008931
AaegL5_3	VEuPathDB	exon	50248667	50249231	.	+	.	Parent=AAEL008931-RA
AaegL5_3	VEuPathDB	exon	50261425	50262473	.	+	.	Parent=AAEL008931-RA
AaegL5_3	VEuPathDB	exon	50262535	50262977	.	+	.	Parent=AAEL008931-RA
AaegL5_3	VEuPathDB	CDS	50249026	50249231	.	+	0	Parent=AAEL008931-RA
AaegL5_3	VEuPathDB	CDS	50261425	50262473	.	+	1	Parent=AAEL008931-RA
AaegL5_3	VEuPathDB	CDS	50262535	50262749	.	+	2	Parent=AAEL008931-RA
AaegL5_3	VEuPathDB	mRNA	50280858	50324175	.	-	.	ID=AAEL008928-RF;geneID=AAEL008928
AaegL5_3	VEuPathDB	exon	50280858	50281482	.	-	.	Parent=AAEL008928-RF
AaegL5_3	VEuPathDB	exon	50281584	50281834	.	-	.	Parent=AAEL008928-RF
AaegL5_3	VEuPathDB	exon	50281978	50282760	.	-	.	Parent=AAEL008928-RF
AaegL5_3	VEuPathDB	exon	50282826	50283100	.	-	.	Parent=AAEL008928-RF
AaegL5_3	VEuPathDB	exon	50323660	50324175	.	-	.	Parent=AAEL008928-RF
AaegL5_3	VEuPathDB	mRNA	50280858	50324185	.	-	.	ID=AAEL008928-RC;geneID=AAEL008928
AaegL5_3	VEuPathDB	exon	50280858	50281482	.	-	.	Parent=AAEL008928-RC
AaegL5_3	VEuPathDB	exon	50281978	50282760	.	-	.	Parent=AAEL008928-RC
AaegL5_3	VEuPathDB	exon	50282826	50283100	.	-	.	Parent=AAEL008928-RC
AaegL5_3	VEuPathDB	exon	50323660	50324185	.	-	.	Parent=AAEL008928-RC
AaegL5_3	VEuPathDB	CDS	50281142	50281482	.	-	2	Parent=AAEL008928-RC
AaegL5_3	VEuPathDB	CDS	50281978	50282760	.	-	2	Parent=AAEL008928-RC
AaegL5_3	VEuPathDB	CDS	50282826	50283100	.	-	1	Parent=AAEL008928-RC
AaegL5_3	VEuPathDB	CDS	50323660	50323877	.	-	0	Parent=AAEL008928-RC
AaegL5_3	VEuPathDB	mRNA	50280858	50324185	.	-	.	ID=AAEL008928-RE;geneID=AAEL008928
AaegL5_3	VEuPathDB	exon	50280858	50281834	.	-	.	Parent=AAEL008928-RE
AaegL5_3	VEuPathDB	exon	50281978	50282760	.	-	.	Parent=AAEL008928-RE
AaegL5_3	VEuPathDB	exon	50282826	50283100	.	-	.	Parent=AAEL008928-RE
AaegL5_3	VEuPathDB	exon	50323660	50324185	.	-	.	Parent=AAEL008928-RE
AaegL5_3	VEuPathDB	CDS	50281806	50281834	.	-	2	Parent=AAEL008928-RE
AaegL5_3	VEuPathDB	CDS	50281978	50282760	.	-	2	Parent=AAEL008928-RE
AaegL5_3	VEuPathDB	CDS	50282826	50283100	.	-	1	Parent=AAEL008928-RE
AaegL5_3	VEuPathDB	CDS	50323660	50323877	.	-	0	Parent=AAEL008928-RE
AaegL5_3	VEuPathDB	mRNA	50280858	50360989	.	-	.	ID=AAEL008928-RD;geneID=AAEL008928
AaegL5_3	VEuPathDB	exon	50280858	50281482	.	-	.	Parent=AAEL008928-RD
AaegL5_3	VEuPathDB	exon	50281978	50282760	.	-	.	Parent=AAEL008928-RD
AaegL5_3	VEuPathDB	exon	50282826	50283100	.	-	.	Parent=AAEL008928-RD
AaegL5_3	VEuPathDB	exon	50360769	50360989	.	-	.	Parent=AAEL008928-RD
AaegL5_3	VEuPathDB	CDS	50281142	50281482	.	-	2	Parent=AAEL008928-RD
AaegL5_3	VEuPathDB	CDS	50281978	50282760	.	-	2	Parent=AAEL008928-RD
AaegL5_3	VEuPathDB	CDS	50282826	50283100	.	-	1	Parent=AAEL008928-RD
AaegL5_3	VEuPathDB	CDS	50360769	50360965	.	-	0	Parent=AAEL008928-RD
AaegL5_3	VEuPathDB	mRNA	50280863	50283279	.	-	.	ID=AAEL008928-RB;geneID=AAEL008928
AaegL5_3	VEuPathDB	exon	50280863	50281482	.	-	.	Parent=AAEL008928-RB
AaegL5_3	VEuPathDB	exon	50281978	50282760	.	-	.	Parent=AAEL008928-RB
AaegL5_3	VEuPathDB	exon	50282826	50283100	.	-	.	Parent=AAEL008928-RB
AaegL5_3	VEuPathDB	exon	50283170	50283279	.	-	.	Parent=AAEL008928-RB
AaegL5_3	VEuPathDB	CDS	50281142	50281482	.	-	2	Parent=AAEL008928-RB
AaegL5_3	VEuPathDB	CDS	50281978	50282760	.	-	2	Parent=AAEL008928-RB
AaegL5_3	VEuPathDB	CDS	50282826	50283100	.	-	1	Parent=AAEL008928-RB
AaegL5_3	VEuPathDB	CDS	50283170	50283201	.	-	0	Parent=AAEL008928-RB
AaegL5_3	VEuPathDB	mRNA	50360995	50738940	.	-	.	ID=AAEL008932-RC;geneID=AAEL008932
AaegL5_3	VEuPathDB	exon	50360995	50361428	.	-	.	Parent=AAEL008932-RC
AaegL5_3	VEuPathDB	exon	50413014	50413116	.	-	.	Parent=AAEL008932-RC
AaegL5_3	VEuPathDB	exon	50413339	50413463	.	-	.	Parent=AAEL008932-RC
AaegL5_3	VEuPathDB	exon	50413529	50413718	.	-	.	Parent=AAEL008932-RC
AaegL5_3	VEuPathDB	exon	50425729	50426087	.	-	.	Parent=AAEL008932-RC
AaegL5_3	VEuPathDB	exon	50426149	50426296	.	-	.	Parent=AAEL008932-RC
AaegL5_3	VEuPathDB	exon	50427404	50427518	.	-	.	Parent=AAEL008932-RC
AaegL5_3	VEuPathDB	exon	50674975	50675384	.	-	.	Parent=AAEL008932-RC
AaegL5_3	VEuPathDB	exon	50737959	50738940	.	-	.	Parent=AAEL008932-RC
AaegL5_3	VEuPathDB	CDS	50361331	50361428	.	-	2	Parent=AAEL008932-RC
AaegL5_3	VEuPathDB	CDS	50413014	50413116	.	-	0	Parent=AAEL008932-RC
AaegL5_3	VEuPathDB	CDS	50413339	50413463	.	-	2	Parent=AAEL008932-RC
AaegL5_3	VEuPathDB	CDS	50413529	50413718	.	-	0	Parent=AAEL008932-RC
AaegL5_3	VEuPathDB	CDS	50425729	50426087	.	-	2	Parent=AAEL008932-RC
AaegL5_3	VEuPathDB	CDS	50426149	50426296	.	-	0	Parent=AAEL008932-RC
AaegL5_3	VEuPathDB	CDS	50427404	50427518	.	-	1	Parent=AAEL008932-RC
AaegL5_3	VEuPathDB	CDS	50674975	50675297	.	-	0	Parent=AAEL008932-RC
AaegL5_3	VEuPathDB	mRNA	50361085	50539350	.	-	.	ID=AAEL008932-RH;geneID=AAEL008932
AaegL5_3	VEuPathDB	exon	50361085	50361428	.	-	.	Parent=AAEL008932-RH
AaegL5_3	VEuPathDB	exon	50412474	50412867	.	-	.	Parent=AAEL008932-RH
AaegL5_3	VEuPathDB	exon	50413014	50413116	.	-	.	Parent=AAEL008932-RH
AaegL5_3	VEuPathDB	exon	50413339	50413463	.	-	.	Parent=AAEL008932-RH
AaegL5_3	VEuPathDB	exon	50413529	50413718	.	-	.	Parent=AAEL008932-RH
AaegL5_3	VEuPathDB	exon	50425729	50426087	.	-	.	Parent=AAEL008932-RH
AaegL5_3	VEuPathDB	exon	50426149	50426296	.	-	.	Parent=AAEL008932-RH
AaegL5_3	VEuPathDB	exon	50427404	50427518	.	-	.	Parent=AAEL008932-RH
AaegL5_3	VEuPathDB	exon	50538263	50538563	.	-	.	Parent=AAEL008932-RH
AaegL5_3	VEuPathDB	exon	50539275	50539350	.	-	.	Parent=AAEL008932-RH
AaegL5_3	VEuPathDB	mRNA	50361085	50539362	.	-	.	ID=AAEL008932-RE;geneID=AAEL008932
AaegL5_3	VEuPathDB	exon	50361085	50361428	.	-	.	Parent=AAEL008932-RE
AaegL5_3	VEuPathDB	exon	50412474	50412867	.	-	.	Parent=AAEL008932-RE
AaegL5_3	VEuPathDB	exon	50413014	50413116	.	-	.	Parent=AAEL008932-RE
AaegL5_3	VEuPathDB	exon	50413339	50413463	.	-	.	Parent=AAEL008932-RE
AaegL5_3	VEuPathDB	exon	50413529	50413718	.	-	.	Parent=AAEL008932-RE
AaegL5_3	VEuPathDB	exon	50425729	50426087	.	-	.	Parent=AAEL008932-RE
AaegL5_3	VEuPathDB	exon	50426149	50426296	.	-	.	Parent=AAEL008932-RE
AaegL5_3	VEuPathDB	exon	50427404	50427518	.	-	.	Parent=AAEL008932-RE
AaegL5_3	VEuPathDB	exon	50538263	50538541	.	-	.	Parent=AAEL008932-RE
AaegL5_3	VEuPathDB	exon	50538998	50539362	.	-	.	Parent=AAEL008932-RE
AaegL5_3	VEuPathDB	mRNA	50361085	50539362	.	-	.	ID=AAEL008932-RF;geneID=AAEL008932
AaegL5_3	VEuPathDB	exon	50361085	50361428	.	-	.	Parent=AAEL008932-RF
AaegL5_3	VEuPathDB	exon	50412474	50412867	.	-	.	Parent=AAEL008932-RF
AaegL5_3	VEuPathDB	exon	50413014	50413116	.	-	.	Parent=AAEL008932-RF
AaegL5_3	VEuPathDB	exon	50413339	50413463	.	-	.	Parent=AAEL008932-RF
AaegL5_3	VEuPathDB	exon	50413529	50413718	.	-	.	Parent=AAEL008932-RF
AaegL5_3	VEuPathDB	exon	50425729	50426087	.	-	.	Parent=AAEL008932-RF
AaegL5_3	VEuPathDB	exon	50426149	50426296	.	-	.	Parent=AAEL008932-RF
AaegL5_3	VEuPathDB	exon	50427404	50427518	.	-	.	Parent=AAEL008932-RF
AaegL5_3	VEuPathDB	exon	50538263	50538563	.	-	.	Parent=AAEL008932-RF
AaegL5_3	VEuPathDB	exon	50539063	50539362	.	-	.	Parent=AAEL008932-RF
AaegL5_3	VEuPathDB	mRNA	50361085	50539362	.	-	.	ID=AAEL008932-RI;geneID=AAEL008932
AaegL5_3	VEuPathDB	exon	50361085	50361428	.	-	.	Parent=AAEL008932-RI
AaegL5_3	VEuPathDB	exon	50412474	50412867	.	-	.	Parent=AAEL008932-RI
AaegL5_3	VEuPathDB	exon	50413014	50413116	.	-	.	Parent=AAEL008932-RI
AaegL5_3	VEuPathDB	exon	50413339	50413463	.	-	.	Parent=AAEL008932-RI
AaegL5_3	VEuPathDB	exon	50413529	50413718	.	-	.	Parent=AAEL008932-RI
AaegL5_3	VEuPathDB	exon	50425729	50426087	.	-	.	Parent=AAEL008932-RI
AaegL5_3	VEuPathDB	exon	50426149	50426296	.	-	.	Parent=AAEL008932-RI
AaegL5_3	VEuPathDB	exon	50427404	50427518	.	-	.	Parent=AAEL008932-RI
AaegL5_3	VEuPathDB	exon	50538263	50538563	.	-	.	Parent=AAEL008932-RI
AaegL5_3	VEuPathDB	exon	50538998	50539362	.	-	.	Parent=AAEL008932-RI
AaegL5_3	VEuPathDB	mRNA	50361085	50579562	.	-	.	ID=AAEL008932-RD;geneID=AAEL008932
AaegL5_3	VEuPathDB	exon	50361085	50361428	.	-	.	Parent=AAEL008932-RD
AaegL5_3	VEuPathDB	exon	50412474	50412867	.	-	.	Parent=AAEL008932-RD
AaegL5_3	VEuPathDB	exon	50413014	50413116	.	-	.	Parent=AAEL008932-RD
AaegL5_3	VEuPathDB	exon	50413339	50413463	.	-	.	Parent=AAEL008932-RD
AaegL5_3	VEuPathDB	exon	50413529	50413718	.	-	.	Parent=AAEL008932-RD
AaegL5_3	VEuPathDB	exon	50425729	50426087	.	-	.	Parent=AAEL008932-RD
AaegL5_3	VEuPathDB	exon	50426149	50426296	.	-	.	Parent=AAEL008932-RD
AaegL5_3	VEuPathDB	exon	50427404	50427518	.	-	.	Parent=AAEL008932-RD
AaegL5_3	VEuPathDB	exon	50579322	50579562	.	-	.	Parent=AAEL008932-RD
AaegL5_3	VEuPathDB	mRNA	50361085	50738947	.	-	.	ID=AAEL008932-RB;geneID=AAEL008932
AaegL5_3	VEuPathDB	exon	50361085	50361428	.	-	.	Parent=AAEL008932-RB
AaegL5_3	VEuPathDB	exon	50412474	50412867	.	-	.	Parent=AAEL008932-RB
AaegL5_3	VEuPathDB	exon	50413014	50413116	.	-	.	Parent=AAEL008932-RB
AaegL5_3	VEuPathDB	exon	50413339	50413463	.	-	.	Parent=AAEL008932-RB
AaegL5_3	VEuPathDB	exon	50413529	50413718	.	-	.	Parent=AAEL008932-RB
AaegL5_3	VEuPathDB	exon	50425729	50426087	.	-	.	Parent=AAEL008932-RB
AaegL5_3	VEuPathDB	exon	50426149	50426296	.	-	.	Parent=AAEL008932-RB
AaegL5_3	VEuPathDB	exon	50427404	50427518	.	-	.	Parent=AAEL008932-RB
AaegL5_3	VEuPathDB	exon	50674975	50675384	.	-	.	Parent=AAEL008932-RB
AaegL5_3	VEuPathDB	exon	50737959	50738947	.	-	.	Parent=AAEL008932-RB
AaegL5_3	VEuPathDB	mRNA	50361085	50738948	.	-	.	ID=AAEL008932-RG;geneID=AAEL008932
AaegL5_3	VEuPathDB	exon	50361085	50361428	.	-	.	Parent=AAEL008932-RG
AaegL5_3	VEuPathDB	exon	50412543	50412867	.	-	.	Parent=AAEL008932-RG
AaegL5_3	VEuPathDB	exon	50413014	50413116	.	-	.	Parent=AAEL008932-RG
AaegL5_3	VEuPathDB	exon	50413339	50413463	.	-	.	Parent=AAEL008932-RG
AaegL5_3	VEuPathDB	exon	50413529	50413718	.	-	.	Parent=AAEL008932-RG
AaegL5_3	VEuPathDB	exon	50425729	50426087	.	-	.	Parent=AAEL008932-RG
AaegL5_3	VEuPathDB	exon	50426149	50426296	.	-	.	Parent=AAEL008932-RG
AaegL5_3	VEuPathDB	exon	50427404	50427518	.	-	.	Parent=AAEL008932-RG
AaegL5_3	VEuPathDB	exon	50674975	50675384	.	-	.	Parent=AAEL008932-RG
AaegL5_3	VEuPathDB	exon	50737959	50738948	.	-	.	Parent=AAEL008932-RG
AaegL5_3	VEuPathDB	CDS	50412575	50412867	.	-	2	Parent=AAEL008932-RG
AaegL5_3	VEuPathDB	CDS	50413014	50413116	.	-	0	Parent=AAEL008932-RG
AaegL5_3	VEuPathDB	CDS	50413339	50413463	.	-	2	Parent=AAEL008932-RG
AaegL5_3	VEuPathDB	CDS	50413529	50413718	.	-	0	Parent=AAEL008932-RG
AaegL5_3	VEuPathDB	CDS	50425729	50426087	.	-	2	Parent=AAEL008932-RG
AaegL5_3	VEuPathDB	CDS	50426149	50426296	.	-	0	Parent=AAEL008932-RG
AaegL5_3	VEuPathDB	CDS	50427404	50427518	.	-	1	Parent=AAEL008932-RG
AaegL5_3	VEuPathDB	CDS	50674975	50675297	.	-	0	Parent=AAEL008932-RG
AaegL5_3	VEuPathDB	mRNA	50436953	50648621	.	+	.	ID=AAEL019485-RA;geneID=AAEL019485
AaegL5_3	VEuPathDB	exon	50436953	50437062	.	+	.	Parent=AAEL019485-RA
AaegL5_3	VEuPathDB	exon	50438916	50439658	.	+	.	Parent=AAEL019485-RA
AaegL5_3	VEuPathDB	exon	50493571	50493660	.	+	.	Parent=AAEL019485-RA
AaegL5_3	VEuPathDB	exon	50643533	50648621	.	+	.	Parent=AAEL019485-RA
AaegL5_3	VEuPathDB	CDS	50644098	50645627	.	+	0	Parent=AAEL019485-RA
AaegL5_3	VEuPathDB	mRNA	50437346	50648621	.	+	.	ID=AAEL019485-RB;geneID=AAEL019485
AaegL5_3	VEuPathDB	exon	50437346	50437899	.	+	.	Parent=AAEL019485-RB
AaegL5_3	VEuPathDB	exon	50438916	50439658	.	+	.	Parent=AAEL019485-RB
AaegL5_3	VEuPathDB	exon	50493571	50493660	.	+	.	Parent=AAEL019485-RB
AaegL5_3	VEuPathDB	exon	50643533	50648621	.	+	.	Parent=AAEL019485-RB
AaegL5_3	VEuPathDB	CDS	50644098	50645627	.	+	0	Parent=AAEL019485-RB
AaegL5_3	VEuPathDB	mRNA	50606793	50648621	.	+	.	ID=AAEL019485-RC;geneID=AAEL019485
AaegL5_3	VEuPathDB	exon	50606793	50607296	.	+	.	Parent=AAEL019485-RC
AaegL5_3	VEuPathDB	exon	50607359	50607461	.	+	.	Parent=AAEL019485-RC
AaegL5_3	VEuPathDB	exon	50643533	50643915	.	+	.	Parent=AAEL019485-RC
AaegL5_3	VEuPathDB	exon	50644090	50648621	.	+	.	Parent=AAEL019485-RC
AaegL5_3	VEuPathDB	CDS	50644098	50645627	.	+	0	Parent=AAEL019485-RC
AaegL5_3	VEuPathDB	mRNA	50606793	50648621	.	+	.	ID=AAEL019485-RD;geneID=AAEL019485
AaegL5_3	VEuPathDB	exon	50606793	50607296	.	+	.	Parent=AAEL019485-RD
AaegL5_3	VEuPathDB	exon	50607359	50607461	.	+	.	Parent=AAEL019485-RD
AaegL5_3	VEuPathDB	exon	50643533	50648621	.	+	.	Parent=AAEL019485-RD
AaegL5_3	VEuPathDB	CDS	50644098	50645627	.	+	0	Parent=AAEL019485-RD
AaegL5_3	VEuPathDB	mRNA	50715213	50717915	.	-	.	ID=AAEL021830-RA;geneID=AAEL021830
AaegL5_3	VEuPathDB	exon	50715213	50716292	.	-	.	Parent=AAEL021830-RA
AaegL5_3	VEuPathDB	exon	50717174	50717772	.	-	.	Parent=AAEL021830-RA
AaegL5_3	VEuPathDB	exon	50717889	50717915	.	-	.	Parent=AAEL021830-RA
AaegL5_3	VEuPathDB	CDS	50715422	50716292	.	-	1	Parent=AAEL021830-RA
AaegL5_3	VEuPathDB	CDS	50717174	50717772	.	-	0	Parent=AAEL021830-RA
AaegL5_3	VEuPathDB	CDS	50717889	50717915	.	-	0	Parent=AAEL021830-RA
AaegL5_3	VEuPathDB	mRNA	50774767	50797740	.	-	.	ID=AAEL008924-RC;geneID=AAEL008924
AaegL5_3	VEuPathDB	exon	50774767	50775781	.	-	.	Parent=AAEL008924-RC
AaegL5_3	VEuPathDB	exon	50775848	50776058	.	-	.	Parent=AAEL008924-RC
AaegL5_3	VEuPathDB	exon	50796651	50797642	.	-	.	Parent=AAEL008924-RC
AaegL5_3	VEuPathDB	exon	50797722	50797740	.	-	.	Parent=AAEL008924-RC
AaegL5_3	VEuPathDB	CDS	50775614	50775781	.	-	0	Parent=AAEL008924-RC
AaegL5_3	VEuPathDB	CDS	50775848	50776058	.	-	1	Parent=AAEL008924-RC
AaegL5_3	VEuPathDB	CDS	50796651	50796772	.	-	0	Parent=AAEL008924-RC
AaegL5_3	VEuPathDB	mRNA	50774767	50797780	.	-	.	ID=AAEL008924-RD;geneID=AAEL008924
AaegL5_3	VEuPathDB	exon	50774767	50775781	.	-	.	Parent=AAEL008924-RD
AaegL5_3	VEuPathDB	exon	50775848	50776058	.	-	.	Parent=AAEL008924-RD
AaegL5_3	VEuPathDB	exon	50796651	50797642	.	-	.	Parent=AAEL008924-RD
AaegL5_3	VEuPathDB	exon	50797762	50797780	.	-	.	Parent=AAEL008924-RD
AaegL5_3	VEuPathDB	CDS	50775614	50775781	.	-	0	Parent=AAEL008924-RD
AaegL5_3	VEuPathDB	CDS	50775848	50776058	.	-	1	Parent=AAEL008924-RD
AaegL5_3	VEuPathDB	CDS	50796651	50796772	.	-	0	Parent=AAEL008924-RD
AaegL5_3	VEuPathDB	mRNA	50774767	50797809	.	-	.	ID=AAEL008924-RE;geneID=AAEL008924
AaegL5_3	VEuPathDB	exon	50774767	50775781	.	-	.	Parent=AAEL008924-RE
AaegL5_3	VEuPathDB	exon	50775848	50776058	.	-	.	Parent=AAEL008924-RE
AaegL5_3	VEuPathDB	exon	50796651	50797642	.	-	.	Parent=AAEL008924-RE
AaegL5_3	VEuPathDB	exon	50797792	50797809	.	-	.	Parent=AAEL008924-RE
AaegL5_3	VEuPathDB	CDS	50775614	50775781	.	-	0	Parent=AAEL008924-RE
AaegL5_3	VEuPathDB	CDS	50775848	50776058	.	-	1	Parent=AAEL008924-RE
AaegL5_3	VEuPathDB	CDS	50796651	50796772	.	-	0	Parent=AAEL008924-RE
AaegL5_3	VEuPathDB	mRNA	50774767	50797822	.	-	.	ID=AAEL008924-RA;geneID=AAEL008924
AaegL5_3	VEuPathDB	exon	50774767	50775781	.	-	.	Parent=AAEL008924-RA
AaegL5_3	VEuPathDB	exon	50775848	50776058	.	-	.	Parent=AAEL008924-RA
AaegL5_3	VEuPathDB	exon	50796651	50797822	.	-	.	Parent=AAEL008924-RA
AaegL5_3	VEuPathDB	CDS	50775614	50775781	.	-	0	Parent=AAEL008924-RA
AaegL5_3	VEuPathDB	CDS	50775848	50776058	.	-	1	Parent=AAEL008924-RA
AaegL5_3	VEuPathDB	CDS	50796651	50796772	.	-	0	Parent=AAEL008924-RA
AaegL5_3	VEuPathDB	mRNA	50774767	50825898	.	-	.	ID=AAEL008924-RB;geneID=AAEL008924
AaegL5_3	VEuPathDB	exon	50774767	50775781	.	-	.	Parent=AAEL008924-RB
AaegL5_3	VEuPathDB	exon	50775848	50776058	.	-	.	Parent=AAEL008924-RB
AaegL5_3	VEuPathDB	exon	50796651	50797642	.	-	.	Parent=AAEL008924-RB
AaegL5_3	VEuPathDB	exon	50825784	50825898	.	-	.	Parent=AAEL008924-RB
AaegL5_3	VEuPathDB	CDS	50775614	50775781	.	-	0	Parent=AAEL008924-RB
AaegL5_3	VEuPathDB	CDS	50775848	50776058	.	-	1	Parent=AAEL008924-RB
AaegL5_3	VEuPathDB	CDS	50796651	50796772	.	-	0	Parent=AAEL008924-RB
AaegL5_3	VEuPathDB	mRNA	50836835	50837286	.	-	.	ID=AAEL004310-RA;geneID=AAEL004310
AaegL5_3	VEuPathDB	exon	50836835	50837099	.	-	.	Parent=AAEL004310-RA
AaegL5_3	VEuPathDB	exon	50837158	50837286	.	-	.	Parent=AAEL004310-RA
AaegL5_3	VEuPathDB	CDS	50836857	50837099	.	-	0	Parent=AAEL004310-RA
AaegL5_3	VEuPathDB	CDS	50837158	50837178	.	-	0	Parent=AAEL004310-RA
AaegL5_3	VEuPathDB	mRNA	50840005	50854583	.	+	.	ID=AAEL004311-RA;geneID=AAEL004311
AaegL5_3	VEuPathDB	exon	50840005	50840268	.	+	.	Parent=AAEL004311-RA
AaegL5_3	VEuPathDB	exon	50853373	50854583	.	+	.	Parent=AAEL004311-RA
AaegL5_3	VEuPathDB	CDS	50840202	50840268	.	+	0	Parent=AAEL004311-RA
AaegL5_3	VEuPathDB	CDS	50853373	50853722	.	+	2	Parent=AAEL004311-RA
AaegL5_3	VEuPathDB	mRNA	50861292	50920806	.	+	.	ID=AAEL004320-RB;geneID=AAEL004320
AaegL5_3	VEuPathDB	exon	50861292	50861423	.	+	.	Parent=AAEL004320-RB
AaegL5_3	VEuPathDB	exon	50885040	50885942	.	+	.	Parent=AAEL004320-RB
AaegL5_3	VEuPathDB	exon	50894948	50898469	.	+	.	Parent=AAEL004320-RB
AaegL5_3	VEuPathDB	exon	50898537	50898662	.	+	.	Parent=AAEL004320-RB
AaegL5_3	VEuPathDB	exon	50898871	50898992	.	+	.	Parent=AAEL004320-RB
AaegL5_3	VEuPathDB	exon	50899057	50899192	.	+	.	Parent=AAEL004320-RB
AaegL5_3	VEuPathDB	exon	50899264	50899363	.	+	.	Parent=AAEL004320-RB
AaegL5_3	VEuPathDB	exon	50919503	50920806	.	+	.	Parent=AAEL004320-RB
AaegL5_3	VEuPathDB	CDS	50885195	50885942	.	+	0	Parent=AAEL004320-RB
AaegL5_3	VEuPathDB	CDS	50894948	50898469	.	+	2	Parent=AAEL004320-RB
AaegL5_3	VEuPathDB	CDS	50898537	50898662	.	+	2	Parent=AAEL004320-RB
AaegL5_3	VEuPathDB	CDS	50898871	50898992	.	+	2	Parent=AAEL004320-RB
AaegL5_3	VEuPathDB	CDS	50899057	50899192	.	+	0	Parent=AAEL004320-RB
AaegL5_3	VEuPathDB	CDS	50899264	50899363	.	+	2	Parent=AAEL004320-RB
AaegL5_3	VEuPathDB	CDS	50919503	50919677	.	+	1	Parent=AAEL004320-RB
AaegL5_3	VEuPathDB	mRNA	50874381	50920806	.	+	.	ID=AAEL004320-RA;geneID=AAEL004320
AaegL5_3	VEuPathDB	exon	50874381	50874595	.	+	.	Parent=AAEL004320-RA
AaegL5_3	VEuPathDB	exon	50885040	50885942	.	+	.	Parent=AAEL004320-RA
AaegL5_3	VEuPathDB	exon	50894948	50898469	.	+	.	Parent=AAEL004320-RA
AaegL5_3	VEuPathDB	exon	50898537	50898662	.	+	.	Parent=AAEL004320-RA
AaegL5_3	VEuPathDB	exon	50898871	50898992	.	+	.	Parent=AAEL004320-RA
AaegL5_3	VEuPathDB	exon	50899057	50899192	.	+	.	Parent=AAEL004320-RA
AaegL5_3	VEuPathDB	exon	50899264	50899363	.	+	.	Parent=AAEL004320-RA
AaegL5_3	VEuPathDB	exon	50919503	50920806	.	+	.	Parent=AAEL004320-RA
AaegL5_3	VEuPathDB	CDS	50885195	50885942	.	+	0	Parent=AAEL004320-RA
AaegL5_3	VEuPathDB	CDS	50894948	50898469	.	+	2	Parent=AAEL004320-RA
AaegL5_3	VEuPathDB	CDS	50898537	50898662	.	+	2	Parent=AAEL004320-RA
AaegL5_3	VEuPathDB	CDS	50898871	50898992	.	+	2	Parent=AAEL004320-RA
AaegL5_3	VEuPathDB	CDS	50899057	50899192	.	+	0	Parent=AAEL004320-RA
AaegL5_3	VEuPathDB	CDS	50899264	50899363	.	+	2	Parent=AAEL004320-RA
AaegL5_3	VEuPathDB	CDS	50919503	50919677	.	+	1	Parent=AAEL004320-RA
AaegL5_3	VEuPathDB	mRNA	50874381	50920806	.	+	.	ID=AAEL004320-RC;geneID=AAEL004320
AaegL5_3	VEuPathDB	exon	50874381	50874595	.	+	.	Parent=AAEL004320-RC
AaegL5_3	VEuPathDB	exon	50885040	50885942	.	+	.	Parent=AAEL004320-RC
AaegL5_3	VEuPathDB	exon	50894948	50898469	.	+	.	Parent=AAEL004320-RC
AaegL5_3	VEuPathDB	exon	50898537	50898662	.	+	.	Parent=AAEL004320-RC
AaegL5_3	VEuPathDB	exon	50898871	50898992	.	+	.	Parent=AAEL004320-RC
AaegL5_3	VEuPathDB	exon	50899057	50899192	.	+	.	Parent=AAEL004320-RC
AaegL5_3	VEuPathDB	exon	50899264	50899363	.	+	.	Parent=AAEL004320-RC
AaegL5_3	VEuPathDB	exon	50919503	50919894	.	+	.	Parent=AAEL004320-RC
AaegL5_3	VEuPathDB	exon	50919980	50920806	.	+	.	Parent=AAEL004320-RC
AaegL5_3	VEuPathDB	mRNA	50944136	50945380	.	-	.	ID=AAEL004306-RA;geneID=AAEL004306
AaegL5_3	VEuPathDB	exon	50944136	50945102	.	-	.	Parent=AAEL004306-RA
AaegL5_3	VEuPathDB	exon	50945161	50945380	.	-	.	Parent=AAEL004306-RA
AaegL5_3	VEuPathDB	CDS	50944213	50945102	.	-	2	Parent=AAEL004306-RA
AaegL5_3	VEuPathDB	CDS	50945161	50945227	.	-	0	Parent=AAEL004306-RA
AaegL5_3	VEuPathDB	mRNA	51007653	51062231	.	+	.	ID=AAEL004326-RB;geneID=AAEL004326
AaegL5_3	VEuPathDB	exon	51007653	51008530	.	+	.	Parent=AAEL004326-RB
AaegL5_3	VEuPathDB	exon	51060144	51060584	.	+	.	Parent=AAEL004326-RB
AaegL5_3	VEuPathDB	exon	51061529	51062231	.	+	.	Parent=AAEL004326-RB
AaegL5_3	VEuPathDB	CDS	51008312	51008530	.	+	0	Parent=AAEL004326-RB
AaegL5_3	VEuPathDB	CDS	51060144	51060584	.	+	0	Parent=AAEL004326-RB
AaegL5_3	VEuPathDB	CDS	51061529	51062050	.	+	0	Parent=AAEL004326-RB
AaegL5_3	VEuPathDB	mRNA	51114473	51139036	.	+	.	ID=AAEL004317-RA;geneID=AAEL004317
AaegL5_3	VEuPathDB	exon	51114473	51114876	.	+	.	Parent=AAEL004317-RA
AaegL5_3	VEuPathDB	exon	51115165	51115257	.	+	.	Parent=AAEL004317-RA
AaegL5_3	VEuPathDB	exon	51137527	51139036	.	+	.	Parent=AAEL004317-RA
AaegL5_3	VEuPathDB	CDS	51114640	51114876	.	+	0	Parent=AAEL004317-RA
AaegL5_3	VEuPathDB	CDS	51115165	51115257	.	+	0	Parent=AAEL004317-RA
AaegL5_3	VEuPathDB	CDS	51137527	51138879	.	+	0	Parent=AAEL004317-RA
AaegL5_3	VEuPathDB	mRNA	51156027	51157628	.	-	.	ID=AAEL004316-RA;geneID=AAEL004316
AaegL5_3	VEuPathDB	exon	51156027	51157394	.	-	.	Parent=AAEL004316-RA
AaegL5_3	VEuPathDB	exon	51157451	51157628	.	-	.	Parent=AAEL004316-RA
AaegL5_3	VEuPathDB	CDS	51156129	51157394	.	-	0	Parent=AAEL004316-RA
AaegL5_3	VEuPathDB	CDS	51157451	51157582	.	-	0	Parent=AAEL004316-RA
AaegL5_3	VEuPathDB	mRNA	51175604	51177501	.	+	.	ID=AAEL004318-RB;geneID=AAEL004318
AaegL5_3	VEuPathDB	exon	51175604	51176066	.	+	.	Parent=AAEL004318-RB
AaegL5_3	VEuPathDB	exon	51176141	51177501	.	+	.	Parent=AAEL004318-RB
AaegL5_3	VEuPathDB	CDS	51176012	51176066	.	+	0	Parent=AAEL004318-RB
AaegL5_3	VEuPathDB	CDS	51176141	51177321	.	+	2	Parent=AAEL004318-RB
AaegL5_3	VEuPathDB	mRNA	51175607	51177501	.	+	.	ID=AAEL004318-RA;geneID=AAEL004318
AaegL5_3	VEuPathDB	exon	51175607	51176066	.	+	.	Parent=AAEL004318-RA
AaegL5_3	VEuPathDB	exon	51176138	51177501	.	+	.	Parent=AAEL004318-RA
AaegL5_3	VEuPathDB	CDS	51176012	51176066	.	+	0	Parent=AAEL004318-RA
AaegL5_3	VEuPathDB	CDS	51176138	51177321	.	+	2	Parent=AAEL004318-RA
AaegL5_3	VEuPathDB	lnc_RNA	51188064	51188690	.	-	.	ID=AAEL027010-RA;geneID=AAEL027010
AaegL5_3	VEuPathDB	exon	51188064	51188236	.	-	.	Parent=AAEL027010-RA
AaegL5_3	VEuPathDB	exon	51188298	51188690	.	-	.	Parent=AAEL027010-RA
AaegL5_3	VEuPathDB	mRNA	51197034	51198622	.	-	.	ID=AAEL004309-RA;geneID=AAEL004309
AaegL5_3	VEuPathDB	exon	51197034	51197636	.	-	.	Parent=AAEL004309-RA
AaegL5_3	VEuPathDB	exon	51197963	51198622	.	-	.	Parent=AAEL004309-RA
AaegL5_3	VEuPathDB	CDS	51197040	51197636	.	-	0	Parent=AAEL004309-RA
AaegL5_3	VEuPathDB	CDS	51197963	51198412	.	-	0	Parent=AAEL004309-RA
AaegL5_3	VEuPathDB	lnc_RNA	51213286	51213689	.	-	.	ID=AAEL023458-RA;geneID=AAEL023458
AaegL5_3	VEuPathDB	exon	51213286	51213323	.	-	.	Parent=AAEL023458-RA
AaegL5_3	VEuPathDB	exon	51213390	51213464	.	-	.	Parent=AAEL023458-RA
AaegL5_3	VEuPathDB	exon	51213535	51213689	.	-	.	Parent=AAEL023458-RA
AaegL5_3	VEuPathDB	mRNA	51218604	51279389	.	+	.	ID=AAEL014699-RA;geneID=AAEL014699
AaegL5_3	VEuPathDB	exon	51218604	51219287	.	+	.	Parent=AAEL014699-RA
AaegL5_3	VEuPathDB	exon	51247948	51248068	.	+	.	Parent=AAEL014699-RA
AaegL5_3	VEuPathDB	exon	51248137	51250183	.	+	.	Parent=AAEL014699-RA
AaegL5_3	VEuPathDB	exon	51261256	51261968	.	+	.	Parent=AAEL014699-RA
AaegL5_3	VEuPathDB	exon	51268035	51268970	.	+	.	Parent=AAEL014699-RA
AaegL5_3	VEuPathDB	exon	51278213	51278892	.	+	.	Parent=AAEL014699-RA
AaegL5_3	VEuPathDB	exon	51278956	51279389	.	+	.	Parent=AAEL014699-RA
AaegL5_3	VEuPathDB	CDS	51219081	51219287	.	+	0	Parent=AAEL014699-RA
AaegL5_3	VEuPathDB	CDS	51247948	51248068	.	+	0	Parent=AAEL014699-RA
AaegL5_3	VEuPathDB	CDS	51248137	51250183	.	+	2	Parent=AAEL014699-RA
AaegL5_3	VEuPathDB	CDS	51261256	51261968	.	+	1	Parent=AAEL014699-RA
AaegL5_3	VEuPathDB	CDS	51268035	51268970	.	+	2	Parent=AAEL014699-RA
AaegL5_3	VEuPathDB	CDS	51278213	51278892	.	+	2	Parent=AAEL014699-RA
AaegL5_3	VEuPathDB	CDS	51278956	51279159	.	+	0	Parent=AAEL014699-RA
AaegL5_3	VEuPathDB	mRNA	51238258	51279389	.	+	.	ID=AAEL014699-RB;geneID=AAEL014699
AaegL5_3	VEuPathDB	exon	51238258	51238287	.	+	.	Parent=AAEL014699-RB
AaegL5_3	VEuPathDB	exon	51247948	51248068	.	+	.	Parent=AAEL014699-RB
AaegL5_3	VEuPathDB	exon	51248137	51250183	.	+	.	Parent=AAEL014699-RB
AaegL5_3	VEuPathDB	exon	51261256	51261968	.	+	.	Parent=AAEL014699-RB
AaegL5_3	VEuPathDB	exon	51268035	51268970	.	+	.	Parent=AAEL014699-RB
AaegL5_3	VEuPathDB	exon	51278213	51278892	.	+	.	Parent=AAEL014699-RB
AaegL5_3	VEuPathDB	exon	51278956	51279389	.	+	.	Parent=AAEL014699-RB
AaegL5_3	VEuPathDB	CDS	51238273	51238287	.	+	0	Parent=AAEL014699-RB
AaegL5_3	VEuPathDB	CDS	51247948	51248068	.	+	0	Parent=AAEL014699-RB
AaegL5_3	VEuPathDB	CDS	51248137	51250183	.	+	2	Parent=AAEL014699-RB
AaegL5_3	VEuPathDB	CDS	51261256	51261968	.	+	1	Parent=AAEL014699-RB
AaegL5_3	VEuPathDB	CDS	51268035	51268970	.	+	2	Parent=AAEL014699-RB
AaegL5_3	VEuPathDB	CDS	51278213	51278892	.	+	2	Parent=AAEL014699-RB
AaegL5_3	VEuPathDB	CDS	51278956	51279159	.	+	0	Parent=AAEL014699-RB
AaegL5_3	VEuPathDB	lnc_RNA	51243956	51245150	.	-	.	ID=AAEL027133-RA;geneID=AAEL027133
AaegL5_3	VEuPathDB	exon	51243956	51244293	.	-	.	Parent=AAEL027133-RA
AaegL5_3	VEuPathDB	exon	51244355	51244427	.	-	.	Parent=AAEL027133-RA
AaegL5_3	VEuPathDB	exon	51244486	51244563	.	-	.	Parent=AAEL027133-RA
AaegL5_3	VEuPathDB	exon	51244632	51245150	.	-	.	Parent=AAEL027133-RA
AaegL5_3	VEuPathDB	lnc_RNA	51256667	51257797	.	+	.	ID=AAEL023671-RA;geneID=AAEL023671
AaegL5_3	VEuPathDB	exon	51256667	51257032	.	+	.	Parent=AAEL023671-RA
AaegL5_3	VEuPathDB	exon	51257088	51257797	.	+	.	Parent=AAEL023671-RA
AaegL5_3	VEuPathDB	mRNA	51293950	51294760	.	+	.	ID=AAEL022491-RA;geneID=AAEL022491
AaegL5_3	VEuPathDB	exon	51293950	51294196	.	+	.	Parent=AAEL022491-RA
AaegL5_3	VEuPathDB	exon	51294269	51294760	.	+	.	Parent=AAEL022491-RA
AaegL5_3	VEuPathDB	CDS	51294029	51294196	.	+	0	Parent=AAEL022491-RA
AaegL5_3	VEuPathDB	CDS	51294269	51294688	.	+	0	Parent=AAEL022491-RA
AaegL5_3	VEuPathDB	mRNA	51308994	51311408	.	-	.	ID=AAEL014698-RA;geneID=AAEL014698
AaegL5_3	VEuPathDB	exon	51308994	51309597	.	-	.	Parent=AAEL014698-RA
AaegL5_3	VEuPathDB	exon	51310069	51310743	.	-	.	Parent=AAEL014698-RA
AaegL5_3	VEuPathDB	exon	51310906	51310992	.	-	.	Parent=AAEL014698-RA
AaegL5_3	VEuPathDB	exon	51311062	51311408	.	-	.	Parent=AAEL014698-RA
AaegL5_3	VEuPathDB	CDS	51309401	51309597	.	-	2	Parent=AAEL014698-RA
AaegL5_3	VEuPathDB	CDS	51310069	51310743	.	-	2	Parent=AAEL014698-RA
AaegL5_3	VEuPathDB	CDS	51310906	51310992	.	-	2	Parent=AAEL014698-RA
AaegL5_3	VEuPathDB	CDS	51311062	51311092	.	-	0	Parent=AAEL014698-RA
AaegL5_3	VEuPathDB	mRNA	51317181	51317834	.	+	.	ID=AAEL027765-RA;geneID=AAEL027765
AaegL5_3	VEuPathDB	exon	51317181	51317834	.	+	.	Parent=AAEL027765-RA
AaegL5_3	VEuPathDB	CDS	51317359	51317757	.	+	0	Parent=AAEL027765-RA
AaegL5_3	VEuPathDB	mRNA	51325054	51327313	.	-	.	ID=AAEL014697-RA;geneID=AAEL014697
AaegL5_3	VEuPathDB	exon	51325054	51325236	.	-	.	Parent=AAEL014697-RA
AaegL5_3	VEuPathDB	exon	51325296	51325449	.	-	.	Parent=AAEL014697-RA
AaegL5_3	VEuPathDB	exon	51325508	51325947	.	-	.	Parent=AAEL014697-RA
AaegL5_3	VEuPathDB	exon	51327080	51327313	.	-	.	Parent=AAEL014697-RA
AaegL5_3	VEuPathDB	CDS	51325121	51325236	.	-	2	Parent=AAEL014697-RA
AaegL5_3	VEuPathDB	CDS	51325296	51325449	.	-	0	Parent=AAEL014697-RA
AaegL5_3	VEuPathDB	CDS	51325508	51325947	.	-	2	Parent=AAEL014697-RA
AaegL5_3	VEuPathDB	CDS	51327080	51327218	.	-	0	Parent=AAEL014697-RA
AaegL5_3	VEuPathDB	mRNA	51327401	51372479	.	+	.	ID=AAEL011187-RB;geneID=AAEL011187
AaegL5_3	VEuPathDB	exon	51327401	51327565	.	+	.	Parent=AAEL011187-RB
AaegL5_3	VEuPathDB	exon	51327690	51327853	.	+	.	Parent=AAEL011187-RB
AaegL5_3	VEuPathDB	exon	51341203	51341731	.	+	.	Parent=AAEL011187-RB
AaegL5_3	VEuPathDB	exon	51342242	51347160	.	+	.	Parent=AAEL011187-RB
AaegL5_3	VEuPathDB	exon	51348245	51348770	.	+	.	Parent=AAEL011187-RB
AaegL5_3	VEuPathDB	exon	51372033	51372479	.	+	.	Parent=AAEL011187-RB
AaegL5_3	VEuPathDB	CDS	51327521	51327565	.	+	0	Parent=AAEL011187-RB
AaegL5_3	VEuPathDB	CDS	51327690	51327853	.	+	0	Parent=AAEL011187-RB
AaegL5_3	VEuPathDB	CDS	51341203	51341731	.	+	1	Parent=AAEL011187-RB
AaegL5_3	VEuPathDB	CDS	51342242	51347160	.	+	0	Parent=AAEL011187-RB
AaegL5_3	VEuPathDB	CDS	51348245	51348770	.	+	1	Parent=AAEL011187-RB
AaegL5_3	VEuPathDB	CDS	51372033	51372275	.	+	0	Parent=AAEL011187-RB
AaegL5_3	VEuPathDB	mRNA	51477492	51557136	.	+	.	ID=AAEL011191-RA;geneID=AAEL011191
AaegL5_3	VEuPathDB	exon	51477492	51478675	.	+	.	Parent=AAEL011191-RA
AaegL5_3	VEuPathDB	exon	51531046	51531808	.	+	.	Parent=AAEL011191-RA
AaegL5_3	VEuPathDB	exon	51541955	51542092	.	+	.	Parent=AAEL011191-RA
AaegL5_3	VEuPathDB	exon	51542340	51542608	.	+	.	Parent=AAEL011191-RA
AaegL5_3	VEuPathDB	exon	51554543	51557136	.	+	.	Parent=AAEL011191-RA
AaegL5_3	VEuPathDB	CDS	51531107	51531808	.	+	0	Parent=AAEL011191-RA
AaegL5_3	VEuPathDB	CDS	51541955	51542092	.	+	0	Parent=AAEL011191-RA
AaegL5_3	VEuPathDB	CDS	51542340	51542608	.	+	0	Parent=AAEL011191-RA
AaegL5_3	VEuPathDB	CDS	51554543	51554936	.	+	1	Parent=AAEL011191-RA
AaegL5_3	VEuPathDB	lnc_RNA	51562661	51567650	.	-	.	ID=AAEL026185-RA;geneID=AAEL026185
AaegL5_3	VEuPathDB	exon	51562661	51563517	.	-	.	Parent=AAEL026185-RA
AaegL5_3	VEuPathDB	exon	51567477	51567650	.	-	.	Parent=AAEL026185-RA
AaegL5_3	VEuPathDB	mRNA	51571758	51575317	.	-	.	ID=AAEL011184-RB;geneID=AAEL011184
AaegL5_3	VEuPathDB	exon	51571758	51572547	.	-	.	Parent=AAEL011184-RB
AaegL5_3	VEuPathDB	exon	51572612	51572952	.	-	.	Parent=AAEL011184-RB
AaegL5_3	VEuPathDB	exon	51574160	51574561	.	-	.	Parent=AAEL011184-RB
AaegL5_3	VEuPathDB	exon	51575111	51575317	.	-	.	Parent=AAEL011184-RB
AaegL5_3	VEuPathDB	CDS	51572202	51572547	.	-	1	Parent=AAEL011184-RB
AaegL5_3	VEuPathDB	CDS	51572612	51572952	.	-	0	Parent=AAEL011184-RB
AaegL5_3	VEuPathDB	CDS	51574160	51574537	.	-	0	Parent=AAEL011184-RB
AaegL5_3	VEuPathDB	mRNA	51571758	51585438	.	-	.	ID=AAEL011184-RC;geneID=AAEL011184
AaegL5_3	VEuPathDB	exon	51571758	51572547	.	-	.	Parent=AAEL011184-RC
AaegL5_3	VEuPathDB	exon	51572612	51572952	.	-	.	Parent=AAEL011184-RC
AaegL5_3	VEuPathDB	exon	51574160	51574561	.	-	.	Parent=AAEL011184-RC
AaegL5_3	VEuPathDB	exon	51585418	51585438	.	-	.	Parent=AAEL011184-RC
AaegL5_3	VEuPathDB	CDS	51572202	51572547	.	-	1	Parent=AAEL011184-RC
AaegL5_3	VEuPathDB	CDS	51572612	51572952	.	-	0	Parent=AAEL011184-RC
AaegL5_3	VEuPathDB	CDS	51574160	51574537	.	-	0	Parent=AAEL011184-RC
AaegL5_3	VEuPathDB	mRNA	51571758	51591240	.	-	.	ID=AAEL011184-RA;geneID=AAEL011184
AaegL5_3	VEuPathDB	exon	51571758	51572547	.	-	.	Parent=AAEL011184-RA
AaegL5_3	VEuPathDB	exon	51572612	51572952	.	-	.	Parent=AAEL011184-RA
AaegL5_3	VEuPathDB	exon	51574160	51574563	.	-	.	Parent=AAEL011184-RA
AaegL5_3	VEuPathDB	exon	51591112	51591240	.	-	.	Parent=AAEL011184-RA
AaegL5_3	VEuPathDB	CDS	51572202	51572547	.	-	1	Parent=AAEL011184-RA
AaegL5_3	VEuPathDB	CDS	51572612	51572952	.	-	0	Parent=AAEL011184-RA
AaegL5_3	VEuPathDB	CDS	51574160	51574537	.	-	0	Parent=AAEL011184-RA
AaegL5_3	VEuPathDB	mRNA	51592106	51621022	.	-	.	ID=AAEL019717-RB;geneID=AAEL019717
AaegL5_3	VEuPathDB	exon	51592106	51592622	.	-	.	Parent=AAEL019717-RB
AaegL5_3	VEuPathDB	exon	51592816	51593156	.	-	.	Parent=AAEL019717-RB
AaegL5_3	VEuPathDB	exon	51609734	51610182	.	-	.	Parent=AAEL019717-RB
AaegL5_3	VEuPathDB	exon	51621015	51621022	.	-	.	Parent=AAEL019717-RB
AaegL5_3	VEuPathDB	CDS	51592277	51592622	.	-	1	Parent=AAEL019717-RB
AaegL5_3	VEuPathDB	CDS	51592816	51593156	.	-	0	Parent=AAEL019717-RB
AaegL5_3	VEuPathDB	CDS	51609734	51610099	.	-	0	Parent=AAEL019717-RB
AaegL5_3	VEuPathDB	mRNA	51592106	51630214	.	-	.	ID=AAEL019717-RA;geneID=AAEL019717
AaegL5_3	VEuPathDB	exon	51592106	51592622	.	-	.	Parent=AAEL019717-RA
AaegL5_3	VEuPathDB	exon	51592816	51593156	.	-	.	Parent=AAEL019717-RA
AaegL5_3	VEuPathDB	exon	51609734	51610182	.	-	.	Parent=AAEL019717-RA
AaegL5_3	VEuPathDB	exon	51630062	51630214	.	-	.	Parent=AAEL019717-RA
AaegL5_3	VEuPathDB	CDS	51592277	51592622	.	-	1	Parent=AAEL019717-RA
AaegL5_3	VEuPathDB	CDS	51592816	51593156	.	-	0	Parent=AAEL019717-RA
AaegL5_3	VEuPathDB	CDS	51609734	51610099	.	-	0	Parent=AAEL019717-RA
AaegL5_3	VEuPathDB	lnc_RNA	51610122	51610480	.	+	.	ID=AAEL024857-RA;geneID=AAEL024857
AaegL5_3	VEuPathDB	exon	51610122	51610264	.	+	.	Parent=AAEL024857-RA
AaegL5_3	VEuPathDB	exon	51610328	51610480	.	+	.	Parent=AAEL024857-RA
AaegL5_3	VEuPathDB	mRNA	51637028	51661214	.	-	.	ID=AAEL010822-RC;geneID=AAEL010822
AaegL5_3	VEuPathDB	exon	51637028	51637492	.	-	.	Parent=AAEL010822-RC
AaegL5_3	VEuPathDB	exon	51637552	51638491	.	-	.	Parent=AAEL010822-RC
AaegL5_3	VEuPathDB	exon	51649153	51649581	.	-	.	Parent=AAEL010822-RC
AaegL5_3	VEuPathDB	exon	51650076	51650546	.	-	.	Parent=AAEL010822-RC
AaegL5_3	VEuPathDB	exon	51661192	51661214	.	-	.	Parent=AAEL010822-RC
AaegL5_3	VEuPathDB	CDS	51637203	51637492	.	-	2	Parent=AAEL010822-RC
AaegL5_3	VEuPathDB	CDS	51637552	51638491	.	-	0	Parent=AAEL010822-RC
AaegL5_3	VEuPathDB	CDS	51649153	51649581	.	-	0	Parent=AAEL010822-RC
AaegL5_3	VEuPathDB	CDS	51650076	51650237	.	-	0	Parent=AAEL010822-RC
AaegL5_3	VEuPathDB	mRNA	51637028	51661410	.	-	.	ID=AAEL010822-RA;geneID=AAEL010822
AaegL5_3	VEuPathDB	exon	51637028	51637492	.	-	.	Parent=AAEL010822-RA
AaegL5_3	VEuPathDB	exon	51637552	51638491	.	-	.	Parent=AAEL010822-RA
AaegL5_3	VEuPathDB	exon	51649153	51649581	.	-	.	Parent=AAEL010822-RA
AaegL5_3	VEuPathDB	exon	51650076	51650546	.	-	.	Parent=AAEL010822-RA
AaegL5_3	VEuPathDB	exon	51661293	51661410	.	-	.	Parent=AAEL010822-RA
AaegL5_3	VEuPathDB	CDS	51637203	51637492	.	-	2	Parent=AAEL010822-RA
AaegL5_3	VEuPathDB	CDS	51637552	51638491	.	-	0	Parent=AAEL010822-RA
AaegL5_3	VEuPathDB	CDS	51649153	51649581	.	-	0	Parent=AAEL010822-RA
AaegL5_3	VEuPathDB	CDS	51650076	51650237	.	-	0	Parent=AAEL010822-RA
AaegL5_3	VEuPathDB	mRNA	51637028	51682655	.	-	.	ID=AAEL010822-RB;geneID=AAEL010822
AaegL5_3	VEuPathDB	exon	51637028	51637492	.	-	.	Parent=AAEL010822-RB
AaegL5_3	VEuPathDB	exon	51637552	51638491	.	-	.	Parent=AAEL010822-RB
AaegL5_3	VEuPathDB	exon	51649153	51649581	.	-	.	Parent=AAEL010822-RB
AaegL5_3	VEuPathDB	exon	51650076	51650546	.	-	.	Parent=AAEL010822-RB
AaegL5_3	VEuPathDB	exon	51682305	51682417	.	-	.	Parent=AAEL010822-RB
AaegL5_3	VEuPathDB	exon	51682484	51682655	.	-	.	Parent=AAEL010822-RB
AaegL5_3	VEuPathDB	CDS	51637203	51637492	.	-	2	Parent=AAEL010822-RB
AaegL5_3	VEuPathDB	CDS	51637552	51638491	.	-	0	Parent=AAEL010822-RB
AaegL5_3	VEuPathDB	CDS	51649153	51649581	.	-	0	Parent=AAEL010822-RB
AaegL5_3	VEuPathDB	CDS	51650076	51650237	.	-	0	Parent=AAEL010822-RB
AaegL5_3	VEuPathDB	mRNA	51683466	51689451	.	+	.	ID=AAEL010819-RA;geneID=AAEL010819
AaegL5_3	VEuPathDB	exon	51683466	51683592	.	+	.	Parent=AAEL010819-RA
AaegL5_3	VEuPathDB	exon	51683675	51683777	.	+	.	Parent=AAEL010819-RA
AaegL5_3	VEuPathDB	exon	51683848	51683895	.	+	.	Parent=AAEL010819-RA
AaegL5_3	VEuPathDB	exon	51688630	51689451	.	+	.	Parent=AAEL010819-RA
AaegL5_3	VEuPathDB	CDS	51683680	51683777	.	+	0	Parent=AAEL010819-RA
AaegL5_3	VEuPathDB	CDS	51683848	51683895	.	+	1	Parent=AAEL010819-RA
AaegL5_3	VEuPathDB	CDS	51688630	51688780	.	+	1	Parent=AAEL010819-RA
AaegL5_3	VEuPathDB	mRNA	51702621	51704036	.	-	.	ID=AAEL010808-RA;geneID=AAEL010808
AaegL5_3	VEuPathDB	exon	51702621	51704036	.	-	.	Parent=AAEL010808-RA
AaegL5_3	VEuPathDB	CDS	51702683	51703942	.	-	0	Parent=AAEL010808-RA
AaegL5_3	VEuPathDB	mRNA	51704122	51716804	.	+	.	ID=AAEL010810-RA;geneID=AAEL010810
AaegL5_3	VEuPathDB	exon	51704122	51704383	.	+	.	Parent=AAEL010810-RA
AaegL5_3	VEuPathDB	exon	51716080	51716359	.	+	.	Parent=AAEL010810-RA
AaegL5_3	VEuPathDB	exon	51716416	51716804	.	+	.	Parent=AAEL010810-RA
AaegL5_3	VEuPathDB	CDS	51704243	51704383	.	+	0	Parent=AAEL010810-RA
AaegL5_3	VEuPathDB	CDS	51716080	51716359	.	+	0	Parent=AAEL010810-RA
AaegL5_3	VEuPathDB	CDS	51716416	51716774	.	+	2	Parent=AAEL010810-RA
AaegL5_3	VEuPathDB	mRNA	51716733	51718470	.	-	.	ID=AAEL010816-RA;geneID=AAEL010816
AaegL5_3	VEuPathDB	exon	51716733	51717757	.	-	.	Parent=AAEL010816-RA
AaegL5_3	VEuPathDB	exon	51717933	51718187	.	-	.	Parent=AAEL010816-RA
AaegL5_3	VEuPathDB	exon	51718267	51718470	.	-	.	Parent=AAEL010816-RA
AaegL5_3	VEuPathDB	CDS	51716798	51717757	.	-	0	Parent=AAEL010816-RA
AaegL5_3	VEuPathDB	CDS	51717933	51718187	.	-	0	Parent=AAEL010816-RA
AaegL5_3	VEuPathDB	CDS	51718267	51718359	.	-	0	Parent=AAEL010816-RA
AaegL5_3	VEuPathDB	mRNA	51722965	51724324	.	-	.	ID=AAEL010817-RA;geneID=AAEL010817
AaegL5_3	VEuPathDB	exon	51722965	51723825	.	-	.	Parent=AAEL010817-RA
AaegL5_3	VEuPathDB	exon	51723880	51724324	.	-	.	Parent=AAEL010817-RA
AaegL5_3	VEuPathDB	CDS	51722984	51723825	.	-	2	Parent=AAEL010817-RA
AaegL5_3	VEuPathDB	CDS	51723880	51724198	.	-	0	Parent=AAEL010817-RA
AaegL5_3	VEuPathDB	mRNA	51727677	51748610	.	+	.	ID=AAEL010823-RA;geneID=AAEL010823
AaegL5_3	VEuPathDB	exon	51727677	51727804	.	+	.	Parent=AAEL010823-RA
AaegL5_3	VEuPathDB	exon	51727986	51728432	.	+	.	Parent=AAEL010823-RA
AaegL5_3	VEuPathDB	exon	51748276	51748610	.	+	.	Parent=AAEL010823-RA
AaegL5_3	VEuPathDB	CDS	51727775	51727804	.	+	0	Parent=AAEL010823-RA
AaegL5_3	VEuPathDB	CDS	51727986	51728432	.	+	0	Parent=AAEL010823-RA
AaegL5_3	VEuPathDB	CDS	51748276	51748431	.	+	0	Parent=AAEL010823-RA
AaegL5_3	VEuPathDB	mRNA	51771453	51773228	.	-	.	ID=AAEL010809-RA;geneID=AAEL010809
AaegL5_3	VEuPathDB	exon	51771453	51772330	.	-	.	Parent=AAEL010809-RA
AaegL5_3	VEuPathDB	exon	51772630	51773228	.	-	.	Parent=AAEL010809-RA
AaegL5_3	VEuPathDB	CDS	51771996	51772330	.	-	2	Parent=AAEL010809-RA
AaegL5_3	VEuPathDB	CDS	51772630	51773047	.	-	0	Parent=AAEL010809-RA
AaegL5_3	VEuPathDB	mRNA	51789064	51798766	.	+	.	ID=AAEL010826-RA;geneID=AAEL010826
AaegL5_3	VEuPathDB	exon	51789064	51789377	.	+	.	Parent=AAEL010826-RA
AaegL5_3	VEuPathDB	exon	51795796	51795970	.	+	.	Parent=AAEL010826-RA
AaegL5_3	VEuPathDB	exon	51796688	51798766	.	+	.	Parent=AAEL010826-RA
AaegL5_3	VEuPathDB	CDS	51789303	51789377	.	+	0	Parent=AAEL010826-RA
AaegL5_3	VEuPathDB	CDS	51795796	51795970	.	+	0	Parent=AAEL010826-RA
AaegL5_3	VEuPathDB	CDS	51796688	51798573	.	+	2	Parent=AAEL010826-RA
AaegL5_3	VEuPathDB	mRNA	51789085	51819550	.	+	.	ID=AAEL010826-RB;geneID=AAEL010826
AaegL5_3	VEuPathDB	exon	51789085	51789377	.	+	.	Parent=AAEL010826-RB
AaegL5_3	VEuPathDB	exon	51795796	51795970	.	+	.	Parent=AAEL010826-RB
AaegL5_3	VEuPathDB	exon	51817886	51818996	.	+	.	Parent=AAEL010826-RB
AaegL5_3	VEuPathDB	exon	51819239	51819550	.	+	.	Parent=AAEL010826-RB
AaegL5_3	VEuPathDB	CDS	51789303	51789377	.	+	0	Parent=AAEL010826-RB
AaegL5_3	VEuPathDB	CDS	51795796	51795970	.	+	0	Parent=AAEL010826-RB
AaegL5_3	VEuPathDB	CDS	51817886	51818996	.	+	2	Parent=AAEL010826-RB
AaegL5_3	VEuPathDB	CDS	51819239	51819296	.	+	1	Parent=AAEL010826-RB
AaegL5_3	VEuPathDB	mRNA	51835343	51870095	.	-	.	ID=AAEL018200-RB;geneID=AAEL018200
AaegL5_3	VEuPathDB	exon	51835343	51836433	.	-	.	Parent=AAEL018200-RB
AaegL5_3	VEuPathDB	exon	51842816	51843902	.	-	.	Parent=AAEL018200-RB
AaegL5_3	VEuPathDB	exon	51869401	51869554	.	-	.	Parent=AAEL018200-RB
AaegL5_3	VEuPathDB	exon	51869624	51869863	.	-	.	Parent=AAEL018200-RB
AaegL5_3	VEuPathDB	exon	51869927	51870095	.	-	.	Parent=AAEL018200-RB
AaegL5_3	VEuPathDB	CDS	51835874	51836433	.	-	2	Parent=AAEL018200-RB
AaegL5_3	VEuPathDB	CDS	51842816	51843902	.	-	0	Parent=AAEL018200-RB
AaegL5_3	VEuPathDB	CDS	51869401	51869554	.	-	1	Parent=AAEL018200-RB
AaegL5_3	VEuPathDB	CDS	51869624	51869745	.	-	0	Parent=AAEL018200-RB
AaegL5_3	VEuPathDB	mRNA	51835343	51883258	.	-	.	ID=AAEL018200-RA;geneID=AAEL018200
AaegL5_3	VEuPathDB	exon	51835343	51836433	.	-	.	Parent=AAEL018200-RA
AaegL5_3	VEuPathDB	exon	51842816	51843902	.	-	.	Parent=AAEL018200-RA
AaegL5_3	VEuPathDB	exon	51869401	51869554	.	-	.	Parent=AAEL018200-RA
AaegL5_3	VEuPathDB	exon	51869624	51869863	.	-	.	Parent=AAEL018200-RA
AaegL5_3	VEuPathDB	exon	51882937	51883258	.	-	.	Parent=AAEL018200-RA
AaegL5_3	VEuPathDB	CDS	51835874	51836433	.	-	2	Parent=AAEL018200-RA
AaegL5_3	VEuPathDB	CDS	51842816	51843902	.	-	0	Parent=AAEL018200-RA
AaegL5_3	VEuPathDB	CDS	51869401	51869554	.	-	1	Parent=AAEL018200-RA
AaegL5_3	VEuPathDB	CDS	51869624	51869745	.	-	0	Parent=AAEL018200-RA
AaegL5_3	VEuPathDB	mRNA	51916549	51953364	.	-	.	ID=AAEL010827-RA;geneID=AAEL010827
AaegL5_3	VEuPathDB	exon	51916549	51916969	.	-	.	Parent=AAEL010827-RA
AaegL5_3	VEuPathDB	exon	51917238	51918434	.	-	.	Parent=AAEL010827-RA
AaegL5_3	VEuPathDB	exon	51931573	51932276	.	-	.	Parent=AAEL010827-RA
AaegL5_3	VEuPathDB	exon	51950641	51952934	.	-	.	Parent=AAEL010827-RA
AaegL5_3	VEuPathDB	exon	51953006	51953364	.	-	.	Parent=AAEL010827-RA
AaegL5_3	VEuPathDB	CDS	51916626	51916969	.	-	2	Parent=AAEL010827-RA
AaegL5_3	VEuPathDB	CDS	51917238	51918434	.	-	2	Parent=AAEL010827-RA
AaegL5_3	VEuPathDB	CDS	51931573	51932276	.	-	1	Parent=AAEL010827-RA
AaegL5_3	VEuPathDB	CDS	51950641	51952934	.	-	0	Parent=AAEL010827-RA
AaegL5_3	VEuPathDB	CDS	51953006	51953095	.	-	0	Parent=AAEL010827-RA
AaegL5_3	VEuPathDB	mRNA	51955867	51974909	.	+	.	ID=AAEL010829-RB;geneID=AAEL010829
AaegL5_3	VEuPathDB	exon	51955867	51956128	.	+	.	Parent=AAEL010829-RB
AaegL5_3	VEuPathDB	exon	51956195	51956946	.	+	.	Parent=AAEL010829-RB
AaegL5_3	VEuPathDB	exon	51973025	51974909	.	+	.	Parent=AAEL010829-RB
AaegL5_3	VEuPathDB	CDS	51956116	51956128	.	+	0	Parent=AAEL010829-RB
AaegL5_3	VEuPathDB	CDS	51956195	51956946	.	+	2	Parent=AAEL010829-RB
AaegL5_3	VEuPathDB	CDS	51973025	51973906	.	+	0	Parent=AAEL010829-RB
AaegL5_3	VEuPathDB	lnc_RNA	51958263	51960605	.	+	.	ID=AAEL023990-RA;geneID=AAEL023990
AaegL5_3	VEuPathDB	exon	51958263	51959665	.	+	.	Parent=AAEL023990-RA
AaegL5_3	VEuPathDB	exon	51959725	51960151	.	+	.	Parent=AAEL023990-RA
AaegL5_3	VEuPathDB	exon	51960305	51960605	.	+	.	Parent=AAEL023990-RA
AaegL5_3	VEuPathDB	mRNA	51978678	52008220	.	-	.	ID=AAEL010812-RA;geneID=AAEL010812
AaegL5_3	VEuPathDB	exon	51978678	51979411	.	-	.	Parent=AAEL010812-RA
AaegL5_3	VEuPathDB	exon	51979477	51979616	.	-	.	Parent=AAEL010812-RA
AaegL5_3	VEuPathDB	exon	51991186	51992185	.	-	.	Parent=AAEL010812-RA
AaegL5_3	VEuPathDB	exon	51992306	51992896	.	-	.	Parent=AAEL010812-RA
AaegL5_3	VEuPathDB	exon	52001283	52001668	.	-	.	Parent=AAEL010812-RA
AaegL5_3	VEuPathDB	exon	52007407	52008220	.	-	.	Parent=AAEL010812-RA
AaegL5_3	VEuPathDB	CDS	51978796	51979411	.	-	1	Parent=AAEL010812-RA
AaegL5_3	VEuPathDB	CDS	51979477	51979616	.	-	0	Parent=AAEL010812-RA
AaegL5_3	VEuPathDB	CDS	51991186	51992185	.	-	1	Parent=AAEL010812-RA
AaegL5_3	VEuPathDB	CDS	51992306	51992896	.	-	1	Parent=AAEL010812-RA
AaegL5_3	VEuPathDB	CDS	52001283	52001668	.	-	0	Parent=AAEL010812-RA
AaegL5_3	VEuPathDB	CDS	52007407	52007949	.	-	0	Parent=AAEL010812-RA
AaegL5_3	VEuPathDB	mRNA	51978678	52008220	.	-	.	ID=AAEL010812-RB;geneID=AAEL010812
AaegL5_3	VEuPathDB	exon	51978678	51979411	.	-	.	Parent=AAEL010812-RB
AaegL5_3	VEuPathDB	exon	51979477	51979616	.	-	.	Parent=AAEL010812-RB
AaegL5_3	VEuPathDB	exon	51991186	51992185	.	-	.	Parent=AAEL010812-RB
AaegL5_3	VEuPathDB	exon	52001283	52001668	.	-	.	Parent=AAEL010812-RB
AaegL5_3	VEuPathDB	exon	52007407	52008220	.	-	.	Parent=AAEL010812-RB
AaegL5_3	VEuPathDB	CDS	51978796	51979411	.	-	1	Parent=AAEL010812-RB
AaegL5_3	VEuPathDB	CDS	51979477	51979616	.	-	0	Parent=AAEL010812-RB
AaegL5_3	VEuPathDB	CDS	51991186	51992185	.	-	1	Parent=AAEL010812-RB
AaegL5_3	VEuPathDB	CDS	52001283	52001668	.	-	0	Parent=AAEL010812-RB
AaegL5_3	VEuPathDB	CDS	52007407	52007949	.	-	0	Parent=AAEL010812-RB
AaegL5_3	VEuPathDB	mRNA	52011886	52042549	.	+	.	ID=AAEL018201-RB;geneID=AAEL018201
AaegL5_3	VEuPathDB	exon	52011886	52012288	.	+	.	Parent=AAEL018201-RB
AaegL5_3	VEuPathDB	exon	52020644	52021704	.	+	.	Parent=AAEL018201-RB
AaegL5_3	VEuPathDB	exon	52033795	52034256	.	+	.	Parent=AAEL018201-RB
AaegL5_3	VEuPathDB	exon	52034568	52035483	.	+	.	Parent=AAEL018201-RB
AaegL5_3	VEuPathDB	exon	52035542	52035626	.	+	.	Parent=AAEL018201-RB
AaegL5_3	VEuPathDB	exon	52035687	52035741	.	+	.	Parent=AAEL018201-RB
AaegL5_3	VEuPathDB	exon	52041994	52042549	.	+	.	Parent=AAEL018201-RB
AaegL5_3	VEuPathDB	CDS	52012145	52012288	.	+	0	Parent=AAEL018201-RB
AaegL5_3	VEuPathDB	CDS	52020644	52021704	.	+	0	Parent=AAEL018201-RB
AaegL5_3	VEuPathDB	CDS	52033795	52034256	.	+	1	Parent=AAEL018201-RB
AaegL5_3	VEuPathDB	CDS	52034568	52035483	.	+	1	Parent=AAEL018201-RB
AaegL5_3	VEuPathDB	CDS	52035542	52035626	.	+	0	Parent=AAEL018201-RB
AaegL5_3	VEuPathDB	CDS	52035687	52035741	.	+	2	Parent=AAEL018201-RB
AaegL5_3	VEuPathDB	CDS	52041994	52042201	.	+	1	Parent=AAEL018201-RB
AaegL5_3	VEuPathDB	mRNA	52011887	52042549	.	+	.	ID=AAEL018201-RA;geneID=AAEL018201
AaegL5_3	VEuPathDB	exon	52011887	52012288	.	+	.	Parent=AAEL018201-RA
AaegL5_3	VEuPathDB	exon	52020644	52021704	.	+	.	Parent=AAEL018201-RA
AaegL5_3	VEuPathDB	exon	52033798	52034256	.	+	.	Parent=AAEL018201-RA
AaegL5_3	VEuPathDB	exon	52034568	52035483	.	+	.	Parent=AAEL018201-RA
AaegL5_3	VEuPathDB	exon	52035542	52035626	.	+	.	Parent=AAEL018201-RA
AaegL5_3	VEuPathDB	exon	52035687	52035741	.	+	.	Parent=AAEL018201-RA
AaegL5_3	VEuPathDB	exon	52041994	52042549	.	+	.	Parent=AAEL018201-RA
AaegL5_3	VEuPathDB	CDS	52012145	52012288	.	+	0	Parent=AAEL018201-RA
AaegL5_3	VEuPathDB	CDS	52020644	52021704	.	+	0	Parent=AAEL018201-RA
AaegL5_3	VEuPathDB	CDS	52033798	52034256	.	+	1	Parent=AAEL018201-RA
AaegL5_3	VEuPathDB	CDS	52034568	52035483	.	+	1	Parent=AAEL018201-RA
AaegL5_3	VEuPathDB	CDS	52035542	52035626	.	+	0	Parent=AAEL018201-RA
AaegL5_3	VEuPathDB	CDS	52035687	52035741	.	+	2	Parent=AAEL018201-RA
AaegL5_3	VEuPathDB	CDS	52041994	52042201	.	+	1	Parent=AAEL018201-RA
AaegL5_3	VEuPathDB	mRNA	52048904	52050772	.	+	.	ID=AAEL010821-RA;geneID=AAEL010821
AaegL5_3	VEuPathDB	exon	52048904	52049014	.	+	.	Parent=AAEL010821-RA
AaegL5_3	VEuPathDB	exon	52049262	52049355	.	+	.	Parent=AAEL010821-RA
AaegL5_3	VEuPathDB	exon	52049618	52050772	.	+	.	Parent=AAEL010821-RA
AaegL5_3	VEuPathDB	CDS	52049302	52049355	.	+	0	Parent=AAEL010821-RA
AaegL5_3	VEuPathDB	CDS	52049618	52050511	.	+	0	Parent=AAEL010821-RA
AaegL5_3	VEuPathDB	mRNA	52061166	52061474	.	-	.	ID=AAEL023910-RA;geneID=AAEL023910
AaegL5_3	VEuPathDB	exon	52061166	52061474	.	-	.	Parent=AAEL023910-RA
AaegL5_3	VEuPathDB	CDS	52061166	52061474	.	-	0	Parent=AAEL023910-RA
AaegL5_3	VEuPathDB	mRNA	52064126	52158721	.	+	.	ID=AAEL010815-RC;geneID=AAEL010815
AaegL5_3	VEuPathDB	exon	52064126	52064293	.	+	.	Parent=AAEL010815-RC
AaegL5_3	VEuPathDB	exon	52086459	52087018	.	+	.	Parent=AAEL010815-RC
AaegL5_3	VEuPathDB	exon	52091937	52092569	.	+	.	Parent=AAEL010815-RC
AaegL5_3	VEuPathDB	exon	52112970	52113314	.	+	.	Parent=AAEL010815-RC
AaegL5_3	VEuPathDB	exon	52126051	52126266	.	+	.	Parent=AAEL010815-RC
AaegL5_3	VEuPathDB	exon	52126513	52126611	.	+	.	Parent=AAEL010815-RC
AaegL5_3	VEuPathDB	exon	52126679	52126775	.	+	.	Parent=AAEL010815-RC
AaegL5_3	VEuPathDB	exon	52127372	52127974	.	+	.	Parent=AAEL010815-RC
AaegL5_3	VEuPathDB	exon	52135161	52135379	.	+	.	Parent=AAEL010815-RC
AaegL5_3	VEuPathDB	exon	52139073	52139181	.	+	.	Parent=AAEL010815-RC
AaegL5_3	VEuPathDB	exon	52139327	52139505	.	+	.	Parent=AAEL010815-RC
AaegL5_3	VEuPathDB	exon	52139566	52139738	.	+	.	Parent=AAEL010815-RC
AaegL5_3	VEuPathDB	exon	52148179	52148396	.	+	.	Parent=AAEL010815-RC
AaegL5_3	VEuPathDB	exon	52148465	52148640	.	+	.	Parent=AAEL010815-RC
AaegL5_3	VEuPathDB	exon	52148709	52148889	.	+	.	Parent=AAEL010815-RC
AaegL5_3	VEuPathDB	exon	52148951	52149460	.	+	.	Parent=AAEL010815-RC
AaegL5_3	VEuPathDB	exon	52149521	52149750	.	+	.	Parent=AAEL010815-RC
AaegL5_3	VEuPathDB	exon	52157310	52158721	.	+	.	Parent=AAEL010815-RC
AaegL5_3	VEuPathDB	CDS	52092009	52092569	.	+	0	Parent=AAEL010815-RC
AaegL5_3	VEuPathDB	CDS	52112970	52113314	.	+	0	Parent=AAEL010815-RC
AaegL5_3	VEuPathDB	CDS	52126051	52126266	.	+	0	Parent=AAEL010815-RC
AaegL5_3	VEuPathDB	CDS	52126513	52126611	.	+	0	Parent=AAEL010815-RC
AaegL5_3	VEuPathDB	CDS	52126679	52126775	.	+	0	Parent=AAEL010815-RC
AaegL5_3	VEuPathDB	CDS	52127372	52127974	.	+	2	Parent=AAEL010815-RC
AaegL5_3	VEuPathDB	CDS	52135161	52135379	.	+	2	Parent=AAEL010815-RC
AaegL5_3	VEuPathDB	CDS	52139073	52139181	.	+	2	Parent=AAEL010815-RC
AaegL5_3	VEuPathDB	CDS	52139327	52139505	.	+	1	Parent=AAEL010815-RC
AaegL5_3	VEuPathDB	CDS	52139566	52139738	.	+	2	Parent=AAEL010815-RC
AaegL5_3	VEuPathDB	CDS	52148179	52148396	.	+	0	Parent=AAEL010815-RC
AaegL5_3	VEuPathDB	CDS	52148465	52148640	.	+	1	Parent=AAEL010815-RC
AaegL5_3	VEuPathDB	CDS	52148709	52148889	.	+	2	Parent=AAEL010815-RC
AaegL5_3	VEuPathDB	CDS	52148951	52149460	.	+	1	Parent=AAEL010815-RC
AaegL5_3	VEuPathDB	CDS	52149521	52149750	.	+	1	Parent=AAEL010815-RC
AaegL5_3	VEuPathDB	CDS	52157310	52157431	.	+	2	Parent=AAEL010815-RC
AaegL5_3	VEuPathDB	mRNA	52064126	52158721	.	+	.	ID=AAEL010815-RK;geneID=AAEL010815
AaegL5_3	VEuPathDB	exon	52064126	52064293	.	+	.	Parent=AAEL010815-RK
AaegL5_3	VEuPathDB	exon	52064555	52064649	.	+	.	Parent=AAEL010815-RK
AaegL5_3	VEuPathDB	exon	52086459	52087018	.	+	.	Parent=AAEL010815-RK
AaegL5_3	VEuPathDB	exon	52091937	52092569	.	+	.	Parent=AAEL010815-RK
AaegL5_3	VEuPathDB	exon	52112970	52113314	.	+	.	Parent=AAEL010815-RK
AaegL5_3	VEuPathDB	exon	52126051	52126266	.	+	.	Parent=AAEL010815-RK
AaegL5_3	VEuPathDB	exon	52126513	52126611	.	+	.	Parent=AAEL010815-RK
AaegL5_3	VEuPathDB	exon	52126679	52126775	.	+	.	Parent=AAEL010815-RK
AaegL5_3	VEuPathDB	exon	52127372	52127974	.	+	.	Parent=AAEL010815-RK
AaegL5_3	VEuPathDB	exon	52135161	52135379	.	+	.	Parent=AAEL010815-RK
AaegL5_3	VEuPathDB	exon	52139073	52139181	.	+	.	Parent=AAEL010815-RK
AaegL5_3	VEuPathDB	exon	52139327	52139505	.	+	.	Parent=AAEL010815-RK
AaegL5_3	VEuPathDB	exon	52139566	52139738	.	+	.	Parent=AAEL010815-RK
AaegL5_3	VEuPathDB	exon	52148179	52148396	.	+	.	Parent=AAEL010815-RK
AaegL5_3	VEuPathDB	exon	52148465	52148640	.	+	.	Parent=AAEL010815-RK
AaegL5_3	VEuPathDB	exon	52148709	52148889	.	+	.	Parent=AAEL010815-RK
AaegL5_3	VEuPathDB	exon	52148951	52149460	.	+	.	Parent=AAEL010815-RK
AaegL5_3	VEuPathDB	exon	52149521	52149750	.	+	.	Parent=AAEL010815-RK
AaegL5_3	VEuPathDB	exon	52157310	52158721	.	+	.	Parent=AAEL010815-RK
AaegL5_3	VEuPathDB	CDS	52092009	52092569	.	+	0	Parent=AAEL010815-RK
AaegL5_3	VEuPathDB	CDS	52112970	52113314	.	+	0	Parent=AAEL010815-RK
AaegL5_3	VEuPathDB	CDS	52126051	52126266	.	+	0	Parent=AAEL010815-RK
AaegL5_3	VEuPathDB	CDS	52126513	52126611	.	+	0	Parent=AAEL010815-RK
AaegL5_3	VEuPathDB	CDS	52126679	52126775	.	+	0	Parent=AAEL010815-RK
AaegL5_3	VEuPathDB	CDS	52127372	52127974	.	+	2	Parent=AAEL010815-RK
AaegL5_3	VEuPathDB	CDS	52135161	52135379	.	+	2	Parent=AAEL010815-RK
AaegL5_3	VEuPathDB	CDS	52139073	52139181	.	+	2	Parent=AAEL010815-RK
AaegL5_3	VEuPathDB	CDS	52139327	52139505	.	+	1	Parent=AAEL010815-RK
AaegL5_3	VEuPathDB	CDS	52139566	52139738	.	+	2	Parent=AAEL010815-RK
AaegL5_3	VEuPathDB	CDS	52148179	52148396	.	+	0	Parent=AAEL010815-RK
AaegL5_3	VEuPathDB	CDS	52148465	52148640	.	+	1	Parent=AAEL010815-RK
AaegL5_3	VEuPathDB	CDS	52148709	52148889	.	+	2	Parent=AAEL010815-RK
AaegL5_3	VEuPathDB	CDS	52148951	52149460	.	+	1	Parent=AAEL010815-RK
AaegL5_3	VEuPathDB	CDS	52149521	52149750	.	+	1	Parent=AAEL010815-RK
AaegL5_3	VEuPathDB	CDS	52157310	52157431	.	+	2	Parent=AAEL010815-RK
AaegL5_3	VEuPathDB	mRNA	52064300	52158721	.	+	.	ID=AAEL010815-RB;geneID=AAEL010815
AaegL5_3	VEuPathDB	exon	52064300	52064649	.	+	.	Parent=AAEL010815-RB
AaegL5_3	VEuPathDB	exon	52086459	52087018	.	+	.	Parent=AAEL010815-RB
AaegL5_3	VEuPathDB	exon	52091937	52092569	.	+	.	Parent=AAEL010815-RB
AaegL5_3	VEuPathDB	exon	52112970	52113314	.	+	.	Parent=AAEL010815-RB
AaegL5_3	VEuPathDB	exon	52126051	52126266	.	+	.	Parent=AAEL010815-RB
AaegL5_3	VEuPathDB	exon	52126513	52126611	.	+	.	Parent=AAEL010815-RB
AaegL5_3	VEuPathDB	exon	52126679	52126775	.	+	.	Parent=AAEL010815-RB
AaegL5_3	VEuPathDB	exon	52127372	52127974	.	+	.	Parent=AAEL010815-RB
AaegL5_3	VEuPathDB	exon	52135161	52135379	.	+	.	Parent=AAEL010815-RB
AaegL5_3	VEuPathDB	exon	52139073	52139181	.	+	.	Parent=AAEL010815-RB
AaegL5_3	VEuPathDB	exon	52139327	52139505	.	+	.	Parent=AAEL010815-RB
AaegL5_3	VEuPathDB	exon	52139566	52139738	.	+	.	Parent=AAEL010815-RB
AaegL5_3	VEuPathDB	exon	52148179	52148396	.	+	.	Parent=AAEL010815-RB
AaegL5_3	VEuPathDB	exon	52148465	52148640	.	+	.	Parent=AAEL010815-RB
AaegL5_3	VEuPathDB	exon	52148709	52148889	.	+	.	Parent=AAEL010815-RB
AaegL5_3	VEuPathDB	exon	52148951	52149460	.	+	.	Parent=AAEL010815-RB
AaegL5_3	VEuPathDB	exon	52149521	52149750	.	+	.	Parent=AAEL010815-RB
AaegL5_3	VEuPathDB	exon	52157310	52158721	.	+	.	Parent=AAEL010815-RB
AaegL5_3	VEuPathDB	CDS	52092009	52092569	.	+	0	Parent=AAEL010815-RB
AaegL5_3	VEuPathDB	CDS	52112970	52113314	.	+	0	Parent=AAEL010815-RB
AaegL5_3	VEuPathDB	CDS	52126051	52126266	.	+	0	Parent=AAEL010815-RB
AaegL5_3	VEuPathDB	CDS	52126513	52126611	.	+	0	Parent=AAEL010815-RB
AaegL5_3	VEuPathDB	CDS	52126679	52126775	.	+	0	Parent=AAEL010815-RB
AaegL5_3	VEuPathDB	CDS	52127372	52127974	.	+	2	Parent=AAEL010815-RB
AaegL5_3	VEuPathDB	CDS	52135161	52135379	.	+	2	Parent=AAEL010815-RB
AaegL5_3	VEuPathDB	CDS	52139073	52139181	.	+	2	Parent=AAEL010815-RB
AaegL5_3	VEuPathDB	CDS	52139327	52139505	.	+	1	Parent=AAEL010815-RB
AaegL5_3	VEuPathDB	CDS	52139566	52139738	.	+	2	Parent=AAEL010815-RB
AaegL5_3	VEuPathDB	CDS	52148179	52148396	.	+	0	Parent=AAEL010815-RB
AaegL5_3	VEuPathDB	CDS	52148465	52148640	.	+	1	Parent=AAEL010815-RB
AaegL5_3	VEuPathDB	CDS	52148709	52148889	.	+	2	Parent=AAEL010815-RB
AaegL5_3	VEuPathDB	CDS	52148951	52149460	.	+	1	Parent=AAEL010815-RB
AaegL5_3	VEuPathDB	CDS	52149521	52149750	.	+	1	Parent=AAEL010815-RB
AaegL5_3	VEuPathDB	CDS	52157310	52157431	.	+	2	Parent=AAEL010815-RB
AaegL5_3	VEuPathDB	mRNA	52064300	52158721	.	+	.	ID=AAEL010815-RD;geneID=AAEL010815
AaegL5_3	VEuPathDB	exon	52064300	52064649	.	+	.	Parent=AAEL010815-RD
AaegL5_3	VEuPathDB	exon	52086459	52087018	.	+	.	Parent=AAEL010815-RD
AaegL5_3	VEuPathDB	exon	52091937	52092569	.	+	.	Parent=AAEL010815-RD
AaegL5_3	VEuPathDB	exon	52112970	52113314	.	+	.	Parent=AAEL010815-RD
AaegL5_3	VEuPathDB	exon	52126051	52126266	.	+	.	Parent=AAEL010815-RD
AaegL5_3	VEuPathDB	exon	52126513	52126611	.	+	.	Parent=AAEL010815-RD
AaegL5_3	VEuPathDB	exon	52126679	52126775	.	+	.	Parent=AAEL010815-RD
AaegL5_3	VEuPathDB	exon	52127372	52127776	.	+	.	Parent=AAEL010815-RD
AaegL5_3	VEuPathDB	exon	52135161	52135379	.	+	.	Parent=AAEL010815-RD
AaegL5_3	VEuPathDB	exon	52139073	52139181	.	+	.	Parent=AAEL010815-RD
AaegL5_3	VEuPathDB	exon	52139327	52139505	.	+	.	Parent=AAEL010815-RD
AaegL5_3	VEuPathDB	exon	52139566	52139738	.	+	.	Parent=AAEL010815-RD
AaegL5_3	VEuPathDB	exon	52148179	52148396	.	+	.	Parent=AAEL010815-RD
AaegL5_3	VEuPathDB	exon	52148465	52148640	.	+	.	Parent=AAEL010815-RD
AaegL5_3	VEuPathDB	exon	52148709	52148889	.	+	.	Parent=AAEL010815-RD
AaegL5_3	VEuPathDB	exon	52148951	52149460	.	+	.	Parent=AAEL010815-RD
AaegL5_3	VEuPathDB	exon	52149521	52149750	.	+	.	Parent=AAEL010815-RD
AaegL5_3	VEuPathDB	exon	52157310	52158721	.	+	.	Parent=AAEL010815-RD
AaegL5_3	VEuPathDB	CDS	52092009	52092569	.	+	0	Parent=AAEL010815-RD
AaegL5_3	VEuPathDB	CDS	52112970	52113314	.	+	0	Parent=AAEL010815-RD
AaegL5_3	VEuPathDB	CDS	52126051	52126266	.	+	0	Parent=AAEL010815-RD
AaegL5_3	VEuPathDB	CDS	52126513	52126611	.	+	0	Parent=AAEL010815-RD
AaegL5_3	VEuPathDB	CDS	52126679	52126775	.	+	0	Parent=AAEL010815-RD
AaegL5_3	VEuPathDB	CDS	52127372	52127776	.	+	2	Parent=AAEL010815-RD
AaegL5_3	VEuPathDB	CDS	52135161	52135379	.	+	2	Parent=AAEL010815-RD
AaegL5_3	VEuPathDB	CDS	52139073	52139181	.	+	2	Parent=AAEL010815-RD
AaegL5_3	VEuPathDB	CDS	52139327	52139505	.	+	1	Parent=AAEL010815-RD
AaegL5_3	VEuPathDB	CDS	52139566	52139738	.	+	2	Parent=AAEL010815-RD
AaegL5_3	VEuPathDB	CDS	52148179	52148396	.	+	0	Parent=AAEL010815-RD
AaegL5_3	VEuPathDB	CDS	52148465	52148640	.	+	1	Parent=AAEL010815-RD
AaegL5_3	VEuPathDB	CDS	52148709	52148889	.	+	2	Parent=AAEL010815-RD
AaegL5_3	VEuPathDB	CDS	52148951	52149460	.	+	1	Parent=AAEL010815-RD
AaegL5_3	VEuPathDB	CDS	52149521	52149750	.	+	1	Parent=AAEL010815-RD
AaegL5_3	VEuPathDB	CDS	52157310	52157431	.	+	2	Parent=AAEL010815-RD
AaegL5_3	VEuPathDB	mRNA	52064300	52158721	.	+	.	ID=AAEL010815-RE;geneID=AAEL010815
AaegL5_3	VEuPathDB	exon	52064300	52064649	.	+	.	Parent=AAEL010815-RE
AaegL5_3	VEuPathDB	exon	52086459	52087018	.	+	.	Parent=AAEL010815-RE
AaegL5_3	VEuPathDB	exon	52091937	52092569	.	+	.	Parent=AAEL010815-RE
AaegL5_3	VEuPathDB	exon	52112970	52113314	.	+	.	Parent=AAEL010815-RE
AaegL5_3	VEuPathDB	exon	52126051	52126266	.	+	.	Parent=AAEL010815-RE
AaegL5_3	VEuPathDB	exon	52126513	52126611	.	+	.	Parent=AAEL010815-RE
AaegL5_3	VEuPathDB	exon	52126679	52126775	.	+	.	Parent=AAEL010815-RE
AaegL5_3	VEuPathDB	exon	52127372	52127791	.	+	.	Parent=AAEL010815-RE
AaegL5_3	VEuPathDB	exon	52139073	52139181	.	+	.	Parent=AAEL010815-RE
AaegL5_3	VEuPathDB	exon	52139327	52139505	.	+	.	Parent=AAEL010815-RE
AaegL5_3	VEuPathDB	exon	52139566	52139738	.	+	.	Parent=AAEL010815-RE
AaegL5_3	VEuPathDB	exon	52148179	52148396	.	+	.	Parent=AAEL010815-RE
AaegL5_3	VEuPathDB	exon	52148465	52148640	.	+	.	Parent=AAEL010815-RE
AaegL5_3	VEuPathDB	exon	52148709	52148889	.	+	.	Parent=AAEL010815-RE
AaegL5_3	VEuPathDB	exon	52148951	52149460	.	+	.	Parent=AAEL010815-RE
AaegL5_3	VEuPathDB	exon	52149521	52149750	.	+	.	Parent=AAEL010815-RE
AaegL5_3	VEuPathDB	exon	52157310	52158721	.	+	.	Parent=AAEL010815-RE
AaegL5_3	VEuPathDB	CDS	52092009	52092569	.	+	0	Parent=AAEL010815-RE
AaegL5_3	VEuPathDB	CDS	52112970	52113314	.	+	0	Parent=AAEL010815-RE
AaegL5_3	VEuPathDB	CDS	52126051	52126266	.	+	0	Parent=AAEL010815-RE
AaegL5_3	VEuPathDB	CDS	52126513	52126611	.	+	0	Parent=AAEL010815-RE
AaegL5_3	VEuPathDB	CDS	52126679	52126775	.	+	0	Parent=AAEL010815-RE
AaegL5_3	VEuPathDB	CDS	52127372	52127791	.	+	2	Parent=AAEL010815-RE
AaegL5_3	VEuPathDB	CDS	52139073	52139181	.	+	2	Parent=AAEL010815-RE
AaegL5_3	VEuPathDB	CDS	52139327	52139505	.	+	1	Parent=AAEL010815-RE
AaegL5_3	VEuPathDB	CDS	52139566	52139738	.	+	2	Parent=AAEL010815-RE
AaegL5_3	VEuPathDB	CDS	52148179	52148396	.	+	0	Parent=AAEL010815-RE
AaegL5_3	VEuPathDB	CDS	52148465	52148640	.	+	1	Parent=AAEL010815-RE
AaegL5_3	VEuPathDB	CDS	52148709	52148889	.	+	2	Parent=AAEL010815-RE
AaegL5_3	VEuPathDB	CDS	52148951	52149460	.	+	1	Parent=AAEL010815-RE
AaegL5_3	VEuPathDB	CDS	52149521	52149750	.	+	1	Parent=AAEL010815-RE
AaegL5_3	VEuPathDB	CDS	52157310	52157431	.	+	2	Parent=AAEL010815-RE
AaegL5_3	VEuPathDB	mRNA	52064300	52158721	.	+	.	ID=AAEL010815-RF;geneID=AAEL010815
AaegL5_3	VEuPathDB	exon	52064300	52064649	.	+	.	Parent=AAEL010815-RF
AaegL5_3	VEuPathDB	exon	52086459	52087018	.	+	.	Parent=AAEL010815-RF
AaegL5_3	VEuPathDB	exon	52112970	52113314	.	+	.	Parent=AAEL010815-RF
AaegL5_3	VEuPathDB	exon	52126051	52126266	.	+	.	Parent=AAEL010815-RF
AaegL5_3	VEuPathDB	exon	52126513	52126611	.	+	.	Parent=AAEL010815-RF
AaegL5_3	VEuPathDB	exon	52126679	52126775	.	+	.	Parent=AAEL010815-RF
AaegL5_3	VEuPathDB	exon	52127372	52127974	.	+	.	Parent=AAEL010815-RF
AaegL5_3	VEuPathDB	exon	52135161	52135379	.	+	.	Parent=AAEL010815-RF
AaegL5_3	VEuPathDB	exon	52139073	52139181	.	+	.	Parent=AAEL010815-RF
AaegL5_3	VEuPathDB	exon	52139327	52139505	.	+	.	Parent=AAEL010815-RF
AaegL5_3	VEuPathDB	exon	52139566	52139738	.	+	.	Parent=AAEL010815-RF
AaegL5_3	VEuPathDB	exon	52148179	52148396	.	+	.	Parent=AAEL010815-RF
AaegL5_3	VEuPathDB	exon	52148465	52148640	.	+	.	Parent=AAEL010815-RF
AaegL5_3	VEuPathDB	exon	52148709	52148889	.	+	.	Parent=AAEL010815-RF
AaegL5_3	VEuPathDB	exon	52148951	52149460	.	+	.	Parent=AAEL010815-RF
AaegL5_3	VEuPathDB	exon	52149521	52149750	.	+	.	Parent=AAEL010815-RF
AaegL5_3	VEuPathDB	exon	52157310	52158721	.	+	.	Parent=AAEL010815-RF
AaegL5_3	VEuPathDB	CDS	52086989	52087018	.	+	0	Parent=AAEL010815-RF
AaegL5_3	VEuPathDB	CDS	52112970	52113314	.	+	0	Parent=AAEL010815-RF
AaegL5_3	VEuPathDB	CDS	52126051	52126266	.	+	0	Parent=AAEL010815-RF
AaegL5_3	VEuPathDB	CDS	52126513	52126611	.	+	0	Parent=AAEL010815-RF
AaegL5_3	VEuPathDB	CDS	52126679	52126775	.	+	0	Parent=AAEL010815-RF
AaegL5_3	VEuPathDB	CDS	52127372	52127974	.	+	2	Parent=AAEL010815-RF
AaegL5_3	VEuPathDB	CDS	52135161	52135379	.	+	2	Parent=AAEL010815-RF
AaegL5_3	VEuPathDB	CDS	52139073	52139181	.	+	2	Parent=AAEL010815-RF
AaegL5_3	VEuPathDB	CDS	52139327	52139505	.	+	1	Parent=AAEL010815-RF
AaegL5_3	VEuPathDB	CDS	52139566	52139738	.	+	2	Parent=AAEL010815-RF
AaegL5_3	VEuPathDB	CDS	52148179	52148396	.	+	0	Parent=AAEL010815-RF
AaegL5_3	VEuPathDB	CDS	52148465	52148640	.	+	1	Parent=AAEL010815-RF
AaegL5_3	VEuPathDB	CDS	52148709	52148889	.	+	2	Parent=AAEL010815-RF
AaegL5_3	VEuPathDB	CDS	52148951	52149460	.	+	1	Parent=AAEL010815-RF
AaegL5_3	VEuPathDB	CDS	52149521	52149750	.	+	1	Parent=AAEL010815-RF
AaegL5_3	VEuPathDB	CDS	52157310	52157431	.	+	2	Parent=AAEL010815-RF
AaegL5_3	VEuPathDB	mRNA	52064300	52158721	.	+	.	ID=AAEL010815-RG;geneID=AAEL010815
AaegL5_3	VEuPathDB	exon	52064300	52064649	.	+	.	Parent=AAEL010815-RG
AaegL5_3	VEuPathDB	exon	52086459	52087018	.	+	.	Parent=AAEL010815-RG
AaegL5_3	VEuPathDB	exon	52091937	52092569	.	+	.	Parent=AAEL010815-RG
AaegL5_3	VEuPathDB	exon	52112970	52113314	.	+	.	Parent=AAEL010815-RG
AaegL5_3	VEuPathDB	exon	52126051	52126266	.	+	.	Parent=AAEL010815-RG
AaegL5_3	VEuPathDB	exon	52126513	52126611	.	+	.	Parent=AAEL010815-RG
AaegL5_3	VEuPathDB	exon	52126679	52126775	.	+	.	Parent=AAEL010815-RG
AaegL5_3	VEuPathDB	exon	52139073	52139181	.	+	.	Parent=AAEL010815-RG
AaegL5_3	VEuPathDB	exon	52139327	52139505	.	+	.	Parent=AAEL010815-RG
AaegL5_3	VEuPathDB	exon	52139566	52139738	.	+	.	Parent=AAEL010815-RG
AaegL5_3	VEuPathDB	exon	52148179	52148396	.	+	.	Parent=AAEL010815-RG
AaegL5_3	VEuPathDB	exon	52148465	52148640	.	+	.	Parent=AAEL010815-RG
AaegL5_3	VEuPathDB	exon	52148709	52148889	.	+	.	Parent=AAEL010815-RG
AaegL5_3	VEuPathDB	exon	52148951	52149460	.	+	.	Parent=AAEL010815-RG
AaegL5_3	VEuPathDB	exon	52149521	52149750	.	+	.	Parent=AAEL010815-RG
AaegL5_3	VEuPathDB	exon	52157310	52158721	.	+	.	Parent=AAEL010815-RG
AaegL5_3	VEuPathDB	CDS	52092009	52092569	.	+	0	Parent=AAEL010815-RG
AaegL5_3	VEuPathDB	CDS	52112970	52113314	.	+	0	Parent=AAEL010815-RG
AaegL5_3	VEuPathDB	CDS	52126051	52126266	.	+	0	Parent=AAEL010815-RG
AaegL5_3	VEuPathDB	CDS	52126513	52126611	.	+	0	Parent=AAEL010815-RG
AaegL5_3	VEuPathDB	CDS	52126679	52126775	.	+	0	Parent=AAEL010815-RG
AaegL5_3	VEuPathDB	CDS	52139073	52139181	.	+	2	Parent=AAEL010815-RG
AaegL5_3	VEuPathDB	CDS	52139327	52139505	.	+	1	Parent=AAEL010815-RG
AaegL5_3	VEuPathDB	CDS	52139566	52139738	.	+	2	Parent=AAEL010815-RG
AaegL5_3	VEuPathDB	CDS	52148179	52148396	.	+	0	Parent=AAEL010815-RG
AaegL5_3	VEuPathDB	CDS	52148465	52148640	.	+	1	Parent=AAEL010815-RG
AaegL5_3	VEuPathDB	CDS	52148709	52148889	.	+	2	Parent=AAEL010815-RG
AaegL5_3	VEuPathDB	CDS	52148951	52149460	.	+	1	Parent=AAEL010815-RG
AaegL5_3	VEuPathDB	CDS	52149521	52149750	.	+	1	Parent=AAEL010815-RG
AaegL5_3	VEuPathDB	CDS	52157310	52157431	.	+	2	Parent=AAEL010815-RG
AaegL5_3	VEuPathDB	mRNA	52064300	52158721	.	+	.	ID=AAEL010815-RH;geneID=AAEL010815
AaegL5_3	VEuPathDB	exon	52064300	52064649	.	+	.	Parent=AAEL010815-RH
AaegL5_3	VEuPathDB	exon	52086459	52087018	.	+	.	Parent=AAEL010815-RH
AaegL5_3	VEuPathDB	exon	52091937	52092569	.	+	.	Parent=AAEL010815-RH
AaegL5_3	VEuPathDB	exon	52112970	52113314	.	+	.	Parent=AAEL010815-RH
AaegL5_3	VEuPathDB	exon	52126051	52126266	.	+	.	Parent=AAEL010815-RH
AaegL5_3	VEuPathDB	exon	52126513	52126611	.	+	.	Parent=AAEL010815-RH
AaegL5_3	VEuPathDB	exon	52126679	52126775	.	+	.	Parent=AAEL010815-RH
AaegL5_3	VEuPathDB	exon	52127372	52127974	.	+	.	Parent=AAEL010815-RH
AaegL5_3	VEuPathDB	exon	52139073	52139181	.	+	.	Parent=AAEL010815-RH
AaegL5_3	VEuPathDB	exon	52139327	52139505	.	+	.	Parent=AAEL010815-RH
AaegL5_3	VEuPathDB	exon	52139566	52139738	.	+	.	Parent=AAEL010815-RH
AaegL5_3	VEuPathDB	exon	52148179	52148396	.	+	.	Parent=AAEL010815-RH
AaegL5_3	VEuPathDB	exon	52148465	52148640	.	+	.	Parent=AAEL010815-RH
AaegL5_3	VEuPathDB	exon	52148709	52148889	.	+	.	Parent=AAEL010815-RH
AaegL5_3	VEuPathDB	exon	52148951	52149460	.	+	.	Parent=AAEL010815-RH
AaegL5_3	VEuPathDB	exon	52149521	52149750	.	+	.	Parent=AAEL010815-RH
AaegL5_3	VEuPathDB	exon	52157310	52158721	.	+	.	Parent=AAEL010815-RH
AaegL5_3	VEuPathDB	CDS	52092009	52092569	.	+	0	Parent=AAEL010815-RH
AaegL5_3	VEuPathDB	CDS	52112970	52113314	.	+	0	Parent=AAEL010815-RH
AaegL5_3	VEuPathDB	CDS	52126051	52126266	.	+	0	Parent=AAEL010815-RH
AaegL5_3	VEuPathDB	CDS	52126513	52126611	.	+	0	Parent=AAEL010815-RH
AaegL5_3	VEuPathDB	CDS	52126679	52126775	.	+	0	Parent=AAEL010815-RH
AaegL5_3	VEuPathDB	CDS	52127372	52127974	.	+	2	Parent=AAEL010815-RH
AaegL5_3	VEuPathDB	CDS	52139073	52139181	.	+	2	Parent=AAEL010815-RH
AaegL5_3	VEuPathDB	CDS	52139327	52139505	.	+	1	Parent=AAEL010815-RH
AaegL5_3	VEuPathDB	CDS	52139566	52139738	.	+	2	Parent=AAEL010815-RH
AaegL5_3	VEuPathDB	CDS	52148179	52148396	.	+	0	Parent=AAEL010815-RH
AaegL5_3	VEuPathDB	CDS	52148465	52148640	.	+	1	Parent=AAEL010815-RH
AaegL5_3	VEuPathDB	CDS	52148709	52148889	.	+	2	Parent=AAEL010815-RH
AaegL5_3	VEuPathDB	CDS	52148951	52149460	.	+	1	Parent=AAEL010815-RH
AaegL5_3	VEuPathDB	CDS	52149521	52149750	.	+	1	Parent=AAEL010815-RH
AaegL5_3	VEuPathDB	CDS	52157310	52157431	.	+	2	Parent=AAEL010815-RH
AaegL5_3	VEuPathDB	mRNA	52064300	52158721	.	+	.	ID=AAEL010815-RI;geneID=AAEL010815
AaegL5_3	VEuPathDB	exon	52064300	52064649	.	+	.	Parent=AAEL010815-RI
AaegL5_3	VEuPathDB	exon	52086459	52087018	.	+	.	Parent=AAEL010815-RI
AaegL5_3	VEuPathDB	exon	52112970	52113314	.	+	.	Parent=AAEL010815-RI
AaegL5_3	VEuPathDB	exon	52126051	52126266	.	+	.	Parent=AAEL010815-RI
AaegL5_3	VEuPathDB	exon	52126513	52126611	.	+	.	Parent=AAEL010815-RI
AaegL5_3	VEuPathDB	exon	52126679	52126775	.	+	.	Parent=AAEL010815-RI
AaegL5_3	VEuPathDB	exon	52127372	52127974	.	+	.	Parent=AAEL010815-RI
AaegL5_3	VEuPathDB	exon	52139073	52139181	.	+	.	Parent=AAEL010815-RI
AaegL5_3	VEuPathDB	exon	52139327	52139505	.	+	.	Parent=AAEL010815-RI
AaegL5_3	VEuPathDB	exon	52139566	52139738	.	+	.	Parent=AAEL010815-RI
AaegL5_3	VEuPathDB	exon	52148179	52148396	.	+	.	Parent=AAEL010815-RI
AaegL5_3	VEuPathDB	exon	52148465	52148640	.	+	.	Parent=AAEL010815-RI
AaegL5_3	VEuPathDB	exon	52148709	52148889	.	+	.	Parent=AAEL010815-RI
AaegL5_3	VEuPathDB	exon	52148951	52149460	.	+	.	Parent=AAEL010815-RI
AaegL5_3	VEuPathDB	exon	52149521	52149750	.	+	.	Parent=AAEL010815-RI
AaegL5_3	VEuPathDB	exon	52157310	52158721	.	+	.	Parent=AAEL010815-RI
AaegL5_3	VEuPathDB	CDS	52086989	52087018	.	+	0	Parent=AAEL010815-RI
AaegL5_3	VEuPathDB	CDS	52112970	52113314	.	+	0	Parent=AAEL010815-RI
AaegL5_3	VEuPathDB	CDS	52126051	52126266	.	+	0	Parent=AAEL010815-RI
AaegL5_3	VEuPathDB	CDS	52126513	52126611	.	+	0	Parent=AAEL010815-RI
AaegL5_3	VEuPathDB	CDS	52126679	52126775	.	+	0	Parent=AAEL010815-RI
AaegL5_3	VEuPathDB	CDS	52127372	52127974	.	+	2	Parent=AAEL010815-RI
AaegL5_3	VEuPathDB	CDS	52139073	52139181	.	+	2	Parent=AAEL010815-RI
AaegL5_3	VEuPathDB	CDS	52139327	52139505	.	+	1	Parent=AAEL010815-RI
AaegL5_3	VEuPathDB	CDS	52139566	52139738	.	+	2	Parent=AAEL010815-RI
AaegL5_3	VEuPathDB	CDS	52148179	52148396	.	+	0	Parent=AAEL010815-RI
AaegL5_3	VEuPathDB	CDS	52148465	52148640	.	+	1	Parent=AAEL010815-RI
AaegL5_3	VEuPathDB	CDS	52148709	52148889	.	+	2	Parent=AAEL010815-RI
AaegL5_3	VEuPathDB	CDS	52148951	52149460	.	+	1	Parent=AAEL010815-RI
AaegL5_3	VEuPathDB	CDS	52149521	52149750	.	+	1	Parent=AAEL010815-RI
AaegL5_3	VEuPathDB	CDS	52157310	52157431	.	+	2	Parent=AAEL010815-RI
AaegL5_3	VEuPathDB	mRNA	52064300	52158721	.	+	.	ID=AAEL010815-RJ;geneID=AAEL010815
AaegL5_3	VEuPathDB	exon	52064300	52064649	.	+	.	Parent=AAEL010815-RJ
AaegL5_3	VEuPathDB	exon	52086459	52087018	.	+	.	Parent=AAEL010815-RJ
AaegL5_3	VEuPathDB	exon	52091937	52092569	.	+	.	Parent=AAEL010815-RJ
AaegL5_3	VEuPathDB	exon	52112970	52113314	.	+	.	Parent=AAEL010815-RJ
AaegL5_3	VEuPathDB	exon	52126051	52126266	.	+	.	Parent=AAEL010815-RJ
AaegL5_3	VEuPathDB	exon	52126513	52126611	.	+	.	Parent=AAEL010815-RJ
AaegL5_3	VEuPathDB	exon	52126679	52126775	.	+	.	Parent=AAEL010815-RJ
AaegL5_3	VEuPathDB	exon	52127372	52127974	.	+	.	Parent=AAEL010815-RJ
AaegL5_3	VEuPathDB	exon	52135161	52135379	.	+	.	Parent=AAEL010815-RJ
AaegL5_3	VEuPathDB	exon	52139073	52139181	.	+	.	Parent=AAEL010815-RJ
AaegL5_3	VEuPathDB	exon	52139327	52139505	.	+	.	Parent=AAEL010815-RJ
AaegL5_3	VEuPathDB	exon	52139566	52139738	.	+	.	Parent=AAEL010815-RJ
AaegL5_3	VEuPathDB	exon	52148182	52148396	.	+	.	Parent=AAEL010815-RJ
AaegL5_3	VEuPathDB	exon	52148465	52148640	.	+	.	Parent=AAEL010815-RJ
AaegL5_3	VEuPathDB	exon	52148709	52148889	.	+	.	Parent=AAEL010815-RJ
AaegL5_3	VEuPathDB	exon	52148951	52149460	.	+	.	Parent=AAEL010815-RJ
AaegL5_3	VEuPathDB	exon	52149521	52149750	.	+	.	Parent=AAEL010815-RJ
AaegL5_3	VEuPathDB	exon	52157310	52158721	.	+	.	Parent=AAEL010815-RJ
AaegL5_3	VEuPathDB	CDS	52092009	52092569	.	+	0	Parent=AAEL010815-RJ
AaegL5_3	VEuPathDB	CDS	52112970	52113314	.	+	0	Parent=AAEL010815-RJ
AaegL5_3	VEuPathDB	CDS	52126051	52126266	.	+	0	Parent=AAEL010815-RJ
AaegL5_3	VEuPathDB	CDS	52126513	52126611	.	+	0	Parent=AAEL010815-RJ
AaegL5_3	VEuPathDB	CDS	52126679	52126775	.	+	0	Parent=AAEL010815-RJ
AaegL5_3	VEuPathDB	CDS	52127372	52127974	.	+	2	Parent=AAEL010815-RJ
AaegL5_3	VEuPathDB	CDS	52135161	52135379	.	+	2	Parent=AAEL010815-RJ
AaegL5_3	VEuPathDB	CDS	52139073	52139181	.	+	2	Parent=AAEL010815-RJ
AaegL5_3	VEuPathDB	CDS	52139327	52139505	.	+	1	Parent=AAEL010815-RJ
AaegL5_3	VEuPathDB	CDS	52139566	52139738	.	+	2	Parent=AAEL010815-RJ
AaegL5_3	VEuPathDB	CDS	52148182	52148396	.	+	0	Parent=AAEL010815-RJ
AaegL5_3	VEuPathDB	CDS	52148465	52148640	.	+	1	Parent=AAEL010815-RJ
AaegL5_3	VEuPathDB	CDS	52148709	52148889	.	+	2	Parent=AAEL010815-RJ
AaegL5_3	VEuPathDB	CDS	52148951	52149460	.	+	1	Parent=AAEL010815-RJ
AaegL5_3	VEuPathDB	CDS	52149521	52149750	.	+	1	Parent=AAEL010815-RJ
AaegL5_3	VEuPathDB	CDS	52157310	52157431	.	+	2	Parent=AAEL010815-RJ
AaegL5_3	VEuPathDB	mRNA	52064300	52158721	.	+	.	ID=AAEL010815-RL;geneID=AAEL010815
AaegL5_3	VEuPathDB	exon	52064300	52064649	.	+	.	Parent=AAEL010815-RL
AaegL5_3	VEuPathDB	exon	52086459	52087018	.	+	.	Parent=AAEL010815-RL
AaegL5_3	VEuPathDB	exon	52091937	52092569	.	+	.	Parent=AAEL010815-RL
AaegL5_3	VEuPathDB	exon	52112970	52113314	.	+	.	Parent=AAEL010815-RL
AaegL5_3	VEuPathDB	exon	52126051	52126266	.	+	.	Parent=AAEL010815-RL
AaegL5_3	VEuPathDB	exon	52126513	52126611	.	+	.	Parent=AAEL010815-RL
AaegL5_3	VEuPathDB	exon	52126679	52126775	.	+	.	Parent=AAEL010815-RL
AaegL5_3	VEuPathDB	exon	52127372	52127776	.	+	.	Parent=AAEL010815-RL
AaegL5_3	VEuPathDB	exon	52139073	52139181	.	+	.	Parent=AAEL010815-RL
AaegL5_3	VEuPathDB	exon	52139327	52139505	.	+	.	Parent=AAEL010815-RL
AaegL5_3	VEuPathDB	exon	52139566	52139738	.	+	.	Parent=AAEL010815-RL
AaegL5_3	VEuPathDB	exon	52148179	52148396	.	+	.	Parent=AAEL010815-RL
AaegL5_3	VEuPathDB	exon	52148465	52148640	.	+	.	Parent=AAEL010815-RL
AaegL5_3	VEuPathDB	exon	52148709	52148889	.	+	.	Parent=AAEL010815-RL
AaegL5_3	VEuPathDB	exon	52148951	52149460	.	+	.	Parent=AAEL010815-RL
AaegL5_3	VEuPathDB	exon	52149521	52149750	.	+	.	Parent=AAEL010815-RL
AaegL5_3	VEuPathDB	exon	52157310	52158721	.	+	.	Parent=AAEL010815-RL
AaegL5_3	VEuPathDB	CDS	52092009	52092569	.	+	0	Parent=AAEL010815-RL
AaegL5_3	VEuPathDB	CDS	52112970	52113314	.	+	0	Parent=AAEL010815-RL
AaegL5_3	VEuPathDB	CDS	52126051	52126266	.	+	0	Parent=AAEL010815-RL
AaegL5_3	VEuPathDB	CDS	52126513	52126611	.	+	0	Parent=AAEL010815-RL
AaegL5_3	VEuPathDB	CDS	52126679	52126775	.	+	0	Parent=AAEL010815-RL
AaegL5_3	VEuPathDB	CDS	52127372	52127776	.	+	2	Parent=AAEL010815-RL
AaegL5_3	VEuPathDB	CDS	52139073	52139181	.	+	2	Parent=AAEL010815-RL
AaegL5_3	VEuPathDB	CDS	52139327	52139505	.	+	1	Parent=AAEL010815-RL
AaegL5_3	VEuPathDB	CDS	52139566	52139738	.	+	2	Parent=AAEL010815-RL
AaegL5_3	VEuPathDB	CDS	52148179	52148396	.	+	0	Parent=AAEL010815-RL
AaegL5_3	VEuPathDB	CDS	52148465	52148640	.	+	1	Parent=AAEL010815-RL
AaegL5_3	VEuPathDB	CDS	52148709	52148889	.	+	2	Parent=AAEL010815-RL
AaegL5_3	VEuPathDB	CDS	52148951	52149460	.	+	1	Parent=AAEL010815-RL
AaegL5_3	VEuPathDB	CDS	52149521	52149750	.	+	1	Parent=AAEL010815-RL
AaegL5_3	VEuPathDB	CDS	52157310	52157431	.	+	2	Parent=AAEL010815-RL
AaegL5_3	VEuPathDB	mRNA	52089954	52158721	.	+	.	ID=AAEL010815-RM;geneID=AAEL010815
AaegL5_3	VEuPathDB	exon	52089954	52090668	.	+	.	Parent=AAEL010815-RM
AaegL5_3	VEuPathDB	exon	52112970	52113314	.	+	.	Parent=AAEL010815-RM
AaegL5_3	VEuPathDB	exon	52126051	52126266	.	+	.	Parent=AAEL010815-RM
AaegL5_3	VEuPathDB	exon	52126513	52126611	.	+	.	Parent=AAEL010815-RM
AaegL5_3	VEuPathDB	exon	52126679	52126775	.	+	.	Parent=AAEL010815-RM
AaegL5_3	VEuPathDB	exon	52127372	52127974	.	+	.	Parent=AAEL010815-RM
AaegL5_3	VEuPathDB	exon	52135161	52135379	.	+	.	Parent=AAEL010815-RM
AaegL5_3	VEuPathDB	exon	52139073	52139181	.	+	.	Parent=AAEL010815-RM
AaegL5_3	VEuPathDB	exon	52139327	52139505	.	+	.	Parent=AAEL010815-RM
AaegL5_3	VEuPathDB	exon	52139566	52139738	.	+	.	Parent=AAEL010815-RM
AaegL5_3	VEuPathDB	exon	52148179	52148396	.	+	.	Parent=AAEL010815-RM
AaegL5_3	VEuPathDB	exon	52148465	52148640	.	+	.	Parent=AAEL010815-RM
AaegL5_3	VEuPathDB	exon	52148709	52148889	.	+	.	Parent=AAEL010815-RM
AaegL5_3	VEuPathDB	exon	52148951	52149460	.	+	.	Parent=AAEL010815-RM
AaegL5_3	VEuPathDB	exon	52149521	52149750	.	+	.	Parent=AAEL010815-RM
AaegL5_3	VEuPathDB	exon	52157310	52158721	.	+	.	Parent=AAEL010815-RM
AaegL5_3	VEuPathDB	CDS	52090108	52090668	.	+	0	Parent=AAEL010815-RM
AaegL5_3	VEuPathDB	CDS	52112970	52113314	.	+	0	Parent=AAEL010815-RM
AaegL5_3	VEuPathDB	CDS	52126051	52126266	.	+	0	Parent=AAEL010815-RM
AaegL5_3	VEuPathDB	CDS	52126513	52126611	.	+	0	Parent=AAEL010815-RM
AaegL5_3	VEuPathDB	CDS	52126679	52126775	.	+	0	Parent=AAEL010815-RM
AaegL5_3	VEuPathDB	CDS	52127372	52127974	.	+	2	Parent=AAEL010815-RM
AaegL5_3	VEuPathDB	CDS	52135161	52135379	.	+	2	Parent=AAEL010815-RM
AaegL5_3	VEuPathDB	CDS	52139073	52139181	.	+	2	Parent=AAEL010815-RM
AaegL5_3	VEuPathDB	CDS	52139327	52139505	.	+	1	Parent=AAEL010815-RM
AaegL5_3	VEuPathDB	CDS	52139566	52139738	.	+	2	Parent=AAEL010815-RM
AaegL5_3	VEuPathDB	CDS	52148179	52148396	.	+	0	Parent=AAEL010815-RM
AaegL5_3	VEuPathDB	CDS	52148465	52148640	.	+	1	Parent=AAEL010815-RM
AaegL5_3	VEuPathDB	CDS	52148709	52148889	.	+	2	Parent=AAEL010815-RM
AaegL5_3	VEuPathDB	CDS	52148951	52149460	.	+	1	Parent=AAEL010815-RM
AaegL5_3	VEuPathDB	CDS	52149521	52149750	.	+	1	Parent=AAEL010815-RM
AaegL5_3	VEuPathDB	CDS	52157310	52157431	.	+	2	Parent=AAEL010815-RM
AaegL5_3	VEuPathDB	mRNA	52168032	52242603	.	+	.	ID=AAEL010814-RD;geneID=AAEL010814
AaegL5_3	VEuPathDB	exon	52168032	52168285	.	+	.	Parent=AAEL010814-RD
AaegL5_3	VEuPathDB	exon	52168419	52169252	.	+	.	Parent=AAEL010814-RD
AaegL5_3	VEuPathDB	exon	52189818	52190004	.	+	.	Parent=AAEL010814-RD
AaegL5_3	VEuPathDB	exon	52190071	52190146	.	+	.	Parent=AAEL010814-RD
AaegL5_3	VEuPathDB	exon	52242086	52242603	.	+	.	Parent=AAEL010814-RD
AaegL5_3	VEuPathDB	CDS	52168229	52168285	.	+	0	Parent=AAEL010814-RD
AaegL5_3	VEuPathDB	CDS	52168419	52169252	.	+	0	Parent=AAEL010814-RD
AaegL5_3	VEuPathDB	CDS	52189818	52190004	.	+	0	Parent=AAEL010814-RD
AaegL5_3	VEuPathDB	CDS	52190071	52190146	.	+	2	Parent=AAEL010814-RD
AaegL5_3	VEuPathDB	CDS	52242086	52242101	.	+	1	Parent=AAEL010814-RD
AaegL5_3	VEuPathDB	mRNA	52168032	52243559	.	+	.	ID=AAEL010814-RC;geneID=AAEL010814
AaegL5_3	VEuPathDB	exon	52168032	52168285	.	+	.	Parent=AAEL010814-RC
AaegL5_3	VEuPathDB	exon	52168419	52169252	.	+	.	Parent=AAEL010814-RC
AaegL5_3	VEuPathDB	exon	52189818	52190004	.	+	.	Parent=AAEL010814-RC
AaegL5_3	VEuPathDB	exon	52190071	52190146	.	+	.	Parent=AAEL010814-RC
AaegL5_3	VEuPathDB	exon	52242803	52243559	.	+	.	Parent=AAEL010814-RC
AaegL5_3	VEuPathDB	CDS	52168229	52168285	.	+	0	Parent=AAEL010814-RC
AaegL5_3	VEuPathDB	CDS	52168419	52169252	.	+	0	Parent=AAEL010814-RC
AaegL5_3	VEuPathDB	CDS	52189818	52190004	.	+	0	Parent=AAEL010814-RC
AaegL5_3	VEuPathDB	CDS	52190071	52190146	.	+	2	Parent=AAEL010814-RC
AaegL5_3	VEuPathDB	CDS	52242803	52242803	.	+	1	Parent=AAEL010814-RC
AaegL5_3	VEuPathDB	mRNA	52168034	52190730	.	+	.	ID=AAEL010814-RA;geneID=AAEL010814
AaegL5_3	VEuPathDB	exon	52168034	52168285	.	+	.	Parent=AAEL010814-RA
AaegL5_3	VEuPathDB	exon	52168419	52169252	.	+	.	Parent=AAEL010814-RA
AaegL5_3	VEuPathDB	exon	52189818	52190004	.	+	.	Parent=AAEL010814-RA
AaegL5_3	VEuPathDB	exon	52190071	52190146	.	+	.	Parent=AAEL010814-RA
AaegL5_3	VEuPathDB	exon	52190590	52190730	.	+	.	Parent=AAEL010814-RA
AaegL5_3	VEuPathDB	CDS	52168229	52168285	.	+	0	Parent=AAEL010814-RA
AaegL5_3	VEuPathDB	CDS	52168419	52169252	.	+	0	Parent=AAEL010814-RA
AaegL5_3	VEuPathDB	CDS	52189818	52190004	.	+	0	Parent=AAEL010814-RA
AaegL5_3	VEuPathDB	CDS	52190071	52190146	.	+	2	Parent=AAEL010814-RA
AaegL5_3	VEuPathDB	CDS	52190590	52190617	.	+	1	Parent=AAEL010814-RA
AaegL5_3	VEuPathDB	mRNA	52168034	52242264	.	+	.	ID=AAEL010814-RE;geneID=AAEL010814
AaegL5_3	VEuPathDB	exon	52168034	52168285	.	+	.	Parent=AAEL010814-RE
AaegL5_3	VEuPathDB	exon	52168419	52169252	.	+	.	Parent=AAEL010814-RE
AaegL5_3	VEuPathDB	exon	52189818	52190004	.	+	.	Parent=AAEL010814-RE
AaegL5_3	VEuPathDB	exon	52190071	52190146	.	+	.	Parent=AAEL010814-RE
AaegL5_3	VEuPathDB	exon	52241754	52242264	.	+	.	Parent=AAEL010814-RE
AaegL5_3	VEuPathDB	CDS	52168229	52168285	.	+	0	Parent=AAEL010814-RE
AaegL5_3	VEuPathDB	CDS	52168419	52169252	.	+	0	Parent=AAEL010814-RE
AaegL5_3	VEuPathDB	CDS	52189818	52190004	.	+	0	Parent=AAEL010814-RE
AaegL5_3	VEuPathDB	CDS	52190071	52190146	.	+	2	Parent=AAEL010814-RE
AaegL5_3	VEuPathDB	CDS	52241754	52241775	.	+	1	Parent=AAEL010814-RE
AaegL5_3	VEuPathDB	mRNA	52168034	52252767	.	+	.	ID=AAEL010814-RB;geneID=AAEL010814
AaegL5_3	VEuPathDB	exon	52168034	52168285	.	+	.	Parent=AAEL010814-RB
AaegL5_3	VEuPathDB	exon	52168419	52169252	.	+	.	Parent=AAEL010814-RB
AaegL5_3	VEuPathDB	exon	52189818	52190004	.	+	.	Parent=AAEL010814-RB
AaegL5_3	VEuPathDB	exon	52190071	52190146	.	+	.	Parent=AAEL010814-RB
AaegL5_3	VEuPathDB	exon	52252480	52252767	.	+	.	Parent=AAEL010814-RB
AaegL5_3	VEuPathDB	CDS	52168229	52168285	.	+	0	Parent=AAEL010814-RB
AaegL5_3	VEuPathDB	CDS	52168419	52169252	.	+	0	Parent=AAEL010814-RB
AaegL5_3	VEuPathDB	CDS	52189818	52190004	.	+	0	Parent=AAEL010814-RB
AaegL5_3	VEuPathDB	CDS	52190071	52190146	.	+	2	Parent=AAEL010814-RB
AaegL5_3	VEuPathDB	CDS	52252480	52252492	.	+	1	Parent=AAEL010814-RB
AaegL5_3	VEuPathDB	lnc_RNA	52201927	52205091	.	-	.	ID=AAEL023522-RA;geneID=AAEL023522
AaegL5_3	VEuPathDB	exon	52201927	52203530	.	-	.	Parent=AAEL023522-RA
AaegL5_3	VEuPathDB	exon	52203600	52203630	.	-	.	Parent=AAEL023522-RA
AaegL5_3	VEuPathDB	exon	52203701	52205091	.	-	.	Parent=AAEL023522-RA
AaegL5_3	VEuPathDB	mRNA	52217651	52241391	.	-	.	ID=AAEL027998-RB;geneID=AAEL027998
AaegL5_3	VEuPathDB	exon	52217651	52218486	.	-	.	Parent=AAEL027998-RB
AaegL5_3	VEuPathDB	exon	52218550	52218606	.	-	.	Parent=AAEL027998-RB
AaegL5_3	VEuPathDB	exon	52227947	52227991	.	-	.	Parent=AAEL027998-RB
AaegL5_3	VEuPathDB	exon	52228458	52228481	.	-	.	Parent=AAEL027998-RB
AaegL5_3	VEuPathDB	exon	52228648	52228686	.	-	.	Parent=AAEL027998-RB
AaegL5_3	VEuPathDB	exon	52230863	52230913	.	-	.	Parent=AAEL027998-RB
AaegL5_3	VEuPathDB	exon	52231083	52231118	.	-	.	Parent=AAEL027998-RB
AaegL5_3	VEuPathDB	exon	52240953	52241222	.	-	.	Parent=AAEL027998-RB
AaegL5_3	VEuPathDB	exon	52241286	52241391	.	-	.	Parent=AAEL027998-RB
AaegL5_3	VEuPathDB	CDS	52218127	52218486	.	-	0	Parent=AAEL027998-RB
AaegL5_3	VEuPathDB	CDS	52218550	52218606	.	-	0	Parent=AAEL027998-RB
AaegL5_3	VEuPathDB	CDS	52227947	52227991	.	-	0	Parent=AAEL027998-RB
AaegL5_3	VEuPathDB	CDS	52228458	52228481	.	-	0	Parent=AAEL027998-RB
AaegL5_3	VEuPathDB	CDS	52228648	52228686	.	-	0	Parent=AAEL027998-RB
AaegL5_3	VEuPathDB	CDS	52230863	52230913	.	-	0	Parent=AAEL027998-RB
AaegL5_3	VEuPathDB	CDS	52231083	52231118	.	-	0	Parent=AAEL027998-RB
AaegL5_3	VEuPathDB	CDS	52240953	52241222	.	-	0	Parent=AAEL027998-RB
AaegL5_3	VEuPathDB	CDS	52241286	52241336	.	-	0	Parent=AAEL027998-RB
AaegL5_3	VEuPathDB	lnc_RNA	52218850	52219940	.	-	.	ID=AAEL023439-RA;geneID=AAEL023439
AaegL5_3	VEuPathDB	exon	52218850	52219228	.	-	.	Parent=AAEL023439-RA
AaegL5_3	VEuPathDB	exon	52219296	52219940	.	-	.	Parent=AAEL023439-RA
AaegL5_3	VEuPathDB	mRNA	52226203	52241391	.	-	.	ID=AAEL027998-RA;geneID=AAEL027998
AaegL5_3	VEuPathDB	exon	52226203	52226792	.	-	.	Parent=AAEL027998-RA
AaegL5_3	VEuPathDB	exon	52226858	52226890	.	-	.	Parent=AAEL027998-RA
AaegL5_3	VEuPathDB	exon	52226962	52226985	.	-	.	Parent=AAEL027998-RA
AaegL5_3	VEuPathDB	exon	52227947	52227991	.	-	.	Parent=AAEL027998-RA
AaegL5_3	VEuPathDB	exon	52228458	52228481	.	-	.	Parent=AAEL027998-RA
AaegL5_3	VEuPathDB	exon	52228648	52228686	.	-	.	Parent=AAEL027998-RA
AaegL5_3	VEuPathDB	exon	52230863	52230913	.	-	.	Parent=AAEL027998-RA
AaegL5_3	VEuPathDB	exon	52231083	52231118	.	-	.	Parent=AAEL027998-RA
AaegL5_3	VEuPathDB	exon	52240953	52241222	.	-	.	Parent=AAEL027998-RA
AaegL5_3	VEuPathDB	exon	52241286	52241391	.	-	.	Parent=AAEL027998-RA
AaegL5_3	VEuPathDB	CDS	52226442	52226792	.	-	0	Parent=AAEL027998-RA
AaegL5_3	VEuPathDB	CDS	52226858	52226890	.	-	0	Parent=AAEL027998-RA
AaegL5_3	VEuPathDB	CDS	52226962	52226985	.	-	0	Parent=AAEL027998-RA
AaegL5_3	VEuPathDB	CDS	52227947	52227991	.	-	0	Parent=AAEL027998-RA
AaegL5_3	VEuPathDB	CDS	52228458	52228481	.	-	0	Parent=AAEL027998-RA
AaegL5_3	VEuPathDB	CDS	52228648	52228686	.	-	0	Parent=AAEL027998-RA
AaegL5_3	VEuPathDB	CDS	52230863	52230913	.	-	0	Parent=AAEL027998-RA
AaegL5_3	VEuPathDB	CDS	52231083	52231118	.	-	0	Parent=AAEL027998-RA
AaegL5_3	VEuPathDB	CDS	52240953	52241222	.	-	0	Parent=AAEL027998-RA
AaegL5_3	VEuPathDB	CDS	52241286	52241336	.	-	0	Parent=AAEL027998-RA
AaegL5_3	VEuPathDB	mRNA	52263928	53342454	.	+	.	ID=AAEL019755-RG;geneID=AAEL019755
AaegL5_3	VEuPathDB	exon	52263928	52265301	.	+	.	Parent=AAEL019755-RG
AaegL5_3	VEuPathDB	exon	52613310	52613447	.	+	.	Parent=AAEL019755-RG
AaegL5_3	VEuPathDB	exon	53024851	53024970	.	+	.	Parent=AAEL019755-RG
AaegL5_3	VEuPathDB	exon	53025173	53025292	.	+	.	Parent=AAEL019755-RG
AaegL5_3	VEuPathDB	exon	53076000	53076122	.	+	.	Parent=AAEL019755-RG
AaegL5_3	VEuPathDB	exon	53241764	53241990	.	+	.	Parent=AAEL019755-RG
AaegL5_3	VEuPathDB	exon	53242664	53242934	.	+	.	Parent=AAEL019755-RG
AaegL5_3	VEuPathDB	exon	53242990	53243212	.	+	.	Parent=AAEL019755-RG
AaegL5_3	VEuPathDB	exon	53243268	53243600	.	+	.	Parent=AAEL019755-RG
AaegL5_3	VEuPathDB	exon	53243661	53243879	.	+	.	Parent=AAEL019755-RG
AaegL5_3	VEuPathDB	exon	53243962	53244106	.	+	.	Parent=AAEL019755-RG
AaegL5_3	VEuPathDB	exon	53255127	53255336	.	+	.	Parent=AAEL019755-RG
AaegL5_3	VEuPathDB	exon	53255392	53255590	.	+	.	Parent=AAEL019755-RG
AaegL5_3	VEuPathDB	exon	53256015	53256200	.	+	.	Parent=AAEL019755-RG
AaegL5_3	VEuPathDB	exon	53268480	53268992	.	+	.	Parent=AAEL019755-RG
AaegL5_3	VEuPathDB	exon	53326827	53326948	.	+	.	Parent=AAEL019755-RG
AaegL5_3	VEuPathDB	exon	53334889	53335038	.	+	.	Parent=AAEL019755-RG
AaegL5_3	VEuPathDB	exon	53342362	53342454	.	+	.	Parent=AAEL019755-RG
AaegL5_3	VEuPathDB	CDS	52265052	52265301	.	+	0	Parent=AAEL019755-RG
AaegL5_3	VEuPathDB	CDS	52613310	52613447	.	+	2	Parent=AAEL019755-RG
AaegL5_3	VEuPathDB	CDS	53024851	53024970	.	+	2	Parent=AAEL019755-RG
AaegL5_3	VEuPathDB	CDS	53025173	53025292	.	+	2	Parent=AAEL019755-RG
AaegL5_3	VEuPathDB	CDS	53076000	53076122	.	+	2	Parent=AAEL019755-RG
AaegL5_3	VEuPathDB	CDS	53241764	53241990	.	+	2	Parent=AAEL019755-RG
AaegL5_3	VEuPathDB	CDS	53242664	53242934	.	+	0	Parent=AAEL019755-RG
AaegL5_3	VEuPathDB	CDS	53242990	53243212	.	+	2	Parent=AAEL019755-RG
AaegL5_3	VEuPathDB	CDS	53243268	53243600	.	+	1	Parent=AAEL019755-RG
AaegL5_3	VEuPathDB	CDS	53243661	53243879	.	+	1	Parent=AAEL019755-RG
AaegL5_3	VEuPathDB	CDS	53243962	53244106	.	+	1	Parent=AAEL019755-RG
AaegL5_3	VEuPathDB	CDS	53255127	53255336	.	+	0	Parent=AAEL019755-RG
AaegL5_3	VEuPathDB	CDS	53255392	53255590	.	+	0	Parent=AAEL019755-RG
AaegL5_3	VEuPathDB	CDS	53256015	53256200	.	+	2	Parent=AAEL019755-RG
AaegL5_3	VEuPathDB	CDS	53268480	53268992	.	+	2	Parent=AAEL019755-RG
AaegL5_3	VEuPathDB	CDS	53326827	53326948	.	+	2	Parent=AAEL019755-RG
AaegL5_3	VEuPathDB	CDS	53334889	53335038	.	+	0	Parent=AAEL019755-RG
AaegL5_3	VEuPathDB	CDS	53342362	53342388	.	+	0	Parent=AAEL019755-RG
AaegL5_3	VEuPathDB	mRNA	52263928	53363963	.	+	.	ID=AAEL019755-RA;geneID=AAEL019755
AaegL5_3	VEuPathDB	exon	52263928	52265301	.	+	.	Parent=AAEL019755-RA
AaegL5_3	VEuPathDB	exon	52613310	52613447	.	+	.	Parent=AAEL019755-RA
AaegL5_3	VEuPathDB	exon	53024851	53024970	.	+	.	Parent=AAEL019755-RA
AaegL5_3	VEuPathDB	exon	53025173	53025292	.	+	.	Parent=AAEL019755-RA
AaegL5_3	VEuPathDB	exon	53076000	53076122	.	+	.	Parent=AAEL019755-RA
AaegL5_3	VEuPathDB	exon	53241764	53241990	.	+	.	Parent=AAEL019755-RA
AaegL5_3	VEuPathDB	exon	53242664	53242934	.	+	.	Parent=AAEL019755-RA
AaegL5_3	VEuPathDB	exon	53242990	53243212	.	+	.	Parent=AAEL019755-RA
AaegL5_3	VEuPathDB	exon	53243268	53243600	.	+	.	Parent=AAEL019755-RA
AaegL5_3	VEuPathDB	exon	53243661	53243879	.	+	.	Parent=AAEL019755-RA
AaegL5_3	VEuPathDB	exon	53243962	53244106	.	+	.	Parent=AAEL019755-RA
AaegL5_3	VEuPathDB	exon	53255127	53255336	.	+	.	Parent=AAEL019755-RA
AaegL5_3	VEuPathDB	exon	53255392	53255590	.	+	.	Parent=AAEL019755-RA
AaegL5_3	VEuPathDB	exon	53326827	53326948	.	+	.	Parent=AAEL019755-RA
AaegL5_3	VEuPathDB	exon	53334889	53335038	.	+	.	Parent=AAEL019755-RA
AaegL5_3	VEuPathDB	exon	53361281	53363963	.	+	.	Parent=AAEL019755-RA
AaegL5_3	VEuPathDB	CDS	52265052	52265301	.	+	0	Parent=AAEL019755-RA
AaegL5_3	VEuPathDB	CDS	52613310	52613447	.	+	2	Parent=AAEL019755-RA
AaegL5_3	VEuPathDB	CDS	53024851	53024970	.	+	2	Parent=AAEL019755-RA
AaegL5_3	VEuPathDB	CDS	53025173	53025292	.	+	2	Parent=AAEL019755-RA
AaegL5_3	VEuPathDB	CDS	53076000	53076122	.	+	2	Parent=AAEL019755-RA
AaegL5_3	VEuPathDB	CDS	53241764	53241990	.	+	2	Parent=AAEL019755-RA
AaegL5_3	VEuPathDB	CDS	53242664	53242934	.	+	0	Parent=AAEL019755-RA
AaegL5_3	VEuPathDB	CDS	53242990	53243212	.	+	2	Parent=AAEL019755-RA
AaegL5_3	VEuPathDB	CDS	53243268	53243600	.	+	1	Parent=AAEL019755-RA
AaegL5_3	VEuPathDB	CDS	53243661	53243879	.	+	1	Parent=AAEL019755-RA
AaegL5_3	VEuPathDB	CDS	53243962	53244106	.	+	1	Parent=AAEL019755-RA
AaegL5_3	VEuPathDB	CDS	53255127	53255336	.	+	0	Parent=AAEL019755-RA
AaegL5_3	VEuPathDB	CDS	53255392	53255590	.	+	0	Parent=AAEL019755-RA
AaegL5_3	VEuPathDB	CDS	53326827	53326948	.	+	2	Parent=AAEL019755-RA
AaegL5_3	VEuPathDB	CDS	53334889	53335038	.	+	0	Parent=AAEL019755-RA
AaegL5_3	VEuPathDB	CDS	53361281	53361325	.	+	0	Parent=AAEL019755-RA
AaegL5_3	VEuPathDB	mRNA	52263928	53363963	.	+	.	ID=AAEL019755-RB;geneID=AAEL019755
AaegL5_3	VEuPathDB	exon	52263928	52265301	.	+	.	Parent=AAEL019755-RB
AaegL5_3	VEuPathDB	exon	52613310	52613447	.	+	.	Parent=AAEL019755-RB
AaegL5_3	VEuPathDB	exon	53024851	53024970	.	+	.	Parent=AAEL019755-RB
AaegL5_3	VEuPathDB	exon	53025173	53025292	.	+	.	Parent=AAEL019755-RB
AaegL5_3	VEuPathDB	exon	53076000	53076122	.	+	.	Parent=AAEL019755-RB
AaegL5_3	VEuPathDB	exon	53241764	53241990	.	+	.	Parent=AAEL019755-RB
AaegL5_3	VEuPathDB	exon	53242664	53242934	.	+	.	Parent=AAEL019755-RB
AaegL5_3	VEuPathDB	exon	53242993	53243212	.	+	.	Parent=AAEL019755-RB
AaegL5_3	VEuPathDB	exon	53243268	53243600	.	+	.	Parent=AAEL019755-RB
AaegL5_3	VEuPathDB	exon	53243661	53243879	.	+	.	Parent=AAEL019755-RB
AaegL5_3	VEuPathDB	exon	53243962	53244106	.	+	.	Parent=AAEL019755-RB
AaegL5_3	VEuPathDB	exon	53255127	53255336	.	+	.	Parent=AAEL019755-RB
AaegL5_3	VEuPathDB	exon	53255392	53255590	.	+	.	Parent=AAEL019755-RB
AaegL5_3	VEuPathDB	exon	53256015	53256200	.	+	.	Parent=AAEL019755-RB
AaegL5_3	VEuPathDB	exon	53326827	53326948	.	+	.	Parent=AAEL019755-RB
AaegL5_3	VEuPathDB	exon	53334889	53335038	.	+	.	Parent=AAEL019755-RB
AaegL5_3	VEuPathDB	exon	53361281	53363963	.	+	.	Parent=AAEL019755-RB
AaegL5_3	VEuPathDB	CDS	52265052	52265301	.	+	0	Parent=AAEL019755-RB
AaegL5_3	VEuPathDB	CDS	52613310	52613447	.	+	2	Parent=AAEL019755-RB
AaegL5_3	VEuPathDB	CDS	53024851	53024970	.	+	2	Parent=AAEL019755-RB
AaegL5_3	VEuPathDB	CDS	53025173	53025292	.	+	2	Parent=AAEL019755-RB
AaegL5_3	VEuPathDB	CDS	53076000	53076122	.	+	2	Parent=AAEL019755-RB
AaegL5_3	VEuPathDB	CDS	53241764	53241990	.	+	2	Parent=AAEL019755-RB
AaegL5_3	VEuPathDB	CDS	53242664	53242934	.	+	0	Parent=AAEL019755-RB
AaegL5_3	VEuPathDB	CDS	53242993	53243212	.	+	2	Parent=AAEL019755-RB
AaegL5_3	VEuPathDB	CDS	53243268	53243600	.	+	1	Parent=AAEL019755-RB
AaegL5_3	VEuPathDB	CDS	53243661	53243879	.	+	1	Parent=AAEL019755-RB
AaegL5_3	VEuPathDB	CDS	53243962	53244106	.	+	1	Parent=AAEL019755-RB
AaegL5_3	VEuPathDB	CDS	53255127	53255336	.	+	0	Parent=AAEL019755-RB
AaegL5_3	VEuPathDB	CDS	53255392	53255590	.	+	0	Parent=AAEL019755-RB
AaegL5_3	VEuPathDB	CDS	53256015	53256200	.	+	2	Parent=AAEL019755-RB
AaegL5_3	VEuPathDB	CDS	53326827	53326948	.	+	2	Parent=AAEL019755-RB
AaegL5_3	VEuPathDB	CDS	53334889	53335038	.	+	0	Parent=AAEL019755-RB
AaegL5_3	VEuPathDB	CDS	53361281	53361325	.	+	0	Parent=AAEL019755-RB
AaegL5_3	VEuPathDB	mRNA	52263928	53363963	.	+	.	ID=AAEL019755-RC;geneID=AAEL019755
AaegL5_3	VEuPathDB	exon	52263928	52265301	.	+	.	Parent=AAEL019755-RC
AaegL5_3	VEuPathDB	exon	52613310	52613447	.	+	.	Parent=AAEL019755-RC
AaegL5_3	VEuPathDB	exon	53024851	53024970	.	+	.	Parent=AAEL019755-RC
AaegL5_3	VEuPathDB	exon	53025173	53025292	.	+	.	Parent=AAEL019755-RC
AaegL5_3	VEuPathDB	exon	53076000	53076122	.	+	.	Parent=AAEL019755-RC
AaegL5_3	VEuPathDB	exon	53241764	53241990	.	+	.	Parent=AAEL019755-RC
AaegL5_3	VEuPathDB	exon	53242664	53242934	.	+	.	Parent=AAEL019755-RC
AaegL5_3	VEuPathDB	exon	53242990	53243212	.	+	.	Parent=AAEL019755-RC
AaegL5_3	VEuPathDB	exon	53243268	53243600	.	+	.	Parent=AAEL019755-RC
AaegL5_3	VEuPathDB	exon	53243661	53243879	.	+	.	Parent=AAEL019755-RC
AaegL5_3	VEuPathDB	exon	53243962	53244106	.	+	.	Parent=AAEL019755-RC
AaegL5_3	VEuPathDB	exon	53255127	53255336	.	+	.	Parent=AAEL019755-RC
AaegL5_3	VEuPathDB	exon	53255392	53255590	.	+	.	Parent=AAEL019755-RC
AaegL5_3	VEuPathDB	exon	53256015	53256200	.	+	.	Parent=AAEL019755-RC
AaegL5_3	VEuPathDB	exon	53268480	53268992	.	+	.	Parent=AAEL019755-RC
AaegL5_3	VEuPathDB	exon	53326827	53326948	.	+	.	Parent=AAEL019755-RC
AaegL5_3	VEuPathDB	exon	53334889	53335038	.	+	.	Parent=AAEL019755-RC
AaegL5_3	VEuPathDB	exon	53342390	53342454	.	+	.	Parent=AAEL019755-RC
AaegL5_3	VEuPathDB	exon	53361281	53363963	.	+	.	Parent=AAEL019755-RC
AaegL5_3	VEuPathDB	CDS	52265052	52265301	.	+	0	Parent=AAEL019755-RC
AaegL5_3	VEuPathDB	CDS	52613310	52613447	.	+	2	Parent=AAEL019755-RC
AaegL5_3	VEuPathDB	CDS	53024851	53024970	.	+	2	Parent=AAEL019755-RC
AaegL5_3	VEuPathDB	CDS	53025173	53025292	.	+	2	Parent=AAEL019755-RC
AaegL5_3	VEuPathDB	CDS	53076000	53076122	.	+	2	Parent=AAEL019755-RC
AaegL5_3	VEuPathDB	CDS	53241764	53241990	.	+	2	Parent=AAEL019755-RC
AaegL5_3	VEuPathDB	CDS	53242664	53242934	.	+	0	Parent=AAEL019755-RC
AaegL5_3	VEuPathDB	CDS	53242990	53243212	.	+	2	Parent=AAEL019755-RC
AaegL5_3	VEuPathDB	CDS	53243268	53243600	.	+	1	Parent=AAEL019755-RC
AaegL5_3	VEuPathDB	CDS	53243661	53243879	.	+	1	Parent=AAEL019755-RC
AaegL5_3	VEuPathDB	CDS	53243962	53244106	.	+	1	Parent=AAEL019755-RC
AaegL5_3	VEuPathDB	CDS	53255127	53255336	.	+	0	Parent=AAEL019755-RC
AaegL5_3	VEuPathDB	CDS	53255392	53255590	.	+	0	Parent=AAEL019755-RC
AaegL5_3	VEuPathDB	CDS	53256015	53256200	.	+	2	Parent=AAEL019755-RC
AaegL5_3	VEuPathDB	CDS	53268480	53268992	.	+	2	Parent=AAEL019755-RC
AaegL5_3	VEuPathDB	CDS	53326827	53326948	.	+	2	Parent=AAEL019755-RC
AaegL5_3	VEuPathDB	CDS	53334889	53335038	.	+	0	Parent=AAEL019755-RC
AaegL5_3	VEuPathDB	CDS	53342390	53342419	.	+	0	Parent=AAEL019755-RC
AaegL5_3	VEuPathDB	mRNA	52263928	53363963	.	+	.	ID=AAEL019755-RD;geneID=AAEL019755
AaegL5_3	VEuPathDB	exon	52263928	52265301	.	+	.	Parent=AAEL019755-RD
AaegL5_3	VEuPathDB	exon	52613310	52613447	.	+	.	Parent=AAEL019755-RD
AaegL5_3	VEuPathDB	exon	53024851	53024970	.	+	.	Parent=AAEL019755-RD
AaegL5_3	VEuPathDB	exon	53025173	53025292	.	+	.	Parent=AAEL019755-RD
AaegL5_3	VEuPathDB	exon	53076000	53076122	.	+	.	Parent=AAEL019755-RD
AaegL5_3	VEuPathDB	exon	53241764	53241990	.	+	.	Parent=AAEL019755-RD
AaegL5_3	VEuPathDB	exon	53242664	53242934	.	+	.	Parent=AAEL019755-RD
AaegL5_3	VEuPathDB	exon	53242993	53243212	.	+	.	Parent=AAEL019755-RD
AaegL5_3	VEuPathDB	exon	53243268	53243600	.	+	.	Parent=AAEL019755-RD
AaegL5_3	VEuPathDB	exon	53243661	53243879	.	+	.	Parent=AAEL019755-RD
AaegL5_3	VEuPathDB	exon	53243962	53244106	.	+	.	Parent=AAEL019755-RD
AaegL5_3	VEuPathDB	exon	53255127	53255336	.	+	.	Parent=AAEL019755-RD
AaegL5_3	VEuPathDB	exon	53255392	53255590	.	+	.	Parent=AAEL019755-RD
AaegL5_3	VEuPathDB	exon	53256015	53256200	.	+	.	Parent=AAEL019755-RD
AaegL5_3	VEuPathDB	exon	53268480	53268992	.	+	.	Parent=AAEL019755-RD
AaegL5_3	VEuPathDB	exon	53326827	53326948	.	+	.	Parent=AAEL019755-RD
AaegL5_3	VEuPathDB	exon	53334889	53335038	.	+	.	Parent=AAEL019755-RD
AaegL5_3	VEuPathDB	exon	53361281	53363963	.	+	.	Parent=AAEL019755-RD
AaegL5_3	VEuPathDB	CDS	52265052	52265301	.	+	0	Parent=AAEL019755-RD
AaegL5_3	VEuPathDB	CDS	52613310	52613447	.	+	2	Parent=AAEL019755-RD
AaegL5_3	VEuPathDB	CDS	53024851	53024970	.	+	2	Parent=AAEL019755-RD
AaegL5_3	VEuPathDB	CDS	53025173	53025292	.	+	2	Parent=AAEL019755-RD
AaegL5_3	VEuPathDB	CDS	53076000	53076122	.	+	2	Parent=AAEL019755-RD
AaegL5_3	VEuPathDB	CDS	53241764	53241990	.	+	2	Parent=AAEL019755-RD
AaegL5_3	VEuPathDB	CDS	53242664	53242934	.	+	0	Parent=AAEL019755-RD
AaegL5_3	VEuPathDB	CDS	53242993	53243212	.	+	2	Parent=AAEL019755-RD
AaegL5_3	VEuPathDB	CDS	53243268	53243600	.	+	1	Parent=AAEL019755-RD
AaegL5_3	VEuPathDB	CDS	53243661	53243879	.	+	1	Parent=AAEL019755-RD
AaegL5_3	VEuPathDB	CDS	53243962	53244106	.	+	1	Parent=AAEL019755-RD
AaegL5_3	VEuPathDB	CDS	53255127	53255336	.	+	0	Parent=AAEL019755-RD
AaegL5_3	VEuPathDB	CDS	53255392	53255590	.	+	0	Parent=AAEL019755-RD
AaegL5_3	VEuPathDB	CDS	53256015	53256200	.	+	2	Parent=AAEL019755-RD
AaegL5_3	VEuPathDB	CDS	53268480	53268992	.	+	2	Parent=AAEL019755-RD
AaegL5_3	VEuPathDB	CDS	53326827	53326948	.	+	2	Parent=AAEL019755-RD
AaegL5_3	VEuPathDB	CDS	53334889	53335038	.	+	0	Parent=AAEL019755-RD
AaegL5_3	VEuPathDB	CDS	53361281	53361325	.	+	0	Parent=AAEL019755-RD
AaegL5_3	VEuPathDB	mRNA	52263928	53363963	.	+	.	ID=AAEL019755-RE;geneID=AAEL019755
AaegL5_3	VEuPathDB	exon	52263928	52265301	.	+	.	Parent=AAEL019755-RE
AaegL5_3	VEuPathDB	exon	52613310	52613447	.	+	.	Parent=AAEL019755-RE
AaegL5_3	VEuPathDB	exon	53024851	53024970	.	+	.	Parent=AAEL019755-RE
AaegL5_3	VEuPathDB	exon	53025173	53025292	.	+	.	Parent=AAEL019755-RE
AaegL5_3	VEuPathDB	exon	53076000	53076122	.	+	.	Parent=AAEL019755-RE
AaegL5_3	VEuPathDB	exon	53241764	53241990	.	+	.	Parent=AAEL019755-RE
AaegL5_3	VEuPathDB	exon	53242664	53242934	.	+	.	Parent=AAEL019755-RE
AaegL5_3	VEuPathDB	exon	53242990	53243212	.	+	.	Parent=AAEL019755-RE
AaegL5_3	VEuPathDB	exon	53243268	53243600	.	+	.	Parent=AAEL019755-RE
AaegL5_3	VEuPathDB	exon	53243661	53243879	.	+	.	Parent=AAEL019755-RE
AaegL5_3	VEuPathDB	exon	53243962	53244106	.	+	.	Parent=AAEL019755-RE
AaegL5_3	VEuPathDB	exon	53255127	53255336	.	+	.	Parent=AAEL019755-RE
AaegL5_3	VEuPathDB	exon	53255392	53255590	.	+	.	Parent=AAEL019755-RE
AaegL5_3	VEuPathDB	exon	53256015	53256200	.	+	.	Parent=AAEL019755-RE
AaegL5_3	VEuPathDB	exon	53268480	53268992	.	+	.	Parent=AAEL019755-RE
AaegL5_3	VEuPathDB	exon	53326827	53326948	.	+	.	Parent=AAEL019755-RE
AaegL5_3	VEuPathDB	exon	53334889	53335038	.	+	.	Parent=AAEL019755-RE
AaegL5_3	VEuPathDB	exon	53361281	53363963	.	+	.	Parent=AAEL019755-RE
AaegL5_3	VEuPathDB	CDS	52265052	52265301	.	+	0	Parent=AAEL019755-RE
AaegL5_3	VEuPathDB	CDS	52613310	52613447	.	+	2	Parent=AAEL019755-RE
AaegL5_3	VEuPathDB	CDS	53024851	53024970	.	+	2	Parent=AAEL019755-RE
AaegL5_3	VEuPathDB	CDS	53025173	53025292	.	+	2	Parent=AAEL019755-RE
AaegL5_3	VEuPathDB	CDS	53076000	53076122	.	+	2	Parent=AAEL019755-RE
AaegL5_3	VEuPathDB	CDS	53241764	53241990	.	+	2	Parent=AAEL019755-RE
AaegL5_3	VEuPathDB	CDS	53242664	53242934	.	+	0	Parent=AAEL019755-RE
AaegL5_3	VEuPathDB	CDS	53242990	53243212	.	+	2	Parent=AAEL019755-RE
AaegL5_3	VEuPathDB	CDS	53243268	53243600	.	+	1	Parent=AAEL019755-RE
AaegL5_3	VEuPathDB	CDS	53243661	53243879	.	+	1	Parent=AAEL019755-RE
AaegL5_3	VEuPathDB	CDS	53243962	53244106	.	+	1	Parent=AAEL019755-RE
AaegL5_3	VEuPathDB	CDS	53255127	53255336	.	+	0	Parent=AAEL019755-RE
AaegL5_3	VEuPathDB	CDS	53255392	53255590	.	+	0	Parent=AAEL019755-RE
AaegL5_3	VEuPathDB	CDS	53256015	53256200	.	+	2	Parent=AAEL019755-RE
AaegL5_3	VEuPathDB	CDS	53268480	53268992	.	+	2	Parent=AAEL019755-RE
AaegL5_3	VEuPathDB	CDS	53326827	53326948	.	+	2	Parent=AAEL019755-RE
AaegL5_3	VEuPathDB	CDS	53334889	53335038	.	+	0	Parent=AAEL019755-RE
AaegL5_3	VEuPathDB	CDS	53361281	53361325	.	+	0	Parent=AAEL019755-RE
AaegL5_3	VEuPathDB	mRNA	52263928	53363963	.	+	.	ID=AAEL019755-RF;geneID=AAEL019755
AaegL5_3	VEuPathDB	exon	52263928	52265301	.	+	.	Parent=AAEL019755-RF
AaegL5_3	VEuPathDB	exon	52613310	52613447	.	+	.	Parent=AAEL019755-RF
AaegL5_3	VEuPathDB	exon	53024851	53024970	.	+	.	Parent=AAEL019755-RF
AaegL5_3	VEuPathDB	exon	53076000	53076122	.	+	.	Parent=AAEL019755-RF
AaegL5_3	VEuPathDB	exon	53241764	53241990	.	+	.	Parent=AAEL019755-RF
AaegL5_3	VEuPathDB	exon	53242664	53242934	.	+	.	Parent=AAEL019755-RF
AaegL5_3	VEuPathDB	exon	53242993	53243212	.	+	.	Parent=AAEL019755-RF
AaegL5_3	VEuPathDB	exon	53243268	53243600	.	+	.	Parent=AAEL019755-RF
AaegL5_3	VEuPathDB	exon	53243661	53243879	.	+	.	Parent=AAEL019755-RF
AaegL5_3	VEuPathDB	exon	53243962	53244106	.	+	.	Parent=AAEL019755-RF
AaegL5_3	VEuPathDB	exon	53255127	53255336	.	+	.	Parent=AAEL019755-RF
AaegL5_3	VEuPathDB	exon	53255392	53255590	.	+	.	Parent=AAEL019755-RF
AaegL5_3	VEuPathDB	exon	53256015	53256200	.	+	.	Parent=AAEL019755-RF
AaegL5_3	VEuPathDB	exon	53268480	53268992	.	+	.	Parent=AAEL019755-RF
AaegL5_3	VEuPathDB	exon	53326827	53326948	.	+	.	Parent=AAEL019755-RF
AaegL5_3	VEuPathDB	exon	53334889	53335038	.	+	.	Parent=AAEL019755-RF
AaegL5_3	VEuPathDB	exon	53361281	53363963	.	+	.	Parent=AAEL019755-RF
AaegL5_3	VEuPathDB	CDS	52265052	52265301	.	+	0	Parent=AAEL019755-RF
AaegL5_3	VEuPathDB	CDS	52613310	52613447	.	+	2	Parent=AAEL019755-RF
AaegL5_3	VEuPathDB	CDS	53024851	53024970	.	+	2	Parent=AAEL019755-RF
AaegL5_3	VEuPathDB	CDS	53076000	53076122	.	+	2	Parent=AAEL019755-RF
AaegL5_3	VEuPathDB	CDS	53241764	53241990	.	+	2	Parent=AAEL019755-RF
AaegL5_3	VEuPathDB	CDS	53242664	53242934	.	+	0	Parent=AAEL019755-RF
AaegL5_3	VEuPathDB	CDS	53242993	53243212	.	+	2	Parent=AAEL019755-RF
AaegL5_3	VEuPathDB	CDS	53243268	53243600	.	+	1	Parent=AAEL019755-RF
AaegL5_3	VEuPathDB	CDS	53243661	53243879	.	+	1	Parent=AAEL019755-RF
AaegL5_3	VEuPathDB	CDS	53243962	53244106	.	+	1	Parent=AAEL019755-RF
AaegL5_3	VEuPathDB	CDS	53255127	53255336	.	+	0	Parent=AAEL019755-RF
AaegL5_3	VEuPathDB	CDS	53255392	53255590	.	+	0	Parent=AAEL019755-RF
AaegL5_3	VEuPathDB	CDS	53256015	53256200	.	+	2	Parent=AAEL019755-RF
AaegL5_3	VEuPathDB	CDS	53268480	53268992	.	+	2	Parent=AAEL019755-RF
AaegL5_3	VEuPathDB	CDS	53326827	53326948	.	+	2	Parent=AAEL019755-RF
AaegL5_3	VEuPathDB	CDS	53334889	53335038	.	+	0	Parent=AAEL019755-RF
AaegL5_3	VEuPathDB	CDS	53361281	53361325	.	+	0	Parent=AAEL019755-RF
AaegL5_3	VEuPathDB	mRNA	52263928	53363963	.	+	.	ID=AAEL019755-RH;geneID=AAEL019755
AaegL5_3	VEuPathDB	exon	52263928	52265301	.	+	.	Parent=AAEL019755-RH
AaegL5_3	VEuPathDB	exon	52613310	52613447	.	+	.	Parent=AAEL019755-RH
AaegL5_3	VEuPathDB	exon	53024851	53024970	.	+	.	Parent=AAEL019755-RH
AaegL5_3	VEuPathDB	exon	53025173	53025292	.	+	.	Parent=AAEL019755-RH
AaegL5_3	VEuPathDB	exon	53076000	53076122	.	+	.	Parent=AAEL019755-RH
AaegL5_3	VEuPathDB	exon	53241764	53241990	.	+	.	Parent=AAEL019755-RH
AaegL5_3	VEuPathDB	exon	53242664	53242934	.	+	.	Parent=AAEL019755-RH
AaegL5_3	VEuPathDB	exon	53242990	53243212	.	+	.	Parent=AAEL019755-RH
AaegL5_3	VEuPathDB	exon	53243268	53243600	.	+	.	Parent=AAEL019755-RH
AaegL5_3	VEuPathDB	exon	53243661	53243879	.	+	.	Parent=AAEL019755-RH
AaegL5_3	VEuPathDB	exon	53243962	53244106	.	+	.	Parent=AAEL019755-RH
AaegL5_3	VEuPathDB	exon	53255127	53255336	.	+	.	Parent=AAEL019755-RH
AaegL5_3	VEuPathDB	exon	53255392	53255590	.	+	.	Parent=AAEL019755-RH
AaegL5_3	VEuPathDB	exon	53256015	53256200	.	+	.	Parent=AAEL019755-RH
AaegL5_3	VEuPathDB	exon	53326827	53326948	.	+	.	Parent=AAEL019755-RH
AaegL5_3	VEuPathDB	exon	53334889	53335038	.	+	.	Parent=AAEL019755-RH
AaegL5_3	VEuPathDB	exon	53361281	53363963	.	+	.	Parent=AAEL019755-RH
AaegL5_3	VEuPathDB	CDS	52265052	52265301	.	+	0	Parent=AAEL019755-RH
AaegL5_3	VEuPathDB	CDS	52613310	52613447	.	+	2	Parent=AAEL019755-RH
AaegL5_3	VEuPathDB	CDS	53024851	53024970	.	+	2	Parent=AAEL019755-RH
AaegL5_3	VEuPathDB	CDS	53025173	53025292	.	+	2	Parent=AAEL019755-RH
AaegL5_3	VEuPathDB	CDS	53076000	53076122	.	+	2	Parent=AAEL019755-RH
AaegL5_3	VEuPathDB	CDS	53241764	53241990	.	+	2	Parent=AAEL019755-RH
AaegL5_3	VEuPathDB	CDS	53242664	53242934	.	+	0	Parent=AAEL019755-RH
AaegL5_3	VEuPathDB	CDS	53242990	53243212	.	+	2	Parent=AAEL019755-RH
AaegL5_3	VEuPathDB	CDS	53243268	53243600	.	+	1	Parent=AAEL019755-RH
AaegL5_3	VEuPathDB	CDS	53243661	53243879	.	+	1	Parent=AAEL019755-RH
AaegL5_3	VEuPathDB	CDS	53243962	53244106	.	+	1	Parent=AAEL019755-RH
AaegL5_3	VEuPathDB	CDS	53255127	53255336	.	+	0	Parent=AAEL019755-RH
AaegL5_3	VEuPathDB	CDS	53255392	53255590	.	+	0	Parent=AAEL019755-RH
AaegL5_3	VEuPathDB	CDS	53256015	53256200	.	+	2	Parent=AAEL019755-RH
AaegL5_3	VEuPathDB	CDS	53326827	53326948	.	+	2	Parent=AAEL019755-RH
AaegL5_3	VEuPathDB	CDS	53334889	53335038	.	+	0	Parent=AAEL019755-RH
AaegL5_3	VEuPathDB	CDS	53361281	53361325	.	+	0	Parent=AAEL019755-RH
AaegL5_3	VEuPathDB	mRNA	52263928	53363963	.	+	.	ID=AAEL019755-RI;geneID=AAEL019755
AaegL5_3	VEuPathDB	exon	52263928	52265301	.	+	.	Parent=AAEL019755-RI
AaegL5_3	VEuPathDB	exon	52613310	52613447	.	+	.	Parent=AAEL019755-RI
AaegL5_3	VEuPathDB	exon	53024851	53024970	.	+	.	Parent=AAEL019755-RI
AaegL5_3	VEuPathDB	exon	53025173	53025292	.	+	.	Parent=AAEL019755-RI
AaegL5_3	VEuPathDB	exon	53241764	53241990	.	+	.	Parent=AAEL019755-RI
AaegL5_3	VEuPathDB	exon	53242664	53242934	.	+	.	Parent=AAEL019755-RI
AaegL5_3	VEuPathDB	exon	53242990	53243212	.	+	.	Parent=AAEL019755-RI
AaegL5_3	VEuPathDB	exon	53243268	53243600	.	+	.	Parent=AAEL019755-RI
AaegL5_3	VEuPathDB	exon	53243661	53243879	.	+	.	Parent=AAEL019755-RI
AaegL5_3	VEuPathDB	exon	53243962	53244106	.	+	.	Parent=AAEL019755-RI
AaegL5_3	VEuPathDB	exon	53255127	53255336	.	+	.	Parent=AAEL019755-RI
AaegL5_3	VEuPathDB	exon	53255392	53255590	.	+	.	Parent=AAEL019755-RI
AaegL5_3	VEuPathDB	exon	53256015	53256200	.	+	.	Parent=AAEL019755-RI
AaegL5_3	VEuPathDB	exon	53268480	53268992	.	+	.	Parent=AAEL019755-RI
AaegL5_3	VEuPathDB	exon	53326827	53326948	.	+	.	Parent=AAEL019755-RI
AaegL5_3	VEuPathDB	exon	53334889	53335038	.	+	.	Parent=AAEL019755-RI
AaegL5_3	VEuPathDB	exon	53361281	53363963	.	+	.	Parent=AAEL019755-RI
AaegL5_3	VEuPathDB	CDS	52265052	52265301	.	+	0	Parent=AAEL019755-RI
AaegL5_3	VEuPathDB	CDS	52613310	52613447	.	+	2	Parent=AAEL019755-RI
AaegL5_3	VEuPathDB	CDS	53024851	53024970	.	+	2	Parent=AAEL019755-RI
AaegL5_3	VEuPathDB	CDS	53025173	53025292	.	+	2	Parent=AAEL019755-RI
AaegL5_3	VEuPathDB	CDS	53241764	53241990	.	+	2	Parent=AAEL019755-RI
AaegL5_3	VEuPathDB	CDS	53242664	53242934	.	+	0	Parent=AAEL019755-RI
AaegL5_3	VEuPathDB	CDS	53242990	53243212	.	+	2	Parent=AAEL019755-RI
AaegL5_3	VEuPathDB	CDS	53243268	53243600	.	+	1	Parent=AAEL019755-RI
AaegL5_3	VEuPathDB	CDS	53243661	53243879	.	+	1	Parent=AAEL019755-RI
AaegL5_3	VEuPathDB	CDS	53243962	53244106	.	+	1	Parent=AAEL019755-RI
AaegL5_3	VEuPathDB	CDS	53255127	53255336	.	+	0	Parent=AAEL019755-RI
AaegL5_3	VEuPathDB	CDS	53255392	53255590	.	+	0	Parent=AAEL019755-RI
AaegL5_3	VEuPathDB	CDS	53256015	53256200	.	+	2	Parent=AAEL019755-RI
AaegL5_3	VEuPathDB	CDS	53268480	53268992	.	+	2	Parent=AAEL019755-RI
AaegL5_3	VEuPathDB	CDS	53326827	53326948	.	+	2	Parent=AAEL019755-RI
AaegL5_3	VEuPathDB	CDS	53334889	53335038	.	+	0	Parent=AAEL019755-RI
AaegL5_3	VEuPathDB	CDS	53361281	53361325	.	+	0	Parent=AAEL019755-RI
AaegL5_3	VEuPathDB	mRNA	52263928	53363963	.	+	.	ID=AAEL019755-RJ;geneID=AAEL019755
AaegL5_3	VEuPathDB	exon	52263928	52264760	.	+	.	Parent=AAEL019755-RJ
AaegL5_3	VEuPathDB	exon	52264842	52265301	.	+	.	Parent=AAEL019755-RJ
AaegL5_3	VEuPathDB	exon	52613310	52613447	.	+	.	Parent=AAEL019755-RJ
AaegL5_3	VEuPathDB	exon	53024851	53024970	.	+	.	Parent=AAEL019755-RJ
AaegL5_3	VEuPathDB	exon	53025173	53025292	.	+	.	Parent=AAEL019755-RJ
AaegL5_3	VEuPathDB	exon	53076000	53076122	.	+	.	Parent=AAEL019755-RJ
AaegL5_3	VEuPathDB	exon	53241764	53241990	.	+	.	Parent=AAEL019755-RJ
AaegL5_3	VEuPathDB	exon	53242664	53242934	.	+	.	Parent=AAEL019755-RJ
AaegL5_3	VEuPathDB	exon	53242990	53243212	.	+	.	Parent=AAEL019755-RJ
AaegL5_3	VEuPathDB	exon	53243268	53243600	.	+	.	Parent=AAEL019755-RJ
AaegL5_3	VEuPathDB	exon	53243661	53243879	.	+	.	Parent=AAEL019755-RJ
AaegL5_3	VEuPathDB	exon	53243962	53244106	.	+	.	Parent=AAEL019755-RJ
AaegL5_3	VEuPathDB	exon	53255127	53255336	.	+	.	Parent=AAEL019755-RJ
AaegL5_3	VEuPathDB	exon	53255392	53255590	.	+	.	Parent=AAEL019755-RJ
AaegL5_3	VEuPathDB	exon	53256015	53256200	.	+	.	Parent=AAEL019755-RJ
AaegL5_3	VEuPathDB	exon	53268480	53268992	.	+	.	Parent=AAEL019755-RJ
AaegL5_3	VEuPathDB	exon	53326827	53326948	.	+	.	Parent=AAEL019755-RJ
AaegL5_3	VEuPathDB	exon	53334889	53335038	.	+	.	Parent=AAEL019755-RJ
AaegL5_3	VEuPathDB	exon	53361281	53363963	.	+	.	Parent=AAEL019755-RJ
AaegL5_3	VEuPathDB	CDS	52265052	52265301	.	+	0	Parent=AAEL019755-RJ
AaegL5_3	VEuPathDB	CDS	52613310	52613447	.	+	2	Parent=AAEL019755-RJ
AaegL5_3	VEuPathDB	CDS	53024851	53024970	.	+	2	Parent=AAEL019755-RJ
AaegL5_3	VEuPathDB	CDS	53025173	53025292	.	+	2	Parent=AAEL019755-RJ
AaegL5_3	VEuPathDB	CDS	53076000	53076122	.	+	2	Parent=AAEL019755-RJ
AaegL5_3	VEuPathDB	CDS	53241764	53241990	.	+	2	Parent=AAEL019755-RJ
AaegL5_3	VEuPathDB	CDS	53242664	53242934	.	+	0	Parent=AAEL019755-RJ
AaegL5_3	VEuPathDB	CDS	53242990	53243212	.	+	2	Parent=AAEL019755-RJ
AaegL5_3	VEuPathDB	CDS	53243268	53243600	.	+	1	Parent=AAEL019755-RJ
AaegL5_3	VEuPathDB	CDS	53243661	53243879	.	+	1	Parent=AAEL019755-RJ
AaegL5_3	VEuPathDB	CDS	53243962	53244106	.	+	1	Parent=AAEL019755-RJ
AaegL5_3	VEuPathDB	CDS	53255127	53255336	.	+	0	Parent=AAEL019755-RJ
AaegL5_3	VEuPathDB	CDS	53255392	53255590	.	+	0	Parent=AAEL019755-RJ
AaegL5_3	VEuPathDB	CDS	53256015	53256200	.	+	2	Parent=AAEL019755-RJ
AaegL5_3	VEuPathDB	CDS	53268480	53268992	.	+	2	Parent=AAEL019755-RJ
AaegL5_3	VEuPathDB	CDS	53326827	53326948	.	+	2	Parent=AAEL019755-RJ
AaegL5_3	VEuPathDB	CDS	53334889	53335038	.	+	0	Parent=AAEL019755-RJ
AaegL5_3	VEuPathDB	CDS	53361281	53361325	.	+	0	Parent=AAEL019755-RJ
AaegL5_3	VEuPathDB	mRNA	52263928	53363963	.	+	.	ID=AAEL019755-RK;geneID=AAEL019755
AaegL5_3	VEuPathDB	exon	52263928	52265301	.	+	.	Parent=AAEL019755-RK
AaegL5_3	VEuPathDB	exon	52613310	52613447	.	+	.	Parent=AAEL019755-RK
AaegL5_3	VEuPathDB	exon	53024851	53024970	.	+	.	Parent=AAEL019755-RK
AaegL5_3	VEuPathDB	exon	53076000	53076122	.	+	.	Parent=AAEL019755-RK
AaegL5_3	VEuPathDB	exon	53241764	53241990	.	+	.	Parent=AAEL019755-RK
AaegL5_3	VEuPathDB	exon	53242664	53242934	.	+	.	Parent=AAEL019755-RK
AaegL5_3	VEuPathDB	exon	53242990	53243212	.	+	.	Parent=AAEL019755-RK
AaegL5_3	VEuPathDB	exon	53243268	53243600	.	+	.	Parent=AAEL019755-RK
AaegL5_3	VEuPathDB	exon	53243661	53243879	.	+	.	Parent=AAEL019755-RK
AaegL5_3	VEuPathDB	exon	53243962	53244106	.	+	.	Parent=AAEL019755-RK
AaegL5_3	VEuPathDB	exon	53255127	53255336	.	+	.	Parent=AAEL019755-RK
AaegL5_3	VEuPathDB	exon	53255392	53255590	.	+	.	Parent=AAEL019755-RK
AaegL5_3	VEuPathDB	exon	53256015	53256200	.	+	.	Parent=AAEL019755-RK
AaegL5_3	VEuPathDB	exon	53268480	53268992	.	+	.	Parent=AAEL019755-RK
AaegL5_3	VEuPathDB	exon	53326827	53326948	.	+	.	Parent=AAEL019755-RK
AaegL5_3	VEuPathDB	exon	53334889	53335038	.	+	.	Parent=AAEL019755-RK
AaegL5_3	VEuPathDB	exon	53361281	53363963	.	+	.	Parent=AAEL019755-RK
AaegL5_3	VEuPathDB	CDS	52265052	52265301	.	+	0	Parent=AAEL019755-RK
AaegL5_3	VEuPathDB	CDS	52613310	52613447	.	+	2	Parent=AAEL019755-RK
AaegL5_3	VEuPathDB	CDS	53024851	53024970	.	+	2	Parent=AAEL019755-RK
AaegL5_3	VEuPathDB	CDS	53076000	53076122	.	+	2	Parent=AAEL019755-RK
AaegL5_3	VEuPathDB	CDS	53241764	53241990	.	+	2	Parent=AAEL019755-RK
AaegL5_3	VEuPathDB	CDS	53242664	53242934	.	+	0	Parent=AAEL019755-RK
AaegL5_3	VEuPathDB	CDS	53242990	53243212	.	+	2	Parent=AAEL019755-RK
AaegL5_3	VEuPathDB	CDS	53243268	53243600	.	+	1	Parent=AAEL019755-RK
AaegL5_3	VEuPathDB	CDS	53243661	53243879	.	+	1	Parent=AAEL019755-RK
AaegL5_3	VEuPathDB	CDS	53243962	53244106	.	+	1	Parent=AAEL019755-RK
AaegL5_3	VEuPathDB	CDS	53255127	53255336	.	+	0	Parent=AAEL019755-RK
AaegL5_3	VEuPathDB	CDS	53255392	53255590	.	+	0	Parent=AAEL019755-RK
AaegL5_3	VEuPathDB	CDS	53256015	53256200	.	+	2	Parent=AAEL019755-RK
AaegL5_3	VEuPathDB	CDS	53268480	53268992	.	+	2	Parent=AAEL019755-RK
AaegL5_3	VEuPathDB	CDS	53326827	53326948	.	+	2	Parent=AAEL019755-RK
AaegL5_3	VEuPathDB	CDS	53334889	53335038	.	+	0	Parent=AAEL019755-RK
AaegL5_3	VEuPathDB	CDS	53361281	53361325	.	+	0	Parent=AAEL019755-RK
AaegL5_3	VEuPathDB	mRNA	52263928	53363963	.	+	.	ID=AAEL019755-RL;geneID=AAEL019755
AaegL5_3	VEuPathDB	exon	52263928	52264074	.	+	.	Parent=AAEL019755-RL
AaegL5_3	VEuPathDB	exon	52264842	52265301	.	+	.	Parent=AAEL019755-RL
AaegL5_3	VEuPathDB	exon	52613310	52613447	.	+	.	Parent=AAEL019755-RL
AaegL5_3	VEuPathDB	exon	53024851	53024970	.	+	.	Parent=AAEL019755-RL
AaegL5_3	VEuPathDB	exon	53025173	53025292	.	+	.	Parent=AAEL019755-RL
AaegL5_3	VEuPathDB	exon	53076000	53076122	.	+	.	Parent=AAEL019755-RL
AaegL5_3	VEuPathDB	exon	53241764	53241990	.	+	.	Parent=AAEL019755-RL
AaegL5_3	VEuPathDB	exon	53242664	53242934	.	+	.	Parent=AAEL019755-RL
AaegL5_3	VEuPathDB	exon	53242990	53243212	.	+	.	Parent=AAEL019755-RL
AaegL5_3	VEuPathDB	exon	53243268	53243600	.	+	.	Parent=AAEL019755-RL
AaegL5_3	VEuPathDB	exon	53243661	53243879	.	+	.	Parent=AAEL019755-RL
AaegL5_3	VEuPathDB	exon	53243962	53244106	.	+	.	Parent=AAEL019755-RL
AaegL5_3	VEuPathDB	exon	53255127	53255336	.	+	.	Parent=AAEL019755-RL
AaegL5_3	VEuPathDB	exon	53255392	53255590	.	+	.	Parent=AAEL019755-RL
AaegL5_3	VEuPathDB	exon	53256015	53256200	.	+	.	Parent=AAEL019755-RL
AaegL5_3	VEuPathDB	exon	53268480	53268992	.	+	.	Parent=AAEL019755-RL
AaegL5_3	VEuPathDB	exon	53326827	53326948	.	+	.	Parent=AAEL019755-RL
AaegL5_3	VEuPathDB	exon	53334889	53335038	.	+	.	Parent=AAEL019755-RL
AaegL5_3	VEuPathDB	exon	53361281	53363963	.	+	.	Parent=AAEL019755-RL
AaegL5_3	VEuPathDB	CDS	52265052	52265301	.	+	0	Parent=AAEL019755-RL
AaegL5_3	VEuPathDB	CDS	52613310	52613447	.	+	2	Parent=AAEL019755-RL
AaegL5_3	VEuPathDB	CDS	53024851	53024970	.	+	2	Parent=AAEL019755-RL
AaegL5_3	VEuPathDB	CDS	53025173	53025292	.	+	2	Parent=AAEL019755-RL
AaegL5_3	VEuPathDB	CDS	53076000	53076122	.	+	2	Parent=AAEL019755-RL
AaegL5_3	VEuPathDB	CDS	53241764	53241990	.	+	2	Parent=AAEL019755-RL
AaegL5_3	VEuPathDB	CDS	53242664	53242934	.	+	0	Parent=AAEL019755-RL
AaegL5_3	VEuPathDB	CDS	53242990	53243212	.	+	2	Parent=AAEL019755-RL
AaegL5_3	VEuPathDB	CDS	53243268	53243600	.	+	1	Parent=AAEL019755-RL
AaegL5_3	VEuPathDB	CDS	53243661	53243879	.	+	1	Parent=AAEL019755-RL
AaegL5_3	VEuPathDB	CDS	53243962	53244106	.	+	1	Parent=AAEL019755-RL
AaegL5_3	VEuPathDB	CDS	53255127	53255336	.	+	0	Parent=AAEL019755-RL
AaegL5_3	VEuPathDB	CDS	53255392	53255590	.	+	0	Parent=AAEL019755-RL
AaegL5_3	VEuPathDB	CDS	53256015	53256200	.	+	2	Parent=AAEL019755-RL
AaegL5_3	VEuPathDB	CDS	53268480	53268992	.	+	2	Parent=AAEL019755-RL
AaegL5_3	VEuPathDB	CDS	53326827	53326948	.	+	2	Parent=AAEL019755-RL
AaegL5_3	VEuPathDB	CDS	53334889	53335038	.	+	0	Parent=AAEL019755-RL
AaegL5_3	VEuPathDB	CDS	53361281	53361325	.	+	0	Parent=AAEL019755-RL
AaegL5_3	VEuPathDB	mRNA	52263928	53363963	.	+	.	ID=AAEL019755-RO;geneID=AAEL019755
AaegL5_3	VEuPathDB	exon	52263928	52264074	.	+	.	Parent=AAEL019755-RO
AaegL5_3	VEuPathDB	exon	52264921	52265301	.	+	.	Parent=AAEL019755-RO
AaegL5_3	VEuPathDB	exon	52613310	52613447	.	+	.	Parent=AAEL019755-RO
AaegL5_3	VEuPathDB	exon	53024851	53024970	.	+	.	Parent=AAEL019755-RO
AaegL5_3	VEuPathDB	exon	53025173	53025292	.	+	.	Parent=AAEL019755-RO
AaegL5_3	VEuPathDB	exon	53076000	53076122	.	+	.	Parent=AAEL019755-RO
AaegL5_3	VEuPathDB	exon	53241764	53241990	.	+	.	Parent=AAEL019755-RO
AaegL5_3	VEuPathDB	exon	53242664	53242934	.	+	.	Parent=AAEL019755-RO
AaegL5_3	VEuPathDB	exon	53242990	53243212	.	+	.	Parent=AAEL019755-RO
AaegL5_3	VEuPathDB	exon	53243268	53243600	.	+	.	Parent=AAEL019755-RO
AaegL5_3	VEuPathDB	exon	53243661	53243879	.	+	.	Parent=AAEL019755-RO
AaegL5_3	VEuPathDB	exon	53243962	53244106	.	+	.	Parent=AAEL019755-RO
AaegL5_3	VEuPathDB	exon	53255127	53255336	.	+	.	Parent=AAEL019755-RO
AaegL5_3	VEuPathDB	exon	53255392	53255590	.	+	.	Parent=AAEL019755-RO
AaegL5_3	VEuPathDB	exon	53256015	53256200	.	+	.	Parent=AAEL019755-RO
AaegL5_3	VEuPathDB	exon	53268480	53268992	.	+	.	Parent=AAEL019755-RO
AaegL5_3	VEuPathDB	exon	53326827	53326948	.	+	.	Parent=AAEL019755-RO
AaegL5_3	VEuPathDB	exon	53334889	53335038	.	+	.	Parent=AAEL019755-RO
AaegL5_3	VEuPathDB	exon	53361281	53363963	.	+	.	Parent=AAEL019755-RO
AaegL5_3	VEuPathDB	CDS	52265052	52265301	.	+	0	Parent=AAEL019755-RO
AaegL5_3	VEuPathDB	CDS	52613310	52613447	.	+	2	Parent=AAEL019755-RO
AaegL5_3	VEuPathDB	CDS	53024851	53024970	.	+	2	Parent=AAEL019755-RO
AaegL5_3	VEuPathDB	CDS	53025173	53025292	.	+	2	Parent=AAEL019755-RO
AaegL5_3	VEuPathDB	CDS	53076000	53076122	.	+	2	Parent=AAEL019755-RO
AaegL5_3	VEuPathDB	CDS	53241764	53241990	.	+	2	Parent=AAEL019755-RO
AaegL5_3	VEuPathDB	CDS	53242664	53242934	.	+	0	Parent=AAEL019755-RO
AaegL5_3	VEuPathDB	CDS	53242990	53243212	.	+	2	Parent=AAEL019755-RO
AaegL5_3	VEuPathDB	CDS	53243268	53243600	.	+	1	Parent=AAEL019755-RO
AaegL5_3	VEuPathDB	CDS	53243661	53243879	.	+	1	Parent=AAEL019755-RO
AaegL5_3	VEuPathDB	CDS	53243962	53244106	.	+	1	Parent=AAEL019755-RO
AaegL5_3	VEuPathDB	CDS	53255127	53255336	.	+	0	Parent=AAEL019755-RO
AaegL5_3	VEuPathDB	CDS	53255392	53255590	.	+	0	Parent=AAEL019755-RO
AaegL5_3	VEuPathDB	CDS	53256015	53256200	.	+	2	Parent=AAEL019755-RO
AaegL5_3	VEuPathDB	CDS	53268480	53268992	.	+	2	Parent=AAEL019755-RO
AaegL5_3	VEuPathDB	CDS	53326827	53326948	.	+	2	Parent=AAEL019755-RO
AaegL5_3	VEuPathDB	CDS	53334889	53335038	.	+	0	Parent=AAEL019755-RO
AaegL5_3	VEuPathDB	CDS	53361281	53361325	.	+	0	Parent=AAEL019755-RO
AaegL5_3	VEuPathDB	mRNA	52263928	53363963	.	+	.	ID=AAEL019755-RQ;geneID=AAEL019755
AaegL5_3	VEuPathDB	exon	52263928	52264139	.	+	.	Parent=AAEL019755-RQ
AaegL5_3	VEuPathDB	exon	52264842	52265301	.	+	.	Parent=AAEL019755-RQ
AaegL5_3	VEuPathDB	exon	52613310	52613447	.	+	.	Parent=AAEL019755-RQ
AaegL5_3	VEuPathDB	exon	53024851	53024970	.	+	.	Parent=AAEL019755-RQ
AaegL5_3	VEuPathDB	exon	53025173	53025292	.	+	.	Parent=AAEL019755-RQ
AaegL5_3	VEuPathDB	exon	53076000	53076122	.	+	.	Parent=AAEL019755-RQ
AaegL5_3	VEuPathDB	exon	53241764	53241990	.	+	.	Parent=AAEL019755-RQ
AaegL5_3	VEuPathDB	exon	53242664	53242934	.	+	.	Parent=AAEL019755-RQ
AaegL5_3	VEuPathDB	exon	53242990	53243212	.	+	.	Parent=AAEL019755-RQ
AaegL5_3	VEuPathDB	exon	53243268	53243600	.	+	.	Parent=AAEL019755-RQ
AaegL5_3	VEuPathDB	exon	53243661	53243879	.	+	.	Parent=AAEL019755-RQ
AaegL5_3	VEuPathDB	exon	53243962	53244106	.	+	.	Parent=AAEL019755-RQ
AaegL5_3	VEuPathDB	exon	53255127	53255336	.	+	.	Parent=AAEL019755-RQ
AaegL5_3	VEuPathDB	exon	53255392	53255590	.	+	.	Parent=AAEL019755-RQ
AaegL5_3	VEuPathDB	exon	53256015	53256200	.	+	.	Parent=AAEL019755-RQ
AaegL5_3	VEuPathDB	exon	53268480	53268992	.	+	.	Parent=AAEL019755-RQ
AaegL5_3	VEuPathDB	exon	53326827	53326948	.	+	.	Parent=AAEL019755-RQ
AaegL5_3	VEuPathDB	exon	53334889	53335038	.	+	.	Parent=AAEL019755-RQ
AaegL5_3	VEuPathDB	exon	53361281	53363963	.	+	.	Parent=AAEL019755-RQ
AaegL5_3	VEuPathDB	CDS	52265052	52265301	.	+	0	Parent=AAEL019755-RQ
AaegL5_3	VEuPathDB	CDS	52613310	52613447	.	+	2	Parent=AAEL019755-RQ
AaegL5_3	VEuPathDB	CDS	53024851	53024970	.	+	2	Parent=AAEL019755-RQ
AaegL5_3	VEuPathDB	CDS	53025173	53025292	.	+	2	Parent=AAEL019755-RQ
AaegL5_3	VEuPathDB	CDS	53076000	53076122	.	+	2	Parent=AAEL019755-RQ
AaegL5_3	VEuPathDB	CDS	53241764	53241990	.	+	2	Parent=AAEL019755-RQ
AaegL5_3	VEuPathDB	CDS	53242664	53242934	.	+	0	Parent=AAEL019755-RQ
AaegL5_3	VEuPathDB	CDS	53242990	53243212	.	+	2	Parent=AAEL019755-RQ
AaegL5_3	VEuPathDB	CDS	53243268	53243600	.	+	1	Parent=AAEL019755-RQ
AaegL5_3	VEuPathDB	CDS	53243661	53243879	.	+	1	Parent=AAEL019755-RQ
AaegL5_3	VEuPathDB	CDS	53243962	53244106	.	+	1	Parent=AAEL019755-RQ
AaegL5_3	VEuPathDB	CDS	53255127	53255336	.	+	0	Parent=AAEL019755-RQ
AaegL5_3	VEuPathDB	CDS	53255392	53255590	.	+	0	Parent=AAEL019755-RQ
AaegL5_3	VEuPathDB	CDS	53256015	53256200	.	+	2	Parent=AAEL019755-RQ
AaegL5_3	VEuPathDB	CDS	53268480	53268992	.	+	2	Parent=AAEL019755-RQ
AaegL5_3	VEuPathDB	CDS	53326827	53326948	.	+	2	Parent=AAEL019755-RQ
AaegL5_3	VEuPathDB	CDS	53334889	53335038	.	+	0	Parent=AAEL019755-RQ
AaegL5_3	VEuPathDB	CDS	53361281	53361325	.	+	0	Parent=AAEL019755-RQ
AaegL5_3	VEuPathDB	mRNA	52263928	53363963	.	+	.	ID=AAEL019755-RR;geneID=AAEL019755
AaegL5_3	VEuPathDB	exon	52263928	52264764	.	+	.	Parent=AAEL019755-RR
AaegL5_3	VEuPathDB	exon	52264842	52265301	.	+	.	Parent=AAEL019755-RR
AaegL5_3	VEuPathDB	exon	52613310	52613447	.	+	.	Parent=AAEL019755-RR
AaegL5_3	VEuPathDB	exon	53024851	53024970	.	+	.	Parent=AAEL019755-RR
AaegL5_3	VEuPathDB	exon	53025173	53025292	.	+	.	Parent=AAEL019755-RR
AaegL5_3	VEuPathDB	exon	53076000	53076122	.	+	.	Parent=AAEL019755-RR
AaegL5_3	VEuPathDB	exon	53241764	53241990	.	+	.	Parent=AAEL019755-RR
AaegL5_3	VEuPathDB	exon	53242664	53242934	.	+	.	Parent=AAEL019755-RR
AaegL5_3	VEuPathDB	exon	53242990	53243212	.	+	.	Parent=AAEL019755-RR
AaegL5_3	VEuPathDB	exon	53243268	53243600	.	+	.	Parent=AAEL019755-RR
AaegL5_3	VEuPathDB	exon	53243661	53243879	.	+	.	Parent=AAEL019755-RR
AaegL5_3	VEuPathDB	exon	53243962	53244106	.	+	.	Parent=AAEL019755-RR
AaegL5_3	VEuPathDB	exon	53255127	53255336	.	+	.	Parent=AAEL019755-RR
AaegL5_3	VEuPathDB	exon	53255392	53255590	.	+	.	Parent=AAEL019755-RR
AaegL5_3	VEuPathDB	exon	53256015	53256200	.	+	.	Parent=AAEL019755-RR
AaegL5_3	VEuPathDB	exon	53268480	53268992	.	+	.	Parent=AAEL019755-RR
AaegL5_3	VEuPathDB	exon	53326827	53326948	.	+	.	Parent=AAEL019755-RR
AaegL5_3	VEuPathDB	exon	53334889	53335038	.	+	.	Parent=AAEL019755-RR
AaegL5_3	VEuPathDB	exon	53361281	53363963	.	+	.	Parent=AAEL019755-RR
AaegL5_3	VEuPathDB	CDS	52265052	52265301	.	+	0	Parent=AAEL019755-RR
AaegL5_3	VEuPathDB	CDS	52613310	52613447	.	+	2	Parent=AAEL019755-RR
AaegL5_3	VEuPathDB	CDS	53024851	53024970	.	+	2	Parent=AAEL019755-RR
AaegL5_3	VEuPathDB	CDS	53025173	53025292	.	+	2	Parent=AAEL019755-RR
AaegL5_3	VEuPathDB	CDS	53076000	53076122	.	+	2	Parent=AAEL019755-RR
AaegL5_3	VEuPathDB	CDS	53241764	53241990	.	+	2	Parent=AAEL019755-RR
AaegL5_3	VEuPathDB	CDS	53242664	53242934	.	+	0	Parent=AAEL019755-RR
AaegL5_3	VEuPathDB	CDS	53242990	53243212	.	+	2	Parent=AAEL019755-RR
AaegL5_3	VEuPathDB	CDS	53243268	53243600	.	+	1	Parent=AAEL019755-RR
AaegL5_3	VEuPathDB	CDS	53243661	53243879	.	+	1	Parent=AAEL019755-RR
AaegL5_3	VEuPathDB	CDS	53243962	53244106	.	+	1	Parent=AAEL019755-RR
AaegL5_3	VEuPathDB	CDS	53255127	53255336	.	+	0	Parent=AAEL019755-RR
AaegL5_3	VEuPathDB	CDS	53255392	53255590	.	+	0	Parent=AAEL019755-RR
AaegL5_3	VEuPathDB	CDS	53256015	53256200	.	+	2	Parent=AAEL019755-RR
AaegL5_3	VEuPathDB	CDS	53268480	53268992	.	+	2	Parent=AAEL019755-RR
AaegL5_3	VEuPathDB	CDS	53326827	53326948	.	+	2	Parent=AAEL019755-RR
AaegL5_3	VEuPathDB	CDS	53334889	53335038	.	+	0	Parent=AAEL019755-RR
AaegL5_3	VEuPathDB	CDS	53361281	53361325	.	+	0	Parent=AAEL019755-RR
AaegL5_3	VEuPathDB	mRNA	52770703	52771874	.	-	.	ID=AAEL009599-RA;geneID=AAEL009599
AaegL5_3	VEuPathDB	exon	52770703	52771874	.	-	.	Parent=AAEL009599-RA
AaegL5_3	VEuPathDB	CDS	52770942	52771835	.	-	0	Parent=AAEL009599-RA
AaegL5_3	VEuPathDB	mRNA	52771942	52772871	.	-	.	ID=AAEL009597-RA;geneID=AAEL009597
AaegL5_3	VEuPathDB	exon	52771942	52772871	.	-	.	Parent=AAEL009597-RA
AaegL5_3	VEuPathDB	CDS	52771974	52772849	.	-	0	Parent=AAEL009597-RA
AaegL5_3	VEuPathDB	mRNA	52875359	53363963	.	+	.	ID=AAEL019755-RM;geneID=AAEL019755
AaegL5_3	VEuPathDB	exon	52875359	52876369	.	+	.	Parent=AAEL019755-RM
AaegL5_3	VEuPathDB	exon	53024851	53024970	.	+	.	Parent=AAEL019755-RM
AaegL5_3	VEuPathDB	exon	53025173	53025292	.	+	.	Parent=AAEL019755-RM
AaegL5_3	VEuPathDB	exon	53076000	53076122	.	+	.	Parent=AAEL019755-RM
AaegL5_3	VEuPathDB	exon	53241764	53241990	.	+	.	Parent=AAEL019755-RM
AaegL5_3	VEuPathDB	exon	53242664	53242934	.	+	.	Parent=AAEL019755-RM
AaegL5_3	VEuPathDB	exon	53242990	53243212	.	+	.	Parent=AAEL019755-RM
AaegL5_3	VEuPathDB	exon	53243268	53243600	.	+	.	Parent=AAEL019755-RM
AaegL5_3	VEuPathDB	exon	53243661	53243879	.	+	.	Parent=AAEL019755-RM
AaegL5_3	VEuPathDB	exon	53243962	53244106	.	+	.	Parent=AAEL019755-RM
AaegL5_3	VEuPathDB	exon	53255127	53255336	.	+	.	Parent=AAEL019755-RM
AaegL5_3	VEuPathDB	exon	53255392	53255590	.	+	.	Parent=AAEL019755-RM
AaegL5_3	VEuPathDB	exon	53256015	53256200	.	+	.	Parent=AAEL019755-RM
AaegL5_3	VEuPathDB	exon	53268480	53268992	.	+	.	Parent=AAEL019755-RM
AaegL5_3	VEuPathDB	exon	53326827	53326948	.	+	.	Parent=AAEL019755-RM
AaegL5_3	VEuPathDB	exon	53334889	53335038	.	+	.	Parent=AAEL019755-RM
AaegL5_3	VEuPathDB	exon	53361281	53363963	.	+	.	Parent=AAEL019755-RM
AaegL5_3	VEuPathDB	CDS	52876264	52876369	.	+	0	Parent=AAEL019755-RM
AaegL5_3	VEuPathDB	CDS	53024851	53024970	.	+	2	Parent=AAEL019755-RM
AaegL5_3	VEuPathDB	CDS	53025173	53025292	.	+	2	Parent=AAEL019755-RM
AaegL5_3	VEuPathDB	CDS	53076000	53076122	.	+	2	Parent=AAEL019755-RM
AaegL5_3	VEuPathDB	CDS	53241764	53241990	.	+	2	Parent=AAEL019755-RM
AaegL5_3	VEuPathDB	CDS	53242664	53242934	.	+	0	Parent=AAEL019755-RM
AaegL5_3	VEuPathDB	CDS	53242990	53243212	.	+	2	Parent=AAEL019755-RM
AaegL5_3	VEuPathDB	CDS	53243268	53243600	.	+	1	Parent=AAEL019755-RM
AaegL5_3	VEuPathDB	CDS	53243661	53243879	.	+	1	Parent=AAEL019755-RM
AaegL5_3	VEuPathDB	CDS	53243962	53244106	.	+	1	Parent=AAEL019755-RM
AaegL5_3	VEuPathDB	CDS	53255127	53255336	.	+	0	Parent=AAEL019755-RM
AaegL5_3	VEuPathDB	CDS	53255392	53255590	.	+	0	Parent=AAEL019755-RM
AaegL5_3	VEuPathDB	CDS	53256015	53256200	.	+	2	Parent=AAEL019755-RM
AaegL5_3	VEuPathDB	CDS	53268480	53268992	.	+	2	Parent=AAEL019755-RM
AaegL5_3	VEuPathDB	CDS	53326827	53326948	.	+	2	Parent=AAEL019755-RM
AaegL5_3	VEuPathDB	CDS	53334889	53335038	.	+	0	Parent=AAEL019755-RM
AaegL5_3	VEuPathDB	CDS	53361281	53361325	.	+	0	Parent=AAEL019755-RM
AaegL5_3	VEuPathDB	mRNA	52875361	53363963	.	+	.	ID=AAEL019755-RN;geneID=AAEL019755
AaegL5_3	VEuPathDB	exon	52875361	52876369	.	+	.	Parent=AAEL019755-RN
AaegL5_3	VEuPathDB	exon	53024851	53024970	.	+	.	Parent=AAEL019755-RN
AaegL5_3	VEuPathDB	exon	53076000	53076122	.	+	.	Parent=AAEL019755-RN
AaegL5_3	VEuPathDB	exon	53241764	53241990	.	+	.	Parent=AAEL019755-RN
AaegL5_3	VEuPathDB	exon	53242664	53242934	.	+	.	Parent=AAEL019755-RN
AaegL5_3	VEuPathDB	exon	53242993	53243212	.	+	.	Parent=AAEL019755-RN
AaegL5_3	VEuPathDB	exon	53243268	53243600	.	+	.	Parent=AAEL019755-RN
AaegL5_3	VEuPathDB	exon	53243661	53243879	.	+	.	Parent=AAEL019755-RN
AaegL5_3	VEuPathDB	exon	53243962	53244106	.	+	.	Parent=AAEL019755-RN
AaegL5_3	VEuPathDB	exon	53255127	53255336	.	+	.	Parent=AAEL019755-RN
AaegL5_3	VEuPathDB	exon	53255392	53255590	.	+	.	Parent=AAEL019755-RN
AaegL5_3	VEuPathDB	exon	53256015	53256200	.	+	.	Parent=AAEL019755-RN
AaegL5_3	VEuPathDB	exon	53326827	53326948	.	+	.	Parent=AAEL019755-RN
AaegL5_3	VEuPathDB	exon	53334889	53335038	.	+	.	Parent=AAEL019755-RN
AaegL5_3	VEuPathDB	exon	53361281	53363963	.	+	.	Parent=AAEL019755-RN
AaegL5_3	VEuPathDB	CDS	52876264	52876369	.	+	0	Parent=AAEL019755-RN
AaegL5_3	VEuPathDB	CDS	53024851	53024970	.	+	2	Parent=AAEL019755-RN
AaegL5_3	VEuPathDB	CDS	53076000	53076122	.	+	2	Parent=AAEL019755-RN
AaegL5_3	VEuPathDB	CDS	53241764	53241990	.	+	2	Parent=AAEL019755-RN
AaegL5_3	VEuPathDB	CDS	53242664	53242934	.	+	0	Parent=AAEL019755-RN
AaegL5_3	VEuPathDB	CDS	53242993	53243212	.	+	2	Parent=AAEL019755-RN
AaegL5_3	VEuPathDB	CDS	53243268	53243600	.	+	1	Parent=AAEL019755-RN
AaegL5_3	VEuPathDB	CDS	53243661	53243879	.	+	1	Parent=AAEL019755-RN
AaegL5_3	VEuPathDB	CDS	53243962	53244106	.	+	1	Parent=AAEL019755-RN
AaegL5_3	VEuPathDB	CDS	53255127	53255336	.	+	0	Parent=AAEL019755-RN
AaegL5_3	VEuPathDB	CDS	53255392	53255590	.	+	0	Parent=AAEL019755-RN
AaegL5_3	VEuPathDB	CDS	53256015	53256200	.	+	2	Parent=AAEL019755-RN
AaegL5_3	VEuPathDB	CDS	53326827	53326948	.	+	2	Parent=AAEL019755-RN
AaegL5_3	VEuPathDB	CDS	53334889	53335038	.	+	0	Parent=AAEL019755-RN
AaegL5_3	VEuPathDB	CDS	53361281	53361325	.	+	0	Parent=AAEL019755-RN
AaegL5_3	VEuPathDB	mRNA	52875361	53363963	.	+	.	ID=AAEL019755-RP;geneID=AAEL019755
AaegL5_3	VEuPathDB	exon	52875361	52876369	.	+	.	Parent=AAEL019755-RP
AaegL5_3	VEuPathDB	exon	53024851	53024970	.	+	.	Parent=AAEL019755-RP
AaegL5_3	VEuPathDB	exon	53076000	53076122	.	+	.	Parent=AAEL019755-RP
AaegL5_3	VEuPathDB	exon	53241764	53241990	.	+	.	Parent=AAEL019755-RP
AaegL5_3	VEuPathDB	exon	53242664	53242934	.	+	.	Parent=AAEL019755-RP
AaegL5_3	VEuPathDB	exon	53242990	53243212	.	+	.	Parent=AAEL019755-RP
AaegL5_3	VEuPathDB	exon	53243268	53243600	.	+	.	Parent=AAEL019755-RP
AaegL5_3	VEuPathDB	exon	53243661	53243879	.	+	.	Parent=AAEL019755-RP
AaegL5_3	VEuPathDB	exon	53243962	53244106	.	+	.	Parent=AAEL019755-RP
AaegL5_3	VEuPathDB	exon	53255127	53255336	.	+	.	Parent=AAEL019755-RP
AaegL5_3	VEuPathDB	exon	53255392	53255590	.	+	.	Parent=AAEL019755-RP
AaegL5_3	VEuPathDB	exon	53256015	53256200	.	+	.	Parent=AAEL019755-RP
AaegL5_3	VEuPathDB	exon	53326827	53326948	.	+	.	Parent=AAEL019755-RP
AaegL5_3	VEuPathDB	exon	53334889	53335038	.	+	.	Parent=AAEL019755-RP
AaegL5_3	VEuPathDB	exon	53361281	53363963	.	+	.	Parent=AAEL019755-RP
AaegL5_3	VEuPathDB	CDS	52876264	52876369	.	+	0	Parent=AAEL019755-RP
AaegL5_3	VEuPathDB	CDS	53024851	53024970	.	+	2	Parent=AAEL019755-RP
AaegL5_3	VEuPathDB	CDS	53076000	53076122	.	+	2	Parent=AAEL019755-RP
AaegL5_3	VEuPathDB	CDS	53241764	53241990	.	+	2	Parent=AAEL019755-RP
AaegL5_3	VEuPathDB	CDS	53242664	53242934	.	+	0	Parent=AAEL019755-RP
AaegL5_3	VEuPathDB	CDS	53242990	53243212	.	+	2	Parent=AAEL019755-RP
AaegL5_3	VEuPathDB	CDS	53243268	53243600	.	+	1	Parent=AAEL019755-RP
AaegL5_3	VEuPathDB	CDS	53243661	53243879	.	+	1	Parent=AAEL019755-RP
AaegL5_3	VEuPathDB	CDS	53243962	53244106	.	+	1	Parent=AAEL019755-RP
AaegL5_3	VEuPathDB	CDS	53255127	53255336	.	+	0	Parent=AAEL019755-RP
AaegL5_3	VEuPathDB	CDS	53255392	53255590	.	+	0	Parent=AAEL019755-RP
AaegL5_3	VEuPathDB	CDS	53256015	53256200	.	+	2	Parent=AAEL019755-RP
AaegL5_3	VEuPathDB	CDS	53326827	53326948	.	+	2	Parent=AAEL019755-RP
AaegL5_3	VEuPathDB	CDS	53334889	53335038	.	+	0	Parent=AAEL019755-RP
AaegL5_3	VEuPathDB	CDS	53361281	53361325	.	+	0	Parent=AAEL019755-RP
AaegL5_3	VEuPathDB	mRNA	52963384	52964816	.	+	.	ID=AAEL012255-RA;geneID=AAEL012255
AaegL5_3	VEuPathDB	exon	52963384	52963508	.	+	.	Parent=AAEL012255-RA
AaegL5_3	VEuPathDB	exon	52963568	52964816	.	+	.	Parent=AAEL012255-RA
AaegL5_3	VEuPathDB	CDS	52963477	52963508	.	+	0	Parent=AAEL012255-RA
AaegL5_3	VEuPathDB	CDS	52963568	52964738	.	+	1	Parent=AAEL012255-RA
AaegL5_3	VEuPathDB	lnc_RNA	53183009	53183890	.	+	.	ID=AAEL022238-RA;geneID=AAEL022238
AaegL5_3	VEuPathDB	exon	53183009	53183655	.	+	.	Parent=AAEL022238-RA
AaegL5_3	VEuPathDB	exon	53183711	53183890	.	+	.	Parent=AAEL022238-RA
AaegL5_3	VEuPathDB	mRNA	53370577	53380321	.	+	.	ID=AAEL012252-RB;geneID=AAEL012252
AaegL5_3	VEuPathDB	exon	53370577	53370684	.	+	.	Parent=AAEL012252-RB
AaegL5_3	VEuPathDB	exon	53370753	53371169	.	+	.	Parent=AAEL012252-RB
AaegL5_3	VEuPathDB	exon	53371226	53371310	.	+	.	Parent=AAEL012252-RB
AaegL5_3	VEuPathDB	exon	53379991	53380321	.	+	.	Parent=AAEL012252-RB
AaegL5_3	VEuPathDB	CDS	53370666	53370684	.	+	0	Parent=AAEL012252-RB
AaegL5_3	VEuPathDB	CDS	53370753	53371169	.	+	2	Parent=AAEL012252-RB
AaegL5_3	VEuPathDB	CDS	53371226	53371310	.	+	2	Parent=AAEL012252-RB
AaegL5_3	VEuPathDB	CDS	53379991	53380141	.	+	1	Parent=AAEL012252-RB
AaegL5_3	VEuPathDB	mRNA	53380184	53393418	.	-	.	ID=AAEL012250-RA;geneID=AAEL012250
AaegL5_3	VEuPathDB	exon	53380184	53380548	.	-	.	Parent=AAEL012250-RA
AaegL5_3	VEuPathDB	exon	53392255	53393120	.	-	.	Parent=AAEL012250-RA
AaegL5_3	VEuPathDB	exon	53393188	53393418	.	-	.	Parent=AAEL012250-RA
AaegL5_3	VEuPathDB	CDS	53380387	53380548	.	-	0	Parent=AAEL012250-RA
AaegL5_3	VEuPathDB	CDS	53392255	53393120	.	-	2	Parent=AAEL012250-RA
AaegL5_3	VEuPathDB	CDS	53393188	53393251	.	-	0	Parent=AAEL012250-RA
AaegL5_3	VEuPathDB	mRNA	53417113	53430782	.	-	.	ID=AAEL012249-RA;geneID=AAEL012249
AaegL5_3	VEuPathDB	exon	53417113	53418683	.	-	.	Parent=AAEL012249-RA
AaegL5_3	VEuPathDB	exon	53418743	53418940	.	-	.	Parent=AAEL012249-RA
AaegL5_3	VEuPathDB	exon	53419003	53419177	.	-	.	Parent=AAEL012249-RA
AaegL5_3	VEuPathDB	exon	53419233	53419816	.	-	.	Parent=AAEL012249-RA
AaegL5_3	VEuPathDB	exon	53419874	53420173	.	-	.	Parent=AAEL012249-RA
AaegL5_3	VEuPathDB	exon	53420230	53421303	.	-	.	Parent=AAEL012249-RA
AaegL5_3	VEuPathDB	exon	53429736	53430782	.	-	.	Parent=AAEL012249-RA
AaegL5_3	VEuPathDB	CDS	53418136	53418683	.	-	2	Parent=AAEL012249-RA
AaegL5_3	VEuPathDB	CDS	53418743	53418940	.	-	2	Parent=AAEL012249-RA
AaegL5_3	VEuPathDB	CDS	53419003	53419177	.	-	0	Parent=AAEL012249-RA
AaegL5_3	VEuPathDB	CDS	53419233	53419816	.	-	2	Parent=AAEL012249-RA
AaegL5_3	VEuPathDB	CDS	53419874	53420173	.	-	2	Parent=AAEL012249-RA
AaegL5_3	VEuPathDB	CDS	53420230	53421303	.	-	2	Parent=AAEL012249-RA
AaegL5_3	VEuPathDB	CDS	53429736	53430045	.	-	0	Parent=AAEL012249-RA
AaegL5_3	VEuPathDB	mRNA	53451885	53453641	.	-	.	ID=Or8_transcript;geneID=Or8
AaegL5_3	VEuPathDB	exon	53451885	53452289	.	-	.	Parent=Or8_transcript
AaegL5_3	VEuPathDB	exon	53452357	53452512	.	-	.	Parent=Or8_transcript
AaegL5_3	VEuPathDB	exon	53452573	53453641	.	-	.	Parent=Or8_transcript
AaegL5_3	VEuPathDB	CDS	53452224	53452289	.	-	0	Parent=Or8_transcript
AaegL5_3	VEuPathDB	CDS	53452357	53452512	.	-	0	Parent=Or8_transcript
AaegL5_3	VEuPathDB	CDS	53452573	53453619	.	-	0	Parent=Or8_transcript
AaegL5_3	VEuPathDB	mRNA	53472291	53505228	.	+	.	ID=AAEL012248-RA;geneID=AAEL012248
AaegL5_3	VEuPathDB	exon	53472291	53472618	.	+	.	Parent=AAEL012248-RA
AaegL5_3	VEuPathDB	exon	53495912	53495994	.	+	.	Parent=AAEL012248-RA
AaegL5_3	VEuPathDB	exon	53496057	53496511	.	+	.	Parent=AAEL012248-RA
AaegL5_3	VEuPathDB	exon	53496574	53496809	.	+	.	Parent=AAEL012248-RA
AaegL5_3	VEuPathDB	exon	53503766	53504128	.	+	.	Parent=AAEL012248-RA
AaegL5_3	VEuPathDB	exon	53504452	53505228	.	+	.	Parent=AAEL012248-RA
AaegL5_3	VEuPathDB	CDS	53495915	53495994	.	+	0	Parent=AAEL012248-RA
AaegL5_3	VEuPathDB	CDS	53496057	53496511	.	+	1	Parent=AAEL012248-RA
AaegL5_3	VEuPathDB	CDS	53496574	53496809	.	+	2	Parent=AAEL012248-RA
AaegL5_3	VEuPathDB	CDS	53503766	53504128	.	+	0	Parent=AAEL012248-RA
AaegL5_3	VEuPathDB	CDS	53504452	53504661	.	+	0	Parent=AAEL012248-RA
AaegL5_3	VEuPathDB	mRNA	53530751	53536111	.	+	.	ID=AAEL022653-RB;geneID=AAEL022653
AaegL5_3	VEuPathDB	exon	53530751	53531263	.	+	.	Parent=AAEL022653-RB
AaegL5_3	VEuPathDB	exon	53531320	53531510	.	+	.	Parent=AAEL022653-RB
AaegL5_3	VEuPathDB	exon	53535204	53535351	.	+	.	Parent=AAEL022653-RB
AaegL5_3	VEuPathDB	exon	53535419	53536111	.	+	.	Parent=AAEL022653-RB
AaegL5_3	VEuPathDB	CDS	53531208	53531263	.	+	0	Parent=AAEL022653-RB
AaegL5_3	VEuPathDB	CDS	53531320	53531510	.	+	1	Parent=AAEL022653-RB
AaegL5_3	VEuPathDB	CDS	53535204	53535351	.	+	2	Parent=AAEL022653-RB
AaegL5_3	VEuPathDB	CDS	53535419	53535701	.	+	1	Parent=AAEL022653-RB
AaegL5_3	VEuPathDB	mRNA	53530751	53559256	.	+	.	ID=AAEL022653-RC;geneID=AAEL022653
AaegL5_3	VEuPathDB	exon	53530751	53531263	.	+	.	Parent=AAEL022653-RC
AaegL5_3	VEuPathDB	exon	53531320	53531510	.	+	.	Parent=AAEL022653-RC
AaegL5_3	VEuPathDB	exon	53535204	53535351	.	+	.	Parent=AAEL022653-RC
AaegL5_3	VEuPathDB	exon	53558458	53559256	.	+	.	Parent=AAEL022653-RC
AaegL5_3	VEuPathDB	CDS	53531208	53531263	.	+	0	Parent=AAEL022653-RC
AaegL5_3	VEuPathDB	CDS	53531320	53531510	.	+	1	Parent=AAEL022653-RC
AaegL5_3	VEuPathDB	CDS	53535204	53535351	.	+	2	Parent=AAEL022653-RC
AaegL5_3	VEuPathDB	CDS	53558458	53558542	.	+	1	Parent=AAEL022653-RC
AaegL5_3	VEuPathDB	mRNA	53537615	53559535	.	+	.	ID=AAEL022653-RA;geneID=AAEL022653
AaegL5_3	VEuPathDB	exon	53537615	53537883	.	+	.	Parent=AAEL022653-RA
AaegL5_3	VEuPathDB	exon	53558458	53559535	.	+	.	Parent=AAEL022653-RA
AaegL5_3	VEuPathDB	CDS	53537724	53537883	.	+	0	Parent=AAEL022653-RA
AaegL5_3	VEuPathDB	CDS	53558458	53559431	.	+	2	Parent=AAEL022653-RA
AaegL5_3	VEuPathDB	mRNA	53546884	53568626	.	-	.	ID=AAEL027958-RA;geneID=AAEL027958
AaegL5_3	VEuPathDB	exon	53546884	53547356	.	-	.	Parent=AAEL027958-RA
AaegL5_3	VEuPathDB	exon	53547963	53548459	.	-	.	Parent=AAEL027958-RA
AaegL5_3	VEuPathDB	exon	53554239	53554359	.	-	.	Parent=AAEL027958-RA
AaegL5_3	VEuPathDB	exon	53554429	53554512	.	-	.	Parent=AAEL027958-RA
AaegL5_3	VEuPathDB	exon	53554789	53554876	.	-	.	Parent=AAEL027958-RA
AaegL5_3	VEuPathDB	exon	53554930	53554997	.	-	.	Parent=AAEL027958-RA
AaegL5_3	VEuPathDB	exon	53555158	53555363	.	-	.	Parent=AAEL027958-RA
AaegL5_3	VEuPathDB	exon	53568204	53568626	.	-	.	Parent=AAEL027958-RA
AaegL5_3	VEuPathDB	CDS	53546932	53547356	.	-	2	Parent=AAEL027958-RA
AaegL5_3	VEuPathDB	CDS	53547963	53548459	.	-	1	Parent=AAEL027958-RA
AaegL5_3	VEuPathDB	CDS	53554239	53554359	.	-	2	Parent=AAEL027958-RA
AaegL5_3	VEuPathDB	CDS	53554429	53554512	.	-	2	Parent=AAEL027958-RA
AaegL5_3	VEuPathDB	CDS	53554789	53554876	.	-	0	Parent=AAEL027958-RA
AaegL5_3	VEuPathDB	CDS	53554930	53554997	.	-	2	Parent=AAEL027958-RA
AaegL5_3	VEuPathDB	CDS	53555158	53555350	.	-	0	Parent=AAEL027958-RA
AaegL5_3	VEuPathDB	mRNA	53546884	53568626	.	-	.	ID=AAEL027958-RB;geneID=AAEL027958
AaegL5_3	VEuPathDB	exon	53546884	53547356	.	-	.	Parent=AAEL027958-RB
AaegL5_3	VEuPathDB	exon	53547963	53548459	.	-	.	Parent=AAEL027958-RB
AaegL5_3	VEuPathDB	exon	53554239	53554359	.	-	.	Parent=AAEL027958-RB
AaegL5_3	VEuPathDB	exon	53554429	53554512	.	-	.	Parent=AAEL027958-RB
AaegL5_3	VEuPathDB	exon	53554789	53554876	.	-	.	Parent=AAEL027958-RB
AaegL5_3	VEuPathDB	exon	53554930	53554997	.	-	.	Parent=AAEL027958-RB
AaegL5_3	VEuPathDB	exon	53555158	53555363	.	-	.	Parent=AAEL027958-RB
AaegL5_3	VEuPathDB	exon	53568204	53568394	.	-	.	Parent=AAEL027958-RB
AaegL5_3	VEuPathDB	exon	53568449	53568626	.	-	.	Parent=AAEL027958-RB
AaegL5_3	VEuPathDB	CDS	53546932	53547356	.	-	2	Parent=AAEL027958-RB
AaegL5_3	VEuPathDB	CDS	53547963	53548459	.	-	1	Parent=AAEL027958-RB
AaegL5_3	VEuPathDB	CDS	53554239	53554359	.	-	2	Parent=AAEL027958-RB
AaegL5_3	VEuPathDB	CDS	53554429	53554512	.	-	2	Parent=AAEL027958-RB
AaegL5_3	VEuPathDB	CDS	53554789	53554876	.	-	0	Parent=AAEL027958-RB
AaegL5_3	VEuPathDB	CDS	53554930	53554997	.	-	2	Parent=AAEL027958-RB
AaegL5_3	VEuPathDB	CDS	53555158	53555350	.	-	0	Parent=AAEL027958-RB
AaegL5_3	VEuPathDB	mRNA	53546884	53568626	.	-	.	ID=AAEL027958-RC;geneID=AAEL027958
AaegL5_3	VEuPathDB	exon	53546884	53547356	.	-	.	Parent=AAEL027958-RC
AaegL5_3	VEuPathDB	exon	53547963	53548459	.	-	.	Parent=AAEL027958-RC
AaegL5_3	VEuPathDB	exon	53554239	53554359	.	-	.	Parent=AAEL027958-RC
AaegL5_3	VEuPathDB	exon	53554429	53554512	.	-	.	Parent=AAEL027958-RC
AaegL5_3	VEuPathDB	exon	53554789	53554867	.	-	.	Parent=AAEL027958-RC
AaegL5_3	VEuPathDB	exon	53554930	53554997	.	-	.	Parent=AAEL027958-RC
AaegL5_3	VEuPathDB	exon	53555158	53555363	.	-	.	Parent=AAEL027958-RC
AaegL5_3	VEuPathDB	exon	53568204	53568626	.	-	.	Parent=AAEL027958-RC
AaegL5_3	VEuPathDB	CDS	53546932	53547356	.	-	2	Parent=AAEL027958-RC
AaegL5_3	VEuPathDB	CDS	53547963	53548459	.	-	1	Parent=AAEL027958-RC
AaegL5_3	VEuPathDB	CDS	53554239	53554359	.	-	2	Parent=AAEL027958-RC
AaegL5_3	VEuPathDB	CDS	53554429	53554512	.	-	2	Parent=AAEL027958-RC
AaegL5_3	VEuPathDB	CDS	53554789	53554867	.	-	0	Parent=AAEL027958-RC
AaegL5_3	VEuPathDB	CDS	53554930	53554997	.	-	2	Parent=AAEL027958-RC
AaegL5_3	VEuPathDB	CDS	53555158	53555350	.	-	0	Parent=AAEL027958-RC
AaegL5_3	VEuPathDB	mRNA	53552973	53568626	.	-	.	ID=AAEL027958-RD;geneID=AAEL027958
AaegL5_3	VEuPathDB	exon	53552973	53553295	.	-	.	Parent=AAEL027958-RD
AaegL5_3	VEuPathDB	exon	53554239	53554359	.	-	.	Parent=AAEL027958-RD
AaegL5_3	VEuPathDB	exon	53554429	53554512	.	-	.	Parent=AAEL027958-RD
AaegL5_3	VEuPathDB	exon	53554789	53554876	.	-	.	Parent=AAEL027958-RD
AaegL5_3	VEuPathDB	exon	53554930	53554997	.	-	.	Parent=AAEL027958-RD
AaegL5_3	VEuPathDB	exon	53555158	53555363	.	-	.	Parent=AAEL027958-RD
AaegL5_3	VEuPathDB	exon	53568204	53568626	.	-	.	Parent=AAEL027958-RD
AaegL5_3	VEuPathDB	CDS	53553172	53553295	.	-	1	Parent=AAEL027958-RD
AaegL5_3	VEuPathDB	CDS	53554239	53554359	.	-	2	Parent=AAEL027958-RD
AaegL5_3	VEuPathDB	CDS	53554429	53554512	.	-	2	Parent=AAEL027958-RD
AaegL5_3	VEuPathDB	CDS	53554789	53554876	.	-	0	Parent=AAEL027958-RD
AaegL5_3	VEuPathDB	CDS	53554930	53554997	.	-	2	Parent=AAEL027958-RD
AaegL5_3	VEuPathDB	CDS	53555158	53555350	.	-	0	Parent=AAEL027958-RD
AaegL5_3	VEuPathDB	mRNA	53575003	53588976	.	+	.	ID=AAEL008189-RA;geneID=AAEL008189
AaegL5_3	VEuPathDB	exon	53575003	53575359	.	+	.	Parent=AAEL008189-RA
AaegL5_3	VEuPathDB	exon	53575665	53576355	.	+	.	Parent=AAEL008189-RA
AaegL5_3	VEuPathDB	exon	53576931	53577978	.	+	.	Parent=AAEL008189-RA
AaegL5_3	VEuPathDB	exon	53588072	53588390	.	+	.	Parent=AAEL008189-RA
AaegL5_3	VEuPathDB	exon	53588678	53588976	.	+	.	Parent=AAEL008189-RA
AaegL5_3	VEuPathDB	CDS	53575261	53575359	.	+	0	Parent=AAEL008189-RA
AaegL5_3	VEuPathDB	CDS	53575665	53576355	.	+	0	Parent=AAEL008189-RA
AaegL5_3	VEuPathDB	CDS	53576931	53577978	.	+	2	Parent=AAEL008189-RA
AaegL5_3	VEuPathDB	CDS	53588072	53588390	.	+	1	Parent=AAEL008189-RA
AaegL5_3	VEuPathDB	CDS	53588678	53588785	.	+	0	Parent=AAEL008189-RA
AaegL5_3	VEuPathDB	mRNA	53588977	53607045	.	-	.	ID=AAEL008192-RA;geneID=AAEL008192
AaegL5_3	VEuPathDB	exon	53588977	53589569	.	-	.	Parent=AAEL008192-RA
AaegL5_3	VEuPathDB	exon	53606241	53606437	.	-	.	Parent=AAEL008192-RA
AaegL5_3	VEuPathDB	exon	53606890	53607045	.	-	.	Parent=AAEL008192-RA
AaegL5_3	VEuPathDB	CDS	53589065	53589569	.	-	1	Parent=AAEL008192-RA
AaegL5_3	VEuPathDB	CDS	53606241	53606437	.	-	0	Parent=AAEL008192-RA
AaegL5_3	VEuPathDB	CDS	53606890	53606919	.	-	0	Parent=AAEL008192-RA
AaegL5_3	VEuPathDB	mRNA	53615265	53616292	.	+	.	ID=AAEL008188-RA;geneID=AAEL008188
AaegL5_3	VEuPathDB	exon	53615265	53616292	.	+	.	Parent=AAEL008188-RA
AaegL5_3	VEuPathDB	CDS	53615348	53616142	.	+	0	Parent=AAEL008188-RA
AaegL5_3	VEuPathDB	mRNA	53656036	53688295	.	-	.	ID=AAEL012743-RB;geneID=AAEL012743
AaegL5_3	VEuPathDB	exon	53656036	53656990	.	-	.	Parent=AAEL012743-RB
AaegL5_3	VEuPathDB	exon	53657054	53657226	.	-	.	Parent=AAEL012743-RB
AaegL5_3	VEuPathDB	exon	53668933	53670339	.	-	.	Parent=AAEL012743-RB
AaegL5_3	VEuPathDB	exon	53670408	53670584	.	-	.	Parent=AAEL012743-RB
AaegL5_3	VEuPathDB	exon	53670644	53670864	.	-	.	Parent=AAEL012743-RB
AaegL5_3	VEuPathDB	exon	53687669	53688295	.	-	.	Parent=AAEL012743-RB
AaegL5_3	VEuPathDB	CDS	53656858	53656990	.	-	1	Parent=AAEL012743-RB
AaegL5_3	VEuPathDB	CDS	53657054	53657226	.	-	0	Parent=AAEL012743-RB
AaegL5_3	VEuPathDB	CDS	53668933	53670339	.	-	0	Parent=AAEL012743-RB
AaegL5_3	VEuPathDB	CDS	53670408	53670584	.	-	0	Parent=AAEL012743-RB
AaegL5_3	VEuPathDB	CDS	53670644	53670856	.	-	0	Parent=AAEL012743-RB
AaegL5_3	VEuPathDB	mRNA	53656036	53688691	.	-	.	ID=AAEL012743-RA;geneID=AAEL012743
AaegL5_3	VEuPathDB	exon	53656036	53656990	.	-	.	Parent=AAEL012743-RA
AaegL5_3	VEuPathDB	exon	53657054	53657226	.	-	.	Parent=AAEL012743-RA
AaegL5_3	VEuPathDB	exon	53668933	53670339	.	-	.	Parent=AAEL012743-RA
AaegL5_3	VEuPathDB	exon	53670408	53670584	.	-	.	Parent=AAEL012743-RA
AaegL5_3	VEuPathDB	exon	53670644	53670864	.	-	.	Parent=AAEL012743-RA
AaegL5_3	VEuPathDB	exon	53688335	53688691	.	-	.	Parent=AAEL012743-RA
AaegL5_3	VEuPathDB	CDS	53656858	53656990	.	-	1	Parent=AAEL012743-RA
AaegL5_3	VEuPathDB	CDS	53657054	53657226	.	-	0	Parent=AAEL012743-RA
AaegL5_3	VEuPathDB	CDS	53668933	53670339	.	-	0	Parent=AAEL012743-RA
AaegL5_3	VEuPathDB	CDS	53670408	53670584	.	-	0	Parent=AAEL012743-RA
AaegL5_3	VEuPathDB	CDS	53670644	53670856	.	-	0	Parent=AAEL012743-RA
AaegL5_3	VEuPathDB	lnc_RNA	53661914	53662392	.	+	.	ID=AAEL025954-RA;geneID=AAEL025954
AaegL5_3	VEuPathDB	exon	53661914	53662014	.	+	.	Parent=AAEL025954-RA
AaegL5_3	VEuPathDB	exon	53662081	53662392	.	+	.	Parent=AAEL025954-RA
AaegL5_3	VEuPathDB	mRNA	53715071	53773967	.	-	.	ID=AAEL012744-RA;geneID=AAEL012744
AaegL5_3	VEuPathDB	exon	53715071	53717756	.	-	.	Parent=AAEL012744-RA
AaegL5_3	VEuPathDB	exon	53740519	53740635	.	-	.	Parent=AAEL012744-RA
AaegL5_3	VEuPathDB	exon	53740697	53741038	.	-	.	Parent=AAEL012744-RA
AaegL5_3	VEuPathDB	exon	53741216	53741464	.	-	.	Parent=AAEL012744-RA
AaegL5_3	VEuPathDB	exon	53741539	53741752	.	-	.	Parent=AAEL012744-RA
AaegL5_3	VEuPathDB	exon	53741857	53743210	.	-	.	Parent=AAEL012744-RA
AaegL5_3	VEuPathDB	exon	53757178	53758593	.	-	.	Parent=AAEL012744-RA
AaegL5_3	VEuPathDB	exon	53772753	53773499	.	-	.	Parent=AAEL012744-RA
AaegL5_3	VEuPathDB	exon	53773589	53773967	.	-	.	Parent=AAEL012744-RA
AaegL5_3	VEuPathDB	CDS	53717628	53717756	.	-	0	Parent=AAEL012744-RA
AaegL5_3	VEuPathDB	CDS	53740519	53740635	.	-	0	Parent=AAEL012744-RA
AaegL5_3	VEuPathDB	CDS	53740697	53741038	.	-	0	Parent=AAEL012744-RA
AaegL5_3	VEuPathDB	CDS	53741216	53741464	.	-	0	Parent=AAEL012744-RA
AaegL5_3	VEuPathDB	CDS	53741539	53741752	.	-	1	Parent=AAEL012744-RA
AaegL5_3	VEuPathDB	CDS	53741857	53743210	.	-	2	Parent=AAEL012744-RA
AaegL5_3	VEuPathDB	CDS	53757178	53758593	.	-	2	Parent=AAEL012744-RA
AaegL5_3	VEuPathDB	CDS	53772753	53773499	.	-	2	Parent=AAEL012744-RA
AaegL5_3	VEuPathDB	CDS	53773589	53773613	.	-	0	Parent=AAEL012744-RA
AaegL5_3	VEuPathDB	mRNA	53715071	53774004	.	-	.	ID=AAEL012744-RB;geneID=AAEL012744
AaegL5_3	VEuPathDB	exon	53715071	53717756	.	-	.	Parent=AAEL012744-RB
AaegL5_3	VEuPathDB	exon	53740519	53740635	.	-	.	Parent=AAEL012744-RB
AaegL5_3	VEuPathDB	exon	53740697	53741038	.	-	.	Parent=AAEL012744-RB
AaegL5_3	VEuPathDB	exon	53741216	53741467	.	-	.	Parent=AAEL012744-RB
AaegL5_3	VEuPathDB	exon	53741539	53741752	.	-	.	Parent=AAEL012744-RB
AaegL5_3	VEuPathDB	exon	53741857	53743210	.	-	.	Parent=AAEL012744-RB
AaegL5_3	VEuPathDB	exon	53757178	53758593	.	-	.	Parent=AAEL012744-RB
AaegL5_3	VEuPathDB	exon	53772753	53773499	.	-	.	Parent=AAEL012744-RB
AaegL5_3	VEuPathDB	exon	53773589	53774004	.	-	.	Parent=AAEL012744-RB
AaegL5_3	VEuPathDB	CDS	53717628	53717756	.	-	0	Parent=AAEL012744-RB
AaegL5_3	VEuPathDB	CDS	53740519	53740635	.	-	0	Parent=AAEL012744-RB
AaegL5_3	VEuPathDB	CDS	53740697	53741038	.	-	0	Parent=AAEL012744-RB
AaegL5_3	VEuPathDB	CDS	53741216	53741467	.	-	0	Parent=AAEL012744-RB
AaegL5_3	VEuPathDB	CDS	53741539	53741752	.	-	1	Parent=AAEL012744-RB
AaegL5_3	VEuPathDB	CDS	53741857	53743210	.	-	2	Parent=AAEL012744-RB
AaegL5_3	VEuPathDB	CDS	53757178	53758593	.	-	2	Parent=AAEL012744-RB
AaegL5_3	VEuPathDB	CDS	53772753	53773499	.	-	2	Parent=AAEL012744-RB
AaegL5_3	VEuPathDB	CDS	53773589	53773613	.	-	0	Parent=AAEL012744-RB
AaegL5_3	VEuPathDB	mRNA	53786518	53787664	.	+	.	ID=AAEL012739-RA;geneID=AAEL012739
AaegL5_3	VEuPathDB	exon	53786518	53787664	.	+	.	Parent=AAEL012739-RA
AaegL5_3	VEuPathDB	CDS	53786724	53787392	.	+	0	Parent=AAEL012739-RA
AaegL5_3	VEuPathDB	mRNA	53807398	54419237	.	+	.	ID=AAEL019928-RA;geneID=AAEL019928
AaegL5_3	VEuPathDB	exon	53807398	53808173	.	+	.	Parent=AAEL019928-RA
AaegL5_3	VEuPathDB	exon	53820805	53821282	.	+	.	Parent=AAEL019928-RA
AaegL5_3	VEuPathDB	exon	54037401	54037650	.	+	.	Parent=AAEL019928-RA
AaegL5_3	VEuPathDB	exon	54043895	54044167	.	+	.	Parent=AAEL019928-RA
AaegL5_3	VEuPathDB	exon	54127387	54127483	.	+	.	Parent=AAEL019928-RA
AaegL5_3	VEuPathDB	exon	54161585	54161742	.	+	.	Parent=AAEL019928-RA
AaegL5_3	VEuPathDB	exon	54230505	54230676	.	+	.	Parent=AAEL019928-RA
AaegL5_3	VEuPathDB	exon	54277012	54277627	.	+	.	Parent=AAEL019928-RA
AaegL5_3	VEuPathDB	exon	54356433	54356891	.	+	.	Parent=AAEL019928-RA
AaegL5_3	VEuPathDB	exon	54385638	54385800	.	+	.	Parent=AAEL019928-RA
AaegL5_3	VEuPathDB	exon	54400634	54401452	.	+	.	Parent=AAEL019928-RA
AaegL5_3	VEuPathDB	exon	54401517	54401848	.	+	.	Parent=AAEL019928-RA
AaegL5_3	VEuPathDB	exon	54401908	54401992	.	+	.	Parent=AAEL019928-RA
AaegL5_3	VEuPathDB	exon	54402058	54402174	.	+	.	Parent=AAEL019928-RA
AaegL5_3	VEuPathDB	exon	54402231	54402311	.	+	.	Parent=AAEL019928-RA
AaegL5_3	VEuPathDB	exon	54402380	54402537	.	+	.	Parent=AAEL019928-RA
AaegL5_3	VEuPathDB	exon	54417968	54418208	.	+	.	Parent=AAEL019928-RA
AaegL5_3	VEuPathDB	exon	54418277	54418637	.	+	.	Parent=AAEL019928-RA
AaegL5_3	VEuPathDB	exon	54418702	54419237	.	+	.	Parent=AAEL019928-RA
AaegL5_3	VEuPathDB	CDS	54037522	54037650	.	+	0	Parent=AAEL019928-RA
AaegL5_3	VEuPathDB	CDS	54043895	54044167	.	+	0	Parent=AAEL019928-RA
AaegL5_3	VEuPathDB	CDS	54127387	54127483	.	+	0	Parent=AAEL019928-RA
AaegL5_3	VEuPathDB	CDS	54161585	54161742	.	+	2	Parent=AAEL019928-RA
AaegL5_3	VEuPathDB	CDS	54230505	54230676	.	+	0	Parent=AAEL019928-RA
AaegL5_3	VEuPathDB	CDS	54277012	54277627	.	+	2	Parent=AAEL019928-RA
AaegL5_3	VEuPathDB	CDS	54356433	54356891	.	+	1	Parent=AAEL019928-RA
AaegL5_3	VEuPathDB	CDS	54385638	54385800	.	+	1	Parent=AAEL019928-RA
AaegL5_3	VEuPathDB	CDS	54400634	54401452	.	+	0	Parent=AAEL019928-RA
AaegL5_3	VEuPathDB	CDS	54401517	54401848	.	+	0	Parent=AAEL019928-RA
AaegL5_3	VEuPathDB	CDS	54401908	54401992	.	+	1	Parent=AAEL019928-RA
AaegL5_3	VEuPathDB	CDS	54402058	54402174	.	+	0	Parent=AAEL019928-RA
AaegL5_3	VEuPathDB	CDS	54402231	54402311	.	+	0	Parent=AAEL019928-RA
AaegL5_3	VEuPathDB	CDS	54402380	54402537	.	+	0	Parent=AAEL019928-RA
AaegL5_3	VEuPathDB	CDS	54417968	54418208	.	+	1	Parent=AAEL019928-RA
AaegL5_3	VEuPathDB	CDS	54418277	54418637	.	+	0	Parent=AAEL019928-RA
AaegL5_3	VEuPathDB	CDS	54418702	54418958	.	+	2	Parent=AAEL019928-RA
AaegL5_3	VEuPathDB	mRNA	53807398	54419237	.	+	.	ID=AAEL019928-RB;geneID=AAEL019928
AaegL5_3	VEuPathDB	exon	53807398	53808173	.	+	.	Parent=AAEL019928-RB
AaegL5_3	VEuPathDB	exon	53820744	53821282	.	+	.	Parent=AAEL019928-RB
AaegL5_3	VEuPathDB	exon	54037401	54037650	.	+	.	Parent=AAEL019928-RB
AaegL5_3	VEuPathDB	exon	54043895	54044167	.	+	.	Parent=AAEL019928-RB
AaegL5_3	VEuPathDB	exon	54127387	54127483	.	+	.	Parent=AAEL019928-RB
AaegL5_3	VEuPathDB	exon	54161585	54161742	.	+	.	Parent=AAEL019928-RB
AaegL5_3	VEuPathDB	exon	54230505	54230676	.	+	.	Parent=AAEL019928-RB
AaegL5_3	VEuPathDB	exon	54277012	54277627	.	+	.	Parent=AAEL019928-RB
AaegL5_3	VEuPathDB	exon	54356433	54356891	.	+	.	Parent=AAEL019928-RB
AaegL5_3	VEuPathDB	exon	54385638	54385800	.	+	.	Parent=AAEL019928-RB
AaegL5_3	VEuPathDB	exon	54400634	54401452	.	+	.	Parent=AAEL019928-RB
AaegL5_3	VEuPathDB	exon	54401517	54401848	.	+	.	Parent=AAEL019928-RB
AaegL5_3	VEuPathDB	exon	54401908	54401992	.	+	.	Parent=AAEL019928-RB
AaegL5_3	VEuPathDB	exon	54402058	54402174	.	+	.	Parent=AAEL019928-RB
AaegL5_3	VEuPathDB	exon	54402231	54402311	.	+	.	Parent=AAEL019928-RB
AaegL5_3	VEuPathDB	exon	54402380	54402537	.	+	.	Parent=AAEL019928-RB
AaegL5_3	VEuPathDB	exon	54417968	54418208	.	+	.	Parent=AAEL019928-RB
AaegL5_3	VEuPathDB	exon	54418277	54418637	.	+	.	Parent=AAEL019928-RB
AaegL5_3	VEuPathDB	exon	54418702	54419237	.	+	.	Parent=AAEL019928-RB
AaegL5_3	VEuPathDB	CDS	54037522	54037650	.	+	0	Parent=AAEL019928-RB
AaegL5_3	VEuPathDB	CDS	54043895	54044167	.	+	0	Parent=AAEL019928-RB
AaegL5_3	VEuPathDB	CDS	54127387	54127483	.	+	0	Parent=AAEL019928-RB
AaegL5_3	VEuPathDB	CDS	54161585	54161742	.	+	2	Parent=AAEL019928-RB
AaegL5_3	VEuPathDB	CDS	54230505	54230676	.	+	0	Parent=AAEL019928-RB
AaegL5_3	VEuPathDB	CDS	54277012	54277627	.	+	2	Parent=AAEL019928-RB
AaegL5_3	VEuPathDB	CDS	54356433	54356891	.	+	1	Parent=AAEL019928-RB
AaegL5_3	VEuPathDB	CDS	54385638	54385800	.	+	1	Parent=AAEL019928-RB
AaegL5_3	VEuPathDB	CDS	54400634	54401452	.	+	0	Parent=AAEL019928-RB
AaegL5_3	VEuPathDB	CDS	54401517	54401848	.	+	0	Parent=AAEL019928-RB
AaegL5_3	VEuPathDB	CDS	54401908	54401992	.	+	1	Parent=AAEL019928-RB
AaegL5_3	VEuPathDB	CDS	54402058	54402174	.	+	0	Parent=AAEL019928-RB
AaegL5_3	VEuPathDB	CDS	54402231	54402311	.	+	0	Parent=AAEL019928-RB
AaegL5_3	VEuPathDB	CDS	54402380	54402537	.	+	0	Parent=AAEL019928-RB
AaegL5_3	VEuPathDB	CDS	54417968	54418208	.	+	1	Parent=AAEL019928-RB
AaegL5_3	VEuPathDB	CDS	54418277	54418637	.	+	0	Parent=AAEL019928-RB
AaegL5_3	VEuPathDB	CDS	54418702	54418958	.	+	2	Parent=AAEL019928-RB
AaegL5_3	VEuPathDB	mRNA	53807398	54419237	.	+	.	ID=AAEL019928-RC;geneID=AAEL019928
AaegL5_3	VEuPathDB	exon	53807398	53808173	.	+	.	Parent=AAEL019928-RC
AaegL5_3	VEuPathDB	exon	53819293	53819683	.	+	.	Parent=AAEL019928-RC
AaegL5_3	VEuPathDB	exon	54037401	54037650	.	+	.	Parent=AAEL019928-RC
AaegL5_3	VEuPathDB	exon	54043895	54044167	.	+	.	Parent=AAEL019928-RC
AaegL5_3	VEuPathDB	exon	54127387	54127483	.	+	.	Parent=AAEL019928-RC
AaegL5_3	VEuPathDB	exon	54161585	54161742	.	+	.	Parent=AAEL019928-RC
AaegL5_3	VEuPathDB	exon	54230505	54230676	.	+	.	Parent=AAEL019928-RC
AaegL5_3	VEuPathDB	exon	54277012	54277627	.	+	.	Parent=AAEL019928-RC
AaegL5_3	VEuPathDB	exon	54356433	54356891	.	+	.	Parent=AAEL019928-RC
AaegL5_3	VEuPathDB	exon	54385638	54385800	.	+	.	Parent=AAEL019928-RC
AaegL5_3	VEuPathDB	exon	54400634	54401452	.	+	.	Parent=AAEL019928-RC
AaegL5_3	VEuPathDB	exon	54401517	54401848	.	+	.	Parent=AAEL019928-RC
AaegL5_3	VEuPathDB	exon	54401908	54401992	.	+	.	Parent=AAEL019928-RC
AaegL5_3	VEuPathDB	exon	54402058	54402174	.	+	.	Parent=AAEL019928-RC
AaegL5_3	VEuPathDB	exon	54402231	54402311	.	+	.	Parent=AAEL019928-RC
AaegL5_3	VEuPathDB	exon	54402380	54402537	.	+	.	Parent=AAEL019928-RC
AaegL5_3	VEuPathDB	exon	54417968	54418208	.	+	.	Parent=AAEL019928-RC
AaegL5_3	VEuPathDB	exon	54418277	54418637	.	+	.	Parent=AAEL019928-RC
AaegL5_3	VEuPathDB	exon	54418702	54419237	.	+	.	Parent=AAEL019928-RC
AaegL5_3	VEuPathDB	CDS	54037522	54037650	.	+	0	Parent=AAEL019928-RC
AaegL5_3	VEuPathDB	CDS	54043895	54044167	.	+	0	Parent=AAEL019928-RC
AaegL5_3	VEuPathDB	CDS	54127387	54127483	.	+	0	Parent=AAEL019928-RC
AaegL5_3	VEuPathDB	CDS	54161585	54161742	.	+	2	Parent=AAEL019928-RC
AaegL5_3	VEuPathDB	CDS	54230505	54230676	.	+	0	Parent=AAEL019928-RC
AaegL5_3	VEuPathDB	CDS	54277012	54277627	.	+	2	Parent=AAEL019928-RC
AaegL5_3	VEuPathDB	CDS	54356433	54356891	.	+	1	Parent=AAEL019928-RC
AaegL5_3	VEuPathDB	CDS	54385638	54385800	.	+	1	Parent=AAEL019928-RC
AaegL5_3	VEuPathDB	CDS	54400634	54401452	.	+	0	Parent=AAEL019928-RC
AaegL5_3	VEuPathDB	CDS	54401517	54401848	.	+	0	Parent=AAEL019928-RC
AaegL5_3	VEuPathDB	CDS	54401908	54401992	.	+	1	Parent=AAEL019928-RC
AaegL5_3	VEuPathDB	CDS	54402058	54402174	.	+	0	Parent=AAEL019928-RC
AaegL5_3	VEuPathDB	CDS	54402231	54402311	.	+	0	Parent=AAEL019928-RC
AaegL5_3	VEuPathDB	CDS	54402380	54402537	.	+	0	Parent=AAEL019928-RC
AaegL5_3	VEuPathDB	CDS	54417968	54418208	.	+	1	Parent=AAEL019928-RC
AaegL5_3	VEuPathDB	CDS	54418277	54418637	.	+	0	Parent=AAEL019928-RC
AaegL5_3	VEuPathDB	CDS	54418702	54418958	.	+	2	Parent=AAEL019928-RC
AaegL5_3	VEuPathDB	mRNA	53807398	54419237	.	+	.	ID=AAEL019928-RD;geneID=AAEL019928
AaegL5_3	VEuPathDB	exon	53807398	53808173	.	+	.	Parent=AAEL019928-RD
AaegL5_3	VEuPathDB	exon	53820744	53821282	.	+	.	Parent=AAEL019928-RD
AaegL5_3	VEuPathDB	exon	53873771	53874020	.	+	.	Parent=AAEL019928-RD
AaegL5_3	VEuPathDB	exon	54037401	54037650	.	+	.	Parent=AAEL019928-RD
AaegL5_3	VEuPathDB	exon	54043895	54044167	.	+	.	Parent=AAEL019928-RD
AaegL5_3	VEuPathDB	exon	54127387	54127483	.	+	.	Parent=AAEL019928-RD
AaegL5_3	VEuPathDB	exon	54161585	54161742	.	+	.	Parent=AAEL019928-RD
AaegL5_3	VEuPathDB	exon	54230505	54230676	.	+	.	Parent=AAEL019928-RD
AaegL5_3	VEuPathDB	exon	54277012	54277627	.	+	.	Parent=AAEL019928-RD
AaegL5_3	VEuPathDB	exon	54356433	54356891	.	+	.	Parent=AAEL019928-RD
AaegL5_3	VEuPathDB	exon	54385638	54385800	.	+	.	Parent=AAEL019928-RD
AaegL5_3	VEuPathDB	exon	54400634	54401452	.	+	.	Parent=AAEL019928-RD
AaegL5_3	VEuPathDB	exon	54401517	54401848	.	+	.	Parent=AAEL019928-RD
AaegL5_3	VEuPathDB	exon	54401908	54401992	.	+	.	Parent=AAEL019928-RD
AaegL5_3	VEuPathDB	exon	54402058	54402174	.	+	.	Parent=AAEL019928-RD
AaegL5_3	VEuPathDB	exon	54402231	54402311	.	+	.	Parent=AAEL019928-RD
AaegL5_3	VEuPathDB	exon	54402380	54402537	.	+	.	Parent=AAEL019928-RD
AaegL5_3	VEuPathDB	exon	54417968	54418208	.	+	.	Parent=AAEL019928-RD
AaegL5_3	VEuPathDB	exon	54418277	54418637	.	+	.	Parent=AAEL019928-RD
AaegL5_3	VEuPathDB	exon	54418702	54419237	.	+	.	Parent=AAEL019928-RD
AaegL5_3	VEuPathDB	CDS	54037522	54037650	.	+	0	Parent=AAEL019928-RD
AaegL5_3	VEuPathDB	CDS	54043895	54044167	.	+	0	Parent=AAEL019928-RD
AaegL5_3	VEuPathDB	CDS	54127387	54127483	.	+	0	Parent=AAEL019928-RD
AaegL5_3	VEuPathDB	CDS	54161585	54161742	.	+	2	Parent=AAEL019928-RD
AaegL5_3	VEuPathDB	CDS	54230505	54230676	.	+	0	Parent=AAEL019928-RD
AaegL5_3	VEuPathDB	CDS	54277012	54277627	.	+	2	Parent=AAEL019928-RD
AaegL5_3	VEuPathDB	CDS	54356433	54356891	.	+	1	Parent=AAEL019928-RD
AaegL5_3	VEuPathDB	CDS	54385638	54385800	.	+	1	Parent=AAEL019928-RD
AaegL5_3	VEuPathDB	CDS	54400634	54401452	.	+	0	Parent=AAEL019928-RD
AaegL5_3	VEuPathDB	CDS	54401517	54401848	.	+	0	Parent=AAEL019928-RD
AaegL5_3	VEuPathDB	CDS	54401908	54401992	.	+	1	Parent=AAEL019928-RD
AaegL5_3	VEuPathDB	CDS	54402058	54402174	.	+	0	Parent=AAEL019928-RD
AaegL5_3	VEuPathDB	CDS	54402231	54402311	.	+	0	Parent=AAEL019928-RD
AaegL5_3	VEuPathDB	CDS	54402380	54402537	.	+	0	Parent=AAEL019928-RD
AaegL5_3	VEuPathDB	CDS	54417968	54418208	.	+	1	Parent=AAEL019928-RD
AaegL5_3	VEuPathDB	CDS	54418277	54418637	.	+	0	Parent=AAEL019928-RD
AaegL5_3	VEuPathDB	CDS	54418702	54418958	.	+	2	Parent=AAEL019928-RD
AaegL5_3	VEuPathDB	mRNA	53807398	54419237	.	+	.	ID=AAEL019928-RE;geneID=AAEL019928
AaegL5_3	VEuPathDB	exon	53807398	53808173	.	+	.	Parent=AAEL019928-RE
AaegL5_3	VEuPathDB	exon	53819321	53819683	.	+	.	Parent=AAEL019928-RE
AaegL5_3	VEuPathDB	exon	54037401	54037650	.	+	.	Parent=AAEL019928-RE
AaegL5_3	VEuPathDB	exon	54043895	54044167	.	+	.	Parent=AAEL019928-RE
AaegL5_3	VEuPathDB	exon	54127387	54127483	.	+	.	Parent=AAEL019928-RE
AaegL5_3	VEuPathDB	exon	54161585	54161742	.	+	.	Parent=AAEL019928-RE
AaegL5_3	VEuPathDB	exon	54230505	54230676	.	+	.	Parent=AAEL019928-RE
AaegL5_3	VEuPathDB	exon	54277012	54277627	.	+	.	Parent=AAEL019928-RE
AaegL5_3	VEuPathDB	exon	54356433	54356891	.	+	.	Parent=AAEL019928-RE
AaegL5_3	VEuPathDB	exon	54385638	54385800	.	+	.	Parent=AAEL019928-RE
AaegL5_3	VEuPathDB	exon	54400634	54401452	.	+	.	Parent=AAEL019928-RE
AaegL5_3	VEuPathDB	exon	54401517	54401848	.	+	.	Parent=AAEL019928-RE
AaegL5_3	VEuPathDB	exon	54401908	54401992	.	+	.	Parent=AAEL019928-RE
AaegL5_3	VEuPathDB	exon	54402058	54402174	.	+	.	Parent=AAEL019928-RE
AaegL5_3	VEuPathDB	exon	54402231	54402311	.	+	.	Parent=AAEL019928-RE
AaegL5_3	VEuPathDB	exon	54402380	54402537	.	+	.	Parent=AAEL019928-RE
AaegL5_3	VEuPathDB	exon	54417968	54418208	.	+	.	Parent=AAEL019928-RE
AaegL5_3	VEuPathDB	exon	54418277	54418637	.	+	.	Parent=AAEL019928-RE
AaegL5_3	VEuPathDB	exon	54418702	54419237	.	+	.	Parent=AAEL019928-RE
AaegL5_3	VEuPathDB	CDS	54037522	54037650	.	+	0	Parent=AAEL019928-RE
AaegL5_3	VEuPathDB	CDS	54043895	54044167	.	+	0	Parent=AAEL019928-RE
AaegL5_3	VEuPathDB	CDS	54127387	54127483	.	+	0	Parent=AAEL019928-RE
AaegL5_3	VEuPathDB	CDS	54161585	54161742	.	+	2	Parent=AAEL019928-RE
AaegL5_3	VEuPathDB	CDS	54230505	54230676	.	+	0	Parent=AAEL019928-RE
AaegL5_3	VEuPathDB	CDS	54277012	54277627	.	+	2	Parent=AAEL019928-RE
AaegL5_3	VEuPathDB	CDS	54356433	54356891	.	+	1	Parent=AAEL019928-RE
AaegL5_3	VEuPathDB	CDS	54385638	54385800	.	+	1	Parent=AAEL019928-RE
AaegL5_3	VEuPathDB	CDS	54400634	54401452	.	+	0	Parent=AAEL019928-RE
AaegL5_3	VEuPathDB	CDS	54401517	54401848	.	+	0	Parent=AAEL019928-RE
AaegL5_3	VEuPathDB	CDS	54401908	54401992	.	+	1	Parent=AAEL019928-RE
AaegL5_3	VEuPathDB	CDS	54402058	54402174	.	+	0	Parent=AAEL019928-RE
AaegL5_3	VEuPathDB	CDS	54402231	54402311	.	+	0	Parent=AAEL019928-RE
AaegL5_3	VEuPathDB	CDS	54402380	54402537	.	+	0	Parent=AAEL019928-RE
AaegL5_3	VEuPathDB	CDS	54417968	54418208	.	+	1	Parent=AAEL019928-RE
AaegL5_3	VEuPathDB	CDS	54418277	54418637	.	+	0	Parent=AAEL019928-RE
AaegL5_3	VEuPathDB	CDS	54418702	54418958	.	+	2	Parent=AAEL019928-RE
AaegL5_3	VEuPathDB	mRNA	53807398	54419237	.	+	.	ID=AAEL019928-RF;geneID=AAEL019928
AaegL5_3	VEuPathDB	exon	53807398	53808173	.	+	.	Parent=AAEL019928-RF
AaegL5_3	VEuPathDB	exon	53819241	53819683	.	+	.	Parent=AAEL019928-RF
AaegL5_3	VEuPathDB	exon	54037401	54037650	.	+	.	Parent=AAEL019928-RF
AaegL5_3	VEuPathDB	exon	54043895	54044167	.	+	.	Parent=AAEL019928-RF
AaegL5_3	VEuPathDB	exon	54127387	54127483	.	+	.	Parent=AAEL019928-RF
AaegL5_3	VEuPathDB	exon	54161585	54161742	.	+	.	Parent=AAEL019928-RF
AaegL5_3	VEuPathDB	exon	54230505	54230676	.	+	.	Parent=AAEL019928-RF
AaegL5_3	VEuPathDB	exon	54277012	54277627	.	+	.	Parent=AAEL019928-RF
AaegL5_3	VEuPathDB	exon	54356433	54356891	.	+	.	Parent=AAEL019928-RF
AaegL5_3	VEuPathDB	exon	54385638	54385800	.	+	.	Parent=AAEL019928-RF
AaegL5_3	VEuPathDB	exon	54400634	54401452	.	+	.	Parent=AAEL019928-RF
AaegL5_3	VEuPathDB	exon	54401517	54401848	.	+	.	Parent=AAEL019928-RF
AaegL5_3	VEuPathDB	exon	54401908	54401992	.	+	.	Parent=AAEL019928-RF
AaegL5_3	VEuPathDB	exon	54402058	54402174	.	+	.	Parent=AAEL019928-RF
AaegL5_3	VEuPathDB	exon	54402231	54402311	.	+	.	Parent=AAEL019928-RF
AaegL5_3	VEuPathDB	exon	54402380	54402537	.	+	.	Parent=AAEL019928-RF
AaegL5_3	VEuPathDB	exon	54417968	54418208	.	+	.	Parent=AAEL019928-RF
AaegL5_3	VEuPathDB	exon	54418277	54418637	.	+	.	Parent=AAEL019928-RF
AaegL5_3	VEuPathDB	exon	54418702	54419237	.	+	.	Parent=AAEL019928-RF
AaegL5_3	VEuPathDB	CDS	54037522	54037650	.	+	0	Parent=AAEL019928-RF
AaegL5_3	VEuPathDB	CDS	54043895	54044167	.	+	0	Parent=AAEL019928-RF
AaegL5_3	VEuPathDB	CDS	54127387	54127483	.	+	0	Parent=AAEL019928-RF
AaegL5_3	VEuPathDB	CDS	54161585	54161742	.	+	2	Parent=AAEL019928-RF
AaegL5_3	VEuPathDB	CDS	54230505	54230676	.	+	0	Parent=AAEL019928-RF
AaegL5_3	VEuPathDB	CDS	54277012	54277627	.	+	2	Parent=AAEL019928-RF
AaegL5_3	VEuPathDB	CDS	54356433	54356891	.	+	1	Parent=AAEL019928-RF
AaegL5_3	VEuPathDB	CDS	54385638	54385800	.	+	1	Parent=AAEL019928-RF
AaegL5_3	VEuPathDB	CDS	54400634	54401452	.	+	0	Parent=AAEL019928-RF
AaegL5_3	VEuPathDB	CDS	54401517	54401848	.	+	0	Parent=AAEL019928-RF
AaegL5_3	VEuPathDB	CDS	54401908	54401992	.	+	1	Parent=AAEL019928-RF
AaegL5_3	VEuPathDB	CDS	54402058	54402174	.	+	0	Parent=AAEL019928-RF
AaegL5_3	VEuPathDB	CDS	54402231	54402311	.	+	0	Parent=AAEL019928-RF
AaegL5_3	VEuPathDB	CDS	54402380	54402537	.	+	0	Parent=AAEL019928-RF
AaegL5_3	VEuPathDB	CDS	54417968	54418208	.	+	1	Parent=AAEL019928-RF
AaegL5_3	VEuPathDB	CDS	54418277	54418637	.	+	0	Parent=AAEL019928-RF
AaegL5_3	VEuPathDB	CDS	54418702	54418958	.	+	2	Parent=AAEL019928-RF
AaegL5_3	VEuPathDB	mRNA	53807398	54419237	.	+	.	ID=AAEL019928-RH;geneID=AAEL019928
AaegL5_3	VEuPathDB	exon	53807398	53808173	.	+	.	Parent=AAEL019928-RH
AaegL5_3	VEuPathDB	exon	53819324	53819683	.	+	.	Parent=AAEL019928-RH
AaegL5_3	VEuPathDB	exon	54037401	54037650	.	+	.	Parent=AAEL019928-RH
AaegL5_3	VEuPathDB	exon	54043895	54044167	.	+	.	Parent=AAEL019928-RH
AaegL5_3	VEuPathDB	exon	54127387	54127483	.	+	.	Parent=AAEL019928-RH
AaegL5_3	VEuPathDB	exon	54161585	54161742	.	+	.	Parent=AAEL019928-RH
AaegL5_3	VEuPathDB	exon	54230505	54230676	.	+	.	Parent=AAEL019928-RH
AaegL5_3	VEuPathDB	exon	54277012	54277627	.	+	.	Parent=AAEL019928-RH
AaegL5_3	VEuPathDB	exon	54356433	54356891	.	+	.	Parent=AAEL019928-RH
AaegL5_3	VEuPathDB	exon	54385638	54385800	.	+	.	Parent=AAEL019928-RH
AaegL5_3	VEuPathDB	exon	54400634	54401452	.	+	.	Parent=AAEL019928-RH
AaegL5_3	VEuPathDB	exon	54401517	54401848	.	+	.	Parent=AAEL019928-RH
AaegL5_3	VEuPathDB	exon	54401908	54401992	.	+	.	Parent=AAEL019928-RH
AaegL5_3	VEuPathDB	exon	54402058	54402174	.	+	.	Parent=AAEL019928-RH
AaegL5_3	VEuPathDB	exon	54402231	54402311	.	+	.	Parent=AAEL019928-RH
AaegL5_3	VEuPathDB	exon	54402380	54402537	.	+	.	Parent=AAEL019928-RH
AaegL5_3	VEuPathDB	exon	54417968	54418208	.	+	.	Parent=AAEL019928-RH
AaegL5_3	VEuPathDB	exon	54418277	54418637	.	+	.	Parent=AAEL019928-RH
AaegL5_3	VEuPathDB	exon	54418702	54419237	.	+	.	Parent=AAEL019928-RH
AaegL5_3	VEuPathDB	CDS	54037522	54037650	.	+	0	Parent=AAEL019928-RH
AaegL5_3	VEuPathDB	CDS	54043895	54044167	.	+	0	Parent=AAEL019928-RH
AaegL5_3	VEuPathDB	CDS	54127387	54127483	.	+	0	Parent=AAEL019928-RH
AaegL5_3	VEuPathDB	CDS	54161585	54161742	.	+	2	Parent=AAEL019928-RH
AaegL5_3	VEuPathDB	CDS	54230505	54230676	.	+	0	Parent=AAEL019928-RH
AaegL5_3	VEuPathDB	CDS	54277012	54277627	.	+	2	Parent=AAEL019928-RH
AaegL5_3	VEuPathDB	CDS	54356433	54356891	.	+	1	Parent=AAEL019928-RH
AaegL5_3	VEuPathDB	CDS	54385638	54385800	.	+	1	Parent=AAEL019928-RH
AaegL5_3	VEuPathDB	CDS	54400634	54401452	.	+	0	Parent=AAEL019928-RH
AaegL5_3	VEuPathDB	CDS	54401517	54401848	.	+	0	Parent=AAEL019928-RH
AaegL5_3	VEuPathDB	CDS	54401908	54401992	.	+	1	Parent=AAEL019928-RH
AaegL5_3	VEuPathDB	CDS	54402058	54402174	.	+	0	Parent=AAEL019928-RH
AaegL5_3	VEuPathDB	CDS	54402231	54402311	.	+	0	Parent=AAEL019928-RH
AaegL5_3	VEuPathDB	CDS	54402380	54402537	.	+	0	Parent=AAEL019928-RH
AaegL5_3	VEuPathDB	CDS	54417968	54418208	.	+	1	Parent=AAEL019928-RH
AaegL5_3	VEuPathDB	CDS	54418277	54418637	.	+	0	Parent=AAEL019928-RH
AaegL5_3	VEuPathDB	CDS	54418702	54418958	.	+	2	Parent=AAEL019928-RH
AaegL5_3	VEuPathDB	mRNA	53807398	54419237	.	+	.	ID=AAEL019928-RI;geneID=AAEL019928
AaegL5_3	VEuPathDB	exon	53807398	53808173	.	+	.	Parent=AAEL019928-RI
AaegL5_3	VEuPathDB	exon	53819260	53819683	.	+	.	Parent=AAEL019928-RI
AaegL5_3	VEuPathDB	exon	54037401	54037650	.	+	.	Parent=AAEL019928-RI
AaegL5_3	VEuPathDB	exon	54043895	54044167	.	+	.	Parent=AAEL019928-RI
AaegL5_3	VEuPathDB	exon	54127387	54127483	.	+	.	Parent=AAEL019928-RI
AaegL5_3	VEuPathDB	exon	54161585	54161742	.	+	.	Parent=AAEL019928-RI
AaegL5_3	VEuPathDB	exon	54230505	54230676	.	+	.	Parent=AAEL019928-RI
AaegL5_3	VEuPathDB	exon	54277012	54277627	.	+	.	Parent=AAEL019928-RI
AaegL5_3	VEuPathDB	exon	54356433	54356891	.	+	.	Parent=AAEL019928-RI
AaegL5_3	VEuPathDB	exon	54385638	54385800	.	+	.	Parent=AAEL019928-RI
AaegL5_3	VEuPathDB	exon	54400634	54401452	.	+	.	Parent=AAEL019928-RI
AaegL5_3	VEuPathDB	exon	54401517	54401848	.	+	.	Parent=AAEL019928-RI
AaegL5_3	VEuPathDB	exon	54401908	54401992	.	+	.	Parent=AAEL019928-RI
AaegL5_3	VEuPathDB	exon	54402058	54402174	.	+	.	Parent=AAEL019928-RI
AaegL5_3	VEuPathDB	exon	54402231	54402311	.	+	.	Parent=AAEL019928-RI
AaegL5_3	VEuPathDB	exon	54402380	54402537	.	+	.	Parent=AAEL019928-RI
AaegL5_3	VEuPathDB	exon	54417968	54418208	.	+	.	Parent=AAEL019928-RI
AaegL5_3	VEuPathDB	exon	54418277	54418637	.	+	.	Parent=AAEL019928-RI
AaegL5_3	VEuPathDB	exon	54418702	54419237	.	+	.	Parent=AAEL019928-RI
AaegL5_3	VEuPathDB	CDS	54037522	54037650	.	+	0	Parent=AAEL019928-RI
AaegL5_3	VEuPathDB	CDS	54043895	54044167	.	+	0	Parent=AAEL019928-RI
AaegL5_3	VEuPathDB	CDS	54127387	54127483	.	+	0	Parent=AAEL019928-RI
AaegL5_3	VEuPathDB	CDS	54161585	54161742	.	+	2	Parent=AAEL019928-RI
AaegL5_3	VEuPathDB	CDS	54230505	54230676	.	+	0	Parent=AAEL019928-RI
AaegL5_3	VEuPathDB	CDS	54277012	54277627	.	+	2	Parent=AAEL019928-RI
AaegL5_3	VEuPathDB	CDS	54356433	54356891	.	+	1	Parent=AAEL019928-RI
AaegL5_3	VEuPathDB	CDS	54385638	54385800	.	+	1	Parent=AAEL019928-RI
AaegL5_3	VEuPathDB	CDS	54400634	54401452	.	+	0	Parent=AAEL019928-RI
AaegL5_3	VEuPathDB	CDS	54401517	54401848	.	+	0	Parent=AAEL019928-RI
AaegL5_3	VEuPathDB	CDS	54401908	54401992	.	+	1	Parent=AAEL019928-RI
AaegL5_3	VEuPathDB	CDS	54402058	54402174	.	+	0	Parent=AAEL019928-RI
AaegL5_3	VEuPathDB	CDS	54402231	54402311	.	+	0	Parent=AAEL019928-RI
AaegL5_3	VEuPathDB	CDS	54402380	54402537	.	+	0	Parent=AAEL019928-RI
AaegL5_3	VEuPathDB	CDS	54417968	54418208	.	+	1	Parent=AAEL019928-RI
AaegL5_3	VEuPathDB	CDS	54418277	54418637	.	+	0	Parent=AAEL019928-RI
AaegL5_3	VEuPathDB	CDS	54418702	54418958	.	+	2	Parent=AAEL019928-RI
AaegL5_3	VEuPathDB	mRNA	53911114	53922682	.	-	.	ID=AAEL001015-RA;geneID=AAEL001015
AaegL5_3	VEuPathDB	exon	53911114	53912070	.	-	.	Parent=AAEL001015-RA
AaegL5_3	VEuPathDB	exon	53921386	53922217	.	-	.	Parent=AAEL001015-RA
AaegL5_3	VEuPathDB	exon	53922283	53922682	.	-	.	Parent=AAEL001015-RA
AaegL5_3	VEuPathDB	CDS	53911177	53912070	.	-	0	Parent=AAEL001015-RA
AaegL5_3	VEuPathDB	CDS	53921386	53922217	.	-	1	Parent=AAEL001015-RA
AaegL5_3	VEuPathDB	CDS	53922283	53922455	.	-	0	Parent=AAEL001015-RA
AaegL5_3	VEuPathDB	mRNA	54037566	54419237	.	+	.	ID=AAEL019928-RG;geneID=AAEL019928
AaegL5_3	VEuPathDB	exon	54037566	54037654	.	+	.	Parent=AAEL019928-RG
AaegL5_3	VEuPathDB	exon	54043895	54044167	.	+	.	Parent=AAEL019928-RG
AaegL5_3	VEuPathDB	exon	54127387	54127483	.	+	.	Parent=AAEL019928-RG
AaegL5_3	VEuPathDB	exon	54161585	54161742	.	+	.	Parent=AAEL019928-RG
AaegL5_3	VEuPathDB	exon	54230505	54230676	.	+	.	Parent=AAEL019928-RG
AaegL5_3	VEuPathDB	exon	54277012	54277627	.	+	.	Parent=AAEL019928-RG
AaegL5_3	VEuPathDB	exon	54356433	54356891	.	+	.	Parent=AAEL019928-RG
AaegL5_3	VEuPathDB	exon	54385638	54385800	.	+	.	Parent=AAEL019928-RG
AaegL5_3	VEuPathDB	exon	54400634	54401452	.	+	.	Parent=AAEL019928-RG
AaegL5_3	VEuPathDB	exon	54401517	54401848	.	+	.	Parent=AAEL019928-RG
AaegL5_3	VEuPathDB	exon	54401908	54401992	.	+	.	Parent=AAEL019928-RG
AaegL5_3	VEuPathDB	exon	54402058	54402174	.	+	.	Parent=AAEL019928-RG
AaegL5_3	VEuPathDB	exon	54402231	54402311	.	+	.	Parent=AAEL019928-RG
AaegL5_3	VEuPathDB	exon	54402380	54402537	.	+	.	Parent=AAEL019928-RG
AaegL5_3	VEuPathDB	exon	54417968	54418208	.	+	.	Parent=AAEL019928-RG
AaegL5_3	VEuPathDB	exon	54418277	54418637	.	+	.	Parent=AAEL019928-RG
AaegL5_3	VEuPathDB	exon	54418702	54419237	.	+	.	Parent=AAEL019928-RG
AaegL5_3	VEuPathDB	CDS	54044027	54044167	.	+	0	Parent=AAEL019928-RG
AaegL5_3	VEuPathDB	CDS	54127387	54127483	.	+	0	Parent=AAEL019928-RG
AaegL5_3	VEuPathDB	CDS	54161585	54161742	.	+	2	Parent=AAEL019928-RG
AaegL5_3	VEuPathDB	CDS	54230505	54230676	.	+	0	Parent=AAEL019928-RG
AaegL5_3	VEuPathDB	CDS	54277012	54277627	.	+	2	Parent=AAEL019928-RG
AaegL5_3	VEuPathDB	CDS	54356433	54356891	.	+	1	Parent=AAEL019928-RG
AaegL5_3	VEuPathDB	CDS	54385638	54385800	.	+	1	Parent=AAEL019928-RG
AaegL5_3	VEuPathDB	CDS	54400634	54401452	.	+	0	Parent=AAEL019928-RG
AaegL5_3	VEuPathDB	CDS	54401517	54401848	.	+	0	Parent=AAEL019928-RG
AaegL5_3	VEuPathDB	CDS	54401908	54401992	.	+	1	Parent=AAEL019928-RG
AaegL5_3	VEuPathDB	CDS	54402058	54402174	.	+	0	Parent=AAEL019928-RG
AaegL5_3	VEuPathDB	CDS	54402231	54402311	.	+	0	Parent=AAEL019928-RG
AaegL5_3	VEuPathDB	CDS	54402380	54402537	.	+	0	Parent=AAEL019928-RG
AaegL5_3	VEuPathDB	CDS	54417968	54418208	.	+	1	Parent=AAEL019928-RG
AaegL5_3	VEuPathDB	CDS	54418277	54418637	.	+	0	Parent=AAEL019928-RG
AaegL5_3	VEuPathDB	CDS	54418702	54418958	.	+	2	Parent=AAEL019928-RG
AaegL5_3	VEuPathDB	mRNA	54443883	54456192	.	-	.	ID=AAEL001050-RA;geneID=AAEL001050
AaegL5_3	VEuPathDB	exon	54443883	54445052	.	-	.	Parent=AAEL001050-RA
AaegL5_3	VEuPathDB	exon	54445108	54445480	.	-	.	Parent=AAEL001050-RA
AaegL5_3	VEuPathDB	exon	54455521	54456192	.	-	.	Parent=AAEL001050-RA
AaegL5_3	VEuPathDB	CDS	54444002	54445052	.	-	1	Parent=AAEL001050-RA
AaegL5_3	VEuPathDB	CDS	54445108	54445480	.	-	2	Parent=AAEL001050-RA
AaegL5_3	VEuPathDB	CDS	54455521	54456085	.	-	0	Parent=AAEL001050-RA
AaegL5_3	VEuPathDB	mRNA	54481583	54495163	.	-	.	ID=AAEL001047-RA;geneID=AAEL001047
AaegL5_3	VEuPathDB	exon	54481583	54481978	.	-	.	Parent=AAEL001047-RA
AaegL5_3	VEuPathDB	exon	54482036	54482361	.	-	.	Parent=AAEL001047-RA
AaegL5_3	VEuPathDB	exon	54482418	54483425	.	-	.	Parent=AAEL001047-RA
AaegL5_3	VEuPathDB	exon	54483489	54483818	.	-	.	Parent=AAEL001047-RA
AaegL5_3	VEuPathDB	exon	54494972	54495163	.	-	.	Parent=AAEL001047-RA
AaegL5_3	VEuPathDB	CDS	54481855	54481978	.	-	1	Parent=AAEL001047-RA
AaegL5_3	VEuPathDB	CDS	54482036	54482361	.	-	0	Parent=AAEL001047-RA
AaegL5_3	VEuPathDB	CDS	54482418	54483425	.	-	0	Parent=AAEL001047-RA
AaegL5_3	VEuPathDB	CDS	54483489	54483509	.	-	0	Parent=AAEL001047-RA
AaegL5_3	VEuPathDB	mRNA	54691092	55110609	.	+	.	ID=AAEL024627-RA;geneID=AAEL024627
AaegL5_3	VEuPathDB	exon	54691092	54691804	.	+	.	Parent=AAEL024627-RA
AaegL5_3	VEuPathDB	exon	54738485	54739685	.	+	.	Parent=AAEL024627-RA
AaegL5_3	VEuPathDB	exon	55057894	55057974	.	+	.	Parent=AAEL024627-RA
AaegL5_3	VEuPathDB	exon	55059559	55059620	.	+	.	Parent=AAEL024627-RA
AaegL5_3	VEuPathDB	exon	55099667	55099896	.	+	.	Parent=AAEL024627-RA
AaegL5_3	VEuPathDB	exon	55108463	55110609	.	+	.	Parent=AAEL024627-RA
AaegL5_3	VEuPathDB	CDS	54738795	54739685	.	+	0	Parent=AAEL024627-RA
AaegL5_3	VEuPathDB	CDS	55057894	55057974	.	+	0	Parent=AAEL024627-RA
AaegL5_3	VEuPathDB	CDS	55059559	55059620	.	+	0	Parent=AAEL024627-RA
AaegL5_3	VEuPathDB	CDS	55099667	55099896	.	+	1	Parent=AAEL024627-RA
AaegL5_3	VEuPathDB	CDS	55108463	55108692	.	+	2	Parent=AAEL024627-RA
AaegL5_3	VEuPathDB	mRNA	55126860	55142785	.	+	.	ID=AAEL025525-RA;geneID=AAEL025525
AaegL5_3	VEuPathDB	exon	55126860	55129753	.	+	.	Parent=AAEL025525-RA
AaegL5_3	VEuPathDB	exon	55142505	55142785	.	+	.	Parent=AAEL025525-RA
AaegL5_3	VEuPathDB	CDS	55127006	55129753	.	+	0	Parent=AAEL025525-RA
AaegL5_3	VEuPathDB	CDS	55142505	55142693	.	+	0	Parent=AAEL025525-RA
AaegL5_3	VEuPathDB	mRNA	55146385	55149348	.	-	.	ID=AAEL001037-RA;geneID=AAEL001037
AaegL5_3	VEuPathDB	exon	55146385	55146754	.	-	.	Parent=AAEL001037-RA
AaegL5_3	VEuPathDB	exon	55146816	55149063	.	-	.	Parent=AAEL001037-RA
AaegL5_3	VEuPathDB	exon	55149134	55149348	.	-	.	Parent=AAEL001037-RA
AaegL5_3	VEuPathDB	CDS	55146511	55146754	.	-	1	Parent=AAEL001037-RA
AaegL5_3	VEuPathDB	CDS	55146816	55149063	.	-	2	Parent=AAEL001037-RA
AaegL5_3	VEuPathDB	CDS	55149134	55149200	.	-	0	Parent=AAEL001037-RA
AaegL5_3	VEuPathDB	lnc_RNA	55152654	55152796	.	-	.	ID=AAEL028941-RA;geneID=AAEL028941
AaegL5_3	VEuPathDB	exon	55152654	55152796	.	-	.	Parent=AAEL028941-RA
AaegL5_3	VEuPathDB	mRNA	55161926	55185253	.	+	.	ID=AAEL001020-RD;geneID=AAEL001020
AaegL5_3	VEuPathDB	exon	55161926	55162393	.	+	.	Parent=AAEL001020-RD
AaegL5_3	VEuPathDB	exon	55183948	55184113	.	+	.	Parent=AAEL001020-RD
AaegL5_3	VEuPathDB	exon	55184173	55184740	.	+	.	Parent=AAEL001020-RD
AaegL5_3	VEuPathDB	exon	55184798	55185013	.	+	.	Parent=AAEL001020-RD
AaegL5_3	VEuPathDB	exon	55185082	55185253	.	+	.	Parent=AAEL001020-RD
AaegL5_3	VEuPathDB	CDS	55162199	55162393	.	+	0	Parent=AAEL001020-RD
AaegL5_3	VEuPathDB	CDS	55183948	55184113	.	+	0	Parent=AAEL001020-RD
AaegL5_3	VEuPathDB	CDS	55184173	55184740	.	+	2	Parent=AAEL001020-RD
AaegL5_3	VEuPathDB	CDS	55184798	55184996	.	+	1	Parent=AAEL001020-RD
AaegL5_3	VEuPathDB	mRNA	55161927	55185253	.	+	.	ID=AAEL001020-RB;geneID=AAEL001020
AaegL5_3	VEuPathDB	exon	55161927	55162282	.	+	.	Parent=AAEL001020-RB
AaegL5_3	VEuPathDB	exon	55183948	55184113	.	+	.	Parent=AAEL001020-RB
AaegL5_3	VEuPathDB	exon	55184173	55184740	.	+	.	Parent=AAEL001020-RB
AaegL5_3	VEuPathDB	exon	55184798	55185013	.	+	.	Parent=AAEL001020-RB
AaegL5_3	VEuPathDB	exon	55185082	55185253	.	+	.	Parent=AAEL001020-RB
AaegL5_3	VEuPathDB	CDS	55162199	55162282	.	+	0	Parent=AAEL001020-RB
AaegL5_3	VEuPathDB	CDS	55183948	55184113	.	+	0	Parent=AAEL001020-RB
AaegL5_3	VEuPathDB	CDS	55184173	55184740	.	+	2	Parent=AAEL001020-RB
AaegL5_3	VEuPathDB	CDS	55184798	55184996	.	+	1	Parent=AAEL001020-RB
AaegL5_3	VEuPathDB	mRNA	55161927	55185253	.	+	.	ID=AAEL001020-RC;geneID=AAEL001020
AaegL5_3	VEuPathDB	exon	55161927	55162303	.	+	.	Parent=AAEL001020-RC
AaegL5_3	VEuPathDB	exon	55183948	55184113	.	+	.	Parent=AAEL001020-RC
AaegL5_3	VEuPathDB	exon	55184173	55184740	.	+	.	Parent=AAEL001020-RC
AaegL5_3	VEuPathDB	exon	55184798	55185013	.	+	.	Parent=AAEL001020-RC
AaegL5_3	VEuPathDB	exon	55185082	55185253	.	+	.	Parent=AAEL001020-RC
AaegL5_3	VEuPathDB	CDS	55162199	55162303	.	+	0	Parent=AAEL001020-RC
AaegL5_3	VEuPathDB	CDS	55183948	55184113	.	+	0	Parent=AAEL001020-RC
AaegL5_3	VEuPathDB	CDS	55184173	55184740	.	+	2	Parent=AAEL001020-RC
AaegL5_3	VEuPathDB	CDS	55184798	55184996	.	+	1	Parent=AAEL001020-RC
AaegL5_3	VEuPathDB	mRNA	55186893	55198193	.	+	.	ID=AAEL001022-RB;geneID=AAEL001022
AaegL5_3	VEuPathDB	exon	55186893	55187141	.	+	.	Parent=AAEL001022-RB
AaegL5_3	VEuPathDB	exon	55197029	55197194	.	+	.	Parent=AAEL001022-RB
AaegL5_3	VEuPathDB	exon	55197256	55197823	.	+	.	Parent=AAEL001022-RB
AaegL5_3	VEuPathDB	exon	55197884	55198193	.	+	.	Parent=AAEL001022-RB
AaegL5_3	VEuPathDB	CDS	55187067	55187141	.	+	0	Parent=AAEL001022-RB
AaegL5_3	VEuPathDB	CDS	55197029	55197194	.	+	0	Parent=AAEL001022-RB
AaegL5_3	VEuPathDB	CDS	55197256	55197823	.	+	2	Parent=AAEL001022-RB
AaegL5_3	VEuPathDB	CDS	55197884	55198082	.	+	1	Parent=AAEL001022-RB
AaegL5_3	VEuPathDB	mRNA	55187298	55198193	.	+	.	ID=AAEL001022-RA;geneID=AAEL001022
AaegL5_3	VEuPathDB	exon	55187298	55187449	.	+	.	Parent=AAEL001022-RA
AaegL5_3	VEuPathDB	exon	55197029	55197194	.	+	.	Parent=AAEL001022-RA
AaegL5_3	VEuPathDB	exon	55197256	55197823	.	+	.	Parent=AAEL001022-RA
AaegL5_3	VEuPathDB	exon	55197884	55198193	.	+	.	Parent=AAEL001022-RA
AaegL5_3	VEuPathDB	CDS	55197029	55197194	.	+	0	Parent=AAEL001022-RA
AaegL5_3	VEuPathDB	CDS	55197256	55197823	.	+	2	Parent=AAEL001022-RA
AaegL5_3	VEuPathDB	CDS	55197884	55198082	.	+	1	Parent=AAEL001022-RA
AaegL5_3	VEuPathDB	mRNA	55208219	55216922	.	+	.	ID=AAEL001044-RA;geneID=AAEL001044
AaegL5_3	VEuPathDB	exon	55208219	55209842	.	+	.	Parent=AAEL001044-RA
AaegL5_3	VEuPathDB	exon	55216584	55216922	.	+	.	Parent=AAEL001044-RA
AaegL5_3	VEuPathDB	CDS	55208397	55209842	.	+	0	Parent=AAEL001044-RA
AaegL5_3	VEuPathDB	CDS	55216584	55216712	.	+	0	Parent=AAEL001044-RA
AaegL5_3	VEuPathDB	mRNA	55218179	55219771	.	-	.	ID=AAEL001052-RA;geneID=AAEL001052
AaegL5_3	VEuPathDB	exon	55218179	55219105	.	-	.	Parent=AAEL001052-RA
AaegL5_3	VEuPathDB	exon	55219442	55219771	.	-	.	Parent=AAEL001052-RA
AaegL5_3	VEuPathDB	CDS	55218806	55219105	.	-	0	Parent=AAEL001052-RA
AaegL5_3	VEuPathDB	CDS	55219442	55219444	.	-	0	Parent=AAEL001052-RA
AaegL5_3	VEuPathDB	lnc_RNA	55221052	55221646	.	+	.	ID=AAEL023988-RA;geneID=AAEL023988
AaegL5_3	VEuPathDB	exon	55221052	55221244	.	+	.	Parent=AAEL023988-RA
AaegL5_3	VEuPathDB	exon	55221299	55221646	.	+	.	Parent=AAEL023988-RA
AaegL5_3	VEuPathDB	mRNA	55233181	55243372	.	+	.	ID=AAEL001016-RB;geneID=AAEL001016
AaegL5_3	VEuPathDB	exon	55233181	55233282	.	+	.	Parent=AAEL001016-RB
AaegL5_3	VEuPathDB	exon	55233353	55233487	.	+	.	Parent=AAEL001016-RB
AaegL5_3	VEuPathDB	exon	55233549	55234452	.	+	.	Parent=AAEL001016-RB
AaegL5_3	VEuPathDB	exon	55242489	55243372	.	+	.	Parent=AAEL001016-RB
AaegL5_3	VEuPathDB	CDS	55233377	55233487	.	+	0	Parent=AAEL001016-RB
AaegL5_3	VEuPathDB	CDS	55233549	55234452	.	+	0	Parent=AAEL001016-RB
AaegL5_3	VEuPathDB	CDS	55242489	55242787	.	+	2	Parent=AAEL001016-RB
AaegL5_3	VEuPathDB	mRNA	55233231	55243372	.	+	.	ID=AAEL001016-RA;geneID=AAEL001016
AaegL5_3	VEuPathDB	exon	55233231	55233487	.	+	.	Parent=AAEL001016-RA
AaegL5_3	VEuPathDB	exon	55233549	55234452	.	+	.	Parent=AAEL001016-RA
AaegL5_3	VEuPathDB	exon	55242489	55243372	.	+	.	Parent=AAEL001016-RA
AaegL5_3	VEuPathDB	CDS	55233377	55233487	.	+	0	Parent=AAEL001016-RA
AaegL5_3	VEuPathDB	CDS	55233549	55234452	.	+	0	Parent=AAEL001016-RA
AaegL5_3	VEuPathDB	CDS	55242489	55242787	.	+	2	Parent=AAEL001016-RA
AaegL5_3	VEuPathDB	mRNA	55252454	55400135	.	-	.	ID=AAEL023815-RA;geneID=AAEL023815
AaegL5_3	VEuPathDB	exon	55252454	55253647	.	-	.	Parent=AAEL023815-RA
AaegL5_3	VEuPathDB	exon	55253718	55253804	.	-	.	Parent=AAEL023815-RA
AaegL5_3	VEuPathDB	exon	55262456	55262651	.	-	.	Parent=AAEL023815-RA
AaegL5_3	VEuPathDB	exon	55262719	55262880	.	-	.	Parent=AAEL023815-RA
AaegL5_3	VEuPathDB	exon	55262942	55263198	.	-	.	Parent=AAEL023815-RA
AaegL5_3	VEuPathDB	exon	55263281	55263500	.	-	.	Parent=AAEL023815-RA
AaegL5_3	VEuPathDB	exon	55266797	55267365	.	-	.	Parent=AAEL023815-RA
AaegL5_3	VEuPathDB	exon	55267427	55267950	.	-	.	Parent=AAEL023815-RA
AaegL5_3	VEuPathDB	exon	55399071	55400135	.	-	.	Parent=AAEL023815-RA
AaegL5_3	VEuPathDB	CDS	55253456	55253647	.	-	0	Parent=AAEL023815-RA
AaegL5_3	VEuPathDB	CDS	55253718	55253804	.	-	0	Parent=AAEL023815-RA
AaegL5_3	VEuPathDB	CDS	55262456	55262651	.	-	1	Parent=AAEL023815-RA
AaegL5_3	VEuPathDB	CDS	55262719	55262880	.	-	1	Parent=AAEL023815-RA
AaegL5_3	VEuPathDB	CDS	55262942	55263198	.	-	0	Parent=AAEL023815-RA
AaegL5_3	VEuPathDB	CDS	55263281	55263500	.	-	1	Parent=AAEL023815-RA
AaegL5_3	VEuPathDB	CDS	55266797	55267365	.	-	0	Parent=AAEL023815-RA
AaegL5_3	VEuPathDB	CDS	55267427	55267950	.	-	2	Parent=AAEL023815-RA
AaegL5_3	VEuPathDB	CDS	55399071	55400019	.	-	0	Parent=AAEL023815-RA
AaegL5_3	VEuPathDB	mRNA	55483512	55485145	.	+	.	ID=AAEL001048-RA;geneID=AAEL001048
AaegL5_3	VEuPathDB	exon	55483512	55483720	.	+	.	Parent=AAEL001048-RA
AaegL5_3	VEuPathDB	exon	55483796	55484054	.	+	.	Parent=AAEL001048-RA
AaegL5_3	VEuPathDB	exon	55484110	55485145	.	+	.	Parent=AAEL001048-RA
AaegL5_3	VEuPathDB	CDS	55483838	55484054	.	+	0	Parent=AAEL001048-RA
AaegL5_3	VEuPathDB	CDS	55484110	55484885	.	+	2	Parent=AAEL001048-RA
AaegL5_3	VEuPathDB	mRNA	55490588	55493614	.	-	.	ID=AAEL001033-RA;geneID=AAEL001033
AaegL5_3	VEuPathDB	exon	55490588	55491035	.	-	.	Parent=AAEL001033-RA
AaegL5_3	VEuPathDB	exon	55491097	55491271	.	-	.	Parent=AAEL001033-RA
AaegL5_3	VEuPathDB	exon	55493180	55493614	.	-	.	Parent=AAEL001033-RA
AaegL5_3	VEuPathDB	CDS	55490724	55491035	.	-	0	Parent=AAEL001033-RA
AaegL5_3	VEuPathDB	CDS	55491097	55491271	.	-	1	Parent=AAEL001033-RA
AaegL5_3	VEuPathDB	CDS	55493180	55493301	.	-	0	Parent=AAEL001033-RA
AaegL5_3	VEuPathDB	mRNA	55490588	55493619	.	-	.	ID=AAEL001033-RB;geneID=AAEL001033
AaegL5_3	VEuPathDB	exon	55490588	55491035	.	-	.	Parent=AAEL001033-RB
AaegL5_3	VEuPathDB	exon	55491097	55491271	.	-	.	Parent=AAEL001033-RB
AaegL5_3	VEuPathDB	exon	55491590	55491904	.	-	.	Parent=AAEL001033-RB
AaegL5_3	VEuPathDB	exon	55493180	55493619	.	-	.	Parent=AAEL001033-RB
AaegL5_3	VEuPathDB	CDS	55490724	55491035	.	-	0	Parent=AAEL001033-RB
AaegL5_3	VEuPathDB	CDS	55491097	55491271	.	-	1	Parent=AAEL001033-RB
AaegL5_3	VEuPathDB	CDS	55491590	55491904	.	-	1	Parent=AAEL001033-RB
AaegL5_3	VEuPathDB	CDS	55493180	55493301	.	-	0	Parent=AAEL001033-RB
AaegL5_3	VEuPathDB	mRNA	55490588	55493619	.	-	.	ID=AAEL001033-RC;geneID=AAEL001033
AaegL5_3	VEuPathDB	exon	55490588	55491035	.	-	.	Parent=AAEL001033-RC
AaegL5_3	VEuPathDB	exon	55491097	55491271	.	-	.	Parent=AAEL001033-RC
AaegL5_3	VEuPathDB	exon	55491602	55491904	.	-	.	Parent=AAEL001033-RC
AaegL5_3	VEuPathDB	exon	55493180	55493619	.	-	.	Parent=AAEL001033-RC
AaegL5_3	VEuPathDB	CDS	55490724	55491035	.	-	0	Parent=AAEL001033-RC
AaegL5_3	VEuPathDB	CDS	55491097	55491271	.	-	1	Parent=AAEL001033-RC
AaegL5_3	VEuPathDB	CDS	55491602	55491904	.	-	1	Parent=AAEL001033-RC
AaegL5_3	VEuPathDB	CDS	55493180	55493301	.	-	0	Parent=AAEL001033-RC
AaegL5_3	VEuPathDB	mRNA	55490588	55503244	.	-	.	ID=AAEL001033-RF;geneID=AAEL001033
AaegL5_3	VEuPathDB	exon	55490588	55491035	.	-	.	Parent=AAEL001033-RF
AaegL5_3	VEuPathDB	exon	55491097	55491271	.	-	.	Parent=AAEL001033-RF
AaegL5_3	VEuPathDB	exon	55491590	55491904	.	-	.	Parent=AAEL001033-RF
AaegL5_3	VEuPathDB	exon	55502611	55503027	.	-	.	Parent=AAEL001033-RF
AaegL5_3	VEuPathDB	exon	55503220	55503244	.	-	.	Parent=AAEL001033-RF
AaegL5_3	VEuPathDB	CDS	55490724	55491035	.	-	0	Parent=AAEL001033-RF
AaegL5_3	VEuPathDB	CDS	55491097	55491271	.	-	1	Parent=AAEL001033-RF
AaegL5_3	VEuPathDB	CDS	55491590	55491904	.	-	1	Parent=AAEL001033-RF
AaegL5_3	VEuPathDB	CDS	55502611	55502633	.	-	0	Parent=AAEL001033-RF
AaegL5_3	VEuPathDB	mRNA	55490588	55503251	.	-	.	ID=AAEL001033-RD;geneID=AAEL001033
AaegL5_3	VEuPathDB	exon	55490588	55491035	.	-	.	Parent=AAEL001033-RD
AaegL5_3	VEuPathDB	exon	55491097	55491271	.	-	.	Parent=AAEL001033-RD
AaegL5_3	VEuPathDB	exon	55491590	55491904	.	-	.	Parent=AAEL001033-RD
AaegL5_3	VEuPathDB	exon	55502611	55503027	.	-	.	Parent=AAEL001033-RD
AaegL5_3	VEuPathDB	exon	55503087	55503251	.	-	.	Parent=AAEL001033-RD
AaegL5_3	VEuPathDB	CDS	55490724	55491035	.	-	0	Parent=AAEL001033-RD
AaegL5_3	VEuPathDB	CDS	55491097	55491271	.	-	1	Parent=AAEL001033-RD
AaegL5_3	VEuPathDB	CDS	55491590	55491904	.	-	1	Parent=AAEL001033-RD
AaegL5_3	VEuPathDB	CDS	55502611	55502633	.	-	0	Parent=AAEL001033-RD
AaegL5_3	VEuPathDB	mRNA	55490588	55503251	.	-	.	ID=AAEL001033-RE;geneID=AAEL001033
AaegL5_3	VEuPathDB	exon	55490588	55491035	.	-	.	Parent=AAEL001033-RE
AaegL5_3	VEuPathDB	exon	55491097	55491271	.	-	.	Parent=AAEL001033-RE
AaegL5_3	VEuPathDB	exon	55491590	55491904	.	-	.	Parent=AAEL001033-RE
AaegL5_3	VEuPathDB	exon	55502611	55503027	.	-	.	Parent=AAEL001033-RE
AaegL5_3	VEuPathDB	exon	55503099	55503251	.	-	.	Parent=AAEL001033-RE
AaegL5_3	VEuPathDB	CDS	55490724	55491035	.	-	0	Parent=AAEL001033-RE
AaegL5_3	VEuPathDB	CDS	55491097	55491271	.	-	1	Parent=AAEL001033-RE
AaegL5_3	VEuPathDB	CDS	55491590	55491904	.	-	1	Parent=AAEL001033-RE
AaegL5_3	VEuPathDB	CDS	55502611	55502633	.	-	0	Parent=AAEL001033-RE
AaegL5_3	VEuPathDB	mRNA	55498057	55505021	.	+	.	ID=AAEL001039-RC;geneID=AAEL001039
AaegL5_3	VEuPathDB	exon	55498057	55498321	.	+	.	Parent=AAEL001039-RC
AaegL5_3	VEuPathDB	exon	55503686	55503830	.	+	.	Parent=AAEL001039-RC
AaegL5_3	VEuPathDB	exon	55503911	55504774	.	+	.	Parent=AAEL001039-RC
AaegL5_3	VEuPathDB	exon	55504845	55505021	.	+	.	Parent=AAEL001039-RC
AaegL5_3	VEuPathDB	CDS	55503762	55503830	.	+	0	Parent=AAEL001039-RC
AaegL5_3	VEuPathDB	CDS	55503911	55504774	.	+	0	Parent=AAEL001039-RC
AaegL5_3	VEuPathDB	CDS	55504845	55504916	.	+	0	Parent=AAEL001039-RC
AaegL5_3	VEuPathDB	mRNA	55503415	55505021	.	+	.	ID=AAEL001039-RB;geneID=AAEL001039
AaegL5_3	VEuPathDB	exon	55503415	55503830	.	+	.	Parent=AAEL001039-RB
AaegL5_3	VEuPathDB	exon	55503911	55504774	.	+	.	Parent=AAEL001039-RB
AaegL5_3	VEuPathDB	exon	55504845	55505021	.	+	.	Parent=AAEL001039-RB
AaegL5_3	VEuPathDB	CDS	55503762	55503830	.	+	0	Parent=AAEL001039-RB
AaegL5_3	VEuPathDB	CDS	55503911	55504774	.	+	0	Parent=AAEL001039-RB
AaegL5_3	VEuPathDB	CDS	55504845	55504916	.	+	0	Parent=AAEL001039-RB
AaegL5_3	VEuPathDB	mRNA	55511781	55514400	.	-	.	ID=AAEL001014-RA;geneID=AAEL001014
AaegL5_3	VEuPathDB	exon	55511781	55513386	.	-	.	Parent=AAEL001014-RA
AaegL5_3	VEuPathDB	exon	55513842	55514040	.	-	.	Parent=AAEL001014-RA
AaegL5_3	VEuPathDB	exon	55514135	55514400	.	-	.	Parent=AAEL001014-RA
AaegL5_3	VEuPathDB	CDS	55511954	55513386	.	-	2	Parent=AAEL001014-RA
AaegL5_3	VEuPathDB	CDS	55513842	55514040	.	-	0	Parent=AAEL001014-RA
AaegL5_3	VEuPathDB	CDS	55514135	55514227	.	-	0	Parent=AAEL001014-RA
AaegL5_3	VEuPathDB	mRNA	55522585	55524511	.	+	.	ID=AAEL001029-RA;geneID=AAEL001029
AaegL5_3	VEuPathDB	exon	55522585	55523712	.	+	.	Parent=AAEL001029-RA
AaegL5_3	VEuPathDB	exon	55523871	55524511	.	+	.	Parent=AAEL001029-RA
AaegL5_3	VEuPathDB	CDS	55522738	55523712	.	+	0	Parent=AAEL001029-RA
AaegL5_3	VEuPathDB	CDS	55523871	55524449	.	+	0	Parent=AAEL001029-RA
AaegL5_3	VEuPathDB	mRNA	55529579	55564872	.	+	.	ID=AAEL001036-RB;geneID=AAEL001036
AaegL5_3	VEuPathDB	exon	55529579	55529849	.	+	.	Parent=AAEL001036-RB
AaegL5_3	VEuPathDB	exon	55529912	55529982	.	+	.	Parent=AAEL001036-RB
AaegL5_3	VEuPathDB	exon	55530069	55530139	.	+	.	Parent=AAEL001036-RB
AaegL5_3	VEuPathDB	exon	55560582	55563578	.	+	.	Parent=AAEL001036-RB
AaegL5_3	VEuPathDB	exon	55564285	55564655	.	+	.	Parent=AAEL001036-RB
AaegL5_3	VEuPathDB	exon	55564720	55564872	.	+	.	Parent=AAEL001036-RB
AaegL5_3	VEuPathDB	CDS	55560601	55563578	.	+	0	Parent=AAEL001036-RB
AaegL5_3	VEuPathDB	CDS	55564285	55564655	.	+	1	Parent=AAEL001036-RB
AaegL5_3	VEuPathDB	CDS	55564720	55564784	.	+	2	Parent=AAEL001036-RB
AaegL5_3	VEuPathDB	mRNA	55529579	55564872	.	+	.	ID=AAEL001036-RC;geneID=AAEL001036
AaegL5_3	VEuPathDB	exon	55529579	55529982	.	+	.	Parent=AAEL001036-RC
AaegL5_3	VEuPathDB	exon	55530069	55530139	.	+	.	Parent=AAEL001036-RC
AaegL5_3	VEuPathDB	exon	55560582	55563578	.	+	.	Parent=AAEL001036-RC
AaegL5_3	VEuPathDB	exon	55564285	55564655	.	+	.	Parent=AAEL001036-RC
AaegL5_3	VEuPathDB	exon	55564720	55564872	.	+	.	Parent=AAEL001036-RC
AaegL5_3	VEuPathDB	CDS	55560601	55563578	.	+	0	Parent=AAEL001036-RC
AaegL5_3	VEuPathDB	CDS	55564285	55564655	.	+	1	Parent=AAEL001036-RC
AaegL5_3	VEuPathDB	CDS	55564720	55564784	.	+	2	Parent=AAEL001036-RC
AaegL5_3	VEuPathDB	mRNA	55534470	55555431	.	-	.	ID=AAEL001032-RA;geneID=AAEL001032
AaegL5_3	VEuPathDB	exon	55534470	55535569	.	-	.	Parent=AAEL001032-RA
AaegL5_3	VEuPathDB	exon	55543575	55546289	.	-	.	Parent=AAEL001032-RA
AaegL5_3	VEuPathDB	exon	55554796	55555058	.	-	.	Parent=AAEL001032-RA
AaegL5_3	VEuPathDB	exon	55555120	55555431	.	-	.	Parent=AAEL001032-RA
AaegL5_3	VEuPathDB	CDS	55534750	55535569	.	-	1	Parent=AAEL001032-RA
AaegL5_3	VEuPathDB	CDS	55543575	55546289	.	-	1	Parent=AAEL001032-RA
AaegL5_3	VEuPathDB	CDS	55554796	55555052	.	-	0	Parent=AAEL001032-RA
AaegL5_3	VEuPathDB	mRNA	55557347	55564872	.	+	.	ID=AAEL001036-RA;geneID=AAEL001036
AaegL5_3	VEuPathDB	exon	55557347	55557866	.	+	.	Parent=AAEL001036-RA
AaegL5_3	VEuPathDB	exon	55560582	55563578	.	+	.	Parent=AAEL001036-RA
AaegL5_3	VEuPathDB	exon	55564285	55564655	.	+	.	Parent=AAEL001036-RA
AaegL5_3	VEuPathDB	exon	55564720	55564872	.	+	.	Parent=AAEL001036-RA
AaegL5_3	VEuPathDB	CDS	55557490	55557866	.	+	0	Parent=AAEL001036-RA
AaegL5_3	VEuPathDB	CDS	55560582	55563578	.	+	1	Parent=AAEL001036-RA
AaegL5_3	VEuPathDB	CDS	55564285	55564655	.	+	1	Parent=AAEL001036-RA
AaegL5_3	VEuPathDB	CDS	55564720	55564784	.	+	2	Parent=AAEL001036-RA
AaegL5_3	VEuPathDB	tRNA	55565464	55565547	.	+	.	ID=AAEL018863-RA;geneID=AAEL018863
AaegL5_3	VEuPathDB	exon	55565464	55565547	.	+	.	Parent=AAEL018863-RA
AaegL5_3	VEuPathDB	lnc_RNA	55587309	55587789	.	-	.	ID=AAEL023337-RA;geneID=AAEL023337
AaegL5_3	VEuPathDB	exon	55587309	55587443	.	-	.	Parent=AAEL023337-RA
AaegL5_3	VEuPathDB	exon	55587519	55587594	.	-	.	Parent=AAEL023337-RA
AaegL5_3	VEuPathDB	exon	55587654	55587789	.	-	.	Parent=AAEL023337-RA
AaegL5_3	VEuPathDB	mRNA	55680111	55880283	.	+	.	ID=AAEL001046-RC;geneID=AAEL001046
AaegL5_3	VEuPathDB	exon	55680111	55681646	.	+	.	Parent=AAEL001046-RC
AaegL5_3	VEuPathDB	exon	55783283	55783291	.	+	.	Parent=AAEL001046-RC
AaegL5_3	VEuPathDB	exon	55807752	55807788	.	+	.	Parent=AAEL001046-RC
AaegL5_3	VEuPathDB	exon	55841089	55842122	.	+	.	Parent=AAEL001046-RC
AaegL5_3	VEuPathDB	exon	55861065	55862979	.	+	.	Parent=AAEL001046-RC
AaegL5_3	VEuPathDB	exon	55866107	55866441	.	+	.	Parent=AAEL001046-RC
AaegL5_3	VEuPathDB	exon	55866498	55866594	.	+	.	Parent=AAEL001046-RC
AaegL5_3	VEuPathDB	exon	55866658	55866864	.	+	.	Parent=AAEL001046-RC
AaegL5_3	VEuPathDB	exon	55866933	55867420	.	+	.	Parent=AAEL001046-RC
AaegL5_3	VEuPathDB	exon	55867486	55867669	.	+	.	Parent=AAEL001046-RC
AaegL5_3	VEuPathDB	exon	55878215	55880283	.	+	.	Parent=AAEL001046-RC
AaegL5_3	VEuPathDB	CDS	55841386	55842122	.	+	0	Parent=AAEL001046-RC
AaegL5_3	VEuPathDB	CDS	55861065	55862979	.	+	1	Parent=AAEL001046-RC
AaegL5_3	VEuPathDB	CDS	55866107	55866441	.	+	0	Parent=AAEL001046-RC
AaegL5_3	VEuPathDB	CDS	55866498	55866594	.	+	1	Parent=AAEL001046-RC
AaegL5_3	VEuPathDB	CDS	55866658	55866864	.	+	0	Parent=AAEL001046-RC
AaegL5_3	VEuPathDB	CDS	55866933	55867420	.	+	0	Parent=AAEL001046-RC
AaegL5_3	VEuPathDB	CDS	55867486	55867669	.	+	1	Parent=AAEL001046-RC
AaegL5_3	VEuPathDB	CDS	55878215	55878265	.	+	0	Parent=AAEL001046-RC
AaegL5_3	VEuPathDB	mRNA	55680247	55880258	.	+	.	ID=AAEL001046-RB;geneID=AAEL001046
AaegL5_3	VEuPathDB	exon	55680247	55681646	.	+	.	Parent=AAEL001046-RB
AaegL5_3	VEuPathDB	exon	55783283	55783291	.	+	.	Parent=AAEL001046-RB
AaegL5_3	VEuPathDB	exon	55807752	55807788	.	+	.	Parent=AAEL001046-RB
AaegL5_3	VEuPathDB	exon	55841089	55842122	.	+	.	Parent=AAEL001046-RB
AaegL5_3	VEuPathDB	exon	55861065	55862979	.	+	.	Parent=AAEL001046-RB
AaegL5_3	VEuPathDB	exon	55866128	55866441	.	+	.	Parent=AAEL001046-RB
AaegL5_3	VEuPathDB	exon	55866498	55866594	.	+	.	Parent=AAEL001046-RB
AaegL5_3	VEuPathDB	exon	55866658	55866864	.	+	.	Parent=AAEL001046-RB
AaegL5_3	VEuPathDB	exon	55866933	55867420	.	+	.	Parent=AAEL001046-RB
AaegL5_3	VEuPathDB	exon	55867486	55867669	.	+	.	Parent=AAEL001046-RB
AaegL5_3	VEuPathDB	exon	55878215	55880258	.	+	.	Parent=AAEL001046-RB
AaegL5_3	VEuPathDB	CDS	55841386	55842122	.	+	0	Parent=AAEL001046-RB
AaegL5_3	VEuPathDB	CDS	55861065	55862979	.	+	1	Parent=AAEL001046-RB
AaegL5_3	VEuPathDB	CDS	55866128	55866441	.	+	0	Parent=AAEL001046-RB
AaegL5_3	VEuPathDB	CDS	55866498	55866594	.	+	1	Parent=AAEL001046-RB
AaegL5_3	VEuPathDB	CDS	55866658	55866864	.	+	0	Parent=AAEL001046-RB
AaegL5_3	VEuPathDB	CDS	55866933	55867420	.	+	0	Parent=AAEL001046-RB
AaegL5_3	VEuPathDB	CDS	55867486	55867669	.	+	1	Parent=AAEL001046-RB
AaegL5_3	VEuPathDB	CDS	55878215	55878265	.	+	0	Parent=AAEL001046-RB
AaegL5_3	VEuPathDB	mRNA	55698748	55699892	.	+	.	ID=AAEL001031-RA;geneID=AAEL001031
AaegL5_3	VEuPathDB	exon	55698748	55699473	.	+	.	Parent=AAEL001031-RA
AaegL5_3	VEuPathDB	exon	55699530	55699892	.	+	.	Parent=AAEL001031-RA
AaegL5_3	VEuPathDB	CDS	55698801	55699473	.	+	0	Parent=AAEL001031-RA
AaegL5_3	VEuPathDB	CDS	55699530	55699759	.	+	2	Parent=AAEL001031-RA
AaegL5_3	VEuPathDB	mRNA	55897496	55916343	.	-	.	ID=AAEL001024-RA;geneID=AAEL001024
AaegL5_3	VEuPathDB	exon	55897496	55898549	.	-	.	Parent=AAEL001024-RA
AaegL5_3	VEuPathDB	exon	55898615	55898744	.	-	.	Parent=AAEL001024-RA
AaegL5_3	VEuPathDB	exon	55915050	55916343	.	-	.	Parent=AAEL001024-RA
AaegL5_3	VEuPathDB	CDS	55898265	55898549	.	-	0	Parent=AAEL001024-RA
AaegL5_3	VEuPathDB	CDS	55898615	55898744	.	-	1	Parent=AAEL001024-RA
AaegL5_3	VEuPathDB	CDS	55915050	55915513	.	-	0	Parent=AAEL001024-RA
AaegL5_3	VEuPathDB	mRNA	55897496	55916455	.	-	.	ID=AAEL001024-RB;geneID=AAEL001024
AaegL5_3	VEuPathDB	exon	55897496	55898549	.	-	.	Parent=AAEL001024-RB
AaegL5_3	VEuPathDB	exon	55898615	55898744	.	-	.	Parent=AAEL001024-RB
AaegL5_3	VEuPathDB	exon	55915050	55916277	.	-	.	Parent=AAEL001024-RB
AaegL5_3	VEuPathDB	exon	55916350	55916455	.	-	.	Parent=AAEL001024-RB
AaegL5_3	VEuPathDB	CDS	55898265	55898549	.	-	0	Parent=AAEL001024-RB
AaegL5_3	VEuPathDB	CDS	55898615	55898744	.	-	1	Parent=AAEL001024-RB
AaegL5_3	VEuPathDB	CDS	55915050	55915513	.	-	0	Parent=AAEL001024-RB
AaegL5_3	VEuPathDB	mRNA	55924964	55926291	.	+	.	ID=AAEL001038-RA;geneID=AAEL001038
AaegL5_3	VEuPathDB	exon	55924964	55925154	.	+	.	Parent=AAEL001038-RA
AaegL5_3	VEuPathDB	exon	55925216	55926291	.	+	.	Parent=AAEL001038-RA
AaegL5_3	VEuPathDB	CDS	55925101	55925154	.	+	0	Parent=AAEL001038-RA
AaegL5_3	VEuPathDB	CDS	55925216	55926190	.	+	0	Parent=AAEL001038-RA
AaegL5_3	VEuPathDB	mRNA	55933198	55934535	.	+	.	ID=AAEL001030-RA;geneID=AAEL001030
AaegL5_3	VEuPathDB	exon	55933198	55933517	.	+	.	Parent=AAEL001030-RA
AaegL5_3	VEuPathDB	exon	55933601	55934535	.	+	.	Parent=AAEL001030-RA
AaegL5_3	VEuPathDB	CDS	55933603	55934454	.	+	0	Parent=AAEL001030-RA
AaegL5_3	VEuPathDB	lnc_RNA	56143662	56143939	.	-	.	ID=AAEL020193-RA;geneID=AAEL020193
AaegL5_3	VEuPathDB	exon	56143662	56143699	.	-	.	Parent=AAEL020193-RA
AaegL5_3	VEuPathDB	exon	56143758	56143830	.	-	.	Parent=AAEL020193-RA
AaegL5_3	VEuPathDB	exon	56143875	56143939	.	-	.	Parent=AAEL020193-RA
AaegL5_3	VEuPathDB	mRNA	56372338	56374814	.	-	.	ID=AAEL020741-RA;geneID=AAEL020741
AaegL5_3	VEuPathDB	exon	56372338	56373861	.	-	.	Parent=AAEL020741-RA
AaegL5_3	VEuPathDB	exon	56374758	56374814	.	-	.	Parent=AAEL020741-RA
AaegL5_3	VEuPathDB	CDS	56372338	56373861	.	-	0	Parent=AAEL020741-RA
AaegL5_3	VEuPathDB	CDS	56374758	56374814	.	-	0	Parent=AAEL020741-RA
AaegL5_3	VEuPathDB	lnc_RNA	56432466	56432759	.	-	.	ID=AAEL026738-RA;geneID=AAEL026738
AaegL5_3	VEuPathDB	exon	56432466	56432505	.	-	.	Parent=AAEL026738-RA
AaegL5_3	VEuPathDB	exon	56432561	56432626	.	-	.	Parent=AAEL026738-RA
AaegL5_3	VEuPathDB	exon	56432688	56432759	.	-	.	Parent=AAEL026738-RA
AaegL5_3	VEuPathDB	lnc_RNA	56436186	56436479	.	+	.	ID=AAEL021123-RA;geneID=AAEL021123
AaegL5_3	VEuPathDB	exon	56436186	56436257	.	+	.	Parent=AAEL021123-RA
AaegL5_3	VEuPathDB	exon	56436319	56436384	.	+	.	Parent=AAEL021123-RA
AaegL5_3	VEuPathDB	exon	56436440	56436479	.	+	.	Parent=AAEL021123-RA
AaegL5_3	VEuPathDB	lnc_RNA	56639300	56640777	.	-	.	ID=AAEL020298-RA;geneID=AAEL020298
AaegL5_3	VEuPathDB	exon	56639300	56639767	.	-	.	Parent=AAEL020298-RA
AaegL5_3	VEuPathDB	exon	56639896	56639968	.	-	.	Parent=AAEL020298-RA
AaegL5_3	VEuPathDB	exon	56640030	56640098	.	-	.	Parent=AAEL020298-RA
AaegL5_3	VEuPathDB	exon	56640414	56640777	.	-	.	Parent=AAEL020298-RA
AaegL5_3	VEuPathDB	lnc_RNA	56806244	56806803	.	-	.	ID=AAEL021289-RA;geneID=AAEL021289
AaegL5_3	VEuPathDB	exon	56806244	56806634	.	-	.	Parent=AAEL021289-RA
AaegL5_3	VEuPathDB	exon	56806689	56806803	.	-	.	Parent=AAEL021289-RA
AaegL5_3	VEuPathDB	mRNA	57033587	57642986	.	-	.	ID=AAEL019573-RA;geneID=AAEL019573
AaegL5_3	VEuPathDB	exon	57033587	57034574	.	-	.	Parent=AAEL019573-RA
AaegL5_3	VEuPathDB	exon	57053447	57053505	.	-	.	Parent=AAEL019573-RA
AaegL5_3	VEuPathDB	exon	57067143	57067363	.	-	.	Parent=AAEL019573-RA
AaegL5_3	VEuPathDB	exon	57077396	57077773	.	-	.	Parent=AAEL019573-RA
AaegL5_3	VEuPathDB	exon	57086174	57086271	.	-	.	Parent=AAEL019573-RA
AaegL5_3	VEuPathDB	exon	57105849	57105980	.	-	.	Parent=AAEL019573-RA
AaegL5_3	VEuPathDB	exon	57106071	57106211	.	-	.	Parent=AAEL019573-RA
AaegL5_3	VEuPathDB	exon	57207313	57207513	.	-	.	Parent=AAEL019573-RA
AaegL5_3	VEuPathDB	exon	57223190	57223306	.	-	.	Parent=AAEL019573-RA
AaegL5_3	VEuPathDB	exon	57409347	57409994	.	-	.	Parent=AAEL019573-RA
AaegL5_3	VEuPathDB	exon	57416010	57416463	.	-	.	Parent=AAEL019573-RA
AaegL5_3	VEuPathDB	exon	57419369	57419793	.	-	.	Parent=AAEL019573-RA
AaegL5_3	VEuPathDB	exon	57420036	57420261	.	-	.	Parent=AAEL019573-RA
AaegL5_3	VEuPathDB	exon	57641678	57642986	.	-	.	Parent=AAEL019573-RA
AaegL5_3	VEuPathDB	CDS	57034402	57034574	.	-	2	Parent=AAEL019573-RA
AaegL5_3	VEuPathDB	CDS	57053447	57053505	.	-	1	Parent=AAEL019573-RA
AaegL5_3	VEuPathDB	CDS	57067143	57067363	.	-	0	Parent=AAEL019573-RA
AaegL5_3	VEuPathDB	CDS	57077396	57077773	.	-	0	Parent=AAEL019573-RA
AaegL5_3	VEuPathDB	CDS	57086174	57086271	.	-	2	Parent=AAEL019573-RA
AaegL5_3	VEuPathDB	CDS	57105849	57105980	.	-	2	Parent=AAEL019573-RA
AaegL5_3	VEuPathDB	CDS	57106071	57106211	.	-	2	Parent=AAEL019573-RA
AaegL5_3	VEuPathDB	CDS	57207313	57207513	.	-	2	Parent=AAEL019573-RA
AaegL5_3	VEuPathDB	CDS	57223190	57223306	.	-	2	Parent=AAEL019573-RA
AaegL5_3	VEuPathDB	CDS	57409347	57409803	.	-	0	Parent=AAEL019573-RA
AaegL5_3	VEuPathDB	mRNA	57033587	57642986	.	-	.	ID=AAEL019573-RB;geneID=AAEL019573
AaegL5_3	VEuPathDB	exon	57033587	57034574	.	-	.	Parent=AAEL019573-RB
AaegL5_3	VEuPathDB	exon	57053447	57053505	.	-	.	Parent=AAEL019573-RB
AaegL5_3	VEuPathDB	exon	57067143	57067363	.	-	.	Parent=AAEL019573-RB
AaegL5_3	VEuPathDB	exon	57077396	57077773	.	-	.	Parent=AAEL019573-RB
AaegL5_3	VEuPathDB	exon	57086174	57086271	.	-	.	Parent=AAEL019573-RB
AaegL5_3	VEuPathDB	exon	57105849	57105980	.	-	.	Parent=AAEL019573-RB
AaegL5_3	VEuPathDB	exon	57106071	57106211	.	-	.	Parent=AAEL019573-RB
AaegL5_3	VEuPathDB	exon	57207313	57207513	.	-	.	Parent=AAEL019573-RB
AaegL5_3	VEuPathDB	exon	57223190	57223306	.	-	.	Parent=AAEL019573-RB
AaegL5_3	VEuPathDB	exon	57409347	57410065	.	-	.	Parent=AAEL019573-RB
AaegL5_3	VEuPathDB	exon	57416398	57416463	.	-	.	Parent=AAEL019573-RB
AaegL5_3	VEuPathDB	exon	57419369	57419793	.	-	.	Parent=AAEL019573-RB
AaegL5_3	VEuPathDB	exon	57420036	57420261	.	-	.	Parent=AAEL019573-RB
AaegL5_3	VEuPathDB	exon	57641678	57642986	.	-	.	Parent=AAEL019573-RB
AaegL5_3	VEuPathDB	CDS	57034402	57034574	.	-	2	Parent=AAEL019573-RB
AaegL5_3	VEuPathDB	CDS	57053447	57053505	.	-	1	Parent=AAEL019573-RB
AaegL5_3	VEuPathDB	CDS	57067143	57067363	.	-	0	Parent=AAEL019573-RB
AaegL5_3	VEuPathDB	CDS	57077396	57077773	.	-	0	Parent=AAEL019573-RB
AaegL5_3	VEuPathDB	CDS	57086174	57086271	.	-	2	Parent=AAEL019573-RB
AaegL5_3	VEuPathDB	CDS	57105849	57105980	.	-	2	Parent=AAEL019573-RB
AaegL5_3	VEuPathDB	CDS	57106071	57106211	.	-	2	Parent=AAEL019573-RB
AaegL5_3	VEuPathDB	CDS	57207313	57207513	.	-	2	Parent=AAEL019573-RB
AaegL5_3	VEuPathDB	CDS	57223190	57223306	.	-	2	Parent=AAEL019573-RB
AaegL5_3	VEuPathDB	CDS	57409347	57409803	.	-	0	Parent=AAEL019573-RB
AaegL5_3	VEuPathDB	mRNA	57033587	57642986	.	-	.	ID=AAEL019573-RC;geneID=AAEL019573
AaegL5_3	VEuPathDB	exon	57033587	57034574	.	-	.	Parent=AAEL019573-RC
AaegL5_3	VEuPathDB	exon	57053447	57053505	.	-	.	Parent=AAEL019573-RC
AaegL5_3	VEuPathDB	exon	57067143	57067363	.	-	.	Parent=AAEL019573-RC
AaegL5_3	VEuPathDB	exon	57077396	57077773	.	-	.	Parent=AAEL019573-RC
AaegL5_3	VEuPathDB	exon	57086174	57086271	.	-	.	Parent=AAEL019573-RC
AaegL5_3	VEuPathDB	exon	57105849	57105980	.	-	.	Parent=AAEL019573-RC
AaegL5_3	VEuPathDB	exon	57106071	57106211	.	-	.	Parent=AAEL019573-RC
AaegL5_3	VEuPathDB	exon	57207313	57207513	.	-	.	Parent=AAEL019573-RC
AaegL5_3	VEuPathDB	exon	57223190	57223306	.	-	.	Parent=AAEL019573-RC
AaegL5_3	VEuPathDB	exon	57409347	57410065	.	-	.	Parent=AAEL019573-RC
AaegL5_3	VEuPathDB	exon	57416010	57416463	.	-	.	Parent=AAEL019573-RC
AaegL5_3	VEuPathDB	exon	57419369	57419793	.	-	.	Parent=AAEL019573-RC
AaegL5_3	VEuPathDB	exon	57420036	57420261	.	-	.	Parent=AAEL019573-RC
AaegL5_3	VEuPathDB	exon	57641678	57642986	.	-	.	Parent=AAEL019573-RC
AaegL5_3	VEuPathDB	CDS	57034402	57034574	.	-	2	Parent=AAEL019573-RC
AaegL5_3	VEuPathDB	CDS	57053447	57053505	.	-	1	Parent=AAEL019573-RC
AaegL5_3	VEuPathDB	CDS	57067143	57067363	.	-	0	Parent=AAEL019573-RC
AaegL5_3	VEuPathDB	CDS	57077396	57077773	.	-	0	Parent=AAEL019573-RC
AaegL5_3	VEuPathDB	CDS	57086174	57086271	.	-	2	Parent=AAEL019573-RC
AaegL5_3	VEuPathDB	CDS	57105849	57105980	.	-	2	Parent=AAEL019573-RC
AaegL5_3	VEuPathDB	CDS	57106071	57106211	.	-	2	Parent=AAEL019573-RC
AaegL5_3	VEuPathDB	CDS	57207313	57207513	.	-	2	Parent=AAEL019573-RC
AaegL5_3	VEuPathDB	CDS	57223190	57223306	.	-	2	Parent=AAEL019573-RC
AaegL5_3	VEuPathDB	CDS	57409347	57409803	.	-	0	Parent=AAEL019573-RC
AaegL5_3	VEuPathDB	mRNA	57033587	57642986	.	-	.	ID=AAEL019573-RD;geneID=AAEL019573
AaegL5_3	VEuPathDB	exon	57033587	57034574	.	-	.	Parent=AAEL019573-RD
AaegL5_3	VEuPathDB	exon	57053447	57053505	.	-	.	Parent=AAEL019573-RD
AaegL5_3	VEuPathDB	exon	57067143	57067363	.	-	.	Parent=AAEL019573-RD
AaegL5_3	VEuPathDB	exon	57077396	57077773	.	-	.	Parent=AAEL019573-RD
AaegL5_3	VEuPathDB	exon	57086174	57086271	.	-	.	Parent=AAEL019573-RD
AaegL5_3	VEuPathDB	exon	57105849	57105980	.	-	.	Parent=AAEL019573-RD
AaegL5_3	VEuPathDB	exon	57106071	57106211	.	-	.	Parent=AAEL019573-RD
AaegL5_3	VEuPathDB	exon	57207313	57207513	.	-	.	Parent=AAEL019573-RD
AaegL5_3	VEuPathDB	exon	57223190	57223306	.	-	.	Parent=AAEL019573-RD
AaegL5_3	VEuPathDB	exon	57409347	57410065	.	-	.	Parent=AAEL019573-RD
AaegL5_3	VEuPathDB	exon	57416010	57416463	.	-	.	Parent=AAEL019573-RD
AaegL5_3	VEuPathDB	exon	57641678	57642986	.	-	.	Parent=AAEL019573-RD
AaegL5_3	VEuPathDB	CDS	57034402	57034574	.	-	2	Parent=AAEL019573-RD
AaegL5_3	VEuPathDB	CDS	57053447	57053505	.	-	1	Parent=AAEL019573-RD
AaegL5_3	VEuPathDB	CDS	57067143	57067363	.	-	0	Parent=AAEL019573-RD
AaegL5_3	VEuPathDB	CDS	57077396	57077773	.	-	0	Parent=AAEL019573-RD
AaegL5_3	VEuPathDB	CDS	57086174	57086271	.	-	2	Parent=AAEL019573-RD
AaegL5_3	VEuPathDB	CDS	57105849	57105980	.	-	2	Parent=AAEL019573-RD
AaegL5_3	VEuPathDB	CDS	57106071	57106211	.	-	2	Parent=AAEL019573-RD
AaegL5_3	VEuPathDB	CDS	57207313	57207513	.	-	2	Parent=AAEL019573-RD
AaegL5_3	VEuPathDB	CDS	57223190	57223306	.	-	2	Parent=AAEL019573-RD
AaegL5_3	VEuPathDB	CDS	57409347	57409803	.	-	0	Parent=AAEL019573-RD
AaegL5_3	VEuPathDB	mRNA	57499018	57501832	.	+	.	ID=AAEL017334-RA;geneID=AAEL017334
AaegL5_3	VEuPathDB	exon	57499018	57499184	.	+	.	Parent=AAEL017334-RA
AaegL5_3	VEuPathDB	exon	57499277	57499535	.	+	.	Parent=AAEL017334-RA
AaegL5_3	VEuPathDB	exon	57499594	57501832	.	+	.	Parent=AAEL017334-RA
AaegL5_3	VEuPathDB	CDS	57499140	57499184	.	+	0	Parent=AAEL017334-RA
AaegL5_3	VEuPathDB	CDS	57499277	57499535	.	+	0	Parent=AAEL017334-RA
AaegL5_3	VEuPathDB	CDS	57499594	57501734	.	+	2	Parent=AAEL017334-RA
AaegL5_3	VEuPathDB	lnc_RNA	57805841	57806117	.	+	.	ID=AAEL021849-RA;geneID=AAEL021849
AaegL5_3	VEuPathDB	exon	57805841	57805891	.	+	.	Parent=AAEL021849-RA
AaegL5_3	VEuPathDB	exon	57805951	57806117	.	+	.	Parent=AAEL021849-RA
AaegL5_3	VEuPathDB	mRNA	57809851	57810628	.	-	.	ID=AAEL013960-RA;geneID=AAEL013960
AaegL5_3	VEuPathDB	exon	57809851	57810101	.	-	.	Parent=AAEL013960-RA
AaegL5_3	VEuPathDB	exon	57810156	57810279	.	-	.	Parent=AAEL013960-RA
AaegL5_3	VEuPathDB	exon	57810411	57810628	.	-	.	Parent=AAEL013960-RA
AaegL5_3	VEuPathDB	CDS	57810030	57810101	.	-	0	Parent=AAEL013960-RA
AaegL5_3	VEuPathDB	CDS	57810156	57810279	.	-	1	Parent=AAEL013960-RA
AaegL5_3	VEuPathDB	CDS	57810411	57810517	.	-	0	Parent=AAEL013960-RA
AaegL5_3	VEuPathDB	mRNA	57814419	57814942	.	+	.	ID=AAEL013961-RA;geneID=AAEL013961
AaegL5_3	VEuPathDB	exon	57814419	57814568	.	+	.	Parent=AAEL013961-RA
AaegL5_3	VEuPathDB	exon	57814641	57814942	.	+	.	Parent=AAEL013961-RA
AaegL5_3	VEuPathDB	CDS	57814648	57814833	.	+	0	Parent=AAEL013961-RA
AaegL5_3	VEuPathDB	lnc_RNA	57834894	57835169	.	+	.	ID=AAEL024075-RA;geneID=AAEL024075
AaegL5_3	VEuPathDB	exon	57834894	57834986	.	+	.	Parent=AAEL024075-RA
AaegL5_3	VEuPathDB	exon	57835047	57835169	.	+	.	Parent=AAEL024075-RA
AaegL5_3	VEuPathDB	mRNA	57876267	57878688	.	-	.	ID=AAEL026974-RA;geneID=AAEL026974
AaegL5_3	VEuPathDB	exon	57876267	57878148	.	-	.	Parent=AAEL026974-RA
AaegL5_3	VEuPathDB	exon	57878219	57878688	.	-	.	Parent=AAEL026974-RA
AaegL5_3	VEuPathDB	CDS	57876367	57878148	.	-	0	Parent=AAEL026974-RA
AaegL5_3	VEuPathDB	CDS	57878219	57878518	.	-	0	Parent=AAEL026974-RA
AaegL5_3	VEuPathDB	mRNA	57879109	57884710	.	-	.	ID=AAEL022121-RA;geneID=AAEL022121
AaegL5_3	VEuPathDB	exon	57879109	57879755	.	-	.	Parent=AAEL022121-RA
AaegL5_3	VEuPathDB	exon	57879816	57880160	.	-	.	Parent=AAEL022121-RA
AaegL5_3	VEuPathDB	exon	57880220	57880397	.	-	.	Parent=AAEL022121-RA
AaegL5_3	VEuPathDB	exon	57880869	57881177	.	-	.	Parent=AAEL022121-RA
AaegL5_3	VEuPathDB	exon	57881239	57881366	.	-	.	Parent=AAEL022121-RA
AaegL5_3	VEuPathDB	exon	57881425	57881649	.	-	.	Parent=AAEL022121-RA
AaegL5_3	VEuPathDB	exon	57884453	57884710	.	-	.	Parent=AAEL022121-RA
AaegL5_3	VEuPathDB	CDS	57879286	57879755	.	-	2	Parent=AAEL022121-RA
AaegL5_3	VEuPathDB	CDS	57879816	57880160	.	-	2	Parent=AAEL022121-RA
AaegL5_3	VEuPathDB	CDS	57880220	57880397	.	-	0	Parent=AAEL022121-RA
AaegL5_3	VEuPathDB	CDS	57880869	57881177	.	-	0	Parent=AAEL022121-RA
AaegL5_3	VEuPathDB	CDS	57881239	57881366	.	-	2	Parent=AAEL022121-RA
AaegL5_3	VEuPathDB	CDS	57881425	57881620	.	-	0	Parent=AAEL022121-RA
AaegL5_3	VEuPathDB	mRNA	58262886	58309611	.	-	.	ID=Gr73_transcript;geneID=Gr73
AaegL5_3	VEuPathDB	exon	58262886	58263011	.	-	.	Parent=Gr73_transcript
AaegL5_3	VEuPathDB	exon	58263080	58263169	.	-	.	Parent=Gr73_transcript
AaegL5_3	VEuPathDB	exon	58263233	58263716	.	-	.	Parent=Gr73_transcript
AaegL5_3	VEuPathDB	exon	58263807	58263892	.	-	.	Parent=Gr73_transcript
AaegL5_3	VEuPathDB	exon	58280598	58280704	.	-	.	Parent=Gr73_transcript
AaegL5_3	VEuPathDB	exon	58281876	58282056	.	-	.	Parent=Gr73_transcript
AaegL5_3	VEuPathDB	exon	58309396	58309611	.	-	.	Parent=Gr73_transcript
AaegL5_3	VEuPathDB	CDS	58262886	58263011	.	-	0	Parent=Gr73_transcript
AaegL5_3	VEuPathDB	CDS	58263080	58263169	.	-	0	Parent=Gr73_transcript
AaegL5_3	VEuPathDB	CDS	58263233	58263716	.	-	1	Parent=Gr73_transcript
AaegL5_3	VEuPathDB	CDS	58263807	58263892	.	-	0	Parent=Gr73_transcript
AaegL5_3	VEuPathDB	CDS	58280598	58280704	.	-	2	Parent=Gr73_transcript
AaegL5_3	VEuPathDB	CDS	58281876	58282056	.	-	0	Parent=Gr73_transcript
AaegL5_3	VEuPathDB	CDS	58309396	58309611	.	-	0	Parent=Gr73_transcript
AaegL5_3	VEuPathDB	mRNA	58733709	58911200	.	+	.	ID=AAEL005490-RA;geneID=AAEL005490
AaegL5_3	VEuPathDB	exon	58733709	58733984	.	+	.	Parent=AAEL005490-RA
AaegL5_3	VEuPathDB	exon	58831951	58832417	.	+	.	Parent=AAEL005490-RA
AaegL5_3	VEuPathDB	exon	58832480	58832636	.	+	.	Parent=AAEL005490-RA
AaegL5_3	VEuPathDB	exon	58860370	58860502	.	+	.	Parent=AAEL005490-RA
AaegL5_3	VEuPathDB	exon	58860581	58860978	.	+	.	Parent=AAEL005490-RA
AaegL5_3	VEuPathDB	exon	58872733	58872817	.	+	.	Parent=AAEL005490-RA
AaegL5_3	VEuPathDB	exon	58900042	58900117	.	+	.	Parent=AAEL005490-RA
AaegL5_3	VEuPathDB	exon	58900236	58900374	.	+	.	Parent=AAEL005490-RA
AaegL5_3	VEuPathDB	exon	58910155	58911200	.	+	.	Parent=AAEL005490-RA
AaegL5_3	VEuPathDB	CDS	58832263	58832417	.	+	0	Parent=AAEL005490-RA
AaegL5_3	VEuPathDB	CDS	58832480	58832636	.	+	1	Parent=AAEL005490-RA
AaegL5_3	VEuPathDB	CDS	58860370	58860502	.	+	0	Parent=AAEL005490-RA
AaegL5_3	VEuPathDB	CDS	58860581	58860978	.	+	2	Parent=AAEL005490-RA
AaegL5_3	VEuPathDB	CDS	58872733	58872817	.	+	0	Parent=AAEL005490-RA
AaegL5_3	VEuPathDB	CDS	58900042	58900117	.	+	2	Parent=AAEL005490-RA
AaegL5_3	VEuPathDB	CDS	58900236	58900374	.	+	1	Parent=AAEL005490-RA
AaegL5_3	VEuPathDB	CDS	58910155	58910262	.	+	0	Parent=AAEL005490-RA
AaegL5_3	VEuPathDB	mRNA	59126201	59136048	.	+	.	ID=AAEL005496-RA;geneID=AAEL005496
AaegL5_3	VEuPathDB	exon	59126201	59126670	.	+	.	Parent=AAEL005496-RA
AaegL5_3	VEuPathDB	exon	59135471	59136048	.	+	.	Parent=AAEL005496-RA
AaegL5_3	VEuPathDB	CDS	59126276	59126670	.	+	0	Parent=AAEL005496-RA
AaegL5_3	VEuPathDB	CDS	59135471	59136026	.	+	1	Parent=AAEL005496-RA
AaegL5_3	VEuPathDB	lnc_RNA	59324411	59324878	.	+	.	ID=AAEL024956-RA;geneID=AAEL024956
AaegL5_3	VEuPathDB	exon	59324411	59324605	.	+	.	Parent=AAEL024956-RA
AaegL5_3	VEuPathDB	exon	59324675	59324878	.	+	.	Parent=AAEL024956-RA
AaegL5_3	VEuPathDB	mRNA	59341003	59341748	.	-	.	ID=AAEL005482-RA;geneID=AAEL005482
AaegL5_3	VEuPathDB	exon	59341003	59341518	.	-	.	Parent=AAEL005482-RA
AaegL5_3	VEuPathDB	exon	59341593	59341748	.	-	.	Parent=AAEL005482-RA
AaegL5_3	VEuPathDB	CDS	59341132	59341518	.	-	0	Parent=AAEL005482-RA
AaegL5_3	VEuPathDB	CDS	59341593	59341697	.	-	0	Parent=AAEL005482-RA
AaegL5_3	VEuPathDB	mRNA	59371559	59533418	.	+	.	ID=AAEL005491-RB;geneID=AAEL005491
AaegL5_3	VEuPathDB	exon	59371559	59371608	.	+	.	Parent=AAEL005491-RB
AaegL5_3	VEuPathDB	exon	59514889	59515152	.	+	.	Parent=AAEL005491-RB
AaegL5_3	VEuPathDB	exon	59526644	59527585	.	+	.	Parent=AAEL005491-RB
AaegL5_3	VEuPathDB	exon	59527648	59527864	.	+	.	Parent=AAEL005491-RB
AaegL5_3	VEuPathDB	exon	59527928	59528105	.	+	.	Parent=AAEL005491-RB
AaegL5_3	VEuPathDB	exon	59528169	59528355	.	+	.	Parent=AAEL005491-RB
AaegL5_3	VEuPathDB	exon	59528417	59528682	.	+	.	Parent=AAEL005491-RB
AaegL5_3	VEuPathDB	exon	59532796	59533418	.	+	.	Parent=AAEL005491-RB
AaegL5_3	VEuPathDB	CDS	59371574	59371608	.	+	0	Parent=AAEL005491-RB
AaegL5_3	VEuPathDB	CDS	59514889	59515152	.	+	1	Parent=AAEL005491-RB
AaegL5_3	VEuPathDB	CDS	59526644	59527585	.	+	1	Parent=AAEL005491-RB
AaegL5_3	VEuPathDB	CDS	59527648	59527864	.	+	1	Parent=AAEL005491-RB
AaegL5_3	VEuPathDB	CDS	59527928	59528105	.	+	0	Parent=AAEL005491-RB
AaegL5_3	VEuPathDB	CDS	59528169	59528355	.	+	2	Parent=AAEL005491-RB
AaegL5_3	VEuPathDB	CDS	59528417	59528682	.	+	1	Parent=AAEL005491-RB
AaegL5_3	VEuPathDB	CDS	59532796	59533097	.	+	2	Parent=AAEL005491-RB
AaegL5_3	VEuPathDB	mRNA	59385802	59533418	.	+	.	ID=AAEL005491-RC;geneID=AAEL005491
AaegL5_3	VEuPathDB	exon	59385802	59386112	.	+	.	Parent=AAEL005491-RC
AaegL5_3	VEuPathDB	exon	59393933	59394097	.	+	.	Parent=AAEL005491-RC
AaegL5_3	VEuPathDB	exon	59514889	59515152	.	+	.	Parent=AAEL005491-RC
AaegL5_3	VEuPathDB	exon	59526644	59527585	.	+	.	Parent=AAEL005491-RC
AaegL5_3	VEuPathDB	exon	59527648	59527864	.	+	.	Parent=AAEL005491-RC
AaegL5_3	VEuPathDB	exon	59527928	59528105	.	+	.	Parent=AAEL005491-RC
AaegL5_3	VEuPathDB	exon	59528169	59528355	.	+	.	Parent=AAEL005491-RC
AaegL5_3	VEuPathDB	exon	59528417	59528682	.	+	.	Parent=AAEL005491-RC
AaegL5_3	VEuPathDB	exon	59532796	59533418	.	+	.	Parent=AAEL005491-RC
AaegL5_3	VEuPathDB	CDS	59514893	59515152	.	+	0	Parent=AAEL005491-RC
AaegL5_3	VEuPathDB	CDS	59526644	59527585	.	+	1	Parent=AAEL005491-RC
AaegL5_3	VEuPathDB	CDS	59527648	59527864	.	+	1	Parent=AAEL005491-RC
AaegL5_3	VEuPathDB	CDS	59527928	59528105	.	+	0	Parent=AAEL005491-RC
AaegL5_3	VEuPathDB	CDS	59528169	59528355	.	+	2	Parent=AAEL005491-RC
AaegL5_3	VEuPathDB	CDS	59528417	59528682	.	+	1	Parent=AAEL005491-RC
AaegL5_3	VEuPathDB	CDS	59532796	59533097	.	+	2	Parent=AAEL005491-RC
AaegL5_3	VEuPathDB	mRNA	59386374	59533418	.	+	.	ID=AAEL005491-RD;geneID=AAEL005491
AaegL5_3	VEuPathDB	exon	59386374	59386435	.	+	.	Parent=AAEL005491-RD
AaegL5_3	VEuPathDB	exon	59393933	59394097	.	+	.	Parent=AAEL005491-RD
AaegL5_3	VEuPathDB	exon	59514889	59515152	.	+	.	Parent=AAEL005491-RD
AaegL5_3	VEuPathDB	exon	59526644	59527585	.	+	.	Parent=AAEL005491-RD
AaegL5_3	VEuPathDB	exon	59527648	59527864	.	+	.	Parent=AAEL005491-RD
AaegL5_3	VEuPathDB	exon	59527928	59528105	.	+	.	Parent=AAEL005491-RD
AaegL5_3	VEuPathDB	exon	59528169	59528355	.	+	.	Parent=AAEL005491-RD
AaegL5_3	VEuPathDB	exon	59528417	59528682	.	+	.	Parent=AAEL005491-RD
AaegL5_3	VEuPathDB	exon	59532796	59533418	.	+	.	Parent=AAEL005491-RD
AaegL5_3	VEuPathDB	CDS	59514893	59515152	.	+	0	Parent=AAEL005491-RD
AaegL5_3	VEuPathDB	CDS	59526644	59527585	.	+	1	Parent=AAEL005491-RD
AaegL5_3	VEuPathDB	CDS	59527648	59527864	.	+	1	Parent=AAEL005491-RD
AaegL5_3	VEuPathDB	CDS	59527928	59528105	.	+	0	Parent=AAEL005491-RD
AaegL5_3	VEuPathDB	CDS	59528169	59528355	.	+	2	Parent=AAEL005491-RD
AaegL5_3	VEuPathDB	CDS	59528417	59528682	.	+	1	Parent=AAEL005491-RD
AaegL5_3	VEuPathDB	CDS	59532796	59533097	.	+	2	Parent=AAEL005491-RD
AaegL5_3	VEuPathDB	mRNA	59393574	59533418	.	+	.	ID=AAEL005491-RE;geneID=AAEL005491
AaegL5_3	VEuPathDB	exon	59393574	59393865	.	+	.	Parent=AAEL005491-RE
AaegL5_3	VEuPathDB	exon	59393933	59394097	.	+	.	Parent=AAEL005491-RE
AaegL5_3	VEuPathDB	exon	59514889	59515152	.	+	.	Parent=AAEL005491-RE
AaegL5_3	VEuPathDB	exon	59526644	59527585	.	+	.	Parent=AAEL005491-RE
AaegL5_3	VEuPathDB	exon	59527648	59527864	.	+	.	Parent=AAEL005491-RE
AaegL5_3	VEuPathDB	exon	59527928	59528105	.	+	.	Parent=AAEL005491-RE
AaegL5_3	VEuPathDB	exon	59528169	59528355	.	+	.	Parent=AAEL005491-RE
AaegL5_3	VEuPathDB	exon	59528417	59528682	.	+	.	Parent=AAEL005491-RE
AaegL5_3	VEuPathDB	exon	59532796	59533418	.	+	.	Parent=AAEL005491-RE
AaegL5_3	VEuPathDB	CDS	59514893	59515152	.	+	0	Parent=AAEL005491-RE
AaegL5_3	VEuPathDB	CDS	59526644	59527585	.	+	1	Parent=AAEL005491-RE
AaegL5_3	VEuPathDB	CDS	59527648	59527864	.	+	1	Parent=AAEL005491-RE
AaegL5_3	VEuPathDB	CDS	59527928	59528105	.	+	0	Parent=AAEL005491-RE
AaegL5_3	VEuPathDB	CDS	59528169	59528355	.	+	2	Parent=AAEL005491-RE
AaegL5_3	VEuPathDB	CDS	59528417	59528682	.	+	1	Parent=AAEL005491-RE
AaegL5_3	VEuPathDB	CDS	59532796	59533097	.	+	2	Parent=AAEL005491-RE
AaegL5_3	VEuPathDB	mRNA	59456511	59465990	.	-	.	ID=Or94_transcript;geneID=Or94
AaegL5_3	VEuPathDB	exon	59456511	59456825	.	-	.	Parent=Or94_transcript
AaegL5_3	VEuPathDB	exon	59456897	59457098	.	-	.	Parent=Or94_transcript
AaegL5_3	VEuPathDB	exon	59465165	59465990	.	-	.	Parent=Or94_transcript
AaegL5_3	VEuPathDB	CDS	59456595	59456825	.	-	0	Parent=Or94_transcript
AaegL5_3	VEuPathDB	CDS	59456897	59457098	.	-	1	Parent=Or94_transcript
AaegL5_3	VEuPathDB	CDS	59465165	59465973	.	-	0	Parent=Or94_transcript
AaegL5_3	VEuPathDB	mRNA	59473599	59533418	.	+	.	ID=AAEL005491-RA;geneID=AAEL005491
AaegL5_3	VEuPathDB	exon	59473599	59473702	.	+	.	Parent=AAEL005491-RA
AaegL5_3	VEuPathDB	exon	59514889	59515152	.	+	.	Parent=AAEL005491-RA
AaegL5_3	VEuPathDB	exon	59526644	59527585	.	+	.	Parent=AAEL005491-RA
AaegL5_3	VEuPathDB	exon	59527648	59527864	.	+	.	Parent=AAEL005491-RA
AaegL5_3	VEuPathDB	exon	59527928	59528105	.	+	.	Parent=AAEL005491-RA
AaegL5_3	VEuPathDB	exon	59528169	59528355	.	+	.	Parent=AAEL005491-RA
AaegL5_3	VEuPathDB	exon	59528417	59528682	.	+	.	Parent=AAEL005491-RA
AaegL5_3	VEuPathDB	exon	59532796	59533418	.	+	.	Parent=AAEL005491-RA
AaegL5_3	VEuPathDB	CDS	59473614	59473702	.	+	0	Parent=AAEL005491-RA
AaegL5_3	VEuPathDB	CDS	59514889	59515152	.	+	1	Parent=AAEL005491-RA
AaegL5_3	VEuPathDB	CDS	59526644	59527585	.	+	1	Parent=AAEL005491-RA
AaegL5_3	VEuPathDB	CDS	59527648	59527864	.	+	1	Parent=AAEL005491-RA
AaegL5_3	VEuPathDB	CDS	59527928	59528105	.	+	0	Parent=AAEL005491-RA
AaegL5_3	VEuPathDB	CDS	59528169	59528355	.	+	2	Parent=AAEL005491-RA
AaegL5_3	VEuPathDB	CDS	59528417	59528682	.	+	1	Parent=AAEL005491-RA
AaegL5_3	VEuPathDB	CDS	59532796	59533097	.	+	2	Parent=AAEL005491-RA
AaegL5_3	VEuPathDB	mRNA	59606621	59636014	.	+	.	ID=Or38_transcript;geneID=Or38
AaegL5_3	VEuPathDB	exon	59606621	59606972	.	+	.	Parent=Or38_transcript
AaegL5_3	VEuPathDB	exon	59607040	59607229	.	+	.	Parent=Or38_transcript
AaegL5_3	VEuPathDB	exon	59620274	59620652	.	+	.	Parent=Or38_transcript
AaegL5_3	VEuPathDB	exon	59634977	59635075	.	+	.	Parent=Or38_transcript
AaegL5_3	VEuPathDB	exon	59635417	59635569	.	+	.	Parent=Or38_transcript
AaegL5_3	VEuPathDB	exon	59635826	59636014	.	+	.	Parent=Or38_transcript
AaegL5_3	VEuPathDB	CDS	59606633	59606972	.	+	0	Parent=Or38_transcript
AaegL5_3	VEuPathDB	CDS	59607040	59607229	.	+	2	Parent=Or38_transcript
AaegL5_3	VEuPathDB	CDS	59620274	59620652	.	+	1	Parent=Or38_transcript
AaegL5_3	VEuPathDB	CDS	59634977	59635075	.	+	0	Parent=Or38_transcript
AaegL5_3	VEuPathDB	CDS	59635417	59635569	.	+	0	Parent=Or38_transcript
AaegL5_3	VEuPathDB	CDS	59635826	59635876	.	+	0	Parent=Or38_transcript
AaegL5_3	VEuPathDB	lnc_RNA	59659101	59662312	.	-	.	ID=AAEL023411-RA;geneID=AAEL023411
AaegL5_3	VEuPathDB	exon	59659101	59659552	.	-	.	Parent=AAEL023411-RA
AaegL5_3	VEuPathDB	exon	59661972	59662061	.	-	.	Parent=AAEL023411-RA
AaegL5_3	VEuPathDB	exon	59662173	59662312	.	-	.	Parent=AAEL023411-RA
AaegL5_3	VEuPathDB	mRNA	59662334	59664141	.	-	.	ID=AAEL005487-RA;geneID=AAEL005487
AaegL5_3	VEuPathDB	exon	59662334	59662486	.	-	.	Parent=AAEL005487-RA
AaegL5_3	VEuPathDB	exon	59662547	59663855	.	-	.	Parent=AAEL005487-RA
AaegL5_3	VEuPathDB	exon	59663930	59664141	.	-	.	Parent=AAEL005487-RA
AaegL5_3	VEuPathDB	CDS	59662334	59662486	.	-	0	Parent=AAEL005487-RA
AaegL5_3	VEuPathDB	CDS	59662547	59663323	.	-	0	Parent=AAEL005487-RA
AaegL5_3	VEuPathDB	mRNA	59678828	59873210	.	+	.	ID=AAEL019531-RA;geneID=AAEL019531
AaegL5_3	VEuPathDB	exon	59678828	59679285	.	+	.	Parent=AAEL019531-RA
AaegL5_3	VEuPathDB	exon	59783274	59784377	.	+	.	Parent=AAEL019531-RA
AaegL5_3	VEuPathDB	exon	59840949	59841007	.	+	.	Parent=AAEL019531-RA
AaegL5_3	VEuPathDB	exon	59841076	59841288	.	+	.	Parent=AAEL019531-RA
AaegL5_3	VEuPathDB	exon	59841350	59841886	.	+	.	Parent=AAEL019531-RA
AaegL5_3	VEuPathDB	exon	59850227	59850310	.	+	.	Parent=AAEL019531-RA
AaegL5_3	VEuPathDB	exon	59850371	59850505	.	+	.	Parent=AAEL019531-RA
AaegL5_3	VEuPathDB	exon	59850567	59850815	.	+	.	Parent=AAEL019531-RA
AaegL5_3	VEuPathDB	exon	59851397	59851939	.	+	.	Parent=AAEL019531-RA
AaegL5_3	VEuPathDB	exon	59854875	59855041	.	+	.	Parent=AAEL019531-RA
AaegL5_3	VEuPathDB	exon	59855106	59855229	.	+	.	Parent=AAEL019531-RA
AaegL5_3	VEuPathDB	exon	59855289	59855462	.	+	.	Parent=AAEL019531-RA
AaegL5_3	VEuPathDB	exon	59855522	59855798	.	+	.	Parent=AAEL019531-RA
AaegL5_3	VEuPathDB	exon	59855864	59856016	.	+	.	Parent=AAEL019531-RA
AaegL5_3	VEuPathDB	exon	59856084	59856282	.	+	.	Parent=AAEL019531-RA
AaegL5_3	VEuPathDB	exon	59871169	59871458	.	+	.	Parent=AAEL019531-RA
AaegL5_3	VEuPathDB	exon	59871519	59871742	.	+	.	Parent=AAEL019531-RA
AaegL5_3	VEuPathDB	exon	59871813	59872038	.	+	.	Parent=AAEL019531-RA
AaegL5_3	VEuPathDB	exon	59872100	59872203	.	+	.	Parent=AAEL019531-RA
AaegL5_3	VEuPathDB	exon	59872272	59872520	.	+	.	Parent=AAEL019531-RA
AaegL5_3	VEuPathDB	exon	59872583	59872702	.	+	.	Parent=AAEL019531-RA
AaegL5_3	VEuPathDB	exon	59872765	59873210	.	+	.	Parent=AAEL019531-RA
AaegL5_3	VEuPathDB	CDS	59784320	59784377	.	+	0	Parent=AAEL019531-RA
AaegL5_3	VEuPathDB	CDS	59840949	59841007	.	+	2	Parent=AAEL019531-RA
AaegL5_3	VEuPathDB	CDS	59841076	59841288	.	+	0	Parent=AAEL019531-RA
AaegL5_3	VEuPathDB	CDS	59841350	59841886	.	+	0	Parent=AAEL019531-RA
AaegL5_3	VEuPathDB	CDS	59850227	59850310	.	+	0	Parent=AAEL019531-RA
AaegL5_3	VEuPathDB	CDS	59850371	59850505	.	+	0	Parent=AAEL019531-RA
AaegL5_3	VEuPathDB	CDS	59850567	59850815	.	+	0	Parent=AAEL019531-RA
AaegL5_3	VEuPathDB	CDS	59851397	59851939	.	+	0	Parent=AAEL019531-RA
AaegL5_3	VEuPathDB	CDS	59854875	59855041	.	+	0	Parent=AAEL019531-RA
AaegL5_3	VEuPathDB	CDS	59855106	59855229	.	+	1	Parent=AAEL019531-RA
AaegL5_3	VEuPathDB	CDS	59855289	59855462	.	+	0	Parent=AAEL019531-RA
AaegL5_3	VEuPathDB	CDS	59855522	59855798	.	+	0	Parent=AAEL019531-RA
AaegL5_3	VEuPathDB	CDS	59855864	59856016	.	+	2	Parent=AAEL019531-RA
AaegL5_3	VEuPathDB	CDS	59856084	59856282	.	+	2	Parent=AAEL019531-RA
AaegL5_3	VEuPathDB	CDS	59871169	59871458	.	+	1	Parent=AAEL019531-RA
AaegL5_3	VEuPathDB	CDS	59871519	59871742	.	+	2	Parent=AAEL019531-RA
AaegL5_3	VEuPathDB	CDS	59871813	59872038	.	+	0	Parent=AAEL019531-RA
AaegL5_3	VEuPathDB	CDS	59872100	59872203	.	+	2	Parent=AAEL019531-RA
AaegL5_3	VEuPathDB	CDS	59872272	59872520	.	+	0	Parent=AAEL019531-RA
AaegL5_3	VEuPathDB	CDS	59872583	59872702	.	+	0	Parent=AAEL019531-RA
AaegL5_3	VEuPathDB	CDS	59872765	59873109	.	+	0	Parent=AAEL019531-RA
AaegL5_3	VEuPathDB	mRNA	59720523	59873210	.	+	.	ID=AAEL019531-RH;geneID=AAEL019531
AaegL5_3	VEuPathDB	exon	59720523	59721120	.	+	.	Parent=AAEL019531-RH
AaegL5_3	VEuPathDB	exon	59783274	59784377	.	+	.	Parent=AAEL019531-RH
AaegL5_3	VEuPathDB	exon	59840949	59841007	.	+	.	Parent=AAEL019531-RH
AaegL5_3	VEuPathDB	exon	59841076	59841288	.	+	.	Parent=AAEL019531-RH
AaegL5_3	VEuPathDB	exon	59841350	59841886	.	+	.	Parent=AAEL019531-RH
AaegL5_3	VEuPathDB	exon	59850227	59850310	.	+	.	Parent=AAEL019531-RH
AaegL5_3	VEuPathDB	exon	59850371	59850505	.	+	.	Parent=AAEL019531-RH
AaegL5_3	VEuPathDB	exon	59850567	59850815	.	+	.	Parent=AAEL019531-RH
AaegL5_3	VEuPathDB	exon	59851397	59851939	.	+	.	Parent=AAEL019531-RH
AaegL5_3	VEuPathDB	exon	59854875	59855041	.	+	.	Parent=AAEL019531-RH
AaegL5_3	VEuPathDB	exon	59855106	59855229	.	+	.	Parent=AAEL019531-RH
AaegL5_3	VEuPathDB	exon	59855289	59855462	.	+	.	Parent=AAEL019531-RH
AaegL5_3	VEuPathDB	exon	59855522	59855798	.	+	.	Parent=AAEL019531-RH
AaegL5_3	VEuPathDB	exon	59855864	59856016	.	+	.	Parent=AAEL019531-RH
AaegL5_3	VEuPathDB	exon	59856084	59856282	.	+	.	Parent=AAEL019531-RH
AaegL5_3	VEuPathDB	exon	59871169	59871458	.	+	.	Parent=AAEL019531-RH
AaegL5_3	VEuPathDB	exon	59871519	59871742	.	+	.	Parent=AAEL019531-RH
AaegL5_3	VEuPathDB	exon	59871813	59872038	.	+	.	Parent=AAEL019531-RH
AaegL5_3	VEuPathDB	exon	59872100	59872203	.	+	.	Parent=AAEL019531-RH
AaegL5_3	VEuPathDB	exon	59872272	59872520	.	+	.	Parent=AAEL019531-RH
AaegL5_3	VEuPathDB	exon	59872583	59872702	.	+	.	Parent=AAEL019531-RH
AaegL5_3	VEuPathDB	exon	59872765	59873210	.	+	.	Parent=AAEL019531-RH
AaegL5_3	VEuPathDB	CDS	59784320	59784377	.	+	0	Parent=AAEL019531-RH
AaegL5_3	VEuPathDB	CDS	59840949	59841007	.	+	2	Parent=AAEL019531-RH
AaegL5_3	VEuPathDB	CDS	59841076	59841288	.	+	0	Parent=AAEL019531-RH
AaegL5_3	VEuPathDB	CDS	59841350	59841886	.	+	0	Parent=AAEL019531-RH
AaegL5_3	VEuPathDB	CDS	59850227	59850310	.	+	0	Parent=AAEL019531-RH
AaegL5_3	VEuPathDB	CDS	59850371	59850505	.	+	0	Parent=AAEL019531-RH
AaegL5_3	VEuPathDB	CDS	59850567	59850815	.	+	0	Parent=AAEL019531-RH
AaegL5_3	VEuPathDB	CDS	59851397	59851939	.	+	0	Parent=AAEL019531-RH
AaegL5_3	VEuPathDB	CDS	59854875	59855041	.	+	0	Parent=AAEL019531-RH
AaegL5_3	VEuPathDB	CDS	59855106	59855229	.	+	1	Parent=AAEL019531-RH
AaegL5_3	VEuPathDB	CDS	59855289	59855462	.	+	0	Parent=AAEL019531-RH
AaegL5_3	VEuPathDB	CDS	59855522	59855798	.	+	0	Parent=AAEL019531-RH
AaegL5_3	VEuPathDB	CDS	59855864	59856016	.	+	2	Parent=AAEL019531-RH
AaegL5_3	VEuPathDB	CDS	59856084	59856282	.	+	2	Parent=AAEL019531-RH
AaegL5_3	VEuPathDB	CDS	59871169	59871458	.	+	1	Parent=AAEL019531-RH
AaegL5_3	VEuPathDB	CDS	59871519	59871742	.	+	2	Parent=AAEL019531-RH
AaegL5_3	VEuPathDB	CDS	59871813	59872038	.	+	0	Parent=AAEL019531-RH
AaegL5_3	VEuPathDB	CDS	59872100	59872203	.	+	2	Parent=AAEL019531-RH
AaegL5_3	VEuPathDB	CDS	59872272	59872520	.	+	0	Parent=AAEL019531-RH
AaegL5_3	VEuPathDB	CDS	59872583	59872702	.	+	0	Parent=AAEL019531-RH
AaegL5_3	VEuPathDB	CDS	59872765	59873109	.	+	0	Parent=AAEL019531-RH
AaegL5_3	VEuPathDB	mRNA	59807321	59873210	.	+	.	ID=AAEL019531-RB;geneID=AAEL019531
AaegL5_3	VEuPathDB	exon	59807321	59808042	.	+	.	Parent=AAEL019531-RB
AaegL5_3	VEuPathDB	exon	59828974	59829799	.	+	.	Parent=AAEL019531-RB
AaegL5_3	VEuPathDB	exon	59840949	59841007	.	+	.	Parent=AAEL019531-RB
AaegL5_3	VEuPathDB	exon	59841076	59841288	.	+	.	Parent=AAEL019531-RB
AaegL5_3	VEuPathDB	exon	59841350	59841886	.	+	.	Parent=AAEL019531-RB
AaegL5_3	VEuPathDB	exon	59850227	59850310	.	+	.	Parent=AAEL019531-RB
AaegL5_3	VEuPathDB	exon	59850371	59850505	.	+	.	Parent=AAEL019531-RB
AaegL5_3	VEuPathDB	exon	59850567	59850815	.	+	.	Parent=AAEL019531-RB
AaegL5_3	VEuPathDB	exon	59851397	59851939	.	+	.	Parent=AAEL019531-RB
AaegL5_3	VEuPathDB	exon	59854875	59855041	.	+	.	Parent=AAEL019531-RB
AaegL5_3	VEuPathDB	exon	59855106	59855229	.	+	.	Parent=AAEL019531-RB
AaegL5_3	VEuPathDB	exon	59855289	59855462	.	+	.	Parent=AAEL019531-RB
AaegL5_3	VEuPathDB	exon	59855522	59855798	.	+	.	Parent=AAEL019531-RB
AaegL5_3	VEuPathDB	exon	59855864	59856016	.	+	.	Parent=AAEL019531-RB
AaegL5_3	VEuPathDB	exon	59856084	59856282	.	+	.	Parent=AAEL019531-RB
AaegL5_3	VEuPathDB	exon	59871181	59871458	.	+	.	Parent=AAEL019531-RB
AaegL5_3	VEuPathDB	exon	59871519	59871742	.	+	.	Parent=AAEL019531-RB
AaegL5_3	VEuPathDB	exon	59871813	59872038	.	+	.	Parent=AAEL019531-RB
AaegL5_3	VEuPathDB	exon	59872100	59872203	.	+	.	Parent=AAEL019531-RB
AaegL5_3	VEuPathDB	exon	59872272	59872520	.	+	.	Parent=AAEL019531-RB
AaegL5_3	VEuPathDB	exon	59872583	59872702	.	+	.	Parent=AAEL019531-RB
AaegL5_3	VEuPathDB	exon	59872765	59873210	.	+	.	Parent=AAEL019531-RB
AaegL5_3	VEuPathDB	CDS	59829073	59829799	.	+	0	Parent=AAEL019531-RB
AaegL5_3	VEuPathDB	CDS	59840949	59841007	.	+	2	Parent=AAEL019531-RB
AaegL5_3	VEuPathDB	CDS	59841076	59841288	.	+	0	Parent=AAEL019531-RB
AaegL5_3	VEuPathDB	CDS	59841350	59841886	.	+	0	Parent=AAEL019531-RB
AaegL5_3	VEuPathDB	CDS	59850227	59850310	.	+	0	Parent=AAEL019531-RB
AaegL5_3	VEuPathDB	CDS	59850371	59850505	.	+	0	Parent=AAEL019531-RB
AaegL5_3	VEuPathDB	CDS	59850567	59850815	.	+	0	Parent=AAEL019531-RB
AaegL5_3	VEuPathDB	CDS	59851397	59851939	.	+	0	Parent=AAEL019531-RB
AaegL5_3	VEuPathDB	CDS	59854875	59855041	.	+	0	Parent=AAEL019531-RB
AaegL5_3	VEuPathDB	CDS	59855106	59855229	.	+	1	Parent=AAEL019531-RB
AaegL5_3	VEuPathDB	CDS	59855289	59855462	.	+	0	Parent=AAEL019531-RB
AaegL5_3	VEuPathDB	CDS	59855522	59855798	.	+	0	Parent=AAEL019531-RB
AaegL5_3	VEuPathDB	CDS	59855864	59856016	.	+	2	Parent=AAEL019531-RB
AaegL5_3	VEuPathDB	CDS	59856084	59856282	.	+	2	Parent=AAEL019531-RB
AaegL5_3	VEuPathDB	CDS	59871181	59871458	.	+	1	Parent=AAEL019531-RB
AaegL5_3	VEuPathDB	CDS	59871519	59871742	.	+	2	Parent=AAEL019531-RB
AaegL5_3	VEuPathDB	CDS	59871813	59872038	.	+	0	Parent=AAEL019531-RB
AaegL5_3	VEuPathDB	CDS	59872100	59872203	.	+	2	Parent=AAEL019531-RB
AaegL5_3	VEuPathDB	CDS	59872272	59872520	.	+	0	Parent=AAEL019531-RB
AaegL5_3	VEuPathDB	CDS	59872583	59872702	.	+	0	Parent=AAEL019531-RB
AaegL5_3	VEuPathDB	CDS	59872765	59873109	.	+	0	Parent=AAEL019531-RB
AaegL5_3	VEuPathDB	mRNA	59807321	59873210	.	+	.	ID=AAEL019531-RE;geneID=AAEL019531
AaegL5_3	VEuPathDB	exon	59807321	59808042	.	+	.	Parent=AAEL019531-RE
AaegL5_3	VEuPathDB	exon	59828974	59829799	.	+	.	Parent=AAEL019531-RE
AaegL5_3	VEuPathDB	exon	59840949	59841007	.	+	.	Parent=AAEL019531-RE
AaegL5_3	VEuPathDB	exon	59841076	59841288	.	+	.	Parent=AAEL019531-RE
AaegL5_3	VEuPathDB	exon	59841350	59841886	.	+	.	Parent=AAEL019531-RE
AaegL5_3	VEuPathDB	exon	59850227	59850310	.	+	.	Parent=AAEL019531-RE
AaegL5_3	VEuPathDB	exon	59850371	59850505	.	+	.	Parent=AAEL019531-RE
AaegL5_3	VEuPathDB	exon	59850567	59850815	.	+	.	Parent=AAEL019531-RE
AaegL5_3	VEuPathDB	exon	59851397	59851939	.	+	.	Parent=AAEL019531-RE
AaegL5_3	VEuPathDB	exon	59854875	59855041	.	+	.	Parent=AAEL019531-RE
AaegL5_3	VEuPathDB	exon	59855106	59855229	.	+	.	Parent=AAEL019531-RE
AaegL5_3	VEuPathDB	exon	59855289	59855462	.	+	.	Parent=AAEL019531-RE
AaegL5_3	VEuPathDB	exon	59855522	59855798	.	+	.	Parent=AAEL019531-RE
AaegL5_3	VEuPathDB	exon	59855864	59856016	.	+	.	Parent=AAEL019531-RE
AaegL5_3	VEuPathDB	exon	59856084	59856282	.	+	.	Parent=AAEL019531-RE
AaegL5_3	VEuPathDB	exon	59871169	59871458	.	+	.	Parent=AAEL019531-RE
AaegL5_3	VEuPathDB	exon	59871519	59871742	.	+	.	Parent=AAEL019531-RE
AaegL5_3	VEuPathDB	exon	59871813	59872038	.	+	.	Parent=AAEL019531-RE
AaegL5_3	VEuPathDB	exon	59872100	59872203	.	+	.	Parent=AAEL019531-RE
AaegL5_3	VEuPathDB	exon	59872272	59872520	.	+	.	Parent=AAEL019531-RE
AaegL5_3	VEuPathDB	exon	59872583	59872702	.	+	.	Parent=AAEL019531-RE
AaegL5_3	VEuPathDB	exon	59872765	59873210	.	+	.	Parent=AAEL019531-RE
AaegL5_3	VEuPathDB	CDS	59829073	59829799	.	+	0	Parent=AAEL019531-RE
AaegL5_3	VEuPathDB	CDS	59840949	59841007	.	+	2	Parent=AAEL019531-RE
AaegL5_3	VEuPathDB	CDS	59841076	59841288	.	+	0	Parent=AAEL019531-RE
AaegL5_3	VEuPathDB	CDS	59841350	59841886	.	+	0	Parent=AAEL019531-RE
AaegL5_3	VEuPathDB	CDS	59850227	59850310	.	+	0	Parent=AAEL019531-RE
AaegL5_3	VEuPathDB	CDS	59850371	59850505	.	+	0	Parent=AAEL019531-RE
AaegL5_3	VEuPathDB	CDS	59850567	59850815	.	+	0	Parent=AAEL019531-RE
AaegL5_3	VEuPathDB	CDS	59851397	59851939	.	+	0	Parent=AAEL019531-RE
AaegL5_3	VEuPathDB	CDS	59854875	59855041	.	+	0	Parent=AAEL019531-RE
AaegL5_3	VEuPathDB	CDS	59855106	59855229	.	+	1	Parent=AAEL019531-RE
AaegL5_3	VEuPathDB	CDS	59855289	59855462	.	+	0	Parent=AAEL019531-RE
AaegL5_3	VEuPathDB	CDS	59855522	59855798	.	+	0	Parent=AAEL019531-RE
AaegL5_3	VEuPathDB	CDS	59855864	59856016	.	+	2	Parent=AAEL019531-RE
AaegL5_3	VEuPathDB	CDS	59856084	59856282	.	+	2	Parent=AAEL019531-RE
AaegL5_3	VEuPathDB	CDS	59871169	59871458	.	+	1	Parent=AAEL019531-RE
AaegL5_3	VEuPathDB	CDS	59871519	59871742	.	+	2	Parent=AAEL019531-RE
AaegL5_3	VEuPathDB	CDS	59871813	59872038	.	+	0	Parent=AAEL019531-RE
AaegL5_3	VEuPathDB	CDS	59872100	59872203	.	+	2	Parent=AAEL019531-RE
AaegL5_3	VEuPathDB	CDS	59872272	59872520	.	+	0	Parent=AAEL019531-RE
AaegL5_3	VEuPathDB	CDS	59872583	59872702	.	+	0	Parent=AAEL019531-RE
AaegL5_3	VEuPathDB	CDS	59872765	59873109	.	+	0	Parent=AAEL019531-RE
AaegL5_3	VEuPathDB	mRNA	59807321	59873210	.	+	.	ID=AAEL019531-RI;geneID=AAEL019531
AaegL5_3	VEuPathDB	exon	59807321	59808042	.	+	.	Parent=AAEL019531-RI
AaegL5_3	VEuPathDB	exon	59828974	59829799	.	+	.	Parent=AAEL019531-RI
AaegL5_3	VEuPathDB	exon	59840949	59841007	.	+	.	Parent=AAEL019531-RI
AaegL5_3	VEuPathDB	exon	59841076	59841288	.	+	.	Parent=AAEL019531-RI
AaegL5_3	VEuPathDB	exon	59841350	59841886	.	+	.	Parent=AAEL019531-RI
AaegL5_3	VEuPathDB	exon	59850227	59850310	.	+	.	Parent=AAEL019531-RI
AaegL5_3	VEuPathDB	exon	59850371	59850505	.	+	.	Parent=AAEL019531-RI
AaegL5_3	VEuPathDB	exon	59850567	59850815	.	+	.	Parent=AAEL019531-RI
AaegL5_3	VEuPathDB	exon	59851397	59851939	.	+	.	Parent=AAEL019531-RI
AaegL5_3	VEuPathDB	exon	59854875	59855041	.	+	.	Parent=AAEL019531-RI
AaegL5_3	VEuPathDB	exon	59855106	59855229	.	+	.	Parent=AAEL019531-RI
AaegL5_3	VEuPathDB	exon	59855289	59855462	.	+	.	Parent=AAEL019531-RI
AaegL5_3	VEuPathDB	exon	59855522	59855798	.	+	.	Parent=AAEL019531-RI
AaegL5_3	VEuPathDB	exon	59855864	59856016	.	+	.	Parent=AAEL019531-RI
AaegL5_3	VEuPathDB	exon	59856084	59856225	.	+	.	Parent=AAEL019531-RI
AaegL5_3	VEuPathDB	exon	59871181	59871458	.	+	.	Parent=AAEL019531-RI
AaegL5_3	VEuPathDB	exon	59871519	59871742	.	+	.	Parent=AAEL019531-RI
AaegL5_3	VEuPathDB	exon	59871813	59872038	.	+	.	Parent=AAEL019531-RI
AaegL5_3	VEuPathDB	exon	59872100	59872203	.	+	.	Parent=AAEL019531-RI
AaegL5_3	VEuPathDB	exon	59872272	59872520	.	+	.	Parent=AAEL019531-RI
AaegL5_3	VEuPathDB	exon	59872583	59872702	.	+	.	Parent=AAEL019531-RI
AaegL5_3	VEuPathDB	exon	59872765	59873210	.	+	.	Parent=AAEL019531-RI
AaegL5_3	VEuPathDB	CDS	59829073	59829799	.	+	0	Parent=AAEL019531-RI
AaegL5_3	VEuPathDB	CDS	59840949	59841007	.	+	2	Parent=AAEL019531-RI
AaegL5_3	VEuPathDB	CDS	59841076	59841288	.	+	0	Parent=AAEL019531-RI
AaegL5_3	VEuPathDB	CDS	59841350	59841886	.	+	0	Parent=AAEL019531-RI
AaegL5_3	VEuPathDB	CDS	59850227	59850310	.	+	0	Parent=AAEL019531-RI
AaegL5_3	VEuPathDB	CDS	59850371	59850505	.	+	0	Parent=AAEL019531-RI
AaegL5_3	VEuPathDB	CDS	59850567	59850815	.	+	0	Parent=AAEL019531-RI
AaegL5_3	VEuPathDB	CDS	59851397	59851939	.	+	0	Parent=AAEL019531-RI
AaegL5_3	VEuPathDB	CDS	59854875	59855041	.	+	0	Parent=AAEL019531-RI
AaegL5_3	VEuPathDB	CDS	59855106	59855229	.	+	1	Parent=AAEL019531-RI
AaegL5_3	VEuPathDB	CDS	59855289	59855462	.	+	0	Parent=AAEL019531-RI
AaegL5_3	VEuPathDB	CDS	59855522	59855798	.	+	0	Parent=AAEL019531-RI
AaegL5_3	VEuPathDB	CDS	59855864	59856016	.	+	2	Parent=AAEL019531-RI
AaegL5_3	VEuPathDB	CDS	59856084	59856225	.	+	2	Parent=AAEL019531-RI
AaegL5_3	VEuPathDB	CDS	59871181	59871458	.	+	1	Parent=AAEL019531-RI
AaegL5_3	VEuPathDB	CDS	59871519	59871742	.	+	2	Parent=AAEL019531-RI
AaegL5_3	VEuPathDB	CDS	59871813	59872038	.	+	0	Parent=AAEL019531-RI
AaegL5_3	VEuPathDB	CDS	59872100	59872203	.	+	2	Parent=AAEL019531-RI
AaegL5_3	VEuPathDB	CDS	59872272	59872520	.	+	0	Parent=AAEL019531-RI
AaegL5_3	VEuPathDB	CDS	59872583	59872702	.	+	0	Parent=AAEL019531-RI
AaegL5_3	VEuPathDB	CDS	59872765	59873109	.	+	0	Parent=AAEL019531-RI
AaegL5_3	VEuPathDB	mRNA	59807321	59873210	.	+	.	ID=AAEL019531-RJ;geneID=AAEL019531
AaegL5_3	VEuPathDB	exon	59807321	59807902	.	+	.	Parent=AAEL019531-RJ
AaegL5_3	VEuPathDB	exon	59828974	59829799	.	+	.	Parent=AAEL019531-RJ
AaegL5_3	VEuPathDB	exon	59840949	59841007	.	+	.	Parent=AAEL019531-RJ
AaegL5_3	VEuPathDB	exon	59841076	59841288	.	+	.	Parent=AAEL019531-RJ
AaegL5_3	VEuPathDB	exon	59841350	59841886	.	+	.	Parent=AAEL019531-RJ
AaegL5_3	VEuPathDB	exon	59850227	59850310	.	+	.	Parent=AAEL019531-RJ
AaegL5_3	VEuPathDB	exon	59850371	59850505	.	+	.	Parent=AAEL019531-RJ
AaegL5_3	VEuPathDB	exon	59850567	59850815	.	+	.	Parent=AAEL019531-RJ
AaegL5_3	VEuPathDB	exon	59851397	59851939	.	+	.	Parent=AAEL019531-RJ
AaegL5_3	VEuPathDB	exon	59854875	59855041	.	+	.	Parent=AAEL019531-RJ
AaegL5_3	VEuPathDB	exon	59855106	59855229	.	+	.	Parent=AAEL019531-RJ
AaegL5_3	VEuPathDB	exon	59855289	59855462	.	+	.	Parent=AAEL019531-RJ
AaegL5_3	VEuPathDB	exon	59855522	59855798	.	+	.	Parent=AAEL019531-RJ
AaegL5_3	VEuPathDB	exon	59855864	59856016	.	+	.	Parent=AAEL019531-RJ
AaegL5_3	VEuPathDB	exon	59856084	59856282	.	+	.	Parent=AAEL019531-RJ
AaegL5_3	VEuPathDB	exon	59871169	59871458	.	+	.	Parent=AAEL019531-RJ
AaegL5_3	VEuPathDB	exon	59871519	59871742	.	+	.	Parent=AAEL019531-RJ
AaegL5_3	VEuPathDB	exon	59871813	59872038	.	+	.	Parent=AAEL019531-RJ
AaegL5_3	VEuPathDB	exon	59872100	59872203	.	+	.	Parent=AAEL019531-RJ
AaegL5_3	VEuPathDB	exon	59872272	59872520	.	+	.	Parent=AAEL019531-RJ
AaegL5_3	VEuPathDB	exon	59872583	59872702	.	+	.	Parent=AAEL019531-RJ
AaegL5_3	VEuPathDB	exon	59872765	59873210	.	+	.	Parent=AAEL019531-RJ
AaegL5_3	VEuPathDB	CDS	59829073	59829799	.	+	0	Parent=AAEL019531-RJ
AaegL5_3	VEuPathDB	CDS	59840949	59841007	.	+	2	Parent=AAEL019531-RJ
AaegL5_3	VEuPathDB	CDS	59841076	59841288	.	+	0	Parent=AAEL019531-RJ
AaegL5_3	VEuPathDB	CDS	59841350	59841886	.	+	0	Parent=AAEL019531-RJ
AaegL5_3	VEuPathDB	CDS	59850227	59850310	.	+	0	Parent=AAEL019531-RJ
AaegL5_3	VEuPathDB	CDS	59850371	59850505	.	+	0	Parent=AAEL019531-RJ
AaegL5_3	VEuPathDB	CDS	59850567	59850815	.	+	0	Parent=AAEL019531-RJ
AaegL5_3	VEuPathDB	CDS	59851397	59851939	.	+	0	Parent=AAEL019531-RJ
AaegL5_3	VEuPathDB	CDS	59854875	59855041	.	+	0	Parent=AAEL019531-RJ
AaegL5_3	VEuPathDB	CDS	59855106	59855229	.	+	1	Parent=AAEL019531-RJ
AaegL5_3	VEuPathDB	CDS	59855289	59855462	.	+	0	Parent=AAEL019531-RJ
AaegL5_3	VEuPathDB	CDS	59855522	59855798	.	+	0	Parent=AAEL019531-RJ
AaegL5_3	VEuPathDB	CDS	59855864	59856016	.	+	2	Parent=AAEL019531-RJ
AaegL5_3	VEuPathDB	CDS	59856084	59856282	.	+	2	Parent=AAEL019531-RJ
AaegL5_3	VEuPathDB	CDS	59871169	59871458	.	+	1	Parent=AAEL019531-RJ
AaegL5_3	VEuPathDB	CDS	59871519	59871742	.	+	2	Parent=AAEL019531-RJ
AaegL5_3	VEuPathDB	CDS	59871813	59872038	.	+	0	Parent=AAEL019531-RJ
AaegL5_3	VEuPathDB	CDS	59872100	59872203	.	+	2	Parent=AAEL019531-RJ
AaegL5_3	VEuPathDB	CDS	59872272	59872520	.	+	0	Parent=AAEL019531-RJ
AaegL5_3	VEuPathDB	CDS	59872583	59872702	.	+	0	Parent=AAEL019531-RJ
AaegL5_3	VEuPathDB	CDS	59872765	59873109	.	+	0	Parent=AAEL019531-RJ
AaegL5_3	VEuPathDB	mRNA	59807322	59873210	.	+	.	ID=AAEL019531-RF;geneID=AAEL019531
AaegL5_3	VEuPathDB	exon	59807322	59808042	.	+	.	Parent=AAEL019531-RF
AaegL5_3	VEuPathDB	exon	59828974	59829799	.	+	.	Parent=AAEL019531-RF
AaegL5_3	VEuPathDB	exon	59840949	59841007	.	+	.	Parent=AAEL019531-RF
AaegL5_3	VEuPathDB	exon	59841076	59841288	.	+	.	Parent=AAEL019531-RF
AaegL5_3	VEuPathDB	exon	59841350	59841886	.	+	.	Parent=AAEL019531-RF
AaegL5_3	VEuPathDB	exon	59850227	59850310	.	+	.	Parent=AAEL019531-RF
AaegL5_3	VEuPathDB	exon	59850371	59850505	.	+	.	Parent=AAEL019531-RF
AaegL5_3	VEuPathDB	exon	59850567	59850815	.	+	.	Parent=AAEL019531-RF
AaegL5_3	VEuPathDB	exon	59851397	59851939	.	+	.	Parent=AAEL019531-RF
AaegL5_3	VEuPathDB	exon	59854875	59855041	.	+	.	Parent=AAEL019531-RF
AaegL5_3	VEuPathDB	exon	59855106	59855229	.	+	.	Parent=AAEL019531-RF
AaegL5_3	VEuPathDB	exon	59855289	59855462	.	+	.	Parent=AAEL019531-RF
AaegL5_3	VEuPathDB	exon	59855522	59855798	.	+	.	Parent=AAEL019531-RF
AaegL5_3	VEuPathDB	exon	59855864	59856016	.	+	.	Parent=AAEL019531-RF
AaegL5_3	VEuPathDB	exon	59856084	59856225	.	+	.	Parent=AAEL019531-RF
AaegL5_3	VEuPathDB	exon	59871169	59871458	.	+	.	Parent=AAEL019531-RF
AaegL5_3	VEuPathDB	exon	59871519	59871742	.	+	.	Parent=AAEL019531-RF
AaegL5_3	VEuPathDB	exon	59871813	59872038	.	+	.	Parent=AAEL019531-RF
AaegL5_3	VEuPathDB	exon	59872100	59872203	.	+	.	Parent=AAEL019531-RF
AaegL5_3	VEuPathDB	exon	59872272	59872520	.	+	.	Parent=AAEL019531-RF
AaegL5_3	VEuPathDB	exon	59872583	59872702	.	+	.	Parent=AAEL019531-RF
AaegL5_3	VEuPathDB	exon	59872765	59873210	.	+	.	Parent=AAEL019531-RF
AaegL5_3	VEuPathDB	CDS	59829073	59829799	.	+	0	Parent=AAEL019531-RF
AaegL5_3	VEuPathDB	CDS	59840949	59841007	.	+	2	Parent=AAEL019531-RF
AaegL5_3	VEuPathDB	CDS	59841076	59841288	.	+	0	Parent=AAEL019531-RF
AaegL5_3	VEuPathDB	CDS	59841350	59841886	.	+	0	Parent=AAEL019531-RF
AaegL5_3	VEuPathDB	CDS	59850227	59850310	.	+	0	Parent=AAEL019531-RF
AaegL5_3	VEuPathDB	CDS	59850371	59850505	.	+	0	Parent=AAEL019531-RF
AaegL5_3	VEuPathDB	CDS	59850567	59850815	.	+	0	Parent=AAEL019531-RF
AaegL5_3	VEuPathDB	CDS	59851397	59851939	.	+	0	Parent=AAEL019531-RF
AaegL5_3	VEuPathDB	CDS	59854875	59855041	.	+	0	Parent=AAEL019531-RF
AaegL5_3	VEuPathDB	CDS	59855106	59855229	.	+	1	Parent=AAEL019531-RF
AaegL5_3	VEuPathDB	CDS	59855289	59855462	.	+	0	Parent=AAEL019531-RF
AaegL5_3	VEuPathDB	CDS	59855522	59855798	.	+	0	Parent=AAEL019531-RF
AaegL5_3	VEuPathDB	CDS	59855864	59856016	.	+	2	Parent=AAEL019531-RF
AaegL5_3	VEuPathDB	CDS	59856084	59856225	.	+	2	Parent=AAEL019531-RF
AaegL5_3	VEuPathDB	CDS	59871169	59871458	.	+	1	Parent=AAEL019531-RF
AaegL5_3	VEuPathDB	CDS	59871519	59871742	.	+	2	Parent=AAEL019531-RF
AaegL5_3	VEuPathDB	CDS	59871813	59872038	.	+	0	Parent=AAEL019531-RF
AaegL5_3	VEuPathDB	CDS	59872100	59872203	.	+	2	Parent=AAEL019531-RF
AaegL5_3	VEuPathDB	CDS	59872272	59872520	.	+	0	Parent=AAEL019531-RF
AaegL5_3	VEuPathDB	CDS	59872583	59872702	.	+	0	Parent=AAEL019531-RF
AaegL5_3	VEuPathDB	CDS	59872765	59873109	.	+	0	Parent=AAEL019531-RF
AaegL5_3	VEuPathDB	mRNA	59807322	59873210	.	+	.	ID=AAEL019531-RG;geneID=AAEL019531
AaegL5_3	VEuPathDB	exon	59807322	59808042	.	+	.	Parent=AAEL019531-RG
AaegL5_3	VEuPathDB	exon	59828974	59829799	.	+	.	Parent=AAEL019531-RG
AaegL5_3	VEuPathDB	exon	59840949	59841007	.	+	.	Parent=AAEL019531-RG
AaegL5_3	VEuPathDB	exon	59841076	59841288	.	+	.	Parent=AAEL019531-RG
AaegL5_3	VEuPathDB	exon	59841350	59841886	.	+	.	Parent=AAEL019531-RG
AaegL5_3	VEuPathDB	exon	59850227	59850310	.	+	.	Parent=AAEL019531-RG
AaegL5_3	VEuPathDB	exon	59850371	59850505	.	+	.	Parent=AAEL019531-RG
AaegL5_3	VEuPathDB	exon	59850567	59850815	.	+	.	Parent=AAEL019531-RG
AaegL5_3	VEuPathDB	exon	59851397	59851624	.	+	.	Parent=AAEL019531-RG
AaegL5_3	VEuPathDB	exon	59854875	59855041	.	+	.	Parent=AAEL019531-RG
AaegL5_3	VEuPathDB	exon	59855106	59855229	.	+	.	Parent=AAEL019531-RG
AaegL5_3	VEuPathDB	exon	59855289	59855462	.	+	.	Parent=AAEL019531-RG
AaegL5_3	VEuPathDB	exon	59855522	59855798	.	+	.	Parent=AAEL019531-RG
AaegL5_3	VEuPathDB	exon	59855864	59856016	.	+	.	Parent=AAEL019531-RG
AaegL5_3	VEuPathDB	exon	59856084	59856282	.	+	.	Parent=AAEL019531-RG
AaegL5_3	VEuPathDB	exon	59871169	59871458	.	+	.	Parent=AAEL019531-RG
AaegL5_3	VEuPathDB	exon	59871519	59871742	.	+	.	Parent=AAEL019531-RG
AaegL5_3	VEuPathDB	exon	59871813	59872038	.	+	.	Parent=AAEL019531-RG
AaegL5_3	VEuPathDB	exon	59872100	59872203	.	+	.	Parent=AAEL019531-RG
AaegL5_3	VEuPathDB	exon	59872272	59872520	.	+	.	Parent=AAEL019531-RG
AaegL5_3	VEuPathDB	exon	59872583	59872702	.	+	.	Parent=AAEL019531-RG
AaegL5_3	VEuPathDB	exon	59872765	59873210	.	+	.	Parent=AAEL019531-RG
AaegL5_3	VEuPathDB	CDS	59829073	59829799	.	+	0	Parent=AAEL019531-RG
AaegL5_3	VEuPathDB	CDS	59840949	59841007	.	+	2	Parent=AAEL019531-RG
AaegL5_3	VEuPathDB	CDS	59841076	59841288	.	+	0	Parent=AAEL019531-RG
AaegL5_3	VEuPathDB	CDS	59841350	59841886	.	+	0	Parent=AAEL019531-RG
AaegL5_3	VEuPathDB	CDS	59850227	59850310	.	+	0	Parent=AAEL019531-RG
AaegL5_3	VEuPathDB	CDS	59850371	59850505	.	+	0	Parent=AAEL019531-RG
AaegL5_3	VEuPathDB	CDS	59850567	59850815	.	+	0	Parent=AAEL019531-RG
AaegL5_3	VEuPathDB	CDS	59851397	59851624	.	+	0	Parent=AAEL019531-RG
AaegL5_3	VEuPathDB	CDS	59854875	59855041	.	+	0	Parent=AAEL019531-RG
AaegL5_3	VEuPathDB	CDS	59855106	59855229	.	+	1	Parent=AAEL019531-RG
AaegL5_3	VEuPathDB	CDS	59855289	59855462	.	+	0	Parent=AAEL019531-RG
AaegL5_3	VEuPathDB	CDS	59855522	59855798	.	+	0	Parent=AAEL019531-RG
AaegL5_3	VEuPathDB	CDS	59855864	59856016	.	+	2	Parent=AAEL019531-RG
AaegL5_3	VEuPathDB	CDS	59856084	59856282	.	+	2	Parent=AAEL019531-RG
AaegL5_3	VEuPathDB	CDS	59871169	59871458	.	+	1	Parent=AAEL019531-RG
AaegL5_3	VEuPathDB	CDS	59871519	59871742	.	+	2	Parent=AAEL019531-RG
AaegL5_3	VEuPathDB	CDS	59871813	59872038	.	+	0	Parent=AAEL019531-RG
AaegL5_3	VEuPathDB	CDS	59872100	59872203	.	+	2	Parent=AAEL019531-RG
AaegL5_3	VEuPathDB	CDS	59872272	59872520	.	+	0	Parent=AAEL019531-RG
AaegL5_3	VEuPathDB	CDS	59872583	59872702	.	+	0	Parent=AAEL019531-RG
AaegL5_3	VEuPathDB	CDS	59872765	59873109	.	+	0	Parent=AAEL019531-RG
AaegL5_3	VEuPathDB	mRNA	59807323	59873210	.	+	.	ID=AAEL019531-RC;geneID=AAEL019531
AaegL5_3	VEuPathDB	exon	59807323	59808042	.	+	.	Parent=AAEL019531-RC
AaegL5_3	VEuPathDB	exon	59828974	59829352	.	+	.	Parent=AAEL019531-RC
AaegL5_3	VEuPathDB	exon	59840949	59841007	.	+	.	Parent=AAEL019531-RC
AaegL5_3	VEuPathDB	exon	59841076	59841288	.	+	.	Parent=AAEL019531-RC
AaegL5_3	VEuPathDB	exon	59841350	59841886	.	+	.	Parent=AAEL019531-RC
AaegL5_3	VEuPathDB	exon	59850227	59850310	.	+	.	Parent=AAEL019531-RC
AaegL5_3	VEuPathDB	exon	59850371	59850505	.	+	.	Parent=AAEL019531-RC
AaegL5_3	VEuPathDB	exon	59850567	59850815	.	+	.	Parent=AAEL019531-RC
AaegL5_3	VEuPathDB	exon	59851397	59851939	.	+	.	Parent=AAEL019531-RC
AaegL5_3	VEuPathDB	exon	59854875	59855041	.	+	.	Parent=AAEL019531-RC
AaegL5_3	VEuPathDB	exon	59855106	59855229	.	+	.	Parent=AAEL019531-RC
AaegL5_3	VEuPathDB	exon	59855289	59855462	.	+	.	Parent=AAEL019531-RC
AaegL5_3	VEuPathDB	exon	59855522	59855798	.	+	.	Parent=AAEL019531-RC
AaegL5_3	VEuPathDB	exon	59855864	59856016	.	+	.	Parent=AAEL019531-RC
AaegL5_3	VEuPathDB	exon	59856084	59856282	.	+	.	Parent=AAEL019531-RC
AaegL5_3	VEuPathDB	exon	59871169	59871458	.	+	.	Parent=AAEL019531-RC
AaegL5_3	VEuPathDB	exon	59871519	59871742	.	+	.	Parent=AAEL019531-RC
AaegL5_3	VEuPathDB	exon	59871813	59872038	.	+	.	Parent=AAEL019531-RC
AaegL5_3	VEuPathDB	exon	59872100	59872203	.	+	.	Parent=AAEL019531-RC
AaegL5_3	VEuPathDB	exon	59872272	59872520	.	+	.	Parent=AAEL019531-RC
AaegL5_3	VEuPathDB	exon	59872583	59872702	.	+	.	Parent=AAEL019531-RC
AaegL5_3	VEuPathDB	exon	59872765	59873210	.	+	.	Parent=AAEL019531-RC
AaegL5_3	VEuPathDB	CDS	59829073	59829352	.	+	0	Parent=AAEL019531-RC
AaegL5_3	VEuPathDB	CDS	59840949	59841007	.	+	2	Parent=AAEL019531-RC
AaegL5_3	VEuPathDB	CDS	59841076	59841288	.	+	0	Parent=AAEL019531-RC
AaegL5_3	VEuPathDB	CDS	59841350	59841886	.	+	0	Parent=AAEL019531-RC
AaegL5_3	VEuPathDB	CDS	59850227	59850310	.	+	0	Parent=AAEL019531-RC
AaegL5_3	VEuPathDB	CDS	59850371	59850505	.	+	0	Parent=AAEL019531-RC
AaegL5_3	VEuPathDB	CDS	59850567	59850815	.	+	0	Parent=AAEL019531-RC
AaegL5_3	VEuPathDB	CDS	59851397	59851939	.	+	0	Parent=AAEL019531-RC
AaegL5_3	VEuPathDB	CDS	59854875	59855041	.	+	0	Parent=AAEL019531-RC
AaegL5_3	VEuPathDB	CDS	59855106	59855229	.	+	1	Parent=AAEL019531-RC
AaegL5_3	VEuPathDB	CDS	59855289	59855462	.	+	0	Parent=AAEL019531-RC
AaegL5_3	VEuPathDB	CDS	59855522	59855798	.	+	0	Parent=AAEL019531-RC
AaegL5_3	VEuPathDB	CDS	59855864	59856016	.	+	2	Parent=AAEL019531-RC
AaegL5_3	VEuPathDB	CDS	59856084	59856282	.	+	2	Parent=AAEL019531-RC
AaegL5_3	VEuPathDB	CDS	59871169	59871458	.	+	1	Parent=AAEL019531-RC
AaegL5_3	VEuPathDB	CDS	59871519	59871742	.	+	2	Parent=AAEL019531-RC
AaegL5_3	VEuPathDB	CDS	59871813	59872038	.	+	0	Parent=AAEL019531-RC
AaegL5_3	VEuPathDB	CDS	59872100	59872203	.	+	2	Parent=AAEL019531-RC
AaegL5_3	VEuPathDB	CDS	59872272	59872520	.	+	0	Parent=AAEL019531-RC
AaegL5_3	VEuPathDB	CDS	59872583	59872702	.	+	0	Parent=AAEL019531-RC
AaegL5_3	VEuPathDB	CDS	59872765	59873109	.	+	0	Parent=AAEL019531-RC
AaegL5_3	VEuPathDB	mRNA	59807323	59873210	.	+	.	ID=AAEL019531-RD;geneID=AAEL019531
AaegL5_3	VEuPathDB	exon	59807323	59808042	.	+	.	Parent=AAEL019531-RD
AaegL5_3	VEuPathDB	exon	59828974	59829799	.	+	.	Parent=AAEL019531-RD
AaegL5_3	VEuPathDB	exon	59840949	59841007	.	+	.	Parent=AAEL019531-RD
AaegL5_3	VEuPathDB	exon	59841076	59841288	.	+	.	Parent=AAEL019531-RD
AaegL5_3	VEuPathDB	exon	59841350	59841886	.	+	.	Parent=AAEL019531-RD
AaegL5_3	VEuPathDB	exon	59850227	59850310	.	+	.	Parent=AAEL019531-RD
AaegL5_3	VEuPathDB	exon	59850371	59850505	.	+	.	Parent=AAEL019531-RD
AaegL5_3	VEuPathDB	exon	59850567	59850815	.	+	.	Parent=AAEL019531-RD
AaegL5_3	VEuPathDB	exon	59854875	59855041	.	+	.	Parent=AAEL019531-RD
AaegL5_3	VEuPathDB	exon	59855106	59855229	.	+	.	Parent=AAEL019531-RD
AaegL5_3	VEuPathDB	exon	59855289	59855462	.	+	.	Parent=AAEL019531-RD
AaegL5_3	VEuPathDB	exon	59855522	59855798	.	+	.	Parent=AAEL019531-RD
AaegL5_3	VEuPathDB	exon	59855864	59856016	.	+	.	Parent=AAEL019531-RD
AaegL5_3	VEuPathDB	exon	59856084	59856282	.	+	.	Parent=AAEL019531-RD
AaegL5_3	VEuPathDB	exon	59871169	59871458	.	+	.	Parent=AAEL019531-RD
AaegL5_3	VEuPathDB	exon	59871519	59871742	.	+	.	Parent=AAEL019531-RD
AaegL5_3	VEuPathDB	exon	59871813	59872038	.	+	.	Parent=AAEL019531-RD
AaegL5_3	VEuPathDB	exon	59872100	59872203	.	+	.	Parent=AAEL019531-RD
AaegL5_3	VEuPathDB	exon	59872272	59872520	.	+	.	Parent=AAEL019531-RD
AaegL5_3	VEuPathDB	exon	59872583	59872702	.	+	.	Parent=AAEL019531-RD
AaegL5_3	VEuPathDB	exon	59872765	59873210	.	+	.	Parent=AAEL019531-RD
AaegL5_3	VEuPathDB	CDS	59829073	59829799	.	+	0	Parent=AAEL019531-RD
AaegL5_3	VEuPathDB	CDS	59840949	59841007	.	+	2	Parent=AAEL019531-RD
AaegL5_3	VEuPathDB	CDS	59841076	59841288	.	+	0	Parent=AAEL019531-RD
AaegL5_3	VEuPathDB	CDS	59841350	59841886	.	+	0	Parent=AAEL019531-RD
AaegL5_3	VEuPathDB	CDS	59850227	59850310	.	+	0	Parent=AAEL019531-RD
AaegL5_3	VEuPathDB	CDS	59850371	59850505	.	+	0	Parent=AAEL019531-RD
AaegL5_3	VEuPathDB	CDS	59850567	59850815	.	+	0	Parent=AAEL019531-RD
AaegL5_3	VEuPathDB	CDS	59854875	59855041	.	+	0	Parent=AAEL019531-RD
AaegL5_3	VEuPathDB	CDS	59855106	59855229	.	+	1	Parent=AAEL019531-RD
AaegL5_3	VEuPathDB	CDS	59855289	59855462	.	+	0	Parent=AAEL019531-RD
AaegL5_3	VEuPathDB	CDS	59855522	59855798	.	+	0	Parent=AAEL019531-RD
AaegL5_3	VEuPathDB	CDS	59855864	59856016	.	+	2	Parent=AAEL019531-RD
AaegL5_3	VEuPathDB	CDS	59856084	59856282	.	+	2	Parent=AAEL019531-RD
AaegL5_3	VEuPathDB	CDS	59871169	59871458	.	+	1	Parent=AAEL019531-RD
AaegL5_3	VEuPathDB	CDS	59871519	59871742	.	+	2	Parent=AAEL019531-RD
AaegL5_3	VEuPathDB	CDS	59871813	59872038	.	+	0	Parent=AAEL019531-RD
AaegL5_3	VEuPathDB	CDS	59872100	59872203	.	+	2	Parent=AAEL019531-RD
AaegL5_3	VEuPathDB	CDS	59872272	59872520	.	+	0	Parent=AAEL019531-RD
AaegL5_3	VEuPathDB	CDS	59872583	59872702	.	+	0	Parent=AAEL019531-RD
AaegL5_3	VEuPathDB	CDS	59872765	59873109	.	+	0	Parent=AAEL019531-RD
AaegL5_3	VEuPathDB	mRNA	59885223	59888237	.	-	.	ID=AAEL005493-RA;geneID=AAEL005493
AaegL5_3	VEuPathDB	exon	59885223	59887000	.	-	.	Parent=AAEL005493-RA
AaegL5_3	VEuPathDB	exon	59887059	59887424	.	-	.	Parent=AAEL005493-RA
AaegL5_3	VEuPathDB	exon	59887485	59887936	.	-	.	Parent=AAEL005493-RA
AaegL5_3	VEuPathDB	exon	59888061	59888237	.	-	.	Parent=AAEL005493-RA
AaegL5_3	VEuPathDB	CDS	59886763	59887000	.	-	1	Parent=AAEL005493-RA
AaegL5_3	VEuPathDB	CDS	59887059	59887424	.	-	1	Parent=AAEL005493-RA
AaegL5_3	VEuPathDB	CDS	59887485	59887936	.	-	0	Parent=AAEL005493-RA
AaegL5_3	VEuPathDB	CDS	59888061	59888102	.	-	0	Parent=AAEL005493-RA
AaegL5_3	VEuPathDB	mRNA	59885223	59909064	.	-	.	ID=AAEL005493-RB;geneID=AAEL005493
AaegL5_3	VEuPathDB	exon	59885223	59887000	.	-	.	Parent=AAEL005493-RB
AaegL5_3	VEuPathDB	exon	59887059	59887424	.	-	.	Parent=AAEL005493-RB
AaegL5_3	VEuPathDB	exon	59887485	59887936	.	-	.	Parent=AAEL005493-RB
AaegL5_3	VEuPathDB	exon	59908374	59909064	.	-	.	Parent=AAEL005493-RB
AaegL5_3	VEuPathDB	CDS	59886763	59887000	.	-	1	Parent=AAEL005493-RB
AaegL5_3	VEuPathDB	CDS	59887059	59887424	.	-	1	Parent=AAEL005493-RB
AaegL5_3	VEuPathDB	CDS	59887485	59887936	.	-	0	Parent=AAEL005493-RB
AaegL5_3	VEuPathDB	CDS	59908374	59908397	.	-	0	Parent=AAEL005493-RB
AaegL5_3	VEuPathDB	mRNA	59914325	60121204	.	+	.	ID=AAEL005492-RB;geneID=AAEL005492
AaegL5_3	VEuPathDB	exon	59914325	59915372	.	+	.	Parent=AAEL005492-RB
AaegL5_3	VEuPathDB	exon	59988985	59989221	.	+	.	Parent=AAEL005492-RB
AaegL5_3	VEuPathDB	exon	60014271	60014501	.	+	.	Parent=AAEL005492-RB
AaegL5_3	VEuPathDB	exon	60099186	60099394	.	+	.	Parent=AAEL005492-RB
AaegL5_3	VEuPathDB	exon	60108242	60108766	.	+	.	Parent=AAEL005492-RB
AaegL5_3	VEuPathDB	exon	60117845	60118235	.	+	.	Parent=AAEL005492-RB
AaegL5_3	VEuPathDB	exon	60118304	60121204	.	+	.	Parent=AAEL005492-RB
AaegL5_3	VEuPathDB	CDS	59915358	59915372	.	+	0	Parent=AAEL005492-RB
AaegL5_3	VEuPathDB	CDS	59988985	59989221	.	+	0	Parent=AAEL005492-RB
AaegL5_3	VEuPathDB	CDS	60014271	60014501	.	+	0	Parent=AAEL005492-RB
AaegL5_3	VEuPathDB	CDS	60099186	60099394	.	+	0	Parent=AAEL005492-RB
AaegL5_3	VEuPathDB	CDS	60108242	60108766	.	+	1	Parent=AAEL005492-RB
AaegL5_3	VEuPathDB	CDS	60117845	60118235	.	+	1	Parent=AAEL005492-RB
AaegL5_3	VEuPathDB	CDS	60118304	60118738	.	+	0	Parent=AAEL005492-RB
AaegL5_3	VEuPathDB	mRNA	59964232	60121204	.	+	.	ID=AAEL005492-RC;geneID=AAEL005492
AaegL5_3	VEuPathDB	exon	59964232	59965552	.	+	.	Parent=AAEL005492-RC
AaegL5_3	VEuPathDB	exon	59988985	59989221	.	+	.	Parent=AAEL005492-RC
AaegL5_3	VEuPathDB	exon	60014271	60014501	.	+	.	Parent=AAEL005492-RC
AaegL5_3	VEuPathDB	exon	60099186	60099394	.	+	.	Parent=AAEL005492-RC
AaegL5_3	VEuPathDB	exon	60108242	60108766	.	+	.	Parent=AAEL005492-RC
AaegL5_3	VEuPathDB	exon	60117845	60118235	.	+	.	Parent=AAEL005492-RC
AaegL5_3	VEuPathDB	exon	60118304	60121204	.	+	.	Parent=AAEL005492-RC
AaegL5_3	VEuPathDB	CDS	59965496	59965552	.	+	0	Parent=AAEL005492-RC
AaegL5_3	VEuPathDB	CDS	59988985	59989221	.	+	0	Parent=AAEL005492-RC
AaegL5_3	VEuPathDB	CDS	60014271	60014501	.	+	0	Parent=AAEL005492-RC
AaegL5_3	VEuPathDB	CDS	60099186	60099394	.	+	0	Parent=AAEL005492-RC
AaegL5_3	VEuPathDB	CDS	60108242	60108766	.	+	1	Parent=AAEL005492-RC
AaegL5_3	VEuPathDB	CDS	60117845	60118235	.	+	1	Parent=AAEL005492-RC
AaegL5_3	VEuPathDB	CDS	60118304	60118738	.	+	0	Parent=AAEL005492-RC
AaegL5_3	VEuPathDB	mRNA	60032121	60121204	.	+	.	ID=AAEL005492-RD;geneID=AAEL005492
AaegL5_3	VEuPathDB	exon	60032121	60032325	.	+	.	Parent=AAEL005492-RD
AaegL5_3	VEuPathDB	exon	60099186	60099394	.	+	.	Parent=AAEL005492-RD
AaegL5_3	VEuPathDB	exon	60108242	60108766	.	+	.	Parent=AAEL005492-RD
AaegL5_3	VEuPathDB	exon	60117845	60118235	.	+	.	Parent=AAEL005492-RD
AaegL5_3	VEuPathDB	exon	60118304	60121204	.	+	.	Parent=AAEL005492-RD
AaegL5_3	VEuPathDB	CDS	60032251	60032325	.	+	0	Parent=AAEL005492-RD
AaegL5_3	VEuPathDB	CDS	60099186	60099394	.	+	0	Parent=AAEL005492-RD
AaegL5_3	VEuPathDB	CDS	60108242	60108766	.	+	1	Parent=AAEL005492-RD
AaegL5_3	VEuPathDB	CDS	60117845	60118235	.	+	1	Parent=AAEL005492-RD
AaegL5_3	VEuPathDB	CDS	60118304	60118738	.	+	0	Parent=AAEL005492-RD
AaegL5_3	VEuPathDB	mRNA	60130179	60182500	.	+	.	ID=AAEL005484-RA;geneID=AAEL005484
AaegL5_3	VEuPathDB	exon	60130179	60131133	.	+	.	Parent=AAEL005484-RA
AaegL5_3	VEuPathDB	exon	60178328	60178430	.	+	.	Parent=AAEL005484-RA
AaegL5_3	VEuPathDB	exon	60178493	60179221	.	+	.	Parent=AAEL005484-RA
AaegL5_3	VEuPathDB	exon	60181596	60181964	.	+	.	Parent=AAEL005484-RA
AaegL5_3	VEuPathDB	exon	60182034	60182500	.	+	.	Parent=AAEL005484-RA
AaegL5_3	VEuPathDB	CDS	60130883	60131133	.	+	0	Parent=AAEL005484-RA
AaegL5_3	VEuPathDB	CDS	60178328	60178430	.	+	1	Parent=AAEL005484-RA
AaegL5_3	VEuPathDB	CDS	60178493	60179221	.	+	0	Parent=AAEL005484-RA
AaegL5_3	VEuPathDB	CDS	60181596	60181964	.	+	0	Parent=AAEL005484-RA
AaegL5_3	VEuPathDB	CDS	60182034	60182102	.	+	0	Parent=AAEL005484-RA
AaegL5_3	VEuPathDB	mRNA	60177703	60182500	.	+	.	ID=AAEL005484-RB;geneID=AAEL005484
AaegL5_3	VEuPathDB	exon	60177703	60178019	.	+	.	Parent=AAEL005484-RB
AaegL5_3	VEuPathDB	exon	60178328	60178430	.	+	.	Parent=AAEL005484-RB
AaegL5_3	VEuPathDB	exon	60178493	60179221	.	+	.	Parent=AAEL005484-RB
AaegL5_3	VEuPathDB	exon	60181596	60181964	.	+	.	Parent=AAEL005484-RB
AaegL5_3	VEuPathDB	exon	60182034	60182500	.	+	.	Parent=AAEL005484-RB
AaegL5_3	VEuPathDB	CDS	60177820	60178019	.	+	0	Parent=AAEL005484-RB
AaegL5_3	VEuPathDB	CDS	60178328	60178430	.	+	1	Parent=AAEL005484-RB
AaegL5_3	VEuPathDB	CDS	60178493	60179221	.	+	0	Parent=AAEL005484-RB
AaegL5_3	VEuPathDB	CDS	60181596	60181964	.	+	0	Parent=AAEL005484-RB
AaegL5_3	VEuPathDB	CDS	60182034	60182102	.	+	0	Parent=AAEL005484-RB
AaegL5_3	VEuPathDB	mRNA	60195775	60264747	.	+	.	ID=AAEL005481-RB;geneID=AAEL005481
AaegL5_3	VEuPathDB	exon	60195775	60195932	.	+	.	Parent=AAEL005481-RB
AaegL5_3	VEuPathDB	exon	60227614	60228019	.	+	.	Parent=AAEL005481-RB
AaegL5_3	VEuPathDB	exon	60228085	60228247	.	+	.	Parent=AAEL005481-RB
AaegL5_3	VEuPathDB	exon	60236822	60236949	.	+	.	Parent=AAEL005481-RB
AaegL5_3	VEuPathDB	exon	60254203	60254371	.	+	.	Parent=AAEL005481-RB
AaegL5_3	VEuPathDB	exon	60255836	60255904	.	+	.	Parent=AAEL005481-RB
AaegL5_3	VEuPathDB	exon	60261939	60262034	.	+	.	Parent=AAEL005481-RB
AaegL5_3	VEuPathDB	exon	60262428	60264288	.	+	.	Parent=AAEL005481-RB
AaegL5_3	VEuPathDB	exon	60264349	60264747	.	+	.	Parent=AAEL005481-RB
AaegL5_3	VEuPathDB	CDS	60227661	60228019	.	+	0	Parent=AAEL005481-RB
AaegL5_3	VEuPathDB	CDS	60228085	60228247	.	+	1	Parent=AAEL005481-RB
AaegL5_3	VEuPathDB	CDS	60236822	60236949	.	+	0	Parent=AAEL005481-RB
AaegL5_3	VEuPathDB	CDS	60254203	60254371	.	+	1	Parent=AAEL005481-RB
AaegL5_3	VEuPathDB	CDS	60255836	60255904	.	+	0	Parent=AAEL005481-RB
AaegL5_3	VEuPathDB	CDS	60261939	60262034	.	+	0	Parent=AAEL005481-RB
AaegL5_3	VEuPathDB	CDS	60262428	60264288	.	+	0	Parent=AAEL005481-RB
AaegL5_3	VEuPathDB	CDS	60264349	60264485	.	+	2	Parent=AAEL005481-RB
AaegL5_3	VEuPathDB	mRNA	60195775	60264751	.	+	.	ID=AAEL005481-RC;geneID=AAEL005481
AaegL5_3	VEuPathDB	exon	60195775	60195995	.	+	.	Parent=AAEL005481-RC
AaegL5_3	VEuPathDB	exon	60227614	60228019	.	+	.	Parent=AAEL005481-RC
AaegL5_3	VEuPathDB	exon	60228085	60228247	.	+	.	Parent=AAEL005481-RC
AaegL5_3	VEuPathDB	exon	60236822	60236949	.	+	.	Parent=AAEL005481-RC
AaegL5_3	VEuPathDB	exon	60254203	60254371	.	+	.	Parent=AAEL005481-RC
AaegL5_3	VEuPathDB	exon	60255836	60255904	.	+	.	Parent=AAEL005481-RC
AaegL5_3	VEuPathDB	exon	60261939	60262034	.	+	.	Parent=AAEL005481-RC
AaegL5_3	VEuPathDB	exon	60262428	60264288	.	+	.	Parent=AAEL005481-RC
AaegL5_3	VEuPathDB	exon	60264349	60264751	.	+	.	Parent=AAEL005481-RC
AaegL5_3	VEuPathDB	CDS	60227661	60228019	.	+	0	Parent=AAEL005481-RC
AaegL5_3	VEuPathDB	CDS	60228085	60228247	.	+	1	Parent=AAEL005481-RC
AaegL5_3	VEuPathDB	CDS	60236822	60236949	.	+	0	Parent=AAEL005481-RC
AaegL5_3	VEuPathDB	CDS	60254203	60254371	.	+	1	Parent=AAEL005481-RC
AaegL5_3	VEuPathDB	CDS	60255836	60255904	.	+	0	Parent=AAEL005481-RC
AaegL5_3	VEuPathDB	CDS	60261939	60262034	.	+	0	Parent=AAEL005481-RC
AaegL5_3	VEuPathDB	CDS	60262428	60264288	.	+	0	Parent=AAEL005481-RC
AaegL5_3	VEuPathDB	CDS	60264349	60264485	.	+	2	Parent=AAEL005481-RC
AaegL5_3	VEuPathDB	mRNA	60195776	60264747	.	+	.	ID=AAEL005481-RD;geneID=AAEL005481
AaegL5_3	VEuPathDB	exon	60195776	60195995	.	+	.	Parent=AAEL005481-RD
AaegL5_3	VEuPathDB	exon	60227614	60228019	.	+	.	Parent=AAEL005481-RD
AaegL5_3	VEuPathDB	exon	60228085	60228247	.	+	.	Parent=AAEL005481-RD
AaegL5_3	VEuPathDB	exon	60236822	60236949	.	+	.	Parent=AAEL005481-RD
AaegL5_3	VEuPathDB	exon	60254203	60254371	.	+	.	Parent=AAEL005481-RD
AaegL5_3	VEuPathDB	exon	60261939	60262034	.	+	.	Parent=AAEL005481-RD
AaegL5_3	VEuPathDB	exon	60262428	60264288	.	+	.	Parent=AAEL005481-RD
AaegL5_3	VEuPathDB	exon	60264349	60264747	.	+	.	Parent=AAEL005481-RD
AaegL5_3	VEuPathDB	CDS	60227661	60228019	.	+	0	Parent=AAEL005481-RD
AaegL5_3	VEuPathDB	CDS	60228085	60228247	.	+	1	Parent=AAEL005481-RD
AaegL5_3	VEuPathDB	CDS	60236822	60236949	.	+	0	Parent=AAEL005481-RD
AaegL5_3	VEuPathDB	CDS	60254203	60254371	.	+	1	Parent=AAEL005481-RD
AaegL5_3	VEuPathDB	CDS	60261939	60262034	.	+	0	Parent=AAEL005481-RD
AaegL5_3	VEuPathDB	CDS	60262428	60264288	.	+	0	Parent=AAEL005481-RD
AaegL5_3	VEuPathDB	CDS	60264349	60264485	.	+	2	Parent=AAEL005481-RD
AaegL5_3	VEuPathDB	mRNA	60236747	60264747	.	+	.	ID=AAEL005481-RE;geneID=AAEL005481
AaegL5_3	VEuPathDB	exon	60236747	60236765	.	+	.	Parent=AAEL005481-RE
AaegL5_3	VEuPathDB	exon	60236822	60236949	.	+	.	Parent=AAEL005481-RE
AaegL5_3	VEuPathDB	exon	60254203	60254371	.	+	.	Parent=AAEL005481-RE
AaegL5_3	VEuPathDB	exon	60255836	60255904	.	+	.	Parent=AAEL005481-RE
AaegL5_3	VEuPathDB	exon	60261939	60262034	.	+	.	Parent=AAEL005481-RE
AaegL5_3	VEuPathDB	exon	60262428	60264288	.	+	.	Parent=AAEL005481-RE
AaegL5_3	VEuPathDB	exon	60264349	60264747	.	+	.	Parent=AAEL005481-RE
AaegL5_3	VEuPathDB	CDS	60236900	60236949	.	+	0	Parent=AAEL005481-RE
AaegL5_3	VEuPathDB	CDS	60254203	60254371	.	+	1	Parent=AAEL005481-RE
AaegL5_3	VEuPathDB	CDS	60255836	60255904	.	+	0	Parent=AAEL005481-RE
AaegL5_3	VEuPathDB	CDS	60261939	60262034	.	+	0	Parent=AAEL005481-RE
AaegL5_3	VEuPathDB	CDS	60262428	60264288	.	+	0	Parent=AAEL005481-RE
AaegL5_3	VEuPathDB	CDS	60264349	60264485	.	+	2	Parent=AAEL005481-RE
AaegL5_3	VEuPathDB	mRNA	60242787	60264747	.	+	.	ID=AAEL005481-RA;geneID=AAEL005481
AaegL5_3	VEuPathDB	exon	60242787	60243312	.	+	.	Parent=AAEL005481-RA
AaegL5_3	VEuPathDB	exon	60254203	60254371	.	+	.	Parent=AAEL005481-RA
AaegL5_3	VEuPathDB	exon	60261939	60262034	.	+	.	Parent=AAEL005481-RA
AaegL5_3	VEuPathDB	exon	60262428	60264288	.	+	.	Parent=AAEL005481-RA
AaegL5_3	VEuPathDB	exon	60264349	60264747	.	+	.	Parent=AAEL005481-RA
AaegL5_3	VEuPathDB	CDS	60254273	60254371	.	+	0	Parent=AAEL005481-RA
AaegL5_3	VEuPathDB	CDS	60261939	60262034	.	+	0	Parent=AAEL005481-RA
AaegL5_3	VEuPathDB	CDS	60262428	60264288	.	+	0	Parent=AAEL005481-RA
AaegL5_3	VEuPathDB	CDS	60264349	60264485	.	+	2	Parent=AAEL005481-RA
AaegL5_3	VEuPathDB	mRNA	60289189	60399015	.	-	.	ID=AAEL005485-RB;geneID=AAEL005485
AaegL5_3	VEuPathDB	exon	60289189	60290225	.	-	.	Parent=AAEL005485-RB
AaegL5_3	VEuPathDB	exon	60290482	60290599	.	-	.	Parent=AAEL005485-RB
AaegL5_3	VEuPathDB	exon	60290660	60291041	.	-	.	Parent=AAEL005485-RB
AaegL5_3	VEuPathDB	exon	60307027	60307592	.	-	.	Parent=AAEL005485-RB
AaegL5_3	VEuPathDB	exon	60314667	60314813	.	-	.	Parent=AAEL005485-RB
AaegL5_3	VEuPathDB	exon	60349595	60349708	.	-	.	Parent=AAEL005485-RB
AaegL5_3	VEuPathDB	exon	60350251	60350352	.	-	.	Parent=AAEL005485-RB
AaegL5_3	VEuPathDB	exon	60350454	60350797	.	-	.	Parent=AAEL005485-RB
AaegL5_3	VEuPathDB	exon	60350877	60350987	.	-	.	Parent=AAEL005485-RB
AaegL5_3	VEuPathDB	exon	60351333	60351470	.	-	.	Parent=AAEL005485-RB
AaegL5_3	VEuPathDB	exon	60369462	60369627	.	-	.	Parent=AAEL005485-RB
AaegL5_3	VEuPathDB	exon	60382156	60382453	.	-	.	Parent=AAEL005485-RB
AaegL5_3	VEuPathDB	exon	60398946	60399015	.	-	.	Parent=AAEL005485-RB
AaegL5_3	VEuPathDB	CDS	60289698	60290225	.	-	0	Parent=AAEL005485-RB
AaegL5_3	VEuPathDB	CDS	60290482	60290599	.	-	1	Parent=AAEL005485-RB
AaegL5_3	VEuPathDB	CDS	60290660	60291041	.	-	2	Parent=AAEL005485-RB
AaegL5_3	VEuPathDB	CDS	60307027	60307592	.	-	1	Parent=AAEL005485-RB
AaegL5_3	VEuPathDB	CDS	60314667	60314813	.	-	1	Parent=AAEL005485-RB
AaegL5_3	VEuPathDB	CDS	60349595	60349708	.	-	1	Parent=AAEL005485-RB
AaegL5_3	VEuPathDB	CDS	60350251	60350352	.	-	1	Parent=AAEL005485-RB
AaegL5_3	VEuPathDB	CDS	60350454	60350797	.	-	0	Parent=AAEL005485-RB
AaegL5_3	VEuPathDB	CDS	60350877	60350987	.	-	0	Parent=AAEL005485-RB
AaegL5_3	VEuPathDB	CDS	60351333	60351470	.	-	0	Parent=AAEL005485-RB
AaegL5_3	VEuPathDB	CDS	60369462	60369627	.	-	1	Parent=AAEL005485-RB
AaegL5_3	VEuPathDB	CDS	60382156	60382453	.	-	2	Parent=AAEL005485-RB
AaegL5_3	VEuPathDB	CDS	60398946	60399015	.	-	0	Parent=AAEL005485-RB
AaegL5_3	VEuPathDB	mRNA	60299417	60306981	.	+	.	ID=AAEL005483-RA;geneID=AAEL005483
AaegL5_3	VEuPathDB	exon	60299417	60299715	.	+	.	Parent=AAEL005483-RA
AaegL5_3	VEuPathDB	exon	60306360	60306981	.	+	.	Parent=AAEL005483-RA
AaegL5_3	VEuPathDB	CDS	60299704	60299715	.	+	0	Parent=AAEL005483-RA
AaegL5_3	VEuPathDB	CDS	60306360	60306890	.	+	0	Parent=AAEL005483-RA
AaegL5_3	VEuPathDB	lnc_RNA	60399180	60400917	.	-	.	ID=AAEL022797-RA;geneID=AAEL022797
AaegL5_3	VEuPathDB	exon	60399180	60399475	.	-	.	Parent=AAEL022797-RA
AaegL5_3	VEuPathDB	exon	60400254	60400917	.	-	.	Parent=AAEL022797-RA
AaegL5_3	VEuPathDB	mRNA	60506746	60548900	.	-	.	ID=Gr31_transcript;geneID=Gr31
AaegL5_3	VEuPathDB	exon	60506746	60506811	.	-	.	Parent=Gr31_transcript
AaegL5_3	VEuPathDB	exon	60541870	60541956	.	-	.	Parent=Gr31_transcript
AaegL5_3	VEuPathDB	exon	60546619	60546687	.	-	.	Parent=Gr31_transcript
AaegL5_3	VEuPathDB	exon	60546808	60546987	.	-	.	Parent=Gr31_transcript
AaegL5_3	VEuPathDB	exon	60548073	60548214	.	-	.	Parent=Gr31_transcript
AaegL5_3	VEuPathDB	exon	60548269	60548900	.	-	.	Parent=Gr31_transcript
AaegL5_3	VEuPathDB	CDS	60506746	60506811	.	-	0	Parent=Gr31_transcript
AaegL5_3	VEuPathDB	CDS	60541870	60541956	.	-	0	Parent=Gr31_transcript
AaegL5_3	VEuPathDB	CDS	60546619	60546687	.	-	0	Parent=Gr31_transcript
AaegL5_3	VEuPathDB	CDS	60546808	60546987	.	-	0	Parent=Gr31_transcript
AaegL5_3	VEuPathDB	CDS	60548073	60548214	.	-	1	Parent=Gr31_transcript
AaegL5_3	VEuPathDB	CDS	60548269	60548900	.	-	0	Parent=Gr31_transcript
AaegL5_3	VEuPathDB	mRNA	60523861	60524867	.	-	.	ID=AAEL007942-RA;geneID=AAEL007942
AaegL5_3	VEuPathDB	exon	60523861	60524101	.	-	.	Parent=AAEL007942-RA
AaegL5_3	VEuPathDB	exon	60524158	60524867	.	-	.	Parent=AAEL007942-RA
AaegL5_3	VEuPathDB	CDS	60523960	60524101	.	-	1	Parent=AAEL007942-RA
AaegL5_3	VEuPathDB	CDS	60524158	60524831	.	-	0	Parent=AAEL007942-RA
AaegL5_3	VEuPathDB	mRNA	60609750	60653995	.	-	.	ID=Gr77_transcript;geneID=Gr77
AaegL5_3	VEuPathDB	exon	60609750	60610058	.	-	.	Parent=Gr77_transcript
AaegL5_3	VEuPathDB	exon	60618836	60618922	.	-	.	Parent=Gr77_transcript
AaegL5_3	VEuPathDB	exon	60625509	60625580	.	-	.	Parent=Gr77_transcript
AaegL5_3	VEuPathDB	exon	60625684	60625866	.	-	.	Parent=Gr77_transcript
AaegL5_3	VEuPathDB	exon	60637424	60637553	.	-	.	Parent=Gr77_transcript
AaegL5_3	VEuPathDB	exon	60637629	60637912	.	-	.	Parent=Gr77_transcript
AaegL5_3	VEuPathDB	exon	60638416	60638876	.	-	.	Parent=Gr77_transcript
AaegL5_3	VEuPathDB	exon	60653888	60653995	.	-	.	Parent=Gr77_transcript
AaegL5_3	VEuPathDB	CDS	60609924	60610058	.	-	0	Parent=Gr77_transcript
AaegL5_3	VEuPathDB	CDS	60618836	60618922	.	-	0	Parent=Gr77_transcript
AaegL5_3	VEuPathDB	CDS	60625509	60625580	.	-	0	Parent=Gr77_transcript
AaegL5_3	VEuPathDB	CDS	60625684	60625866	.	-	0	Parent=Gr77_transcript
AaegL5_3	VEuPathDB	CDS	60637424	60637553	.	-	1	Parent=Gr77_transcript
AaegL5_3	VEuPathDB	CDS	60637629	60637912	.	-	0	Parent=Gr77_transcript
AaegL5_3	VEuPathDB	CDS	60638416	60638820	.	-	0	Parent=Gr77_transcript
AaegL5_3	VEuPathDB	mRNA	60756808	60758086	.	-	.	ID=AAEL007941-RA;geneID=AAEL007941
AaegL5_3	VEuPathDB	exon	60756808	60756977	.	-	.	Parent=AAEL007941-RA
AaegL5_3	VEuPathDB	exon	60757033	60757192	.	-	.	Parent=AAEL007941-RA
AaegL5_3	VEuPathDB	exon	60757259	60758086	.	-	.	Parent=AAEL007941-RA
AaegL5_3	VEuPathDB	CDS	60756938	60756977	.	-	1	Parent=AAEL007941-RA
AaegL5_3	VEuPathDB	CDS	60757033	60757192	.	-	2	Parent=AAEL007941-RA
AaegL5_3	VEuPathDB	CDS	60757259	60758057	.	-	0	Parent=AAEL007941-RA
AaegL5_3	VEuPathDB	mRNA	60783592	60793716	.	+	.	ID=Gr62_transcript;geneID=Gr62
AaegL5_3	VEuPathDB	exon	60783592	60783945	.	+	.	Parent=Gr62_transcript
AaegL5_3	VEuPathDB	exon	60784015	60784271	.	+	.	Parent=Gr62_transcript
AaegL5_3	VEuPathDB	exon	60784987	60785161	.	+	.	Parent=Gr62_transcript
AaegL5_3	VEuPathDB	exon	60785217	60785396	.	+	.	Parent=Gr62_transcript
AaegL5_3	VEuPathDB	exon	60786078	60786146	.	+	.	Parent=Gr62_transcript
AaegL5_3	VEuPathDB	exon	60793460	60793546	.	+	.	Parent=Gr62_transcript
AaegL5_3	VEuPathDB	exon	60793612	60793716	.	+	.	Parent=Gr62_transcript
AaegL5_3	VEuPathDB	CDS	60783592	60783945	.	+	0	Parent=Gr62_transcript
AaegL5_3	VEuPathDB	CDS	60784015	60784271	.	+	0	Parent=Gr62_transcript
AaegL5_3	VEuPathDB	CDS	60784987	60785161	.	+	1	Parent=Gr62_transcript
AaegL5_3	VEuPathDB	CDS	60785217	60785396	.	+	0	Parent=Gr62_transcript
AaegL5_3	VEuPathDB	CDS	60786078	60786146	.	+	0	Parent=Gr62_transcript
AaegL5_3	VEuPathDB	CDS	60793460	60793546	.	+	0	Parent=Gr62_transcript
AaegL5_3	VEuPathDB	CDS	60793612	60793716	.	+	0	Parent=Gr62_transcript
AaegL5_3	VEuPathDB	mRNA	60806286	60832971	.	+	.	ID=Gr61a_transcript;geneID=Gr61
AaegL5_3	VEuPathDB	exon	60806286	60806729	.	+	.	Parent=Gr61a_transcript
AaegL5_3	VEuPathDB	exon	60806788	60807035	.	+	.	Parent=Gr61a_transcript
AaegL5_3	VEuPathDB	exon	60807106	60807280	.	+	.	Parent=Gr61a_transcript
AaegL5_3	VEuPathDB	exon	60832139	60832318	.	+	.	Parent=Gr61a_transcript
AaegL5_3	VEuPathDB	exon	60832381	60832452	.	+	.	Parent=Gr61a_transcript
AaegL5_3	VEuPathDB	exon	60832564	60832650	.	+	.	Parent=Gr61a_transcript
AaegL5_3	VEuPathDB	exon	60832728	60832971	.	+	.	Parent=Gr61a_transcript
AaegL5_3	VEuPathDB	CDS	60806379	60806729	.	+	0	Parent=Gr61a_transcript
AaegL5_3	VEuPathDB	CDS	60806788	60807035	.	+	0	Parent=Gr61a_transcript
AaegL5_3	VEuPathDB	CDS	60807106	60807280	.	+	1	Parent=Gr61a_transcript
AaegL5_3	VEuPathDB	CDS	60832139	60832318	.	+	0	Parent=Gr61a_transcript
AaegL5_3	VEuPathDB	CDS	60832381	60832452	.	+	0	Parent=Gr61a_transcript
AaegL5_3	VEuPathDB	CDS	60832564	60832650	.	+	0	Parent=Gr61a_transcript
AaegL5_3	VEuPathDB	CDS	60832728	60832826	.	+	0	Parent=Gr61a_transcript
AaegL5_3	VEuPathDB	mRNA	60807667	60832970	.	+	.	ID=Gr61b_transcript;geneID=Gr61
AaegL5_3	VEuPathDB	exon	60807667	60808023	.	+	.	Parent=Gr61b_transcript
AaegL5_3	VEuPathDB	exon	60808074	60808324	.	+	.	Parent=Gr61b_transcript
AaegL5_3	VEuPathDB	exon	60808391	60808556	.	+	.	Parent=Gr61b_transcript
AaegL5_3	VEuPathDB	exon	60832139	60832318	.	+	.	Parent=Gr61b_transcript
AaegL5_3	VEuPathDB	exon	60832381	60832452	.	+	.	Parent=Gr61b_transcript
AaegL5_3	VEuPathDB	exon	60832564	60832650	.	+	.	Parent=Gr61b_transcript
AaegL5_3	VEuPathDB	exon	60832728	60832970	.	+	.	Parent=Gr61b_transcript
AaegL5_3	VEuPathDB	CDS	60807667	60808023	.	+	0	Parent=Gr61b_transcript
AaegL5_3	VEuPathDB	CDS	60808074	60808324	.	+	0	Parent=Gr61b_transcript
AaegL5_3	VEuPathDB	CDS	60808391	60808556	.	+	1	Parent=Gr61b_transcript
AaegL5_3	VEuPathDB	CDS	60832139	60832318	.	+	0	Parent=Gr61b_transcript
AaegL5_3	VEuPathDB	CDS	60832381	60832452	.	+	0	Parent=Gr61b_transcript
AaegL5_3	VEuPathDB	CDS	60832564	60832650	.	+	0	Parent=Gr61b_transcript
AaegL5_3	VEuPathDB	CDS	60832728	60832826	.	+	0	Parent=Gr61b_transcript
AaegL5_3	VEuPathDB	mRNA	60817666	60832970	.	+	.	ID=Gr61c_transcript;geneID=Gr61
AaegL5_3	VEuPathDB	exon	60817666	60818016	.	+	.	Parent=Gr61c_transcript
AaegL5_3	VEuPathDB	exon	60818073	60818320	.	+	.	Parent=Gr61c_transcript
AaegL5_3	VEuPathDB	exon	60818379	60818541	.	+	.	Parent=Gr61c_transcript
AaegL5_3	VEuPathDB	exon	60832139	60832318	.	+	.	Parent=Gr61c_transcript
AaegL5_3	VEuPathDB	exon	60832381	60832452	.	+	.	Parent=Gr61c_transcript
AaegL5_3	VEuPathDB	exon	60832564	60832650	.	+	.	Parent=Gr61c_transcript
AaegL5_3	VEuPathDB	exon	60832728	60832970	.	+	.	Parent=Gr61c_transcript
AaegL5_3	VEuPathDB	CDS	60817666	60818016	.	+	0	Parent=Gr61c_transcript
AaegL5_3	VEuPathDB	CDS	60818073	60818320	.	+	0	Parent=Gr61c_transcript
AaegL5_3	VEuPathDB	CDS	60818379	60818541	.	+	1	Parent=Gr61c_transcript
AaegL5_3	VEuPathDB	CDS	60832139	60832318	.	+	0	Parent=Gr61c_transcript
AaegL5_3	VEuPathDB	CDS	60832381	60832452	.	+	0	Parent=Gr61c_transcript
AaegL5_3	VEuPathDB	CDS	60832564	60832650	.	+	0	Parent=Gr61c_transcript
AaegL5_3	VEuPathDB	CDS	60832728	60832826	.	+	0	Parent=Gr61c_transcript
AaegL5_3	VEuPathDB	mRNA	60843859	60849811	.	-	.	ID=Gr60d_transcript;geneID=Gr60
AaegL5_3	VEuPathDB	exon	60843859	60844067	.	-	.	Parent=Gr60d_transcript
AaegL5_3	VEuPathDB	exon	60844124	60844210	.	-	.	Parent=Gr60d_transcript
AaegL5_3	VEuPathDB	exon	60844280	60844348	.	-	.	Parent=Gr60d_transcript
AaegL5_3	VEuPathDB	exon	60844410	60844589	.	-	.	Parent=Gr60d_transcript
AaegL5_3	VEuPathDB	exon	60844650	60844821	.	-	.	Parent=Gr60d_transcript
AaegL5_3	VEuPathDB	exon	60845445	60845692	.	-	.	Parent=Gr60d_transcript
AaegL5_3	VEuPathDB	exon	60849420	60849811	.	-	.	Parent=Gr60d_transcript
AaegL5_3	VEuPathDB	CDS	60843966	60844067	.	-	0	Parent=Gr60d_transcript
AaegL5_3	VEuPathDB	CDS	60844124	60844210	.	-	0	Parent=Gr60d_transcript
AaegL5_3	VEuPathDB	CDS	60844280	60844348	.	-	0	Parent=Gr60d_transcript
AaegL5_3	VEuPathDB	CDS	60844410	60844589	.	-	0	Parent=Gr60d_transcript
AaegL5_3	VEuPathDB	CDS	60844650	60844821	.	-	1	Parent=Gr60d_transcript
AaegL5_3	VEuPathDB	CDS	60845445	60845692	.	-	0	Parent=Gr60d_transcript
AaegL5_3	VEuPathDB	CDS	60849420	60849770	.	-	0	Parent=Gr60d_transcript
AaegL5_3	VEuPathDB	mRNA	60843859	60851016	.	-	.	ID=Gr60c_transcript;geneID=Gr60
AaegL5_3	VEuPathDB	exon	60843859	60844067	.	-	.	Parent=Gr60c_transcript
AaegL5_3	VEuPathDB	exon	60844124	60844210	.	-	.	Parent=Gr60c_transcript
AaegL5_3	VEuPathDB	exon	60844280	60844348	.	-	.	Parent=Gr60c_transcript
AaegL5_3	VEuPathDB	exon	60844410	60844589	.	-	.	Parent=Gr60c_transcript
AaegL5_3	VEuPathDB	exon	60844650	60844821	.	-	.	Parent=Gr60c_transcript
AaegL5_3	VEuPathDB	exon	60850273	60850529	.	-	.	Parent=Gr60c_transcript
AaegL5_3	VEuPathDB	exon	60850582	60851016	.	-	.	Parent=Gr60c_transcript
AaegL5_3	VEuPathDB	CDS	60843966	60844067	.	-	0	Parent=Gr60c_transcript
AaegL5_3	VEuPathDB	CDS	60844124	60844210	.	-	0	Parent=Gr60c_transcript
AaegL5_3	VEuPathDB	CDS	60844280	60844348	.	-	0	Parent=Gr60c_transcript
AaegL5_3	VEuPathDB	CDS	60844410	60844589	.	-	0	Parent=Gr60c_transcript
AaegL5_3	VEuPathDB	CDS	60844650	60844821	.	-	1	Parent=Gr60c_transcript
AaegL5_3	VEuPathDB	CDS	60850273	60850529	.	-	0	Parent=Gr60c_transcript
AaegL5_3	VEuPathDB	CDS	60850582	60851016	.	-	0	Parent=Gr60c_transcript
AaegL5_3	VEuPathDB	mRNA	60843859	60852234	.	-	.	ID=Gr60b_transcript;geneID=Gr60
AaegL5_3	VEuPathDB	exon	60843859	60844067	.	-	.	Parent=Gr60b_transcript
AaegL5_3	VEuPathDB	exon	60844124	60844210	.	-	.	Parent=Gr60b_transcript
AaegL5_3	VEuPathDB	exon	60844280	60844348	.	-	.	Parent=Gr60b_transcript
AaegL5_3	VEuPathDB	exon	60844410	60844589	.	-	.	Parent=Gr60b_transcript
AaegL5_3	VEuPathDB	exon	60844650	60844821	.	-	.	Parent=Gr60b_transcript
AaegL5_3	VEuPathDB	exon	60851512	60851762	.	-	.	Parent=Gr60b_transcript
AaegL5_3	VEuPathDB	exon	60851824	60852234	.	-	.	Parent=Gr60b_transcript
AaegL5_3	VEuPathDB	CDS	60843966	60844067	.	-	0	Parent=Gr60b_transcript
AaegL5_3	VEuPathDB	CDS	60844124	60844210	.	-	0	Parent=Gr60b_transcript
AaegL5_3	VEuPathDB	CDS	60844280	60844348	.	-	0	Parent=Gr60b_transcript
AaegL5_3	VEuPathDB	CDS	60844410	60844589	.	-	0	Parent=Gr60b_transcript
AaegL5_3	VEuPathDB	CDS	60844650	60844821	.	-	1	Parent=Gr60b_transcript
AaegL5_3	VEuPathDB	CDS	60851512	60851762	.	-	0	Parent=Gr60b_transcript
AaegL5_3	VEuPathDB	CDS	60851824	60852234	.	-	0	Parent=Gr60b_transcript
AaegL5_3	VEuPathDB	mRNA	60843880	60856158	.	-	.	ID=Gr60a_transcript;geneID=Gr60
AaegL5_3	VEuPathDB	exon	60843880	60844067	.	-	.	Parent=Gr60a_transcript
AaegL5_3	VEuPathDB	exon	60844124	60844210	.	-	.	Parent=Gr60a_transcript
AaegL5_3	VEuPathDB	exon	60844280	60844348	.	-	.	Parent=Gr60a_transcript
AaegL5_3	VEuPathDB	exon	60844410	60844589	.	-	.	Parent=Gr60a_transcript
AaegL5_3	VEuPathDB	exon	60844650	60844821	.	-	.	Parent=Gr60a_transcript
AaegL5_3	VEuPathDB	exon	60855491	60855747	.	-	.	Parent=Gr60a_transcript
AaegL5_3	VEuPathDB	exon	60855802	60856158	.	-	.	Parent=Gr60a_transcript
AaegL5_3	VEuPathDB	CDS	60843966	60844067	.	-	0	Parent=Gr60a_transcript
AaegL5_3	VEuPathDB	CDS	60844124	60844210	.	-	0	Parent=Gr60a_transcript
AaegL5_3	VEuPathDB	CDS	60844280	60844348	.	-	0	Parent=Gr60a_transcript
AaegL5_3	VEuPathDB	CDS	60844410	60844589	.	-	0	Parent=Gr60a_transcript
AaegL5_3	VEuPathDB	CDS	60844650	60844821	.	-	1	Parent=Gr60a_transcript
AaegL5_3	VEuPathDB	CDS	60855491	60855747	.	-	0	Parent=Gr60a_transcript
AaegL5_3	VEuPathDB	CDS	60855802	60856158	.	-	0	Parent=Gr60a_transcript
AaegL5_3	VEuPathDB	mRNA	60870607	60880321	.	-	.	ID=Gr20m_transcript;geneID=Gr20
AaegL5_3	VEuPathDB	exon	60870607	60870977	.	-	.	Parent=Gr20m_transcript
AaegL5_3	VEuPathDB	exon	60871041	60871127	.	-	.	Parent=Gr20m_transcript
AaegL5_3	VEuPathDB	exon	60871197	60871265	.	-	.	Parent=Gr20m_transcript
AaegL5_3	VEuPathDB	exon	60871341	60871520	.	-	.	Parent=Gr20m_transcript
AaegL5_3	VEuPathDB	exon	60879349	60879520	.	-	.	Parent=Gr20m_transcript
AaegL5_3	VEuPathDB	exon	60879611	60879858	.	-	.	Parent=Gr20m_transcript
AaegL5_3	VEuPathDB	exon	60879920	60880321	.	-	.	Parent=Gr20m_transcript
AaegL5_3	VEuPathDB	CDS	60870870	60870977	.	-	0	Parent=Gr20m_transcript
AaegL5_3	VEuPathDB	CDS	60871041	60871127	.	-	0	Parent=Gr20m_transcript
AaegL5_3	VEuPathDB	CDS	60871197	60871265	.	-	0	Parent=Gr20m_transcript
AaegL5_3	VEuPathDB	CDS	60871341	60871520	.	-	0	Parent=Gr20m_transcript
AaegL5_3	VEuPathDB	CDS	60879349	60879520	.	-	1	Parent=Gr20m_transcript
AaegL5_3	VEuPathDB	CDS	60879611	60879858	.	-	0	Parent=Gr20m_transcript
AaegL5_3	VEuPathDB	CDS	60879920	60880321	.	-	0	Parent=Gr20m_transcript
AaegL5_3	VEuPathDB	mRNA	60870607	60881117	.	-	.	ID=Gr20l_transcript;geneID=Gr20
AaegL5_3	VEuPathDB	exon	60870607	60870977	.	-	.	Parent=Gr20l_transcript
AaegL5_3	VEuPathDB	exon	60871041	60871127	.	-	.	Parent=Gr20l_transcript
AaegL5_3	VEuPathDB	exon	60871197	60871265	.	-	.	Parent=Gr20l_transcript
AaegL5_3	VEuPathDB	exon	60871341	60871520	.	-	.	Parent=Gr20l_transcript
AaegL5_3	VEuPathDB	exon	60879349	60879520	.	-	.	Parent=Gr20l_transcript
AaegL5_3	VEuPathDB	exon	60880432	60880688	.	-	.	Parent=Gr20l_transcript
AaegL5_3	VEuPathDB	exon	60880748	60881117	.	-	.	Parent=Gr20l_transcript
AaegL5_3	VEuPathDB	CDS	60870870	60870977	.	-	0	Parent=Gr20l_transcript
AaegL5_3	VEuPathDB	CDS	60871041	60871127	.	-	0	Parent=Gr20l_transcript
AaegL5_3	VEuPathDB	CDS	60871197	60871265	.	-	0	Parent=Gr20l_transcript
AaegL5_3	VEuPathDB	CDS	60871341	60871520	.	-	0	Parent=Gr20l_transcript
AaegL5_3	VEuPathDB	CDS	60879349	60879520	.	-	1	Parent=Gr20l_transcript
AaegL5_3	VEuPathDB	CDS	60880432	60880688	.	-	0	Parent=Gr20l_transcript
AaegL5_3	VEuPathDB	CDS	60880748	60881089	.	-	0	Parent=Gr20l_transcript
AaegL5_3	VEuPathDB	mRNA	60870607	60889886	.	-	.	ID=Gr20k_transcript;geneID=Gr20
AaegL5_3	VEuPathDB	exon	60870607	60870977	.	-	.	Parent=Gr20k_transcript
AaegL5_3	VEuPathDB	exon	60871041	60871127	.	-	.	Parent=Gr20k_transcript
AaegL5_3	VEuPathDB	exon	60871197	60871265	.	-	.	Parent=Gr20k_transcript
AaegL5_3	VEuPathDB	exon	60871341	60871520	.	-	.	Parent=Gr20k_transcript
AaegL5_3	VEuPathDB	exon	60879349	60879520	.	-	.	Parent=Gr20k_transcript
AaegL5_3	VEuPathDB	exon	60889255	60889886	.	-	.	Parent=Gr20k_transcript
AaegL5_3	VEuPathDB	CDS	60870870	60870977	.	-	0	Parent=Gr20k_transcript
AaegL5_3	VEuPathDB	CDS	60871041	60871127	.	-	0	Parent=Gr20k_transcript
AaegL5_3	VEuPathDB	CDS	60871197	60871265	.	-	0	Parent=Gr20k_transcript
AaegL5_3	VEuPathDB	CDS	60871341	60871520	.	-	0	Parent=Gr20k_transcript
AaegL5_3	VEuPathDB	CDS	60879349	60879520	.	-	1	Parent=Gr20k_transcript
AaegL5_3	VEuPathDB	CDS	60889255	60889886	.	-	0	Parent=Gr20k_transcript
AaegL5_3	VEuPathDB	mRNA	60870607	60899793	.	-	.	ID=Gr20j_transcript;geneID=Gr20
AaegL5_3	VEuPathDB	exon	60870607	60870977	.	-	.	Parent=Gr20j_transcript
AaegL5_3	VEuPathDB	exon	60871041	60871127	.	-	.	Parent=Gr20j_transcript
AaegL5_3	VEuPathDB	exon	60871197	60871265	.	-	.	Parent=Gr20j_transcript
AaegL5_3	VEuPathDB	exon	60871341	60871520	.	-	.	Parent=Gr20j_transcript
AaegL5_3	VEuPathDB	exon	60879349	60879520	.	-	.	Parent=Gr20j_transcript
AaegL5_3	VEuPathDB	exon	60899165	60899793	.	-	.	Parent=Gr20j_transcript
AaegL5_3	VEuPathDB	CDS	60870870	60870977	.	-	0	Parent=Gr20j_transcript
AaegL5_3	VEuPathDB	CDS	60871041	60871127	.	-	0	Parent=Gr20j_transcript
AaegL5_3	VEuPathDB	CDS	60871197	60871265	.	-	0	Parent=Gr20j_transcript
AaegL5_3	VEuPathDB	CDS	60871341	60871520	.	-	0	Parent=Gr20j_transcript
AaegL5_3	VEuPathDB	CDS	60879349	60879520	.	-	1	Parent=Gr20j_transcript
AaegL5_3	VEuPathDB	CDS	60899165	60899793	.	-	0	Parent=Gr20j_transcript
AaegL5_3	VEuPathDB	mRNA	60870607	60914157	.	-	.	ID=Gr20i_transcript;geneID=Gr20
AaegL5_3	VEuPathDB	exon	60870607	60870977	.	-	.	Parent=Gr20i_transcript
AaegL5_3	VEuPathDB	exon	60871041	60871127	.	-	.	Parent=Gr20i_transcript
AaegL5_3	VEuPathDB	exon	60871197	60871265	.	-	.	Parent=Gr20i_transcript
AaegL5_3	VEuPathDB	exon	60871341	60871520	.	-	.	Parent=Gr20i_transcript
AaegL5_3	VEuPathDB	exon	60879349	60879520	.	-	.	Parent=Gr20i_transcript
AaegL5_3	VEuPathDB	exon	60913490	60914157	.	-	.	Parent=Gr20i_transcript
AaegL5_3	VEuPathDB	CDS	60870870	60870977	.	-	0	Parent=Gr20i_transcript
AaegL5_3	VEuPathDB	CDS	60871041	60871127	.	-	0	Parent=Gr20i_transcript
AaegL5_3	VEuPathDB	CDS	60871197	60871265	.	-	0	Parent=Gr20i_transcript
AaegL5_3	VEuPathDB	CDS	60871341	60871520	.	-	0	Parent=Gr20i_transcript
AaegL5_3	VEuPathDB	CDS	60879349	60879520	.	-	1	Parent=Gr20i_transcript
AaegL5_3	VEuPathDB	CDS	60913490	60914157	.	-	0	Parent=Gr20i_transcript
AaegL5_3	VEuPathDB	mRNA	60870607	60931891	.	-	.	ID=Gr20h_transcript;geneID=Gr20
AaegL5_3	VEuPathDB	exon	60870607	60870977	.	-	.	Parent=Gr20h_transcript
AaegL5_3	VEuPathDB	exon	60871041	60871127	.	-	.	Parent=Gr20h_transcript
AaegL5_3	VEuPathDB	exon	60871197	60871265	.	-	.	Parent=Gr20h_transcript
AaegL5_3	VEuPathDB	exon	60871341	60871520	.	-	.	Parent=Gr20h_transcript
AaegL5_3	VEuPathDB	exon	60879349	60879520	.	-	.	Parent=Gr20h_transcript
AaegL5_3	VEuPathDB	exon	60931216	60931891	.	-	.	Parent=Gr20h_transcript
AaegL5_3	VEuPathDB	CDS	60870870	60870977	.	-	0	Parent=Gr20h_transcript
AaegL5_3	VEuPathDB	CDS	60871041	60871127	.	-	0	Parent=Gr20h_transcript
AaegL5_3	VEuPathDB	CDS	60871197	60871265	.	-	0	Parent=Gr20h_transcript
AaegL5_3	VEuPathDB	CDS	60871341	60871520	.	-	0	Parent=Gr20h_transcript
AaegL5_3	VEuPathDB	CDS	60879349	60879520	.	-	1	Parent=Gr20h_transcript
AaegL5_3	VEuPathDB	CDS	60931216	60931859	.	-	0	Parent=Gr20h_transcript
AaegL5_3	VEuPathDB	mRNA	60870607	60944400	.	-	.	ID=Gr20g_transcript;geneID=Gr20
AaegL5_3	VEuPathDB	exon	60870607	60870977	.	-	.	Parent=Gr20g_transcript
AaegL5_3	VEuPathDB	exon	60871041	60871127	.	-	.	Parent=Gr20g_transcript
AaegL5_3	VEuPathDB	exon	60871197	60871265	.	-	.	Parent=Gr20g_transcript
AaegL5_3	VEuPathDB	exon	60871341	60871520	.	-	.	Parent=Gr20g_transcript
AaegL5_3	VEuPathDB	exon	60879349	60879520	.	-	.	Parent=Gr20g_transcript
AaegL5_3	VEuPathDB	exon	60943775	60944400	.	-	.	Parent=Gr20g_transcript
AaegL5_3	VEuPathDB	CDS	60870870	60870977	.	-	0	Parent=Gr20g_transcript
AaegL5_3	VEuPathDB	CDS	60871041	60871127	.	-	0	Parent=Gr20g_transcript
AaegL5_3	VEuPathDB	CDS	60871197	60871265	.	-	0	Parent=Gr20g_transcript
AaegL5_3	VEuPathDB	CDS	60871341	60871520	.	-	0	Parent=Gr20g_transcript
AaegL5_3	VEuPathDB	CDS	60879349	60879520	.	-	1	Parent=Gr20g_transcript
AaegL5_3	VEuPathDB	CDS	60943775	60944400	.	-	0	Parent=Gr20g_transcript
AaegL5_3	VEuPathDB	mRNA	60870607	60945744	.	-	.	ID=Gr20f_transcript;geneID=Gr20
AaegL5_3	VEuPathDB	exon	60870607	60870977	.	-	.	Parent=Gr20f_transcript
AaegL5_3	VEuPathDB	exon	60871041	60871127	.	-	.	Parent=Gr20f_transcript
AaegL5_3	VEuPathDB	exon	60871197	60871265	.	-	.	Parent=Gr20f_transcript
AaegL5_3	VEuPathDB	exon	60871341	60871520	.	-	.	Parent=Gr20f_transcript
AaegL5_3	VEuPathDB	exon	60879349	60879520	.	-	.	Parent=Gr20f_transcript
AaegL5_3	VEuPathDB	exon	60945107	60945744	.	-	.	Parent=Gr20f_transcript
AaegL5_3	VEuPathDB	CDS	60870870	60870977	.	-	0	Parent=Gr20f_transcript
AaegL5_3	VEuPathDB	CDS	60871041	60871127	.	-	0	Parent=Gr20f_transcript
AaegL5_3	VEuPathDB	CDS	60871197	60871265	.	-	0	Parent=Gr20f_transcript
AaegL5_3	VEuPathDB	CDS	60871341	60871520	.	-	0	Parent=Gr20f_transcript
AaegL5_3	VEuPathDB	CDS	60879349	60879520	.	-	1	Parent=Gr20f_transcript
AaegL5_3	VEuPathDB	CDS	60945107	60945744	.	-	0	Parent=Gr20f_transcript
AaegL5_3	VEuPathDB	mRNA	60870607	60959724	.	-	.	ID=Gr20e_transcript;geneID=Gr20
AaegL5_3	VEuPathDB	exon	60870607	60870977	.	-	.	Parent=Gr20e_transcript
AaegL5_3	VEuPathDB	exon	60871041	60871127	.	-	.	Parent=Gr20e_transcript
AaegL5_3	VEuPathDB	exon	60871197	60871265	.	-	.	Parent=Gr20e_transcript
AaegL5_3	VEuPathDB	exon	60871341	60871520	.	-	.	Parent=Gr20e_transcript
AaegL5_3	VEuPathDB	exon	60879349	60879520	.	-	.	Parent=Gr20e_transcript
AaegL5_3	VEuPathDB	exon	60959087	60959724	.	-	.	Parent=Gr20e_transcript
AaegL5_3	VEuPathDB	CDS	60870870	60870977	.	-	0	Parent=Gr20e_transcript
AaegL5_3	VEuPathDB	CDS	60871041	60871127	.	-	0	Parent=Gr20e_transcript
AaegL5_3	VEuPathDB	CDS	60871197	60871265	.	-	0	Parent=Gr20e_transcript
AaegL5_3	VEuPathDB	CDS	60871341	60871520	.	-	0	Parent=Gr20e_transcript
AaegL5_3	VEuPathDB	CDS	60879349	60879520	.	-	1	Parent=Gr20e_transcript
AaegL5_3	VEuPathDB	CDS	60959087	60959724	.	-	0	Parent=Gr20e_transcript
AaegL5_3	VEuPathDB	mRNA	60870607	60970604	.	-	.	ID=Gr20d_transcript;geneID=Gr20
AaegL5_3	VEuPathDB	exon	60870607	60870977	.	-	.	Parent=Gr20d_transcript
AaegL5_3	VEuPathDB	exon	60871041	60871127	.	-	.	Parent=Gr20d_transcript
AaegL5_3	VEuPathDB	exon	60871197	60871265	.	-	.	Parent=Gr20d_transcript
AaegL5_3	VEuPathDB	exon	60871341	60871520	.	-	.	Parent=Gr20d_transcript
AaegL5_3	VEuPathDB	exon	60879349	60879520	.	-	.	Parent=Gr20d_transcript
AaegL5_3	VEuPathDB	exon	60969942	60970604	.	-	.	Parent=Gr20d_transcript
AaegL5_3	VEuPathDB	CDS	60870870	60870977	.	-	0	Parent=Gr20d_transcript
AaegL5_3	VEuPathDB	CDS	60871041	60871127	.	-	0	Parent=Gr20d_transcript
AaegL5_3	VEuPathDB	CDS	60871197	60871265	.	-	0	Parent=Gr20d_transcript
AaegL5_3	VEuPathDB	CDS	60871341	60871520	.	-	0	Parent=Gr20d_transcript
AaegL5_3	VEuPathDB	CDS	60879349	60879520	.	-	1	Parent=Gr20d_transcript
AaegL5_3	VEuPathDB	CDS	60969942	60970564	.	-	0	Parent=Gr20d_transcript
AaegL5_3	VEuPathDB	transcript	60870607	60974447	.	-	.	ID=Gr20c_transcript;geneID=Gr20
AaegL5_3	VEuPathDB	exon	60870607	60870977	.	-	.	Parent=Gr20c_transcript
AaegL5_3	VEuPathDB	exon	60871041	60871127	.	-	.	Parent=Gr20c_transcript
AaegL5_3	VEuPathDB	exon	60871197	60871265	.	-	.	Parent=Gr20c_transcript
AaegL5_3	VEuPathDB	exon	60871341	60871520	.	-	.	Parent=Gr20c_transcript
AaegL5_3	VEuPathDB	exon	60879349	60879520	.	-	.	Parent=Gr20c_transcript
AaegL5_3	VEuPathDB	exon	60973841	60974447	.	-	.	Parent=Gr20c_transcript
AaegL5_3	VEuPathDB	mRNA	60870607	60989752	.	-	.	ID=Gr20b_transcript;geneID=Gr20
AaegL5_3	VEuPathDB	exon	60870607	60870977	.	-	.	Parent=Gr20b_transcript
AaegL5_3	VEuPathDB	exon	60871041	60871127	.	-	.	Parent=Gr20b_transcript
AaegL5_3	VEuPathDB	exon	60871197	60871265	.	-	.	Parent=Gr20b_transcript
AaegL5_3	VEuPathDB	exon	60871341	60871520	.	-	.	Parent=Gr20b_transcript
AaegL5_3	VEuPathDB	exon	60879349	60879520	.	-	.	Parent=Gr20b_transcript
AaegL5_3	VEuPathDB	exon	60989133	60989752	.	-	.	Parent=Gr20b_transcript
AaegL5_3	VEuPathDB	CDS	60870870	60870977	.	-	0	Parent=Gr20b_transcript
AaegL5_3	VEuPathDB	CDS	60871041	60871127	.	-	0	Parent=Gr20b_transcript
AaegL5_3	VEuPathDB	CDS	60871197	60871265	.	-	0	Parent=Gr20b_transcript
AaegL5_3	VEuPathDB	CDS	60871341	60871520	.	-	0	Parent=Gr20b_transcript
AaegL5_3	VEuPathDB	CDS	60879349	60879520	.	-	1	Parent=Gr20b_transcript
AaegL5_3	VEuPathDB	CDS	60989133	60989752	.	-	0	Parent=Gr20b_transcript
AaegL5_3	VEuPathDB	mRNA	60870607	60991687	.	-	.	ID=Gr20a_transcript;geneID=Gr20
AaegL5_3	VEuPathDB	exon	60870607	60870977	.	-	.	Parent=Gr20a_transcript
AaegL5_3	VEuPathDB	exon	60871041	60871127	.	-	.	Parent=Gr20a_transcript
AaegL5_3	VEuPathDB	exon	60871197	60871265	.	-	.	Parent=Gr20a_transcript
AaegL5_3	VEuPathDB	exon	60871341	60871520	.	-	.	Parent=Gr20a_transcript
AaegL5_3	VEuPathDB	exon	60879349	60879520	.	-	.	Parent=Gr20a_transcript
AaegL5_3	VEuPathDB	exon	60990910	60991687	.	-	.	Parent=Gr20a_transcript
AaegL5_3	VEuPathDB	CDS	60870870	60870977	.	-	0	Parent=Gr20a_transcript
AaegL5_3	VEuPathDB	CDS	60871041	60871127	.	-	0	Parent=Gr20a_transcript
AaegL5_3	VEuPathDB	CDS	60871197	60871265	.	-	0	Parent=Gr20a_transcript
AaegL5_3	VEuPathDB	CDS	60871341	60871520	.	-	0	Parent=Gr20a_transcript
AaegL5_3	VEuPathDB	CDS	60879349	60879520	.	-	1	Parent=Gr20a_transcript
AaegL5_3	VEuPathDB	CDS	60990910	60991526	.	-	0	Parent=Gr20a_transcript
AaegL5_3	VEuPathDB	mRNA	61005526	61006551	.	-	.	ID=AAEL007938-RA;geneID=AAEL007938
AaegL5_3	VEuPathDB	exon	61005526	61006373	.	-	.	Parent=AAEL007938-RA
AaegL5_3	VEuPathDB	exon	61006445	61006551	.	-	.	Parent=AAEL007938-RA
AaegL5_3	VEuPathDB	CDS	61005661	61006373	.	-	2	Parent=AAEL007938-RA
AaegL5_3	VEuPathDB	CDS	61006445	61006502	.	-	0	Parent=AAEL007938-RA
AaegL5_3	VEuPathDB	mRNA	61348315	61541800	.	+	.	ID=AAEL027940-RA;geneID=AAEL027940
AaegL5_3	VEuPathDB	exon	61348315	61348974	.	+	.	Parent=AAEL027940-RA
AaegL5_3	VEuPathDB	exon	61538507	61539034	.	+	.	Parent=AAEL027940-RA
AaegL5_3	VEuPathDB	exon	61539093	61539515	.	+	.	Parent=AAEL027940-RA
AaegL5_3	VEuPathDB	exon	61539578	61541800	.	+	.	Parent=AAEL027940-RA
AaegL5_3	VEuPathDB	CDS	61348972	61348974	.	+	0	Parent=AAEL027940-RA
AaegL5_3	VEuPathDB	CDS	61538507	61539034	.	+	0	Parent=AAEL027940-RA
AaegL5_3	VEuPathDB	CDS	61539093	61539515	.	+	0	Parent=AAEL027940-RA
AaegL5_3	VEuPathDB	CDS	61539578	61540675	.	+	0	Parent=AAEL027940-RA
AaegL5_3	VEuPathDB	mRNA	61572213	61573601	.	-	.	ID=Gr57_transcript;geneID=Gr57
AaegL5_3	VEuPathDB	exon	61572213	61572326	.	-	.	Parent=Gr57_transcript
AaegL5_3	VEuPathDB	exon	61572382	61572540	.	-	.	Parent=Gr57_transcript
AaegL5_3	VEuPathDB	exon	61572595	61572910	.	-	.	Parent=Gr57_transcript
AaegL5_3	VEuPathDB	exon	61572967	61573601	.	-	.	Parent=Gr57_transcript
AaegL5_3	VEuPathDB	CDS	61572213	61572326	.	-	0	Parent=Gr57_transcript
AaegL5_3	VEuPathDB	CDS	61572382	61572540	.	-	0	Parent=Gr57_transcript
AaegL5_3	VEuPathDB	CDS	61572595	61572910	.	-	1	Parent=Gr57_transcript
AaegL5_3	VEuPathDB	CDS	61572967	61573601	.	-	0	Parent=Gr57_transcript
AaegL5_3	VEuPathDB	mRNA	61619250	61620625	.	-	.	ID=Gr56_transcript;geneID=Gr56
AaegL5_3	VEuPathDB	exon	61619250	61619333	.	-	.	Parent=Gr56_transcript
AaegL5_3	VEuPathDB	exon	61619399	61619557	.	-	.	Parent=Gr56_transcript
AaegL5_3	VEuPathDB	exon	61619618	61620211	.	-	.	Parent=Gr56_transcript
AaegL5_3	VEuPathDB	exon	61620266	61620625	.	-	.	Parent=Gr56_transcript
AaegL5_3	VEuPathDB	CDS	61619250	61619333	.	-	0	Parent=Gr56_transcript
AaegL5_3	VEuPathDB	CDS	61619399	61619557	.	-	0	Parent=Gr56_transcript
AaegL5_3	VEuPathDB	CDS	61619618	61620211	.	-	0	Parent=Gr56_transcript
AaegL5_3	VEuPathDB	CDS	61620266	61620625	.	-	0	Parent=Gr56_transcript
AaegL5_3	VEuPathDB	mRNA	61631301	61632701	.	+	.	ID=Gr55_transcript;geneID=Gr55
AaegL5_3	VEuPathDB	exon	61631301	61631660	.	+	.	Parent=Gr55_transcript
AaegL5_3	VEuPathDB	exon	61631715	61632307	.	+	.	Parent=Gr55_transcript
AaegL5_3	VEuPathDB	exon	61632370	61632528	.	+	.	Parent=Gr55_transcript
AaegL5_3	VEuPathDB	exon	61632593	61632701	.	+	.	Parent=Gr55_transcript
AaegL5_3	VEuPathDB	CDS	61631301	61631660	.	+	0	Parent=Gr55_transcript
AaegL5_3	VEuPathDB	CDS	61631715	61632307	.	+	0	Parent=Gr55_transcript
AaegL5_3	VEuPathDB	CDS	61632370	61632528	.	+	1	Parent=Gr55_transcript
AaegL5_3	VEuPathDB	CDS	61632593	61632676	.	+	1	Parent=Gr55_transcript
AaegL5_3	VEuPathDB	mRNA	61647829	61649196	.	+	.	ID=Gr54_transcript;geneID=Gr54
AaegL5_3	VEuPathDB	exon	61647829	61648188	.	+	.	Parent=Gr54_transcript
AaegL5_3	VEuPathDB	exon	61648248	61648823	.	+	.	Parent=Gr54_transcript
AaegL5_3	VEuPathDB	exon	61648894	61649052	.	+	.	Parent=Gr54_transcript
AaegL5_3	VEuPathDB	exon	61649110	61649196	.	+	.	Parent=Gr54_transcript
AaegL5_3	VEuPathDB	CDS	61647829	61648188	.	+	0	Parent=Gr54_transcript
AaegL5_3	VEuPathDB	CDS	61648248	61648823	.	+	0	Parent=Gr54_transcript
AaegL5_3	VEuPathDB	CDS	61648894	61649052	.	+	0	Parent=Gr54_transcript
AaegL5_3	VEuPathDB	CDS	61649110	61649196	.	+	0	Parent=Gr54_transcript
AaegL5_3	VEuPathDB	mRNA	61657862	61659245	.	+	.	ID=Gr53_transcript;geneID=Gr53
AaegL5_3	VEuPathDB	exon	61657862	61658222	.	+	.	Parent=Gr53_transcript
AaegL5_3	VEuPathDB	exon	61658278	61658868	.	+	.	Parent=Gr53_transcript
AaegL5_3	VEuPathDB	exon	61658946	61659104	.	+	.	Parent=Gr53_transcript
AaegL5_3	VEuPathDB	exon	61659159	61659245	.	+	.	Parent=Gr53_transcript
AaegL5_3	VEuPathDB	CDS	61657862	61658222	.	+	0	Parent=Gr53_transcript
AaegL5_3	VEuPathDB	CDS	61658278	61658868	.	+	2	Parent=Gr53_transcript
AaegL5_3	VEuPathDB	CDS	61658946	61659104	.	+	2	Parent=Gr53_transcript
AaegL5_3	VEuPathDB	CDS	61659159	61659245	.	+	2	Parent=Gr53_transcript
AaegL5_3	VEuPathDB	mRNA	61671104	61672551	.	-	.	ID=Gr50_transcript;geneID=Gr50
AaegL5_3	VEuPathDB	exon	61671104	61671193	.	-	.	Parent=Gr50_transcript
AaegL5_3	VEuPathDB	exon	61671266	61671424	.	-	.	Parent=Gr50_transcript
AaegL5_3	VEuPathDB	exon	61671491	61671809	.	-	.	Parent=Gr50_transcript
AaegL5_3	VEuPathDB	exon	61671865	61672136	.	-	.	Parent=Gr50_transcript
AaegL5_3	VEuPathDB	exon	61672192	61672551	.	-	.	Parent=Gr50_transcript
AaegL5_3	VEuPathDB	CDS	61671104	61671193	.	-	0	Parent=Gr50_transcript
AaegL5_3	VEuPathDB	CDS	61671266	61671424	.	-	0	Parent=Gr50_transcript
AaegL5_3	VEuPathDB	CDS	61671491	61671809	.	-	1	Parent=Gr50_transcript
AaegL5_3	VEuPathDB	CDS	61671865	61672136	.	-	0	Parent=Gr50_transcript
AaegL5_3	VEuPathDB	CDS	61672192	61672551	.	-	0	Parent=Gr50_transcript
AaegL5_3	VEuPathDB	mRNA	61686666	61688454	.	-	.	ID=Gr49_transcript;geneID=Gr49
AaegL5_3	VEuPathDB	exon	61686666	61687068	.	-	.	Parent=Gr49_transcript
AaegL5_3	VEuPathDB	exon	61687152	61687310	.	-	.	Parent=Gr49_transcript
AaegL5_3	VEuPathDB	exon	61687389	61687704	.	-	.	Parent=Gr49_transcript
AaegL5_3	VEuPathDB	exon	61687768	61688039	.	-	.	Parent=Gr49_transcript
AaegL5_3	VEuPathDB	exon	61688095	61688454	.	-	.	Parent=Gr49_transcript
AaegL5_3	VEuPathDB	CDS	61686979	61687068	.	-	0	Parent=Gr49_transcript
AaegL5_3	VEuPathDB	CDS	61687152	61687310	.	-	0	Parent=Gr49_transcript
AaegL5_3	VEuPathDB	CDS	61687389	61687704	.	-	1	Parent=Gr49_transcript
AaegL5_3	VEuPathDB	CDS	61687768	61688039	.	-	0	Parent=Gr49_transcript
AaegL5_3	VEuPathDB	CDS	61688095	61688454	.	-	0	Parent=Gr49_transcript
AaegL5_3	VEuPathDB	mRNA	61688498	61703205	.	-	.	ID=Gr32_transcript;geneID=Gr32
AaegL5_3	VEuPathDB	exon	61688498	61688602	.	-	.	Parent=Gr32_transcript
AaegL5_3	VEuPathDB	exon	61688831	61689172	.	-	.	Parent=Gr32_transcript
AaegL5_3	VEuPathDB	exon	61702390	61703205	.	-	.	Parent=Gr32_transcript
AaegL5_3	VEuPathDB	CDS	61688546	61688602	.	-	0	Parent=Gr32_transcript
AaegL5_3	VEuPathDB	CDS	61688831	61689172	.	-	0	Parent=Gr32_transcript
AaegL5_3	VEuPathDB	CDS	61702390	61703205	.	-	0	Parent=Gr32_transcript
AaegL5_3	VEuPathDB	mRNA	61735507	61736856	.	+	.	ID=Gr27_transcript;geneID=Gr27
AaegL5_3	VEuPathDB	exon	61735507	61736667	.	+	.	Parent=Gr27_transcript
AaegL5_3	VEuPathDB	exon	61736734	61736856	.	+	.	Parent=Gr27_transcript
AaegL5_3	VEuPathDB	CDS	61735507	61736667	.	+	0	Parent=Gr27_transcript
AaegL5_3	VEuPathDB	CDS	61736734	61736856	.	+	0	Parent=Gr27_transcript
AaegL5_3	VEuPathDB	tRNA	61769133	61769204	.	+	.	ID=AAEL028758-RA;geneID=AAEL028758
AaegL5_3	VEuPathDB	exon	61769133	61769204	.	+	.	Parent=AAEL028758-RA
AaegL5_3	VEuPathDB	mRNA	61775641	61776924	.	-	.	ID=Gr29_transcript;geneID=Gr29
AaegL5_3	VEuPathDB	exon	61775641	61775706	.	-	.	Parent=Gr29_transcript
AaegL5_3	VEuPathDB	exon	61775770	61776924	.	-	.	Parent=Gr29_transcript
AaegL5_3	VEuPathDB	CDS	61775641	61775706	.	-	0	Parent=Gr29_transcript
AaegL5_3	VEuPathDB	CDS	61775770	61776924	.	-	0	Parent=Gr29_transcript
AaegL5_3	VEuPathDB	mRNA	61789002	61790417	.	+	.	ID=Gr81_transcript;geneID=Gr81
AaegL5_3	VEuPathDB	exon	61789002	61789654	.	+	.	Parent=Gr81_transcript
AaegL5_3	VEuPathDB	exon	61789709	61789850	.	+	.	Parent=Gr81_transcript
AaegL5_3	VEuPathDB	exon	61789906	61790157	.	+	.	Parent=Gr81_transcript
AaegL5_3	VEuPathDB	exon	61790222	61790296	.	+	.	Parent=Gr81_transcript
AaegL5_3	VEuPathDB	exon	61790367	61790417	.	+	.	Parent=Gr81_transcript
AaegL5_3	VEuPathDB	CDS	61789002	61789654	.	+	0	Parent=Gr81_transcript
AaegL5_3	VEuPathDB	CDS	61789709	61789850	.	+	1	Parent=Gr81_transcript
AaegL5_3	VEuPathDB	CDS	61789906	61790157	.	+	0	Parent=Gr81_transcript
AaegL5_3	VEuPathDB	CDS	61790222	61790296	.	+	0	Parent=Gr81_transcript
AaegL5_3	VEuPathDB	CDS	61790367	61790417	.	+	0	Parent=Gr81_transcript
AaegL5_3	VEuPathDB	mRNA	61796852	61804403	.	-	.	ID=AAEL010276-RA;geneID=AAEL010276
AaegL5_3	VEuPathDB	exon	61796852	61797779	.	-	.	Parent=AAEL010276-RA
AaegL5_3	VEuPathDB	exon	61803731	61803939	.	-	.	Parent=AAEL010276-RA
AaegL5_3	VEuPathDB	exon	61804009	61804403	.	-	.	Parent=AAEL010276-RA
AaegL5_3	VEuPathDB	CDS	61797024	61797779	.	-	0	Parent=AAEL010276-RA
AaegL5_3	VEuPathDB	CDS	61803731	61803939	.	-	2	Parent=AAEL010276-RA
AaegL5_3	VEuPathDB	CDS	61804009	61804282	.	-	0	Parent=AAEL010276-RA
AaegL5_3	VEuPathDB	mRNA	61817356	62467336	.	+	.	ID=AAEL019960-RA;geneID=AAEL019960
AaegL5_3	VEuPathDB	exon	61817356	61818548	.	+	.	Parent=AAEL019960-RA
AaegL5_3	VEuPathDB	exon	61893231	61893617	.	+	.	Parent=AAEL019960-RA
AaegL5_3	VEuPathDB	exon	61893894	61894568	.	+	.	Parent=AAEL019960-RA
AaegL5_3	VEuPathDB	exon	61922687	61922734	.	+	.	Parent=AAEL019960-RA
AaegL5_3	VEuPathDB	exon	62418244	62418413	.	+	.	Parent=AAEL019960-RA
AaegL5_3	VEuPathDB	exon	62440060	62440270	.	+	.	Parent=AAEL019960-RA
AaegL5_3	VEuPathDB	exon	62448834	62448955	.	+	.	Parent=AAEL019960-RA
AaegL5_3	VEuPathDB	exon	62449559	62449727	.	+	.	Parent=AAEL019960-RA
AaegL5_3	VEuPathDB	exon	62466778	62467336	.	+	.	Parent=AAEL019960-RA
AaegL5_3	VEuPathDB	CDS	61894487	61894568	.	+	0	Parent=AAEL019960-RA
AaegL5_3	VEuPathDB	CDS	61922687	61922734	.	+	2	Parent=AAEL019960-RA
AaegL5_3	VEuPathDB	CDS	62418244	62418413	.	+	2	Parent=AAEL019960-RA
AaegL5_3	VEuPathDB	CDS	62440060	62440270	.	+	0	Parent=AAEL019960-RA
AaegL5_3	VEuPathDB	CDS	62448834	62448955	.	+	2	Parent=AAEL019960-RA
AaegL5_3	VEuPathDB	CDS	62449559	62449727	.	+	0	Parent=AAEL019960-RA
AaegL5_3	VEuPathDB	CDS	62466778	62466908	.	+	2	Parent=AAEL019960-RA
AaegL5_3	VEuPathDB	mRNA	61817356	62467336	.	+	.	ID=AAEL019960-RB;geneID=AAEL019960
AaegL5_3	VEuPathDB	exon	61817356	61818548	.	+	.	Parent=AAEL019960-RB
AaegL5_3	VEuPathDB	exon	61893231	61893617	.	+	.	Parent=AAEL019960-RB
AaegL5_3	VEuPathDB	exon	61893894	61894568	.	+	.	Parent=AAEL019960-RB
AaegL5_3	VEuPathDB	exon	61922687	61922734	.	+	.	Parent=AAEL019960-RB
AaegL5_3	VEuPathDB	exon	62418244	62418413	.	+	.	Parent=AAEL019960-RB
AaegL5_3	VEuPathDB	exon	62440060	62440270	.	+	.	Parent=AAEL019960-RB
AaegL5_3	VEuPathDB	exon	62448828	62448955	.	+	.	Parent=AAEL019960-RB
AaegL5_3	VEuPathDB	exon	62449559	62449727	.	+	.	Parent=AAEL019960-RB
AaegL5_3	VEuPathDB	exon	62466781	62467336	.	+	.	Parent=AAEL019960-RB
AaegL5_3	VEuPathDB	CDS	61894487	61894568	.	+	0	Parent=AAEL019960-RB
AaegL5_3	VEuPathDB	CDS	61922687	61922734	.	+	2	Parent=AAEL019960-RB
AaegL5_3	VEuPathDB	CDS	62418244	62418413	.	+	2	Parent=AAEL019960-RB
AaegL5_3	VEuPathDB	CDS	62440060	62440270	.	+	0	Parent=AAEL019960-RB
AaegL5_3	VEuPathDB	CDS	62448828	62448955	.	+	2	Parent=AAEL019960-RB
AaegL5_3	VEuPathDB	CDS	62449559	62449727	.	+	0	Parent=AAEL019960-RB
AaegL5_3	VEuPathDB	CDS	62466781	62466908	.	+	2	Parent=AAEL019960-RB
AaegL5_3	VEuPathDB	mRNA	61817356	62467336	.	+	.	ID=AAEL019960-RC;geneID=AAEL019960
AaegL5_3	VEuPathDB	exon	61817356	61818548	.	+	.	Parent=AAEL019960-RC
AaegL5_3	VEuPathDB	exon	61893231	61893617	.	+	.	Parent=AAEL019960-RC
AaegL5_3	VEuPathDB	exon	61893894	61894568	.	+	.	Parent=AAEL019960-RC
AaegL5_3	VEuPathDB	exon	61922687	61922734	.	+	.	Parent=AAEL019960-RC
AaegL5_3	VEuPathDB	exon	62418244	62418413	.	+	.	Parent=AAEL019960-RC
AaegL5_3	VEuPathDB	exon	62440060	62440270	.	+	.	Parent=AAEL019960-RC
AaegL5_3	VEuPathDB	exon	62448828	62448955	.	+	.	Parent=AAEL019960-RC
AaegL5_3	VEuPathDB	exon	62449559	62449727	.	+	.	Parent=AAEL019960-RC
AaegL5_3	VEuPathDB	exon	62466778	62467336	.	+	.	Parent=AAEL019960-RC
AaegL5_3	VEuPathDB	CDS	61894487	61894568	.	+	0	Parent=AAEL019960-RC
AaegL5_3	VEuPathDB	CDS	61922687	61922734	.	+	2	Parent=AAEL019960-RC
AaegL5_3	VEuPathDB	CDS	62418244	62418413	.	+	2	Parent=AAEL019960-RC
AaegL5_3	VEuPathDB	CDS	62440060	62440270	.	+	0	Parent=AAEL019960-RC
AaegL5_3	VEuPathDB	CDS	62448828	62448955	.	+	2	Parent=AAEL019960-RC
AaegL5_3	VEuPathDB	CDS	62449559	62449727	.	+	0	Parent=AAEL019960-RC
AaegL5_3	VEuPathDB	CDS	62466778	62466908	.	+	2	Parent=AAEL019960-RC
AaegL5_3	VEuPathDB	pseudogenic_transcript	61844561	61846649	.	-	.	ID=AAEL022682-RA;geneID=AAEL022682
AaegL5_3	VEuPathDB	exon	61844561	61845258	.	-	.	Parent=AAEL022682-RA
AaegL5_3	VEuPathDB	exon	61846642	61846649	.	-	.	Parent=AAEL022682-RA
AaegL5_3	VEuPathDB	mRNA	62491998	62493544	.	+	.	ID=AAEL006248-RA;geneID=AAEL006248
AaegL5_3	VEuPathDB	exon	62491998	62493544	.	+	.	Parent=AAEL006248-RA
AaegL5_3	VEuPathDB	CDS	62492048	62493463	.	+	0	Parent=AAEL006248-RA
AaegL5_3	VEuPathDB	mRNA	62505982	62521344	.	+	.	ID=AAEL006257-RA;geneID=AAEL006257
AaegL5_3	VEuPathDB	exon	62505982	62506525	.	+	.	Parent=AAEL006257-RA
AaegL5_3	VEuPathDB	exon	62520045	62520303	.	+	.	Parent=AAEL006257-RA
AaegL5_3	VEuPathDB	exon	62520360	62520663	.	+	.	Parent=AAEL006257-RA
AaegL5_3	VEuPathDB	exon	62520723	62521344	.	+	.	Parent=AAEL006257-RA
AaegL5_3	VEuPathDB	CDS	62506177	62506525	.	+	0	Parent=AAEL006257-RA
AaegL5_3	VEuPathDB	CDS	62520045	62520303	.	+	2	Parent=AAEL006257-RA
AaegL5_3	VEuPathDB	CDS	62520360	62520663	.	+	1	Parent=AAEL006257-RA
AaegL5_3	VEuPathDB	CDS	62520723	62521307	.	+	0	Parent=AAEL006257-RA
AaegL5_3	VEuPathDB	mRNA	62528576	62543653	.	+	.	ID=AAEL018028-RB;geneID=AAEL018028
AaegL5_3	VEuPathDB	exon	62528576	62529030	.	+	.	Parent=AAEL018028-RB
AaegL5_3	VEuPathDB	exon	62541760	62542018	.	+	.	Parent=AAEL018028-RB
AaegL5_3	VEuPathDB	exon	62542080	62542200	.	+	.	Parent=AAEL018028-RB
AaegL5_3	VEuPathDB	exon	62542256	62542432	.	+	.	Parent=AAEL018028-RB
AaegL5_3	VEuPathDB	exon	62542491	62543653	.	+	.	Parent=AAEL018028-RB
AaegL5_3	VEuPathDB	CDS	62528682	62529030	.	+	0	Parent=AAEL018028-RB
AaegL5_3	VEuPathDB	CDS	62541760	62542018	.	+	2	Parent=AAEL018028-RB
AaegL5_3	VEuPathDB	CDS	62542080	62542200	.	+	1	Parent=AAEL018028-RB
AaegL5_3	VEuPathDB	CDS	62542256	62542432	.	+	0	Parent=AAEL018028-RB
AaegL5_3	VEuPathDB	CDS	62542491	62543081	.	+	0	Parent=AAEL018028-RB
AaegL5_3	VEuPathDB	mRNA	62603101	62604484	.	+	.	ID=AAEL023949-RA;geneID=AAEL023949
AaegL5_3	VEuPathDB	exon	62603101	62603412	.	+	.	Parent=AAEL023949-RA
AaegL5_3	VEuPathDB	exon	62603470	62603773	.	+	.	Parent=AAEL023949-RA
AaegL5_3	VEuPathDB	exon	62603835	62604484	.	+	.	Parent=AAEL023949-RA
AaegL5_3	VEuPathDB	CDS	62603210	62603412	.	+	0	Parent=AAEL023949-RA
AaegL5_3	VEuPathDB	CDS	62603470	62603773	.	+	1	Parent=AAEL023949-RA
AaegL5_3	VEuPathDB	CDS	62603835	62604419	.	+	0	Parent=AAEL023949-RA
AaegL5_3	VEuPathDB	tRNA	62615392	62615464	.	+	.	ID=AAEL016439-RA;geneID=AAEL016439
AaegL5_3	VEuPathDB	exon	62615392	62615464	.	+	.	Parent=AAEL016439-RA
AaegL5_3	VEuPathDB	tRNA	62652945	62653017	.	-	.	ID=AAEL018875-RA;geneID=AAEL018875
AaegL5_3	VEuPathDB	exon	62652945	62653017	.	-	.	Parent=AAEL018875-RA
AaegL5_3	VEuPathDB	tRNA	62653626	62653698	.	-	.	ID=AAEL016441-RA;geneID=AAEL016441
AaegL5_3	VEuPathDB	exon	62653626	62653698	.	-	.	Parent=AAEL016441-RA
AaegL5_3	VEuPathDB	tRNA	62656449	62656521	.	-	.	ID=AAEL016442-RA;geneID=AAEL016442
AaegL5_3	VEuPathDB	exon	62656449	62656521	.	-	.	Parent=AAEL016442-RA
AaegL5_3	VEuPathDB	mRNA	62659555	62662483	.	+	.	ID=AAEL006258-RA;geneID=AAEL006258
AaegL5_3	VEuPathDB	exon	62659555	62660215	.	+	.	Parent=AAEL006258-RA
AaegL5_3	VEuPathDB	exon	62661218	62661302	.	+	.	Parent=AAEL006258-RA
AaegL5_3	VEuPathDB	exon	62661373	62661658	.	+	.	Parent=AAEL006258-RA
AaegL5_3	VEuPathDB	exon	62661712	62662483	.	+	.	Parent=AAEL006258-RA
AaegL5_3	VEuPathDB	CDS	62659578	62660215	.	+	0	Parent=AAEL006258-RA
AaegL5_3	VEuPathDB	CDS	62661218	62661302	.	+	1	Parent=AAEL006258-RA
AaegL5_3	VEuPathDB	CDS	62661373	62661658	.	+	0	Parent=AAEL006258-RA
AaegL5_3	VEuPathDB	CDS	62661712	62662148	.	+	2	Parent=AAEL006258-RA
AaegL5_3	VEuPathDB	tRNA	62666692	62666763	.	-	.	ID=AAEL016443-RA;geneID=AAEL016443
AaegL5_3	VEuPathDB	exon	62666692	62666763	.	-	.	Parent=AAEL016443-RA
AaegL5_3	VEuPathDB	tRNA	62671712	62671783	.	-	.	ID=AAEL016444-RA;geneID=AAEL016444
AaegL5_3	VEuPathDB	exon	62671712	62671783	.	-	.	Parent=AAEL016444-RA
AaegL5_3	VEuPathDB	tRNA	62676291	62676363	.	-	.	ID=AAEL016445-RA;geneID=AAEL016445
AaegL5_3	VEuPathDB	exon	62676291	62676363	.	-	.	Parent=AAEL016445-RA
AaegL5_3	VEuPathDB	tRNA	62677048	62677119	.	+	.	ID=AAEL016446-RA;geneID=AAEL016446
AaegL5_3	VEuPathDB	exon	62677048	62677119	.	+	.	Parent=AAEL016446-RA
AaegL5_3	VEuPathDB	tRNA	62704453	62704525	.	+	.	ID=AAEL018874-RA;geneID=AAEL018874
AaegL5_3	VEuPathDB	exon	62704453	62704525	.	+	.	Parent=AAEL018874-RA
AaegL5_3	VEuPathDB	lnc_RNA	62828426	62828961	.	-	.	ID=AAEL025527-RA;geneID=AAEL025527
AaegL5_3	VEuPathDB	exon	62828426	62828658	.	-	.	Parent=AAEL025527-RA
AaegL5_3	VEuPathDB	exon	62828776	62828961	.	-	.	Parent=AAEL025527-RA
AaegL5_3	VEuPathDB	mRNA	62831011	62863797	.	-	.	ID=AAEL006249-RA;geneID=AAEL006249
AaegL5_3	VEuPathDB	exon	62831011	62833272	.	-	.	Parent=AAEL006249-RA
AaegL5_3	VEuPathDB	exon	62833334	62833449	.	-	.	Parent=AAEL006249-RA
AaegL5_3	VEuPathDB	exon	62837018	62837136	.	-	.	Parent=AAEL006249-RA
AaegL5_3	VEuPathDB	exon	62837203	62837390	.	-	.	Parent=AAEL006249-RA
AaegL5_3	VEuPathDB	exon	62837457	62838253	.	-	.	Parent=AAEL006249-RA
AaegL5_3	VEuPathDB	exon	62838328	62839503	.	-	.	Parent=AAEL006249-RA
AaegL5_3	VEuPathDB	exon	62843887	62844974	.	-	.	Parent=AAEL006249-RA
AaegL5_3	VEuPathDB	exon	62845350	62846759	.	-	.	Parent=AAEL006249-RA
AaegL5_3	VEuPathDB	exon	62861372	62861974	.	-	.	Parent=AAEL006249-RA
AaegL5_3	VEuPathDB	exon	62863456	62863797	.	-	.	Parent=AAEL006249-RA
AaegL5_3	VEuPathDB	CDS	62833094	62833272	.	-	2	Parent=AAEL006249-RA
AaegL5_3	VEuPathDB	CDS	62833334	62833449	.	-	1	Parent=AAEL006249-RA
AaegL5_3	VEuPathDB	CDS	62837018	62837136	.	-	0	Parent=AAEL006249-RA
AaegL5_3	VEuPathDB	CDS	62837203	62837390	.	-	2	Parent=AAEL006249-RA
AaegL5_3	VEuPathDB	CDS	62837457	62838253	.	-	1	Parent=AAEL006249-RA
AaegL5_3	VEuPathDB	CDS	62838328	62839503	.	-	1	Parent=AAEL006249-RA
AaegL5_3	VEuPathDB	CDS	62843887	62844974	.	-	0	Parent=AAEL006249-RA
AaegL5_3	VEuPathDB	CDS	62845350	62846243	.	-	0	Parent=AAEL006249-RA
AaegL5_3	VEuPathDB	mRNA	62831011	62863797	.	-	.	ID=AAEL006249-RB;geneID=AAEL006249
AaegL5_3	VEuPathDB	exon	62831011	62833272	.	-	.	Parent=AAEL006249-RB
AaegL5_3	VEuPathDB	exon	62833334	62833449	.	-	.	Parent=AAEL006249-RB
AaegL5_3	VEuPathDB	exon	62837018	62837136	.	-	.	Parent=AAEL006249-RB
AaegL5_3	VEuPathDB	exon	62837203	62837390	.	-	.	Parent=AAEL006249-RB
AaegL5_3	VEuPathDB	exon	62837457	62838253	.	-	.	Parent=AAEL006249-RB
AaegL5_3	VEuPathDB	exon	62838328	62839503	.	-	.	Parent=AAEL006249-RB
AaegL5_3	VEuPathDB	exon	62843887	62844974	.	-	.	Parent=AAEL006249-RB
AaegL5_3	VEuPathDB	exon	62845350	62846759	.	-	.	Parent=AAEL006249-RB
AaegL5_3	VEuPathDB	exon	62861372	62861974	.	-	.	Parent=AAEL006249-RB
AaegL5_3	VEuPathDB	exon	62863493	62863797	.	-	.	Parent=AAEL006249-RB
AaegL5_3	VEuPathDB	CDS	62833094	62833272	.	-	2	Parent=AAEL006249-RB
AaegL5_3	VEuPathDB	CDS	62833334	62833449	.	-	1	Parent=AAEL006249-RB
AaegL5_3	VEuPathDB	CDS	62837018	62837136	.	-	0	Parent=AAEL006249-RB
AaegL5_3	VEuPathDB	CDS	62837203	62837390	.	-	2	Parent=AAEL006249-RB
AaegL5_3	VEuPathDB	CDS	62837457	62838253	.	-	1	Parent=AAEL006249-RB
AaegL5_3	VEuPathDB	CDS	62838328	62839503	.	-	1	Parent=AAEL006249-RB
AaegL5_3	VEuPathDB	CDS	62843887	62844974	.	-	0	Parent=AAEL006249-RB
AaegL5_3	VEuPathDB	CDS	62845350	62846243	.	-	0	Parent=AAEL006249-RB
AaegL5_3	VEuPathDB	mRNA	62870092	62870881	.	+	.	ID=AAEL006251-RA;geneID=AAEL006251
AaegL5_3	VEuPathDB	exon	62870092	62870303	.	+	.	Parent=AAEL006251-RA
AaegL5_3	VEuPathDB	exon	62870369	62870425	.	+	.	Parent=AAEL006251-RA
AaegL5_3	VEuPathDB	exon	62870490	62870881	.	+	.	Parent=AAEL006251-RA
AaegL5_3	VEuPathDB	CDS	62870299	62870303	.	+	0	Parent=AAEL006251-RA
AaegL5_3	VEuPathDB	CDS	62870369	62870425	.	+	1	Parent=AAEL006251-RA
AaegL5_3	VEuPathDB	CDS	62870490	62870688	.	+	1	Parent=AAEL006251-RA
AaegL5_3	VEuPathDB	mRNA	62870921	62900008	.	-	.	ID=AAEL019564-RA;geneID=AAEL019564
AaegL5_3	VEuPathDB	exon	62870921	62871132	.	-	.	Parent=AAEL019564-RA
AaegL5_3	VEuPathDB	exon	62871189	62871672	.	-	.	Parent=AAEL019564-RA
AaegL5_3	VEuPathDB	exon	62873493	62873645	.	-	.	Parent=AAEL019564-RA
AaegL5_3	VEuPathDB	exon	62873711	62873983	.	-	.	Parent=AAEL019564-RA
AaegL5_3	VEuPathDB	exon	62898523	62898847	.	-	.	Parent=AAEL019564-RA
AaegL5_3	VEuPathDB	exon	62898916	62899103	.	-	.	Parent=AAEL019564-RA
AaegL5_3	VEuPathDB	exon	62899375	62899638	.	-	.	Parent=AAEL019564-RA
AaegL5_3	VEuPathDB	exon	62899700	62900008	.	-	.	Parent=AAEL019564-RA
AaegL5_3	VEuPathDB	CDS	62870945	62871132	.	-	2	Parent=AAEL019564-RA
AaegL5_3	VEuPathDB	CDS	62871189	62871672	.	-	0	Parent=AAEL019564-RA
AaegL5_3	VEuPathDB	CDS	62873493	62873645	.	-	0	Parent=AAEL019564-RA
AaegL5_3	VEuPathDB	CDS	62873711	62873983	.	-	0	Parent=AAEL019564-RA
AaegL5_3	VEuPathDB	CDS	62898523	62898847	.	-	1	Parent=AAEL019564-RA
AaegL5_3	VEuPathDB	CDS	62898916	62899103	.	-	0	Parent=AAEL019564-RA
AaegL5_3	VEuPathDB	CDS	62899375	62899638	.	-	0	Parent=AAEL019564-RA
AaegL5_3	VEuPathDB	CDS	62899700	62899714	.	-	0	Parent=AAEL019564-RA
AaegL5_3	VEuPathDB	lnc_RNA	62872413	62873457	.	+	.	ID=AAEL024860-RA;geneID=AAEL024860
AaegL5_3	VEuPathDB	exon	62872413	62872621	.	+	.	Parent=AAEL024860-RA
AaegL5_3	VEuPathDB	exon	62872664	62873457	.	+	.	Parent=AAEL024860-RA
AaegL5_3	VEuPathDB	mRNA	62906703	62915169	.	-	.	ID=AAEL006253-RB;geneID=AAEL006253
AaegL5_3	VEuPathDB	exon	62906703	62907355	.	-	.	Parent=AAEL006253-RB
AaegL5_3	VEuPathDB	exon	62907422	62908052	.	-	.	Parent=AAEL006253-RB
AaegL5_3	VEuPathDB	exon	62908110	62908485	.	-	.	Parent=AAEL006253-RB
AaegL5_3	VEuPathDB	exon	62908537	62908713	.	-	.	Parent=AAEL006253-RB
AaegL5_3	VEuPathDB	exon	62908771	62909270	.	-	.	Parent=AAEL006253-RB
AaegL5_3	VEuPathDB	exon	62914975	62915169	.	-	.	Parent=AAEL006253-RB
AaegL5_3	VEuPathDB	CDS	62907171	62907355	.	-	2	Parent=AAEL006253-RB
AaegL5_3	VEuPathDB	CDS	62907422	62908052	.	-	0	Parent=AAEL006253-RB
AaegL5_3	VEuPathDB	CDS	62908110	62908485	.	-	1	Parent=AAEL006253-RB
AaegL5_3	VEuPathDB	CDS	62908537	62908713	.	-	1	Parent=AAEL006253-RB
AaegL5_3	VEuPathDB	CDS	62908771	62909270	.	-	0	Parent=AAEL006253-RB
AaegL5_3	VEuPathDB	CDS	62914975	62914980	.	-	0	Parent=AAEL006253-RB
AaegL5_3	VEuPathDB	mRNA	62906703	62915169	.	-	.	ID=AAEL006253-RC;geneID=AAEL006253
AaegL5_3	VEuPathDB	exon	62906703	62907355	.	-	.	Parent=AAEL006253-RC
AaegL5_3	VEuPathDB	exon	62907422	62908052	.	-	.	Parent=AAEL006253-RC
AaegL5_3	VEuPathDB	exon	62908110	62908485	.	-	.	Parent=AAEL006253-RC
AaegL5_3	VEuPathDB	exon	62908771	62909270	.	-	.	Parent=AAEL006253-RC
AaegL5_3	VEuPathDB	exon	62914975	62915169	.	-	.	Parent=AAEL006253-RC
AaegL5_3	VEuPathDB	CDS	62907171	62907355	.	-	2	Parent=AAEL006253-RC
AaegL5_3	VEuPathDB	CDS	62907422	62908052	.	-	0	Parent=AAEL006253-RC
AaegL5_3	VEuPathDB	CDS	62908110	62908485	.	-	1	Parent=AAEL006253-RC
AaegL5_3	VEuPathDB	CDS	62908771	62909270	.	-	0	Parent=AAEL006253-RC
AaegL5_3	VEuPathDB	CDS	62914975	62914980	.	-	0	Parent=AAEL006253-RC
AaegL5_3	VEuPathDB	mRNA	62931654	63116730	.	+	.	ID=AAEL006254-RB;geneID=AAEL006254
AaegL5_3	VEuPathDB	exon	62931654	62932676	.	+	.	Parent=AAEL006254-RB
AaegL5_3	VEuPathDB	exon	63050652	63050695	.	+	.	Parent=AAEL006254-RB
AaegL5_3	VEuPathDB	exon	63092802	63093448	.	+	.	Parent=AAEL006254-RB
AaegL5_3	VEuPathDB	exon	63102842	63103064	.	+	.	Parent=AAEL006254-RB
AaegL5_3	VEuPathDB	exon	63114749	63114903	.	+	.	Parent=AAEL006254-RB
AaegL5_3	VEuPathDB	exon	63114964	63115254	.	+	.	Parent=AAEL006254-RB
AaegL5_3	VEuPathDB	exon	63115314	63116730	.	+	.	Parent=AAEL006254-RB
AaegL5_3	VEuPathDB	CDS	63092996	63093448	.	+	0	Parent=AAEL006254-RB
AaegL5_3	VEuPathDB	CDS	63102842	63103064	.	+	0	Parent=AAEL006254-RB
AaegL5_3	VEuPathDB	CDS	63114749	63114903	.	+	2	Parent=AAEL006254-RB
AaegL5_3	VEuPathDB	CDS	63114964	63115254	.	+	0	Parent=AAEL006254-RB
AaegL5_3	VEuPathDB	CDS	63115314	63115421	.	+	0	Parent=AAEL006254-RB
AaegL5_3	VEuPathDB	mRNA	63126574	63176091	.	+	.	ID=AAEL006247-RC;geneID=AAEL006247
AaegL5_3	VEuPathDB	exon	63126574	63126743	.	+	.	Parent=AAEL006247-RC
AaegL5_3	VEuPathDB	exon	63173137	63173450	.	+	.	Parent=AAEL006247-RC
AaegL5_3	VEuPathDB	exon	63173873	63176091	.	+	.	Parent=AAEL006247-RC
AaegL5_3	VEuPathDB	CDS	63173406	63173450	.	+	0	Parent=AAEL006247-RC
AaegL5_3	VEuPathDB	CDS	63173873	63175318	.	+	0	Parent=AAEL006247-RC
AaegL5_3	VEuPathDB	mRNA	63126574	63176091	.	+	.	ID=AAEL006247-RF;geneID=AAEL006247
AaegL5_3	VEuPathDB	exon	63126574	63126743	.	+	.	Parent=AAEL006247-RF
AaegL5_3	VEuPathDB	exon	63173227	63173450	.	+	.	Parent=AAEL006247-RF
AaegL5_3	VEuPathDB	exon	63173873	63176091	.	+	.	Parent=AAEL006247-RF
AaegL5_3	VEuPathDB	CDS	63173406	63173450	.	+	0	Parent=AAEL006247-RF
AaegL5_3	VEuPathDB	CDS	63173873	63175318	.	+	0	Parent=AAEL006247-RF
AaegL5_3	VEuPathDB	mRNA	63126574	63176091	.	+	.	ID=AAEL006247-RI;geneID=AAEL006247
AaegL5_3	VEuPathDB	exon	63126574	63126743	.	+	.	Parent=AAEL006247-RI
AaegL5_3	VEuPathDB	exon	63173247	63173450	.	+	.	Parent=AAEL006247-RI
AaegL5_3	VEuPathDB	exon	63173873	63176091	.	+	.	Parent=AAEL006247-RI
AaegL5_3	VEuPathDB	CDS	63173406	63173450	.	+	0	Parent=AAEL006247-RI
AaegL5_3	VEuPathDB	CDS	63173873	63175318	.	+	0	Parent=AAEL006247-RI
AaegL5_3	VEuPathDB	mRNA	63126574	63176091	.	+	.	ID=AAEL006247-RK;geneID=AAEL006247
AaegL5_3	VEuPathDB	exon	63126574	63126743	.	+	.	Parent=AAEL006247-RK
AaegL5_3	VEuPathDB	exon	63173873	63176091	.	+	.	Parent=AAEL006247-RK
AaegL5_3	VEuPathDB	CDS	63173882	63175318	.	+	0	Parent=AAEL006247-RK
AaegL5_3	VEuPathDB	mRNA	63142708	63176091	.	+	.	ID=AAEL006247-RE;geneID=AAEL006247
AaegL5_3	VEuPathDB	exon	63142708	63143313	.	+	.	Parent=AAEL006247-RE
AaegL5_3	VEuPathDB	exon	63173227	63173450	.	+	.	Parent=AAEL006247-RE
AaegL5_3	VEuPathDB	exon	63173873	63176091	.	+	.	Parent=AAEL006247-RE
AaegL5_3	VEuPathDB	CDS	63173406	63173450	.	+	0	Parent=AAEL006247-RE
AaegL5_3	VEuPathDB	CDS	63173873	63175318	.	+	0	Parent=AAEL006247-RE
AaegL5_3	VEuPathDB	mRNA	63142708	63176091	.	+	.	ID=AAEL006247-RH;geneID=AAEL006247
AaegL5_3	VEuPathDB	exon	63142708	63143313	.	+	.	Parent=AAEL006247-RH
AaegL5_3	VEuPathDB	exon	63173247	63173450	.	+	.	Parent=AAEL006247-RH
AaegL5_3	VEuPathDB	exon	63173873	63176091	.	+	.	Parent=AAEL006247-RH
AaegL5_3	VEuPathDB	CDS	63173406	63173450	.	+	0	Parent=AAEL006247-RH
AaegL5_3	VEuPathDB	CDS	63173873	63175318	.	+	0	Parent=AAEL006247-RH
AaegL5_3	VEuPathDB	mRNA	63142711	63176091	.	+	.	ID=AAEL006247-RL;geneID=AAEL006247
AaegL5_3	VEuPathDB	exon	63142711	63143313	.	+	.	Parent=AAEL006247-RL
AaegL5_3	VEuPathDB	exon	63173873	63176091	.	+	.	Parent=AAEL006247-RL
AaegL5_3	VEuPathDB	CDS	63173882	63175318	.	+	0	Parent=AAEL006247-RL
AaegL5_3	VEuPathDB	mRNA	63143333	63176091	.	+	.	ID=AAEL006247-RB;geneID=AAEL006247
AaegL5_3	VEuPathDB	exon	63143333	63143683	.	+	.	Parent=AAEL006247-RB
AaegL5_3	VEuPathDB	exon	63173099	63173450	.	+	.	Parent=AAEL006247-RB
AaegL5_3	VEuPathDB	exon	63173873	63176091	.	+	.	Parent=AAEL006247-RB
AaegL5_3	VEuPathDB	CDS	63173406	63173450	.	+	0	Parent=AAEL006247-RB
AaegL5_3	VEuPathDB	CDS	63173873	63175318	.	+	0	Parent=AAEL006247-RB
AaegL5_3	VEuPathDB	mRNA	63143333	63176091	.	+	.	ID=AAEL006247-RD;geneID=AAEL006247
AaegL5_3	VEuPathDB	exon	63143333	63143683	.	+	.	Parent=AAEL006247-RD
AaegL5_3	VEuPathDB	exon	63173137	63173450	.	+	.	Parent=AAEL006247-RD
AaegL5_3	VEuPathDB	exon	63173873	63176091	.	+	.	Parent=AAEL006247-RD
AaegL5_3	VEuPathDB	CDS	63173406	63173450	.	+	0	Parent=AAEL006247-RD
AaegL5_3	VEuPathDB	CDS	63173873	63175318	.	+	0	Parent=AAEL006247-RD
AaegL5_3	VEuPathDB	mRNA	63143333	63176091	.	+	.	ID=AAEL006247-RG;geneID=AAEL006247
AaegL5_3	VEuPathDB	exon	63143333	63143683	.	+	.	Parent=AAEL006247-RG
AaegL5_3	VEuPathDB	exon	63173227	63173450	.	+	.	Parent=AAEL006247-RG
AaegL5_3	VEuPathDB	exon	63173873	63176091	.	+	.	Parent=AAEL006247-RG
AaegL5_3	VEuPathDB	CDS	63173406	63173450	.	+	0	Parent=AAEL006247-RG
AaegL5_3	VEuPathDB	CDS	63173873	63175318	.	+	0	Parent=AAEL006247-RG
AaegL5_3	VEuPathDB	mRNA	63143333	63176091	.	+	.	ID=AAEL006247-RJ;geneID=AAEL006247
AaegL5_3	VEuPathDB	exon	63143333	63143683	.	+	.	Parent=AAEL006247-RJ
AaegL5_3	VEuPathDB	exon	63173247	63173450	.	+	.	Parent=AAEL006247-RJ
AaegL5_3	VEuPathDB	exon	63173873	63176091	.	+	.	Parent=AAEL006247-RJ
AaegL5_3	VEuPathDB	CDS	63173406	63173450	.	+	0	Parent=AAEL006247-RJ
AaegL5_3	VEuPathDB	CDS	63173873	63175318	.	+	0	Parent=AAEL006247-RJ
AaegL5_3	VEuPathDB	mRNA	63143333	63176091	.	+	.	ID=AAEL006247-RM;geneID=AAEL006247
AaegL5_3	VEuPathDB	exon	63143333	63143683	.	+	.	Parent=AAEL006247-RM
AaegL5_3	VEuPathDB	exon	63173873	63176091	.	+	.	Parent=AAEL006247-RM
AaegL5_3	VEuPathDB	CDS	63173882	63175318	.	+	0	Parent=AAEL006247-RM
AaegL5_3	VEuPathDB	mRNA	63172764	63176091	.	+	.	ID=AAEL006247-RA;geneID=AAEL006247
AaegL5_3	VEuPathDB	exon	63172764	63173292	.	+	.	Parent=AAEL006247-RA
AaegL5_3	VEuPathDB	exon	63173873	63176091	.	+	.	Parent=AAEL006247-RA
AaegL5_3	VEuPathDB	CDS	63173882	63175318	.	+	0	Parent=AAEL006247-RA
AaegL5_3	VEuPathDB	mRNA	63209649	63692979	.	+	.	ID=AAEL020954-RD;geneID=AAEL020954
AaegL5_3	VEuPathDB	exon	63209649	63210456	.	+	.	Parent=AAEL020954-RD
AaegL5_3	VEuPathDB	exon	63272269	63272616	.	+	.	Parent=AAEL020954-RD
AaegL5_3	VEuPathDB	exon	63428089	63428108	.	+	.	Parent=AAEL020954-RD
AaegL5_3	VEuPathDB	exon	63491334	63491358	.	+	.	Parent=AAEL020954-RD
AaegL5_3	VEuPathDB	exon	63602741	63603486	.	+	.	Parent=AAEL020954-RD
AaegL5_3	VEuPathDB	exon	63642475	63642634	.	+	.	Parent=AAEL020954-RD
AaegL5_3	VEuPathDB	exon	63676195	63676256	.	+	.	Parent=AAEL020954-RD
AaegL5_3	VEuPathDB	exon	63676603	63677519	.	+	.	Parent=AAEL020954-RD
AaegL5_3	VEuPathDB	exon	63677582	63677975	.	+	.	Parent=AAEL020954-RD
AaegL5_3	VEuPathDB	exon	63678043	63678194	.	+	.	Parent=AAEL020954-RD
AaegL5_3	VEuPathDB	exon	63690083	63692979	.	+	.	Parent=AAEL020954-RD
AaegL5_3	VEuPathDB	CDS	63603442	63603486	.	+	0	Parent=AAEL020954-RD
AaegL5_3	VEuPathDB	CDS	63642475	63642634	.	+	0	Parent=AAEL020954-RD
AaegL5_3	VEuPathDB	CDS	63676195	63676256	.	+	2	Parent=AAEL020954-RD
AaegL5_3	VEuPathDB	CDS	63676603	63677519	.	+	0	Parent=AAEL020954-RD
AaegL5_3	VEuPathDB	CDS	63677582	63677975	.	+	1	Parent=AAEL020954-RD
AaegL5_3	VEuPathDB	CDS	63678043	63678194	.	+	0	Parent=AAEL020954-RD
AaegL5_3	VEuPathDB	CDS	63690083	63691943	.	+	1	Parent=AAEL020954-RD
AaegL5_3	VEuPathDB	mRNA	63253679	63255160	.	+	.	ID=AAEL006259-RA;geneID=AAEL006259
AaegL5_3	VEuPathDB	exon	63253679	63253873	.	+	.	Parent=AAEL006259-RA
AaegL5_3	VEuPathDB	exon	63253938	63255160	.	+	.	Parent=AAEL006259-RA
AaegL5_3	VEuPathDB	CDS	63253941	63255059	.	+	0	Parent=AAEL006259-RA
AaegL5_3	VEuPathDB	mRNA	63263212	63692979	.	+	.	ID=AAEL020954-RA;geneID=AAEL020954
AaegL5_3	VEuPathDB	exon	63263212	63263230	.	+	.	Parent=AAEL020954-RA
AaegL5_3	VEuPathDB	exon	63272269	63272616	.	+	.	Parent=AAEL020954-RA
AaegL5_3	VEuPathDB	exon	63428089	63428108	.	+	.	Parent=AAEL020954-RA
AaegL5_3	VEuPathDB	exon	63491334	63491358	.	+	.	Parent=AAEL020954-RA
AaegL5_3	VEuPathDB	exon	63602741	63603486	.	+	.	Parent=AAEL020954-RA
AaegL5_3	VEuPathDB	exon	63642475	63642634	.	+	.	Parent=AAEL020954-RA
AaegL5_3	VEuPathDB	exon	63676195	63676256	.	+	.	Parent=AAEL020954-RA
AaegL5_3	VEuPathDB	exon	63676603	63677519	.	+	.	Parent=AAEL020954-RA
AaegL5_3	VEuPathDB	exon	63677582	63677975	.	+	.	Parent=AAEL020954-RA
AaegL5_3	VEuPathDB	exon	63678043	63678194	.	+	.	Parent=AAEL020954-RA
AaegL5_3	VEuPathDB	exon	63690083	63692979	.	+	.	Parent=AAEL020954-RA
AaegL5_3	VEuPathDB	CDS	63603442	63603486	.	+	0	Parent=AAEL020954-RA
AaegL5_3	VEuPathDB	CDS	63642475	63642634	.	+	0	Parent=AAEL020954-RA
AaegL5_3	VEuPathDB	CDS	63676195	63676256	.	+	2	Parent=AAEL020954-RA
AaegL5_3	VEuPathDB	CDS	63676603	63677519	.	+	0	Parent=AAEL020954-RA
AaegL5_3	VEuPathDB	CDS	63677582	63677975	.	+	1	Parent=AAEL020954-RA
AaegL5_3	VEuPathDB	CDS	63678043	63678194	.	+	0	Parent=AAEL020954-RA
AaegL5_3	VEuPathDB	CDS	63690083	63691943	.	+	1	Parent=AAEL020954-RA
AaegL5_3	VEuPathDB	mRNA	63263238	63692979	.	+	.	ID=AAEL020954-RB;geneID=AAEL020954
AaegL5_3	VEuPathDB	exon	63263238	63263322	.	+	.	Parent=AAEL020954-RB
AaegL5_3	VEuPathDB	exon	63272269	63272616	.	+	.	Parent=AAEL020954-RB
AaegL5_3	VEuPathDB	exon	63428089	63428108	.	+	.	Parent=AAEL020954-RB
AaegL5_3	VEuPathDB	exon	63491334	63491358	.	+	.	Parent=AAEL020954-RB
AaegL5_3	VEuPathDB	exon	63602741	63603486	.	+	.	Parent=AAEL020954-RB
AaegL5_3	VEuPathDB	exon	63642475	63642634	.	+	.	Parent=AAEL020954-RB
AaegL5_3	VEuPathDB	exon	63676195	63676256	.	+	.	Parent=AAEL020954-RB
AaegL5_3	VEuPathDB	exon	63676603	63677519	.	+	.	Parent=AAEL020954-RB
AaegL5_3	VEuPathDB	exon	63677582	63677975	.	+	.	Parent=AAEL020954-RB
AaegL5_3	VEuPathDB	exon	63678043	63678194	.	+	.	Parent=AAEL020954-RB
AaegL5_3	VEuPathDB	exon	63690083	63692979	.	+	.	Parent=AAEL020954-RB
AaegL5_3	VEuPathDB	CDS	63603442	63603486	.	+	0	Parent=AAEL020954-RB
AaegL5_3	VEuPathDB	CDS	63642475	63642634	.	+	0	Parent=AAEL020954-RB
AaegL5_3	VEuPathDB	CDS	63676195	63676256	.	+	2	Parent=AAEL020954-RB
AaegL5_3	VEuPathDB	CDS	63676603	63677519	.	+	0	Parent=AAEL020954-RB
AaegL5_3	VEuPathDB	CDS	63677582	63677975	.	+	1	Parent=AAEL020954-RB
AaegL5_3	VEuPathDB	CDS	63678043	63678194	.	+	0	Parent=AAEL020954-RB
AaegL5_3	VEuPathDB	CDS	63690083	63691943	.	+	1	Parent=AAEL020954-RB
AaegL5_3	VEuPathDB	mRNA	63640605	63692979	.	+	.	ID=AAEL020954-RC;geneID=AAEL020954
AaegL5_3	VEuPathDB	exon	63640605	63640877	.	+	.	Parent=AAEL020954-RC
AaegL5_3	VEuPathDB	exon	63642475	63642634	.	+	.	Parent=AAEL020954-RC
AaegL5_3	VEuPathDB	exon	63676195	63676256	.	+	.	Parent=AAEL020954-RC
AaegL5_3	VEuPathDB	exon	63676603	63677519	.	+	.	Parent=AAEL020954-RC
AaegL5_3	VEuPathDB	exon	63677582	63677975	.	+	.	Parent=AAEL020954-RC
AaegL5_3	VEuPathDB	exon	63678043	63678194	.	+	.	Parent=AAEL020954-RC
AaegL5_3	VEuPathDB	exon	63690083	63692979	.	+	.	Parent=AAEL020954-RC
AaegL5_3	VEuPathDB	CDS	63676206	63676256	.	+	0	Parent=AAEL020954-RC
AaegL5_3	VEuPathDB	CDS	63676603	63677519	.	+	0	Parent=AAEL020954-RC
AaegL5_3	VEuPathDB	CDS	63677582	63677975	.	+	1	Parent=AAEL020954-RC
AaegL5_3	VEuPathDB	CDS	63678043	63678194	.	+	0	Parent=AAEL020954-RC
AaegL5_3	VEuPathDB	CDS	63690083	63691943	.	+	1	Parent=AAEL020954-RC
AaegL5_3	VEuPathDB	lnc_RNA	63647412	63648023	.	+	.	ID=AAEL021493-RA;geneID=AAEL021493
AaegL5_3	VEuPathDB	exon	63647412	63647554	.	+	.	Parent=AAEL021493-RA
AaegL5_3	VEuPathDB	exon	63647620	63647703	.	+	.	Parent=AAEL021493-RA
AaegL5_3	VEuPathDB	exon	63647931	63648023	.	+	.	Parent=AAEL021493-RA
AaegL5_3	VEuPathDB	mRNA	63767166	64072392	.	+	.	ID=AAEL020093-RA;geneID=AAEL020093
AaegL5_3	VEuPathDB	exon	63767166	63768379	.	+	.	Parent=AAEL020093-RA
AaegL5_3	VEuPathDB	exon	64003737	64004046	.	+	.	Parent=AAEL020093-RA
AaegL5_3	VEuPathDB	exon	64021534	64021975	.	+	.	Parent=AAEL020093-RA
AaegL5_3	VEuPathDB	exon	64070985	64072392	.	+	.	Parent=AAEL020093-RA
AaegL5_3	VEuPathDB	CDS	63768040	63768379	.	+	0	Parent=AAEL020093-RA
AaegL5_3	VEuPathDB	CDS	64003737	64004046	.	+	2	Parent=AAEL020093-RA
AaegL5_3	VEuPathDB	CDS	64021534	64021975	.	+	1	Parent=AAEL020093-RA
AaegL5_3	VEuPathDB	CDS	64070985	64071071	.	+	0	Parent=AAEL020093-RA
AaegL5_3	VEuPathDB	mRNA	64096797	64382039	.	+	.	ID=AAEL019484-RF;geneID=AAEL019484
AaegL5_3	VEuPathDB	exon	64096797	64097287	.	+	.	Parent=AAEL019484-RF
AaegL5_3	VEuPathDB	exon	64217356	64217465	.	+	.	Parent=AAEL019484-RF
AaegL5_3	VEuPathDB	exon	64217930	64218295	.	+	.	Parent=AAEL019484-RF
AaegL5_3	VEuPathDB	exon	64227717	64228312	.	+	.	Parent=AAEL019484-RF
AaegL5_3	VEuPathDB	exon	64342495	64343653	.	+	.	Parent=AAEL019484-RF
AaegL5_3	VEuPathDB	exon	64372281	64372585	.	+	.	Parent=AAEL019484-RF
AaegL5_3	VEuPathDB	exon	64372640	64372845	.	+	.	Parent=AAEL019484-RF
AaegL5_3	VEuPathDB	exon	64381573	64382039	.	+	.	Parent=AAEL019484-RF
AaegL5_3	VEuPathDB	CDS	64218224	64218295	.	+	0	Parent=AAEL019484-RF
AaegL5_3	VEuPathDB	CDS	64227717	64228312	.	+	0	Parent=AAEL019484-RF
AaegL5_3	VEuPathDB	CDS	64342495	64343653	.	+	1	Parent=AAEL019484-RF
AaegL5_3	VEuPathDB	CDS	64372281	64372585	.	+	0	Parent=AAEL019484-RF
AaegL5_3	VEuPathDB	CDS	64372640	64372845	.	+	1	Parent=AAEL019484-RF
AaegL5_3	VEuPathDB	CDS	64381573	64381676	.	+	2	Parent=AAEL019484-RF
AaegL5_3	VEuPathDB	mRNA	64096798	64382039	.	+	.	ID=AAEL019484-RA;geneID=AAEL019484
AaegL5_3	VEuPathDB	exon	64096798	64097287	.	+	.	Parent=AAEL019484-RA
AaegL5_3	VEuPathDB	exon	64217356	64217465	.	+	.	Parent=AAEL019484-RA
AaegL5_3	VEuPathDB	exon	64217906	64218295	.	+	.	Parent=AAEL019484-RA
AaegL5_3	VEuPathDB	exon	64227717	64228312	.	+	.	Parent=AAEL019484-RA
AaegL5_3	VEuPathDB	exon	64342495	64343653	.	+	.	Parent=AAEL019484-RA
AaegL5_3	VEuPathDB	exon	64372281	64372845	.	+	.	Parent=AAEL019484-RA
AaegL5_3	VEuPathDB	exon	64381573	64382039	.	+	.	Parent=AAEL019484-RA
AaegL5_3	VEuPathDB	CDS	64218224	64218295	.	+	0	Parent=AAEL019484-RA
AaegL5_3	VEuPathDB	CDS	64227717	64228312	.	+	0	Parent=AAEL019484-RA
AaegL5_3	VEuPathDB	CDS	64342495	64343653	.	+	1	Parent=AAEL019484-RA
AaegL5_3	VEuPathDB	CDS	64372281	64372845	.	+	0	Parent=AAEL019484-RA
AaegL5_3	VEuPathDB	CDS	64381573	64381676	.	+	2	Parent=AAEL019484-RA
AaegL5_3	VEuPathDB	mRNA	64096798	64382039	.	+	.	ID=AAEL019484-RC;geneID=AAEL019484
AaegL5_3	VEuPathDB	exon	64096798	64097287	.	+	.	Parent=AAEL019484-RC
AaegL5_3	VEuPathDB	exon	64217356	64217465	.	+	.	Parent=AAEL019484-RC
AaegL5_3	VEuPathDB	exon	64217933	64218295	.	+	.	Parent=AAEL019484-RC
AaegL5_3	VEuPathDB	exon	64227717	64228312	.	+	.	Parent=AAEL019484-RC
AaegL5_3	VEuPathDB	exon	64342495	64343653	.	+	.	Parent=AAEL019484-RC
AaegL5_3	VEuPathDB	exon	64372281	64372845	.	+	.	Parent=AAEL019484-RC
AaegL5_3	VEuPathDB	exon	64381573	64382039	.	+	.	Parent=AAEL019484-RC
AaegL5_3	VEuPathDB	CDS	64218224	64218295	.	+	0	Parent=AAEL019484-RC
AaegL5_3	VEuPathDB	CDS	64227717	64228312	.	+	0	Parent=AAEL019484-RC
AaegL5_3	VEuPathDB	CDS	64342495	64343653	.	+	1	Parent=AAEL019484-RC
AaegL5_3	VEuPathDB	CDS	64372281	64372845	.	+	0	Parent=AAEL019484-RC
AaegL5_3	VEuPathDB	CDS	64381573	64381676	.	+	2	Parent=AAEL019484-RC
AaegL5_3	VEuPathDB	mRNA	64096798	64382039	.	+	.	ID=AAEL019484-RE;geneID=AAEL019484
AaegL5_3	VEuPathDB	exon	64096798	64097287	.	+	.	Parent=AAEL019484-RE
AaegL5_3	VEuPathDB	exon	64217356	64217465	.	+	.	Parent=AAEL019484-RE
AaegL5_3	VEuPathDB	exon	64217930	64218295	.	+	.	Parent=AAEL019484-RE
AaegL5_3	VEuPathDB	exon	64227717	64228312	.	+	.	Parent=AAEL019484-RE
AaegL5_3	VEuPathDB	exon	64342495	64343653	.	+	.	Parent=AAEL019484-RE
AaegL5_3	VEuPathDB	exon	64372281	64372845	.	+	.	Parent=AAEL019484-RE
AaegL5_3	VEuPathDB	exon	64381573	64382039	.	+	.	Parent=AAEL019484-RE
AaegL5_3	VEuPathDB	CDS	64218224	64218295	.	+	0	Parent=AAEL019484-RE
AaegL5_3	VEuPathDB	CDS	64227717	64228312	.	+	0	Parent=AAEL019484-RE
AaegL5_3	VEuPathDB	CDS	64342495	64343653	.	+	1	Parent=AAEL019484-RE
AaegL5_3	VEuPathDB	CDS	64372281	64372845	.	+	0	Parent=AAEL019484-RE
AaegL5_3	VEuPathDB	CDS	64381573	64381676	.	+	2	Parent=AAEL019484-RE
AaegL5_3	VEuPathDB	mRNA	64097703	64382039	.	+	.	ID=AAEL019484-RB;geneID=AAEL019484
AaegL5_3	VEuPathDB	exon	64097703	64098273	.	+	.	Parent=AAEL019484-RB
AaegL5_3	VEuPathDB	exon	64217356	64217465	.	+	.	Parent=AAEL019484-RB
AaegL5_3	VEuPathDB	exon	64217930	64218295	.	+	.	Parent=AAEL019484-RB
AaegL5_3	VEuPathDB	exon	64227717	64228312	.	+	.	Parent=AAEL019484-RB
AaegL5_3	VEuPathDB	exon	64342495	64343653	.	+	.	Parent=AAEL019484-RB
AaegL5_3	VEuPathDB	exon	64372281	64372845	.	+	.	Parent=AAEL019484-RB
AaegL5_3	VEuPathDB	exon	64381573	64382039	.	+	.	Parent=AAEL019484-RB
AaegL5_3	VEuPathDB	CDS	64218224	64218295	.	+	0	Parent=AAEL019484-RB
AaegL5_3	VEuPathDB	CDS	64227717	64228312	.	+	0	Parent=AAEL019484-RB
AaegL5_3	VEuPathDB	CDS	64342495	64343653	.	+	1	Parent=AAEL019484-RB
AaegL5_3	VEuPathDB	CDS	64372281	64372845	.	+	0	Parent=AAEL019484-RB
AaegL5_3	VEuPathDB	CDS	64381573	64381676	.	+	2	Parent=AAEL019484-RB
AaegL5_3	VEuPathDB	mRNA	64097703	64382039	.	+	.	ID=AAEL019484-RD;geneID=AAEL019484
AaegL5_3	VEuPathDB	exon	64097703	64098265	.	+	.	Parent=AAEL019484-RD
AaegL5_3	VEuPathDB	exon	64217356	64217465	.	+	.	Parent=AAEL019484-RD
AaegL5_3	VEuPathDB	exon	64217930	64218295	.	+	.	Parent=AAEL019484-RD
AaegL5_3	VEuPathDB	exon	64227717	64228312	.	+	.	Parent=AAEL019484-RD
AaegL5_3	VEuPathDB	exon	64342495	64343653	.	+	.	Parent=AAEL019484-RD
AaegL5_3	VEuPathDB	exon	64372281	64372845	.	+	.	Parent=AAEL019484-RD
AaegL5_3	VEuPathDB	exon	64381573	64382039	.	+	.	Parent=AAEL019484-RD
AaegL5_3	VEuPathDB	CDS	64218224	64218295	.	+	0	Parent=AAEL019484-RD
AaegL5_3	VEuPathDB	CDS	64227717	64228312	.	+	0	Parent=AAEL019484-RD
AaegL5_3	VEuPathDB	CDS	64342495	64343653	.	+	1	Parent=AAEL019484-RD
AaegL5_3	VEuPathDB	CDS	64372281	64372845	.	+	0	Parent=AAEL019484-RD
AaegL5_3	VEuPathDB	CDS	64381573	64381676	.	+	2	Parent=AAEL019484-RD
AaegL5_3	VEuPathDB	mRNA	64097703	64382039	.	+	.	ID=AAEL019484-RG;geneID=AAEL019484
AaegL5_3	VEuPathDB	exon	64097703	64098265	.	+	.	Parent=AAEL019484-RG
AaegL5_3	VEuPathDB	exon	64217356	64217465	.	+	.	Parent=AAEL019484-RG
AaegL5_3	VEuPathDB	exon	64217933	64218295	.	+	.	Parent=AAEL019484-RG
AaegL5_3	VEuPathDB	exon	64227717	64228312	.	+	.	Parent=AAEL019484-RG
AaegL5_3	VEuPathDB	exon	64342495	64343653	.	+	.	Parent=AAEL019484-RG
AaegL5_3	VEuPathDB	exon	64372281	64372845	.	+	.	Parent=AAEL019484-RG
AaegL5_3	VEuPathDB	exon	64381573	64382039	.	+	.	Parent=AAEL019484-RG
AaegL5_3	VEuPathDB	CDS	64218224	64218295	.	+	0	Parent=AAEL019484-RG
AaegL5_3	VEuPathDB	CDS	64227717	64228312	.	+	0	Parent=AAEL019484-RG
AaegL5_3	VEuPathDB	CDS	64342495	64343653	.	+	1	Parent=AAEL019484-RG
AaegL5_3	VEuPathDB	CDS	64372281	64372845	.	+	0	Parent=AAEL019484-RG
AaegL5_3	VEuPathDB	CDS	64381573	64381676	.	+	2	Parent=AAEL019484-RG
AaegL5_3	VEuPathDB	mRNA	64393392	64400019	.	-	.	ID=AAEL014489-RB;geneID=AAEL014489
AaegL5_3	VEuPathDB	exon	64393392	64394720	.	-	.	Parent=AAEL014489-RB
AaegL5_3	VEuPathDB	exon	64394781	64394871	.	-	.	Parent=AAEL014489-RB
AaegL5_3	VEuPathDB	exon	64399793	64399868	.	-	.	Parent=AAEL014489-RB
AaegL5_3	VEuPathDB	exon	64399975	64400019	.	-	.	Parent=AAEL014489-RB
AaegL5_3	VEuPathDB	CDS	64394306	64394720	.	-	1	Parent=AAEL014489-RB
AaegL5_3	VEuPathDB	CDS	64394781	64394871	.	-	2	Parent=AAEL014489-RB
AaegL5_3	VEuPathDB	CDS	64399793	64399835	.	-	0	Parent=AAEL014489-RB
AaegL5_3	VEuPathDB	mRNA	64393392	64400043	.	-	.	ID=AAEL014489-RA;geneID=AAEL014489
AaegL5_3	VEuPathDB	exon	64393392	64394720	.	-	.	Parent=AAEL014489-RA
AaegL5_3	VEuPathDB	exon	64394781	64394871	.	-	.	Parent=AAEL014489-RA
AaegL5_3	VEuPathDB	exon	64399793	64399868	.	-	.	Parent=AAEL014489-RA
AaegL5_3	VEuPathDB	exon	64399949	64400043	.	-	.	Parent=AAEL014489-RA
AaegL5_3	VEuPathDB	CDS	64394306	64394720	.	-	1	Parent=AAEL014489-RA
AaegL5_3	VEuPathDB	CDS	64394781	64394871	.	-	2	Parent=AAEL014489-RA
AaegL5_3	VEuPathDB	CDS	64399793	64399835	.	-	0	Parent=AAEL014489-RA
AaegL5_3	VEuPathDB	mRNA	64394777	64400043	.	-	.	ID=AAEL014489-RC;geneID=AAEL014489
AaegL5_3	VEuPathDB	exon	64394777	64394871	.	-	.	Parent=AAEL014489-RC
AaegL5_3	VEuPathDB	exon	64399793	64399868	.	-	.	Parent=AAEL014489-RC
AaegL5_3	VEuPathDB	exon	64399949	64400043	.	-	.	Parent=AAEL014489-RC
AaegL5_3	VEuPathDB	CDS	64394777	64394871	.	-	2	Parent=AAEL014489-RC
AaegL5_3	VEuPathDB	CDS	64399793	64399835	.	-	0	Parent=AAEL014489-RC
AaegL5_3	VEuPathDB	mRNA	64425951	64592823	.	-	.	ID=AAEL019716-RA;geneID=AAEL019716
AaegL5_3	VEuPathDB	exon	64425951	64428013	.	-	.	Parent=AAEL019716-RA
AaegL5_3	VEuPathDB	exon	64442764	64443066	.	-	.	Parent=AAEL019716-RA
AaegL5_3	VEuPathDB	exon	64452470	64452505	.	-	.	Parent=AAEL019716-RA
AaegL5_3	VEuPathDB	exon	64462854	64462990	.	-	.	Parent=AAEL019716-RA
AaegL5_3	VEuPathDB	exon	64576253	64576534	.	-	.	Parent=AAEL019716-RA
AaegL5_3	VEuPathDB	exon	64592714	64592823	.	-	.	Parent=AAEL019716-RA
AaegL5_3	VEuPathDB	CDS	64427868	64428013	.	-	2	Parent=AAEL019716-RA
AaegL5_3	VEuPathDB	CDS	64442764	64443066	.	-	2	Parent=AAEL019716-RA
AaegL5_3	VEuPathDB	CDS	64452470	64452505	.	-	2	Parent=AAEL019716-RA
AaegL5_3	VEuPathDB	CDS	64462854	64462990	.	-	1	Parent=AAEL019716-RA
AaegL5_3	VEuPathDB	CDS	64576253	64576314	.	-	0	Parent=AAEL019716-RA
AaegL5_3	VEuPathDB	mRNA	64425951	64592823	.	-	.	ID=AAEL019716-RB;geneID=AAEL019716
AaegL5_3	VEuPathDB	exon	64425951	64428013	.	-	.	Parent=AAEL019716-RB
AaegL5_3	VEuPathDB	exon	64428566	64428715	.	-	.	Parent=AAEL019716-RB
AaegL5_3	VEuPathDB	exon	64437703	64437720	.	-	.	Parent=AAEL019716-RB
AaegL5_3	VEuPathDB	exon	64442764	64443066	.	-	.	Parent=AAEL019716-RB
AaegL5_3	VEuPathDB	exon	64452470	64452505	.	-	.	Parent=AAEL019716-RB
AaegL5_3	VEuPathDB	exon	64462854	64462990	.	-	.	Parent=AAEL019716-RB
AaegL5_3	VEuPathDB	exon	64576253	64576534	.	-	.	Parent=AAEL019716-RB
AaegL5_3	VEuPathDB	exon	64592714	64592823	.	-	.	Parent=AAEL019716-RB
AaegL5_3	VEuPathDB	CDS	64427868	64428013	.	-	2	Parent=AAEL019716-RB
AaegL5_3	VEuPathDB	CDS	64428566	64428715	.	-	2	Parent=AAEL019716-RB
AaegL5_3	VEuPathDB	CDS	64437703	64437720	.	-	2	Parent=AAEL019716-RB
AaegL5_3	VEuPathDB	CDS	64442764	64443066	.	-	2	Parent=AAEL019716-RB
AaegL5_3	VEuPathDB	CDS	64452470	64452505	.	-	2	Parent=AAEL019716-RB
AaegL5_3	VEuPathDB	CDS	64462854	64462990	.	-	1	Parent=AAEL019716-RB
AaegL5_3	VEuPathDB	CDS	64576253	64576314	.	-	0	Parent=AAEL019716-RB
AaegL5_3	VEuPathDB	mRNA	64425951	64592823	.	-	.	ID=AAEL019716-RC;geneID=AAEL019716
AaegL5_3	VEuPathDB	exon	64425951	64428013	.	-	.	Parent=AAEL019716-RC
AaegL5_3	VEuPathDB	exon	64428581	64428715	.	-	.	Parent=AAEL019716-RC
AaegL5_3	VEuPathDB	exon	64437703	64437720	.	-	.	Parent=AAEL019716-RC
AaegL5_3	VEuPathDB	exon	64442764	64443066	.	-	.	Parent=AAEL019716-RC
AaegL5_3	VEuPathDB	exon	64452470	64452505	.	-	.	Parent=AAEL019716-RC
AaegL5_3	VEuPathDB	exon	64462854	64462990	.	-	.	Parent=AAEL019716-RC
AaegL5_3	VEuPathDB	exon	64576253	64576534	.	-	.	Parent=AAEL019716-RC
AaegL5_3	VEuPathDB	exon	64592714	64592823	.	-	.	Parent=AAEL019716-RC
AaegL5_3	VEuPathDB	CDS	64427868	64428013	.	-	2	Parent=AAEL019716-RC
AaegL5_3	VEuPathDB	CDS	64428581	64428715	.	-	2	Parent=AAEL019716-RC
AaegL5_3	VEuPathDB	CDS	64437703	64437720	.	-	2	Parent=AAEL019716-RC
AaegL5_3	VEuPathDB	CDS	64442764	64443066	.	-	2	Parent=AAEL019716-RC
AaegL5_3	VEuPathDB	CDS	64452470	64452505	.	-	2	Parent=AAEL019716-RC
AaegL5_3	VEuPathDB	CDS	64462854	64462990	.	-	1	Parent=AAEL019716-RC
AaegL5_3	VEuPathDB	CDS	64576253	64576314	.	-	0	Parent=AAEL019716-RC
AaegL5_3	VEuPathDB	mRNA	64425951	64592823	.	-	.	ID=AAEL019716-RD;geneID=AAEL019716
AaegL5_3	VEuPathDB	exon	64425951	64428013	.	-	.	Parent=AAEL019716-RD
AaegL5_3	VEuPathDB	exon	64428566	64428715	.	-	.	Parent=AAEL019716-RD
AaegL5_3	VEuPathDB	exon	64442764	64443066	.	-	.	Parent=AAEL019716-RD
AaegL5_3	VEuPathDB	exon	64452470	64452505	.	-	.	Parent=AAEL019716-RD
AaegL5_3	VEuPathDB	exon	64462854	64462990	.	-	.	Parent=AAEL019716-RD
AaegL5_3	VEuPathDB	exon	64576253	64576534	.	-	.	Parent=AAEL019716-RD
AaegL5_3	VEuPathDB	exon	64592714	64592823	.	-	.	Parent=AAEL019716-RD
AaegL5_3	VEuPathDB	CDS	64427868	64428013	.	-	2	Parent=AAEL019716-RD
AaegL5_3	VEuPathDB	CDS	64428566	64428715	.	-	2	Parent=AAEL019716-RD
AaegL5_3	VEuPathDB	CDS	64442764	64443066	.	-	2	Parent=AAEL019716-RD
AaegL5_3	VEuPathDB	CDS	64452470	64452505	.	-	2	Parent=AAEL019716-RD
AaegL5_3	VEuPathDB	CDS	64462854	64462990	.	-	1	Parent=AAEL019716-RD
AaegL5_3	VEuPathDB	CDS	64576253	64576314	.	-	0	Parent=AAEL019716-RD
AaegL5_3	VEuPathDB	lnc_RNA	64571370	64572222	.	-	.	ID=AAEL023025-RA;geneID=AAEL023025
AaegL5_3	VEuPathDB	exon	64571370	64571594	.	-	.	Parent=AAEL023025-RA
AaegL5_3	VEuPathDB	exon	64571710	64572222	.	-	.	Parent=AAEL023025-RA
AaegL5_3	VEuPathDB	mRNA	64660825	64662298	.	-	.	ID=AAEL014193-RA;geneID=AAEL014193
AaegL5_3	VEuPathDB	exon	64660825	64661270	.	-	.	Parent=AAEL014193-RA
AaegL5_3	VEuPathDB	exon	64661332	64662298	.	-	.	Parent=AAEL014193-RA
AaegL5_3	VEuPathDB	CDS	64660964	64661270	.	-	1	Parent=AAEL014193-RA
AaegL5_3	VEuPathDB	CDS	64661332	64662167	.	-	0	Parent=AAEL014193-RA
AaegL5_3	VEuPathDB	pseudogenic_transcript	64690018	64692184	.	-	.	ID=AAEL024683-RA;geneID=AAEL024683
AaegL5_3	VEuPathDB	exon	64690018	64692184	.	-	.	Parent=AAEL024683-RA
AaegL5_3	VEuPathDB	mRNA	64981059	65000935	.	+	.	ID=AAEL003650-RB;geneID=AAEL003650
AaegL5_3	VEuPathDB	exon	64981059	64981157	.	+	.	Parent=AAEL003650-RB
AaegL5_3	VEuPathDB	exon	64981246	64981774	.	+	.	Parent=AAEL003650-RB
AaegL5_3	VEuPathDB	exon	64998565	64999273	.	+	.	Parent=AAEL003650-RB
AaegL5_3	VEuPathDB	exon	65000165	65000935	.	+	.	Parent=AAEL003650-RB
AaegL5_3	VEuPathDB	CDS	64981287	64981774	.	+	0	Parent=AAEL003650-RB
AaegL5_3	VEuPathDB	CDS	64998565	64999273	.	+	1	Parent=AAEL003650-RB
AaegL5_3	VEuPathDB	CDS	65000165	65000371	.	+	0	Parent=AAEL003650-RB
AaegL5_3	VEuPathDB	mRNA	64981072	65000935	.	+	.	ID=AAEL003650-RC;geneID=AAEL003650
AaegL5_3	VEuPathDB	exon	64981072	64981774	.	+	.	Parent=AAEL003650-RC
AaegL5_3	VEuPathDB	exon	64998565	64999273	.	+	.	Parent=AAEL003650-RC
AaegL5_3	VEuPathDB	exon	65000165	65000536	.	+	.	Parent=AAEL003650-RC
AaegL5_3	VEuPathDB	exon	65000697	65000935	.	+	.	Parent=AAEL003650-RC
AaegL5_3	VEuPathDB	mRNA	65008147	65088913	.	+	.	ID=AAEL003653-RC;geneID=AAEL003653
AaegL5_3	VEuPathDB	exon	65008147	65008448	.	+	.	Parent=AAEL003653-RC
AaegL5_3	VEuPathDB	exon	65008950	65009059	.	+	.	Parent=AAEL003653-RC
AaegL5_3	VEuPathDB	exon	65068315	65068581	.	+	.	Parent=AAEL003653-RC
AaegL5_3	VEuPathDB	exon	65068640	65069286	.	+	.	Parent=AAEL003653-RC
AaegL5_3	VEuPathDB	exon	65087212	65087382	.	+	.	Parent=AAEL003653-RC
AaegL5_3	VEuPathDB	exon	65087438	65087569	.	+	.	Parent=AAEL003653-RC
AaegL5_3	VEuPathDB	exon	65087644	65087829	.	+	.	Parent=AAEL003653-RC
AaegL5_3	VEuPathDB	exon	65087886	65088913	.	+	.	Parent=AAEL003653-RC
AaegL5_3	VEuPathDB	CDS	65009041	65009059	.	+	0	Parent=AAEL003653-RC
AaegL5_3	VEuPathDB	CDS	65068315	65068581	.	+	2	Parent=AAEL003653-RC
AaegL5_3	VEuPathDB	CDS	65068640	65069286	.	+	2	Parent=AAEL003653-RC
AaegL5_3	VEuPathDB	CDS	65087212	65087382	.	+	0	Parent=AAEL003653-RC
AaegL5_3	VEuPathDB	CDS	65087438	65087569	.	+	0	Parent=AAEL003653-RC
AaegL5_3	VEuPathDB	CDS	65087644	65087829	.	+	0	Parent=AAEL003653-RC
AaegL5_3	VEuPathDB	CDS	65087886	65088173	.	+	0	Parent=AAEL003653-RC
AaegL5_3	VEuPathDB	mRNA	65008451	65088890	.	+	.	ID=AAEL003653-RE;geneID=AAEL003653
AaegL5_3	VEuPathDB	exon	65008451	65008506	.	+	.	Parent=AAEL003653-RE
AaegL5_3	VEuPathDB	exon	65008950	65009059	.	+	.	Parent=AAEL003653-RE
AaegL5_3	VEuPathDB	exon	65068315	65068581	.	+	.	Parent=AAEL003653-RE
AaegL5_3	VEuPathDB	exon	65068640	65069286	.	+	.	Parent=AAEL003653-RE
AaegL5_3	VEuPathDB	exon	65087212	65087382	.	+	.	Parent=AAEL003653-RE
AaegL5_3	VEuPathDB	exon	65087438	65087569	.	+	.	Parent=AAEL003653-RE
AaegL5_3	VEuPathDB	exon	65087644	65087829	.	+	.	Parent=AAEL003653-RE
AaegL5_3	VEuPathDB	exon	65087886	65088890	.	+	.	Parent=AAEL003653-RE
AaegL5_3	VEuPathDB	CDS	65009041	65009059	.	+	0	Parent=AAEL003653-RE
AaegL5_3	VEuPathDB	CDS	65068315	65068581	.	+	2	Parent=AAEL003653-RE
AaegL5_3	VEuPathDB	CDS	65068640	65069286	.	+	2	Parent=AAEL003653-RE
AaegL5_3	VEuPathDB	CDS	65087212	65087382	.	+	0	Parent=AAEL003653-RE
AaegL5_3	VEuPathDB	CDS	65087438	65087569	.	+	0	Parent=AAEL003653-RE
AaegL5_3	VEuPathDB	CDS	65087644	65087829	.	+	0	Parent=AAEL003653-RE
AaegL5_3	VEuPathDB	CDS	65087886	65088173	.	+	0	Parent=AAEL003653-RE
AaegL5_3	VEuPathDB	mRNA	65008455	65088890	.	+	.	ID=AAEL003653-RD;geneID=AAEL003653
AaegL5_3	VEuPathDB	exon	65008455	65008704	.	+	.	Parent=AAEL003653-RD
AaegL5_3	VEuPathDB	exon	65008950	65009059	.	+	.	Parent=AAEL003653-RD
AaegL5_3	VEuPathDB	exon	65068315	65068581	.	+	.	Parent=AAEL003653-RD
AaegL5_3	VEuPathDB	exon	65068640	65069286	.	+	.	Parent=AAEL003653-RD
AaegL5_3	VEuPathDB	exon	65087212	65087382	.	+	.	Parent=AAEL003653-RD
AaegL5_3	VEuPathDB	exon	65087438	65087569	.	+	.	Parent=AAEL003653-RD
AaegL5_3	VEuPathDB	exon	65087644	65087829	.	+	.	Parent=AAEL003653-RD
AaegL5_3	VEuPathDB	exon	65087886	65088890	.	+	.	Parent=AAEL003653-RD
AaegL5_3	VEuPathDB	CDS	65009041	65009059	.	+	0	Parent=AAEL003653-RD
AaegL5_3	VEuPathDB	CDS	65068315	65068581	.	+	2	Parent=AAEL003653-RD
AaegL5_3	VEuPathDB	CDS	65068640	65069286	.	+	2	Parent=AAEL003653-RD
AaegL5_3	VEuPathDB	CDS	65087212	65087382	.	+	0	Parent=AAEL003653-RD
AaegL5_3	VEuPathDB	CDS	65087438	65087569	.	+	0	Parent=AAEL003653-RD
AaegL5_3	VEuPathDB	CDS	65087644	65087829	.	+	0	Parent=AAEL003653-RD
AaegL5_3	VEuPathDB	CDS	65087886	65088173	.	+	0	Parent=AAEL003653-RD
AaegL5_3	VEuPathDB	mRNA	65008479	65088890	.	+	.	ID=AAEL003653-RB;geneID=AAEL003653
AaegL5_3	VEuPathDB	exon	65008479	65008506	.	+	.	Parent=AAEL003653-RB
AaegL5_3	VEuPathDB	exon	65008587	65008704	.	+	.	Parent=AAEL003653-RB
AaegL5_3	VEuPathDB	exon	65008950	65009059	.	+	.	Parent=AAEL003653-RB
AaegL5_3	VEuPathDB	exon	65068315	65068581	.	+	.	Parent=AAEL003653-RB
AaegL5_3	VEuPathDB	exon	65068640	65069286	.	+	.	Parent=AAEL003653-RB
AaegL5_3	VEuPathDB	exon	65087212	65087382	.	+	.	Parent=AAEL003653-RB
AaegL5_3	VEuPathDB	exon	65087438	65087569	.	+	.	Parent=AAEL003653-RB
AaegL5_3	VEuPathDB	exon	65087644	65087829	.	+	.	Parent=AAEL003653-RB
AaegL5_3	VEuPathDB	exon	65087886	65088890	.	+	.	Parent=AAEL003653-RB
AaegL5_3	VEuPathDB	CDS	65009041	65009059	.	+	0	Parent=AAEL003653-RB
AaegL5_3	VEuPathDB	CDS	65068315	65068581	.	+	2	Parent=AAEL003653-RB
AaegL5_3	VEuPathDB	CDS	65068640	65069286	.	+	2	Parent=AAEL003653-RB
AaegL5_3	VEuPathDB	CDS	65087212	65087382	.	+	0	Parent=AAEL003653-RB
AaegL5_3	VEuPathDB	CDS	65087438	65087569	.	+	0	Parent=AAEL003653-RB
AaegL5_3	VEuPathDB	CDS	65087644	65087829	.	+	0	Parent=AAEL003653-RB
AaegL5_3	VEuPathDB	CDS	65087886	65088173	.	+	0	Parent=AAEL003653-RB
AaegL5_3	VEuPathDB	mRNA	65103073	65138717	.	+	.	ID=AAEL003697-RA;geneID=AAEL003697
AaegL5_3	VEuPathDB	exon	65103073	65103129	.	+	.	Parent=AAEL003697-RA
AaegL5_3	VEuPathDB	exon	65108243	65108615	.	+	.	Parent=AAEL003697-RA
AaegL5_3	VEuPathDB	exon	65136638	65136736	.	+	.	Parent=AAEL003697-RA
AaegL5_3	VEuPathDB	exon	65136830	65137452	.	+	.	Parent=AAEL003697-RA
AaegL5_3	VEuPathDB	exon	65137518	65137899	.	+	.	Parent=AAEL003697-RA
AaegL5_3	VEuPathDB	exon	65137958	65138717	.	+	.	Parent=AAEL003697-RA
AaegL5_3	VEuPathDB	CDS	65108588	65108615	.	+	0	Parent=AAEL003697-RA
AaegL5_3	VEuPathDB	CDS	65136638	65136736	.	+	2	Parent=AAEL003697-RA
AaegL5_3	VEuPathDB	CDS	65136830	65137452	.	+	2	Parent=AAEL003697-RA
AaegL5_3	VEuPathDB	CDS	65137518	65137899	.	+	0	Parent=AAEL003697-RA
AaegL5_3	VEuPathDB	CDS	65137958	65138652	.	+	2	Parent=AAEL003697-RA
AaegL5_3	VEuPathDB	lnc_RNA	65123427	65124615	.	+	.	ID=AAEL021274-RA;geneID=AAEL021274
AaegL5_3	VEuPathDB	exon	65123427	65124027	.	+	.	Parent=AAEL021274-RA
AaegL5_3	VEuPathDB	exon	65124092	65124615	.	+	.	Parent=AAEL021274-RA
AaegL5_3	VEuPathDB	mRNA	65148747	65155128	.	+	.	ID=AAEL020823-RA;geneID=AAEL020823
AaegL5_3	VEuPathDB	exon	65148747	65148995	.	+	.	Parent=AAEL020823-RA
AaegL5_3	VEuPathDB	exon	65153442	65154191	.	+	.	Parent=AAEL020823-RA
AaegL5_3	VEuPathDB	exon	65154253	65154689	.	+	.	Parent=AAEL020823-RA
AaegL5_3	VEuPathDB	exon	65154752	65155128	.	+	.	Parent=AAEL020823-RA
AaegL5_3	VEuPathDB	CDS	65148965	65148995	.	+	0	Parent=AAEL020823-RA
AaegL5_3	VEuPathDB	CDS	65153442	65154191	.	+	2	Parent=AAEL020823-RA
AaegL5_3	VEuPathDB	CDS	65154253	65154689	.	+	2	Parent=AAEL020823-RA
AaegL5_3	VEuPathDB	CDS	65154752	65155057	.	+	0	Parent=AAEL020823-RA
AaegL5_3	VEuPathDB	mRNA	65167626	65294582	.	+	.	ID=AAEL003647-RB;geneID=AAEL003647
AaegL5_3	VEuPathDB	exon	65167626	65168478	.	+	.	Parent=AAEL003647-RB
AaegL5_3	VEuPathDB	exon	65266895	65267015	.	+	.	Parent=AAEL003647-RB
AaegL5_3	VEuPathDB	exon	65280650	65281168	.	+	.	Parent=AAEL003647-RB
AaegL5_3	VEuPathDB	exon	65282243	65282424	.	+	.	Parent=AAEL003647-RB
AaegL5_3	VEuPathDB	exon	65291495	65291639	.	+	.	Parent=AAEL003647-RB
AaegL5_3	VEuPathDB	exon	65291793	65291904	.	+	.	Parent=AAEL003647-RB
AaegL5_3	VEuPathDB	exon	65292047	65292247	.	+	.	Parent=AAEL003647-RB
AaegL5_3	VEuPathDB	exon	65293677	65293788	.	+	.	Parent=AAEL003647-RB
AaegL5_3	VEuPathDB	exon	65293850	65294582	.	+	.	Parent=AAEL003647-RB
AaegL5_3	VEuPathDB	CDS	65280918	65281168	.	+	0	Parent=AAEL003647-RB
AaegL5_3	VEuPathDB	CDS	65282243	65282424	.	+	1	Parent=AAEL003647-RB
AaegL5_3	VEuPathDB	CDS	65291495	65291639	.	+	2	Parent=AAEL003647-RB
AaegL5_3	VEuPathDB	CDS	65291793	65291904	.	+	1	Parent=AAEL003647-RB
AaegL5_3	VEuPathDB	CDS	65292047	65292247	.	+	0	Parent=AAEL003647-RB
AaegL5_3	VEuPathDB	CDS	65293677	65293788	.	+	0	Parent=AAEL003647-RB
AaegL5_3	VEuPathDB	CDS	65293850	65294202	.	+	2	Parent=AAEL003647-RB
AaegL5_3	VEuPathDB	mRNA	65167626	65294582	.	+	.	ID=AAEL003647-RD;geneID=AAEL003647
AaegL5_3	VEuPathDB	exon	65167626	65168478	.	+	.	Parent=AAEL003647-RD
AaegL5_3	VEuPathDB	exon	65280650	65281168	.	+	.	Parent=AAEL003647-RD
AaegL5_3	VEuPathDB	exon	65282243	65282424	.	+	.	Parent=AAEL003647-RD
AaegL5_3	VEuPathDB	exon	65291495	65291639	.	+	.	Parent=AAEL003647-RD
AaegL5_3	VEuPathDB	exon	65291793	65291904	.	+	.	Parent=AAEL003647-RD
AaegL5_3	VEuPathDB	exon	65292047	65292247	.	+	.	Parent=AAEL003647-RD
AaegL5_3	VEuPathDB	exon	65293677	65293788	.	+	.	Parent=AAEL003647-RD
AaegL5_3	VEuPathDB	exon	65293850	65294582	.	+	.	Parent=AAEL003647-RD
AaegL5_3	VEuPathDB	CDS	65280918	65281168	.	+	0	Parent=AAEL003647-RD
AaegL5_3	VEuPathDB	CDS	65282243	65282424	.	+	1	Parent=AAEL003647-RD
AaegL5_3	VEuPathDB	CDS	65291495	65291639	.	+	2	Parent=AAEL003647-RD
AaegL5_3	VEuPathDB	CDS	65291793	65291904	.	+	1	Parent=AAEL003647-RD
AaegL5_3	VEuPathDB	CDS	65292047	65292247	.	+	0	Parent=AAEL003647-RD
AaegL5_3	VEuPathDB	CDS	65293677	65293788	.	+	0	Parent=AAEL003647-RD
AaegL5_3	VEuPathDB	CDS	65293850	65294202	.	+	2	Parent=AAEL003647-RD
AaegL5_3	VEuPathDB	mRNA	65167638	65294582	.	+	.	ID=AAEL003647-RC;geneID=AAEL003647
AaegL5_3	VEuPathDB	exon	65167638	65168478	.	+	.	Parent=AAEL003647-RC
AaegL5_3	VEuPathDB	exon	65280650	65281168	.	+	.	Parent=AAEL003647-RC
AaegL5_3	VEuPathDB	exon	65282243	65282424	.	+	.	Parent=AAEL003647-RC
AaegL5_3	VEuPathDB	exon	65291495	65291639	.	+	.	Parent=AAEL003647-RC
AaegL5_3	VEuPathDB	exon	65291793	65291904	.	+	.	Parent=AAEL003647-RC
AaegL5_3	VEuPathDB	exon	65292047	65292247	.	+	.	Parent=AAEL003647-RC
AaegL5_3	VEuPathDB	exon	65293677	65293788	.	+	.	Parent=AAEL003647-RC
AaegL5_3	VEuPathDB	exon	65293865	65294582	.	+	.	Parent=AAEL003647-RC
AaegL5_3	VEuPathDB	CDS	65280918	65281168	.	+	0	Parent=AAEL003647-RC
AaegL5_3	VEuPathDB	CDS	65282243	65282424	.	+	1	Parent=AAEL003647-RC
AaegL5_3	VEuPathDB	CDS	65291495	65291639	.	+	2	Parent=AAEL003647-RC
AaegL5_3	VEuPathDB	CDS	65291793	65291904	.	+	1	Parent=AAEL003647-RC
AaegL5_3	VEuPathDB	CDS	65292047	65292247	.	+	0	Parent=AAEL003647-RC
AaegL5_3	VEuPathDB	CDS	65293677	65293788	.	+	0	Parent=AAEL003647-RC
AaegL5_3	VEuPathDB	CDS	65293865	65294202	.	+	2	Parent=AAEL003647-RC
AaegL5_3	VEuPathDB	mRNA	65311738	65323694	.	+	.	ID=AAEL003661-RA;geneID=AAEL003661
AaegL5_3	VEuPathDB	exon	65311738	65311997	.	+	.	Parent=AAEL003661-RA
AaegL5_3	VEuPathDB	exon	65313465	65313903	.	+	.	Parent=AAEL003661-RA
AaegL5_3	VEuPathDB	exon	65323272	65323453	.	+	.	Parent=AAEL003661-RA
AaegL5_3	VEuPathDB	exon	65323514	65323694	.	+	.	Parent=AAEL003661-RA
AaegL5_3	VEuPathDB	CDS	65311891	65311997	.	+	0	Parent=AAEL003661-RA
AaegL5_3	VEuPathDB	CDS	65313465	65313903	.	+	1	Parent=AAEL003661-RA
AaegL5_3	VEuPathDB	CDS	65323272	65323453	.	+	0	Parent=AAEL003661-RA
AaegL5_3	VEuPathDB	CDS	65323514	65323523	.	+	1	Parent=AAEL003661-RA
AaegL5_3	VEuPathDB	tRNA	65324468	65324540	.	+	.	ID=AAEL018851-RA;geneID=AAEL018851
AaegL5_3	VEuPathDB	exon	65324468	65324540	.	+	.	Parent=AAEL018851-RA
AaegL5_3	VEuPathDB	tRNA	65325179	65325251	.	+	.	ID=AAEL016301-RA;geneID=AAEL016301
AaegL5_3	VEuPathDB	exon	65325179	65325251	.	+	.	Parent=AAEL016301-RA
AaegL5_3	VEuPathDB	tRNA	65345468	65345540	.	+	.	ID=AAEL016302-RA;geneID=AAEL016302
AaegL5_3	VEuPathDB	exon	65345468	65345540	.	+	.	Parent=AAEL016302-RA
AaegL5_3	VEuPathDB	tRNA	65345860	65345932	.	+	.	ID=AAEL018852-RA;geneID=AAEL018852
AaegL5_3	VEuPathDB	exon	65345860	65345932	.	+	.	Parent=AAEL018852-RA
AaegL5_3	VEuPathDB	mRNA	65346007	65404663	.	-	.	ID=AAEL003658-RC;geneID=AAEL003658
AaegL5_3	VEuPathDB	exon	65346007	65347063	.	-	.	Parent=AAEL003658-RC
AaegL5_3	VEuPathDB	exon	65347124	65347268	.	-	.	Parent=AAEL003658-RC
AaegL5_3	VEuPathDB	exon	65347332	65347520	.	-	.	Parent=AAEL003658-RC
AaegL5_3	VEuPathDB	exon	65347583	65347724	.	-	.	Parent=AAEL003658-RC
AaegL5_3	VEuPathDB	exon	65347776	65348128	.	-	.	Parent=AAEL003658-RC
AaegL5_3	VEuPathDB	exon	65348187	65349163	.	-	.	Parent=AAEL003658-RC
AaegL5_3	VEuPathDB	exon	65349226	65349322	.	-	.	Parent=AAEL003658-RC
AaegL5_3	VEuPathDB	exon	65349391	65350355	.	-	.	Parent=AAEL003658-RC
AaegL5_3	VEuPathDB	exon	65350849	65351041	.	-	.	Parent=AAEL003658-RC
AaegL5_3	VEuPathDB	exon	65351109	65351519	.	-	.	Parent=AAEL003658-RC
AaegL5_3	VEuPathDB	exon	65351594	65351620	.	-	.	Parent=AAEL003658-RC
AaegL5_3	VEuPathDB	exon	65351689	65352374	.	-	.	Parent=AAEL003658-RC
AaegL5_3	VEuPathDB	exon	65352435	65353111	.	-	.	Parent=AAEL003658-RC
AaegL5_3	VEuPathDB	exon	65358266	65358521	.	-	.	Parent=AAEL003658-RC
AaegL5_3	VEuPathDB	exon	65375094	65375144	.	-	.	Parent=AAEL003658-RC
AaegL5_3	VEuPathDB	exon	65375220	65375325	.	-	.	Parent=AAEL003658-RC
AaegL5_3	VEuPathDB	exon	65403963	65404324	.	-	.	Parent=AAEL003658-RC
AaegL5_3	VEuPathDB	exon	65404497	65404663	.	-	.	Parent=AAEL003658-RC
AaegL5_3	VEuPathDB	CDS	65346924	65347063	.	-	2	Parent=AAEL003658-RC
AaegL5_3	VEuPathDB	CDS	65347124	65347268	.	-	0	Parent=AAEL003658-RC
AaegL5_3	VEuPathDB	CDS	65347332	65347520	.	-	0	Parent=AAEL003658-RC
AaegL5_3	VEuPathDB	CDS	65347583	65347724	.	-	1	Parent=AAEL003658-RC
AaegL5_3	VEuPathDB	CDS	65347776	65348128	.	-	0	Parent=AAEL003658-RC
AaegL5_3	VEuPathDB	CDS	65348187	65349163	.	-	2	Parent=AAEL003658-RC
AaegL5_3	VEuPathDB	CDS	65349226	65349322	.	-	0	Parent=AAEL003658-RC
AaegL5_3	VEuPathDB	CDS	65349391	65350355	.	-	2	Parent=AAEL003658-RC
AaegL5_3	VEuPathDB	CDS	65350849	65351041	.	-	0	Parent=AAEL003658-RC
AaegL5_3	VEuPathDB	CDS	65351109	65351519	.	-	0	Parent=AAEL003658-RC
AaegL5_3	VEuPathDB	CDS	65351594	65351620	.	-	0	Parent=AAEL003658-RC
AaegL5_3	VEuPathDB	CDS	65351689	65352374	.	-	2	Parent=AAEL003658-RC
AaegL5_3	VEuPathDB	CDS	65352435	65353111	.	-	1	Parent=AAEL003658-RC
AaegL5_3	VEuPathDB	CDS	65358266	65358521	.	-	2	Parent=AAEL003658-RC
AaegL5_3	VEuPathDB	CDS	65375094	65375144	.	-	2	Parent=AAEL003658-RC
AaegL5_3	VEuPathDB	CDS	65375220	65375277	.	-	0	Parent=AAEL003658-RC
AaegL5_3	VEuPathDB	mRNA	65346007	65404665	.	-	.	ID=AAEL003658-RF;geneID=AAEL003658
AaegL5_3	VEuPathDB	exon	65346007	65347063	.	-	.	Parent=AAEL003658-RF
AaegL5_3	VEuPathDB	exon	65347124	65347268	.	-	.	Parent=AAEL003658-RF
AaegL5_3	VEuPathDB	exon	65347332	65347520	.	-	.	Parent=AAEL003658-RF
AaegL5_3	VEuPathDB	exon	65347583	65347724	.	-	.	Parent=AAEL003658-RF
AaegL5_3	VEuPathDB	exon	65347776	65348128	.	-	.	Parent=AAEL003658-RF
AaegL5_3	VEuPathDB	exon	65348187	65349163	.	-	.	Parent=AAEL003658-RF
AaegL5_3	VEuPathDB	exon	65349226	65349322	.	-	.	Parent=AAEL003658-RF
AaegL5_3	VEuPathDB	exon	65349391	65350355	.	-	.	Parent=AAEL003658-RF
AaegL5_3	VEuPathDB	exon	65350849	65351041	.	-	.	Parent=AAEL003658-RF
AaegL5_3	VEuPathDB	exon	65351109	65351519	.	-	.	Parent=AAEL003658-RF
AaegL5_3	VEuPathDB	exon	65351594	65351620	.	-	.	Parent=AAEL003658-RF
AaegL5_3	VEuPathDB	exon	65351689	65352374	.	-	.	Parent=AAEL003658-RF
AaegL5_3	VEuPathDB	exon	65352435	65353111	.	-	.	Parent=AAEL003658-RF
AaegL5_3	VEuPathDB	exon	65358266	65358521	.	-	.	Parent=AAEL003658-RF
AaegL5_3	VEuPathDB	exon	65375094	65375144	.	-	.	Parent=AAEL003658-RF
AaegL5_3	VEuPathDB	exon	65375220	65375325	.	-	.	Parent=AAEL003658-RF
AaegL5_3	VEuPathDB	exon	65403963	65404324	.	-	.	Parent=AAEL003658-RF
AaegL5_3	VEuPathDB	exon	65404539	65404665	.	-	.	Parent=AAEL003658-RF
AaegL5_3	VEuPathDB	CDS	65346924	65347063	.	-	2	Parent=AAEL003658-RF
AaegL5_3	VEuPathDB	CDS	65347124	65347268	.	-	0	Parent=AAEL003658-RF
AaegL5_3	VEuPathDB	CDS	65347332	65347520	.	-	0	Parent=AAEL003658-RF
AaegL5_3	VEuPathDB	CDS	65347583	65347724	.	-	1	Parent=AAEL003658-RF
AaegL5_3	VEuPathDB	CDS	65347776	65348128	.	-	0	Parent=AAEL003658-RF
AaegL5_3	VEuPathDB	CDS	65348187	65349163	.	-	2	Parent=AAEL003658-RF
AaegL5_3	VEuPathDB	CDS	65349226	65349322	.	-	0	Parent=AAEL003658-RF
AaegL5_3	VEuPathDB	CDS	65349391	65350355	.	-	2	Parent=AAEL003658-RF
AaegL5_3	VEuPathDB	CDS	65350849	65351041	.	-	0	Parent=AAEL003658-RF
AaegL5_3	VEuPathDB	CDS	65351109	65351519	.	-	0	Parent=AAEL003658-RF
AaegL5_3	VEuPathDB	CDS	65351594	65351620	.	-	0	Parent=AAEL003658-RF
AaegL5_3	VEuPathDB	CDS	65351689	65352374	.	-	2	Parent=AAEL003658-RF
AaegL5_3	VEuPathDB	CDS	65352435	65353111	.	-	1	Parent=AAEL003658-RF
AaegL5_3	VEuPathDB	CDS	65358266	65358521	.	-	2	Parent=AAEL003658-RF
AaegL5_3	VEuPathDB	CDS	65375094	65375144	.	-	2	Parent=AAEL003658-RF
AaegL5_3	VEuPathDB	CDS	65375220	65375277	.	-	0	Parent=AAEL003658-RF
AaegL5_3	VEuPathDB	mRNA	65346007	65404815	.	-	.	ID=AAEL003658-RE;geneID=AAEL003658
AaegL5_3	VEuPathDB	exon	65346007	65347063	.	-	.	Parent=AAEL003658-RE
AaegL5_3	VEuPathDB	exon	65347124	65347268	.	-	.	Parent=AAEL003658-RE
AaegL5_3	VEuPathDB	exon	65347332	65347520	.	-	.	Parent=AAEL003658-RE
AaegL5_3	VEuPathDB	exon	65347583	65347724	.	-	.	Parent=AAEL003658-RE
AaegL5_3	VEuPathDB	exon	65347776	65348128	.	-	.	Parent=AAEL003658-RE
AaegL5_3	VEuPathDB	exon	65348187	65349163	.	-	.	Parent=AAEL003658-RE
AaegL5_3	VEuPathDB	exon	65349226	65349322	.	-	.	Parent=AAEL003658-RE
AaegL5_3	VEuPathDB	exon	65349391	65350355	.	-	.	Parent=AAEL003658-RE
AaegL5_3	VEuPathDB	exon	65350849	65351041	.	-	.	Parent=AAEL003658-RE
AaegL5_3	VEuPathDB	exon	65351109	65351519	.	-	.	Parent=AAEL003658-RE
AaegL5_3	VEuPathDB	exon	65351594	65351620	.	-	.	Parent=AAEL003658-RE
AaegL5_3	VEuPathDB	exon	65351689	65352374	.	-	.	Parent=AAEL003658-RE
AaegL5_3	VEuPathDB	exon	65352435	65353111	.	-	.	Parent=AAEL003658-RE
AaegL5_3	VEuPathDB	exon	65358266	65358521	.	-	.	Parent=AAEL003658-RE
AaegL5_3	VEuPathDB	exon	65375094	65375144	.	-	.	Parent=AAEL003658-RE
AaegL5_3	VEuPathDB	exon	65375220	65375325	.	-	.	Parent=AAEL003658-RE
AaegL5_3	VEuPathDB	exon	65403963	65404324	.	-	.	Parent=AAEL003658-RE
AaegL5_3	VEuPathDB	exon	65404702	65404815	.	-	.	Parent=AAEL003658-RE
AaegL5_3	VEuPathDB	CDS	65346924	65347063	.	-	2	Parent=AAEL003658-RE
AaegL5_3	VEuPathDB	CDS	65347124	65347268	.	-	0	Parent=AAEL003658-RE
AaegL5_3	VEuPathDB	CDS	65347332	65347520	.	-	0	Parent=AAEL003658-RE
AaegL5_3	VEuPathDB	CDS	65347583	65347724	.	-	1	Parent=AAEL003658-RE
AaegL5_3	VEuPathDB	CDS	65347776	65348128	.	-	0	Parent=AAEL003658-RE
AaegL5_3	VEuPathDB	CDS	65348187	65349163	.	-	2	Parent=AAEL003658-RE
AaegL5_3	VEuPathDB	CDS	65349226	65349322	.	-	0	Parent=AAEL003658-RE
AaegL5_3	VEuPathDB	CDS	65349391	65350355	.	-	2	Parent=AAEL003658-RE
AaegL5_3	VEuPathDB	CDS	65350849	65351041	.	-	0	Parent=AAEL003658-RE
AaegL5_3	VEuPathDB	CDS	65351109	65351519	.	-	0	Parent=AAEL003658-RE
AaegL5_3	VEuPathDB	CDS	65351594	65351620	.	-	0	Parent=AAEL003658-RE
AaegL5_3	VEuPathDB	CDS	65351689	65352374	.	-	2	Parent=AAEL003658-RE
AaegL5_3	VEuPathDB	CDS	65352435	65353111	.	-	1	Parent=AAEL003658-RE
AaegL5_3	VEuPathDB	CDS	65358266	65358521	.	-	2	Parent=AAEL003658-RE
AaegL5_3	VEuPathDB	CDS	65375094	65375144	.	-	2	Parent=AAEL003658-RE
AaegL5_3	VEuPathDB	CDS	65375220	65375277	.	-	0	Parent=AAEL003658-RE
AaegL5_3	VEuPathDB	mRNA	65346007	65405287	.	-	.	ID=AAEL003658-RB;geneID=AAEL003658
AaegL5_3	VEuPathDB	exon	65346007	65347063	.	-	.	Parent=AAEL003658-RB
AaegL5_3	VEuPathDB	exon	65347124	65347268	.	-	.	Parent=AAEL003658-RB
AaegL5_3	VEuPathDB	exon	65347332	65347520	.	-	.	Parent=AAEL003658-RB
AaegL5_3	VEuPathDB	exon	65347583	65347724	.	-	.	Parent=AAEL003658-RB
AaegL5_3	VEuPathDB	exon	65347776	65348128	.	-	.	Parent=AAEL003658-RB
AaegL5_3	VEuPathDB	exon	65348187	65349163	.	-	.	Parent=AAEL003658-RB
AaegL5_3	VEuPathDB	exon	65349226	65349322	.	-	.	Parent=AAEL003658-RB
AaegL5_3	VEuPathDB	exon	65349391	65350355	.	-	.	Parent=AAEL003658-RB
AaegL5_3	VEuPathDB	exon	65350849	65351041	.	-	.	Parent=AAEL003658-RB
AaegL5_3	VEuPathDB	exon	65351109	65351519	.	-	.	Parent=AAEL003658-RB
AaegL5_3	VEuPathDB	exon	65351594	65351620	.	-	.	Parent=AAEL003658-RB
AaegL5_3	VEuPathDB	exon	65351689	65352374	.	-	.	Parent=AAEL003658-RB
AaegL5_3	VEuPathDB	exon	65352435	65353111	.	-	.	Parent=AAEL003658-RB
AaegL5_3	VEuPathDB	exon	65358266	65358521	.	-	.	Parent=AAEL003658-RB
AaegL5_3	VEuPathDB	exon	65375094	65375144	.	-	.	Parent=AAEL003658-RB
AaegL5_3	VEuPathDB	exon	65375220	65375325	.	-	.	Parent=AAEL003658-RB
AaegL5_3	VEuPathDB	exon	65403963	65404324	.	-	.	Parent=AAEL003658-RB
AaegL5_3	VEuPathDB	exon	65404837	65405287	.	-	.	Parent=AAEL003658-RB
AaegL5_3	VEuPathDB	CDS	65346924	65347063	.	-	2	Parent=AAEL003658-RB
AaegL5_3	VEuPathDB	CDS	65347124	65347268	.	-	0	Parent=AAEL003658-RB
AaegL5_3	VEuPathDB	CDS	65347332	65347520	.	-	0	Parent=AAEL003658-RB
AaegL5_3	VEuPathDB	CDS	65347583	65347724	.	-	1	Parent=AAEL003658-RB
AaegL5_3	VEuPathDB	CDS	65347776	65348128	.	-	0	Parent=AAEL003658-RB
AaegL5_3	VEuPathDB	CDS	65348187	65349163	.	-	2	Parent=AAEL003658-RB
AaegL5_3	VEuPathDB	CDS	65349226	65349322	.	-	0	Parent=AAEL003658-RB
AaegL5_3	VEuPathDB	CDS	65349391	65350355	.	-	2	Parent=AAEL003658-RB
AaegL5_3	VEuPathDB	CDS	65350849	65351041	.	-	0	Parent=AAEL003658-RB
AaegL5_3	VEuPathDB	CDS	65351109	65351519	.	-	0	Parent=AAEL003658-RB
AaegL5_3	VEuPathDB	CDS	65351594	65351620	.	-	0	Parent=AAEL003658-RB
AaegL5_3	VEuPathDB	CDS	65351689	65352374	.	-	2	Parent=AAEL003658-RB
AaegL5_3	VEuPathDB	CDS	65352435	65353111	.	-	1	Parent=AAEL003658-RB
AaegL5_3	VEuPathDB	CDS	65358266	65358521	.	-	2	Parent=AAEL003658-RB
AaegL5_3	VEuPathDB	CDS	65375094	65375144	.	-	2	Parent=AAEL003658-RB
AaegL5_3	VEuPathDB	CDS	65375220	65375277	.	-	0	Parent=AAEL003658-RB
AaegL5_3	VEuPathDB	mRNA	65346007	65405287	.	-	.	ID=AAEL003658-RG;geneID=AAEL003658
AaegL5_3	VEuPathDB	exon	65346007	65347063	.	-	.	Parent=AAEL003658-RG
AaegL5_3	VEuPathDB	exon	65347124	65347268	.	-	.	Parent=AAEL003658-RG
AaegL5_3	VEuPathDB	exon	65347332	65347520	.	-	.	Parent=AAEL003658-RG
AaegL5_3	VEuPathDB	exon	65347583	65347724	.	-	.	Parent=AAEL003658-RG
AaegL5_3	VEuPathDB	exon	65347776	65348128	.	-	.	Parent=AAEL003658-RG
AaegL5_3	VEuPathDB	exon	65348187	65349163	.	-	.	Parent=AAEL003658-RG
AaegL5_3	VEuPathDB	exon	65349226	65349322	.	-	.	Parent=AAEL003658-RG
AaegL5_3	VEuPathDB	exon	65349391	65350355	.	-	.	Parent=AAEL003658-RG
AaegL5_3	VEuPathDB	exon	65350849	65351041	.	-	.	Parent=AAEL003658-RG
AaegL5_3	VEuPathDB	exon	65351109	65351519	.	-	.	Parent=AAEL003658-RG
AaegL5_3	VEuPathDB	exon	65351594	65351620	.	-	.	Parent=AAEL003658-RG
AaegL5_3	VEuPathDB	exon	65351689	65352374	.	-	.	Parent=AAEL003658-RG
AaegL5_3	VEuPathDB	exon	65352435	65353111	.	-	.	Parent=AAEL003658-RG
AaegL5_3	VEuPathDB	exon	65358266	65358521	.	-	.	Parent=AAEL003658-RG
AaegL5_3	VEuPathDB	exon	65375094	65375144	.	-	.	Parent=AAEL003658-RG
AaegL5_3	VEuPathDB	exon	65375220	65375325	.	-	.	Parent=AAEL003658-RG
AaegL5_3	VEuPathDB	exon	65403963	65404324	.	-	.	Parent=AAEL003658-RG
AaegL5_3	VEuPathDB	exon	65405118	65405287	.	-	.	Parent=AAEL003658-RG
AaegL5_3	VEuPathDB	CDS	65346924	65347063	.	-	2	Parent=AAEL003658-RG
AaegL5_3	VEuPathDB	CDS	65347124	65347268	.	-	0	Parent=AAEL003658-RG
AaegL5_3	VEuPathDB	CDS	65347332	65347520	.	-	0	Parent=AAEL003658-RG
AaegL5_3	VEuPathDB	CDS	65347583	65347724	.	-	1	Parent=AAEL003658-RG
AaegL5_3	VEuPathDB	CDS	65347776	65348128	.	-	0	Parent=AAEL003658-RG
AaegL5_3	VEuPathDB	CDS	65348187	65349163	.	-	2	Parent=AAEL003658-RG
AaegL5_3	VEuPathDB	CDS	65349226	65349322	.	-	0	Parent=AAEL003658-RG
AaegL5_3	VEuPathDB	CDS	65349391	65350355	.	-	2	Parent=AAEL003658-RG
AaegL5_3	VEuPathDB	CDS	65350849	65351041	.	-	0	Parent=AAEL003658-RG
AaegL5_3	VEuPathDB	CDS	65351109	65351519	.	-	0	Parent=AAEL003658-RG
AaegL5_3	VEuPathDB	CDS	65351594	65351620	.	-	0	Parent=AAEL003658-RG
AaegL5_3	VEuPathDB	CDS	65351689	65352374	.	-	2	Parent=AAEL003658-RG
AaegL5_3	VEuPathDB	CDS	65352435	65353111	.	-	1	Parent=AAEL003658-RG
AaegL5_3	VEuPathDB	CDS	65358266	65358521	.	-	2	Parent=AAEL003658-RG
AaegL5_3	VEuPathDB	CDS	65375094	65375144	.	-	2	Parent=AAEL003658-RG
AaegL5_3	VEuPathDB	CDS	65375220	65375277	.	-	0	Parent=AAEL003658-RG
AaegL5_3	VEuPathDB	mRNA	65346007	65405287	.	-	.	ID=AAEL003658-RH;geneID=AAEL003658
AaegL5_3	VEuPathDB	exon	65346007	65347063	.	-	.	Parent=AAEL003658-RH
AaegL5_3	VEuPathDB	exon	65347124	65347268	.	-	.	Parent=AAEL003658-RH
AaegL5_3	VEuPathDB	exon	65347332	65347520	.	-	.	Parent=AAEL003658-RH
AaegL5_3	VEuPathDB	exon	65347583	65347724	.	-	.	Parent=AAEL003658-RH
AaegL5_3	VEuPathDB	exon	65347776	65348128	.	-	.	Parent=AAEL003658-RH
AaegL5_3	VEuPathDB	exon	65348187	65349163	.	-	.	Parent=AAEL003658-RH
AaegL5_3	VEuPathDB	exon	65349226	65349322	.	-	.	Parent=AAEL003658-RH
AaegL5_3	VEuPathDB	exon	65349391	65350355	.	-	.	Parent=AAEL003658-RH
AaegL5_3	VEuPathDB	exon	65350849	65351041	.	-	.	Parent=AAEL003658-RH
AaegL5_3	VEuPathDB	exon	65351109	65351519	.	-	.	Parent=AAEL003658-RH
AaegL5_3	VEuPathDB	exon	65351594	65351620	.	-	.	Parent=AAEL003658-RH
AaegL5_3	VEuPathDB	exon	65351689	65352374	.	-	.	Parent=AAEL003658-RH
AaegL5_3	VEuPathDB	exon	65352435	65353111	.	-	.	Parent=AAEL003658-RH
AaegL5_3	VEuPathDB	exon	65358266	65358521	.	-	.	Parent=AAEL003658-RH
AaegL5_3	VEuPathDB	exon	65375094	65375144	.	-	.	Parent=AAEL003658-RH
AaegL5_3	VEuPathDB	exon	65375220	65375325	.	-	.	Parent=AAEL003658-RH
AaegL5_3	VEuPathDB	exon	65403963	65404324	.	-	.	Parent=AAEL003658-RH
AaegL5_3	VEuPathDB	exon	65405190	65405287	.	-	.	Parent=AAEL003658-RH
AaegL5_3	VEuPathDB	CDS	65346924	65347063	.	-	2	Parent=AAEL003658-RH
AaegL5_3	VEuPathDB	CDS	65347124	65347268	.	-	0	Parent=AAEL003658-RH
AaegL5_3	VEuPathDB	CDS	65347332	65347520	.	-	0	Parent=AAEL003658-RH
AaegL5_3	VEuPathDB	CDS	65347583	65347724	.	-	1	Parent=AAEL003658-RH
AaegL5_3	VEuPathDB	CDS	65347776	65348128	.	-	0	Parent=AAEL003658-RH
AaegL5_3	VEuPathDB	CDS	65348187	65349163	.	-	2	Parent=AAEL003658-RH
AaegL5_3	VEuPathDB	CDS	65349226	65349322	.	-	0	Parent=AAEL003658-RH
AaegL5_3	VEuPathDB	CDS	65349391	65350355	.	-	2	Parent=AAEL003658-RH
AaegL5_3	VEuPathDB	CDS	65350849	65351041	.	-	0	Parent=AAEL003658-RH
AaegL5_3	VEuPathDB	CDS	65351109	65351519	.	-	0	Parent=AAEL003658-RH
AaegL5_3	VEuPathDB	CDS	65351594	65351620	.	-	0	Parent=AAEL003658-RH
AaegL5_3	VEuPathDB	CDS	65351689	65352374	.	-	2	Parent=AAEL003658-RH
AaegL5_3	VEuPathDB	CDS	65352435	65353111	.	-	1	Parent=AAEL003658-RH
AaegL5_3	VEuPathDB	CDS	65358266	65358521	.	-	2	Parent=AAEL003658-RH
AaegL5_3	VEuPathDB	CDS	65375094	65375144	.	-	2	Parent=AAEL003658-RH
AaegL5_3	VEuPathDB	CDS	65375220	65375277	.	-	0	Parent=AAEL003658-RH
AaegL5_3	VEuPathDB	mRNA	65346007	65405296	.	-	.	ID=AAEL003658-RD;geneID=AAEL003658
AaegL5_3	VEuPathDB	exon	65346007	65347063	.	-	.	Parent=AAEL003658-RD
AaegL5_3	VEuPathDB	exon	65347124	65347268	.	-	.	Parent=AAEL003658-RD
AaegL5_3	VEuPathDB	exon	65347332	65347520	.	-	.	Parent=AAEL003658-RD
AaegL5_3	VEuPathDB	exon	65347583	65347724	.	-	.	Parent=AAEL003658-RD
AaegL5_3	VEuPathDB	exon	65347776	65348128	.	-	.	Parent=AAEL003658-RD
AaegL5_3	VEuPathDB	exon	65348187	65349163	.	-	.	Parent=AAEL003658-RD
AaegL5_3	VEuPathDB	exon	65349226	65349322	.	-	.	Parent=AAEL003658-RD
AaegL5_3	VEuPathDB	exon	65349391	65350355	.	-	.	Parent=AAEL003658-RD
AaegL5_3	VEuPathDB	exon	65350849	65351041	.	-	.	Parent=AAEL003658-RD
AaegL5_3	VEuPathDB	exon	65351109	65351519	.	-	.	Parent=AAEL003658-RD
AaegL5_3	VEuPathDB	exon	65351594	65351620	.	-	.	Parent=AAEL003658-RD
AaegL5_3	VEuPathDB	exon	65351689	65352374	.	-	.	Parent=AAEL003658-RD
AaegL5_3	VEuPathDB	exon	65352435	65353111	.	-	.	Parent=AAEL003658-RD
AaegL5_3	VEuPathDB	exon	65358266	65358521	.	-	.	Parent=AAEL003658-RD
AaegL5_3	VEuPathDB	exon	65375094	65375144	.	-	.	Parent=AAEL003658-RD
AaegL5_3	VEuPathDB	exon	65375220	65375325	.	-	.	Parent=AAEL003658-RD
AaegL5_3	VEuPathDB	exon	65403963	65404324	.	-	.	Parent=AAEL003658-RD
AaegL5_3	VEuPathDB	exon	65405194	65405296	.	-	.	Parent=AAEL003658-RD
AaegL5_3	VEuPathDB	CDS	65346924	65347063	.	-	2	Parent=AAEL003658-RD
AaegL5_3	VEuPathDB	CDS	65347124	65347268	.	-	0	Parent=AAEL003658-RD
AaegL5_3	VEuPathDB	CDS	65347332	65347520	.	-	0	Parent=AAEL003658-RD
AaegL5_3	VEuPathDB	CDS	65347583	65347724	.	-	1	Parent=AAEL003658-RD
AaegL5_3	VEuPathDB	CDS	65347776	65348128	.	-	0	Parent=AAEL003658-RD
AaegL5_3	VEuPathDB	CDS	65348187	65349163	.	-	2	Parent=AAEL003658-RD
AaegL5_3	VEuPathDB	CDS	65349226	65349322	.	-	0	Parent=AAEL003658-RD
AaegL5_3	VEuPathDB	CDS	65349391	65350355	.	-	2	Parent=AAEL003658-RD
AaegL5_3	VEuPathDB	CDS	65350849	65351041	.	-	0	Parent=AAEL003658-RD
AaegL5_3	VEuPathDB	CDS	65351109	65351519	.	-	0	Parent=AAEL003658-RD
AaegL5_3	VEuPathDB	CDS	65351594	65351620	.	-	0	Parent=AAEL003658-RD
AaegL5_3	VEuPathDB	CDS	65351689	65352374	.	-	2	Parent=AAEL003658-RD
AaegL5_3	VEuPathDB	CDS	65352435	65353111	.	-	1	Parent=AAEL003658-RD
AaegL5_3	VEuPathDB	CDS	65358266	65358521	.	-	2	Parent=AAEL003658-RD
AaegL5_3	VEuPathDB	CDS	65375094	65375144	.	-	2	Parent=AAEL003658-RD
AaegL5_3	VEuPathDB	CDS	65375220	65375277	.	-	0	Parent=AAEL003658-RD
AaegL5_3	VEuPathDB	mRNA	65440134	65529298	.	+	.	ID=AAEL003698-RB;geneID=AAEL003698
AaegL5_3	VEuPathDB	exon	65440134	65440326	.	+	.	Parent=AAEL003698-RB
AaegL5_3	VEuPathDB	exon	65480169	65480275	.	+	.	Parent=AAEL003698-RB
AaegL5_3	VEuPathDB	exon	65480992	65481280	.	+	.	Parent=AAEL003698-RB
AaegL5_3	VEuPathDB	exon	65515371	65515617	.	+	.	Parent=AAEL003698-RB
AaegL5_3	VEuPathDB	exon	65515676	65515761	.	+	.	Parent=AAEL003698-RB
AaegL5_3	VEuPathDB	exon	65515825	65516497	.	+	.	Parent=AAEL003698-RB
AaegL5_3	VEuPathDB	exon	65527118	65527979	.	+	.	Parent=AAEL003698-RB
AaegL5_3	VEuPathDB	exon	65528036	65529298	.	+	.	Parent=AAEL003698-RB
AaegL5_3	VEuPathDB	CDS	65481027	65481280	.	+	0	Parent=AAEL003698-RB
AaegL5_3	VEuPathDB	CDS	65515371	65515617	.	+	1	Parent=AAEL003698-RB
AaegL5_3	VEuPathDB	CDS	65515676	65515761	.	+	0	Parent=AAEL003698-RB
AaegL5_3	VEuPathDB	CDS	65515825	65516497	.	+	1	Parent=AAEL003698-RB
AaegL5_3	VEuPathDB	CDS	65527118	65527979	.	+	0	Parent=AAEL003698-RB
AaegL5_3	VEuPathDB	CDS	65528036	65528970	.	+	2	Parent=AAEL003698-RB
AaegL5_3	VEuPathDB	mRNA	65440134	65529298	.	+	.	ID=AAEL003698-RC;geneID=AAEL003698
AaegL5_3	VEuPathDB	exon	65440134	65440326	.	+	.	Parent=AAEL003698-RC
AaegL5_3	VEuPathDB	exon	65480169	65480275	.	+	.	Parent=AAEL003698-RC
AaegL5_3	VEuPathDB	exon	65480960	65481280	.	+	.	Parent=AAEL003698-RC
AaegL5_3	VEuPathDB	exon	65515371	65515617	.	+	.	Parent=AAEL003698-RC
AaegL5_3	VEuPathDB	exon	65515676	65515761	.	+	.	Parent=AAEL003698-RC
AaegL5_3	VEuPathDB	exon	65515825	65516497	.	+	.	Parent=AAEL003698-RC
AaegL5_3	VEuPathDB	exon	65527118	65527979	.	+	.	Parent=AAEL003698-RC
AaegL5_3	VEuPathDB	exon	65528036	65529298	.	+	.	Parent=AAEL003698-RC
AaegL5_3	VEuPathDB	CDS	65481027	65481280	.	+	0	Parent=AAEL003698-RC
AaegL5_3	VEuPathDB	CDS	65515371	65515617	.	+	1	Parent=AAEL003698-RC
AaegL5_3	VEuPathDB	CDS	65515676	65515761	.	+	0	Parent=AAEL003698-RC
AaegL5_3	VEuPathDB	CDS	65515825	65516497	.	+	1	Parent=AAEL003698-RC
AaegL5_3	VEuPathDB	CDS	65527118	65527979	.	+	0	Parent=AAEL003698-RC
AaegL5_3	VEuPathDB	CDS	65528036	65528970	.	+	2	Parent=AAEL003698-RC
AaegL5_3	VEuPathDB	mRNA	65440134	65529298	.	+	.	ID=AAEL003698-RD;geneID=AAEL003698
AaegL5_3	VEuPathDB	exon	65440134	65440326	.	+	.	Parent=AAEL003698-RD
AaegL5_3	VEuPathDB	exon	65480169	65480292	.	+	.	Parent=AAEL003698-RD
AaegL5_3	VEuPathDB	exon	65480960	65481280	.	+	.	Parent=AAEL003698-RD
AaegL5_3	VEuPathDB	exon	65515371	65515617	.	+	.	Parent=AAEL003698-RD
AaegL5_3	VEuPathDB	exon	65515676	65515761	.	+	.	Parent=AAEL003698-RD
AaegL5_3	VEuPathDB	exon	65515825	65516497	.	+	.	Parent=AAEL003698-RD
AaegL5_3	VEuPathDB	exon	65527118	65527979	.	+	.	Parent=AAEL003698-RD
AaegL5_3	VEuPathDB	exon	65528036	65529298	.	+	.	Parent=AAEL003698-RD
AaegL5_3	VEuPathDB	CDS	65481027	65481280	.	+	0	Parent=AAEL003698-RD
AaegL5_3	VEuPathDB	CDS	65515371	65515617	.	+	1	Parent=AAEL003698-RD
AaegL5_3	VEuPathDB	CDS	65515676	65515761	.	+	0	Parent=AAEL003698-RD
AaegL5_3	VEuPathDB	CDS	65515825	65516497	.	+	1	Parent=AAEL003698-RD
AaegL5_3	VEuPathDB	CDS	65527118	65527979	.	+	0	Parent=AAEL003698-RD
AaegL5_3	VEuPathDB	CDS	65528036	65528970	.	+	2	Parent=AAEL003698-RD
AaegL5_3	VEuPathDB	lnc_RNA	65541208	65541713	.	-	.	ID=AAEL026696-RA;geneID=AAEL026696
AaegL5_3	VEuPathDB	exon	65541208	65541336	.	-	.	Parent=AAEL026696-RA
AaegL5_3	VEuPathDB	exon	65541392	65541462	.	-	.	Parent=AAEL026696-RA
AaegL5_3	VEuPathDB	exon	65541519	65541713	.	-	.	Parent=AAEL026696-RA
AaegL5_3	VEuPathDB	mRNA	65559484	65603356	.	+	.	ID=AAEL019555-RB;geneID=AAEL019555
AaegL5_3	VEuPathDB	exon	65559484	65560031	.	+	.	Parent=AAEL019555-RB
AaegL5_3	VEuPathDB	exon	65581172	65582417	.	+	.	Parent=AAEL019555-RB
AaegL5_3	VEuPathDB	exon	65582480	65583825	.	+	.	Parent=AAEL019555-RB
AaegL5_3	VEuPathDB	exon	65590802	65592185	.	+	.	Parent=AAEL019555-RB
AaegL5_3	VEuPathDB	exon	65601890	65602059	.	+	.	Parent=AAEL019555-RB
AaegL5_3	VEuPathDB	exon	65602129	65602274	.	+	.	Parent=AAEL019555-RB
AaegL5_3	VEuPathDB	exon	65602338	65602547	.	+	.	Parent=AAEL019555-RB
AaegL5_3	VEuPathDB	exon	65602607	65603356	.	+	.	Parent=AAEL019555-RB
AaegL5_3	VEuPathDB	CDS	65559983	65560031	.	+	0	Parent=AAEL019555-RB
AaegL5_3	VEuPathDB	CDS	65581172	65582417	.	+	2	Parent=AAEL019555-RB
AaegL5_3	VEuPathDB	CDS	65582480	65583825	.	+	1	Parent=AAEL019555-RB
AaegL5_3	VEuPathDB	CDS	65590802	65592185	.	+	2	Parent=AAEL019555-RB
AaegL5_3	VEuPathDB	CDS	65601890	65602059	.	+	1	Parent=AAEL019555-RB
AaegL5_3	VEuPathDB	CDS	65602129	65602274	.	+	2	Parent=AAEL019555-RB
AaegL5_3	VEuPathDB	CDS	65602338	65602547	.	+	0	Parent=AAEL019555-RB
AaegL5_3	VEuPathDB	CDS	65602607	65603068	.	+	0	Parent=AAEL019555-RB
AaegL5_3	VEuPathDB	mRNA	65559489	65600202	.	+	.	ID=AAEL019555-RA;geneID=AAEL019555
AaegL5_3	VEuPathDB	exon	65559489	65560031	.	+	.	Parent=AAEL019555-RA
AaegL5_3	VEuPathDB	exon	65581172	65582417	.	+	.	Parent=AAEL019555-RA
AaegL5_3	VEuPathDB	exon	65582480	65583825	.	+	.	Parent=AAEL019555-RA
AaegL5_3	VEuPathDB	exon	65590802	65592185	.	+	.	Parent=AAEL019555-RA
AaegL5_3	VEuPathDB	exon	65598381	65600202	.	+	.	Parent=AAEL019555-RA
AaegL5_3	VEuPathDB	CDS	65559983	65560031	.	+	0	Parent=AAEL019555-RA
AaegL5_3	VEuPathDB	CDS	65581172	65582417	.	+	2	Parent=AAEL019555-RA
AaegL5_3	VEuPathDB	CDS	65582480	65583825	.	+	1	Parent=AAEL019555-RA
AaegL5_3	VEuPathDB	CDS	65590802	65592185	.	+	2	Parent=AAEL019555-RA
AaegL5_3	VEuPathDB	CDS	65598381	65598390	.	+	1	Parent=AAEL019555-RA
AaegL5_3	VEuPathDB	mRNA	65607165	65684128	.	+	.	ID=AAEL003646-RB;geneID=AAEL003646
AaegL5_3	VEuPathDB	exon	65607165	65607765	.	+	.	Parent=AAEL003646-RB
AaegL5_3	VEuPathDB	exon	65670232	65670707	.	+	.	Parent=AAEL003646-RB
AaegL5_3	VEuPathDB	exon	65681011	65682252	.	+	.	Parent=AAEL003646-RB
AaegL5_3	VEuPathDB	exon	65682394	65684128	.	+	.	Parent=AAEL003646-RB
AaegL5_3	VEuPathDB	CDS	65607736	65607765	.	+	0	Parent=AAEL003646-RB
AaegL5_3	VEuPathDB	CDS	65670232	65670707	.	+	0	Parent=AAEL003646-RB
AaegL5_3	VEuPathDB	CDS	65681011	65682252	.	+	1	Parent=AAEL003646-RB
AaegL5_3	VEuPathDB	CDS	65682394	65683270	.	+	1	Parent=AAEL003646-RB
AaegL5_3	VEuPathDB	mRNA	65625232	65684128	.	+	.	ID=AAEL003646-RC;geneID=AAEL003646
AaegL5_3	VEuPathDB	exon	65625232	65625538	.	+	.	Parent=AAEL003646-RC
AaegL5_3	VEuPathDB	exon	65670232	65670707	.	+	.	Parent=AAEL003646-RC
AaegL5_3	VEuPathDB	exon	65681011	65682252	.	+	.	Parent=AAEL003646-RC
AaegL5_3	VEuPathDB	exon	65682394	65684128	.	+	.	Parent=AAEL003646-RC
AaegL5_3	VEuPathDB	CDS	65625530	65625538	.	+	0	Parent=AAEL003646-RC
AaegL5_3	VEuPathDB	CDS	65670232	65670707	.	+	0	Parent=AAEL003646-RC
AaegL5_3	VEuPathDB	CDS	65681011	65682252	.	+	1	Parent=AAEL003646-RC
AaegL5_3	VEuPathDB	CDS	65682394	65683270	.	+	1	Parent=AAEL003646-RC
AaegL5_3	VEuPathDB	mRNA	65641313	65684128	.	+	.	ID=AAEL003646-RD;geneID=AAEL003646
AaegL5_3	VEuPathDB	exon	65641313	65642520	.	+	.	Parent=AAEL003646-RD
AaegL5_3	VEuPathDB	exon	65670232	65670707	.	+	.	Parent=AAEL003646-RD
AaegL5_3	VEuPathDB	exon	65681011	65682252	.	+	.	Parent=AAEL003646-RD
AaegL5_3	VEuPathDB	exon	65682394	65684128	.	+	.	Parent=AAEL003646-RD
AaegL5_3	VEuPathDB	CDS	65642488	65642520	.	+	0	Parent=AAEL003646-RD
AaegL5_3	VEuPathDB	CDS	65670232	65670707	.	+	0	Parent=AAEL003646-RD
AaegL5_3	VEuPathDB	CDS	65681011	65682252	.	+	1	Parent=AAEL003646-RD
AaegL5_3	VEuPathDB	CDS	65682394	65683270	.	+	1	Parent=AAEL003646-RD
AaegL5_3	VEuPathDB	mRNA	65699821	65731645	.	-	.	ID=AAEL003670-RB;geneID=AAEL003670
AaegL5_3	VEuPathDB	exon	65699821	65701689	.	-	.	Parent=AAEL003670-RB
AaegL5_3	VEuPathDB	exon	65701749	65701947	.	-	.	Parent=AAEL003670-RB
AaegL5_3	VEuPathDB	exon	65731479	65731645	.	-	.	Parent=AAEL003670-RB
AaegL5_3	VEuPathDB	CDS	65699892	65701689	.	-	1	Parent=AAEL003670-RB
AaegL5_3	VEuPathDB	CDS	65701749	65701906	.	-	0	Parent=AAEL003670-RB
AaegL5_3	VEuPathDB	lnc_RNA	65704028	65704578	.	-	.	ID=AAEL024643-RA;geneID=AAEL024643
AaegL5_3	VEuPathDB	exon	65704028	65704342	.	-	.	Parent=AAEL024643-RA
AaegL5_3	VEuPathDB	exon	65704406	65704578	.	-	.	Parent=AAEL024643-RA
AaegL5_3	VEuPathDB	mRNA	65709599	65710711	.	-	.	ID=AAEL003649-RA;geneID=AAEL003649
AaegL5_3	VEuPathDB	exon	65709599	65710711	.	-	.	Parent=AAEL003649-RA
AaegL5_3	VEuPathDB	CDS	65709599	65710711	.	-	0	Parent=AAEL003649-RA
AaegL5_3	VEuPathDB	mRNA	65726332	65731631	.	-	.	ID=AAEL003670-RA;geneID=AAEL003670
AaegL5_3	VEuPathDB	exon	65726332	65727167	.	-	.	Parent=AAEL003670-RA
AaegL5_3	VEuPathDB	exon	65727525	65727660	.	-	.	Parent=AAEL003670-RA
AaegL5_3	VEuPathDB	exon	65727722	65728579	.	-	.	Parent=AAEL003670-RA
AaegL5_3	VEuPathDB	exon	65729695	65729815	.	-	.	Parent=AAEL003670-RA
AaegL5_3	VEuPathDB	exon	65730675	65731202	.	-	.	Parent=AAEL003670-RA
AaegL5_3	VEuPathDB	exon	65731479	65731631	.	-	.	Parent=AAEL003670-RA
AaegL5_3	VEuPathDB	CDS	65727112	65727167	.	-	2	Parent=AAEL003670-RA
AaegL5_3	VEuPathDB	CDS	65727525	65727660	.	-	0	Parent=AAEL003670-RA
AaegL5_3	VEuPathDB	CDS	65727722	65728579	.	-	0	Parent=AAEL003670-RA
AaegL5_3	VEuPathDB	CDS	65729695	65729815	.	-	1	Parent=AAEL003670-RA
AaegL5_3	VEuPathDB	CDS	65730675	65731129	.	-	0	Parent=AAEL003670-RA
AaegL5_3	VEuPathDB	mRNA	65743725	65747730	.	+	.	ID=AAEL003705-RA;geneID=AAEL003705
AaegL5_3	VEuPathDB	exon	65743725	65744438	.	+	.	Parent=AAEL003705-RA
AaegL5_3	VEuPathDB	exon	65747300	65747434	.	+	.	Parent=AAEL003705-RA
AaegL5_3	VEuPathDB	exon	65747498	65747730	.	+	.	Parent=AAEL003705-RA
AaegL5_3	VEuPathDB	CDS	65743817	65744438	.	+	0	Parent=AAEL003705-RA
AaegL5_3	VEuPathDB	CDS	65747300	65747434	.	+	2	Parent=AAEL003705-RA
AaegL5_3	VEuPathDB	CDS	65747498	65747637	.	+	2	Parent=AAEL003705-RA
AaegL5_3	VEuPathDB	mRNA	65749828	65763092	.	-	.	ID=AAEL003703-RB;geneID=AAEL003703
AaegL5_3	VEuPathDB	exon	65749828	65750053	.	-	.	Parent=AAEL003703-RB
AaegL5_3	VEuPathDB	exon	65750115	65750215	.	-	.	Parent=AAEL003703-RB
AaegL5_3	VEuPathDB	exon	65750270	65750511	.	-	.	Parent=AAEL003703-RB
AaegL5_3	VEuPathDB	exon	65750566	65750793	.	-	.	Parent=AAEL003703-RB
AaegL5_3	VEuPathDB	exon	65750854	65751722	.	-	.	Parent=AAEL003703-RB
AaegL5_3	VEuPathDB	exon	65762082	65763092	.	-	.	Parent=AAEL003703-RB
AaegL5_3	VEuPathDB	CDS	65749881	65750053	.	-	2	Parent=AAEL003703-RB
AaegL5_3	VEuPathDB	CDS	65750115	65750215	.	-	1	Parent=AAEL003703-RB
AaegL5_3	VEuPathDB	CDS	65750270	65750511	.	-	0	Parent=AAEL003703-RB
AaegL5_3	VEuPathDB	CDS	65750566	65750793	.	-	0	Parent=AAEL003703-RB
AaegL5_3	VEuPathDB	CDS	65750854	65751722	.	-	2	Parent=AAEL003703-RB
AaegL5_3	VEuPathDB	CDS	65762082	65762319	.	-	0	Parent=AAEL003703-RB
AaegL5_3	VEuPathDB	mRNA	65770170	66596795	.	-	.	ID=AAEL020547-RA;geneID=AAEL020547
AaegL5_3	VEuPathDB	exon	65770170	65771347	.	-	.	Parent=AAEL020547-RA
AaegL5_3	VEuPathDB	exon	65822834	65822924	.	-	.	Parent=AAEL020547-RA
AaegL5_3	VEuPathDB	exon	65831791	65831969	.	-	.	Parent=AAEL020547-RA
AaegL5_3	VEuPathDB	exon	65860165	65860283	.	-	.	Parent=AAEL020547-RA
AaegL5_3	VEuPathDB	exon	65860727	65860900	.	-	.	Parent=AAEL020547-RA
AaegL5_3	VEuPathDB	exon	65861217	65861403	.	-	.	Parent=AAEL020547-RA
AaegL5_3	VEuPathDB	exon	65861503	65861708	.	-	.	Parent=AAEL020547-RA
AaegL5_3	VEuPathDB	exon	65861782	65862263	.	-	.	Parent=AAEL020547-RA
AaegL5_3	VEuPathDB	exon	65880317	65880445	.	-	.	Parent=AAEL020547-RA
AaegL5_3	VEuPathDB	exon	65880513	65880728	.	-	.	Parent=AAEL020547-RA
AaegL5_3	VEuPathDB	exon	66232540	66233725	.	-	.	Parent=AAEL020547-RA
AaegL5_3	VEuPathDB	exon	66595377	66595664	.	-	.	Parent=AAEL020547-RA
AaegL5_3	VEuPathDB	exon	66596637	66596795	.	-	.	Parent=AAEL020547-RA
AaegL5_3	VEuPathDB	CDS	65770452	65771347	.	-	2	Parent=AAEL020547-RA
AaegL5_3	VEuPathDB	CDS	65822834	65822924	.	-	0	Parent=AAEL020547-RA
AaegL5_3	VEuPathDB	CDS	65831791	65831969	.	-	2	Parent=AAEL020547-RA
AaegL5_3	VEuPathDB	CDS	65860165	65860283	.	-	1	Parent=AAEL020547-RA
AaegL5_3	VEuPathDB	CDS	65860727	65860900	.	-	1	Parent=AAEL020547-RA
AaegL5_3	VEuPathDB	CDS	65861217	65861403	.	-	2	Parent=AAEL020547-RA
AaegL5_3	VEuPathDB	CDS	65861503	65861708	.	-	1	Parent=AAEL020547-RA
AaegL5_3	VEuPathDB	CDS	65861782	65862263	.	-	0	Parent=AAEL020547-RA
AaegL5_3	VEuPathDB	CDS	65880317	65880445	.	-	0	Parent=AAEL020547-RA
AaegL5_3	VEuPathDB	CDS	65880513	65880728	.	-	0	Parent=AAEL020547-RA
AaegL5_3	VEuPathDB	CDS	66232540	66233268	.	-	0	Parent=AAEL020547-RA
AaegL5_3	VEuPathDB	mRNA	65770170	66596795	.	-	.	ID=AAEL020547-RB;geneID=AAEL020547
AaegL5_3	VEuPathDB	exon	65770170	65771347	.	-	.	Parent=AAEL020547-RB
AaegL5_3	VEuPathDB	exon	65822834	65822924	.	-	.	Parent=AAEL020547-RB
AaegL5_3	VEuPathDB	exon	65831791	65831969	.	-	.	Parent=AAEL020547-RB
AaegL5_3	VEuPathDB	exon	65860165	65860283	.	-	.	Parent=AAEL020547-RB
AaegL5_3	VEuPathDB	exon	65860727	65860900	.	-	.	Parent=AAEL020547-RB
AaegL5_3	VEuPathDB	exon	65861217	65861403	.	-	.	Parent=AAEL020547-RB
AaegL5_3	VEuPathDB	exon	65861503	65861708	.	-	.	Parent=AAEL020547-RB
AaegL5_3	VEuPathDB	exon	65861782	65862263	.	-	.	Parent=AAEL020547-RB
AaegL5_3	VEuPathDB	exon	65880317	65880445	.	-	.	Parent=AAEL020547-RB
AaegL5_3	VEuPathDB	exon	65880513	65880728	.	-	.	Parent=AAEL020547-RB
AaegL5_3	VEuPathDB	exon	66232540	66233725	.	-	.	Parent=AAEL020547-RB
AaegL5_3	VEuPathDB	exon	66596637	66596795	.	-	.	Parent=AAEL020547-RB
AaegL5_3	VEuPathDB	CDS	65770452	65771347	.	-	2	Parent=AAEL020547-RB
AaegL5_3	VEuPathDB	CDS	65822834	65822924	.	-	0	Parent=AAEL020547-RB
AaegL5_3	VEuPathDB	CDS	65831791	65831969	.	-	2	Parent=AAEL020547-RB
AaegL5_3	VEuPathDB	CDS	65860165	65860283	.	-	1	Parent=AAEL020547-RB
AaegL5_3	VEuPathDB	CDS	65860727	65860900	.	-	1	Parent=AAEL020547-RB
AaegL5_3	VEuPathDB	CDS	65861217	65861403	.	-	2	Parent=AAEL020547-RB
AaegL5_3	VEuPathDB	CDS	65861503	65861708	.	-	1	Parent=AAEL020547-RB
AaegL5_3	VEuPathDB	CDS	65861782	65862263	.	-	0	Parent=AAEL020547-RB
AaegL5_3	VEuPathDB	CDS	65880317	65880445	.	-	0	Parent=AAEL020547-RB
AaegL5_3	VEuPathDB	CDS	65880513	65880728	.	-	0	Parent=AAEL020547-RB
AaegL5_3	VEuPathDB	CDS	66232540	66233268	.	-	0	Parent=AAEL020547-RB
AaegL5_3	VEuPathDB	mRNA	65770170	66596795	.	-	.	ID=AAEL020547-RC;geneID=AAEL020547
AaegL5_3	VEuPathDB	exon	65770170	65771347	.	-	.	Parent=AAEL020547-RC
AaegL5_3	VEuPathDB	exon	65822834	65822924	.	-	.	Parent=AAEL020547-RC
AaegL5_3	VEuPathDB	exon	65831791	65831969	.	-	.	Parent=AAEL020547-RC
AaegL5_3	VEuPathDB	exon	65860165	65860283	.	-	.	Parent=AAEL020547-RC
AaegL5_3	VEuPathDB	exon	65860727	65860900	.	-	.	Parent=AAEL020547-RC
AaegL5_3	VEuPathDB	exon	65861217	65861403	.	-	.	Parent=AAEL020547-RC
AaegL5_3	VEuPathDB	exon	65861503	65861708	.	-	.	Parent=AAEL020547-RC
AaegL5_3	VEuPathDB	exon	65861782	65862263	.	-	.	Parent=AAEL020547-RC
AaegL5_3	VEuPathDB	exon	65880317	65880445	.	-	.	Parent=AAEL020547-RC
AaegL5_3	VEuPathDB	exon	65880513	65880728	.	-	.	Parent=AAEL020547-RC
AaegL5_3	VEuPathDB	exon	66232540	66233725	.	-	.	Parent=AAEL020547-RC
AaegL5_3	VEuPathDB	exon	66595377	66596795	.	-	.	Parent=AAEL020547-RC
AaegL5_3	VEuPathDB	CDS	65770452	65771347	.	-	2	Parent=AAEL020547-RC
AaegL5_3	VEuPathDB	CDS	65822834	65822924	.	-	0	Parent=AAEL020547-RC
AaegL5_3	VEuPathDB	CDS	65831791	65831969	.	-	2	Parent=AAEL020547-RC
AaegL5_3	VEuPathDB	CDS	65860165	65860283	.	-	1	Parent=AAEL020547-RC
AaegL5_3	VEuPathDB	CDS	65860727	65860900	.	-	1	Parent=AAEL020547-RC
AaegL5_3	VEuPathDB	CDS	65861217	65861403	.	-	2	Parent=AAEL020547-RC
AaegL5_3	VEuPathDB	CDS	65861503	65861708	.	-	1	Parent=AAEL020547-RC
AaegL5_3	VEuPathDB	CDS	65861782	65862263	.	-	0	Parent=AAEL020547-RC
AaegL5_3	VEuPathDB	CDS	65880317	65880445	.	-	0	Parent=AAEL020547-RC
AaegL5_3	VEuPathDB	CDS	65880513	65880728	.	-	0	Parent=AAEL020547-RC
AaegL5_3	VEuPathDB	CDS	66232540	66233268	.	-	0	Parent=AAEL020547-RC
AaegL5_3	VEuPathDB	mRNA	65770170	66596795	.	-	.	ID=AAEL020547-RD;geneID=AAEL020547
AaegL5_3	VEuPathDB	exon	65770170	65771347	.	-	.	Parent=AAEL020547-RD
AaegL5_3	VEuPathDB	exon	65822834	65822924	.	-	.	Parent=AAEL020547-RD
AaegL5_3	VEuPathDB	exon	65831791	65831969	.	-	.	Parent=AAEL020547-RD
AaegL5_3	VEuPathDB	exon	65860165	65860283	.	-	.	Parent=AAEL020547-RD
AaegL5_3	VEuPathDB	exon	65860727	65860900	.	-	.	Parent=AAEL020547-RD
AaegL5_3	VEuPathDB	exon	65861217	65861403	.	-	.	Parent=AAEL020547-RD
AaegL5_3	VEuPathDB	exon	65861503	65861708	.	-	.	Parent=AAEL020547-RD
AaegL5_3	VEuPathDB	exon	65861782	65862263	.	-	.	Parent=AAEL020547-RD
AaegL5_3	VEuPathDB	exon	65880317	65880445	.	-	.	Parent=AAEL020547-RD
AaegL5_3	VEuPathDB	exon	65880513	65880728	.	-	.	Parent=AAEL020547-RD
AaegL5_3	VEuPathDB	exon	66232540	66233725	.	-	.	Parent=AAEL020547-RD
AaegL5_3	VEuPathDB	exon	66595377	66595664	.	-	.	Parent=AAEL020547-RD
AaegL5_3	VEuPathDB	exon	66596213	66596795	.	-	.	Parent=AAEL020547-RD
AaegL5_3	VEuPathDB	CDS	65770452	65771347	.	-	2	Parent=AAEL020547-RD
AaegL5_3	VEuPathDB	CDS	65822834	65822924	.	-	0	Parent=AAEL020547-RD
AaegL5_3	VEuPathDB	CDS	65831791	65831969	.	-	2	Parent=AAEL020547-RD
AaegL5_3	VEuPathDB	CDS	65860165	65860283	.	-	1	Parent=AAEL020547-RD
AaegL5_3	VEuPathDB	CDS	65860727	65860900	.	-	1	Parent=AAEL020547-RD
AaegL5_3	VEuPathDB	CDS	65861217	65861403	.	-	2	Parent=AAEL020547-RD
AaegL5_3	VEuPathDB	CDS	65861503	65861708	.	-	1	Parent=AAEL020547-RD
AaegL5_3	VEuPathDB	CDS	65861782	65862263	.	-	0	Parent=AAEL020547-RD
AaegL5_3	VEuPathDB	CDS	65880317	65880445	.	-	0	Parent=AAEL020547-RD
AaegL5_3	VEuPathDB	CDS	65880513	65880728	.	-	0	Parent=AAEL020547-RD
AaegL5_3	VEuPathDB	CDS	66232540	66233268	.	-	0	Parent=AAEL020547-RD
AaegL5_3	VEuPathDB	mRNA	65770170	66596795	.	-	.	ID=AAEL020547-RE;geneID=AAEL020547
AaegL5_3	VEuPathDB	exon	65770170	65771347	.	-	.	Parent=AAEL020547-RE
AaegL5_3	VEuPathDB	exon	65822834	65822924	.	-	.	Parent=AAEL020547-RE
AaegL5_3	VEuPathDB	exon	65831791	65831969	.	-	.	Parent=AAEL020547-RE
AaegL5_3	VEuPathDB	exon	65860165	65860283	.	-	.	Parent=AAEL020547-RE
AaegL5_3	VEuPathDB	exon	65860727	65860900	.	-	.	Parent=AAEL020547-RE
AaegL5_3	VEuPathDB	exon	65861217	65861403	.	-	.	Parent=AAEL020547-RE
AaegL5_3	VEuPathDB	exon	65861503	65861708	.	-	.	Parent=AAEL020547-RE
AaegL5_3	VEuPathDB	exon	65861782	65862263	.	-	.	Parent=AAEL020547-RE
AaegL5_3	VEuPathDB	exon	65880317	65880445	.	-	.	Parent=AAEL020547-RE
AaegL5_3	VEuPathDB	exon	65880513	65880728	.	-	.	Parent=AAEL020547-RE
AaegL5_3	VEuPathDB	exon	66232540	66233725	.	-	.	Parent=AAEL020547-RE
AaegL5_3	VEuPathDB	exon	66595377	66595795	.	-	.	Parent=AAEL020547-RE
AaegL5_3	VEuPathDB	exon	66596637	66596795	.	-	.	Parent=AAEL020547-RE
AaegL5_3	VEuPathDB	CDS	65770452	65771347	.	-	2	Parent=AAEL020547-RE
AaegL5_3	VEuPathDB	CDS	65822834	65822924	.	-	0	Parent=AAEL020547-RE
AaegL5_3	VEuPathDB	CDS	65831791	65831969	.	-	2	Parent=AAEL020547-RE
AaegL5_3	VEuPathDB	CDS	65860165	65860283	.	-	1	Parent=AAEL020547-RE
AaegL5_3	VEuPathDB	CDS	65860727	65860900	.	-	1	Parent=AAEL020547-RE
AaegL5_3	VEuPathDB	CDS	65861217	65861403	.	-	2	Parent=AAEL020547-RE
AaegL5_3	VEuPathDB	CDS	65861503	65861708	.	-	1	Parent=AAEL020547-RE
AaegL5_3	VEuPathDB	CDS	65861782	65862263	.	-	0	Parent=AAEL020547-RE
AaegL5_3	VEuPathDB	CDS	65880317	65880445	.	-	0	Parent=AAEL020547-RE
AaegL5_3	VEuPathDB	CDS	65880513	65880728	.	-	0	Parent=AAEL020547-RE
AaegL5_3	VEuPathDB	CDS	66232540	66233268	.	-	0	Parent=AAEL020547-RE
AaegL5_3	VEuPathDB	mRNA	66365106	66366402	.	+	.	ID=AAEL002643-RA;geneID=AAEL002643
AaegL5_3	VEuPathDB	exon	66365106	66365440	.	+	.	Parent=AAEL002643-RA
AaegL5_3	VEuPathDB	exon	66365511	66365673	.	+	.	Parent=AAEL002643-RA
AaegL5_3	VEuPathDB	exon	66365940	66366402	.	+	.	Parent=AAEL002643-RA
AaegL5_3	VEuPathDB	CDS	66365302	66365440	.	+	0	Parent=AAEL002643-RA
AaegL5_3	VEuPathDB	CDS	66365511	66365673	.	+	2	Parent=AAEL002643-RA
AaegL5_3	VEuPathDB	CDS	66365940	66366369	.	+	1	Parent=AAEL002643-RA
AaegL5_3	VEuPathDB	mRNA	66371468	66375544	.	-	.	ID=AAEL022664-RA;geneID=AAEL022664
AaegL5_3	VEuPathDB	exon	66371468	66372454	.	-	.	Parent=AAEL022664-RA
AaegL5_3	VEuPathDB	exon	66374909	66375544	.	-	.	Parent=AAEL022664-RA
AaegL5_3	VEuPathDB	CDS	66371530	66372454	.	-	1	Parent=AAEL022664-RA
AaegL5_3	VEuPathDB	CDS	66374909	66375018	.	-	0	Parent=AAEL022664-RA
AaegL5_3	VEuPathDB	mRNA	66481570	66482263	.	-	.	ID=AAEL027405-RA;geneID=AAEL027405
AaegL5_3	VEuPathDB	exon	66481570	66482041	.	-	.	Parent=AAEL027405-RA
AaegL5_3	VEuPathDB	exon	66482109	66482263	.	-	.	Parent=AAEL027405-RA
AaegL5_3	VEuPathDB	CDS	66481799	66482041	.	-	0	Parent=AAEL027405-RA
AaegL5_3	VEuPathDB	CDS	66482109	66482123	.	-	0	Parent=AAEL027405-RA
AaegL5_3	VEuPathDB	mRNA	66491561	66492232	.	+	.	ID=AAEL017542-RB;geneID=AAEL017542
AaegL5_3	VEuPathDB	exon	66491561	66491676	.	+	.	Parent=AAEL017542-RB
AaegL5_3	VEuPathDB	exon	66491738	66492232	.	+	.	Parent=AAEL017542-RB
AaegL5_3	VEuPathDB	CDS	66491659	66491676	.	+	0	Parent=AAEL017542-RB
AaegL5_3	VEuPathDB	CDS	66491738	66492109	.	+	0	Parent=AAEL017542-RB
AaegL5_3	VEuPathDB	mRNA	66606053	66608114	.	-	.	ID=AAEL002644-RA;geneID=AAEL002644
AaegL5_3	VEuPathDB	exon	66606053	66606564	.	-	.	Parent=AAEL002644-RA
AaegL5_3	VEuPathDB	exon	66607425	66608114	.	-	.	Parent=AAEL002644-RA
AaegL5_3	VEuPathDB	CDS	66606085	66606564	.	-	0	Parent=AAEL002644-RA
AaegL5_3	VEuPathDB	CDS	66607425	66607934	.	-	0	Parent=AAEL002644-RA
AaegL5_3	VEuPathDB	lnc_RNA	66616418	66617152	.	+	.	ID=AAEL021451-RA;geneID=AAEL021451
AaegL5_3	VEuPathDB	exon	66616418	66616697	.	+	.	Parent=AAEL021451-RA
AaegL5_3	VEuPathDB	exon	66616810	66617152	.	+	.	Parent=AAEL021451-RA
AaegL5_3	VEuPathDB	mRNA	66628175	66885763	.	-	.	ID=AAEL023335-RA;geneID=AAEL023335
AaegL5_3	VEuPathDB	exon	66628175	66628453	.	-	.	Parent=AAEL023335-RA
AaegL5_3	VEuPathDB	exon	66628514	66629150	.	-	.	Parent=AAEL023335-RA
AaegL5_3	VEuPathDB	exon	66629214	66629400	.	-	.	Parent=AAEL023335-RA
AaegL5_3	VEuPathDB	exon	66629461	66629679	.	-	.	Parent=AAEL023335-RA
AaegL5_3	VEuPathDB	exon	66629751	66629951	.	-	.	Parent=AAEL023335-RA
AaegL5_3	VEuPathDB	exon	66644170	66644329	.	-	.	Parent=AAEL023335-RA
AaegL5_3	VEuPathDB	exon	66884613	66885763	.	-	.	Parent=AAEL023335-RA
AaegL5_3	VEuPathDB	CDS	66628175	66628453	.	-	0	Parent=AAEL023335-RA
AaegL5_3	VEuPathDB	CDS	66628514	66629150	.	-	1	Parent=AAEL023335-RA
AaegL5_3	VEuPathDB	CDS	66629214	66629400	.	-	2	Parent=AAEL023335-RA
AaegL5_3	VEuPathDB	CDS	66629461	66629679	.	-	2	Parent=AAEL023335-RA
AaegL5_3	VEuPathDB	CDS	66629751	66629951	.	-	2	Parent=AAEL023335-RA
AaegL5_3	VEuPathDB	CDS	66644170	66644329	.	-	0	Parent=AAEL023335-RA
AaegL5_3	VEuPathDB	CDS	66884613	66884693	.	-	0	Parent=AAEL023335-RA
AaegL5_3	VEuPathDB	mRNA	66729401	66730252	.	+	.	ID=AAEL011183-RA;geneID=AAEL011183
AaegL5_3	VEuPathDB	exon	66729401	66729483	.	+	.	Parent=AAEL011183-RA
AaegL5_3	VEuPathDB	exon	66729545	66730252	.	+	.	Parent=AAEL011183-RA
AaegL5_3	VEuPathDB	CDS	66729433	66729483	.	+	0	Parent=AAEL011183-RA
AaegL5_3	VEuPathDB	CDS	66729545	66730036	.	+	0	Parent=AAEL011183-RA
AaegL5_3	VEuPathDB	mRNA	66902393	67567192	.	+	.	ID=AAEL010433-RB;geneID=AAEL010433
AaegL5_3	VEuPathDB	exon	66902393	66903094	.	+	.	Parent=AAEL010433-RB
AaegL5_3	VEuPathDB	exon	66944800	66945814	.	+	.	Parent=AAEL010433-RB
AaegL5_3	VEuPathDB	exon	67242304	67242395	.	+	.	Parent=AAEL010433-RB
AaegL5_3	VEuPathDB	exon	67303708	67303771	.	+	.	Parent=AAEL010433-RB
AaegL5_3	VEuPathDB	exon	67375327	67375371	.	+	.	Parent=AAEL010433-RB
AaegL5_3	VEuPathDB	exon	67505776	67505913	.	+	.	Parent=AAEL010433-RB
AaegL5_3	VEuPathDB	exon	67552232	67552435	.	+	.	Parent=AAEL010433-RB
AaegL5_3	VEuPathDB	exon	67563089	67563190	.	+	.	Parent=AAEL010433-RB
AaegL5_3	VEuPathDB	exon	67563533	67563589	.	+	.	Parent=AAEL010433-RB
AaegL5_3	VEuPathDB	exon	67563996	67564178	.	+	.	Parent=AAEL010433-RB
AaegL5_3	VEuPathDB	exon	67564243	67564487	.	+	.	Parent=AAEL010433-RB
AaegL5_3	VEuPathDB	exon	67564566	67564815	.	+	.	Parent=AAEL010433-RB
AaegL5_3	VEuPathDB	exon	67564878	67565301	.	+	.	Parent=AAEL010433-RB
AaegL5_3	VEuPathDB	exon	67565358	67565572	.	+	.	Parent=AAEL010433-RB
AaegL5_3	VEuPathDB	exon	67565852	67567192	.	+	.	Parent=AAEL010433-RB
AaegL5_3	VEuPathDB	CDS	66945779	66945814	.	+	0	Parent=AAEL010433-RB
AaegL5_3	VEuPathDB	CDS	67242304	67242395	.	+	0	Parent=AAEL010433-RB
AaegL5_3	VEuPathDB	CDS	67303708	67303771	.	+	1	Parent=AAEL010433-RB
AaegL5_3	VEuPathDB	CDS	67375327	67375371	.	+	0	Parent=AAEL010433-RB
AaegL5_3	VEuPathDB	CDS	67505776	67505913	.	+	0	Parent=AAEL010433-RB
AaegL5_3	VEuPathDB	CDS	67552232	67552435	.	+	0	Parent=AAEL010433-RB
AaegL5_3	VEuPathDB	CDS	67563089	67563190	.	+	0	Parent=AAEL010433-RB
AaegL5_3	VEuPathDB	CDS	67563533	67563589	.	+	0	Parent=AAEL010433-RB
AaegL5_3	VEuPathDB	CDS	67563996	67564178	.	+	0	Parent=AAEL010433-RB
AaegL5_3	VEuPathDB	CDS	67564243	67564487	.	+	0	Parent=AAEL010433-RB
AaegL5_3	VEuPathDB	CDS	67564566	67564815	.	+	1	Parent=AAEL010433-RB
AaegL5_3	VEuPathDB	CDS	67564878	67565301	.	+	0	Parent=AAEL010433-RB
AaegL5_3	VEuPathDB	CDS	67565358	67565572	.	+	2	Parent=AAEL010433-RB
AaegL5_3	VEuPathDB	CDS	67565852	67565959	.	+	0	Parent=AAEL010433-RB
AaegL5_3	VEuPathDB	mRNA	66902393	67567192	.	+	.	ID=AAEL010433-RC;geneID=AAEL010433
AaegL5_3	VEuPathDB	exon	66902393	66903094	.	+	.	Parent=AAEL010433-RC
AaegL5_3	VEuPathDB	exon	66944800	66945814	.	+	.	Parent=AAEL010433-RC
AaegL5_3	VEuPathDB	exon	67242304	67242395	.	+	.	Parent=AAEL010433-RC
AaegL5_3	VEuPathDB	exon	67303708	67303771	.	+	.	Parent=AAEL010433-RC
AaegL5_3	VEuPathDB	exon	67375327	67375371	.	+	.	Parent=AAEL010433-RC
AaegL5_3	VEuPathDB	exon	67505776	67505913	.	+	.	Parent=AAEL010433-RC
AaegL5_3	VEuPathDB	exon	67506328	67506360	.	+	.	Parent=AAEL010433-RC
AaegL5_3	VEuPathDB	exon	67552232	67552435	.	+	.	Parent=AAEL010433-RC
AaegL5_3	VEuPathDB	exon	67563089	67563190	.	+	.	Parent=AAEL010433-RC
AaegL5_3	VEuPathDB	exon	67563533	67563589	.	+	.	Parent=AAEL010433-RC
AaegL5_3	VEuPathDB	exon	67563996	67564178	.	+	.	Parent=AAEL010433-RC
AaegL5_3	VEuPathDB	exon	67564243	67564487	.	+	.	Parent=AAEL010433-RC
AaegL5_3	VEuPathDB	exon	67564566	67564815	.	+	.	Parent=AAEL010433-RC
AaegL5_3	VEuPathDB	exon	67564878	67565301	.	+	.	Parent=AAEL010433-RC
AaegL5_3	VEuPathDB	exon	67565358	67565572	.	+	.	Parent=AAEL010433-RC
AaegL5_3	VEuPathDB	exon	67565852	67567192	.	+	.	Parent=AAEL010433-RC
AaegL5_3	VEuPathDB	CDS	66945779	66945814	.	+	0	Parent=AAEL010433-RC
AaegL5_3	VEuPathDB	CDS	67242304	67242395	.	+	0	Parent=AAEL010433-RC
AaegL5_3	VEuPathDB	CDS	67303708	67303771	.	+	1	Parent=AAEL010433-RC
AaegL5_3	VEuPathDB	CDS	67375327	67375371	.	+	0	Parent=AAEL010433-RC
AaegL5_3	VEuPathDB	CDS	67505776	67505913	.	+	0	Parent=AAEL010433-RC
AaegL5_3	VEuPathDB	CDS	67506328	67506360	.	+	0	Parent=AAEL010433-RC
AaegL5_3	VEuPathDB	CDS	67552232	67552435	.	+	0	Parent=AAEL010433-RC
AaegL5_3	VEuPathDB	CDS	67563089	67563190	.	+	0	Parent=AAEL010433-RC
AaegL5_3	VEuPathDB	CDS	67563533	67563589	.	+	0	Parent=AAEL010433-RC
AaegL5_3	VEuPathDB	CDS	67563996	67564178	.	+	0	Parent=AAEL010433-RC
AaegL5_3	VEuPathDB	CDS	67564243	67564487	.	+	0	Parent=AAEL010433-RC
AaegL5_3	VEuPathDB	CDS	67564566	67564815	.	+	1	Parent=AAEL010433-RC
AaegL5_3	VEuPathDB	CDS	67564878	67565301	.	+	0	Parent=AAEL010433-RC
AaegL5_3	VEuPathDB	CDS	67565358	67565572	.	+	2	Parent=AAEL010433-RC
AaegL5_3	VEuPathDB	CDS	67565852	67565959	.	+	0	Parent=AAEL010433-RC
AaegL5_3	VEuPathDB	mRNA	66902393	67567192	.	+	.	ID=AAEL010433-RD;geneID=AAEL010433
AaegL5_3	VEuPathDB	exon	66902393	66903094	.	+	.	Parent=AAEL010433-RD
AaegL5_3	VEuPathDB	exon	66944800	66945814	.	+	.	Parent=AAEL010433-RD
AaegL5_3	VEuPathDB	exon	67242304	67242395	.	+	.	Parent=AAEL010433-RD
AaegL5_3	VEuPathDB	exon	67303708	67303771	.	+	.	Parent=AAEL010433-RD
AaegL5_3	VEuPathDB	exon	67375327	67375371	.	+	.	Parent=AAEL010433-RD
AaegL5_3	VEuPathDB	exon	67505776	67505913	.	+	.	Parent=AAEL010433-RD
AaegL5_3	VEuPathDB	exon	67506325	67506360	.	+	.	Parent=AAEL010433-RD
AaegL5_3	VEuPathDB	exon	67552232	67552435	.	+	.	Parent=AAEL010433-RD
AaegL5_3	VEuPathDB	exon	67563089	67563190	.	+	.	Parent=AAEL010433-RD
AaegL5_3	VEuPathDB	exon	67563533	67563589	.	+	.	Parent=AAEL010433-RD
AaegL5_3	VEuPathDB	exon	67563996	67564178	.	+	.	Parent=AAEL010433-RD
AaegL5_3	VEuPathDB	exon	67564243	67564487	.	+	.	Parent=AAEL010433-RD
AaegL5_3	VEuPathDB	exon	67564566	67564815	.	+	.	Parent=AAEL010433-RD
AaegL5_3	VEuPathDB	exon	67564878	67565301	.	+	.	Parent=AAEL010433-RD
AaegL5_3	VEuPathDB	exon	67565358	67565572	.	+	.	Parent=AAEL010433-RD
AaegL5_3	VEuPathDB	exon	67565852	67567192	.	+	.	Parent=AAEL010433-RD
AaegL5_3	VEuPathDB	CDS	66945779	66945814	.	+	0	Parent=AAEL010433-RD
AaegL5_3	VEuPathDB	CDS	67242304	67242395	.	+	0	Parent=AAEL010433-RD
AaegL5_3	VEuPathDB	CDS	67303708	67303771	.	+	1	Parent=AAEL010433-RD
AaegL5_3	VEuPathDB	CDS	67375327	67375371	.	+	0	Parent=AAEL010433-RD
AaegL5_3	VEuPathDB	CDS	67505776	67505913	.	+	0	Parent=AAEL010433-RD
AaegL5_3	VEuPathDB	CDS	67506325	67506360	.	+	0	Parent=AAEL010433-RD
AaegL5_3	VEuPathDB	CDS	67552232	67552435	.	+	0	Parent=AAEL010433-RD
AaegL5_3	VEuPathDB	CDS	67563089	67563190	.	+	0	Parent=AAEL010433-RD
AaegL5_3	VEuPathDB	CDS	67563533	67563589	.	+	0	Parent=AAEL010433-RD
AaegL5_3	VEuPathDB	CDS	67563996	67564178	.	+	0	Parent=AAEL010433-RD
AaegL5_3	VEuPathDB	CDS	67564243	67564487	.	+	0	Parent=AAEL010433-RD
AaegL5_3	VEuPathDB	CDS	67564566	67564815	.	+	1	Parent=AAEL010433-RD
AaegL5_3	VEuPathDB	CDS	67564878	67565301	.	+	0	Parent=AAEL010433-RD
AaegL5_3	VEuPathDB	CDS	67565358	67565572	.	+	2	Parent=AAEL010433-RD
AaegL5_3	VEuPathDB	CDS	67565852	67565959	.	+	0	Parent=AAEL010433-RD
AaegL5_3	VEuPathDB	mRNA	66902393	67567192	.	+	.	ID=AAEL010433-RE;geneID=AAEL010433
AaegL5_3	VEuPathDB	exon	66902393	66903094	.	+	.	Parent=AAEL010433-RE
AaegL5_3	VEuPathDB	exon	66944800	66945814	.	+	.	Parent=AAEL010433-RE
AaegL5_3	VEuPathDB	exon	67242304	67242395	.	+	.	Parent=AAEL010433-RE
AaegL5_3	VEuPathDB	exon	67303708	67303771	.	+	.	Parent=AAEL010433-RE
AaegL5_3	VEuPathDB	exon	67375327	67375371	.	+	.	Parent=AAEL010433-RE
AaegL5_3	VEuPathDB	exon	67505776	67505913	.	+	.	Parent=AAEL010433-RE
AaegL5_3	VEuPathDB	exon	67552232	67552435	.	+	.	Parent=AAEL010433-RE
AaegL5_3	VEuPathDB	exon	67563089	67563190	.	+	.	Parent=AAEL010433-RE
AaegL5_3	VEuPathDB	exon	67563533	67563589	.	+	.	Parent=AAEL010433-RE
AaegL5_3	VEuPathDB	exon	67563996	67564178	.	+	.	Parent=AAEL010433-RE
AaegL5_3	VEuPathDB	exon	67564243	67564487	.	+	.	Parent=AAEL010433-RE
AaegL5_3	VEuPathDB	exon	67564566	67564815	.	+	.	Parent=AAEL010433-RE
AaegL5_3	VEuPathDB	exon	67564878	67565301	.	+	.	Parent=AAEL010433-RE
AaegL5_3	VEuPathDB	exon	67565373	67565572	.	+	.	Parent=AAEL010433-RE
AaegL5_3	VEuPathDB	exon	67565852	67567192	.	+	.	Parent=AAEL010433-RE
AaegL5_3	VEuPathDB	CDS	66945779	66945814	.	+	0	Parent=AAEL010433-RE
AaegL5_3	VEuPathDB	CDS	67242304	67242395	.	+	0	Parent=AAEL010433-RE
AaegL5_3	VEuPathDB	CDS	67303708	67303771	.	+	1	Parent=AAEL010433-RE
AaegL5_3	VEuPathDB	CDS	67375327	67375371	.	+	0	Parent=AAEL010433-RE
AaegL5_3	VEuPathDB	CDS	67505776	67505913	.	+	0	Parent=AAEL010433-RE
AaegL5_3	VEuPathDB	CDS	67552232	67552435	.	+	0	Parent=AAEL010433-RE
AaegL5_3	VEuPathDB	CDS	67563089	67563190	.	+	0	Parent=AAEL010433-RE
AaegL5_3	VEuPathDB	CDS	67563533	67563589	.	+	0	Parent=AAEL010433-RE
AaegL5_3	VEuPathDB	CDS	67563996	67564178	.	+	0	Parent=AAEL010433-RE
AaegL5_3	VEuPathDB	CDS	67564243	67564487	.	+	0	Parent=AAEL010433-RE
AaegL5_3	VEuPathDB	CDS	67564566	67564815	.	+	1	Parent=AAEL010433-RE
AaegL5_3	VEuPathDB	CDS	67564878	67565301	.	+	0	Parent=AAEL010433-RE
AaegL5_3	VEuPathDB	CDS	67565373	67565572	.	+	2	Parent=AAEL010433-RE
AaegL5_3	VEuPathDB	CDS	67565852	67565959	.	+	0	Parent=AAEL010433-RE
AaegL5_3	VEuPathDB	mRNA	66902393	67567192	.	+	.	ID=AAEL010433-RF;geneID=AAEL010433
AaegL5_3	VEuPathDB	exon	66902393	66903094	.	+	.	Parent=AAEL010433-RF
AaegL5_3	VEuPathDB	exon	66944800	66945814	.	+	.	Parent=AAEL010433-RF
AaegL5_3	VEuPathDB	exon	67242304	67242395	.	+	.	Parent=AAEL010433-RF
AaegL5_3	VEuPathDB	exon	67303708	67303771	.	+	.	Parent=AAEL010433-RF
AaegL5_3	VEuPathDB	exon	67375327	67375371	.	+	.	Parent=AAEL010433-RF
AaegL5_3	VEuPathDB	exon	67505776	67505913	.	+	.	Parent=AAEL010433-RF
AaegL5_3	VEuPathDB	exon	67506328	67506360	.	+	.	Parent=AAEL010433-RF
AaegL5_3	VEuPathDB	exon	67552232	67552435	.	+	.	Parent=AAEL010433-RF
AaegL5_3	VEuPathDB	exon	67563089	67563190	.	+	.	Parent=AAEL010433-RF
AaegL5_3	VEuPathDB	exon	67563533	67563589	.	+	.	Parent=AAEL010433-RF
AaegL5_3	VEuPathDB	exon	67563996	67564178	.	+	.	Parent=AAEL010433-RF
AaegL5_3	VEuPathDB	exon	67564243	67564487	.	+	.	Parent=AAEL010433-RF
AaegL5_3	VEuPathDB	exon	67564566	67564815	.	+	.	Parent=AAEL010433-RF
AaegL5_3	VEuPathDB	exon	67564878	67565301	.	+	.	Parent=AAEL010433-RF
AaegL5_3	VEuPathDB	exon	67565373	67565572	.	+	.	Parent=AAEL010433-RF
AaegL5_3	VEuPathDB	exon	67565852	67567192	.	+	.	Parent=AAEL010433-RF
AaegL5_3	VEuPathDB	CDS	66945779	66945814	.	+	0	Parent=AAEL010433-RF
AaegL5_3	VEuPathDB	CDS	67242304	67242395	.	+	0	Parent=AAEL010433-RF
AaegL5_3	VEuPathDB	CDS	67303708	67303771	.	+	1	Parent=AAEL010433-RF
AaegL5_3	VEuPathDB	CDS	67375327	67375371	.	+	0	Parent=AAEL010433-RF
AaegL5_3	VEuPathDB	CDS	67505776	67505913	.	+	0	Parent=AAEL010433-RF
AaegL5_3	VEuPathDB	CDS	67506328	67506360	.	+	0	Parent=AAEL010433-RF
AaegL5_3	VEuPathDB	CDS	67552232	67552435	.	+	0	Parent=AAEL010433-RF
AaegL5_3	VEuPathDB	CDS	67563089	67563190	.	+	0	Parent=AAEL010433-RF
AaegL5_3	VEuPathDB	CDS	67563533	67563589	.	+	0	Parent=AAEL010433-RF
AaegL5_3	VEuPathDB	CDS	67563996	67564178	.	+	0	Parent=AAEL010433-RF
AaegL5_3	VEuPathDB	CDS	67564243	67564487	.	+	0	Parent=AAEL010433-RF
AaegL5_3	VEuPathDB	CDS	67564566	67564815	.	+	1	Parent=AAEL010433-RF
AaegL5_3	VEuPathDB	CDS	67564878	67565301	.	+	0	Parent=AAEL010433-RF
AaegL5_3	VEuPathDB	CDS	67565373	67565572	.	+	2	Parent=AAEL010433-RF
AaegL5_3	VEuPathDB	CDS	67565852	67565959	.	+	0	Parent=AAEL010433-RF
AaegL5_3	VEuPathDB	mRNA	66902393	67567192	.	+	.	ID=AAEL010433-RI;geneID=AAEL010433
AaegL5_3	VEuPathDB	exon	66902393	66903094	.	+	.	Parent=AAEL010433-RI
AaegL5_3	VEuPathDB	exon	66944800	66945814	.	+	.	Parent=AAEL010433-RI
AaegL5_3	VEuPathDB	exon	67242304	67242395	.	+	.	Parent=AAEL010433-RI
AaegL5_3	VEuPathDB	exon	67303708	67303771	.	+	.	Parent=AAEL010433-RI
AaegL5_3	VEuPathDB	exon	67375327	67375371	.	+	.	Parent=AAEL010433-RI
AaegL5_3	VEuPathDB	exon	67505776	67505913	.	+	.	Parent=AAEL010433-RI
AaegL5_3	VEuPathDB	exon	67506328	67506360	.	+	.	Parent=AAEL010433-RI
AaegL5_3	VEuPathDB	exon	67552238	67552435	.	+	.	Parent=AAEL010433-RI
AaegL5_3	VEuPathDB	exon	67563089	67563190	.	+	.	Parent=AAEL010433-RI
AaegL5_3	VEuPathDB	exon	67563533	67563589	.	+	.	Parent=AAEL010433-RI
AaegL5_3	VEuPathDB	exon	67563996	67564178	.	+	.	Parent=AAEL010433-RI
AaegL5_3	VEuPathDB	exon	67564243	67564487	.	+	.	Parent=AAEL010433-RI
AaegL5_3	VEuPathDB	exon	67564566	67564815	.	+	.	Parent=AAEL010433-RI
AaegL5_3	VEuPathDB	exon	67564878	67565301	.	+	.	Parent=AAEL010433-RI
AaegL5_3	VEuPathDB	exon	67565358	67565572	.	+	.	Parent=AAEL010433-RI
AaegL5_3	VEuPathDB	exon	67565852	67567192	.	+	.	Parent=AAEL010433-RI
AaegL5_3	VEuPathDB	CDS	66945779	66945814	.	+	0	Parent=AAEL010433-RI
AaegL5_3	VEuPathDB	CDS	67242304	67242395	.	+	0	Parent=AAEL010433-RI
AaegL5_3	VEuPathDB	CDS	67303708	67303771	.	+	1	Parent=AAEL010433-RI
AaegL5_3	VEuPathDB	CDS	67375327	67375371	.	+	0	Parent=AAEL010433-RI
AaegL5_3	VEuPathDB	CDS	67505776	67505913	.	+	0	Parent=AAEL010433-RI
AaegL5_3	VEuPathDB	CDS	67506328	67506360	.	+	0	Parent=AAEL010433-RI
AaegL5_3	VEuPathDB	CDS	67552238	67552435	.	+	0	Parent=AAEL010433-RI
AaegL5_3	VEuPathDB	CDS	67563089	67563190	.	+	0	Parent=AAEL010433-RI
AaegL5_3	VEuPathDB	CDS	67563533	67563589	.	+	0	Parent=AAEL010433-RI
AaegL5_3	VEuPathDB	CDS	67563996	67564178	.	+	0	Parent=AAEL010433-RI
AaegL5_3	VEuPathDB	CDS	67564243	67564487	.	+	0	Parent=AAEL010433-RI
AaegL5_3	VEuPathDB	CDS	67564566	67564815	.	+	1	Parent=AAEL010433-RI
AaegL5_3	VEuPathDB	CDS	67564878	67565301	.	+	0	Parent=AAEL010433-RI
AaegL5_3	VEuPathDB	CDS	67565358	67565572	.	+	2	Parent=AAEL010433-RI
AaegL5_3	VEuPathDB	CDS	67565852	67565959	.	+	0	Parent=AAEL010433-RI
AaegL5_3	VEuPathDB	mRNA	66902393	67567192	.	+	.	ID=AAEL010433-RJ;geneID=AAEL010433
AaegL5_3	VEuPathDB	exon	66902393	66903094	.	+	.	Parent=AAEL010433-RJ
AaegL5_3	VEuPathDB	exon	66944800	66945814	.	+	.	Parent=AAEL010433-RJ
AaegL5_3	VEuPathDB	exon	67242304	67242395	.	+	.	Parent=AAEL010433-RJ
AaegL5_3	VEuPathDB	exon	67303708	67303771	.	+	.	Parent=AAEL010433-RJ
AaegL5_3	VEuPathDB	exon	67375327	67375371	.	+	.	Parent=AAEL010433-RJ
AaegL5_3	VEuPathDB	exon	67505776	67505913	.	+	.	Parent=AAEL010433-RJ
AaegL5_3	VEuPathDB	exon	67506325	67506360	.	+	.	Parent=AAEL010433-RJ
AaegL5_3	VEuPathDB	exon	67552232	67552435	.	+	.	Parent=AAEL010433-RJ
AaegL5_3	VEuPathDB	exon	67563089	67563190	.	+	.	Parent=AAEL010433-RJ
AaegL5_3	VEuPathDB	exon	67563533	67563589	.	+	.	Parent=AAEL010433-RJ
AaegL5_3	VEuPathDB	exon	67563996	67564178	.	+	.	Parent=AAEL010433-RJ
AaegL5_3	VEuPathDB	exon	67564243	67564487	.	+	.	Parent=AAEL010433-RJ
AaegL5_3	VEuPathDB	exon	67564566	67564815	.	+	.	Parent=AAEL010433-RJ
AaegL5_3	VEuPathDB	exon	67564878	67565301	.	+	.	Parent=AAEL010433-RJ
AaegL5_3	VEuPathDB	exon	67565373	67565572	.	+	.	Parent=AAEL010433-RJ
AaegL5_3	VEuPathDB	exon	67565852	67567192	.	+	.	Parent=AAEL010433-RJ
AaegL5_3	VEuPathDB	CDS	66945779	66945814	.	+	0	Parent=AAEL010433-RJ
AaegL5_3	VEuPathDB	CDS	67242304	67242395	.	+	0	Parent=AAEL010433-RJ
AaegL5_3	VEuPathDB	CDS	67303708	67303771	.	+	1	Parent=AAEL010433-RJ
AaegL5_3	VEuPathDB	CDS	67375327	67375371	.	+	0	Parent=AAEL010433-RJ
AaegL5_3	VEuPathDB	CDS	67505776	67505913	.	+	0	Parent=AAEL010433-RJ
AaegL5_3	VEuPathDB	CDS	67506325	67506360	.	+	0	Parent=AAEL010433-RJ
AaegL5_3	VEuPathDB	CDS	67552232	67552435	.	+	0	Parent=AAEL010433-RJ
AaegL5_3	VEuPathDB	CDS	67563089	67563190	.	+	0	Parent=AAEL010433-RJ
AaegL5_3	VEuPathDB	CDS	67563533	67563589	.	+	0	Parent=AAEL010433-RJ
AaegL5_3	VEuPathDB	CDS	67563996	67564178	.	+	0	Parent=AAEL010433-RJ
AaegL5_3	VEuPathDB	CDS	67564243	67564487	.	+	0	Parent=AAEL010433-RJ
AaegL5_3	VEuPathDB	CDS	67564566	67564815	.	+	1	Parent=AAEL010433-RJ
AaegL5_3	VEuPathDB	CDS	67564878	67565301	.	+	0	Parent=AAEL010433-RJ
AaegL5_3	VEuPathDB	CDS	67565373	67565572	.	+	2	Parent=AAEL010433-RJ
AaegL5_3	VEuPathDB	CDS	67565852	67565959	.	+	0	Parent=AAEL010433-RJ
AaegL5_3	VEuPathDB	mRNA	66902393	67567192	.	+	.	ID=AAEL010433-RK;geneID=AAEL010433
AaegL5_3	VEuPathDB	exon	66902393	66903094	.	+	.	Parent=AAEL010433-RK
AaegL5_3	VEuPathDB	exon	66944800	66945814	.	+	.	Parent=AAEL010433-RK
AaegL5_3	VEuPathDB	exon	67242304	67242395	.	+	.	Parent=AAEL010433-RK
AaegL5_3	VEuPathDB	exon	67303708	67303771	.	+	.	Parent=AAEL010433-RK
AaegL5_3	VEuPathDB	exon	67375327	67375371	.	+	.	Parent=AAEL010433-RK
AaegL5_3	VEuPathDB	exon	67505776	67505913	.	+	.	Parent=AAEL010433-RK
AaegL5_3	VEuPathDB	exon	67506328	67506360	.	+	.	Parent=AAEL010433-RK
AaegL5_3	VEuPathDB	exon	67552238	67552435	.	+	.	Parent=AAEL010433-RK
AaegL5_3	VEuPathDB	exon	67563089	67563190	.	+	.	Parent=AAEL010433-RK
AaegL5_3	VEuPathDB	exon	67563996	67564178	.	+	.	Parent=AAEL010433-RK
AaegL5_3	VEuPathDB	exon	67564243	67564487	.	+	.	Parent=AAEL010433-RK
AaegL5_3	VEuPathDB	exon	67564566	67564815	.	+	.	Parent=AAEL010433-RK
AaegL5_3	VEuPathDB	exon	67564878	67565301	.	+	.	Parent=AAEL010433-RK
AaegL5_3	VEuPathDB	exon	67565373	67565572	.	+	.	Parent=AAEL010433-RK
AaegL5_3	VEuPathDB	exon	67565852	67567192	.	+	.	Parent=AAEL010433-RK
AaegL5_3	VEuPathDB	CDS	66945779	66945814	.	+	0	Parent=AAEL010433-RK
AaegL5_3	VEuPathDB	CDS	67242304	67242395	.	+	0	Parent=AAEL010433-RK
AaegL5_3	VEuPathDB	CDS	67303708	67303771	.	+	1	Parent=AAEL010433-RK
AaegL5_3	VEuPathDB	CDS	67375327	67375371	.	+	0	Parent=AAEL010433-RK
AaegL5_3	VEuPathDB	CDS	67505776	67505913	.	+	0	Parent=AAEL010433-RK
AaegL5_3	VEuPathDB	CDS	67506328	67506360	.	+	0	Parent=AAEL010433-RK
AaegL5_3	VEuPathDB	CDS	67552238	67552435	.	+	0	Parent=AAEL010433-RK
AaegL5_3	VEuPathDB	CDS	67563089	67563190	.	+	0	Parent=AAEL010433-RK
AaegL5_3	VEuPathDB	CDS	67563996	67564178	.	+	0	Parent=AAEL010433-RK
AaegL5_3	VEuPathDB	CDS	67564243	67564487	.	+	0	Parent=AAEL010433-RK
AaegL5_3	VEuPathDB	CDS	67564566	67564815	.	+	1	Parent=AAEL010433-RK
AaegL5_3	VEuPathDB	CDS	67564878	67565301	.	+	0	Parent=AAEL010433-RK
AaegL5_3	VEuPathDB	CDS	67565373	67565572	.	+	2	Parent=AAEL010433-RK
AaegL5_3	VEuPathDB	CDS	67565852	67565959	.	+	0	Parent=AAEL010433-RK
AaegL5_3	VEuPathDB	mRNA	66902393	67567192	.	+	.	ID=AAEL010433-RL;geneID=AAEL010433
AaegL5_3	VEuPathDB	exon	66902393	66903094	.	+	.	Parent=AAEL010433-RL
AaegL5_3	VEuPathDB	exon	66944800	66945814	.	+	.	Parent=AAEL010433-RL
AaegL5_3	VEuPathDB	exon	67242304	67242395	.	+	.	Parent=AAEL010433-RL
AaegL5_3	VEuPathDB	exon	67303708	67303771	.	+	.	Parent=AAEL010433-RL
AaegL5_3	VEuPathDB	exon	67375327	67375371	.	+	.	Parent=AAEL010433-RL
AaegL5_3	VEuPathDB	exon	67505776	67505913	.	+	.	Parent=AAEL010433-RL
AaegL5_3	VEuPathDB	exon	67506325	67506360	.	+	.	Parent=AAEL010433-RL
AaegL5_3	VEuPathDB	exon	67552232	67552435	.	+	.	Parent=AAEL010433-RL
AaegL5_3	VEuPathDB	exon	67563089	67563190	.	+	.	Parent=AAEL010433-RL
AaegL5_3	VEuPathDB	exon	67563996	67564178	.	+	.	Parent=AAEL010433-RL
AaegL5_3	VEuPathDB	exon	67564243	67564487	.	+	.	Parent=AAEL010433-RL
AaegL5_3	VEuPathDB	exon	67564566	67564815	.	+	.	Parent=AAEL010433-RL
AaegL5_3	VEuPathDB	exon	67564878	67565301	.	+	.	Parent=AAEL010433-RL
AaegL5_3	VEuPathDB	exon	67565358	67565572	.	+	.	Parent=AAEL010433-RL
AaegL5_3	VEuPathDB	exon	67565852	67567192	.	+	.	Parent=AAEL010433-RL
AaegL5_3	VEuPathDB	CDS	66945779	66945814	.	+	0	Parent=AAEL010433-RL
AaegL5_3	VEuPathDB	CDS	67242304	67242395	.	+	0	Parent=AAEL010433-RL
AaegL5_3	VEuPathDB	CDS	67303708	67303771	.	+	1	Parent=AAEL010433-RL
AaegL5_3	VEuPathDB	CDS	67375327	67375371	.	+	0	Parent=AAEL010433-RL
AaegL5_3	VEuPathDB	CDS	67505776	67505913	.	+	0	Parent=AAEL010433-RL
AaegL5_3	VEuPathDB	CDS	67506325	67506360	.	+	0	Parent=AAEL010433-RL
AaegL5_3	VEuPathDB	CDS	67552232	67552435	.	+	0	Parent=AAEL010433-RL
AaegL5_3	VEuPathDB	CDS	67563089	67563190	.	+	0	Parent=AAEL010433-RL
AaegL5_3	VEuPathDB	CDS	67563996	67564178	.	+	0	Parent=AAEL010433-RL
AaegL5_3	VEuPathDB	CDS	67564243	67564487	.	+	0	Parent=AAEL010433-RL
AaegL5_3	VEuPathDB	CDS	67564566	67564815	.	+	1	Parent=AAEL010433-RL
AaegL5_3	VEuPathDB	CDS	67564878	67565301	.	+	0	Parent=AAEL010433-RL
AaegL5_3	VEuPathDB	CDS	67565358	67565572	.	+	2	Parent=AAEL010433-RL
AaegL5_3	VEuPathDB	CDS	67565852	67565959	.	+	0	Parent=AAEL010433-RL
AaegL5_3	VEuPathDB	mRNA	66902393	67567192	.	+	.	ID=AAEL010433-RM;geneID=AAEL010433
AaegL5_3	VEuPathDB	exon	66902393	66903094	.	+	.	Parent=AAEL010433-RM
AaegL5_3	VEuPathDB	exon	66944800	66945814	.	+	.	Parent=AAEL010433-RM
AaegL5_3	VEuPathDB	exon	67242304	67242395	.	+	.	Parent=AAEL010433-RM
AaegL5_3	VEuPathDB	exon	67303708	67303771	.	+	.	Parent=AAEL010433-RM
AaegL5_3	VEuPathDB	exon	67375327	67375371	.	+	.	Parent=AAEL010433-RM
AaegL5_3	VEuPathDB	exon	67505776	67505913	.	+	.	Parent=AAEL010433-RM
AaegL5_3	VEuPathDB	exon	67506325	67506360	.	+	.	Parent=AAEL010433-RM
AaegL5_3	VEuPathDB	exon	67552238	67552435	.	+	.	Parent=AAEL010433-RM
AaegL5_3	VEuPathDB	exon	67563089	67563190	.	+	.	Parent=AAEL010433-RM
AaegL5_3	VEuPathDB	exon	67563533	67563589	.	+	.	Parent=AAEL010433-RM
AaegL5_3	VEuPathDB	exon	67563996	67564178	.	+	.	Parent=AAEL010433-RM
AaegL5_3	VEuPathDB	exon	67564243	67564487	.	+	.	Parent=AAEL010433-RM
AaegL5_3	VEuPathDB	exon	67564566	67564815	.	+	.	Parent=AAEL010433-RM
AaegL5_3	VEuPathDB	exon	67564878	67565301	.	+	.	Parent=AAEL010433-RM
AaegL5_3	VEuPathDB	exon	67565358	67565572	.	+	.	Parent=AAEL010433-RM
AaegL5_3	VEuPathDB	exon	67565852	67567192	.	+	.	Parent=AAEL010433-RM
AaegL5_3	VEuPathDB	CDS	66945779	66945814	.	+	0	Parent=AAEL010433-RM
AaegL5_3	VEuPathDB	CDS	67242304	67242395	.	+	0	Parent=AAEL010433-RM
AaegL5_3	VEuPathDB	CDS	67303708	67303771	.	+	1	Parent=AAEL010433-RM
AaegL5_3	VEuPathDB	CDS	67375327	67375371	.	+	0	Parent=AAEL010433-RM
AaegL5_3	VEuPathDB	CDS	67505776	67505913	.	+	0	Parent=AAEL010433-RM
AaegL5_3	VEuPathDB	CDS	67506325	67506360	.	+	0	Parent=AAEL010433-RM
AaegL5_3	VEuPathDB	CDS	67552238	67552435	.	+	0	Parent=AAEL010433-RM
AaegL5_3	VEuPathDB	CDS	67563089	67563190	.	+	0	Parent=AAEL010433-RM
AaegL5_3	VEuPathDB	CDS	67563533	67563589	.	+	0	Parent=AAEL010433-RM
AaegL5_3	VEuPathDB	CDS	67563996	67564178	.	+	0	Parent=AAEL010433-RM
AaegL5_3	VEuPathDB	CDS	67564243	67564487	.	+	0	Parent=AAEL010433-RM
AaegL5_3	VEuPathDB	CDS	67564566	67564815	.	+	1	Parent=AAEL010433-RM
AaegL5_3	VEuPathDB	CDS	67564878	67565301	.	+	0	Parent=AAEL010433-RM
AaegL5_3	VEuPathDB	CDS	67565358	67565572	.	+	2	Parent=AAEL010433-RM
AaegL5_3	VEuPathDB	CDS	67565852	67565959	.	+	0	Parent=AAEL010433-RM
AaegL5_3	VEuPathDB	mRNA	66902393	67567192	.	+	.	ID=AAEL010433-RN;geneID=AAEL010433
AaegL5_3	VEuPathDB	exon	66902393	66903094	.	+	.	Parent=AAEL010433-RN
AaegL5_3	VEuPathDB	exon	66944800	66945814	.	+	.	Parent=AAEL010433-RN
AaegL5_3	VEuPathDB	exon	67242304	67242395	.	+	.	Parent=AAEL010433-RN
AaegL5_3	VEuPathDB	exon	67303708	67303771	.	+	.	Parent=AAEL010433-RN
AaegL5_3	VEuPathDB	exon	67375327	67375371	.	+	.	Parent=AAEL010433-RN
AaegL5_3	VEuPathDB	exon	67505776	67505913	.	+	.	Parent=AAEL010433-RN
AaegL5_3	VEuPathDB	exon	67506328	67506360	.	+	.	Parent=AAEL010433-RN
AaegL5_3	VEuPathDB	exon	67552238	67552435	.	+	.	Parent=AAEL010433-RN
AaegL5_3	VEuPathDB	exon	67563089	67563190	.	+	.	Parent=AAEL010433-RN
AaegL5_3	VEuPathDB	exon	67563533	67563589	.	+	.	Parent=AAEL010433-RN
AaegL5_3	VEuPathDB	exon	67563996	67564178	.	+	.	Parent=AAEL010433-RN
AaegL5_3	VEuPathDB	exon	67564243	67564487	.	+	.	Parent=AAEL010433-RN
AaegL5_3	VEuPathDB	exon	67564566	67564815	.	+	.	Parent=AAEL010433-RN
AaegL5_3	VEuPathDB	exon	67564878	67565301	.	+	.	Parent=AAEL010433-RN
AaegL5_3	VEuPathDB	exon	67565373	67565572	.	+	.	Parent=AAEL010433-RN
AaegL5_3	VEuPathDB	exon	67565852	67567192	.	+	.	Parent=AAEL010433-RN
AaegL5_3	VEuPathDB	CDS	66945779	66945814	.	+	0	Parent=AAEL010433-RN
AaegL5_3	VEuPathDB	CDS	67242304	67242395	.	+	0	Parent=AAEL010433-RN
AaegL5_3	VEuPathDB	CDS	67303708	67303771	.	+	1	Parent=AAEL010433-RN
AaegL5_3	VEuPathDB	CDS	67375327	67375371	.	+	0	Parent=AAEL010433-RN
AaegL5_3	VEuPathDB	CDS	67505776	67505913	.	+	0	Parent=AAEL010433-RN
AaegL5_3	VEuPathDB	CDS	67506328	67506360	.	+	0	Parent=AAEL010433-RN
AaegL5_3	VEuPathDB	CDS	67552238	67552435	.	+	0	Parent=AAEL010433-RN
AaegL5_3	VEuPathDB	CDS	67563089	67563190	.	+	0	Parent=AAEL010433-RN
AaegL5_3	VEuPathDB	CDS	67563533	67563589	.	+	0	Parent=AAEL010433-RN
AaegL5_3	VEuPathDB	CDS	67563996	67564178	.	+	0	Parent=AAEL010433-RN
AaegL5_3	VEuPathDB	CDS	67564243	67564487	.	+	0	Parent=AAEL010433-RN
AaegL5_3	VEuPathDB	CDS	67564566	67564815	.	+	1	Parent=AAEL010433-RN
AaegL5_3	VEuPathDB	CDS	67564878	67565301	.	+	0	Parent=AAEL010433-RN
AaegL5_3	VEuPathDB	CDS	67565373	67565572	.	+	2	Parent=AAEL010433-RN
AaegL5_3	VEuPathDB	CDS	67565852	67565959	.	+	0	Parent=AAEL010433-RN
AaegL5_3	VEuPathDB	mRNA	67217549	67567192	.	+	.	ID=AAEL010433-RG;geneID=AAEL010433
AaegL5_3	VEuPathDB	exon	67217549	67218575	.	+	.	Parent=AAEL010433-RG
AaegL5_3	VEuPathDB	exon	67226684	67226923	.	+	.	Parent=AAEL010433-RG
AaegL5_3	VEuPathDB	exon	67242304	67242395	.	+	.	Parent=AAEL010433-RG
AaegL5_3	VEuPathDB	exon	67303708	67303771	.	+	.	Parent=AAEL010433-RG
AaegL5_3	VEuPathDB	exon	67375327	67375371	.	+	.	Parent=AAEL010433-RG
AaegL5_3	VEuPathDB	exon	67505776	67505913	.	+	.	Parent=AAEL010433-RG
AaegL5_3	VEuPathDB	exon	67506325	67506360	.	+	.	Parent=AAEL010433-RG
AaegL5_3	VEuPathDB	exon	67552232	67552435	.	+	.	Parent=AAEL010433-RG
AaegL5_3	VEuPathDB	exon	67563089	67563190	.	+	.	Parent=AAEL010433-RG
AaegL5_3	VEuPathDB	exon	67563533	67563589	.	+	.	Parent=AAEL010433-RG
AaegL5_3	VEuPathDB	exon	67563996	67564178	.	+	.	Parent=AAEL010433-RG
AaegL5_3	VEuPathDB	exon	67564243	67564487	.	+	.	Parent=AAEL010433-RG
AaegL5_3	VEuPathDB	exon	67564566	67564815	.	+	.	Parent=AAEL010433-RG
AaegL5_3	VEuPathDB	exon	67564878	67565301	.	+	.	Parent=AAEL010433-RG
AaegL5_3	VEuPathDB	exon	67565358	67565572	.	+	.	Parent=AAEL010433-RG
AaegL5_3	VEuPathDB	exon	67565852	67567192	.	+	.	Parent=AAEL010433-RG
AaegL5_3	VEuPathDB	CDS	67226906	67226923	.	+	0	Parent=AAEL010433-RG
AaegL5_3	VEuPathDB	CDS	67242304	67242395	.	+	0	Parent=AAEL010433-RG
AaegL5_3	VEuPathDB	CDS	67303708	67303771	.	+	1	Parent=AAEL010433-RG
AaegL5_3	VEuPathDB	CDS	67375327	67375371	.	+	0	Parent=AAEL010433-RG
AaegL5_3	VEuPathDB	CDS	67505776	67505913	.	+	0	Parent=AAEL010433-RG
AaegL5_3	VEuPathDB	CDS	67506325	67506360	.	+	0	Parent=AAEL010433-RG
AaegL5_3	VEuPathDB	CDS	67552232	67552435	.	+	0	Parent=AAEL010433-RG
AaegL5_3	VEuPathDB	CDS	67563089	67563190	.	+	0	Parent=AAEL010433-RG
AaegL5_3	VEuPathDB	CDS	67563533	67563589	.	+	0	Parent=AAEL010433-RG
AaegL5_3	VEuPathDB	CDS	67563996	67564178	.	+	0	Parent=AAEL010433-RG
AaegL5_3	VEuPathDB	CDS	67564243	67564487	.	+	0	Parent=AAEL010433-RG
AaegL5_3	VEuPathDB	CDS	67564566	67564815	.	+	1	Parent=AAEL010433-RG
AaegL5_3	VEuPathDB	CDS	67564878	67565301	.	+	0	Parent=AAEL010433-RG
AaegL5_3	VEuPathDB	CDS	67565358	67565572	.	+	2	Parent=AAEL010433-RG
AaegL5_3	VEuPathDB	CDS	67565852	67565959	.	+	0	Parent=AAEL010433-RG
AaegL5_3	VEuPathDB	mRNA	67217549	67567192	.	+	.	ID=AAEL010433-RH;geneID=AAEL010433
AaegL5_3	VEuPathDB	exon	67217549	67218575	.	+	.	Parent=AAEL010433-RH
AaegL5_3	VEuPathDB	exon	67226681	67226923	.	+	.	Parent=AAEL010433-RH
AaegL5_3	VEuPathDB	exon	67242304	67242395	.	+	.	Parent=AAEL010433-RH
AaegL5_3	VEuPathDB	exon	67303708	67303771	.	+	.	Parent=AAEL010433-RH
AaegL5_3	VEuPathDB	exon	67375327	67375371	.	+	.	Parent=AAEL010433-RH
AaegL5_3	VEuPathDB	exon	67505776	67505913	.	+	.	Parent=AAEL010433-RH
AaegL5_3	VEuPathDB	exon	67506325	67506360	.	+	.	Parent=AAEL010433-RH
AaegL5_3	VEuPathDB	exon	67552232	67552435	.	+	.	Parent=AAEL010433-RH
AaegL5_3	VEuPathDB	exon	67563089	67563190	.	+	.	Parent=AAEL010433-RH
AaegL5_3	VEuPathDB	exon	67563533	67563589	.	+	.	Parent=AAEL010433-RH
AaegL5_3	VEuPathDB	exon	67563996	67564178	.	+	.	Parent=AAEL010433-RH
AaegL5_3	VEuPathDB	exon	67564243	67564487	.	+	.	Parent=AAEL010433-RH
AaegL5_3	VEuPathDB	exon	67564566	67564815	.	+	.	Parent=AAEL010433-RH
AaegL5_3	VEuPathDB	exon	67564878	67565301	.	+	.	Parent=AAEL010433-RH
AaegL5_3	VEuPathDB	exon	67565358	67565572	.	+	.	Parent=AAEL010433-RH
AaegL5_3	VEuPathDB	exon	67565852	67567192	.	+	.	Parent=AAEL010433-RH
AaegL5_3	VEuPathDB	CDS	67226906	67226923	.	+	0	Parent=AAEL010433-RH
AaegL5_3	VEuPathDB	CDS	67242304	67242395	.	+	0	Parent=AAEL010433-RH
AaegL5_3	VEuPathDB	CDS	67303708	67303771	.	+	1	Parent=AAEL010433-RH
AaegL5_3	VEuPathDB	CDS	67375327	67375371	.	+	0	Parent=AAEL010433-RH
AaegL5_3	VEuPathDB	CDS	67505776	67505913	.	+	0	Parent=AAEL010433-RH
AaegL5_3	VEuPathDB	CDS	67506325	67506360	.	+	0	Parent=AAEL010433-RH
AaegL5_3	VEuPathDB	CDS	67552232	67552435	.	+	0	Parent=AAEL010433-RH
AaegL5_3	VEuPathDB	CDS	67563089	67563190	.	+	0	Parent=AAEL010433-RH
AaegL5_3	VEuPathDB	CDS	67563533	67563589	.	+	0	Parent=AAEL010433-RH
AaegL5_3	VEuPathDB	CDS	67563996	67564178	.	+	0	Parent=AAEL010433-RH
AaegL5_3	VEuPathDB	CDS	67564243	67564487	.	+	0	Parent=AAEL010433-RH
AaegL5_3	VEuPathDB	CDS	67564566	67564815	.	+	1	Parent=AAEL010433-RH
AaegL5_3	VEuPathDB	CDS	67564878	67565301	.	+	0	Parent=AAEL010433-RH
AaegL5_3	VEuPathDB	CDS	67565358	67565572	.	+	2	Parent=AAEL010433-RH
AaegL5_3	VEuPathDB	CDS	67565852	67565959	.	+	0	Parent=AAEL010433-RH
AaegL5_3	VEuPathDB	mRNA	67489863	67496592	.	+	.	ID=AAEL010434-RA;geneID=AAEL010434
AaegL5_3	VEuPathDB	exon	67489863	67489973	.	+	.	Parent=AAEL010434-RA
AaegL5_3	VEuPathDB	exon	67490044	67495257	.	+	.	Parent=AAEL010434-RA
AaegL5_3	VEuPathDB	exon	67495314	67496592	.	+	.	Parent=AAEL010434-RA
AaegL5_3	VEuPathDB	CDS	67489943	67489973	.	+	0	Parent=AAEL010434-RA
AaegL5_3	VEuPathDB	CDS	67490044	67495257	.	+	2	Parent=AAEL010434-RA
AaegL5_3	VEuPathDB	CDS	67495314	67496515	.	+	2	Parent=AAEL010434-RA
AaegL5_3	VEuPathDB	mRNA	67582248	67583412	.	-	.	ID=AAEL010439-RA;geneID=AAEL010439
AaegL5_3	VEuPathDB	exon	67582248	67583412	.	-	.	Parent=AAEL010439-RA
AaegL5_3	VEuPathDB	CDS	67582266	67583000	.	-	0	Parent=AAEL010439-RA
AaegL5_3	VEuPathDB	mRNA	67596531	67611708	.	-	.	ID=AAEL010437-RA;geneID=AAEL010437
AaegL5_3	VEuPathDB	exon	67596531	67598130	.	-	.	Parent=AAEL010437-RA
AaegL5_3	VEuPathDB	exon	67611296	67611708	.	-	.	Parent=AAEL010437-RA
AaegL5_3	VEuPathDB	CDS	67596659	67598130	.	-	2	Parent=AAEL010437-RA
AaegL5_3	VEuPathDB	CDS	67611296	67611380	.	-	0	Parent=AAEL010437-RA
AaegL5_3	VEuPathDB	mRNA	67611866	67626041	.	+	.	ID=AAEL010432-RA;geneID=AAEL010432
AaegL5_3	VEuPathDB	exon	67611866	67612022	.	+	.	Parent=AAEL010432-RA
AaegL5_3	VEuPathDB	exon	67612081	67612236	.	+	.	Parent=AAEL010432-RA
AaegL5_3	VEuPathDB	exon	67612298	67612494	.	+	.	Parent=AAEL010432-RA
AaegL5_3	VEuPathDB	exon	67624263	67624399	.	+	.	Parent=AAEL010432-RA
AaegL5_3	VEuPathDB	exon	67624463	67626041	.	+	.	Parent=AAEL010432-RA
AaegL5_3	VEuPathDB	CDS	67611968	67612022	.	+	0	Parent=AAEL010432-RA
AaegL5_3	VEuPathDB	CDS	67612081	67612236	.	+	2	Parent=AAEL010432-RA
AaegL5_3	VEuPathDB	CDS	67612298	67612494	.	+	2	Parent=AAEL010432-RA
AaegL5_3	VEuPathDB	CDS	67624263	67624399	.	+	0	Parent=AAEL010432-RA
AaegL5_3	VEuPathDB	CDS	67624463	67625939	.	+	1	Parent=AAEL010432-RA
AaegL5_3	VEuPathDB	mRNA	67625962	67638315	.	-	.	ID=AAEL010440-RC;geneID=AAEL010440
AaegL5_3	VEuPathDB	exon	67625962	67626546	.	-	.	Parent=AAEL010440-RC
AaegL5_3	VEuPathDB	exon	67636385	67637321	.	-	.	Parent=AAEL010440-RC
AaegL5_3	VEuPathDB	exon	67637382	67637478	.	-	.	Parent=AAEL010440-RC
AaegL5_3	VEuPathDB	exon	67637944	67638315	.	-	.	Parent=AAEL010440-RC
AaegL5_3	VEuPathDB	CDS	67626050	67626546	.	-	2	Parent=AAEL010440-RC
AaegL5_3	VEuPathDB	CDS	67636385	67637321	.	-	0	Parent=AAEL010440-RC
AaegL5_3	VEuPathDB	CDS	67637382	67637408	.	-	0	Parent=AAEL010440-RC
AaegL5_3	VEuPathDB	mRNA	67625962	67638528	.	-	.	ID=AAEL010440-RB;geneID=AAEL010440
AaegL5_3	VEuPathDB	exon	67625962	67626546	.	-	.	Parent=AAEL010440-RB
AaegL5_3	VEuPathDB	exon	67636385	67637321	.	-	.	Parent=AAEL010440-RB
AaegL5_3	VEuPathDB	exon	67637382	67637452	.	-	.	Parent=AAEL010440-RB
AaegL5_3	VEuPathDB	exon	67638453	67638528	.	-	.	Parent=AAEL010440-RB
AaegL5_3	VEuPathDB	CDS	67626050	67626546	.	-	2	Parent=AAEL010440-RB
AaegL5_3	VEuPathDB	CDS	67636385	67637321	.	-	0	Parent=AAEL010440-RB
AaegL5_3	VEuPathDB	CDS	67637382	67637408	.	-	0	Parent=AAEL010440-RB
AaegL5_3	VEuPathDB	mRNA	67625962	67638547	.	-	.	ID=AAEL010440-RA;geneID=AAEL010440
AaegL5_3	VEuPathDB	exon	67625962	67626546	.	-	.	Parent=AAEL010440-RA
AaegL5_3	VEuPathDB	exon	67636385	67637321	.	-	.	Parent=AAEL010440-RA
AaegL5_3	VEuPathDB	exon	67637382	67637448	.	-	.	Parent=AAEL010440-RA
AaegL5_3	VEuPathDB	exon	67638453	67638547	.	-	.	Parent=AAEL010440-RA
AaegL5_3	VEuPathDB	CDS	67626050	67626546	.	-	2	Parent=AAEL010440-RA
AaegL5_3	VEuPathDB	CDS	67636385	67637321	.	-	0	Parent=AAEL010440-RA
AaegL5_3	VEuPathDB	CDS	67637382	67637408	.	-	0	Parent=AAEL010440-RA
AaegL5_3	VEuPathDB	mRNA	67644349	67668048	.	+	.	ID=AAEL010430-RA;geneID=AAEL010430
AaegL5_3	VEuPathDB	exon	67644349	67644667	.	+	.	Parent=AAEL010430-RA
AaegL5_3	VEuPathDB	exon	67644917	67644997	.	+	.	Parent=AAEL010430-RA
AaegL5_3	VEuPathDB	exon	67666635	67668048	.	+	.	Parent=AAEL010430-RA
AaegL5_3	VEuPathDB	CDS	67644652	67644667	.	+	0	Parent=AAEL010430-RA
AaegL5_3	VEuPathDB	CDS	67644917	67644997	.	+	2	Parent=AAEL010430-RA
AaegL5_3	VEuPathDB	CDS	67666635	67667206	.	+	2	Parent=AAEL010430-RA
AaegL5_3	VEuPathDB	mRNA	67683357	68428409	.	+	.	ID=AAEL019501-RB;geneID=AAEL019501
AaegL5_3	VEuPathDB	exon	67683357	67684747	.	+	.	Parent=AAEL019501-RB
AaegL5_3	VEuPathDB	exon	67942886	67943503	.	+	.	Parent=AAEL019501-RB
AaegL5_3	VEuPathDB	exon	68142298	68142516	.	+	.	Parent=AAEL019501-RB
AaegL5_3	VEuPathDB	exon	68156440	68156615	.	+	.	Parent=AAEL019501-RB
AaegL5_3	VEuPathDB	exon	68174872	68175015	.	+	.	Parent=AAEL019501-RB
AaegL5_3	VEuPathDB	exon	68213119	68213314	.	+	.	Parent=AAEL019501-RB
AaegL5_3	VEuPathDB	exon	68292172	68292377	.	+	.	Parent=AAEL019501-RB
AaegL5_3	VEuPathDB	exon	68307681	68307801	.	+	.	Parent=AAEL019501-RB
AaegL5_3	VEuPathDB	exon	68323971	68324202	.	+	.	Parent=AAEL019501-RB
AaegL5_3	VEuPathDB	exon	68346981	68347133	.	+	.	Parent=AAEL019501-RB
AaegL5_3	VEuPathDB	exon	68394962	68395294	.	+	.	Parent=AAEL019501-RB
AaegL5_3	VEuPathDB	exon	68395359	68395969	.	+	.	Parent=AAEL019501-RB
AaegL5_3	VEuPathDB	exon	68396027	68396522	.	+	.	Parent=AAEL019501-RB
AaegL5_3	VEuPathDB	exon	68396588	68396795	.	+	.	Parent=AAEL019501-RB
AaegL5_3	VEuPathDB	exon	68397055	68397225	.	+	.	Parent=AAEL019501-RB
AaegL5_3	VEuPathDB	exon	68405598	68405738	.	+	.	Parent=AAEL019501-RB
AaegL5_3	VEuPathDB	exon	68406063	68406383	.	+	.	Parent=AAEL019501-RB
AaegL5_3	VEuPathDB	exon	68425984	68426127	.	+	.	Parent=AAEL019501-RB
AaegL5_3	VEuPathDB	exon	68426270	68426485	.	+	.	Parent=AAEL019501-RB
AaegL5_3	VEuPathDB	exon	68427095	68427389	.	+	.	Parent=AAEL019501-RB
AaegL5_3	VEuPathDB	exon	68427456	68427805	.	+	.	Parent=AAEL019501-RB
AaegL5_3	VEuPathDB	exon	68427906	68428409	.	+	.	Parent=AAEL019501-RB
AaegL5_3	VEuPathDB	CDS	67943200	67943503	.	+	0	Parent=AAEL019501-RB
AaegL5_3	VEuPathDB	CDS	68142298	68142516	.	+	2	Parent=AAEL019501-RB
AaegL5_3	VEuPathDB	CDS	68156440	68156615	.	+	2	Parent=AAEL019501-RB
AaegL5_3	VEuPathDB	CDS	68174872	68175015	.	+	0	Parent=AAEL019501-RB
AaegL5_3	VEuPathDB	CDS	68213119	68213314	.	+	0	Parent=AAEL019501-RB
AaegL5_3	VEuPathDB	CDS	68292172	68292377	.	+	2	Parent=AAEL019501-RB
AaegL5_3	VEuPathDB	CDS	68307681	68307801	.	+	0	Parent=AAEL019501-RB
AaegL5_3	VEuPathDB	CDS	68323971	68324202	.	+	2	Parent=AAEL019501-RB
AaegL5_3	VEuPathDB	CDS	68346981	68347133	.	+	1	Parent=AAEL019501-RB
AaegL5_3	VEuPathDB	CDS	68394962	68395294	.	+	1	Parent=AAEL019501-RB
AaegL5_3	VEuPathDB	CDS	68395359	68395969	.	+	1	Parent=AAEL019501-RB
AaegL5_3	VEuPathDB	CDS	68396027	68396522	.	+	2	Parent=AAEL019501-RB
AaegL5_3	VEuPathDB	CDS	68396588	68396795	.	+	1	Parent=AAEL019501-RB
AaegL5_3	VEuPathDB	CDS	68397055	68397225	.	+	0	Parent=AAEL019501-RB
AaegL5_3	VEuPathDB	CDS	68405598	68405738	.	+	0	Parent=AAEL019501-RB
AaegL5_3	VEuPathDB	CDS	68406063	68406383	.	+	0	Parent=AAEL019501-RB
AaegL5_3	VEuPathDB	CDS	68425984	68426127	.	+	0	Parent=AAEL019501-RB
AaegL5_3	VEuPathDB	CDS	68426270	68426485	.	+	0	Parent=AAEL019501-RB
AaegL5_3	VEuPathDB	CDS	68427095	68427389	.	+	0	Parent=AAEL019501-RB
AaegL5_3	VEuPathDB	CDS	68427456	68427805	.	+	2	Parent=AAEL019501-RB
AaegL5_3	VEuPathDB	CDS	68427906	68428004	.	+	0	Parent=AAEL019501-RB
AaegL5_3	VEuPathDB	mRNA	67683357	68428409	.	+	.	ID=AAEL019501-RE;geneID=AAEL019501
AaegL5_3	VEuPathDB	exon	67683357	67684747	.	+	.	Parent=AAEL019501-RE
AaegL5_3	VEuPathDB	exon	67942886	67943503	.	+	.	Parent=AAEL019501-RE
AaegL5_3	VEuPathDB	exon	68142298	68142516	.	+	.	Parent=AAEL019501-RE
AaegL5_3	VEuPathDB	exon	68156440	68156615	.	+	.	Parent=AAEL019501-RE
AaegL5_3	VEuPathDB	exon	68174872	68175015	.	+	.	Parent=AAEL019501-RE
AaegL5_3	VEuPathDB	exon	68213119	68213314	.	+	.	Parent=AAEL019501-RE
AaegL5_3	VEuPathDB	exon	68292172	68292377	.	+	.	Parent=AAEL019501-RE
AaegL5_3	VEuPathDB	exon	68307681	68307801	.	+	.	Parent=AAEL019501-RE
AaegL5_3	VEuPathDB	exon	68323971	68324202	.	+	.	Parent=AAEL019501-RE
AaegL5_3	VEuPathDB	exon	68346981	68347133	.	+	.	Parent=AAEL019501-RE
AaegL5_3	VEuPathDB	exon	68394962	68395294	.	+	.	Parent=AAEL019501-RE
AaegL5_3	VEuPathDB	exon	68395359	68395969	.	+	.	Parent=AAEL019501-RE
AaegL5_3	VEuPathDB	exon	68396027	68396522	.	+	.	Parent=AAEL019501-RE
AaegL5_3	VEuPathDB	exon	68396588	68396795	.	+	.	Parent=AAEL019501-RE
AaegL5_3	VEuPathDB	exon	68397055	68397225	.	+	.	Parent=AAEL019501-RE
AaegL5_3	VEuPathDB	exon	68405598	68405738	.	+	.	Parent=AAEL019501-RE
AaegL5_3	VEuPathDB	exon	68406063	68406383	.	+	.	Parent=AAEL019501-RE
AaegL5_3	VEuPathDB	exon	68425984	68426127	.	+	.	Parent=AAEL019501-RE
AaegL5_3	VEuPathDB	exon	68427095	68427389	.	+	.	Parent=AAEL019501-RE
AaegL5_3	VEuPathDB	exon	68427456	68427805	.	+	.	Parent=AAEL019501-RE
AaegL5_3	VEuPathDB	exon	68427906	68428409	.	+	.	Parent=AAEL019501-RE
AaegL5_3	VEuPathDB	CDS	67943200	67943503	.	+	0	Parent=AAEL019501-RE
AaegL5_3	VEuPathDB	CDS	68142298	68142516	.	+	2	Parent=AAEL019501-RE
AaegL5_3	VEuPathDB	CDS	68156440	68156615	.	+	2	Parent=AAEL019501-RE
AaegL5_3	VEuPathDB	CDS	68174872	68175015	.	+	0	Parent=AAEL019501-RE
AaegL5_3	VEuPathDB	CDS	68213119	68213314	.	+	0	Parent=AAEL019501-RE
AaegL5_3	VEuPathDB	CDS	68292172	68292377	.	+	2	Parent=AAEL019501-RE
AaegL5_3	VEuPathDB	CDS	68307681	68307801	.	+	0	Parent=AAEL019501-RE
AaegL5_3	VEuPathDB	CDS	68323971	68324202	.	+	2	Parent=AAEL019501-RE
AaegL5_3	VEuPathDB	CDS	68346981	68347133	.	+	1	Parent=AAEL019501-RE
AaegL5_3	VEuPathDB	CDS	68394962	68395294	.	+	1	Parent=AAEL019501-RE
AaegL5_3	VEuPathDB	CDS	68395359	68395969	.	+	1	Parent=AAEL019501-RE
AaegL5_3	VEuPathDB	CDS	68396027	68396522	.	+	2	Parent=AAEL019501-RE
AaegL5_3	VEuPathDB	CDS	68396588	68396795	.	+	1	Parent=AAEL019501-RE
AaegL5_3	VEuPathDB	CDS	68397055	68397225	.	+	0	Parent=AAEL019501-RE
AaegL5_3	VEuPathDB	CDS	68405598	68405738	.	+	0	Parent=AAEL019501-RE
AaegL5_3	VEuPathDB	CDS	68406063	68406383	.	+	0	Parent=AAEL019501-RE
AaegL5_3	VEuPathDB	CDS	68425984	68426127	.	+	0	Parent=AAEL019501-RE
AaegL5_3	VEuPathDB	CDS	68427095	68427389	.	+	0	Parent=AAEL019501-RE
AaegL5_3	VEuPathDB	CDS	68427456	68427805	.	+	2	Parent=AAEL019501-RE
AaegL5_3	VEuPathDB	CDS	68427906	68428004	.	+	0	Parent=AAEL019501-RE
AaegL5_3	VEuPathDB	mRNA	67683358	68428409	.	+	.	ID=AAEL019501-RC;geneID=AAEL019501
AaegL5_3	VEuPathDB	exon	67683358	67684747	.	+	.	Parent=AAEL019501-RC
AaegL5_3	VEuPathDB	exon	67942886	67943503	.	+	.	Parent=AAEL019501-RC
AaegL5_3	VEuPathDB	exon	68142298	68142516	.	+	.	Parent=AAEL019501-RC
AaegL5_3	VEuPathDB	exon	68156440	68156615	.	+	.	Parent=AAEL019501-RC
AaegL5_3	VEuPathDB	exon	68174872	68175015	.	+	.	Parent=AAEL019501-RC
AaegL5_3	VEuPathDB	exon	68213119	68213314	.	+	.	Parent=AAEL019501-RC
AaegL5_3	VEuPathDB	exon	68292172	68292377	.	+	.	Parent=AAEL019501-RC
AaegL5_3	VEuPathDB	exon	68307681	68307801	.	+	.	Parent=AAEL019501-RC
AaegL5_3	VEuPathDB	exon	68323971	68324202	.	+	.	Parent=AAEL019501-RC
AaegL5_3	VEuPathDB	exon	68346981	68347133	.	+	.	Parent=AAEL019501-RC
AaegL5_3	VEuPathDB	exon	68394962	68395294	.	+	.	Parent=AAEL019501-RC
AaegL5_3	VEuPathDB	exon	68395359	68395969	.	+	.	Parent=AAEL019501-RC
AaegL5_3	VEuPathDB	exon	68396027	68396522	.	+	.	Parent=AAEL019501-RC
AaegL5_3	VEuPathDB	exon	68396588	68396795	.	+	.	Parent=AAEL019501-RC
AaegL5_3	VEuPathDB	exon	68406063	68406383	.	+	.	Parent=AAEL019501-RC
AaegL5_3	VEuPathDB	exon	68425984	68426127	.	+	.	Parent=AAEL019501-RC
AaegL5_3	VEuPathDB	exon	68426270	68426485	.	+	.	Parent=AAEL019501-RC
AaegL5_3	VEuPathDB	exon	68426812	68426970	.	+	.	Parent=AAEL019501-RC
AaegL5_3	VEuPathDB	exon	68427095	68427389	.	+	.	Parent=AAEL019501-RC
AaegL5_3	VEuPathDB	exon	68427456	68427805	.	+	.	Parent=AAEL019501-RC
AaegL5_3	VEuPathDB	exon	68427906	68428409	.	+	.	Parent=AAEL019501-RC
AaegL5_3	VEuPathDB	CDS	67943200	67943503	.	+	0	Parent=AAEL019501-RC
AaegL5_3	VEuPathDB	CDS	68142298	68142516	.	+	2	Parent=AAEL019501-RC
AaegL5_3	VEuPathDB	CDS	68156440	68156615	.	+	2	Parent=AAEL019501-RC
AaegL5_3	VEuPathDB	CDS	68174872	68175015	.	+	0	Parent=AAEL019501-RC
AaegL5_3	VEuPathDB	CDS	68213119	68213314	.	+	0	Parent=AAEL019501-RC
AaegL5_3	VEuPathDB	CDS	68292172	68292377	.	+	2	Parent=AAEL019501-RC
AaegL5_3	VEuPathDB	CDS	68307681	68307801	.	+	0	Parent=AAEL019501-RC
AaegL5_3	VEuPathDB	CDS	68323971	68324202	.	+	2	Parent=AAEL019501-RC
AaegL5_3	VEuPathDB	CDS	68346981	68347133	.	+	1	Parent=AAEL019501-RC
AaegL5_3	VEuPathDB	CDS	68394962	68395294	.	+	1	Parent=AAEL019501-RC
AaegL5_3	VEuPathDB	CDS	68395359	68395969	.	+	1	Parent=AAEL019501-RC
AaegL5_3	VEuPathDB	CDS	68396027	68396522	.	+	2	Parent=AAEL019501-RC
AaegL5_3	VEuPathDB	CDS	68396588	68396795	.	+	1	Parent=AAEL019501-RC
AaegL5_3	VEuPathDB	CDS	68406063	68406383	.	+	0	Parent=AAEL019501-RC
AaegL5_3	VEuPathDB	CDS	68425984	68426127	.	+	0	Parent=AAEL019501-RC
AaegL5_3	VEuPathDB	CDS	68426270	68426485	.	+	0	Parent=AAEL019501-RC
AaegL5_3	VEuPathDB	CDS	68426812	68426970	.	+	0	Parent=AAEL019501-RC
AaegL5_3	VEuPathDB	CDS	68427095	68427389	.	+	0	Parent=AAEL019501-RC
AaegL5_3	VEuPathDB	CDS	68427456	68427805	.	+	2	Parent=AAEL019501-RC
AaegL5_3	VEuPathDB	CDS	68427906	68428004	.	+	0	Parent=AAEL019501-RC
AaegL5_3	VEuPathDB	mRNA	67683359	68428409	.	+	.	ID=AAEL019501-RA;geneID=AAEL019501
AaegL5_3	VEuPathDB	exon	67683359	67684747	.	+	.	Parent=AAEL019501-RA
AaegL5_3	VEuPathDB	exon	67942886	67943503	.	+	.	Parent=AAEL019501-RA
AaegL5_3	VEuPathDB	exon	68142298	68142516	.	+	.	Parent=AAEL019501-RA
AaegL5_3	VEuPathDB	exon	68156440	68156615	.	+	.	Parent=AAEL019501-RA
AaegL5_3	VEuPathDB	exon	68174872	68175015	.	+	.	Parent=AAEL019501-RA
AaegL5_3	VEuPathDB	exon	68213119	68213314	.	+	.	Parent=AAEL019501-RA
AaegL5_3	VEuPathDB	exon	68292172	68292377	.	+	.	Parent=AAEL019501-RA
AaegL5_3	VEuPathDB	exon	68307681	68307801	.	+	.	Parent=AAEL019501-RA
AaegL5_3	VEuPathDB	exon	68323971	68324202	.	+	.	Parent=AAEL019501-RA
AaegL5_3	VEuPathDB	exon	68346981	68347133	.	+	.	Parent=AAEL019501-RA
AaegL5_3	VEuPathDB	exon	68394962	68395294	.	+	.	Parent=AAEL019501-RA
AaegL5_3	VEuPathDB	exon	68395359	68395969	.	+	.	Parent=AAEL019501-RA
AaegL5_3	VEuPathDB	exon	68396027	68396522	.	+	.	Parent=AAEL019501-RA
AaegL5_3	VEuPathDB	exon	68396588	68396795	.	+	.	Parent=AAEL019501-RA
AaegL5_3	VEuPathDB	exon	68397055	68397225	.	+	.	Parent=AAEL019501-RA
AaegL5_3	VEuPathDB	exon	68406063	68406383	.	+	.	Parent=AAEL019501-RA
AaegL5_3	VEuPathDB	exon	68425984	68426127	.	+	.	Parent=AAEL019501-RA
AaegL5_3	VEuPathDB	exon	68426270	68426485	.	+	.	Parent=AAEL019501-RA
AaegL5_3	VEuPathDB	exon	68426812	68426970	.	+	.	Parent=AAEL019501-RA
AaegL5_3	VEuPathDB	exon	68427095	68427389	.	+	.	Parent=AAEL019501-RA
AaegL5_3	VEuPathDB	exon	68427456	68427805	.	+	.	Parent=AAEL019501-RA
AaegL5_3	VEuPathDB	exon	68427906	68428409	.	+	.	Parent=AAEL019501-RA
AaegL5_3	VEuPathDB	CDS	67943200	67943503	.	+	0	Parent=AAEL019501-RA
AaegL5_3	VEuPathDB	CDS	68142298	68142516	.	+	2	Parent=AAEL019501-RA
AaegL5_3	VEuPathDB	CDS	68156440	68156615	.	+	2	Parent=AAEL019501-RA
AaegL5_3	VEuPathDB	CDS	68174872	68175015	.	+	0	Parent=AAEL019501-RA
AaegL5_3	VEuPathDB	CDS	68213119	68213314	.	+	0	Parent=AAEL019501-RA
AaegL5_3	VEuPathDB	CDS	68292172	68292377	.	+	2	Parent=AAEL019501-RA
AaegL5_3	VEuPathDB	CDS	68307681	68307801	.	+	0	Parent=AAEL019501-RA
AaegL5_3	VEuPathDB	CDS	68323971	68324202	.	+	2	Parent=AAEL019501-RA
AaegL5_3	VEuPathDB	CDS	68346981	68347133	.	+	1	Parent=AAEL019501-RA
AaegL5_3	VEuPathDB	CDS	68394962	68395294	.	+	1	Parent=AAEL019501-RA
AaegL5_3	VEuPathDB	CDS	68395359	68395969	.	+	1	Parent=AAEL019501-RA
AaegL5_3	VEuPathDB	CDS	68396027	68396522	.	+	2	Parent=AAEL019501-RA
AaegL5_3	VEuPathDB	CDS	68396588	68396795	.	+	1	Parent=AAEL019501-RA
AaegL5_3	VEuPathDB	CDS	68397055	68397225	.	+	0	Parent=AAEL019501-RA
AaegL5_3	VEuPathDB	CDS	68406063	68406383	.	+	0	Parent=AAEL019501-RA
AaegL5_3	VEuPathDB	CDS	68425984	68426127	.	+	0	Parent=AAEL019501-RA
AaegL5_3	VEuPathDB	CDS	68426270	68426485	.	+	0	Parent=AAEL019501-RA
AaegL5_3	VEuPathDB	CDS	68426812	68426970	.	+	0	Parent=AAEL019501-RA
AaegL5_3	VEuPathDB	CDS	68427095	68427389	.	+	0	Parent=AAEL019501-RA
AaegL5_3	VEuPathDB	CDS	68427456	68427805	.	+	2	Parent=AAEL019501-RA
AaegL5_3	VEuPathDB	CDS	68427906	68428004	.	+	0	Parent=AAEL019501-RA
AaegL5_3	VEuPathDB	mRNA	67683359	68428409	.	+	.	ID=AAEL019501-RF;geneID=AAEL019501
AaegL5_3	VEuPathDB	exon	67683359	67683928	.	+	.	Parent=AAEL019501-RF
AaegL5_3	VEuPathDB	exon	67684214	67684747	.	+	.	Parent=AAEL019501-RF
AaegL5_3	VEuPathDB	exon	67942886	67943503	.	+	.	Parent=AAEL019501-RF
AaegL5_3	VEuPathDB	exon	68142298	68142516	.	+	.	Parent=AAEL019501-RF
AaegL5_3	VEuPathDB	exon	68156440	68156615	.	+	.	Parent=AAEL019501-RF
AaegL5_3	VEuPathDB	exon	68174872	68175015	.	+	.	Parent=AAEL019501-RF
AaegL5_3	VEuPathDB	exon	68213119	68213314	.	+	.	Parent=AAEL019501-RF
AaegL5_3	VEuPathDB	exon	68292172	68292377	.	+	.	Parent=AAEL019501-RF
AaegL5_3	VEuPathDB	exon	68307681	68307801	.	+	.	Parent=AAEL019501-RF
AaegL5_3	VEuPathDB	exon	68323971	68324202	.	+	.	Parent=AAEL019501-RF
AaegL5_3	VEuPathDB	exon	68346981	68347133	.	+	.	Parent=AAEL019501-RF
AaegL5_3	VEuPathDB	exon	68394962	68395294	.	+	.	Parent=AAEL019501-RF
AaegL5_3	VEuPathDB	exon	68395359	68395969	.	+	.	Parent=AAEL019501-RF
AaegL5_3	VEuPathDB	exon	68396027	68396522	.	+	.	Parent=AAEL019501-RF
AaegL5_3	VEuPathDB	exon	68396588	68396795	.	+	.	Parent=AAEL019501-RF
AaegL5_3	VEuPathDB	exon	68397055	68397225	.	+	.	Parent=AAEL019501-RF
AaegL5_3	VEuPathDB	exon	68405598	68405738	.	+	.	Parent=AAEL019501-RF
AaegL5_3	VEuPathDB	exon	68406063	68406383	.	+	.	Parent=AAEL019501-RF
AaegL5_3	VEuPathDB	exon	68425984	68426127	.	+	.	Parent=AAEL019501-RF
AaegL5_3	VEuPathDB	exon	68426270	68426485	.	+	.	Parent=AAEL019501-RF
AaegL5_3	VEuPathDB	exon	68426812	68426970	.	+	.	Parent=AAEL019501-RF
AaegL5_3	VEuPathDB	exon	68427095	68427389	.	+	.	Parent=AAEL019501-RF
AaegL5_3	VEuPathDB	exon	68427456	68427805	.	+	.	Parent=AAEL019501-RF
AaegL5_3	VEuPathDB	exon	68427906	68428409	.	+	.	Parent=AAEL019501-RF
AaegL5_3	VEuPathDB	CDS	67943200	67943503	.	+	0	Parent=AAEL019501-RF
AaegL5_3	VEuPathDB	CDS	68142298	68142516	.	+	2	Parent=AAEL019501-RF
AaegL5_3	VEuPathDB	CDS	68156440	68156615	.	+	2	Parent=AAEL019501-RF
AaegL5_3	VEuPathDB	CDS	68174872	68175015	.	+	0	Parent=AAEL019501-RF
AaegL5_3	VEuPathDB	CDS	68213119	68213314	.	+	0	Parent=AAEL019501-RF
AaegL5_3	VEuPathDB	CDS	68292172	68292377	.	+	2	Parent=AAEL019501-RF
AaegL5_3	VEuPathDB	CDS	68307681	68307801	.	+	0	Parent=AAEL019501-RF
AaegL5_3	VEuPathDB	CDS	68323971	68324202	.	+	2	Parent=AAEL019501-RF
AaegL5_3	VEuPathDB	CDS	68346981	68347133	.	+	1	Parent=AAEL019501-RF
AaegL5_3	VEuPathDB	CDS	68394962	68395294	.	+	1	Parent=AAEL019501-RF
AaegL5_3	VEuPathDB	CDS	68395359	68395969	.	+	1	Parent=AAEL019501-RF
AaegL5_3	VEuPathDB	CDS	68396027	68396522	.	+	2	Parent=AAEL019501-RF
AaegL5_3	VEuPathDB	CDS	68396588	68396795	.	+	1	Parent=AAEL019501-RF
AaegL5_3	VEuPathDB	CDS	68397055	68397225	.	+	0	Parent=AAEL019501-RF
AaegL5_3	VEuPathDB	CDS	68405598	68405738	.	+	0	Parent=AAEL019501-RF
AaegL5_3	VEuPathDB	CDS	68406063	68406383	.	+	0	Parent=AAEL019501-RF
AaegL5_3	VEuPathDB	CDS	68425984	68426127	.	+	0	Parent=AAEL019501-RF
AaegL5_3	VEuPathDB	CDS	68426270	68426485	.	+	0	Parent=AAEL019501-RF
AaegL5_3	VEuPathDB	CDS	68426812	68426970	.	+	0	Parent=AAEL019501-RF
AaegL5_3	VEuPathDB	CDS	68427095	68427389	.	+	0	Parent=AAEL019501-RF
AaegL5_3	VEuPathDB	CDS	68427456	68427805	.	+	2	Parent=AAEL019501-RF
AaegL5_3	VEuPathDB	CDS	68427906	68428004	.	+	0	Parent=AAEL019501-RF
AaegL5_3	VEuPathDB	mRNA	67761808	67763944	.	-	.	ID=AAEL023106-RA;geneID=AAEL023106
AaegL5_3	VEuPathDB	exon	67761808	67763541	.	-	.	Parent=AAEL023106-RA
AaegL5_3	VEuPathDB	exon	67763710	67763944	.	-	.	Parent=AAEL023106-RA
AaegL5_3	VEuPathDB	CDS	67762523	67763539	.	-	0	Parent=AAEL023106-RA
AaegL5_3	VEuPathDB	mRNA	67781246	68428409	.	+	.	ID=AAEL019501-RD;geneID=AAEL019501
AaegL5_3	VEuPathDB	exon	67781246	67781299	.	+	.	Parent=AAEL019501-RD
AaegL5_3	VEuPathDB	exon	67942886	67943503	.	+	.	Parent=AAEL019501-RD
AaegL5_3	VEuPathDB	exon	68142298	68142516	.	+	.	Parent=AAEL019501-RD
AaegL5_3	VEuPathDB	exon	68156440	68156615	.	+	.	Parent=AAEL019501-RD
AaegL5_3	VEuPathDB	exon	68174872	68175015	.	+	.	Parent=AAEL019501-RD
AaegL5_3	VEuPathDB	exon	68213119	68213314	.	+	.	Parent=AAEL019501-RD
AaegL5_3	VEuPathDB	exon	68292172	68292377	.	+	.	Parent=AAEL019501-RD
AaegL5_3	VEuPathDB	exon	68307681	68307801	.	+	.	Parent=AAEL019501-RD
AaegL5_3	VEuPathDB	exon	68323971	68324202	.	+	.	Parent=AAEL019501-RD
AaegL5_3	VEuPathDB	exon	68346981	68347133	.	+	.	Parent=AAEL019501-RD
AaegL5_3	VEuPathDB	exon	68394962	68395294	.	+	.	Parent=AAEL019501-RD
AaegL5_3	VEuPathDB	exon	68395359	68395969	.	+	.	Parent=AAEL019501-RD
AaegL5_3	VEuPathDB	exon	68396027	68396522	.	+	.	Parent=AAEL019501-RD
AaegL5_3	VEuPathDB	exon	68396588	68396795	.	+	.	Parent=AAEL019501-RD
AaegL5_3	VEuPathDB	exon	68397055	68397225	.	+	.	Parent=AAEL019501-RD
AaegL5_3	VEuPathDB	exon	68405598	68405738	.	+	.	Parent=AAEL019501-RD
AaegL5_3	VEuPathDB	exon	68406063	68406383	.	+	.	Parent=AAEL019501-RD
AaegL5_3	VEuPathDB	exon	68425984	68426127	.	+	.	Parent=AAEL019501-RD
AaegL5_3	VEuPathDB	exon	68426270	68426485	.	+	.	Parent=AAEL019501-RD
AaegL5_3	VEuPathDB	exon	68426812	68426970	.	+	.	Parent=AAEL019501-RD
AaegL5_3	VEuPathDB	exon	68427095	68427389	.	+	.	Parent=AAEL019501-RD
AaegL5_3	VEuPathDB	exon	68427456	68427805	.	+	.	Parent=AAEL019501-RD
AaegL5_3	VEuPathDB	exon	68427906	68428409	.	+	.	Parent=AAEL019501-RD
AaegL5_3	VEuPathDB	CDS	67943200	67943503	.	+	0	Parent=AAEL019501-RD
AaegL5_3	VEuPathDB	CDS	68142298	68142516	.	+	2	Parent=AAEL019501-RD
AaegL5_3	VEuPathDB	CDS	68156440	68156615	.	+	2	Parent=AAEL019501-RD
AaegL5_3	VEuPathDB	CDS	68174872	68175015	.	+	0	Parent=AAEL019501-RD
AaegL5_3	VEuPathDB	CDS	68213119	68213314	.	+	0	Parent=AAEL019501-RD
AaegL5_3	VEuPathDB	CDS	68292172	68292377	.	+	2	Parent=AAEL019501-RD
AaegL5_3	VEuPathDB	CDS	68307681	68307801	.	+	0	Parent=AAEL019501-RD
AaegL5_3	VEuPathDB	CDS	68323971	68324202	.	+	2	Parent=AAEL019501-RD
AaegL5_3	VEuPathDB	CDS	68346981	68347133	.	+	1	Parent=AAEL019501-RD
AaegL5_3	VEuPathDB	CDS	68394962	68395294	.	+	1	Parent=AAEL019501-RD
AaegL5_3	VEuPathDB	CDS	68395359	68395969	.	+	1	Parent=AAEL019501-RD
AaegL5_3	VEuPathDB	CDS	68396027	68396522	.	+	2	Parent=AAEL019501-RD
AaegL5_3	VEuPathDB	CDS	68396588	68396795	.	+	1	Parent=AAEL019501-RD
AaegL5_3	VEuPathDB	CDS	68397055	68397225	.	+	0	Parent=AAEL019501-RD
AaegL5_3	VEuPathDB	CDS	68405598	68405738	.	+	0	Parent=AAEL019501-RD
AaegL5_3	VEuPathDB	CDS	68406063	68406383	.	+	0	Parent=AAEL019501-RD
AaegL5_3	VEuPathDB	CDS	68425984	68426127	.	+	0	Parent=AAEL019501-RD
AaegL5_3	VEuPathDB	CDS	68426270	68426485	.	+	0	Parent=AAEL019501-RD
AaegL5_3	VEuPathDB	CDS	68426812	68426970	.	+	0	Parent=AAEL019501-RD
AaegL5_3	VEuPathDB	CDS	68427095	68427389	.	+	0	Parent=AAEL019501-RD
AaegL5_3	VEuPathDB	CDS	68427456	68427805	.	+	2	Parent=AAEL019501-RD
AaegL5_3	VEuPathDB	CDS	68427906	68428004	.	+	0	Parent=AAEL019501-RD
AaegL5_3	VEuPathDB	mRNA	68076662	68084129	.	-	.	ID=AAEL006156-RA;geneID=AAEL006156
AaegL5_3	VEuPathDB	exon	68076662	68077127	.	-	.	Parent=AAEL006156-RA
AaegL5_3	VEuPathDB	exon	68077193	68077399	.	-	.	Parent=AAEL006156-RA
AaegL5_3	VEuPathDB	exon	68077462	68077710	.	-	.	Parent=AAEL006156-RA
AaegL5_3	VEuPathDB	exon	68082953	68084129	.	-	.	Parent=AAEL006156-RA
AaegL5_3	VEuPathDB	CDS	68076737	68077127	.	-	1	Parent=AAEL006156-RA
AaegL5_3	VEuPathDB	CDS	68077193	68077399	.	-	1	Parent=AAEL006156-RA
AaegL5_3	VEuPathDB	CDS	68077462	68077710	.	-	1	Parent=AAEL006156-RA
AaegL5_3	VEuPathDB	CDS	68082953	68083854	.	-	0	Parent=AAEL006156-RA
AaegL5_3	VEuPathDB	mRNA	68084594	68091146	.	+	.	ID=AAEL006126-RA;geneID=AAEL006126
AaegL5_3	VEuPathDB	exon	68084594	68084692	.	+	.	Parent=AAEL006126-RA
AaegL5_3	VEuPathDB	exon	68084760	68089754	.	+	.	Parent=AAEL006126-RA
AaegL5_3	VEuPathDB	exon	68089823	68091146	.	+	.	Parent=AAEL006126-RA
AaegL5_3	VEuPathDB	CDS	68084662	68084692	.	+	0	Parent=AAEL006126-RA
AaegL5_3	VEuPathDB	CDS	68084760	68089754	.	+	2	Parent=AAEL006126-RA
AaegL5_3	VEuPathDB	CDS	68089823	68091060	.	+	2	Parent=AAEL006126-RA
AaegL5_3	VEuPathDB	mRNA	68205694	68212449	.	-	.	ID=AAEL006138-RA;geneID=AAEL006138
AaegL5_3	VEuPathDB	exon	68205694	68207002	.	-	.	Parent=AAEL006138-RA
AaegL5_3	VEuPathDB	exon	68207062	68212260	.	-	.	Parent=AAEL006138-RA
AaegL5_3	VEuPathDB	exon	68212343	68212449	.	-	.	Parent=AAEL006138-RA
AaegL5_3	VEuPathDB	CDS	68205804	68207002	.	-	2	Parent=AAEL006138-RA
AaegL5_3	VEuPathDB	CDS	68207062	68212260	.	-	2	Parent=AAEL006138-RA
AaegL5_3	VEuPathDB	CDS	68212343	68212373	.	-	0	Parent=AAEL006138-RA
AaegL5_3	VEuPathDB	mRNA	68440194	68480563	.	+	.	ID=AAEL006139-RA;geneID=AAEL006139
AaegL5_3	VEuPathDB	exon	68440194	68440982	.	+	.	Parent=AAEL006139-RA
AaegL5_3	VEuPathDB	exon	68471313	68471446	.	+	.	Parent=AAEL006139-RA
AaegL5_3	VEuPathDB	exon	68477984	68478205	.	+	.	Parent=AAEL006139-RA
AaegL5_3	VEuPathDB	exon	68478260	68478600	.	+	.	Parent=AAEL006139-RA
AaegL5_3	VEuPathDB	exon	68478661	68479303	.	+	.	Parent=AAEL006139-RA
AaegL5_3	VEuPathDB	exon	68479372	68479779	.	+	.	Parent=AAEL006139-RA
AaegL5_3	VEuPathDB	exon	68479849	68480563	.	+	.	Parent=AAEL006139-RA
AaegL5_3	VEuPathDB	CDS	68471336	68471446	.	+	0	Parent=AAEL006139-RA
AaegL5_3	VEuPathDB	CDS	68477984	68478205	.	+	0	Parent=AAEL006139-RA
AaegL5_3	VEuPathDB	CDS	68478260	68478600	.	+	0	Parent=AAEL006139-RA
AaegL5_3	VEuPathDB	CDS	68478661	68479303	.	+	1	Parent=AAEL006139-RA
AaegL5_3	VEuPathDB	CDS	68479372	68479779	.	+	0	Parent=AAEL006139-RA
AaegL5_3	VEuPathDB	CDS	68479849	68479902	.	+	0	Parent=AAEL006139-RA
AaegL5_3	VEuPathDB	mRNA	68440194	68480563	.	+	.	ID=AAEL006139-RC;geneID=AAEL006139
AaegL5_3	VEuPathDB	exon	68440194	68440693	.	+	.	Parent=AAEL006139-RC
AaegL5_3	VEuPathDB	exon	68440775	68440982	.	+	.	Parent=AAEL006139-RC
AaegL5_3	VEuPathDB	exon	68471313	68471446	.	+	.	Parent=AAEL006139-RC
AaegL5_3	VEuPathDB	exon	68477984	68478205	.	+	.	Parent=AAEL006139-RC
AaegL5_3	VEuPathDB	exon	68478260	68478600	.	+	.	Parent=AAEL006139-RC
AaegL5_3	VEuPathDB	exon	68478661	68479303	.	+	.	Parent=AAEL006139-RC
AaegL5_3	VEuPathDB	exon	68479372	68479779	.	+	.	Parent=AAEL006139-RC
AaegL5_3	VEuPathDB	exon	68479849	68480563	.	+	.	Parent=AAEL006139-RC
AaegL5_3	VEuPathDB	CDS	68471336	68471446	.	+	0	Parent=AAEL006139-RC
AaegL5_3	VEuPathDB	CDS	68477984	68478205	.	+	0	Parent=AAEL006139-RC
AaegL5_3	VEuPathDB	CDS	68478260	68478600	.	+	0	Parent=AAEL006139-RC
AaegL5_3	VEuPathDB	CDS	68478661	68479303	.	+	1	Parent=AAEL006139-RC
AaegL5_3	VEuPathDB	CDS	68479372	68479779	.	+	0	Parent=AAEL006139-RC
AaegL5_3	VEuPathDB	CDS	68479849	68479902	.	+	0	Parent=AAEL006139-RC
AaegL5_3	VEuPathDB	mRNA	68440205	68480439	.	+	.	ID=AAEL006139-RD;geneID=AAEL006139
AaegL5_3	VEuPathDB	exon	68440205	68440294	.	+	.	Parent=AAEL006139-RD
AaegL5_3	VEuPathDB	exon	68471313	68471446	.	+	.	Parent=AAEL006139-RD
AaegL5_3	VEuPathDB	exon	68477984	68478205	.	+	.	Parent=AAEL006139-RD
AaegL5_3	VEuPathDB	exon	68478260	68478600	.	+	.	Parent=AAEL006139-RD
AaegL5_3	VEuPathDB	exon	68478661	68479303	.	+	.	Parent=AAEL006139-RD
AaegL5_3	VEuPathDB	exon	68479372	68479779	.	+	.	Parent=AAEL006139-RD
AaegL5_3	VEuPathDB	exon	68479849	68480439	.	+	.	Parent=AAEL006139-RD
AaegL5_3	VEuPathDB	CDS	68471336	68471446	.	+	0	Parent=AAEL006139-RD
AaegL5_3	VEuPathDB	CDS	68477984	68478205	.	+	0	Parent=AAEL006139-RD
AaegL5_3	VEuPathDB	CDS	68478260	68478600	.	+	0	Parent=AAEL006139-RD
AaegL5_3	VEuPathDB	CDS	68478661	68479303	.	+	1	Parent=AAEL006139-RD
AaegL5_3	VEuPathDB	CDS	68479372	68479779	.	+	0	Parent=AAEL006139-RD
AaegL5_3	VEuPathDB	CDS	68479849	68479902	.	+	0	Parent=AAEL006139-RD
AaegL5_3	VEuPathDB	mRNA	68440205	68480563	.	+	.	ID=AAEL006139-RB;geneID=AAEL006139
AaegL5_3	VEuPathDB	exon	68440205	68440294	.	+	.	Parent=AAEL006139-RB
AaegL5_3	VEuPathDB	exon	68440775	68440982	.	+	.	Parent=AAEL006139-RB
AaegL5_3	VEuPathDB	exon	68471313	68471446	.	+	.	Parent=AAEL006139-RB
AaegL5_3	VEuPathDB	exon	68477984	68478205	.	+	.	Parent=AAEL006139-RB
AaegL5_3	VEuPathDB	exon	68478260	68478600	.	+	.	Parent=AAEL006139-RB
AaegL5_3	VEuPathDB	exon	68478661	68479303	.	+	.	Parent=AAEL006139-RB
AaegL5_3	VEuPathDB	exon	68479372	68479779	.	+	.	Parent=AAEL006139-RB
AaegL5_3	VEuPathDB	exon	68479849	68480563	.	+	.	Parent=AAEL006139-RB
AaegL5_3	VEuPathDB	CDS	68471336	68471446	.	+	0	Parent=AAEL006139-RB
AaegL5_3	VEuPathDB	CDS	68477984	68478205	.	+	0	Parent=AAEL006139-RB
AaegL5_3	VEuPathDB	CDS	68478260	68478600	.	+	0	Parent=AAEL006139-RB
AaegL5_3	VEuPathDB	CDS	68478661	68479303	.	+	1	Parent=AAEL006139-RB
AaegL5_3	VEuPathDB	CDS	68479372	68479779	.	+	0	Parent=AAEL006139-RB
AaegL5_3	VEuPathDB	CDS	68479849	68479902	.	+	0	Parent=AAEL006139-RB
AaegL5_3	VEuPathDB	mRNA	68487020	68499240	.	+	.	ID=AAEL006137-RA;geneID=AAEL006137
AaegL5_3	VEuPathDB	exon	68487020	68487986	.	+	.	Parent=AAEL006137-RA
AaegL5_3	VEuPathDB	exon	68492357	68493350	.	+	.	Parent=AAEL006137-RA
AaegL5_3	VEuPathDB	exon	68493412	68493547	.	+	.	Parent=AAEL006137-RA
AaegL5_3	VEuPathDB	exon	68499095	68499240	.	+	.	Parent=AAEL006137-RA
AaegL5_3	VEuPathDB	CDS	68487505	68487986	.	+	0	Parent=AAEL006137-RA
AaegL5_3	VEuPathDB	CDS	68492357	68493350	.	+	1	Parent=AAEL006137-RA
AaegL5_3	VEuPathDB	CDS	68493412	68493547	.	+	0	Parent=AAEL006137-RA
AaegL5_3	VEuPathDB	CDS	68499095	68499231	.	+	2	Parent=AAEL006137-RA
AaegL5_3	VEuPathDB	mRNA	68499063	68501154	.	-	.	ID=AAEL006146-RA;geneID=AAEL006146
AaegL5_3	VEuPathDB	exon	68499063	68499406	.	-	.	Parent=AAEL006146-RA
AaegL5_3	VEuPathDB	exon	68500374	68500849	.	-	.	Parent=AAEL006146-RA
AaegL5_3	VEuPathDB	exon	68500915	68501154	.	-	.	Parent=AAEL006146-RA
AaegL5_3	VEuPathDB	CDS	68499317	68499406	.	-	0	Parent=AAEL006146-RA
AaegL5_3	VEuPathDB	CDS	68500374	68500849	.	-	2	Parent=AAEL006146-RA
AaegL5_3	VEuPathDB	CDS	68500915	68500975	.	-	0	Parent=AAEL006146-RA
AaegL5_3	VEuPathDB	mRNA	68548917	68561323	.	-	.	ID=AAEL006132-RA;geneID=AAEL006132
AaegL5_3	VEuPathDB	exon	68548917	68549414	.	-	.	Parent=AAEL006132-RA
AaegL5_3	VEuPathDB	exon	68549473	68549639	.	-	.	Parent=AAEL006132-RA
AaegL5_3	VEuPathDB	exon	68549705	68549876	.	-	.	Parent=AAEL006132-RA
AaegL5_3	VEuPathDB	exon	68560727	68560878	.	-	.	Parent=AAEL006132-RA
AaegL5_3	VEuPathDB	exon	68560942	68561323	.	-	.	Parent=AAEL006132-RA
AaegL5_3	VEuPathDB	CDS	68549130	68549414	.	-	0	Parent=AAEL006132-RA
AaegL5_3	VEuPathDB	CDS	68549473	68549639	.	-	2	Parent=AAEL006132-RA
AaegL5_3	VEuPathDB	CDS	68549705	68549876	.	-	0	Parent=AAEL006132-RA
AaegL5_3	VEuPathDB	CDS	68560727	68560878	.	-	2	Parent=AAEL006132-RA
AaegL5_3	VEuPathDB	CDS	68560942	68561167	.	-	0	Parent=AAEL006132-RA
AaegL5_3	VEuPathDB	mRNA	68568975	68600489	.	+	.	ID=AAEL006145-RB;geneID=AAEL006145
AaegL5_3	VEuPathDB	exon	68568975	68569165	.	+	.	Parent=AAEL006145-RB
AaegL5_3	VEuPathDB	exon	68569318	68569543	.	+	.	Parent=AAEL006145-RB
AaegL5_3	VEuPathDB	exon	68576253	68576377	.	+	.	Parent=AAEL006145-RB
AaegL5_3	VEuPathDB	exon	68576691	68576723	.	+	.	Parent=AAEL006145-RB
AaegL5_3	VEuPathDB	exon	68577263	68577331	.	+	.	Parent=AAEL006145-RB
AaegL5_3	VEuPathDB	exon	68586111	68586185	.	+	.	Parent=AAEL006145-RB
AaegL5_3	VEuPathDB	exon	68586573	68588607	.	+	.	Parent=AAEL006145-RB
AaegL5_3	VEuPathDB	exon	68598722	68599437	.	+	.	Parent=AAEL006145-RB
AaegL5_3	VEuPathDB	exon	68599495	68599634	.	+	.	Parent=AAEL006145-RB
AaegL5_3	VEuPathDB	exon	68599700	68600489	.	+	.	Parent=AAEL006145-RB
AaegL5_3	VEuPathDB	CDS	68569367	68569543	.	+	0	Parent=AAEL006145-RB
AaegL5_3	VEuPathDB	CDS	68576253	68576377	.	+	0	Parent=AAEL006145-RB
AaegL5_3	VEuPathDB	CDS	68576691	68576723	.	+	1	Parent=AAEL006145-RB
AaegL5_3	VEuPathDB	CDS	68577263	68577331	.	+	1	Parent=AAEL006145-RB
AaegL5_3	VEuPathDB	CDS	68586111	68586185	.	+	1	Parent=AAEL006145-RB
AaegL5_3	VEuPathDB	CDS	68586573	68588607	.	+	1	Parent=AAEL006145-RB
AaegL5_3	VEuPathDB	CDS	68598722	68599437	.	+	0	Parent=AAEL006145-RB
AaegL5_3	VEuPathDB	CDS	68599495	68599634	.	+	1	Parent=AAEL006145-RB
AaegL5_3	VEuPathDB	CDS	68599700	68600160	.	+	2	Parent=AAEL006145-RB
AaegL5_3	VEuPathDB	mRNA	68568975	68600489	.	+	.	ID=AAEL006145-RC;geneID=AAEL006145
AaegL5_3	VEuPathDB	exon	68568975	68569165	.	+	.	Parent=AAEL006145-RC
AaegL5_3	VEuPathDB	exon	68569318	68569543	.	+	.	Parent=AAEL006145-RC
AaegL5_3	VEuPathDB	exon	68576253	68576377	.	+	.	Parent=AAEL006145-RC
AaegL5_3	VEuPathDB	exon	68577263	68577331	.	+	.	Parent=AAEL006145-RC
AaegL5_3	VEuPathDB	exon	68586111	68586185	.	+	.	Parent=AAEL006145-RC
AaegL5_3	VEuPathDB	exon	68586573	68588607	.	+	.	Parent=AAEL006145-RC
AaegL5_3	VEuPathDB	exon	68598722	68599437	.	+	.	Parent=AAEL006145-RC
AaegL5_3	VEuPathDB	exon	68599495	68599634	.	+	.	Parent=AAEL006145-RC
AaegL5_3	VEuPathDB	exon	68599700	68600489	.	+	.	Parent=AAEL006145-RC
AaegL5_3	VEuPathDB	CDS	68569367	68569543	.	+	0	Parent=AAEL006145-RC
AaegL5_3	VEuPathDB	CDS	68576253	68576377	.	+	0	Parent=AAEL006145-RC
AaegL5_3	VEuPathDB	CDS	68577263	68577331	.	+	1	Parent=AAEL006145-RC
AaegL5_3	VEuPathDB	CDS	68586111	68586185	.	+	1	Parent=AAEL006145-RC
AaegL5_3	VEuPathDB	CDS	68586573	68588607	.	+	1	Parent=AAEL006145-RC
AaegL5_3	VEuPathDB	CDS	68598722	68599437	.	+	0	Parent=AAEL006145-RC
AaegL5_3	VEuPathDB	CDS	68599495	68599634	.	+	1	Parent=AAEL006145-RC
AaegL5_3	VEuPathDB	CDS	68599700	68600160	.	+	2	Parent=AAEL006145-RC
AaegL5_3	VEuPathDB	mRNA	68568976	68600489	.	+	.	ID=AAEL006145-RA;geneID=AAEL006145
AaegL5_3	VEuPathDB	exon	68568976	68569165	.	+	.	Parent=AAEL006145-RA
AaegL5_3	VEuPathDB	exon	68569318	68569543	.	+	.	Parent=AAEL006145-RA
AaegL5_3	VEuPathDB	exon	68576253	68576377	.	+	.	Parent=AAEL006145-RA
AaegL5_3	VEuPathDB	exon	68586573	68588607	.	+	.	Parent=AAEL006145-RA
AaegL5_3	VEuPathDB	exon	68598722	68599437	.	+	.	Parent=AAEL006145-RA
AaegL5_3	VEuPathDB	exon	68599495	68599634	.	+	.	Parent=AAEL006145-RA
AaegL5_3	VEuPathDB	exon	68599700	68600489	.	+	.	Parent=AAEL006145-RA
AaegL5_3	VEuPathDB	CDS	68569367	68569543	.	+	0	Parent=AAEL006145-RA
AaegL5_3	VEuPathDB	CDS	68576253	68576377	.	+	0	Parent=AAEL006145-RA
AaegL5_3	VEuPathDB	CDS	68586573	68588607	.	+	1	Parent=AAEL006145-RA
AaegL5_3	VEuPathDB	CDS	68598722	68599437	.	+	0	Parent=AAEL006145-RA
AaegL5_3	VEuPathDB	CDS	68599495	68599634	.	+	1	Parent=AAEL006145-RA
AaegL5_3	VEuPathDB	CDS	68599700	68600160	.	+	2	Parent=AAEL006145-RA
AaegL5_3	VEuPathDB	mRNA	68568976	68600489	.	+	.	ID=AAEL006145-RD;geneID=AAEL006145
AaegL5_3	VEuPathDB	exon	68568976	68569165	.	+	.	Parent=AAEL006145-RD
AaegL5_3	VEuPathDB	exon	68569318	68569543	.	+	.	Parent=AAEL006145-RD
AaegL5_3	VEuPathDB	exon	68576253	68576377	.	+	.	Parent=AAEL006145-RD
AaegL5_3	VEuPathDB	exon	68576691	68576723	.	+	.	Parent=AAEL006145-RD
AaegL5_3	VEuPathDB	exon	68586111	68586185	.	+	.	Parent=AAEL006145-RD
AaegL5_3	VEuPathDB	exon	68586573	68588607	.	+	.	Parent=AAEL006145-RD
AaegL5_3	VEuPathDB	exon	68598722	68599437	.	+	.	Parent=AAEL006145-RD
AaegL5_3	VEuPathDB	exon	68599495	68599634	.	+	.	Parent=AAEL006145-RD
AaegL5_3	VEuPathDB	exon	68599700	68600489	.	+	.	Parent=AAEL006145-RD
AaegL5_3	VEuPathDB	CDS	68569367	68569543	.	+	0	Parent=AAEL006145-RD
AaegL5_3	VEuPathDB	CDS	68576253	68576377	.	+	0	Parent=AAEL006145-RD
AaegL5_3	VEuPathDB	CDS	68576691	68576723	.	+	1	Parent=AAEL006145-RD
AaegL5_3	VEuPathDB	CDS	68586111	68586185	.	+	1	Parent=AAEL006145-RD
AaegL5_3	VEuPathDB	CDS	68586573	68588607	.	+	1	Parent=AAEL006145-RD
AaegL5_3	VEuPathDB	CDS	68598722	68599437	.	+	0	Parent=AAEL006145-RD
AaegL5_3	VEuPathDB	CDS	68599495	68599634	.	+	1	Parent=AAEL006145-RD
AaegL5_3	VEuPathDB	CDS	68599700	68600160	.	+	2	Parent=AAEL006145-RD
AaegL5_3	VEuPathDB	mRNA	68568976	68600489	.	+	.	ID=AAEL006145-RE;geneID=AAEL006145
AaegL5_3	VEuPathDB	exon	68568976	68569165	.	+	.	Parent=AAEL006145-RE
AaegL5_3	VEuPathDB	exon	68569318	68569543	.	+	.	Parent=AAEL006145-RE
AaegL5_3	VEuPathDB	exon	68576253	68576377	.	+	.	Parent=AAEL006145-RE
AaegL5_3	VEuPathDB	exon	68576691	68576723	.	+	.	Parent=AAEL006145-RE
AaegL5_3	VEuPathDB	exon	68577263	68577331	.	+	.	Parent=AAEL006145-RE
AaegL5_3	VEuPathDB	exon	68586573	68588607	.	+	.	Parent=AAEL006145-RE
AaegL5_3	VEuPathDB	exon	68598722	68599437	.	+	.	Parent=AAEL006145-RE
AaegL5_3	VEuPathDB	exon	68599495	68599634	.	+	.	Parent=AAEL006145-RE
AaegL5_3	VEuPathDB	exon	68599700	68600489	.	+	.	Parent=AAEL006145-RE
AaegL5_3	VEuPathDB	CDS	68569367	68569543	.	+	0	Parent=AAEL006145-RE
AaegL5_3	VEuPathDB	CDS	68576253	68576377	.	+	0	Parent=AAEL006145-RE
AaegL5_3	VEuPathDB	CDS	68576691	68576723	.	+	1	Parent=AAEL006145-RE
AaegL5_3	VEuPathDB	CDS	68577263	68577331	.	+	1	Parent=AAEL006145-RE
AaegL5_3	VEuPathDB	CDS	68586573	68588607	.	+	1	Parent=AAEL006145-RE
AaegL5_3	VEuPathDB	CDS	68598722	68599437	.	+	0	Parent=AAEL006145-RE
AaegL5_3	VEuPathDB	CDS	68599495	68599634	.	+	1	Parent=AAEL006145-RE
AaegL5_3	VEuPathDB	CDS	68599700	68600160	.	+	2	Parent=AAEL006145-RE
AaegL5_3	VEuPathDB	mRNA	68568976	68600489	.	+	.	ID=AAEL006145-RF;geneID=AAEL006145
AaegL5_3	VEuPathDB	exon	68568976	68569165	.	+	.	Parent=AAEL006145-RF
AaegL5_3	VEuPathDB	exon	68569318	68569543	.	+	.	Parent=AAEL006145-RF
AaegL5_3	VEuPathDB	exon	68576253	68576377	.	+	.	Parent=AAEL006145-RF
AaegL5_3	VEuPathDB	exon	68586111	68586185	.	+	.	Parent=AAEL006145-RF
AaegL5_3	VEuPathDB	exon	68586573	68588607	.	+	.	Parent=AAEL006145-RF
AaegL5_3	VEuPathDB	exon	68598722	68599437	.	+	.	Parent=AAEL006145-RF
AaegL5_3	VEuPathDB	exon	68599495	68599634	.	+	.	Parent=AAEL006145-RF
AaegL5_3	VEuPathDB	exon	68599700	68600489	.	+	.	Parent=AAEL006145-RF
AaegL5_3	VEuPathDB	CDS	68569367	68569543	.	+	0	Parent=AAEL006145-RF
AaegL5_3	VEuPathDB	CDS	68576253	68576377	.	+	0	Parent=AAEL006145-RF
AaegL5_3	VEuPathDB	CDS	68586111	68586185	.	+	1	Parent=AAEL006145-RF
AaegL5_3	VEuPathDB	CDS	68586573	68588607	.	+	1	Parent=AAEL006145-RF
AaegL5_3	VEuPathDB	CDS	68598722	68599437	.	+	0	Parent=AAEL006145-RF
AaegL5_3	VEuPathDB	CDS	68599495	68599634	.	+	1	Parent=AAEL006145-RF
AaegL5_3	VEuPathDB	CDS	68599700	68600160	.	+	2	Parent=AAEL006145-RF
AaegL5_3	VEuPathDB	mRNA	68568976	68600489	.	+	.	ID=AAEL006145-RG;geneID=AAEL006145
AaegL5_3	VEuPathDB	exon	68568976	68569165	.	+	.	Parent=AAEL006145-RG
AaegL5_3	VEuPathDB	exon	68569318	68569543	.	+	.	Parent=AAEL006145-RG
AaegL5_3	VEuPathDB	exon	68576253	68576377	.	+	.	Parent=AAEL006145-RG
AaegL5_3	VEuPathDB	exon	68577263	68577331	.	+	.	Parent=AAEL006145-RG
AaegL5_3	VEuPathDB	exon	68586573	68588607	.	+	.	Parent=AAEL006145-RG
AaegL5_3	VEuPathDB	exon	68598722	68599437	.	+	.	Parent=AAEL006145-RG
AaegL5_3	VEuPathDB	exon	68599495	68599634	.	+	.	Parent=AAEL006145-RG
AaegL5_3	VEuPathDB	exon	68599700	68600489	.	+	.	Parent=AAEL006145-RG
AaegL5_3	VEuPathDB	CDS	68569367	68569543	.	+	0	Parent=AAEL006145-RG
AaegL5_3	VEuPathDB	CDS	68576253	68576377	.	+	0	Parent=AAEL006145-RG
AaegL5_3	VEuPathDB	CDS	68577263	68577331	.	+	1	Parent=AAEL006145-RG
AaegL5_3	VEuPathDB	CDS	68586573	68588607	.	+	1	Parent=AAEL006145-RG
AaegL5_3	VEuPathDB	CDS	68598722	68599437	.	+	0	Parent=AAEL006145-RG
AaegL5_3	VEuPathDB	CDS	68599495	68599634	.	+	1	Parent=AAEL006145-RG
AaegL5_3	VEuPathDB	CDS	68599700	68600160	.	+	2	Parent=AAEL006145-RG
AaegL5_3	VEuPathDB	mRNA	68568976	68600489	.	+	.	ID=AAEL006145-RH;geneID=AAEL006145
AaegL5_3	VEuPathDB	exon	68568976	68569165	.	+	.	Parent=AAEL006145-RH
AaegL5_3	VEuPathDB	exon	68569318	68569543	.	+	.	Parent=AAEL006145-RH
AaegL5_3	VEuPathDB	exon	68576253	68576377	.	+	.	Parent=AAEL006145-RH
AaegL5_3	VEuPathDB	exon	68576691	68576723	.	+	.	Parent=AAEL006145-RH
AaegL5_3	VEuPathDB	exon	68586573	68588607	.	+	.	Parent=AAEL006145-RH
AaegL5_3	VEuPathDB	exon	68598722	68599437	.	+	.	Parent=AAEL006145-RH
AaegL5_3	VEuPathDB	exon	68599495	68599634	.	+	.	Parent=AAEL006145-RH
AaegL5_3	VEuPathDB	exon	68599700	68600489	.	+	.	Parent=AAEL006145-RH
AaegL5_3	VEuPathDB	CDS	68569367	68569543	.	+	0	Parent=AAEL006145-RH
AaegL5_3	VEuPathDB	CDS	68576253	68576377	.	+	0	Parent=AAEL006145-RH
AaegL5_3	VEuPathDB	CDS	68576691	68576723	.	+	1	Parent=AAEL006145-RH
AaegL5_3	VEuPathDB	CDS	68586573	68588607	.	+	1	Parent=AAEL006145-RH
AaegL5_3	VEuPathDB	CDS	68598722	68599437	.	+	0	Parent=AAEL006145-RH
AaegL5_3	VEuPathDB	CDS	68599495	68599634	.	+	1	Parent=AAEL006145-RH
AaegL5_3	VEuPathDB	CDS	68599700	68600160	.	+	2	Parent=AAEL006145-RH
AaegL5_3	VEuPathDB	lnc_RNA	68602846	68603545	.	+	.	ID=AAEL022944-RA;geneID=AAEL022944
AaegL5_3	VEuPathDB	exon	68602846	68603272	.	+	.	Parent=AAEL022944-RA
AaegL5_3	VEuPathDB	exon	68603344	68603545	.	+	.	Parent=AAEL022944-RA
AaegL5_3	VEuPathDB	lnc_RNA	68612662	68613159	.	-	.	ID=AAEL022018-RA;geneID=AAEL022018
AaegL5_3	VEuPathDB	exon	68612662	68612915	.	-	.	Parent=AAEL022018-RA
AaegL5_3	VEuPathDB	exon	68612982	68613159	.	-	.	Parent=AAEL022018-RA
AaegL5_3	VEuPathDB	mRNA	68614118	68624148	.	-	.	ID=AAEL017349-RB;geneID=AAEL017349
AaegL5_3	VEuPathDB	exon	68614118	68616845	.	-	.	Parent=AAEL017349-RB
AaegL5_3	VEuPathDB	exon	68624021	68624148	.	-	.	Parent=AAEL017349-RB
AaegL5_3	VEuPathDB	CDS	68614868	68616835	.	-	0	Parent=AAEL017349-RB
AaegL5_3	VEuPathDB	mRNA	68614118	68629137	.	-	.	ID=AAEL017349-RA;geneID=AAEL017349
AaegL5_3	VEuPathDB	exon	68614118	68616845	.	-	.	Parent=AAEL017349-RA
AaegL5_3	VEuPathDB	exon	68628999	68629137	.	-	.	Parent=AAEL017349-RA
AaegL5_3	VEuPathDB	CDS	68614868	68616835	.	-	0	Parent=AAEL017349-RA
AaegL5_3	VEuPathDB	mRNA	68616761	68624043	.	-	.	ID=AAEL018061-RC;geneID=AAEL018061
AaegL5_3	VEuPathDB	exon	68616761	68616845	.	-	.	Parent=AAEL018061-RC
AaegL5_3	VEuPathDB	exon	68617140	68619242	.	-	.	Parent=AAEL018061-RC
AaegL5_3	VEuPathDB	exon	68623955	68624043	.	-	.	Parent=AAEL018061-RC
AaegL5_3	VEuPathDB	CDS	68617239	68619227	.	-	0	Parent=AAEL018061-RC
AaegL5_3	VEuPathDB	mRNA	68616761	68629130	.	-	.	ID=AAEL018061-RB;geneID=AAEL018061
AaegL5_3	VEuPathDB	exon	68616761	68616845	.	-	.	Parent=AAEL018061-RB
AaegL5_3	VEuPathDB	exon	68617140	68619242	.	-	.	Parent=AAEL018061-RB
AaegL5_3	VEuPathDB	exon	68628999	68629130	.	-	.	Parent=AAEL018061-RB
AaegL5_3	VEuPathDB	CDS	68617239	68619227	.	-	0	Parent=AAEL018061-RB
AaegL5_3	VEuPathDB	mRNA	68646326	68685833	.	+	.	ID=AAEL027583-RA;geneID=AAEL027583
AaegL5_3	VEuPathDB	exon	68646326	68646541	.	+	.	Parent=AAEL027583-RA
AaegL5_3	VEuPathDB	exon	68646830	68647148	.	+	.	Parent=AAEL027583-RA
AaegL5_3	VEuPathDB	exon	68666906	68667062	.	+	.	Parent=AAEL027583-RA
AaegL5_3	VEuPathDB	exon	68667130	68669724	.	+	.	Parent=AAEL027583-RA
AaegL5_3	VEuPathDB	exon	68683474	68684652	.	+	.	Parent=AAEL027583-RA
AaegL5_3	VEuPathDB	exon	68684803	68685141	.	+	.	Parent=AAEL027583-RA
AaegL5_3	VEuPathDB	exon	68685214	68685304	.	+	.	Parent=AAEL027583-RA
AaegL5_3	VEuPathDB	exon	68685361	68685615	.	+	.	Parent=AAEL027583-RA
AaegL5_3	VEuPathDB	exon	68685705	68685833	.	+	.	Parent=AAEL027583-RA
AaegL5_3	VEuPathDB	mRNA	68646326	68685833	.	+	.	ID=AAEL027583-RB;geneID=AAEL027583
AaegL5_3	VEuPathDB	exon	68646326	68646541	.	+	.	Parent=AAEL027583-RB
AaegL5_3	VEuPathDB	exon	68646830	68647148	.	+	.	Parent=AAEL027583-RB
AaegL5_3	VEuPathDB	exon	68666906	68667062	.	+	.	Parent=AAEL027583-RB
AaegL5_3	VEuPathDB	exon	68667130	68669724	.	+	.	Parent=AAEL027583-RB
AaegL5_3	VEuPathDB	exon	68683474	68684652	.	+	.	Parent=AAEL027583-RB
AaegL5_3	VEuPathDB	exon	68684803	68685141	.	+	.	Parent=AAEL027583-RB
AaegL5_3	VEuPathDB	exon	68685214	68685304	.	+	.	Parent=AAEL027583-RB
AaegL5_3	VEuPathDB	exon	68685361	68685833	.	+	.	Parent=AAEL027583-RB
AaegL5_3	VEuPathDB	CDS	68647102	68647148	.	+	0	Parent=AAEL027583-RB
AaegL5_3	VEuPathDB	CDS	68666906	68667062	.	+	1	Parent=AAEL027583-RB
AaegL5_3	VEuPathDB	CDS	68667130	68669724	.	+	0	Parent=AAEL027583-RB
AaegL5_3	VEuPathDB	CDS	68683474	68684652	.	+	0	Parent=AAEL027583-RB
AaegL5_3	VEuPathDB	CDS	68684803	68685141	.	+	0	Parent=AAEL027583-RB
AaegL5_3	VEuPathDB	CDS	68685214	68685304	.	+	0	Parent=AAEL027583-RB
AaegL5_3	VEuPathDB	CDS	68685361	68685473	.	+	2	Parent=AAEL027583-RB
AaegL5_3	VEuPathDB	mRNA	68646326	68685833	.	+	.	ID=AAEL027583-RC;geneID=AAEL027583
AaegL5_3	VEuPathDB	exon	68646326	68646541	.	+	.	Parent=AAEL027583-RC
AaegL5_3	VEuPathDB	exon	68666906	68667062	.	+	.	Parent=AAEL027583-RC
AaegL5_3	VEuPathDB	exon	68667130	68669724	.	+	.	Parent=AAEL027583-RC
AaegL5_3	VEuPathDB	exon	68683474	68684652	.	+	.	Parent=AAEL027583-RC
AaegL5_3	VEuPathDB	exon	68684803	68685141	.	+	.	Parent=AAEL027583-RC
AaegL5_3	VEuPathDB	exon	68685214	68685304	.	+	.	Parent=AAEL027583-RC
AaegL5_3	VEuPathDB	exon	68685361	68685833	.	+	.	Parent=AAEL027583-RC
AaegL5_3	VEuPathDB	CDS	68646522	68646541	.	+	0	Parent=AAEL027583-RC
AaegL5_3	VEuPathDB	CDS	68666906	68667062	.	+	1	Parent=AAEL027583-RC
AaegL5_3	VEuPathDB	CDS	68667130	68669724	.	+	0	Parent=AAEL027583-RC
AaegL5_3	VEuPathDB	CDS	68683474	68684652	.	+	0	Parent=AAEL027583-RC
AaegL5_3	VEuPathDB	CDS	68684803	68685141	.	+	0	Parent=AAEL027583-RC
AaegL5_3	VEuPathDB	CDS	68685214	68685304	.	+	0	Parent=AAEL027583-RC
AaegL5_3	VEuPathDB	CDS	68685361	68685473	.	+	2	Parent=AAEL027583-RC
AaegL5_3	VEuPathDB	mRNA	68694896	68705333	.	-	.	ID=AAEL006155-RA;geneID=AAEL006155
AaegL5_3	VEuPathDB	exon	68694896	68695905	.	-	.	Parent=AAEL006155-RA
AaegL5_3	VEuPathDB	exon	68699568	68700377	.	-	.	Parent=AAEL006155-RA
AaegL5_3	VEuPathDB	exon	68701331	68701518	.	-	.	Parent=AAEL006155-RA
AaegL5_3	VEuPathDB	exon	68704942	68705333	.	-	.	Parent=AAEL006155-RA
AaegL5_3	VEuPathDB	CDS	68695411	68695905	.	-	0	Parent=AAEL006155-RA
AaegL5_3	VEuPathDB	CDS	68699568	68700377	.	-	0	Parent=AAEL006155-RA
AaegL5_3	VEuPathDB	CDS	68701331	68701518	.	-	2	Parent=AAEL006155-RA
AaegL5_3	VEuPathDB	CDS	68704942	68705110	.	-	0	Parent=AAEL006155-RA
AaegL5_3	VEuPathDB	mRNA	68718961	68738845	.	+	.	ID=AAEL006128-RB;geneID=AAEL006128
AaegL5_3	VEuPathDB	exon	68718961	68719563	.	+	.	Parent=AAEL006128-RB
AaegL5_3	VEuPathDB	exon	68724140	68724870	.	+	.	Parent=AAEL006128-RB
AaegL5_3	VEuPathDB	exon	68733837	68734472	.	+	.	Parent=AAEL006128-RB
AaegL5_3	VEuPathDB	exon	68734539	68734820	.	+	.	Parent=AAEL006128-RB
AaegL5_3	VEuPathDB	exon	68734877	68735023	.	+	.	Parent=AAEL006128-RB
AaegL5_3	VEuPathDB	exon	68737532	68738287	.	+	.	Parent=AAEL006128-RB
AaegL5_3	VEuPathDB	exon	68738344	68738431	.	+	.	Parent=AAEL006128-RB
AaegL5_3	VEuPathDB	exon	68738495	68738845	.	+	.	Parent=AAEL006128-RB
AaegL5_3	VEuPathDB	CDS	68719335	68719563	.	+	0	Parent=AAEL006128-RB
AaegL5_3	VEuPathDB	CDS	68724140	68724870	.	+	2	Parent=AAEL006128-RB
AaegL5_3	VEuPathDB	CDS	68733837	68734472	.	+	0	Parent=AAEL006128-RB
AaegL5_3	VEuPathDB	CDS	68734539	68734820	.	+	0	Parent=AAEL006128-RB
AaegL5_3	VEuPathDB	CDS	68734877	68735023	.	+	0	Parent=AAEL006128-RB
AaegL5_3	VEuPathDB	CDS	68737532	68738287	.	+	0	Parent=AAEL006128-RB
AaegL5_3	VEuPathDB	CDS	68738344	68738431	.	+	0	Parent=AAEL006128-RB
AaegL5_3	VEuPathDB	CDS	68738495	68738739	.	+	2	Parent=AAEL006128-RB
AaegL5_3	VEuPathDB	mRNA	68743291	68744089	.	+	.	ID=AAEL006135-RA;geneID=AAEL006135
AaegL5_3	VEuPathDB	exon	68743291	68743493	.	+	.	Parent=AAEL006135-RA
AaegL5_3	VEuPathDB	exon	68743563	68744089	.	+	.	Parent=AAEL006135-RA
AaegL5_3	VEuPathDB	CDS	68743434	68743493	.	+	0	Parent=AAEL006135-RA
AaegL5_3	VEuPathDB	CDS	68743563	68743982	.	+	0	Parent=AAEL006135-RA
AaegL5_3	VEuPathDB	mRNA	68744032	68745038	.	-	.	ID=AAEL006134-RA;geneID=AAEL006134
AaegL5_3	VEuPathDB	exon	68744032	68744528	.	-	.	Parent=AAEL006134-RA
AaegL5_3	VEuPathDB	exon	68744584	68744705	.	-	.	Parent=AAEL006134-RA
AaegL5_3	VEuPathDB	exon	68744765	68745038	.	-	.	Parent=AAEL006134-RA
AaegL5_3	VEuPathDB	CDS	68744097	68744528	.	-	0	Parent=AAEL006134-RA
AaegL5_3	VEuPathDB	CDS	68744584	68744705	.	-	2	Parent=AAEL006134-RA
AaegL5_3	VEuPathDB	CDS	68744765	68744909	.	-	0	Parent=AAEL006134-RA
AaegL5_3	VEuPathDB	mRNA	68745085	68760448	.	+	.	ID=AAEL006129-RA;geneID=AAEL006129
AaegL5_3	VEuPathDB	exon	68745085	68745488	.	+	.	Parent=AAEL006129-RA
AaegL5_3	VEuPathDB	exon	68759784	68760448	.	+	.	Parent=AAEL006129-RA
AaegL5_3	VEuPathDB	CDS	68745209	68745488	.	+	0	Parent=AAEL006129-RA
AaegL5_3	VEuPathDB	CDS	68759784	68760412	.	+	2	Parent=AAEL006129-RA
AaegL5_3	VEuPathDB	mRNA	68760444	68791034	.	-	.	ID=AAEL006150-RA;geneID=AAEL006150
AaegL5_3	VEuPathDB	exon	68760444	68760934	.	-	.	Parent=AAEL006150-RA
AaegL5_3	VEuPathDB	exon	68761414	68762388	.	-	.	Parent=AAEL006150-RA
AaegL5_3	VEuPathDB	exon	68790340	68790658	.	-	.	Parent=AAEL006150-RA
AaegL5_3	VEuPathDB	exon	68790750	68791034	.	-	.	Parent=AAEL006150-RA
AaegL5_3	VEuPathDB	CDS	68760661	68760934	.	-	1	Parent=AAEL006150-RA
AaegL5_3	VEuPathDB	CDS	68761414	68762388	.	-	1	Parent=AAEL006150-RA
AaegL5_3	VEuPathDB	CDS	68790340	68790658	.	-	2	Parent=AAEL006150-RA
AaegL5_3	VEuPathDB	CDS	68790750	68790837	.	-	0	Parent=AAEL006150-RA
AaegL5_3	VEuPathDB	mRNA	68760444	68791036	.	-	.	ID=AAEL006150-RB;geneID=AAEL006150
AaegL5_3	VEuPathDB	exon	68760444	68760934	.	-	.	Parent=AAEL006150-RB
AaegL5_3	VEuPathDB	exon	68761414	68762388	.	-	.	Parent=AAEL006150-RB
AaegL5_3	VEuPathDB	exon	68790340	68790655	.	-	.	Parent=AAEL006150-RB
AaegL5_3	VEuPathDB	exon	68790750	68791036	.	-	.	Parent=AAEL006150-RB
AaegL5_3	VEuPathDB	CDS	68760661	68760934	.	-	1	Parent=AAEL006150-RB
AaegL5_3	VEuPathDB	CDS	68761414	68762388	.	-	1	Parent=AAEL006150-RB
AaegL5_3	VEuPathDB	CDS	68790340	68790655	.	-	2	Parent=AAEL006150-RB
AaegL5_3	VEuPathDB	CDS	68790750	68790837	.	-	0	Parent=AAEL006150-RB
AaegL5_3	VEuPathDB	lnc_RNA	68768633	68769344	.	-	.	ID=AAEL020134-RB;geneID=AAEL020134
AaegL5_3	VEuPathDB	exon	68768633	68768776	.	-	.	Parent=AAEL020134-RB
AaegL5_3	VEuPathDB	exon	68768872	68768942	.	-	.	Parent=AAEL020134-RB
AaegL5_3	VEuPathDB	exon	68769006	68769344	.	-	.	Parent=AAEL020134-RB
AaegL5_3	VEuPathDB	lnc_RNA	68768633	68769351	.	-	.	ID=AAEL020134-RA;geneID=AAEL020134
AaegL5_3	VEuPathDB	exon	68768633	68768776	.	-	.	Parent=AAEL020134-RA
AaegL5_3	VEuPathDB	exon	68768872	68769351	.	-	.	Parent=AAEL020134-RA
AaegL5_3	VEuPathDB	lnc_RNA	68775596	68776433	.	-	.	ID=AAEL024759-RB;geneID=AAEL024759
AaegL5_3	VEuPathDB	exon	68775596	68775739	.	-	.	Parent=AAEL024759-RB
AaegL5_3	VEuPathDB	exon	68775835	68775905	.	-	.	Parent=AAEL024759-RB
AaegL5_3	VEuPathDB	exon	68775969	68776433	.	-	.	Parent=AAEL024759-RB
AaegL5_3	VEuPathDB	lnc_RNA	68775596	68776436	.	-	.	ID=AAEL024759-RA;geneID=AAEL024759
AaegL5_3	VEuPathDB	exon	68775596	68775739	.	-	.	Parent=AAEL024759-RA
AaegL5_3	VEuPathDB	exon	68775835	68776436	.	-	.	Parent=AAEL024759-RA
AaegL5_3	VEuPathDB	lnc_RNA	68783843	68786607	.	+	.	ID=AAEL025930-RA;geneID=AAEL025930
AaegL5_3	VEuPathDB	exon	68783843	68785051	.	+	.	Parent=AAEL025930-RA
AaegL5_3	VEuPathDB	exon	68785117	68786607	.	+	.	Parent=AAEL025930-RA
AaegL5_3	VEuPathDB	mRNA	68799605	68804862	.	+	.	ID=AAEL006133-RB;geneID=AAEL006133
AaegL5_3	VEuPathDB	exon	68799605	68800023	.	+	.	Parent=AAEL006133-RB
AaegL5_3	VEuPathDB	exon	68803560	68804862	.	+	.	Parent=AAEL006133-RB
AaegL5_3	VEuPathDB	CDS	68803793	68804809	.	+	0	Parent=AAEL006133-RB
AaegL5_3	VEuPathDB	mRNA	68799606	68804848	.	+	.	ID=AAEL006133-RA;geneID=AAEL006133
AaegL5_3	VEuPathDB	exon	68799606	68800023	.	+	.	Parent=AAEL006133-RA
AaegL5_3	VEuPathDB	exon	68803560	68804848	.	+	.	Parent=AAEL006133-RA
AaegL5_3	VEuPathDB	CDS	68799815	68800023	.	+	0	Parent=AAEL006133-RA
AaegL5_3	VEuPathDB	CDS	68803560	68803683	.	+	1	Parent=AAEL006133-RA
AaegL5_3	VEuPathDB	lnc_RNA	68818249	68820252	.	+	.	ID=AAEL025021-RA;geneID=AAEL025021
AaegL5_3	VEuPathDB	exon	68818249	68819071	.	+	.	Parent=AAEL025021-RA
AaegL5_3	VEuPathDB	exon	68820094	68820252	.	+	.	Parent=AAEL025021-RA
AaegL5_3	VEuPathDB	mRNA	68822702	68842699	.	-	.	ID=AAEL020344-RA;geneID=AAEL020344
AaegL5_3	VEuPathDB	exon	68822702	68825988	.	-	.	Parent=AAEL020344-RA
AaegL5_3	VEuPathDB	exon	68826061	68826281	.	-	.	Parent=AAEL020344-RA
AaegL5_3	VEuPathDB	exon	68841941	68842257	.	-	.	Parent=AAEL020344-RA
AaegL5_3	VEuPathDB	exon	68842523	68842699	.	-	.	Parent=AAEL020344-RA
AaegL5_3	VEuPathDB	CDS	68823611	68825988	.	-	2	Parent=AAEL020344-RA
AaegL5_3	VEuPathDB	CDS	68826061	68826241	.	-	0	Parent=AAEL020344-RA
AaegL5_3	VEuPathDB	mRNA	68822702	68842699	.	-	.	ID=AAEL020344-RB;geneID=AAEL020344
AaegL5_3	VEuPathDB	exon	68822702	68825988	.	-	.	Parent=AAEL020344-RB
AaegL5_3	VEuPathDB	exon	68826061	68826281	.	-	.	Parent=AAEL020344-RB
AaegL5_3	VEuPathDB	exon	68841941	68842699	.	-	.	Parent=AAEL020344-RB
AaegL5_3	VEuPathDB	CDS	68823611	68825988	.	-	2	Parent=AAEL020344-RB
AaegL5_3	VEuPathDB	CDS	68826061	68826241	.	-	0	Parent=AAEL020344-RB
AaegL5_3	VEuPathDB	mRNA	68822702	68842699	.	-	.	ID=AAEL020344-RC;geneID=AAEL020344
AaegL5_3	VEuPathDB	exon	68822702	68825988	.	-	.	Parent=AAEL020344-RC
AaegL5_3	VEuPathDB	exon	68826061	68826281	.	-	.	Parent=AAEL020344-RC
AaegL5_3	VEuPathDB	exon	68842523	68842699	.	-	.	Parent=AAEL020344-RC
AaegL5_3	VEuPathDB	CDS	68823611	68825988	.	-	2	Parent=AAEL020344-RC
AaegL5_3	VEuPathDB	CDS	68826061	68826241	.	-	0	Parent=AAEL020344-RC
AaegL5_3	VEuPathDB	mRNA	68856819	68858680	.	+	.	ID=AAEL027977-RA;geneID=AAEL027977
AaegL5_3	VEuPathDB	exon	68856819	68856955	.	+	.	Parent=AAEL027977-RA
AaegL5_3	VEuPathDB	exon	68857023	68857182	.	+	.	Parent=AAEL027977-RA
AaegL5_3	VEuPathDB	exon	68858357	68858680	.	+	.	Parent=AAEL027977-RA
AaegL5_3	VEuPathDB	CDS	68857061	68857182	.	+	0	Parent=AAEL027977-RA
AaegL5_3	VEuPathDB	CDS	68858357	68858552	.	+	1	Parent=AAEL027977-RA
AaegL5_3	VEuPathDB	mRNA	68856834	68858680	.	+	.	ID=AAEL027977-RB;geneID=AAEL027977
AaegL5_3	VEuPathDB	exon	68856834	68856955	.	+	.	Parent=AAEL027977-RB
AaegL5_3	VEuPathDB	exon	68857034	68857182	.	+	.	Parent=AAEL027977-RB
AaegL5_3	VEuPathDB	exon	68858357	68858680	.	+	.	Parent=AAEL027977-RB
AaegL5_3	VEuPathDB	CDS	68857061	68857182	.	+	0	Parent=AAEL027977-RB
AaegL5_3	VEuPathDB	CDS	68858357	68858552	.	+	1	Parent=AAEL027977-RB
AaegL5_3	VEuPathDB	mRNA	68861780	68870985	.	-	.	ID=AAEL006142-RA;geneID=AAEL006142
AaegL5_3	VEuPathDB	exon	68861780	68863785	.	-	.	Parent=AAEL006142-RA
AaegL5_3	VEuPathDB	exon	68869495	68869641	.	-	.	Parent=AAEL006142-RA
AaegL5_3	VEuPathDB	exon	68869699	68870094	.	-	.	Parent=AAEL006142-RA
AaegL5_3	VEuPathDB	exon	68870529	68870985	.	-	.	Parent=AAEL006142-RA
AaegL5_3	VEuPathDB	CDS	68861890	68863785	.	-	0	Parent=AAEL006142-RA
AaegL5_3	VEuPathDB	CDS	68869495	68869641	.	-	0	Parent=AAEL006142-RA
AaegL5_3	VEuPathDB	CDS	68869699	68870094	.	-	0	Parent=AAEL006142-RA
AaegL5_3	VEuPathDB	CDS	68870529	68870627	.	-	0	Parent=AAEL006142-RA
AaegL5_3	VEuPathDB	lnc_RNA	68874592	68900965	.	+	.	ID=AAEL021326-RA;geneID=AAEL021326
AaegL5_3	VEuPathDB	exon	68874592	68875131	.	+	.	Parent=AAEL021326-RA
AaegL5_3	VEuPathDB	exon	68900784	68900965	.	+	.	Parent=AAEL021326-RA
AaegL5_3	VEuPathDB	lnc_RNA	68901652	68916057	.	+	.	ID=AAEL023039-RA;geneID=AAEL023039
AaegL5_3	VEuPathDB	exon	68901652	68902281	.	+	.	Parent=AAEL023039-RA
AaegL5_3	VEuPathDB	exon	68915818	68916057	.	+	.	Parent=AAEL023039-RA
AaegL5_3	VEuPathDB	mRNA	68917141	68926081	.	+	.	ID=AAEL006140-RA;geneID=AAEL006140
AaegL5_3	VEuPathDB	exon	68917141	68917390	.	+	.	Parent=AAEL006140-RA
AaegL5_3	VEuPathDB	exon	68917472	68918113	.	+	.	Parent=AAEL006140-RA
AaegL5_3	VEuPathDB	exon	68918408	68919309	.	+	.	Parent=AAEL006140-RA
AaegL5_3	VEuPathDB	exon	68925181	68926081	.	+	.	Parent=AAEL006140-RA
AaegL5_3	VEuPathDB	CDS	68917535	68918113	.	+	0	Parent=AAEL006140-RA
AaegL5_3	VEuPathDB	CDS	68918408	68919309	.	+	0	Parent=AAEL006140-RA
AaegL5_3	VEuPathDB	CDS	68925181	68925361	.	+	1	Parent=AAEL006140-RA
AaegL5_3	VEuPathDB	mRNA	68957231	69099814	.	-	.	ID=AAEL006122-RB;geneID=AAEL006122
AaegL5_3	VEuPathDB	exon	68957231	68958246	.	-	.	Parent=AAEL006122-RB
AaegL5_3	VEuPathDB	exon	68958317	68958338	.	-	.	Parent=AAEL006122-RB
AaegL5_3	VEuPathDB	exon	68958462	68959707	.	-	.	Parent=AAEL006122-RB
AaegL5_3	VEuPathDB	exon	68959766	68960269	.	-	.	Parent=AAEL006122-RB
AaegL5_3	VEuPathDB	exon	69071689	69072022	.	-	.	Parent=AAEL006122-RB
AaegL5_3	VEuPathDB	exon	69099476	69099814	.	-	.	Parent=AAEL006122-RB
AaegL5_3	VEuPathDB	CDS	68958219	68958246	.	-	1	Parent=AAEL006122-RB
AaegL5_3	VEuPathDB	CDS	68958317	68958338	.	-	2	Parent=AAEL006122-RB
AaegL5_3	VEuPathDB	CDS	68958462	68959707	.	-	0	Parent=AAEL006122-RB
AaegL5_3	VEuPathDB	CDS	68959766	68960269	.	-	0	Parent=AAEL006122-RB
AaegL5_3	VEuPathDB	CDS	69071689	69071748	.	-	0	Parent=AAEL006122-RB
AaegL5_3	VEuPathDB	lnc_RNA	69345389	69349941	.	+	.	ID=AAEL028193-RA;geneID=AAEL028193
AaegL5_3	VEuPathDB	exon	69345389	69345578	.	+	.	Parent=AAEL028193-RA
AaegL5_3	VEuPathDB	exon	69349657	69349941	.	+	.	Parent=AAEL028193-RA
AaegL5_3	VEuPathDB	lnc_RNA	69351590	69356032	.	-	.	ID=AAEL022759-RA;geneID=AAEL022759
AaegL5_3	VEuPathDB	exon	69351590	69351722	.	-	.	Parent=AAEL022759-RA
AaegL5_3	VEuPathDB	exon	69355427	69356032	.	-	.	Parent=AAEL022759-RA
AaegL5_3	VEuPathDB	mRNA	69366030	69368591	.	-	.	ID=AAEL006125-RA;geneID=AAEL006125
AaegL5_3	VEuPathDB	exon	69366030	69367468	.	-	.	Parent=AAEL006125-RA
AaegL5_3	VEuPathDB	exon	69367628	69368591	.	-	.	Parent=AAEL006125-RA
AaegL5_3	VEuPathDB	CDS	69366127	69367468	.	-	1	Parent=AAEL006125-RA
AaegL5_3	VEuPathDB	CDS	69367628	69368439	.	-	0	Parent=AAEL006125-RA
AaegL5_3	VEuPathDB	mRNA	69371432	69381832	.	+	.	ID=AAEL006124-RA;geneID=AAEL006124
AaegL5_3	VEuPathDB	exon	69371432	69371748	.	+	.	Parent=AAEL006124-RA
AaegL5_3	VEuPathDB	exon	69371815	69372010	.	+	.	Parent=AAEL006124-RA
AaegL5_3	VEuPathDB	exon	69380759	69381832	.	+	.	Parent=AAEL006124-RA
AaegL5_3	VEuPathDB	CDS	69371541	69371748	.	+	0	Parent=AAEL006124-RA
AaegL5_3	VEuPathDB	CDS	69371815	69372010	.	+	2	Parent=AAEL006124-RA
AaegL5_3	VEuPathDB	CDS	69380759	69381608	.	+	1	Parent=AAEL006124-RA
AaegL5_3	VEuPathDB	mRNA	69377684	69378636	.	+	.	ID=AAEL027681-RA;geneID=AAEL027681
AaegL5_3	VEuPathDB	exon	69377684	69378010	.	+	.	Parent=AAEL027681-RA
AaegL5_3	VEuPathDB	exon	69378067	69378328	.	+	.	Parent=AAEL027681-RA
AaegL5_3	VEuPathDB	exon	69378390	69378636	.	+	.	Parent=AAEL027681-RA
AaegL5_3	VEuPathDB	CDS	69377942	69378010	.	+	0	Parent=AAEL027681-RA
AaegL5_3	VEuPathDB	CDS	69378067	69378328	.	+	0	Parent=AAEL027681-RA
AaegL5_3	VEuPathDB	CDS	69378390	69378457	.	+	2	Parent=AAEL027681-RA
AaegL5_3	VEuPathDB	mRNA	69391509	69405606	.	+	.	ID=AAEL006144-RA;geneID=AAEL006144
AaegL5_3	VEuPathDB	exon	69391509	69392032	.	+	.	Parent=AAEL006144-RA
AaegL5_3	VEuPathDB	exon	69395548	69395694	.	+	.	Parent=AAEL006144-RA
AaegL5_3	VEuPathDB	exon	69405100	69405606	.	+	.	Parent=AAEL006144-RA
AaegL5_3	VEuPathDB	CDS	69391754	69392032	.	+	0	Parent=AAEL006144-RA
AaegL5_3	VEuPathDB	CDS	69395548	69395694	.	+	0	Parent=AAEL006144-RA
AaegL5_3	VEuPathDB	CDS	69405100	69405408	.	+	0	Parent=AAEL006144-RA
AaegL5_3	VEuPathDB	mRNA	69450363	69543139	.	+	.	ID=AAEL006154-RA;geneID=AAEL006154
AaegL5_3	VEuPathDB	exon	69450363	69450963	.	+	.	Parent=AAEL006154-RA
AaegL5_3	VEuPathDB	exon	69531802	69532206	.	+	.	Parent=AAEL006154-RA
AaegL5_3	VEuPathDB	exon	69541844	69542019	.	+	.	Parent=AAEL006154-RA
AaegL5_3	VEuPathDB	exon	69542084	69543139	.	+	.	Parent=AAEL006154-RA
AaegL5_3	VEuPathDB	CDS	69531848	69532206	.	+	0	Parent=AAEL006154-RA
AaegL5_3	VEuPathDB	CDS	69541844	69542019	.	+	1	Parent=AAEL006154-RA
AaegL5_3	VEuPathDB	CDS	69542084	69542721	.	+	2	Parent=AAEL006154-RA
AaegL5_3	VEuPathDB	mRNA	69557752	69582099	.	+	.	ID=AAEL006143-RA;geneID=AAEL006143
AaegL5_3	VEuPathDB	exon	69557752	69557903	.	+	.	Parent=AAEL006143-RA
AaegL5_3	VEuPathDB	exon	69566639	69567156	.	+	.	Parent=AAEL006143-RA
AaegL5_3	VEuPathDB	exon	69580225	69582099	.	+	.	Parent=AAEL006143-RA
AaegL5_3	VEuPathDB	CDS	69567143	69567156	.	+	0	Parent=AAEL006143-RA
AaegL5_3	VEuPathDB	CDS	69580225	69581959	.	+	1	Parent=AAEL006143-RA
AaegL5_3	VEuPathDB	mRNA	69557752	69582099	.	+	.	ID=AAEL006143-RB;geneID=AAEL006143
AaegL5_3	VEuPathDB	exon	69557752	69557914	.	+	.	Parent=AAEL006143-RB
AaegL5_3	VEuPathDB	exon	69566639	69567156	.	+	.	Parent=AAEL006143-RB
AaegL5_3	VEuPathDB	exon	69580225	69582099	.	+	.	Parent=AAEL006143-RB
AaegL5_3	VEuPathDB	CDS	69567143	69567156	.	+	0	Parent=AAEL006143-RB
AaegL5_3	VEuPathDB	CDS	69580225	69581959	.	+	1	Parent=AAEL006143-RB
AaegL5_3	VEuPathDB	mRNA	69557752	69582099	.	+	.	ID=AAEL006143-RC;geneID=AAEL006143
AaegL5_3	VEuPathDB	exon	69557752	69557914	.	+	.	Parent=AAEL006143-RC
AaegL5_3	VEuPathDB	exon	69566577	69567156	.	+	.	Parent=AAEL006143-RC
AaegL5_3	VEuPathDB	exon	69580225	69582099	.	+	.	Parent=AAEL006143-RC
AaegL5_3	VEuPathDB	CDS	69567143	69567156	.	+	0	Parent=AAEL006143-RC
AaegL5_3	VEuPathDB	CDS	69580225	69581959	.	+	1	Parent=AAEL006143-RC
AaegL5_3	VEuPathDB	mRNA	69557959	69582099	.	+	.	ID=AAEL006143-RD;geneID=AAEL006143
AaegL5_3	VEuPathDB	exon	69557959	69558042	.	+	.	Parent=AAEL006143-RD
AaegL5_3	VEuPathDB	exon	69566639	69567156	.	+	.	Parent=AAEL006143-RD
AaegL5_3	VEuPathDB	exon	69580225	69582099	.	+	.	Parent=AAEL006143-RD
AaegL5_3	VEuPathDB	CDS	69567143	69567156	.	+	0	Parent=AAEL006143-RD
AaegL5_3	VEuPathDB	CDS	69580225	69581959	.	+	1	Parent=AAEL006143-RD
AaegL5_3	VEuPathDB	mRNA	69590692	69603252	.	+	.	ID=AAEL006121-RB;geneID=AAEL006121
AaegL5_3	VEuPathDB	exon	69590692	69591728	.	+	.	Parent=AAEL006121-RB
AaegL5_3	VEuPathDB	exon	69591795	69592189	.	+	.	Parent=AAEL006121-RB
AaegL5_3	VEuPathDB	exon	69602253	69603252	.	+	.	Parent=AAEL006121-RB
AaegL5_3	VEuPathDB	CDS	69591501	69591728	.	+	0	Parent=AAEL006121-RB
AaegL5_3	VEuPathDB	CDS	69591795	69592189	.	+	0	Parent=AAEL006121-RB
AaegL5_3	VEuPathDB	CDS	69602253	69603039	.	+	1	Parent=AAEL006121-RB
AaegL5_3	VEuPathDB	mRNA	69619373	69627851	.	-	.	ID=AAEL006151-RB;geneID=AAEL006151
AaegL5_3	VEuPathDB	exon	69619373	69620546	.	-	.	Parent=AAEL006151-RB
AaegL5_3	VEuPathDB	exon	69620870	69621065	.	-	.	Parent=AAEL006151-RB
AaegL5_3	VEuPathDB	exon	69621130	69621294	.	-	.	Parent=AAEL006151-RB
AaegL5_3	VEuPathDB	exon	69626692	69627851	.	-	.	Parent=AAEL006151-RB
AaegL5_3	VEuPathDB	CDS	69619706	69620546	.	-	1	Parent=AAEL006151-RB
AaegL5_3	VEuPathDB	CDS	69620870	69621065	.	-	2	Parent=AAEL006151-RB
AaegL5_3	VEuPathDB	CDS	69621130	69621294	.	-	2	Parent=AAEL006151-RB
AaegL5_3	VEuPathDB	CDS	69626692	69627598	.	-	0	Parent=AAEL006151-RB
AaegL5_3	VEuPathDB	mRNA	69657325	69679096	.	+	.	ID=AAEL006136-RA;geneID=AAEL006136
AaegL5_3	VEuPathDB	exon	69657325	69658105	.	+	.	Parent=AAEL006136-RA
AaegL5_3	VEuPathDB	exon	69677515	69677957	.	+	.	Parent=AAEL006136-RA
AaegL5_3	VEuPathDB	exon	69678029	69679096	.	+	.	Parent=AAEL006136-RA
AaegL5_3	VEuPathDB	CDS	69657872	69658105	.	+	0	Parent=AAEL006136-RA
AaegL5_3	VEuPathDB	CDS	69677515	69677957	.	+	0	Parent=AAEL006136-RA
AaegL5_3	VEuPathDB	CDS	69678029	69678818	.	+	1	Parent=AAEL006136-RA
AaegL5_3	VEuPathDB	mRNA	69686647	69688419	.	+	.	ID=AAEL006123-RB;geneID=AAEL006123
AaegL5_3	VEuPathDB	exon	69686647	69686926	.	+	.	Parent=AAEL006123-RB
AaegL5_3	VEuPathDB	exon	69687006	69688419	.	+	.	Parent=AAEL006123-RB
AaegL5_3	VEuPathDB	CDS	69686717	69686926	.	+	0	Parent=AAEL006123-RB
AaegL5_3	VEuPathDB	CDS	69687006	69688127	.	+	0	Parent=AAEL006123-RB
AaegL5_3	VEuPathDB	mRNA	69705384	69713507	.	+	.	ID=AAEL006131-RA;geneID=AAEL006131
AaegL5_3	VEuPathDB	exon	69705384	69705841	.	+	.	Parent=AAEL006131-RA
AaegL5_3	VEuPathDB	exon	69712864	69713507	.	+	.	Parent=AAEL006131-RA
AaegL5_3	VEuPathDB	CDS	69705608	69705841	.	+	0	Parent=AAEL006131-RA
AaegL5_3	VEuPathDB	CDS	69712864	69713385	.	+	0	Parent=AAEL006131-RA
AaegL5_3	VEuPathDB	mRNA	69717989	69754108	.	-	.	ID=AAEL025635-RA;geneID=AAEL025635
AaegL5_3	VEuPathDB	exon	69717989	69719077	.	-	.	Parent=AAEL025635-RA
AaegL5_3	VEuPathDB	exon	69719135	69719363	.	-	.	Parent=AAEL025635-RA
AaegL5_3	VEuPathDB	exon	69723509	69727427	.	-	.	Parent=AAEL025635-RA
AaegL5_3	VEuPathDB	exon	69727476	69727578	.	-	.	Parent=AAEL025635-RA
AaegL5_3	VEuPathDB	exon	69727647	69727918	.	-	.	Parent=AAEL025635-RA
AaegL5_3	VEuPathDB	exon	69727987	69729060	.	-	.	Parent=AAEL025635-RA
AaegL5_3	VEuPathDB	exon	69752222	69752572	.	-	.	Parent=AAEL025635-RA
AaegL5_3	VEuPathDB	exon	69753770	69754108	.	-	.	Parent=AAEL025635-RA
AaegL5_3	VEuPathDB	CDS	69718504	69719077	.	-	1	Parent=AAEL025635-RA
AaegL5_3	VEuPathDB	CDS	69719135	69719363	.	-	2	Parent=AAEL025635-RA
AaegL5_3	VEuPathDB	CDS	69723509	69727427	.	-	0	Parent=AAEL025635-RA
AaegL5_3	VEuPathDB	CDS	69727476	69727578	.	-	1	Parent=AAEL025635-RA
AaegL5_3	VEuPathDB	CDS	69727647	69727918	.	-	0	Parent=AAEL025635-RA
AaegL5_3	VEuPathDB	CDS	69727987	69729060	.	-	0	Parent=AAEL025635-RA
AaegL5_3	VEuPathDB	CDS	69752222	69752398	.	-	0	Parent=AAEL025635-RA
AaegL5_3	VEuPathDB	lnc_RNA	69756836	69757184	.	+	.	ID=AAEL024253-RA;geneID=AAEL024253
AaegL5_3	VEuPathDB	exon	69756836	69756990	.	+	.	Parent=AAEL024253-RA
AaegL5_3	VEuPathDB	exon	69757061	69757184	.	+	.	Parent=AAEL024253-RA
AaegL5_3	VEuPathDB	mRNA	69775264	69776266	.	+	.	ID=AAEL027771-RA;geneID=AAEL027771
AaegL5_3	VEuPathDB	exon	69775264	69775421	.	+	.	Parent=AAEL027771-RA
AaegL5_3	VEuPathDB	exon	69775491	69775945	.	+	.	Parent=AAEL027771-RA
AaegL5_3	VEuPathDB	exon	69776010	69776266	.	+	.	Parent=AAEL027771-RA
AaegL5_3	VEuPathDB	CDS	69775385	69775421	.	+	0	Parent=AAEL027771-RA
AaegL5_3	VEuPathDB	CDS	69775491	69775945	.	+	2	Parent=AAEL027771-RA
AaegL5_3	VEuPathDB	CDS	69776010	69776171	.	+	0	Parent=AAEL027771-RA
AaegL5_3	VEuPathDB	mRNA	69780857	69810513	.	+	.	ID=AAEL007135-RA;geneID=AAEL007135
AaegL5_3	VEuPathDB	exon	69780857	69781227	.	+	.	Parent=AAEL007135-RA
AaegL5_3	VEuPathDB	exon	69809630	69810513	.	+	.	Parent=AAEL007135-RA
AaegL5_3	VEuPathDB	CDS	69781105	69781227	.	+	0	Parent=AAEL007135-RA
AaegL5_3	VEuPathDB	CDS	69809630	69810088	.	+	0	Parent=AAEL007135-RA
AaegL5_3	VEuPathDB	mRNA	69804147	69806188	.	-	.	ID=AAEL021862-RA;geneID=AAEL021862
AaegL5_3	VEuPathDB	exon	69804147	69805452	.	-	.	Parent=AAEL021862-RA
AaegL5_3	VEuPathDB	exon	69805519	69806188	.	-	.	Parent=AAEL021862-RA
AaegL5_3	VEuPathDB	CDS	69804323	69805432	.	-	0	Parent=AAEL021862-RA
AaegL5_3	VEuPathDB	mRNA	69813882	69814438	.	-	.	ID=AAEL007125-RA;geneID=AAEL007125
AaegL5_3	VEuPathDB	exon	69813882	69814166	.	-	.	Parent=AAEL007125-RA
AaegL5_3	VEuPathDB	exon	69814238	69814438	.	-	.	Parent=AAEL007125-RA
AaegL5_3	VEuPathDB	CDS	69814001	69814166	.	-	1	Parent=AAEL007125-RA
AaegL5_3	VEuPathDB	CDS	69814238	69814329	.	-	0	Parent=AAEL007125-RA
AaegL5_3	VEuPathDB	mRNA	69821381	69840970	.	+	.	ID=AAEL007137-RB;geneID=AAEL007137
AaegL5_3	VEuPathDB	exon	69821381	69821556	.	+	.	Parent=AAEL007137-RB
AaegL5_3	VEuPathDB	exon	69821617	69822581	.	+	.	Parent=AAEL007137-RB
AaegL5_3	VEuPathDB	exon	69834073	69835914	.	+	.	Parent=AAEL007137-RB
AaegL5_3	VEuPathDB	exon	69839791	69840111	.	+	.	Parent=AAEL007137-RB
AaegL5_3	VEuPathDB	exon	69840172	69840970	.	+	.	Parent=AAEL007137-RB
AaegL5_3	VEuPathDB	CDS	69821617	69822581	.	+	0	Parent=AAEL007137-RB
AaegL5_3	VEuPathDB	CDS	69834073	69835914	.	+	1	Parent=AAEL007137-RB
AaegL5_3	VEuPathDB	CDS	69839791	69840111	.	+	1	Parent=AAEL007137-RB
AaegL5_3	VEuPathDB	CDS	69840172	69840778	.	+	1	Parent=AAEL007137-RB
AaegL5_3	VEuPathDB	lnc_RNA	69851700	69852986	.	+	.	ID=AAEL020221-RA;geneID=AAEL020221
AaegL5_3	VEuPathDB	exon	69851700	69852538	.	+	.	Parent=AAEL020221-RA
AaegL5_3	VEuPathDB	exon	69852627	69852986	.	+	.	Parent=AAEL020221-RA
AaegL5_3	VEuPathDB	mRNA	69852831	69864692	.	-	.	ID=AAEL023407-RA;geneID=AAEL023407
AaegL5_3	VEuPathDB	exon	69852831	69853143	.	-	.	Parent=AAEL023407-RA
AaegL5_3	VEuPathDB	exon	69855858	69856553	.	-	.	Parent=AAEL023407-RA
AaegL5_3	VEuPathDB	exon	69862582	69864340	.	-	.	Parent=AAEL023407-RA
AaegL5_3	VEuPathDB	exon	69864399	69864692	.	-	.	Parent=AAEL023407-RA
AaegL5_3	VEuPathDB	CDS	69853009	69853143	.	-	0	Parent=AAEL023407-RA
AaegL5_3	VEuPathDB	CDS	69855858	69856553	.	-	0	Parent=AAEL023407-RA
AaegL5_3	VEuPathDB	CDS	69862582	69864340	.	-	1	Parent=AAEL023407-RA
AaegL5_3	VEuPathDB	CDS	69864399	69864538	.	-	0	Parent=AAEL023407-RA
AaegL5_3	VEuPathDB	mRNA	69868580	69895952	.	-	.	ID=AAEL007132-RB;geneID=AAEL007132
AaegL5_3	VEuPathDB	exon	69868580	69869243	.	-	.	Parent=AAEL007132-RB
AaegL5_3	VEuPathDB	exon	69869304	69872639	.	-	.	Parent=AAEL007132-RB
AaegL5_3	VEuPathDB	exon	69872703	69872820	.	-	.	Parent=AAEL007132-RB
AaegL5_3	VEuPathDB	exon	69877259	69877273	.	-	.	Parent=AAEL007132-RB
AaegL5_3	VEuPathDB	exon	69877450	69877648	.	-	.	Parent=AAEL007132-RB
AaegL5_3	VEuPathDB	exon	69878477	69878717	.	-	.	Parent=AAEL007132-RB
AaegL5_3	VEuPathDB	exon	69878782	69881802	.	-	.	Parent=AAEL007132-RB
AaegL5_3	VEuPathDB	exon	69881920	69881946	.	-	.	Parent=AAEL007132-RB
AaegL5_3	VEuPathDB	exon	69882084	69886307	.	-	.	Parent=AAEL007132-RB
AaegL5_3	VEuPathDB	exon	69887310	69887819	.	-	.	Parent=AAEL007132-RB
AaegL5_3	VEuPathDB	exon	69888127	69889748	.	-	.	Parent=AAEL007132-RB
AaegL5_3	VEuPathDB	exon	69895523	69895952	.	-	.	Parent=AAEL007132-RB
AaegL5_3	VEuPathDB	CDS	69868800	69869243	.	-	0	Parent=AAEL007132-RB
AaegL5_3	VEuPathDB	CDS	69869304	69872639	.	-	0	Parent=AAEL007132-RB
AaegL5_3	VEuPathDB	CDS	69872703	69872820	.	-	1	Parent=AAEL007132-RB
AaegL5_3	VEuPathDB	CDS	69877259	69877273	.	-	1	Parent=AAEL007132-RB
AaegL5_3	VEuPathDB	CDS	69877450	69877648	.	-	2	Parent=AAEL007132-RB
AaegL5_3	VEuPathDB	CDS	69878477	69878717	.	-	0	Parent=AAEL007132-RB
AaegL5_3	VEuPathDB	CDS	69878782	69881802	.	-	0	Parent=AAEL007132-RB
AaegL5_3	VEuPathDB	CDS	69881920	69881946	.	-	0	Parent=AAEL007132-RB
AaegL5_3	VEuPathDB	CDS	69882084	69886307	.	-	0	Parent=AAEL007132-RB
AaegL5_3	VEuPathDB	CDS	69887310	69887819	.	-	0	Parent=AAEL007132-RB
AaegL5_3	VEuPathDB	CDS	69888127	69889748	.	-	2	Parent=AAEL007132-RB
AaegL5_3	VEuPathDB	CDS	69895523	69895796	.	-	0	Parent=AAEL007132-RB
AaegL5_3	VEuPathDB	mRNA	69868580	69895952	.	-	.	ID=AAEL007132-RC;geneID=AAEL007132
AaegL5_3	VEuPathDB	exon	69868580	69869243	.	-	.	Parent=AAEL007132-RC
AaegL5_3	VEuPathDB	exon	69869304	69872639	.	-	.	Parent=AAEL007132-RC
AaegL5_3	VEuPathDB	exon	69872703	69872820	.	-	.	Parent=AAEL007132-RC
AaegL5_3	VEuPathDB	exon	69878193	69878394	.	-	.	Parent=AAEL007132-RC
AaegL5_3	VEuPathDB	exon	69878477	69878717	.	-	.	Parent=AAEL007132-RC
AaegL5_3	VEuPathDB	exon	69878782	69881802	.	-	.	Parent=AAEL007132-RC
AaegL5_3	VEuPathDB	exon	69882084	69886307	.	-	.	Parent=AAEL007132-RC
AaegL5_3	VEuPathDB	exon	69887310	69887819	.	-	.	Parent=AAEL007132-RC
AaegL5_3	VEuPathDB	exon	69888127	69889748	.	-	.	Parent=AAEL007132-RC
AaegL5_3	VEuPathDB	exon	69895523	69895952	.	-	.	Parent=AAEL007132-RC
AaegL5_3	VEuPathDB	CDS	69868800	69869243	.	-	0	Parent=AAEL007132-RC
AaegL5_3	VEuPathDB	CDS	69869304	69872639	.	-	0	Parent=AAEL007132-RC
AaegL5_3	VEuPathDB	CDS	69872703	69872820	.	-	1	Parent=AAEL007132-RC
AaegL5_3	VEuPathDB	CDS	69878193	69878394	.	-	2	Parent=AAEL007132-RC
AaegL5_3	VEuPathDB	CDS	69878477	69878717	.	-	0	Parent=AAEL007132-RC
AaegL5_3	VEuPathDB	CDS	69878782	69881802	.	-	0	Parent=AAEL007132-RC
AaegL5_3	VEuPathDB	CDS	69882084	69886307	.	-	0	Parent=AAEL007132-RC
AaegL5_3	VEuPathDB	CDS	69887310	69887819	.	-	0	Parent=AAEL007132-RC
AaegL5_3	VEuPathDB	CDS	69888127	69889748	.	-	2	Parent=AAEL007132-RC
AaegL5_3	VEuPathDB	CDS	69895523	69895796	.	-	0	Parent=AAEL007132-RC
AaegL5_3	VEuPathDB	mRNA	69868580	69895952	.	-	.	ID=AAEL007132-RD;geneID=AAEL007132
AaegL5_3	VEuPathDB	exon	69868580	69869243	.	-	.	Parent=AAEL007132-RD
AaegL5_3	VEuPathDB	exon	69869304	69872639	.	-	.	Parent=AAEL007132-RD
AaegL5_3	VEuPathDB	exon	69872703	69872820	.	-	.	Parent=AAEL007132-RD
AaegL5_3	VEuPathDB	exon	69877259	69877273	.	-	.	Parent=AAEL007132-RD
AaegL5_3	VEuPathDB	exon	69877450	69877648	.	-	.	Parent=AAEL007132-RD
AaegL5_3	VEuPathDB	exon	69878477	69878717	.	-	.	Parent=AAEL007132-RD
AaegL5_3	VEuPathDB	exon	69878782	69881802	.	-	.	Parent=AAEL007132-RD
AaegL5_3	VEuPathDB	exon	69882084	69886307	.	-	.	Parent=AAEL007132-RD
AaegL5_3	VEuPathDB	exon	69887028	69887066	.	-	.	Parent=AAEL007132-RD
AaegL5_3	VEuPathDB	exon	69887310	69887819	.	-	.	Parent=AAEL007132-RD
AaegL5_3	VEuPathDB	exon	69888127	69889748	.	-	.	Parent=AAEL007132-RD
AaegL5_3	VEuPathDB	exon	69895523	69895952	.	-	.	Parent=AAEL007132-RD
AaegL5_3	VEuPathDB	CDS	69868800	69869243	.	-	0	Parent=AAEL007132-RD
AaegL5_3	VEuPathDB	CDS	69869304	69872639	.	-	0	Parent=AAEL007132-RD
AaegL5_3	VEuPathDB	CDS	69872703	69872820	.	-	1	Parent=AAEL007132-RD
AaegL5_3	VEuPathDB	CDS	69877259	69877273	.	-	1	Parent=AAEL007132-RD
AaegL5_3	VEuPathDB	CDS	69877450	69877648	.	-	2	Parent=AAEL007132-RD
AaegL5_3	VEuPathDB	CDS	69878477	69878717	.	-	0	Parent=AAEL007132-RD
AaegL5_3	VEuPathDB	CDS	69878782	69881802	.	-	0	Parent=AAEL007132-RD
AaegL5_3	VEuPathDB	CDS	69882084	69886307	.	-	0	Parent=AAEL007132-RD
AaegL5_3	VEuPathDB	CDS	69887028	69887066	.	-	0	Parent=AAEL007132-RD
AaegL5_3	VEuPathDB	CDS	69887310	69887819	.	-	0	Parent=AAEL007132-RD
AaegL5_3	VEuPathDB	CDS	69888127	69889748	.	-	2	Parent=AAEL007132-RD
AaegL5_3	VEuPathDB	CDS	69895523	69895796	.	-	0	Parent=AAEL007132-RD
AaegL5_3	VEuPathDB	mRNA	69868580	69895952	.	-	.	ID=AAEL007132-RE;geneID=AAEL007132
AaegL5_3	VEuPathDB	exon	69868580	69869243	.	-	.	Parent=AAEL007132-RE
AaegL5_3	VEuPathDB	exon	69869304	69872639	.	-	.	Parent=AAEL007132-RE
AaegL5_3	VEuPathDB	exon	69872703	69872820	.	-	.	Parent=AAEL007132-RE
AaegL5_3	VEuPathDB	exon	69877450	69877648	.	-	.	Parent=AAEL007132-RE
AaegL5_3	VEuPathDB	exon	69878477	69878717	.	-	.	Parent=AAEL007132-RE
AaegL5_3	VEuPathDB	exon	69878782	69881802	.	-	.	Parent=AAEL007132-RE
AaegL5_3	VEuPathDB	exon	69881920	69881946	.	-	.	Parent=AAEL007132-RE
AaegL5_3	VEuPathDB	exon	69882084	69886307	.	-	.	Parent=AAEL007132-RE
AaegL5_3	VEuPathDB	exon	69887028	69887066	.	-	.	Parent=AAEL007132-RE
AaegL5_3	VEuPathDB	exon	69887310	69887819	.	-	.	Parent=AAEL007132-RE
AaegL5_3	VEuPathDB	exon	69888127	69889748	.	-	.	Parent=AAEL007132-RE
AaegL5_3	VEuPathDB	exon	69895523	69895952	.	-	.	Parent=AAEL007132-RE
AaegL5_3	VEuPathDB	CDS	69868800	69869243	.	-	0	Parent=AAEL007132-RE
AaegL5_3	VEuPathDB	CDS	69869304	69872639	.	-	0	Parent=AAEL007132-RE
AaegL5_3	VEuPathDB	CDS	69872703	69872820	.	-	1	Parent=AAEL007132-RE
AaegL5_3	VEuPathDB	CDS	69877450	69877648	.	-	2	Parent=AAEL007132-RE
AaegL5_3	VEuPathDB	CDS	69878477	69878717	.	-	0	Parent=AAEL007132-RE
AaegL5_3	VEuPathDB	CDS	69878782	69881802	.	-	0	Parent=AAEL007132-RE
AaegL5_3	VEuPathDB	CDS	69881920	69881946	.	-	0	Parent=AAEL007132-RE
AaegL5_3	VEuPathDB	CDS	69882084	69886307	.	-	0	Parent=AAEL007132-RE
AaegL5_3	VEuPathDB	CDS	69887028	69887066	.	-	0	Parent=AAEL007132-RE
AaegL5_3	VEuPathDB	CDS	69887310	69887819	.	-	0	Parent=AAEL007132-RE
AaegL5_3	VEuPathDB	CDS	69888127	69889748	.	-	2	Parent=AAEL007132-RE
AaegL5_3	VEuPathDB	CDS	69895523	69895796	.	-	0	Parent=AAEL007132-RE
AaegL5_3	VEuPathDB	mRNA	69868580	69895952	.	-	.	ID=AAEL007132-RF;geneID=AAEL007132
AaegL5_3	VEuPathDB	exon	69868580	69869243	.	-	.	Parent=AAEL007132-RF
AaegL5_3	VEuPathDB	exon	69869304	69872639	.	-	.	Parent=AAEL007132-RF
AaegL5_3	VEuPathDB	exon	69872703	69872820	.	-	.	Parent=AAEL007132-RF
AaegL5_3	VEuPathDB	exon	69877450	69877648	.	-	.	Parent=AAEL007132-RF
AaegL5_3	VEuPathDB	exon	69878477	69878717	.	-	.	Parent=AAEL007132-RF
AaegL5_3	VEuPathDB	exon	69878782	69881802	.	-	.	Parent=AAEL007132-RF
AaegL5_3	VEuPathDB	exon	69882084	69886307	.	-	.	Parent=AAEL007132-RF
AaegL5_3	VEuPathDB	exon	69887310	69887819	.	-	.	Parent=AAEL007132-RF
AaegL5_3	VEuPathDB	exon	69888127	69889748	.	-	.	Parent=AAEL007132-RF
AaegL5_3	VEuPathDB	exon	69895523	69895952	.	-	.	Parent=AAEL007132-RF
AaegL5_3	VEuPathDB	CDS	69868800	69869243	.	-	0	Parent=AAEL007132-RF
AaegL5_3	VEuPathDB	CDS	69869304	69872639	.	-	0	Parent=AAEL007132-RF
AaegL5_3	VEuPathDB	CDS	69872703	69872820	.	-	1	Parent=AAEL007132-RF
AaegL5_3	VEuPathDB	CDS	69877450	69877648	.	-	2	Parent=AAEL007132-RF
AaegL5_3	VEuPathDB	CDS	69878477	69878717	.	-	0	Parent=AAEL007132-RF
AaegL5_3	VEuPathDB	CDS	69878782	69881802	.	-	0	Parent=AAEL007132-RF
AaegL5_3	VEuPathDB	CDS	69882084	69886307	.	-	0	Parent=AAEL007132-RF
AaegL5_3	VEuPathDB	CDS	69887310	69887819	.	-	0	Parent=AAEL007132-RF
AaegL5_3	VEuPathDB	CDS	69888127	69889748	.	-	2	Parent=AAEL007132-RF
AaegL5_3	VEuPathDB	CDS	69895523	69895796	.	-	0	Parent=AAEL007132-RF
AaegL5_3	VEuPathDB	mRNA	69868580	69895952	.	-	.	ID=AAEL007132-RG;geneID=AAEL007132
AaegL5_3	VEuPathDB	exon	69868580	69869243	.	-	.	Parent=AAEL007132-RG
AaegL5_3	VEuPathDB	exon	69869304	69872639	.	-	.	Parent=AAEL007132-RG
AaegL5_3	VEuPathDB	exon	69872703	69872820	.	-	.	Parent=AAEL007132-RG
AaegL5_3	VEuPathDB	exon	69877259	69877273	.	-	.	Parent=AAEL007132-RG
AaegL5_3	VEuPathDB	exon	69877450	69877648	.	-	.	Parent=AAEL007132-RG
AaegL5_3	VEuPathDB	exon	69878477	69878717	.	-	.	Parent=AAEL007132-RG
AaegL5_3	VEuPathDB	exon	69878782	69881802	.	-	.	Parent=AAEL007132-RG
AaegL5_3	VEuPathDB	exon	69881920	69881946	.	-	.	Parent=AAEL007132-RG
AaegL5_3	VEuPathDB	exon	69882084	69886307	.	-	.	Parent=AAEL007132-RG
AaegL5_3	VEuPathDB	exon	69887028	69887066	.	-	.	Parent=AAEL007132-RG
AaegL5_3	VEuPathDB	exon	69887310	69887819	.	-	.	Parent=AAEL007132-RG
AaegL5_3	VEuPathDB	exon	69888127	69889748	.	-	.	Parent=AAEL007132-RG
AaegL5_3	VEuPathDB	exon	69895523	69895952	.	-	.	Parent=AAEL007132-RG
AaegL5_3	VEuPathDB	CDS	69868800	69869243	.	-	0	Parent=AAEL007132-RG
AaegL5_3	VEuPathDB	CDS	69869304	69872639	.	-	0	Parent=AAEL007132-RG
AaegL5_3	VEuPathDB	CDS	69872703	69872820	.	-	1	Parent=AAEL007132-RG
AaegL5_3	VEuPathDB	CDS	69877259	69877273	.	-	1	Parent=AAEL007132-RG
AaegL5_3	VEuPathDB	CDS	69877450	69877648	.	-	2	Parent=AAEL007132-RG
AaegL5_3	VEuPathDB	CDS	69878477	69878717	.	-	0	Parent=AAEL007132-RG
AaegL5_3	VEuPathDB	CDS	69878782	69881802	.	-	0	Parent=AAEL007132-RG
AaegL5_3	VEuPathDB	CDS	69881920	69881946	.	-	0	Parent=AAEL007132-RG
AaegL5_3	VEuPathDB	CDS	69882084	69886307	.	-	0	Parent=AAEL007132-RG
AaegL5_3	VEuPathDB	CDS	69887028	69887066	.	-	0	Parent=AAEL007132-RG
AaegL5_3	VEuPathDB	CDS	69887310	69887819	.	-	0	Parent=AAEL007132-RG
AaegL5_3	VEuPathDB	CDS	69888127	69889748	.	-	2	Parent=AAEL007132-RG
AaegL5_3	VEuPathDB	CDS	69895523	69895796	.	-	0	Parent=AAEL007132-RG
AaegL5_3	VEuPathDB	mRNA	69868580	69895952	.	-	.	ID=AAEL007132-RH;geneID=AAEL007132
AaegL5_3	VEuPathDB	exon	69868580	69869243	.	-	.	Parent=AAEL007132-RH
AaegL5_3	VEuPathDB	exon	69869304	69872639	.	-	.	Parent=AAEL007132-RH
AaegL5_3	VEuPathDB	exon	69872703	69872820	.	-	.	Parent=AAEL007132-RH
AaegL5_3	VEuPathDB	exon	69878193	69878394	.	-	.	Parent=AAEL007132-RH
AaegL5_3	VEuPathDB	exon	69878477	69878717	.	-	.	Parent=AAEL007132-RH
AaegL5_3	VEuPathDB	exon	69878782	69881802	.	-	.	Parent=AAEL007132-RH
AaegL5_3	VEuPathDB	exon	69881920	69881946	.	-	.	Parent=AAEL007132-RH
AaegL5_3	VEuPathDB	exon	69882084	69886307	.	-	.	Parent=AAEL007132-RH
AaegL5_3	VEuPathDB	exon	69887028	69887066	.	-	.	Parent=AAEL007132-RH
AaegL5_3	VEuPathDB	exon	69887310	69887819	.	-	.	Parent=AAEL007132-RH
AaegL5_3	VEuPathDB	exon	69888127	69889748	.	-	.	Parent=AAEL007132-RH
AaegL5_3	VEuPathDB	exon	69895523	69895952	.	-	.	Parent=AAEL007132-RH
AaegL5_3	VEuPathDB	CDS	69868800	69869243	.	-	0	Parent=AAEL007132-RH
AaegL5_3	VEuPathDB	CDS	69869304	69872639	.	-	0	Parent=AAEL007132-RH
AaegL5_3	VEuPathDB	CDS	69872703	69872820	.	-	1	Parent=AAEL007132-RH
AaegL5_3	VEuPathDB	CDS	69878193	69878394	.	-	2	Parent=AAEL007132-RH
AaegL5_3	VEuPathDB	CDS	69878477	69878717	.	-	0	Parent=AAEL007132-RH
AaegL5_3	VEuPathDB	CDS	69878782	69881802	.	-	0	Parent=AAEL007132-RH
AaegL5_3	VEuPathDB	CDS	69881920	69881946	.	-	0	Parent=AAEL007132-RH
AaegL5_3	VEuPathDB	CDS	69882084	69886307	.	-	0	Parent=AAEL007132-RH
AaegL5_3	VEuPathDB	CDS	69887028	69887066	.	-	0	Parent=AAEL007132-RH
AaegL5_3	VEuPathDB	CDS	69887310	69887819	.	-	0	Parent=AAEL007132-RH
AaegL5_3	VEuPathDB	CDS	69888127	69889748	.	-	2	Parent=AAEL007132-RH
AaegL5_3	VEuPathDB	CDS	69895523	69895796	.	-	0	Parent=AAEL007132-RH
AaegL5_3	VEuPathDB	mRNA	69868580	69895952	.	-	.	ID=AAEL007132-RI;geneID=AAEL007132
AaegL5_3	VEuPathDB	exon	69868580	69869243	.	-	.	Parent=AAEL007132-RI
AaegL5_3	VEuPathDB	exon	69869304	69872639	.	-	.	Parent=AAEL007132-RI
AaegL5_3	VEuPathDB	exon	69872703	69872820	.	-	.	Parent=AAEL007132-RI
AaegL5_3	VEuPathDB	exon	69877450	69877648	.	-	.	Parent=AAEL007132-RI
AaegL5_3	VEuPathDB	exon	69878477	69878717	.	-	.	Parent=AAEL007132-RI
AaegL5_3	VEuPathDB	exon	69878782	69881802	.	-	.	Parent=AAEL007132-RI
AaegL5_3	VEuPathDB	exon	69881920	69881946	.	-	.	Parent=AAEL007132-RI
AaegL5_3	VEuPathDB	exon	69882084	69886307	.	-	.	Parent=AAEL007132-RI
AaegL5_3	VEuPathDB	exon	69887310	69887819	.	-	.	Parent=AAEL007132-RI
AaegL5_3	VEuPathDB	exon	69888127	69889748	.	-	.	Parent=AAEL007132-RI
AaegL5_3	VEuPathDB	exon	69895523	69895952	.	-	.	Parent=AAEL007132-RI
AaegL5_3	VEuPathDB	CDS	69868800	69869243	.	-	0	Parent=AAEL007132-RI
AaegL5_3	VEuPathDB	CDS	69869304	69872639	.	-	0	Parent=AAEL007132-RI
AaegL5_3	VEuPathDB	CDS	69872703	69872820	.	-	1	Parent=AAEL007132-RI
AaegL5_3	VEuPathDB	CDS	69877450	69877648	.	-	2	Parent=AAEL007132-RI
AaegL5_3	VEuPathDB	CDS	69878477	69878717	.	-	0	Parent=AAEL007132-RI
AaegL5_3	VEuPathDB	CDS	69878782	69881802	.	-	0	Parent=AAEL007132-RI
AaegL5_3	VEuPathDB	CDS	69881920	69881946	.	-	0	Parent=AAEL007132-RI
AaegL5_3	VEuPathDB	CDS	69882084	69886307	.	-	0	Parent=AAEL007132-RI
AaegL5_3	VEuPathDB	CDS	69887310	69887819	.	-	0	Parent=AAEL007132-RI
AaegL5_3	VEuPathDB	CDS	69888127	69889748	.	-	2	Parent=AAEL007132-RI
AaegL5_3	VEuPathDB	CDS	69895523	69895796	.	-	0	Parent=AAEL007132-RI
AaegL5_3	VEuPathDB	mRNA	69868580	69895952	.	-	.	ID=AAEL007132-RJ;geneID=AAEL007132
AaegL5_3	VEuPathDB	exon	69868580	69869243	.	-	.	Parent=AAEL007132-RJ
AaegL5_3	VEuPathDB	exon	69869304	69872639	.	-	.	Parent=AAEL007132-RJ
AaegL5_3	VEuPathDB	exon	69872703	69872820	.	-	.	Parent=AAEL007132-RJ
AaegL5_3	VEuPathDB	exon	69878193	69878394	.	-	.	Parent=AAEL007132-RJ
AaegL5_3	VEuPathDB	exon	69878477	69878717	.	-	.	Parent=AAEL007132-RJ
AaegL5_3	VEuPathDB	exon	69878782	69881802	.	-	.	Parent=AAEL007132-RJ
AaegL5_3	VEuPathDB	exon	69881920	69881946	.	-	.	Parent=AAEL007132-RJ
AaegL5_3	VEuPathDB	exon	69882084	69886307	.	-	.	Parent=AAEL007132-RJ
AaegL5_3	VEuPathDB	exon	69887310	69887819	.	-	.	Parent=AAEL007132-RJ
AaegL5_3	VEuPathDB	exon	69888127	69889748	.	-	.	Parent=AAEL007132-RJ
AaegL5_3	VEuPathDB	exon	69895523	69895952	.	-	.	Parent=AAEL007132-RJ
AaegL5_3	VEuPathDB	CDS	69868800	69869243	.	-	0	Parent=AAEL007132-RJ
AaegL5_3	VEuPathDB	CDS	69869304	69872639	.	-	0	Parent=AAEL007132-RJ
AaegL5_3	VEuPathDB	CDS	69872703	69872820	.	-	1	Parent=AAEL007132-RJ
AaegL5_3	VEuPathDB	CDS	69878193	69878394	.	-	2	Parent=AAEL007132-RJ
AaegL5_3	VEuPathDB	CDS	69878477	69878717	.	-	0	Parent=AAEL007132-RJ
AaegL5_3	VEuPathDB	CDS	69878782	69881802	.	-	0	Parent=AAEL007132-RJ
AaegL5_3	VEuPathDB	CDS	69881920	69881946	.	-	0	Parent=AAEL007132-RJ
AaegL5_3	VEuPathDB	CDS	69882084	69886307	.	-	0	Parent=AAEL007132-RJ
AaegL5_3	VEuPathDB	CDS	69887310	69887819	.	-	0	Parent=AAEL007132-RJ
AaegL5_3	VEuPathDB	CDS	69888127	69889748	.	-	2	Parent=AAEL007132-RJ
AaegL5_3	VEuPathDB	CDS	69895523	69895796	.	-	0	Parent=AAEL007132-RJ
AaegL5_3	VEuPathDB	mRNA	69868580	69895952	.	-	.	ID=AAEL007132-RK;geneID=AAEL007132
AaegL5_3	VEuPathDB	exon	69868580	69869243	.	-	.	Parent=AAEL007132-RK
AaegL5_3	VEuPathDB	exon	69869304	69872639	.	-	.	Parent=AAEL007132-RK
AaegL5_3	VEuPathDB	exon	69872703	69872820	.	-	.	Parent=AAEL007132-RK
AaegL5_3	VEuPathDB	exon	69877450	69877648	.	-	.	Parent=AAEL007132-RK
AaegL5_3	VEuPathDB	exon	69878477	69878717	.	-	.	Parent=AAEL007132-RK
AaegL5_3	VEuPathDB	exon	69878782	69881802	.	-	.	Parent=AAEL007132-RK
AaegL5_3	VEuPathDB	exon	69882084	69886307	.	-	.	Parent=AAEL007132-RK
AaegL5_3	VEuPathDB	exon	69887028	69887066	.	-	.	Parent=AAEL007132-RK
AaegL5_3	VEuPathDB	exon	69887310	69887819	.	-	.	Parent=AAEL007132-RK
AaegL5_3	VEuPathDB	exon	69888127	69889748	.	-	.	Parent=AAEL007132-RK
AaegL5_3	VEuPathDB	exon	69895523	69895952	.	-	.	Parent=AAEL007132-RK
AaegL5_3	VEuPathDB	CDS	69868800	69869243	.	-	0	Parent=AAEL007132-RK
AaegL5_3	VEuPathDB	CDS	69869304	69872639	.	-	0	Parent=AAEL007132-RK
AaegL5_3	VEuPathDB	CDS	69872703	69872820	.	-	1	Parent=AAEL007132-RK
AaegL5_3	VEuPathDB	CDS	69877450	69877648	.	-	2	Parent=AAEL007132-RK
AaegL5_3	VEuPathDB	CDS	69878477	69878717	.	-	0	Parent=AAEL007132-RK
AaegL5_3	VEuPathDB	CDS	69878782	69881802	.	-	0	Parent=AAEL007132-RK
AaegL5_3	VEuPathDB	CDS	69882084	69886307	.	-	0	Parent=AAEL007132-RK
AaegL5_3	VEuPathDB	CDS	69887028	69887066	.	-	0	Parent=AAEL007132-RK
AaegL5_3	VEuPathDB	CDS	69887310	69887819	.	-	0	Parent=AAEL007132-RK
AaegL5_3	VEuPathDB	CDS	69888127	69889748	.	-	2	Parent=AAEL007132-RK
AaegL5_3	VEuPathDB	CDS	69895523	69895796	.	-	0	Parent=AAEL007132-RK
AaegL5_3	VEuPathDB	mRNA	69868580	69895952	.	-	.	ID=AAEL007132-RL;geneID=AAEL007132
AaegL5_3	VEuPathDB	exon	69868580	69869243	.	-	.	Parent=AAEL007132-RL
AaegL5_3	VEuPathDB	exon	69869304	69872639	.	-	.	Parent=AAEL007132-RL
AaegL5_3	VEuPathDB	exon	69872703	69872820	.	-	.	Parent=AAEL007132-RL
AaegL5_3	VEuPathDB	exon	69878193	69878394	.	-	.	Parent=AAEL007132-RL
AaegL5_3	VEuPathDB	exon	69878477	69878717	.	-	.	Parent=AAEL007132-RL
AaegL5_3	VEuPathDB	exon	69878782	69881802	.	-	.	Parent=AAEL007132-RL
AaegL5_3	VEuPathDB	exon	69882084	69886307	.	-	.	Parent=AAEL007132-RL
AaegL5_3	VEuPathDB	exon	69887028	69887066	.	-	.	Parent=AAEL007132-RL
AaegL5_3	VEuPathDB	exon	69887310	69887819	.	-	.	Parent=AAEL007132-RL
AaegL5_3	VEuPathDB	exon	69888127	69889748	.	-	.	Parent=AAEL007132-RL
AaegL5_3	VEuPathDB	exon	69895523	69895952	.	-	.	Parent=AAEL007132-RL
AaegL5_3	VEuPathDB	CDS	69868800	69869243	.	-	0	Parent=AAEL007132-RL
AaegL5_3	VEuPathDB	CDS	69869304	69872639	.	-	0	Parent=AAEL007132-RL
AaegL5_3	VEuPathDB	CDS	69872703	69872820	.	-	1	Parent=AAEL007132-RL
AaegL5_3	VEuPathDB	CDS	69878193	69878394	.	-	2	Parent=AAEL007132-RL
AaegL5_3	VEuPathDB	CDS	69878477	69878717	.	-	0	Parent=AAEL007132-RL
AaegL5_3	VEuPathDB	CDS	69878782	69881802	.	-	0	Parent=AAEL007132-RL
AaegL5_3	VEuPathDB	CDS	69882084	69886307	.	-	0	Parent=AAEL007132-RL
AaegL5_3	VEuPathDB	CDS	69887028	69887066	.	-	0	Parent=AAEL007132-RL
AaegL5_3	VEuPathDB	CDS	69887310	69887819	.	-	0	Parent=AAEL007132-RL
AaegL5_3	VEuPathDB	CDS	69888127	69889748	.	-	2	Parent=AAEL007132-RL
AaegL5_3	VEuPathDB	CDS	69895523	69895796	.	-	0	Parent=AAEL007132-RL
AaegL5_3	VEuPathDB	lnc_RNA	69899281	69900024	.	+	.	ID=AAEL027075-RA;geneID=AAEL027075
AaegL5_3	VEuPathDB	exon	69899281	69899483	.	+	.	Parent=AAEL027075-RA
AaegL5_3	VEuPathDB	exon	69899529	69900024	.	+	.	Parent=AAEL027075-RA
AaegL5_3	VEuPathDB	mRNA	69903301	69928331	.	+	.	ID=AAEL007130-RA;geneID=AAEL007130
AaegL5_3	VEuPathDB	exon	69903301	69903407	.	+	.	Parent=AAEL007130-RA
AaegL5_3	VEuPathDB	exon	69903487	69903606	.	+	.	Parent=AAEL007130-RA
AaegL5_3	VEuPathDB	exon	69903671	69905468	.	+	.	Parent=AAEL007130-RA
AaegL5_3	VEuPathDB	exon	69924622	69925097	.	+	.	Parent=AAEL007130-RA
AaegL5_3	VEuPathDB	exon	69927981	69928331	.	+	.	Parent=AAEL007130-RA
AaegL5_3	VEuPathDB	CDS	69903496	69903606	.	+	0	Parent=AAEL007130-RA
AaegL5_3	VEuPathDB	CDS	69903671	69905468	.	+	0	Parent=AAEL007130-RA
AaegL5_3	VEuPathDB	CDS	69924622	69925097	.	+	2	Parent=AAEL007130-RA
AaegL5_3	VEuPathDB	CDS	69927981	69928286	.	+	0	Parent=AAEL007130-RA
AaegL5_3	VEuPathDB	mRNA	69903314	69928340	.	+	.	ID=AAEL007130-RB;geneID=AAEL007130
AaegL5_3	VEuPathDB	exon	69903314	69903436	.	+	.	Parent=AAEL007130-RB
AaegL5_3	VEuPathDB	exon	69903487	69903606	.	+	.	Parent=AAEL007130-RB
AaegL5_3	VEuPathDB	exon	69903671	69905468	.	+	.	Parent=AAEL007130-RB
AaegL5_3	VEuPathDB	exon	69924622	69925097	.	+	.	Parent=AAEL007130-RB
AaegL5_3	VEuPathDB	exon	69927981	69928340	.	+	.	Parent=AAEL007130-RB
AaegL5_3	VEuPathDB	CDS	69903428	69903436	.	+	0	Parent=AAEL007130-RB
AaegL5_3	VEuPathDB	CDS	69903487	69903606	.	+	0	Parent=AAEL007130-RB
AaegL5_3	VEuPathDB	CDS	69903671	69905468	.	+	0	Parent=AAEL007130-RB
AaegL5_3	VEuPathDB	CDS	69924622	69925097	.	+	2	Parent=AAEL007130-RB
AaegL5_3	VEuPathDB	CDS	69927981	69928286	.	+	0	Parent=AAEL007130-RB
AaegL5_3	VEuPathDB	mRNA	69931796	69936967	.	-	.	ID=AAEL007127-RA;geneID=AAEL007127
AaegL5_3	VEuPathDB	exon	69931796	69932265	.	-	.	Parent=AAEL007127-RA
AaegL5_3	VEuPathDB	exon	69932324	69936967	.	-	.	Parent=AAEL007127-RA
AaegL5_3	VEuPathDB	CDS	69932344	69936048	.	-	0	Parent=AAEL007127-RA
AaegL5_3	VEuPathDB	mRNA	69955598	69972715	.	-	.	ID=AAEL007134-RB;geneID=AAEL007134
AaegL5_3	VEuPathDB	exon	69955598	69956123	.	-	.	Parent=AAEL007134-RB
AaegL5_3	VEuPathDB	exon	69956180	69956794	.	-	.	Parent=AAEL007134-RB
AaegL5_3	VEuPathDB	exon	69971647	69972024	.	-	.	Parent=AAEL007134-RB
AaegL5_3	VEuPathDB	exon	69972126	69972715	.	-	.	Parent=AAEL007134-RB
AaegL5_3	VEuPathDB	CDS	69955935	69956123	.	-	0	Parent=AAEL007134-RB
AaegL5_3	VEuPathDB	CDS	69956180	69956794	.	-	0	Parent=AAEL007134-RB
AaegL5_3	VEuPathDB	mRNA	69955598	69972715	.	-	.	ID=AAEL007134-RC;geneID=AAEL007134
AaegL5_3	VEuPathDB	exon	69955598	69956123	.	-	.	Parent=AAEL007134-RC
AaegL5_3	VEuPathDB	exon	69956180	69956794	.	-	.	Parent=AAEL007134-RC
AaegL5_3	VEuPathDB	exon	69971647	69972024	.	-	.	Parent=AAEL007134-RC
AaegL5_3	VEuPathDB	exon	69972136	69972715	.	-	.	Parent=AAEL007134-RC
AaegL5_3	VEuPathDB	CDS	69955935	69956123	.	-	0	Parent=AAEL007134-RC
AaegL5_3	VEuPathDB	CDS	69956180	69956794	.	-	0	Parent=AAEL007134-RC
AaegL5_3	VEuPathDB	mRNA	69955598	69972715	.	-	.	ID=AAEL007134-RD;geneID=AAEL007134
AaegL5_3	VEuPathDB	exon	69955598	69956123	.	-	.	Parent=AAEL007134-RD
AaegL5_3	VEuPathDB	exon	69956180	69956794	.	-	.	Parent=AAEL007134-RD
AaegL5_3	VEuPathDB	exon	69971647	69972024	.	-	.	Parent=AAEL007134-RD
AaegL5_3	VEuPathDB	exon	69972527	69972715	.	-	.	Parent=AAEL007134-RD
AaegL5_3	VEuPathDB	CDS	69955935	69956123	.	-	0	Parent=AAEL007134-RD
AaegL5_3	VEuPathDB	CDS	69956180	69956794	.	-	0	Parent=AAEL007134-RD
AaegL5_3	VEuPathDB	mRNA	69955598	69972720	.	-	.	ID=AAEL007134-RG;geneID=AAEL007134
AaegL5_3	VEuPathDB	exon	69955598	69956123	.	-	.	Parent=AAEL007134-RG
AaegL5_3	VEuPathDB	exon	69956180	69956794	.	-	.	Parent=AAEL007134-RG
AaegL5_3	VEuPathDB	exon	69971647	69972024	.	-	.	Parent=AAEL007134-RG
AaegL5_3	VEuPathDB	exon	69972642	69972720	.	-	.	Parent=AAEL007134-RG
AaegL5_3	VEuPathDB	CDS	69955935	69956123	.	-	0	Parent=AAEL007134-RG
AaegL5_3	VEuPathDB	CDS	69956180	69956794	.	-	0	Parent=AAEL007134-RG
AaegL5_3	VEuPathDB	mRNA	69955598	69972833	.	-	.	ID=AAEL007134-RH;geneID=AAEL007134
AaegL5_3	VEuPathDB	exon	69955598	69956123	.	-	.	Parent=AAEL007134-RH
AaegL5_3	VEuPathDB	exon	69956180	69956794	.	-	.	Parent=AAEL007134-RH
AaegL5_3	VEuPathDB	exon	69971647	69972024	.	-	.	Parent=AAEL007134-RH
AaegL5_3	VEuPathDB	exon	69972727	69972833	.	-	.	Parent=AAEL007134-RH
AaegL5_3	VEuPathDB	CDS	69955935	69956123	.	-	0	Parent=AAEL007134-RH
AaegL5_3	VEuPathDB	CDS	69956180	69956794	.	-	0	Parent=AAEL007134-RH
AaegL5_3	VEuPathDB	mRNA	69955598	69983339	.	-	.	ID=AAEL007134-RA;geneID=AAEL007134
AaegL5_3	VEuPathDB	exon	69955598	69956123	.	-	.	Parent=AAEL007134-RA
AaegL5_3	VEuPathDB	exon	69956180	69956794	.	-	.	Parent=AAEL007134-RA
AaegL5_3	VEuPathDB	exon	69983174	69983339	.	-	.	Parent=AAEL007134-RA
AaegL5_3	VEuPathDB	CDS	69955935	69956123	.	-	0	Parent=AAEL007134-RA
AaegL5_3	VEuPathDB	CDS	69956180	69956794	.	-	0	Parent=AAEL007134-RA
AaegL5_3	VEuPathDB	CDS	69983174	69983188	.	-	0	Parent=AAEL007134-RA
AaegL5_3	VEuPathDB	mRNA	69955598	69983340	.	-	.	ID=AAEL007134-RI;geneID=AAEL007134
AaegL5_3	VEuPathDB	exon	69955598	69956123	.	-	.	Parent=AAEL007134-RI
AaegL5_3	VEuPathDB	exon	69956180	69956338	.	-	.	Parent=AAEL007134-RI
AaegL5_3	VEuPathDB	exon	69956510	69956794	.	-	.	Parent=AAEL007134-RI
AaegL5_3	VEuPathDB	exon	69983174	69983340	.	-	.	Parent=AAEL007134-RI
AaegL5_3	VEuPathDB	CDS	69955935	69956123	.	-	0	Parent=AAEL007134-RI
AaegL5_3	VEuPathDB	CDS	69956180	69956338	.	-	0	Parent=AAEL007134-RI
AaegL5_3	VEuPathDB	CDS	69956510	69956794	.	-	0	Parent=AAEL007134-RI
AaegL5_3	VEuPathDB	CDS	69983174	69983188	.	-	0	Parent=AAEL007134-RI
AaegL5_3	VEuPathDB	mRNA	69955598	69983489	.	-	.	ID=AAEL007134-RE;geneID=AAEL007134
AaegL5_3	VEuPathDB	exon	69955598	69956123	.	-	.	Parent=AAEL007134-RE
AaegL5_3	VEuPathDB	exon	69956180	69956794	.	-	.	Parent=AAEL007134-RE
AaegL5_3	VEuPathDB	exon	69971647	69972024	.	-	.	Parent=AAEL007134-RE
AaegL5_3	VEuPathDB	exon	69983360	69983489	.	-	.	Parent=AAEL007134-RE
AaegL5_3	VEuPathDB	CDS	69955935	69956123	.	-	0	Parent=AAEL007134-RE
AaegL5_3	VEuPathDB	CDS	69956180	69956794	.	-	0	Parent=AAEL007134-RE
AaegL5_3	VEuPathDB	mRNA	69955598	69983489	.	-	.	ID=AAEL007134-RF;geneID=AAEL007134
AaegL5_3	VEuPathDB	exon	69955598	69956123	.	-	.	Parent=AAEL007134-RF
AaegL5_3	VEuPathDB	exon	69956180	69956794	.	-	.	Parent=AAEL007134-RF
AaegL5_3	VEuPathDB	exon	69971647	69972024	.	-	.	Parent=AAEL007134-RF
AaegL5_3	VEuPathDB	exon	69983355	69983489	.	-	.	Parent=AAEL007134-RF
AaegL5_3	VEuPathDB	CDS	69955935	69956123	.	-	0	Parent=AAEL007134-RF
AaegL5_3	VEuPathDB	CDS	69956180	69956794	.	-	0	Parent=AAEL007134-RF
AaegL5_3	VEuPathDB	mRNA	69993496	70005152	.	-	.	ID=AAEL023409-RA;geneID=AAEL023409
AaegL5_3	VEuPathDB	exon	69993496	69993754	.	-	.	Parent=AAEL023409-RA
AaegL5_3	VEuPathDB	exon	69993818	69993911	.	-	.	Parent=AAEL023409-RA
AaegL5_3	VEuPathDB	exon	69993973	69994182	.	-	.	Parent=AAEL023409-RA
AaegL5_3	VEuPathDB	exon	69994241	69995028	.	-	.	Parent=AAEL023409-RA
AaegL5_3	VEuPathDB	exon	70004716	70005152	.	-	.	Parent=AAEL023409-RA
AaegL5_3	VEuPathDB	CDS	69993633	69993754	.	-	2	Parent=AAEL023409-RA
AaegL5_3	VEuPathDB	CDS	69993818	69993911	.	-	0	Parent=AAEL023409-RA
AaegL5_3	VEuPathDB	CDS	69993973	69994182	.	-	0	Parent=AAEL023409-RA
AaegL5_3	VEuPathDB	CDS	69994241	69995028	.	-	2	Parent=AAEL023409-RA
AaegL5_3	VEuPathDB	CDS	70004716	70004893	.	-	0	Parent=AAEL023409-RA
AaegL5_3	VEuPathDB	mRNA	70014441	70035413	.	-	.	ID=AAEL008046-RC;geneID=AAEL008046
AaegL5_3	VEuPathDB	exon	70014441	70014741	.	-	.	Parent=AAEL008046-RC
AaegL5_3	VEuPathDB	exon	70014960	70015132	.	-	.	Parent=AAEL008046-RC
AaegL5_3	VEuPathDB	exon	70015220	70015313	.	-	.	Parent=AAEL008046-RC
AaegL5_3	VEuPathDB	exon	70015371	70015580	.	-	.	Parent=AAEL008046-RC
AaegL5_3	VEuPathDB	exon	70015640	70016427	.	-	.	Parent=AAEL008046-RC
AaegL5_3	VEuPathDB	exon	70035005	70035413	.	-	.	Parent=AAEL008046-RC
AaegL5_3	VEuPathDB	CDS	70014736	70014741	.	-	0	Parent=AAEL008046-RC
AaegL5_3	VEuPathDB	CDS	70014960	70015132	.	-	2	Parent=AAEL008046-RC
AaegL5_3	VEuPathDB	CDS	70015220	70015313	.	-	0	Parent=AAEL008046-RC
AaegL5_3	VEuPathDB	CDS	70015371	70015580	.	-	0	Parent=AAEL008046-RC
AaegL5_3	VEuPathDB	CDS	70015640	70016427	.	-	2	Parent=AAEL008046-RC
AaegL5_3	VEuPathDB	CDS	70035005	70035182	.	-	0	Parent=AAEL008046-RC
AaegL5_3	VEuPathDB	mRNA	70014441	70035415	.	-	.	ID=AAEL008046-RB;geneID=AAEL008046
AaegL5_3	VEuPathDB	exon	70014441	70014741	.	-	.	Parent=AAEL008046-RB
AaegL5_3	VEuPathDB	exon	70014898	70015132	.	-	.	Parent=AAEL008046-RB
AaegL5_3	VEuPathDB	exon	70015220	70015313	.	-	.	Parent=AAEL008046-RB
AaegL5_3	VEuPathDB	exon	70015371	70015580	.	-	.	Parent=AAEL008046-RB
AaegL5_3	VEuPathDB	exon	70015640	70016427	.	-	.	Parent=AAEL008046-RB
AaegL5_3	VEuPathDB	exon	70035005	70035415	.	-	.	Parent=AAEL008046-RB
AaegL5_3	VEuPathDB	CDS	70014696	70014741	.	-	1	Parent=AAEL008046-RB
AaegL5_3	VEuPathDB	CDS	70014898	70015132	.	-	2	Parent=AAEL008046-RB
AaegL5_3	VEuPathDB	CDS	70015220	70015313	.	-	0	Parent=AAEL008046-RB
AaegL5_3	VEuPathDB	CDS	70015371	70015580	.	-	0	Parent=AAEL008046-RB
AaegL5_3	VEuPathDB	CDS	70015640	70016427	.	-	2	Parent=AAEL008046-RB
AaegL5_3	VEuPathDB	CDS	70035005	70035182	.	-	0	Parent=AAEL008046-RB
AaegL5_3	VEuPathDB	mRNA	70014445	70035200	.	-	.	ID=AAEL008046-RA;geneID=AAEL008046
AaegL5_3	VEuPathDB	exon	70014445	70014741	.	-	.	Parent=AAEL008046-RA
AaegL5_3	VEuPathDB	exon	70015220	70015313	.	-	.	Parent=AAEL008046-RA
AaegL5_3	VEuPathDB	exon	70015371	70015580	.	-	.	Parent=AAEL008046-RA
AaegL5_3	VEuPathDB	exon	70015640	70016427	.	-	.	Parent=AAEL008046-RA
AaegL5_3	VEuPathDB	exon	70035005	70035200	.	-	.	Parent=AAEL008046-RA
AaegL5_3	VEuPathDB	CDS	70014623	70014741	.	-	2	Parent=AAEL008046-RA
AaegL5_3	VEuPathDB	CDS	70015220	70015313	.	-	0	Parent=AAEL008046-RA
AaegL5_3	VEuPathDB	CDS	70015371	70015580	.	-	0	Parent=AAEL008046-RA
AaegL5_3	VEuPathDB	CDS	70015640	70016427	.	-	2	Parent=AAEL008046-RA
AaegL5_3	VEuPathDB	CDS	70035005	70035182	.	-	0	Parent=AAEL008046-RA
AaegL5_3	VEuPathDB	lnc_RNA	70026641	70027482	.	+	.	ID=AAEL022287-RA;geneID=AAEL022287
AaegL5_3	VEuPathDB	exon	70026641	70026742	.	+	.	Parent=AAEL022287-RA
AaegL5_3	VEuPathDB	exon	70026806	70027482	.	+	.	Parent=AAEL022287-RA
AaegL5_3	VEuPathDB	snRNA	70041442	70041580	.	+	.	ID=AAEL028897-RA;geneID=AAEL028897
AaegL5_3	VEuPathDB	exon	70041442	70041580	.	+	.	Parent=AAEL028897-RA
AaegL5_3	VEuPathDB	snRNA	70042910	70043015	.	+	.	ID=AAEL028988-RA;geneID=AAEL028988
AaegL5_3	VEuPathDB	exon	70042910	70043015	.	+	.	Parent=AAEL028988-RA
AaegL5_3	VEuPathDB	mRNA	70049874	70058136	.	-	.	ID=AAEL008039-RA;geneID=AAEL008039
AaegL5_3	VEuPathDB	exon	70049874	70050219	.	-	.	Parent=AAEL008039-RA
AaegL5_3	VEuPathDB	exon	70050276	70050359	.	-	.	Parent=AAEL008039-RA
AaegL5_3	VEuPathDB	exon	70057946	70058136	.	-	.	Parent=AAEL008039-RA
AaegL5_3	VEuPathDB	CDS	70050059	70050219	.	-	2	Parent=AAEL008039-RA
AaegL5_3	VEuPathDB	CDS	70050276	70050359	.	-	2	Parent=AAEL008039-RA
AaegL5_3	VEuPathDB	CDS	70057946	70057991	.	-	0	Parent=AAEL008039-RA
AaegL5_3	VEuPathDB	mRNA	70058340	70105668	.	-	.	ID=AAEL008036-RA;geneID=AAEL008036
AaegL5_3	VEuPathDB	exon	70058340	70058841	.	-	.	Parent=AAEL008036-RA
AaegL5_3	VEuPathDB	exon	70059086	70059712	.	-	.	Parent=AAEL008036-RA
AaegL5_3	VEuPathDB	exon	70068924	70071795	.	-	.	Parent=AAEL008036-RA
AaegL5_3	VEuPathDB	exon	70071854	70071983	.	-	.	Parent=AAEL008036-RA
AaegL5_3	VEuPathDB	exon	70072085	70074815	.	-	.	Parent=AAEL008036-RA
AaegL5_3	VEuPathDB	exon	70074869	70075073	.	-	.	Parent=AAEL008036-RA
AaegL5_3	VEuPathDB	exon	70075130	70075244	.	-	.	Parent=AAEL008036-RA
AaegL5_3	VEuPathDB	exon	70075302	70075740	.	-	.	Parent=AAEL008036-RA
AaegL5_3	VEuPathDB	exon	70075800	70076770	.	-	.	Parent=AAEL008036-RA
AaegL5_3	VEuPathDB	exon	70076832	70077150	.	-	.	Parent=AAEL008036-RA
AaegL5_3	VEuPathDB	exon	70077210	70078430	.	-	.	Parent=AAEL008036-RA
AaegL5_3	VEuPathDB	exon	70078505	70078770	.	-	.	Parent=AAEL008036-RA
AaegL5_3	VEuPathDB	exon	70078840	70079024	.	-	.	Parent=AAEL008036-RA
AaegL5_3	VEuPathDB	exon	70079087	70080057	.	-	.	Parent=AAEL008036-RA
AaegL5_3	VEuPathDB	exon	70080120	70080843	.	-	.	Parent=AAEL008036-RA
AaegL5_3	VEuPathDB	exon	70083127	70083254	.	-	.	Parent=AAEL008036-RA
AaegL5_3	VEuPathDB	exon	70104886	70105403	.	-	.	Parent=AAEL008036-RA
AaegL5_3	VEuPathDB	exon	70105472	70105668	.	-	.	Parent=AAEL008036-RA
AaegL5_3	VEuPathDB	CDS	70058539	70058841	.	-	0	Parent=AAEL008036-RA
AaegL5_3	VEuPathDB	CDS	70059086	70059712	.	-	0	Parent=AAEL008036-RA
AaegL5_3	VEuPathDB	CDS	70068924	70071795	.	-	1	Parent=AAEL008036-RA
AaegL5_3	VEuPathDB	CDS	70071854	70071983	.	-	2	Parent=AAEL008036-RA
AaegL5_3	VEuPathDB	CDS	70072085	70074815	.	-	0	Parent=AAEL008036-RA
AaegL5_3	VEuPathDB	CDS	70074869	70075073	.	-	1	Parent=AAEL008036-RA
AaegL5_3	VEuPathDB	CDS	70075130	70075244	.	-	2	Parent=AAEL008036-RA
AaegL5_3	VEuPathDB	CDS	70075302	70075740	.	-	0	Parent=AAEL008036-RA
AaegL5_3	VEuPathDB	CDS	70075800	70076770	.	-	2	Parent=AAEL008036-RA
AaegL5_3	VEuPathDB	CDS	70076832	70077150	.	-	0	Parent=AAEL008036-RA
AaegL5_3	VEuPathDB	CDS	70077210	70078430	.	-	0	Parent=AAEL008036-RA
AaegL5_3	VEuPathDB	CDS	70078505	70078770	.	-	2	Parent=AAEL008036-RA
AaegL5_3	VEuPathDB	CDS	70078840	70079024	.	-	1	Parent=AAEL008036-RA
AaegL5_3	VEuPathDB	CDS	70079087	70080057	.	-	0	Parent=AAEL008036-RA
AaegL5_3	VEuPathDB	CDS	70080120	70080843	.	-	1	Parent=AAEL008036-RA
AaegL5_3	VEuPathDB	CDS	70083127	70083254	.	-	0	Parent=AAEL008036-RA
AaegL5_3	VEuPathDB	CDS	70104886	70105403	.	-	2	Parent=AAEL008036-RA
AaegL5_3	VEuPathDB	CDS	70105472	70105604	.	-	0	Parent=AAEL008036-RA
AaegL5_3	VEuPathDB	mRNA	70058340	70105668	.	-	.	ID=AAEL008036-RB;geneID=AAEL008036
AaegL5_3	VEuPathDB	exon	70058340	70058841	.	-	.	Parent=AAEL008036-RB
AaegL5_3	VEuPathDB	exon	70058945	70058983	.	-	.	Parent=AAEL008036-RB
AaegL5_3	VEuPathDB	exon	70059086	70059712	.	-	.	Parent=AAEL008036-RB
AaegL5_3	VEuPathDB	exon	70068924	70071795	.	-	.	Parent=AAEL008036-RB
AaegL5_3	VEuPathDB	exon	70071854	70071983	.	-	.	Parent=AAEL008036-RB
AaegL5_3	VEuPathDB	exon	70072085	70074815	.	-	.	Parent=AAEL008036-RB
AaegL5_3	VEuPathDB	exon	70074869	70075073	.	-	.	Parent=AAEL008036-RB
AaegL5_3	VEuPathDB	exon	70075130	70075244	.	-	.	Parent=AAEL008036-RB
AaegL5_3	VEuPathDB	exon	70075302	70075740	.	-	.	Parent=AAEL008036-RB
AaegL5_3	VEuPathDB	exon	70075800	70076770	.	-	.	Parent=AAEL008036-RB
AaegL5_3	VEuPathDB	exon	70076832	70077150	.	-	.	Parent=AAEL008036-RB
AaegL5_3	VEuPathDB	exon	70077210	70078430	.	-	.	Parent=AAEL008036-RB
AaegL5_3	VEuPathDB	exon	70078505	70079024	.	-	.	Parent=AAEL008036-RB
AaegL5_3	VEuPathDB	exon	70079087	70080057	.	-	.	Parent=AAEL008036-RB
AaegL5_3	VEuPathDB	exon	70080120	70080843	.	-	.	Parent=AAEL008036-RB
AaegL5_3	VEuPathDB	exon	70083127	70083254	.	-	.	Parent=AAEL008036-RB
AaegL5_3	VEuPathDB	exon	70104886	70105403	.	-	.	Parent=AAEL008036-RB
AaegL5_3	VEuPathDB	exon	70105472	70105668	.	-	.	Parent=AAEL008036-RB
AaegL5_3	VEuPathDB	CDS	70058539	70058841	.	-	0	Parent=AAEL008036-RB
AaegL5_3	VEuPathDB	CDS	70058945	70058983	.	-	0	Parent=AAEL008036-RB
AaegL5_3	VEuPathDB	CDS	70059086	70059712	.	-	0	Parent=AAEL008036-RB
AaegL5_3	VEuPathDB	CDS	70068924	70071795	.	-	1	Parent=AAEL008036-RB
AaegL5_3	VEuPathDB	CDS	70071854	70071983	.	-	2	Parent=AAEL008036-RB
AaegL5_3	VEuPathDB	CDS	70072085	70074815	.	-	0	Parent=AAEL008036-RB
AaegL5_3	VEuPathDB	CDS	70074869	70075073	.	-	1	Parent=AAEL008036-RB
AaegL5_3	VEuPathDB	CDS	70075130	70075244	.	-	2	Parent=AAEL008036-RB
AaegL5_3	VEuPathDB	CDS	70075302	70075740	.	-	0	Parent=AAEL008036-RB
AaegL5_3	VEuPathDB	CDS	70075800	70076770	.	-	2	Parent=AAEL008036-RB
AaegL5_3	VEuPathDB	CDS	70076832	70077150	.	-	0	Parent=AAEL008036-RB
AaegL5_3	VEuPathDB	CDS	70077210	70078430	.	-	0	Parent=AAEL008036-RB
AaegL5_3	VEuPathDB	CDS	70078505	70079024	.	-	1	Parent=AAEL008036-RB
AaegL5_3	VEuPathDB	CDS	70079087	70080057	.	-	0	Parent=AAEL008036-RB
AaegL5_3	VEuPathDB	CDS	70080120	70080843	.	-	1	Parent=AAEL008036-RB
AaegL5_3	VEuPathDB	CDS	70083127	70083254	.	-	0	Parent=AAEL008036-RB
AaegL5_3	VEuPathDB	CDS	70104886	70105403	.	-	2	Parent=AAEL008036-RB
AaegL5_3	VEuPathDB	CDS	70105472	70105604	.	-	0	Parent=AAEL008036-RB
AaegL5_3	VEuPathDB	mRNA	70058340	70105668	.	-	.	ID=AAEL008036-RC;geneID=AAEL008036
AaegL5_3	VEuPathDB	exon	70058340	70058841	.	-	.	Parent=AAEL008036-RC
AaegL5_3	VEuPathDB	exon	70059086	70059712	.	-	.	Parent=AAEL008036-RC
AaegL5_3	VEuPathDB	exon	70068924	70071795	.	-	.	Parent=AAEL008036-RC
AaegL5_3	VEuPathDB	exon	70071854	70071983	.	-	.	Parent=AAEL008036-RC
AaegL5_3	VEuPathDB	exon	70072085	70074815	.	-	.	Parent=AAEL008036-RC
AaegL5_3	VEuPathDB	exon	70074869	70075073	.	-	.	Parent=AAEL008036-RC
AaegL5_3	VEuPathDB	exon	70075130	70075244	.	-	.	Parent=AAEL008036-RC
AaegL5_3	VEuPathDB	exon	70075302	70075740	.	-	.	Parent=AAEL008036-RC
AaegL5_3	VEuPathDB	exon	70075800	70076770	.	-	.	Parent=AAEL008036-RC
AaegL5_3	VEuPathDB	exon	70076832	70077150	.	-	.	Parent=AAEL008036-RC
AaegL5_3	VEuPathDB	exon	70077210	70078430	.	-	.	Parent=AAEL008036-RC
AaegL5_3	VEuPathDB	exon	70078505	70079024	.	-	.	Parent=AAEL008036-RC
AaegL5_3	VEuPathDB	exon	70079087	70080057	.	-	.	Parent=AAEL008036-RC
AaegL5_3	VEuPathDB	exon	70080120	70080843	.	-	.	Parent=AAEL008036-RC
AaegL5_3	VEuPathDB	exon	70083127	70083254	.	-	.	Parent=AAEL008036-RC
AaegL5_3	VEuPathDB	exon	70104886	70105403	.	-	.	Parent=AAEL008036-RC
AaegL5_3	VEuPathDB	exon	70105472	70105668	.	-	.	Parent=AAEL008036-RC
AaegL5_3	VEuPathDB	CDS	70058539	70058841	.	-	0	Parent=AAEL008036-RC
AaegL5_3	VEuPathDB	CDS	70059086	70059712	.	-	0	Parent=AAEL008036-RC
AaegL5_3	VEuPathDB	CDS	70068924	70071795	.	-	1	Parent=AAEL008036-RC
AaegL5_3	VEuPathDB	CDS	70071854	70071983	.	-	2	Parent=AAEL008036-RC
AaegL5_3	VEuPathDB	CDS	70072085	70074815	.	-	0	Parent=AAEL008036-RC
AaegL5_3	VEuPathDB	CDS	70074869	70075073	.	-	1	Parent=AAEL008036-RC
AaegL5_3	VEuPathDB	CDS	70075130	70075244	.	-	2	Parent=AAEL008036-RC
AaegL5_3	VEuPathDB	CDS	70075302	70075740	.	-	0	Parent=AAEL008036-RC
AaegL5_3	VEuPathDB	CDS	70075800	70076770	.	-	2	Parent=AAEL008036-RC
AaegL5_3	VEuPathDB	CDS	70076832	70077150	.	-	0	Parent=AAEL008036-RC
AaegL5_3	VEuPathDB	CDS	70077210	70078430	.	-	0	Parent=AAEL008036-RC
AaegL5_3	VEuPathDB	CDS	70078505	70079024	.	-	1	Parent=AAEL008036-RC
AaegL5_3	VEuPathDB	CDS	70079087	70080057	.	-	0	Parent=AAEL008036-RC
AaegL5_3	VEuPathDB	CDS	70080120	70080843	.	-	1	Parent=AAEL008036-RC
AaegL5_3	VEuPathDB	CDS	70083127	70083254	.	-	0	Parent=AAEL008036-RC
AaegL5_3	VEuPathDB	CDS	70104886	70105403	.	-	2	Parent=AAEL008036-RC
AaegL5_3	VEuPathDB	CDS	70105472	70105604	.	-	0	Parent=AAEL008036-RC
AaegL5_3	VEuPathDB	mRNA	70058340	70105668	.	-	.	ID=AAEL008036-RD;geneID=AAEL008036
AaegL5_3	VEuPathDB	exon	70058340	70058841	.	-	.	Parent=AAEL008036-RD
AaegL5_3	VEuPathDB	exon	70058945	70058983	.	-	.	Parent=AAEL008036-RD
AaegL5_3	VEuPathDB	exon	70059086	70059712	.	-	.	Parent=AAEL008036-RD
AaegL5_3	VEuPathDB	exon	70068924	70071795	.	-	.	Parent=AAEL008036-RD
AaegL5_3	VEuPathDB	exon	70071854	70071983	.	-	.	Parent=AAEL008036-RD
AaegL5_3	VEuPathDB	exon	70072085	70074815	.	-	.	Parent=AAEL008036-RD
AaegL5_3	VEuPathDB	exon	70074869	70075073	.	-	.	Parent=AAEL008036-RD
AaegL5_3	VEuPathDB	exon	70075130	70075244	.	-	.	Parent=AAEL008036-RD
AaegL5_3	VEuPathDB	exon	70075302	70075740	.	-	.	Parent=AAEL008036-RD
AaegL5_3	VEuPathDB	exon	70075800	70076770	.	-	.	Parent=AAEL008036-RD
AaegL5_3	VEuPathDB	exon	70076832	70077150	.	-	.	Parent=AAEL008036-RD
AaegL5_3	VEuPathDB	exon	70077210	70078430	.	-	.	Parent=AAEL008036-RD
AaegL5_3	VEuPathDB	exon	70078505	70078770	.	-	.	Parent=AAEL008036-RD
AaegL5_3	VEuPathDB	exon	70078840	70079024	.	-	.	Parent=AAEL008036-RD
AaegL5_3	VEuPathDB	exon	70079087	70080057	.	-	.	Parent=AAEL008036-RD
AaegL5_3	VEuPathDB	exon	70080120	70080843	.	-	.	Parent=AAEL008036-RD
AaegL5_3	VEuPathDB	exon	70083127	70083254	.	-	.	Parent=AAEL008036-RD
AaegL5_3	VEuPathDB	exon	70104886	70105403	.	-	.	Parent=AAEL008036-RD
AaegL5_3	VEuPathDB	exon	70105472	70105668	.	-	.	Parent=AAEL008036-RD
AaegL5_3	VEuPathDB	CDS	70058539	70058841	.	-	0	Parent=AAEL008036-RD
AaegL5_3	VEuPathDB	CDS	70058945	70058983	.	-	0	Parent=AAEL008036-RD
AaegL5_3	VEuPathDB	CDS	70059086	70059712	.	-	0	Parent=AAEL008036-RD
AaegL5_3	VEuPathDB	CDS	70068924	70071795	.	-	1	Parent=AAEL008036-RD
AaegL5_3	VEuPathDB	CDS	70071854	70071983	.	-	2	Parent=AAEL008036-RD
AaegL5_3	VEuPathDB	CDS	70072085	70074815	.	-	0	Parent=AAEL008036-RD
AaegL5_3	VEuPathDB	CDS	70074869	70075073	.	-	1	Parent=AAEL008036-RD
AaegL5_3	VEuPathDB	CDS	70075130	70075244	.	-	2	Parent=AAEL008036-RD
AaegL5_3	VEuPathDB	CDS	70075302	70075740	.	-	0	Parent=AAEL008036-RD
AaegL5_3	VEuPathDB	CDS	70075800	70076770	.	-	2	Parent=AAEL008036-RD
AaegL5_3	VEuPathDB	CDS	70076832	70077150	.	-	0	Parent=AAEL008036-RD
AaegL5_3	VEuPathDB	CDS	70077210	70078430	.	-	0	Parent=AAEL008036-RD
AaegL5_3	VEuPathDB	CDS	70078505	70078770	.	-	2	Parent=AAEL008036-RD
AaegL5_3	VEuPathDB	CDS	70078840	70079024	.	-	1	Parent=AAEL008036-RD
AaegL5_3	VEuPathDB	CDS	70079087	70080057	.	-	0	Parent=AAEL008036-RD
AaegL5_3	VEuPathDB	CDS	70080120	70080843	.	-	1	Parent=AAEL008036-RD
AaegL5_3	VEuPathDB	CDS	70083127	70083254	.	-	0	Parent=AAEL008036-RD
AaegL5_3	VEuPathDB	CDS	70104886	70105403	.	-	2	Parent=AAEL008036-RD
AaegL5_3	VEuPathDB	CDS	70105472	70105604	.	-	0	Parent=AAEL008036-RD
AaegL5_3	VEuPathDB	tRNA	70174742	70174813	.	-	.	ID=AAEL028754-RA;geneID=AAEL028754
AaegL5_3	VEuPathDB	exon	70174742	70174813	.	-	.	Parent=AAEL028754-RA
AaegL5_3	VEuPathDB	mRNA	70177615	70189489	.	-	.	ID=AAEL017128-RB;geneID=AAEL017128
AaegL5_3	VEuPathDB	exon	70177615	70178406	.	-	.	Parent=AAEL017128-RB
AaegL5_3	VEuPathDB	exon	70178469	70178673	.	-	.	Parent=AAEL017128-RB
AaegL5_3	VEuPathDB	exon	70178729	70178805	.	-	.	Parent=AAEL017128-RB
AaegL5_3	VEuPathDB	exon	70178871	70179155	.	-	.	Parent=AAEL017128-RB
AaegL5_3	VEuPathDB	exon	70188921	70189489	.	-	.	Parent=AAEL017128-RB
AaegL5_3	VEuPathDB	CDS	70177654	70178406	.	-	0	Parent=AAEL017128-RB
AaegL5_3	VEuPathDB	CDS	70178469	70178673	.	-	1	Parent=AAEL017128-RB
AaegL5_3	VEuPathDB	CDS	70178729	70178805	.	-	0	Parent=AAEL017128-RB
AaegL5_3	VEuPathDB	CDS	70178871	70179155	.	-	0	Parent=AAEL017128-RB
AaegL5_3	VEuPathDB	CDS	70188921	70189415	.	-	0	Parent=AAEL017128-RB
AaegL5_3	VEuPathDB	lnc_RNA	70731238	70731453	.	-	.	ID=AAEL025765-RA;geneID=AAEL025765
AaegL5_3	VEuPathDB	exon	70731238	70731319	.	-	.	Parent=AAEL025765-RA
AaegL5_3	VEuPathDB	exon	70731397	70731453	.	-	.	Parent=AAEL025765-RA
AaegL5_3	VEuPathDB	lnc_RNA	70779144	70779359	.	+	.	ID=AAEL023256-RA;geneID=AAEL023256
AaegL5_3	VEuPathDB	exon	70779144	70779200	.	+	.	Parent=AAEL023256-RA
AaegL5_3	VEuPathDB	exon	70779278	70779359	.	+	.	Parent=AAEL023256-RA
AaegL5_3	VEuPathDB	lnc_RNA	70800818	70801033	.	-	.	ID=AAEL021280-RA;geneID=AAEL021280
AaegL5_3	VEuPathDB	exon	70800818	70800899	.	-	.	Parent=AAEL021280-RA
AaegL5_3	VEuPathDB	exon	70800977	70801033	.	-	.	Parent=AAEL021280-RA
AaegL5_3	VEuPathDB	mRNA	71022368	71259320	.	-	.	ID=AAEL011234-RA;geneID=AAEL011234
AaegL5_3	VEuPathDB	exon	71022368	71023466	.	-	.	Parent=AAEL011234-RA
AaegL5_3	VEuPathDB	exon	71033364	71033580	.	-	.	Parent=AAEL011234-RA
AaegL5_3	VEuPathDB	exon	71033651	71034634	.	-	.	Parent=AAEL011234-RA
AaegL5_3	VEuPathDB	exon	71258711	71259320	.	-	.	Parent=AAEL011234-RA
AaegL5_3	VEuPathDB	CDS	71022985	71023466	.	-	2	Parent=AAEL011234-RA
AaegL5_3	VEuPathDB	CDS	71033364	71033580	.	-	0	Parent=AAEL011234-RA
AaegL5_3	VEuPathDB	CDS	71033651	71034523	.	-	0	Parent=AAEL011234-RA
AaegL5_3	VEuPathDB	mRNA	71022368	71758727	.	-	.	ID=AAEL011234-RC;geneID=AAEL011234
AaegL5_3	VEuPathDB	exon	71022368	71023466	.	-	.	Parent=AAEL011234-RC
AaegL5_3	VEuPathDB	exon	71033364	71033580	.	-	.	Parent=AAEL011234-RC
AaegL5_3	VEuPathDB	exon	71033651	71034634	.	-	.	Parent=AAEL011234-RC
AaegL5_3	VEuPathDB	exon	71207089	71207166	.	-	.	Parent=AAEL011234-RC
AaegL5_3	VEuPathDB	exon	71463165	71463222	.	-	.	Parent=AAEL011234-RC
AaegL5_3	VEuPathDB	exon	71707395	71707426	.	-	.	Parent=AAEL011234-RC
AaegL5_3	VEuPathDB	exon	71758086	71758397	.	-	.	Parent=AAEL011234-RC
AaegL5_3	VEuPathDB	exon	71758559	71758727	.	-	.	Parent=AAEL011234-RC
AaegL5_3	VEuPathDB	CDS	71022985	71023466	.	-	2	Parent=AAEL011234-RC
AaegL5_3	VEuPathDB	CDS	71033364	71033580	.	-	0	Parent=AAEL011234-RC
AaegL5_3	VEuPathDB	CDS	71033651	71034523	.	-	0	Parent=AAEL011234-RC
AaegL5_3	VEuPathDB	mRNA	71022368	71787163	.	-	.	ID=AAEL011234-RB;geneID=AAEL011234
AaegL5_3	VEuPathDB	exon	71022368	71023466	.	-	.	Parent=AAEL011234-RB
AaegL5_3	VEuPathDB	exon	71033364	71033580	.	-	.	Parent=AAEL011234-RB
AaegL5_3	VEuPathDB	exon	71033651	71034634	.	-	.	Parent=AAEL011234-RB
AaegL5_3	VEuPathDB	exon	71207089	71207166	.	-	.	Parent=AAEL011234-RB
AaegL5_3	VEuPathDB	exon	71463165	71463222	.	-	.	Parent=AAEL011234-RB
AaegL5_3	VEuPathDB	exon	71707395	71707426	.	-	.	Parent=AAEL011234-RB
AaegL5_3	VEuPathDB	exon	71758086	71758528	.	-	.	Parent=AAEL011234-RB
AaegL5_3	VEuPathDB	exon	71766965	71767064	.	-	.	Parent=AAEL011234-RB
AaegL5_3	VEuPathDB	exon	71786811	71787163	.	-	.	Parent=AAEL011234-RB
AaegL5_3	VEuPathDB	CDS	71022985	71023466	.	-	2	Parent=AAEL011234-RB
AaegL5_3	VEuPathDB	CDS	71033364	71033580	.	-	0	Parent=AAEL011234-RB
AaegL5_3	VEuPathDB	CDS	71033651	71034523	.	-	0	Parent=AAEL011234-RB
AaegL5_3	VEuPathDB	mRNA	71022368	71787163	.	-	.	ID=AAEL011234-RD;geneID=AAEL011234
AaegL5_3	VEuPathDB	exon	71022368	71023466	.	-	.	Parent=AAEL011234-RD
AaegL5_3	VEuPathDB	exon	71033364	71033580	.	-	.	Parent=AAEL011234-RD
AaegL5_3	VEuPathDB	exon	71033651	71034634	.	-	.	Parent=AAEL011234-RD
AaegL5_3	VEuPathDB	exon	71207089	71207166	.	-	.	Parent=AAEL011234-RD
AaegL5_3	VEuPathDB	exon	71463165	71463222	.	-	.	Parent=AAEL011234-RD
AaegL5_3	VEuPathDB	exon	71707395	71707426	.	-	.	Parent=AAEL011234-RD
AaegL5_3	VEuPathDB	exon	71758086	71758397	.	-	.	Parent=AAEL011234-RD
AaegL5_3	VEuPathDB	exon	71766965	71767064	.	-	.	Parent=AAEL011234-RD
AaegL5_3	VEuPathDB	exon	71786811	71787163	.	-	.	Parent=AAEL011234-RD
AaegL5_3	VEuPathDB	CDS	71022985	71023466	.	-	2	Parent=AAEL011234-RD
AaegL5_3	VEuPathDB	CDS	71033364	71033580	.	-	0	Parent=AAEL011234-RD
AaegL5_3	VEuPathDB	CDS	71033651	71034523	.	-	0	Parent=AAEL011234-RD
AaegL5_3	VEuPathDB	mRNA	71460755	71461258	.	+	.	ID=AAEL024513-RA;geneID=AAEL024513
AaegL5_3	VEuPathDB	exon	71460755	71461258	.	+	.	Parent=AAEL024513-RA
AaegL5_3	VEuPathDB	CDS	71460755	71461258	.	+	0	Parent=AAEL024513-RA
AaegL5_3	VEuPathDB	mRNA	71838547	71841717	.	+	.	ID=AAEL009978-RA;geneID=AAEL009978
AaegL5_3	VEuPathDB	exon	71838547	71838771	.	+	.	Parent=AAEL009978-RA
AaegL5_3	VEuPathDB	exon	71838851	71839030	.	+	.	Parent=AAEL009978-RA
AaegL5_3	VEuPathDB	exon	71840990	71841148	.	+	.	Parent=AAEL009978-RA
AaegL5_3	VEuPathDB	exon	71841213	71841717	.	+	.	Parent=AAEL009978-RA
AaegL5_3	VEuPathDB	CDS	71838706	71838771	.	+	0	Parent=AAEL009978-RA
AaegL5_3	VEuPathDB	CDS	71838851	71839030	.	+	0	Parent=AAEL009978-RA
AaegL5_3	VEuPathDB	CDS	71840990	71841148	.	+	0	Parent=AAEL009978-RA
AaegL5_3	VEuPathDB	CDS	71841213	71841377	.	+	0	Parent=AAEL009978-RA
AaegL5_3	VEuPathDB	lnc_RNA	72431743	72433344	.	+	.	ID=AAEL025648-RA;geneID=AAEL025648
AaegL5_3	VEuPathDB	exon	72431743	72432083	.	+	.	Parent=AAEL025648-RA
AaegL5_3	VEuPathDB	exon	72432147	72432492	.	+	.	Parent=AAEL025648-RA
AaegL5_3	VEuPathDB	exon	72432556	72432898	.	+	.	Parent=AAEL025648-RA
AaegL5_3	VEuPathDB	exon	72432962	72433344	.	+	.	Parent=AAEL025648-RA
AaegL5_3	VEuPathDB	lnc_RNA	72433376	72434977	.	+	.	ID=AAEL025626-RA;geneID=AAEL025626
AaegL5_3	VEuPathDB	exon	72433376	72433716	.	+	.	Parent=AAEL025626-RA
AaegL5_3	VEuPathDB	exon	72433780	72434125	.	+	.	Parent=AAEL025626-RA
AaegL5_3	VEuPathDB	exon	72434189	72434531	.	+	.	Parent=AAEL025626-RA
AaegL5_3	VEuPathDB	exon	72434595	72434977	.	+	.	Parent=AAEL025626-RA
AaegL5_3	VEuPathDB	lnc_RNA	72435019	72437145	.	+	.	ID=AAEL024920-RB;geneID=AAEL024920
AaegL5_3	VEuPathDB	exon	72435019	72435349	.	+	.	Parent=AAEL024920-RB
AaegL5_3	VEuPathDB	exon	72435413	72435758	.	+	.	Parent=AAEL024920-RB
AaegL5_3	VEuPathDB	exon	72435822	72436167	.	+	.	Parent=AAEL024920-RB
AaegL5_3	VEuPathDB	exon	72436231	72436576	.	+	.	Parent=AAEL024920-RB
AaegL5_3	VEuPathDB	exon	72436640	72437145	.	+	.	Parent=AAEL024920-RB
AaegL5_3	VEuPathDB	lnc_RNA	72435019	72549321	.	+	.	ID=AAEL024920-RA;geneID=AAEL024920
AaegL5_3	VEuPathDB	exon	72435019	72435349	.	+	.	Parent=AAEL024920-RA
AaegL5_3	VEuPathDB	exon	72435413	72435758	.	+	.	Parent=AAEL024920-RA
AaegL5_3	VEuPathDB	exon	72435822	72436167	.	+	.	Parent=AAEL024920-RA
AaegL5_3	VEuPathDB	exon	72436231	72436576	.	+	.	Parent=AAEL024920-RA
AaegL5_3	VEuPathDB	exon	72549252	72549321	.	+	.	Parent=AAEL024920-RA
AaegL5_3	VEuPathDB	tRNA	72546317	72546388	.	-	.	ID=AAEL018933-RA;geneID=AAEL018933
AaegL5_3	VEuPathDB	exon	72546317	72546388	.	-	.	Parent=AAEL018933-RA
AaegL5_3	VEuPathDB	lnc_RNA	72550667	72551688	.	+	.	ID=AAEL025352-RA;geneID=AAEL025352
AaegL5_3	VEuPathDB	exon	72550667	72550837	.	+	.	Parent=AAEL025352-RA
AaegL5_3	VEuPathDB	exon	72550901	72551243	.	+	.	Parent=AAEL025352-RA
AaegL5_3	VEuPathDB	exon	72551306	72551688	.	+	.	Parent=AAEL025352-RA
AaegL5_3	VEuPathDB	lnc_RNA	72551720	72552797	.	+	.	ID=AAEL021397-RA;geneID=AAEL021397
AaegL5_3	VEuPathDB	exon	72551720	72552060	.	+	.	Parent=AAEL021397-RA
AaegL5_3	VEuPathDB	exon	72552124	72552469	.	+	.	Parent=AAEL021397-RA
AaegL5_3	VEuPathDB	exon	72552533	72552797	.	+	.	Parent=AAEL021397-RA
AaegL5_3	VEuPathDB	lnc_RNA	72553831	72555490	.	+	.	ID=AAEL024899-RA;geneID=AAEL024899
AaegL5_3	VEuPathDB	exon	72553831	72554103	.	+	.	Parent=AAEL024899-RA
AaegL5_3	VEuPathDB	exon	72554167	72554512	.	+	.	Parent=AAEL024899-RA
AaegL5_3	VEuPathDB	exon	72554576	72554921	.	+	.	Parent=AAEL024899-RA
AaegL5_3	VEuPathDB	exon	72554985	72555490	.	+	.	Parent=AAEL024899-RA
AaegL5_3	VEuPathDB	lnc_RNA	72676641	72678242	.	+	.	ID=AAEL025208-RA;geneID=AAEL025208
AaegL5_3	VEuPathDB	exon	72676641	72676981	.	+	.	Parent=AAEL025208-RA
AaegL5_3	VEuPathDB	exon	72677045	72677390	.	+	.	Parent=AAEL025208-RA
AaegL5_3	VEuPathDB	exon	72677454	72677796	.	+	.	Parent=AAEL025208-RA
AaegL5_3	VEuPathDB	exon	72677860	72678242	.	+	.	Parent=AAEL025208-RA
AaegL5_3	VEuPathDB	lnc_RNA	72678274	72679875	.	+	.	ID=AAEL023410-RA;geneID=AAEL023410
AaegL5_3	VEuPathDB	exon	72678274	72678614	.	+	.	Parent=AAEL023410-RA
AaegL5_3	VEuPathDB	exon	72678678	72679023	.	+	.	Parent=AAEL023410-RA
AaegL5_3	VEuPathDB	exon	72679087	72679429	.	+	.	Parent=AAEL023410-RA
AaegL5_3	VEuPathDB	exon	72679493	72679875	.	+	.	Parent=AAEL023410-RA
AaegL5_3	VEuPathDB	lnc_RNA	72679917	72682043	.	+	.	ID=AAEL020252-RA;geneID=AAEL020252
AaegL5_3	VEuPathDB	exon	72679917	72680247	.	+	.	Parent=AAEL020252-RA
AaegL5_3	VEuPathDB	exon	72680311	72680656	.	+	.	Parent=AAEL020252-RA
AaegL5_3	VEuPathDB	exon	72680720	72681065	.	+	.	Parent=AAEL020252-RA
AaegL5_3	VEuPathDB	exon	72681129	72681474	.	+	.	Parent=AAEL020252-RA
AaegL5_3	VEuPathDB	exon	72681538	72682043	.	+	.	Parent=AAEL020252-RA
AaegL5_3	VEuPathDB	mRNA	72862701	72887420	.	+	.	ID=AAEL025443-RA;geneID=AAEL025443
AaegL5_3	VEuPathDB	exon	72862701	72863584	.	+	.	Parent=AAEL025443-RA
AaegL5_3	VEuPathDB	exon	72863655	72863871	.	+	.	Parent=AAEL025443-RA
AaegL5_3	VEuPathDB	exon	72887179	72887420	.	+	.	Parent=AAEL025443-RA
AaegL5_3	VEuPathDB	CDS	72862709	72863584	.	+	0	Parent=AAEL025443-RA
AaegL5_3	VEuPathDB	CDS	72863655	72863871	.	+	0	Parent=AAEL025443-RA
AaegL5_3	VEuPathDB	CDS	72887179	72887420	.	+	2	Parent=AAEL025443-RA
AaegL5_3	VEuPathDB	mRNA	73675146	73702296	.	-	.	ID=AAEL006050-RA;geneID=AAEL006050
AaegL5_3	VEuPathDB	exon	73675146	73675642	.	-	.	Parent=AAEL006050-RA
AaegL5_3	VEuPathDB	exon	73675722	73676498	.	-	.	Parent=AAEL006050-RA
AaegL5_3	VEuPathDB	exon	73697118	73697837	.	-	.	Parent=AAEL006050-RA
AaegL5_3	VEuPathDB	exon	73701066	73702296	.	-	.	Parent=AAEL006050-RA
AaegL5_3	VEuPathDB	CDS	73675436	73675642	.	-	0	Parent=AAEL006050-RA
AaegL5_3	VEuPathDB	CDS	73675722	73676498	.	-	0	Parent=AAEL006050-RA
AaegL5_3	VEuPathDB	CDS	73697118	73697837	.	-	0	Parent=AAEL006050-RA
AaegL5_3	VEuPathDB	CDS	73701066	73702157	.	-	0	Parent=AAEL006050-RA
AaegL5_3	VEuPathDB	mRNA	73696391	73697104	.	+	.	ID=AAEL027717-RA;geneID=AAEL027717
AaegL5_3	VEuPathDB	exon	73696391	73696638	.	+	.	Parent=AAEL027717-RA
AaegL5_3	VEuPathDB	exon	73696697	73696785	.	+	.	Parent=AAEL027717-RA
AaegL5_3	VEuPathDB	exon	73696844	73697104	.	+	.	Parent=AAEL027717-RA
AaegL5_3	VEuPathDB	CDS	73696581	73696638	.	+	0	Parent=AAEL027717-RA
AaegL5_3	VEuPathDB	CDS	73696697	73696785	.	+	2	Parent=AAEL027717-RA
AaegL5_3	VEuPathDB	CDS	73696844	73697071	.	+	0	Parent=AAEL027717-RA
AaegL5_3	VEuPathDB	mRNA	73708891	73710829	.	+	.	ID=AAEL006059-RA;geneID=AAEL006059
AaegL5_3	VEuPathDB	exon	73708891	73709727	.	+	.	Parent=AAEL006059-RA
AaegL5_3	VEuPathDB	exon	73710426	73710829	.	+	.	Parent=AAEL006059-RA
AaegL5_3	VEuPathDB	CDS	73709007	73709727	.	+	0	Parent=AAEL006059-RA
AaegL5_3	VEuPathDB	CDS	73710426	73710772	.	+	2	Parent=AAEL006059-RA
AaegL5_3	VEuPathDB	mRNA	73720391	73722463	.	+	.	ID=AAEL025705-RA;geneID=AAEL025705
AaegL5_3	VEuPathDB	exon	73720391	73720965	.	+	.	Parent=AAEL025705-RA
AaegL5_3	VEuPathDB	exon	73721557	73722463	.	+	.	Parent=AAEL025705-RA
AaegL5_3	VEuPathDB	CDS	73720881	73720965	.	+	0	Parent=AAEL025705-RA
AaegL5_3	VEuPathDB	CDS	73721557	73721882	.	+	2	Parent=AAEL025705-RA
AaegL5_3	VEuPathDB	mRNA	73728236	73729862	.	-	.	ID=AAEL006052-RA;geneID=AAEL006052
AaegL5_3	VEuPathDB	exon	73728236	73728953	.	-	.	Parent=AAEL006052-RA
AaegL5_3	VEuPathDB	exon	73729354	73729470	.	-	.	Parent=AAEL006052-RA
AaegL5_3	VEuPathDB	exon	73729539	73729862	.	-	.	Parent=AAEL006052-RA
AaegL5_3	VEuPathDB	CDS	73728815	73728953	.	-	1	Parent=AAEL006052-RA
AaegL5_3	VEuPathDB	CDS	73729354	73729470	.	-	1	Parent=AAEL006052-RA
AaegL5_3	VEuPathDB	CDS	73729539	73729630	.	-	0	Parent=AAEL006052-RA
AaegL5_3	VEuPathDB	mRNA	73857514	73876935	.	+	.	ID=AAEL006055-RB;geneID=AAEL006055
AaegL5_3	VEuPathDB	exon	73857514	73857618	.	+	.	Parent=AAEL006055-RB
AaegL5_3	VEuPathDB	exon	73864108	73864787	.	+	.	Parent=AAEL006055-RB
AaegL5_3	VEuPathDB	exon	73866173	73866242	.	+	.	Parent=AAEL006055-RB
AaegL5_3	VEuPathDB	exon	73866308	73866378	.	+	.	Parent=AAEL006055-RB
AaegL5_3	VEuPathDB	exon	73876549	73876743	.	+	.	Parent=AAEL006055-RB
AaegL5_3	VEuPathDB	exon	73876807	73876935	.	+	.	Parent=AAEL006055-RB
AaegL5_3	VEuPathDB	CDS	73864632	73864787	.	+	0	Parent=AAEL006055-RB
AaegL5_3	VEuPathDB	CDS	73866173	73866242	.	+	0	Parent=AAEL006055-RB
AaegL5_3	VEuPathDB	CDS	73866308	73866378	.	+	2	Parent=AAEL006055-RB
AaegL5_3	VEuPathDB	CDS	73876549	73876743	.	+	0	Parent=AAEL006055-RB
AaegL5_3	VEuPathDB	CDS	73876807	73876935	.	+	0	Parent=AAEL006055-RB
AaegL5_3	VEuPathDB	mRNA	73864632	73878617	.	+	.	ID=AAEL006055-RA;geneID=AAEL006055
AaegL5_3	VEuPathDB	exon	73864632	73864787	.	+	.	Parent=AAEL006055-RA
AaegL5_3	VEuPathDB	exon	73866173	73866242	.	+	.	Parent=AAEL006055-RA
AaegL5_3	VEuPathDB	exon	73866308	73866378	.	+	.	Parent=AAEL006055-RA
AaegL5_3	VEuPathDB	exon	73876549	73876743	.	+	.	Parent=AAEL006055-RA
AaegL5_3	VEuPathDB	exon	73876807	73878617	.	+	.	Parent=AAEL006055-RA
AaegL5_3	VEuPathDB	CDS	73864632	73864787	.	+	0	Parent=AAEL006055-RA
AaegL5_3	VEuPathDB	CDS	73866173	73866242	.	+	0	Parent=AAEL006055-RA
AaegL5_3	VEuPathDB	CDS	73866308	73866378	.	+	2	Parent=AAEL006055-RA
AaegL5_3	VEuPathDB	CDS	73876549	73876743	.	+	0	Parent=AAEL006055-RA
AaegL5_3	VEuPathDB	CDS	73876807	73876935	.	+	0	Parent=AAEL006055-RA
AaegL5_3	VEuPathDB	mRNA	73890009	73898247	.	-	.	ID=AAEL006062-RD;geneID=AAEL006062
AaegL5_3	VEuPathDB	exon	73890009	73891658	.	-	.	Parent=AAEL006062-RD
AaegL5_3	VEuPathDB	exon	73891776	73893382	.	-	.	Parent=AAEL006062-RD
AaegL5_3	VEuPathDB	exon	73897458	73898247	.	-	.	Parent=AAEL006062-RD
AaegL5_3	VEuPathDB	CDS	73891320	73891658	.	-	0	Parent=AAEL006062-RD
AaegL5_3	VEuPathDB	CDS	73891776	73893382	.	-	2	Parent=AAEL006062-RD
AaegL5_3	VEuPathDB	CDS	73897458	73897605	.	-	0	Parent=AAEL006062-RD
AaegL5_3	VEuPathDB	mRNA	73890009	74010111	.	-	.	ID=AAEL006062-RB;geneID=AAEL006062
AaegL5_3	VEuPathDB	exon	73890009	73891658	.	-	.	Parent=AAEL006062-RB
AaegL5_3	VEuPathDB	exon	73891776	73893382	.	-	.	Parent=AAEL006062-RB
AaegL5_3	VEuPathDB	exon	74009641	74009891	.	-	.	Parent=AAEL006062-RB
AaegL5_3	VEuPathDB	exon	74009971	74010111	.	-	.	Parent=AAEL006062-RB
AaegL5_3	VEuPathDB	CDS	73891320	73891658	.	-	0	Parent=AAEL006062-RB
AaegL5_3	VEuPathDB	CDS	73891776	73893382	.	-	2	Parent=AAEL006062-RB
AaegL5_3	VEuPathDB	CDS	74009641	74009665	.	-	0	Parent=AAEL006062-RB
AaegL5_3	VEuPathDB	mRNA	73890009	74010111	.	-	.	ID=AAEL006062-RC;geneID=AAEL006062
AaegL5_3	VEuPathDB	exon	73890009	73891658	.	-	.	Parent=AAEL006062-RC
AaegL5_3	VEuPathDB	exon	73891776	73893382	.	-	.	Parent=AAEL006062-RC
AaegL5_3	VEuPathDB	exon	74009641	74010111	.	-	.	Parent=AAEL006062-RC
AaegL5_3	VEuPathDB	CDS	73891320	73891658	.	-	0	Parent=AAEL006062-RC
AaegL5_3	VEuPathDB	CDS	73891776	73893382	.	-	2	Parent=AAEL006062-RC
AaegL5_3	VEuPathDB	CDS	74009641	74009665	.	-	0	Parent=AAEL006062-RC
AaegL5_3	VEuPathDB	mRNA	74017440	74018694	.	+	.	ID=AAEL026382-RA;geneID=AAEL026382
AaegL5_3	VEuPathDB	exon	74017440	74017567	.	+	.	Parent=AAEL026382-RA
AaegL5_3	VEuPathDB	exon	74017623	74017879	.	+	.	Parent=AAEL026382-RA
AaegL5_3	VEuPathDB	exon	74018399	74018694	.	+	.	Parent=AAEL026382-RA
AaegL5_3	VEuPathDB	CDS	74017559	74017567	.	+	0	Parent=AAEL026382-RA
AaegL5_3	VEuPathDB	CDS	74017623	74017879	.	+	0	Parent=AAEL026382-RA
AaegL5_3	VEuPathDB	CDS	74018399	74018648	.	+	1	Parent=AAEL026382-RA
AaegL5_3	VEuPathDB	mRNA	74020749	74022381	.	+	.	ID=AAEL006048-RC;geneID=AAEL006048
AaegL5_3	VEuPathDB	exon	74020749	74020891	.	+	.	Parent=AAEL006048-RC
AaegL5_3	VEuPathDB	exon	74020992	74022381	.	+	.	Parent=AAEL006048-RC
AaegL5_3	VEuPathDB	CDS	74021035	74022231	.	+	0	Parent=AAEL006048-RC
AaegL5_3	VEuPathDB	mRNA	74034027	74035304	.	+	.	ID=AAEL006051-RA;geneID=AAEL006051
AaegL5_3	VEuPathDB	exon	74034027	74034141	.	+	.	Parent=AAEL006051-RA
AaegL5_3	VEuPathDB	exon	74034206	74034503	.	+	.	Parent=AAEL006051-RA
AaegL5_3	VEuPathDB	exon	74034567	74035304	.	+	.	Parent=AAEL006051-RA
AaegL5_3	VEuPathDB	CDS	74034136	74034141	.	+	0	Parent=AAEL006051-RA
AaegL5_3	VEuPathDB	CDS	74034206	74034503	.	+	0	Parent=AAEL006051-RA
AaegL5_3	VEuPathDB	CDS	74034567	74035138	.	+	2	Parent=AAEL006051-RA
AaegL5_3	VEuPathDB	mRNA	74042673	74043736	.	-	.	ID=AAEL006061-RA;geneID=AAEL006061
AaegL5_3	VEuPathDB	exon	74042673	74043089	.	-	.	Parent=AAEL006061-RA
AaegL5_3	VEuPathDB	exon	74043154	74043486	.	-	.	Parent=AAEL006061-RA
AaegL5_3	VEuPathDB	exon	74043562	74043736	.	-	.	Parent=AAEL006061-RA
AaegL5_3	VEuPathDB	CDS	74042762	74043089	.	-	1	Parent=AAEL006061-RA
AaegL5_3	VEuPathDB	CDS	74043154	74043486	.	-	1	Parent=AAEL006061-RA
AaegL5_3	VEuPathDB	CDS	74043562	74043602	.	-	0	Parent=AAEL006061-RA
AaegL5_3	VEuPathDB	mRNA	74051474	74229074	.	+	.	ID=AAEL019841-RB;geneID=AAEL019841
AaegL5_3	VEuPathDB	exon	74051474	74052217	.	+	.	Parent=AAEL019841-RB
AaegL5_3	VEuPathDB	exon	74070965	74071362	.	+	.	Parent=AAEL019841-RB
AaegL5_3	VEuPathDB	exon	74121255	74121275	.	+	.	Parent=AAEL019841-RB
AaegL5_3	VEuPathDB	exon	74213392	74213517	.	+	.	Parent=AAEL019841-RB
AaegL5_3	VEuPathDB	exon	74213618	74213966	.	+	.	Parent=AAEL019841-RB
AaegL5_3	VEuPathDB	exon	74214034	74214695	.	+	.	Parent=AAEL019841-RB
AaegL5_3	VEuPathDB	exon	74219621	74219977	.	+	.	Parent=AAEL019841-RB
AaegL5_3	VEuPathDB	exon	74227751	74229074	.	+	.	Parent=AAEL019841-RB
AaegL5_3	VEuPathDB	CDS	74071265	74071362	.	+	0	Parent=AAEL019841-RB
AaegL5_3	VEuPathDB	CDS	74121255	74121275	.	+	1	Parent=AAEL019841-RB
AaegL5_3	VEuPathDB	CDS	74213392	74213517	.	+	1	Parent=AAEL019841-RB
AaegL5_3	VEuPathDB	CDS	74213618	74213966	.	+	1	Parent=AAEL019841-RB
AaegL5_3	VEuPathDB	CDS	74214034	74214695	.	+	0	Parent=AAEL019841-RB
AaegL5_3	VEuPathDB	CDS	74219621	74219977	.	+	1	Parent=AAEL019841-RB
AaegL5_3	VEuPathDB	CDS	74227751	74227775	.	+	1	Parent=AAEL019841-RB
AaegL5_3	VEuPathDB	mRNA	74051474	74242412	.	+	.	ID=AAEL019841-RA;geneID=AAEL019841
AaegL5_3	VEuPathDB	exon	74051474	74052217	.	+	.	Parent=AAEL019841-RA
AaegL5_3	VEuPathDB	exon	74070965	74071362	.	+	.	Parent=AAEL019841-RA
AaegL5_3	VEuPathDB	exon	74121255	74121275	.	+	.	Parent=AAEL019841-RA
AaegL5_3	VEuPathDB	exon	74213392	74213517	.	+	.	Parent=AAEL019841-RA
AaegL5_3	VEuPathDB	exon	74213618	74213966	.	+	.	Parent=AAEL019841-RA
AaegL5_3	VEuPathDB	exon	74214034	74214695	.	+	.	Parent=AAEL019841-RA
AaegL5_3	VEuPathDB	exon	74219621	74219977	.	+	.	Parent=AAEL019841-RA
AaegL5_3	VEuPathDB	exon	74242113	74242412	.	+	.	Parent=AAEL019841-RA
AaegL5_3	VEuPathDB	CDS	74071265	74071362	.	+	0	Parent=AAEL019841-RA
AaegL5_3	VEuPathDB	CDS	74121255	74121275	.	+	1	Parent=AAEL019841-RA
AaegL5_3	VEuPathDB	CDS	74213392	74213517	.	+	1	Parent=AAEL019841-RA
AaegL5_3	VEuPathDB	CDS	74213618	74213966	.	+	1	Parent=AAEL019841-RA
AaegL5_3	VEuPathDB	CDS	74214034	74214695	.	+	0	Parent=AAEL019841-RA
AaegL5_3	VEuPathDB	CDS	74219621	74219977	.	+	1	Parent=AAEL019841-RA
AaegL5_3	VEuPathDB	CDS	74242113	74242278	.	+	1	Parent=AAEL019841-RA
AaegL5_3	VEuPathDB	mRNA	74130656	74256719	.	-	.	ID=AAEL006053-RA;geneID=AAEL006053
AaegL5_3	VEuPathDB	exon	74130656	74131386	.	-	.	Parent=AAEL006053-RA
AaegL5_3	VEuPathDB	exon	74212986	74213046	.	-	.	Parent=AAEL006053-RA
AaegL5_3	VEuPathDB	exon	74213166	74213254	.	-	.	Parent=AAEL006053-RA
AaegL5_3	VEuPathDB	exon	74246707	74246790	.	-	.	Parent=AAEL006053-RA
AaegL5_3	VEuPathDB	exon	74246874	74246973	.	-	.	Parent=AAEL006053-RA
AaegL5_3	VEuPathDB	exon	74256592	74256719	.	-	.	Parent=AAEL006053-RA
AaegL5_3	VEuPathDB	CDS	74131294	74131386	.	-	0	Parent=AAEL006053-RA
AaegL5_3	VEuPathDB	CDS	74212986	74213046	.	-	1	Parent=AAEL006053-RA
AaegL5_3	VEuPathDB	CDS	74213166	74213254	.	-	0	Parent=AAEL006053-RA
AaegL5_3	VEuPathDB	CDS	74246707	74246790	.	-	0	Parent=AAEL006053-RA
AaegL5_3	VEuPathDB	CDS	74246874	74246936	.	-	0	Parent=AAEL006053-RA
AaegL5_3	VEuPathDB	mRNA	74278075	74290234	.	-	.	ID=AAEL006058-RA;geneID=AAEL006058
AaegL5_3	VEuPathDB	exon	74278075	74278337	.	-	.	Parent=AAEL006058-RA
AaegL5_3	VEuPathDB	exon	74278426	74279008	.	-	.	Parent=AAEL006058-RA
AaegL5_3	VEuPathDB	exon	74279704	74279830	.	-	.	Parent=AAEL006058-RA
AaegL5_3	VEuPathDB	exon	74279906	74280158	.	-	.	Parent=AAEL006058-RA
AaegL5_3	VEuPathDB	exon	74288930	74290234	.	-	.	Parent=AAEL006058-RA
AaegL5_3	VEuPathDB	CDS	74278180	74278337	.	-	2	Parent=AAEL006058-RA
AaegL5_3	VEuPathDB	CDS	74278426	74279008	.	-	0	Parent=AAEL006058-RA
AaegL5_3	VEuPathDB	CDS	74279704	74279830	.	-	1	Parent=AAEL006058-RA
AaegL5_3	VEuPathDB	CDS	74279906	74280158	.	-	2	Parent=AAEL006058-RA
AaegL5_3	VEuPathDB	CDS	74288930	74289281	.	-	0	Parent=AAEL006058-RA
AaegL5_3	VEuPathDB	lnc_RNA	74298022	74298984	.	+	.	ID=AAEL026377-RA;geneID=AAEL026377
AaegL5_3	VEuPathDB	exon	74298022	74298193	.	+	.	Parent=AAEL026377-RA
AaegL5_3	VEuPathDB	exon	74298251	74298984	.	+	.	Parent=AAEL026377-RA
AaegL5_3	VEuPathDB	mRNA	74302379	74320294	.	+	.	ID=AAEL006044-RA;geneID=AAEL006044
AaegL5_3	VEuPathDB	exon	74302379	74302789	.	+	.	Parent=AAEL006044-RA
AaegL5_3	VEuPathDB	exon	74302851	74303103	.	+	.	Parent=AAEL006044-RA
AaegL5_3	VEuPathDB	exon	74318999	74319125	.	+	.	Parent=AAEL006044-RA
AaegL5_3	VEuPathDB	exon	74319181	74319781	.	+	.	Parent=AAEL006044-RA
AaegL5_3	VEuPathDB	exon	74319844	74320294	.	+	.	Parent=AAEL006044-RA
AaegL5_3	VEuPathDB	CDS	74302441	74302789	.	+	0	Parent=AAEL006044-RA
AaegL5_3	VEuPathDB	CDS	74302851	74303103	.	+	2	Parent=AAEL006044-RA
AaegL5_3	VEuPathDB	CDS	74318999	74319125	.	+	1	Parent=AAEL006044-RA
AaegL5_3	VEuPathDB	CDS	74319181	74319781	.	+	0	Parent=AAEL006044-RA
AaegL5_3	VEuPathDB	CDS	74319844	74320004	.	+	2	Parent=AAEL006044-RA
AaegL5_3	VEuPathDB	mRNA	74327860	74429116	.	-	.	ID=AAEL006056-RA;geneID=AAEL006056
AaegL5_3	VEuPathDB	exon	74327860	74328108	.	-	.	Parent=AAEL006056-RA
AaegL5_3	VEuPathDB	exon	74328172	74328297	.	-	.	Parent=AAEL006056-RA
AaegL5_3	VEuPathDB	exon	74328362	74328546	.	-	.	Parent=AAEL006056-RA
AaegL5_3	VEuPathDB	exon	74328609	74328842	.	-	.	Parent=AAEL006056-RA
AaegL5_3	VEuPathDB	exon	74407080	74407240	.	-	.	Parent=AAEL006056-RA
AaegL5_3	VEuPathDB	exon	74407298	74408025	.	-	.	Parent=AAEL006056-RA
AaegL5_3	VEuPathDB	exon	74413428	74413624	.	-	.	Parent=AAEL006056-RA
AaegL5_3	VEuPathDB	exon	74413685	74413786	.	-	.	Parent=AAEL006056-RA
AaegL5_3	VEuPathDB	exon	74413848	74413997	.	-	.	Parent=AAEL006056-RA
AaegL5_3	VEuPathDB	exon	74428669	74428808	.	-	.	Parent=AAEL006056-RA
AaegL5_3	VEuPathDB	exon	74428869	74429116	.	-	.	Parent=AAEL006056-RA
AaegL5_3	VEuPathDB	CDS	74328102	74328108	.	-	1	Parent=AAEL006056-RA
AaegL5_3	VEuPathDB	CDS	74328172	74328297	.	-	1	Parent=AAEL006056-RA
AaegL5_3	VEuPathDB	CDS	74328362	74328546	.	-	0	Parent=AAEL006056-RA
AaegL5_3	VEuPathDB	CDS	74328609	74328842	.	-	0	Parent=AAEL006056-RA
AaegL5_3	VEuPathDB	CDS	74407080	74407240	.	-	2	Parent=AAEL006056-RA
AaegL5_3	VEuPathDB	CDS	74407298	74408025	.	-	1	Parent=AAEL006056-RA
AaegL5_3	VEuPathDB	CDS	74413428	74413624	.	-	0	Parent=AAEL006056-RA
AaegL5_3	VEuPathDB	CDS	74413685	74413786	.	-	0	Parent=AAEL006056-RA
AaegL5_3	VEuPathDB	CDS	74413848	74413997	.	-	0	Parent=AAEL006056-RA
AaegL5_3	VEuPathDB	CDS	74428669	74428689	.	-	0	Parent=AAEL006056-RA
AaegL5_3	VEuPathDB	mRNA	74328168	74429118	.	-	.	ID=AAEL006056-RB;geneID=AAEL006056
AaegL5_3	VEuPathDB	exon	74328168	74328297	.	-	.	Parent=AAEL006056-RB
AaegL5_3	VEuPathDB	exon	74328362	74328546	.	-	.	Parent=AAEL006056-RB
AaegL5_3	VEuPathDB	exon	74328609	74328842	.	-	.	Parent=AAEL006056-RB
AaegL5_3	VEuPathDB	exon	74407080	74407240	.	-	.	Parent=AAEL006056-RB
AaegL5_3	VEuPathDB	exon	74407298	74408025	.	-	.	Parent=AAEL006056-RB
AaegL5_3	VEuPathDB	exon	74413428	74413624	.	-	.	Parent=AAEL006056-RB
AaegL5_3	VEuPathDB	exon	74413685	74413786	.	-	.	Parent=AAEL006056-RB
AaegL5_3	VEuPathDB	exon	74413848	74413997	.	-	.	Parent=AAEL006056-RB
AaegL5_3	VEuPathDB	exon	74428669	74428808	.	-	.	Parent=AAEL006056-RB
AaegL5_3	VEuPathDB	exon	74428869	74429118	.	-	.	Parent=AAEL006056-RB
AaegL5_3	VEuPathDB	CDS	74328168	74328297	.	-	1	Parent=AAEL006056-RB
AaegL5_3	VEuPathDB	CDS	74328362	74328546	.	-	0	Parent=AAEL006056-RB
AaegL5_3	VEuPathDB	CDS	74328609	74328842	.	-	0	Parent=AAEL006056-RB
AaegL5_3	VEuPathDB	CDS	74407080	74407240	.	-	2	Parent=AAEL006056-RB
AaegL5_3	VEuPathDB	CDS	74407298	74408025	.	-	1	Parent=AAEL006056-RB
AaegL5_3	VEuPathDB	CDS	74413428	74413624	.	-	0	Parent=AAEL006056-RB
AaegL5_3	VEuPathDB	CDS	74413685	74413786	.	-	0	Parent=AAEL006056-RB
AaegL5_3	VEuPathDB	CDS	74413848	74413997	.	-	0	Parent=AAEL006056-RB
AaegL5_3	VEuPathDB	CDS	74428669	74428689	.	-	0	Parent=AAEL006056-RB
AaegL5_3	VEuPathDB	mRNA	74351159	74385078	.	+	.	ID=AAEL006054-RC;geneID=AAEL006054
AaegL5_3	VEuPathDB	exon	74351159	74353073	.	+	.	Parent=AAEL006054-RC
AaegL5_3	VEuPathDB	exon	74381425	74385078	.	+	.	Parent=AAEL006054-RC
AaegL5_3	VEuPathDB	CDS	74353071	74353073	.	+	0	Parent=AAEL006054-RC
AaegL5_3	VEuPathDB	CDS	74381425	74383659	.	+	0	Parent=AAEL006054-RC
AaegL5_3	VEuPathDB	mRNA	74368628	74385177	.	+	.	ID=AAEL006054-RB;geneID=AAEL006054
AaegL5_3	VEuPathDB	exon	74368628	74369126	.	+	.	Parent=AAEL006054-RB
AaegL5_3	VEuPathDB	exon	74381425	74385177	.	+	.	Parent=AAEL006054-RB
AaegL5_3	VEuPathDB	CDS	74381428	74383659	.	+	0	Parent=AAEL006054-RB
AaegL5_3	VEuPathDB	mRNA	74368628	74385177	.	+	.	ID=AAEL006054-RD;geneID=AAEL006054
AaegL5_3	VEuPathDB	exon	74368628	74369070	.	+	.	Parent=AAEL006054-RD
AaegL5_3	VEuPathDB	exon	74381425	74385177	.	+	.	Parent=AAEL006054-RD
AaegL5_3	VEuPathDB	CDS	74381428	74383659	.	+	0	Parent=AAEL006054-RD
AaegL5_3	VEuPathDB	lnc_RNA	74470057	74470550	.	+	.	ID=AAEL026675-RA;geneID=AAEL026675
AaegL5_3	VEuPathDB	exon	74470057	74470296	.	+	.	Parent=AAEL026675-RA
AaegL5_3	VEuPathDB	exon	74470402	74470550	.	+	.	Parent=AAEL026675-RA
AaegL5_3	VEuPathDB	mRNA	74485133	74657128	.	+	.	ID=AAEL026750-RA;geneID=AAEL026750
AaegL5_3	VEuPathDB	exon	74485133	74485833	.	+	.	Parent=AAEL026750-RA
AaegL5_3	VEuPathDB	exon	74557102	74557164	.	+	.	Parent=AAEL026750-RA
AaegL5_3	VEuPathDB	exon	74624664	74625059	.	+	.	Parent=AAEL026750-RA
AaegL5_3	VEuPathDB	exon	74640040	74640321	.	+	.	Parent=AAEL026750-RA
AaegL5_3	VEuPathDB	exon	74640870	74641075	.	+	.	Parent=AAEL026750-RA
AaegL5_3	VEuPathDB	exon	74653581	74653704	.	+	.	Parent=AAEL026750-RA
AaegL5_3	VEuPathDB	exon	74653770	74653911	.	+	.	Parent=AAEL026750-RA
AaegL5_3	VEuPathDB	exon	74653974	74654100	.	+	.	Parent=AAEL026750-RA
AaegL5_3	VEuPathDB	exon	74654163	74654514	.	+	.	Parent=AAEL026750-RA
AaegL5_3	VEuPathDB	exon	74654576	74654708	.	+	.	Parent=AAEL026750-RA
AaegL5_3	VEuPathDB	exon	74654766	74655490	.	+	.	Parent=AAEL026750-RA
AaegL5_3	VEuPathDB	exon	74655551	74655642	.	+	.	Parent=AAEL026750-RA
AaegL5_3	VEuPathDB	exon	74655706	74655927	.	+	.	Parent=AAEL026750-RA
AaegL5_3	VEuPathDB	exon	74656144	74657128	.	+	.	Parent=AAEL026750-RA
AaegL5_3	VEuPathDB	CDS	74624892	74625059	.	+	0	Parent=AAEL026750-RA
AaegL5_3	VEuPathDB	CDS	74640040	74640321	.	+	0	Parent=AAEL026750-RA
AaegL5_3	VEuPathDB	CDS	74640870	74641075	.	+	0	Parent=AAEL026750-RA
AaegL5_3	VEuPathDB	CDS	74653581	74653704	.	+	1	Parent=AAEL026750-RA
AaegL5_3	VEuPathDB	CDS	74653770	74653911	.	+	0	Parent=AAEL026750-RA
AaegL5_3	VEuPathDB	CDS	74653974	74654100	.	+	2	Parent=AAEL026750-RA
AaegL5_3	VEuPathDB	CDS	74654163	74654514	.	+	1	Parent=AAEL026750-RA
AaegL5_3	VEuPathDB	CDS	74654576	74654708	.	+	0	Parent=AAEL026750-RA
AaegL5_3	VEuPathDB	CDS	74654766	74655490	.	+	2	Parent=AAEL026750-RA
AaegL5_3	VEuPathDB	CDS	74655551	74655642	.	+	0	Parent=AAEL026750-RA
AaegL5_3	VEuPathDB	CDS	74655706	74655927	.	+	1	Parent=AAEL026750-RA
AaegL5_3	VEuPathDB	CDS	74656144	74656435	.	+	1	Parent=AAEL026750-RA
AaegL5_3	VEuPathDB	mRNA	74673078	74684438	.	-	.	ID=AAEL013325-RC;geneID=AAEL013325
AaegL5_3	VEuPathDB	exon	74673078	74673622	.	-	.	Parent=AAEL013325-RC
AaegL5_3	VEuPathDB	exon	74683581	74684003	.	-	.	Parent=AAEL013325-RC
AaegL5_3	VEuPathDB	exon	74684063	74684262	.	-	.	Parent=AAEL013325-RC
AaegL5_3	VEuPathDB	exon	74684336	74684438	.	-	.	Parent=AAEL013325-RC
AaegL5_3	VEuPathDB	CDS	74673474	74673622	.	-	2	Parent=AAEL013325-RC
AaegL5_3	VEuPathDB	CDS	74683581	74684003	.	-	2	Parent=AAEL013325-RC
AaegL5_3	VEuPathDB	CDS	74684063	74684234	.	-	0	Parent=AAEL013325-RC
AaegL5_3	VEuPathDB	mRNA	74673078	74684787	.	-	.	ID=AAEL013325-RB;geneID=AAEL013325
AaegL5_3	VEuPathDB	exon	74673078	74673622	.	-	.	Parent=AAEL013325-RB
AaegL5_3	VEuPathDB	exon	74683581	74684003	.	-	.	Parent=AAEL013325-RB
AaegL5_3	VEuPathDB	exon	74684063	74684262	.	-	.	Parent=AAEL013325-RB
AaegL5_3	VEuPathDB	exon	74684520	74684787	.	-	.	Parent=AAEL013325-RB
AaegL5_3	VEuPathDB	CDS	74673474	74673622	.	-	2	Parent=AAEL013325-RB
AaegL5_3	VEuPathDB	CDS	74683581	74684003	.	-	2	Parent=AAEL013325-RB
AaegL5_3	VEuPathDB	CDS	74684063	74684234	.	-	0	Parent=AAEL013325-RB
AaegL5_3	VEuPathDB	mRNA	74673078	74699021	.	-	.	ID=AAEL013325-RA;geneID=AAEL013325
AaegL5_3	VEuPathDB	exon	74673078	74673622	.	-	.	Parent=AAEL013325-RA
AaegL5_3	VEuPathDB	exon	74683581	74684003	.	-	.	Parent=AAEL013325-RA
AaegL5_3	VEuPathDB	exon	74684063	74684262	.	-	.	Parent=AAEL013325-RA
AaegL5_3	VEuPathDB	exon	74698768	74699021	.	-	.	Parent=AAEL013325-RA
AaegL5_3	VEuPathDB	CDS	74673474	74673622	.	-	2	Parent=AAEL013325-RA
AaegL5_3	VEuPathDB	CDS	74683581	74684003	.	-	2	Parent=AAEL013325-RA
AaegL5_3	VEuPathDB	CDS	74684063	74684234	.	-	0	Parent=AAEL013325-RA
AaegL5_3	VEuPathDB	mRNA	74768981	74816463	.	+	.	ID=AAEL013327-RA;geneID=AAEL013327
AaegL5_3	VEuPathDB	exon	74768981	74769174	.	+	.	Parent=AAEL013327-RA
AaegL5_3	VEuPathDB	exon	74769440	74769677	.	+	.	Parent=AAEL013327-RA
AaegL5_3	VEuPathDB	exon	74794651	74794763	.	+	.	Parent=AAEL013327-RA
AaegL5_3	VEuPathDB	exon	74815173	74815303	.	+	.	Parent=AAEL013327-RA
AaegL5_3	VEuPathDB	exon	74815374	74815507	.	+	.	Parent=AAEL013327-RA
AaegL5_3	VEuPathDB	exon	74815572	74815721	.	+	.	Parent=AAEL013327-RA
AaegL5_3	VEuPathDB	exon	74815780	74816463	.	+	.	Parent=AAEL013327-RA
AaegL5_3	VEuPathDB	CDS	74769617	74769677	.	+	0	Parent=AAEL013327-RA
AaegL5_3	VEuPathDB	CDS	74794651	74794763	.	+	2	Parent=AAEL013327-RA
AaegL5_3	VEuPathDB	CDS	74815173	74815303	.	+	0	Parent=AAEL013327-RA
AaegL5_3	VEuPathDB	CDS	74815374	74815507	.	+	1	Parent=AAEL013327-RA
AaegL5_3	VEuPathDB	CDS	74815572	74815721	.	+	2	Parent=AAEL013327-RA
AaegL5_3	VEuPathDB	CDS	74815780	74815931	.	+	2	Parent=AAEL013327-RA
AaegL5_3	VEuPathDB	mRNA	74839117	74859086	.	+	.	ID=AAEL013323-RA;geneID=AAEL013323
AaegL5_3	VEuPathDB	exon	74839117	74839269	.	+	.	Parent=AAEL013323-RA
AaegL5_3	VEuPathDB	exon	74853796	74854046	.	+	.	Parent=AAEL013323-RA
AaegL5_3	VEuPathDB	exon	74857632	74857753	.	+	.	Parent=AAEL013323-RA
AaegL5_3	VEuPathDB	exon	74858085	74858340	.	+	.	Parent=AAEL013323-RA
AaegL5_3	VEuPathDB	exon	74858398	74858550	.	+	.	Parent=AAEL013323-RA
AaegL5_3	VEuPathDB	exon	74858616	74859086	.	+	.	Parent=AAEL013323-RA
AaegL5_3	VEuPathDB	CDS	74853956	74854046	.	+	0	Parent=AAEL013323-RA
AaegL5_3	VEuPathDB	CDS	74857632	74857753	.	+	2	Parent=AAEL013323-RA
AaegL5_3	VEuPathDB	CDS	74858085	74858340	.	+	0	Parent=AAEL013323-RA
AaegL5_3	VEuPathDB	CDS	74858398	74858550	.	+	2	Parent=AAEL013323-RA
AaegL5_3	VEuPathDB	CDS	74858616	74858764	.	+	2	Parent=AAEL013323-RA
AaegL5_3	VEuPathDB	mRNA	74883154	74927640	.	+	.	ID=AAEL026278-RB;geneID=AAEL026278
AaegL5_3	VEuPathDB	exon	74883154	74883312	.	+	.	Parent=AAEL026278-RB
AaegL5_3	VEuPathDB	exon	74904338	74904421	.	+	.	Parent=AAEL026278-RB
AaegL5_3	VEuPathDB	exon	74904796	74905036	.	+	.	Parent=AAEL026278-RB
AaegL5_3	VEuPathDB	exon	74905176	74905309	.	+	.	Parent=AAEL026278-RB
AaegL5_3	VEuPathDB	exon	74927002	74927151	.	+	.	Parent=AAEL026278-RB
AaegL5_3	VEuPathDB	exon	74927218	74927640	.	+	.	Parent=AAEL026278-RB
AaegL5_3	VEuPathDB	CDS	74904349	74904421	.	+	0	Parent=AAEL026278-RB
AaegL5_3	VEuPathDB	CDS	74904796	74905036	.	+	2	Parent=AAEL026278-RB
AaegL5_3	VEuPathDB	CDS	74905176	74905309	.	+	1	Parent=AAEL026278-RB
AaegL5_3	VEuPathDB	CDS	74927002	74927151	.	+	2	Parent=AAEL026278-RB
AaegL5_3	VEuPathDB	CDS	74927218	74927366	.	+	2	Parent=AAEL026278-RB
AaegL5_3	VEuPathDB	mRNA	74883154	74927640	.	+	.	ID=AAEL026278-RC;geneID=AAEL026278
AaegL5_3	VEuPathDB	exon	74883154	74883315	.	+	.	Parent=AAEL026278-RC
AaegL5_3	VEuPathDB	exon	74904340	74904421	.	+	.	Parent=AAEL026278-RC
AaegL5_3	VEuPathDB	exon	74904796	74905036	.	+	.	Parent=AAEL026278-RC
AaegL5_3	VEuPathDB	exon	74905176	74905309	.	+	.	Parent=AAEL026278-RC
AaegL5_3	VEuPathDB	exon	74927002	74927151	.	+	.	Parent=AAEL026278-RC
AaegL5_3	VEuPathDB	exon	74927218	74927640	.	+	.	Parent=AAEL026278-RC
AaegL5_3	VEuPathDB	CDS	74904349	74904421	.	+	0	Parent=AAEL026278-RC
AaegL5_3	VEuPathDB	CDS	74904796	74905036	.	+	2	Parent=AAEL026278-RC
AaegL5_3	VEuPathDB	CDS	74905176	74905309	.	+	1	Parent=AAEL026278-RC
AaegL5_3	VEuPathDB	CDS	74927002	74927151	.	+	2	Parent=AAEL026278-RC
AaegL5_3	VEuPathDB	CDS	74927218	74927366	.	+	2	Parent=AAEL026278-RC
AaegL5_3	VEuPathDB	mRNA	74903117	74927641	.	+	.	ID=AAEL026278-RA;geneID=AAEL026278
AaegL5_3	VEuPathDB	exon	74903117	74903188	.	+	.	Parent=AAEL026278-RA
AaegL5_3	VEuPathDB	exon	74904340	74904421	.	+	.	Parent=AAEL026278-RA
AaegL5_3	VEuPathDB	exon	74904796	74905036	.	+	.	Parent=AAEL026278-RA
AaegL5_3	VEuPathDB	exon	74905176	74905309	.	+	.	Parent=AAEL026278-RA
AaegL5_3	VEuPathDB	exon	74927002	74927151	.	+	.	Parent=AAEL026278-RA
AaegL5_3	VEuPathDB	exon	74927218	74927641	.	+	.	Parent=AAEL026278-RA
AaegL5_3	VEuPathDB	CDS	74903132	74903188	.	+	0	Parent=AAEL026278-RA
AaegL5_3	VEuPathDB	CDS	74904340	74904421	.	+	0	Parent=AAEL026278-RA
AaegL5_3	VEuPathDB	CDS	74904796	74905036	.	+	2	Parent=AAEL026278-RA
AaegL5_3	VEuPathDB	CDS	74905176	74905309	.	+	1	Parent=AAEL026278-RA
AaegL5_3	VEuPathDB	CDS	74927002	74927151	.	+	2	Parent=AAEL026278-RA
AaegL5_3	VEuPathDB	CDS	74927218	74927366	.	+	2	Parent=AAEL026278-RA
AaegL5_3	VEuPathDB	mRNA	74983571	75008074	.	+	.	ID=AAEL013324-RA;geneID=AAEL013324
AaegL5_3	VEuPathDB	exon	74983571	74984551	.	+	.	Parent=AAEL013324-RA
AaegL5_3	VEuPathDB	exon	75000473	75000565	.	+	.	Parent=AAEL013324-RA
AaegL5_3	VEuPathDB	exon	75006405	75006739	.	+	.	Parent=AAEL013324-RA
AaegL5_3	VEuPathDB	exon	75007539	75008074	.	+	.	Parent=AAEL013324-RA
AaegL5_3	VEuPathDB	CDS	74984380	74984551	.	+	0	Parent=AAEL013324-RA
AaegL5_3	VEuPathDB	CDS	75000473	75000565	.	+	2	Parent=AAEL013324-RA
AaegL5_3	VEuPathDB	CDS	75006405	75006739	.	+	2	Parent=AAEL013324-RA
AaegL5_3	VEuPathDB	CDS	75007539	75007781	.	+	0	Parent=AAEL013324-RA
AaegL5_3	VEuPathDB	tRNA	74991827	74991898	.	-	.	ID=AAEL028905-RA;geneID=AAEL028905
AaegL5_3	VEuPathDB	exon	74991827	74991898	.	-	.	Parent=AAEL028905-RA
AaegL5_3	VEuPathDB	tRNA	74992020	74992091	.	+	.	ID=AAEL028903-RA;geneID=AAEL028903
AaegL5_3	VEuPathDB	exon	74992020	74992091	.	+	.	Parent=AAEL028903-RA
AaegL5_3	VEuPathDB	mRNA	75099955	75170886	.	+	.	ID=AAEL014366-RC;geneID=AAEL014366
AaegL5_3	VEuPathDB	exon	75099955	75100061	.	+	.	Parent=AAEL014366-RC
AaegL5_3	VEuPathDB	exon	75106741	75107042	.	+	.	Parent=AAEL014366-RC
AaegL5_3	VEuPathDB	exon	75158976	75159350	.	+	.	Parent=AAEL014366-RC
AaegL5_3	VEuPathDB	exon	75169979	75170128	.	+	.	Parent=AAEL014366-RC
AaegL5_3	VEuPathDB	exon	75170190	75170886	.	+	.	Parent=AAEL014366-RC
AaegL5_3	VEuPathDB	CDS	75106958	75107042	.	+	0	Parent=AAEL014366-RC
AaegL5_3	VEuPathDB	CDS	75158976	75159350	.	+	2	Parent=AAEL014366-RC
AaegL5_3	VEuPathDB	CDS	75169979	75170128	.	+	2	Parent=AAEL014366-RC
AaegL5_3	VEuPathDB	CDS	75170190	75170344	.	+	2	Parent=AAEL014366-RC
AaegL5_3	VEuPathDB	mRNA	75100284	75170886	.	+	.	ID=AAEL014366-RD;geneID=AAEL014366
AaegL5_3	VEuPathDB	exon	75100284	75100302	.	+	.	Parent=AAEL014366-RD
AaegL5_3	VEuPathDB	exon	75106741	75107042	.	+	.	Parent=AAEL014366-RD
AaegL5_3	VEuPathDB	exon	75158976	75159350	.	+	.	Parent=AAEL014366-RD
AaegL5_3	VEuPathDB	exon	75169979	75170128	.	+	.	Parent=AAEL014366-RD
AaegL5_3	VEuPathDB	exon	75170190	75170886	.	+	.	Parent=AAEL014366-RD
AaegL5_3	VEuPathDB	CDS	75106958	75107042	.	+	0	Parent=AAEL014366-RD
AaegL5_3	VEuPathDB	CDS	75158976	75159350	.	+	2	Parent=AAEL014366-RD
AaegL5_3	VEuPathDB	CDS	75169979	75170128	.	+	2	Parent=AAEL014366-RD
AaegL5_3	VEuPathDB	CDS	75170190	75170344	.	+	2	Parent=AAEL014366-RD
AaegL5_3	VEuPathDB	mRNA	75189836	75220218	.	+	.	ID=AAEL014365-RC;geneID=AAEL014365
AaegL5_3	VEuPathDB	exon	75189836	75190950	.	+	.	Parent=AAEL014365-RC
AaegL5_3	VEuPathDB	exon	75211502	75211819	.	+	.	Parent=AAEL014365-RC
AaegL5_3	VEuPathDB	exon	75211879	75212209	.	+	.	Parent=AAEL014365-RC
AaegL5_3	VEuPathDB	exon	75212277	75212442	.	+	.	Parent=AAEL014365-RC
AaegL5_3	VEuPathDB	exon	75212503	75212598	.	+	.	Parent=AAEL014365-RC
AaegL5_3	VEuPathDB	exon	75218589	75218912	.	+	.	Parent=AAEL014365-RC
AaegL5_3	VEuPathDB	exon	75219160	75219273	.	+	.	Parent=AAEL014365-RC
AaegL5_3	VEuPathDB	exon	75219345	75220218	.	+	.	Parent=AAEL014365-RC
AaegL5_3	VEuPathDB	CDS	75190840	75190950	.	+	0	Parent=AAEL014365-RC
AaegL5_3	VEuPathDB	CDS	75211502	75211819	.	+	0	Parent=AAEL014365-RC
AaegL5_3	VEuPathDB	CDS	75211879	75212209	.	+	0	Parent=AAEL014365-RC
AaegL5_3	VEuPathDB	CDS	75212277	75212442	.	+	2	Parent=AAEL014365-RC
AaegL5_3	VEuPathDB	CDS	75212503	75212598	.	+	1	Parent=AAEL014365-RC
AaegL5_3	VEuPathDB	CDS	75218589	75218912	.	+	1	Parent=AAEL014365-RC
AaegL5_3	VEuPathDB	CDS	75219160	75219273	.	+	1	Parent=AAEL014365-RC
AaegL5_3	VEuPathDB	CDS	75219345	75219417	.	+	1	Parent=AAEL014365-RC
AaegL5_3	VEuPathDB	mRNA	75189836	75220218	.	+	.	ID=AAEL014365-RD;geneID=AAEL014365
AaegL5_3	VEuPathDB	exon	75189836	75190950	.	+	.	Parent=AAEL014365-RD
AaegL5_3	VEuPathDB	exon	75211502	75211819	.	+	.	Parent=AAEL014365-RD
AaegL5_3	VEuPathDB	exon	75211879	75212209	.	+	.	Parent=AAEL014365-RD
AaegL5_3	VEuPathDB	exon	75212277	75212442	.	+	.	Parent=AAEL014365-RD
AaegL5_3	VEuPathDB	exon	75212503	75212598	.	+	.	Parent=AAEL014365-RD
AaegL5_3	VEuPathDB	exon	75218589	75218912	.	+	.	Parent=AAEL014365-RD
AaegL5_3	VEuPathDB	exon	75219160	75219273	.	+	.	Parent=AAEL014365-RD
AaegL5_3	VEuPathDB	exon	75219333	75220218	.	+	.	Parent=AAEL014365-RD
AaegL5_3	VEuPathDB	CDS	75190840	75190950	.	+	0	Parent=AAEL014365-RD
AaegL5_3	VEuPathDB	CDS	75211502	75211819	.	+	0	Parent=AAEL014365-RD
AaegL5_3	VEuPathDB	CDS	75211879	75212209	.	+	0	Parent=AAEL014365-RD
AaegL5_3	VEuPathDB	CDS	75212277	75212442	.	+	2	Parent=AAEL014365-RD
AaegL5_3	VEuPathDB	CDS	75212503	75212598	.	+	1	Parent=AAEL014365-RD
AaegL5_3	VEuPathDB	CDS	75218589	75218912	.	+	1	Parent=AAEL014365-RD
AaegL5_3	VEuPathDB	CDS	75219160	75219273	.	+	1	Parent=AAEL014365-RD
AaegL5_3	VEuPathDB	CDS	75219333	75219417	.	+	1	Parent=AAEL014365-RD
AaegL5_3	VEuPathDB	mRNA	75230240	75232429	.	+	.	ID=AAEL014363-RB;geneID=AAEL014363
AaegL5_3	VEuPathDB	exon	75230240	75230478	.	+	.	Parent=AAEL014363-RB
AaegL5_3	VEuPathDB	exon	75230540	75230695	.	+	.	Parent=AAEL014363-RB
AaegL5_3	VEuPathDB	exon	75230752	75232429	.	+	.	Parent=AAEL014363-RB
AaegL5_3	VEuPathDB	CDS	75230361	75230478	.	+	0	Parent=AAEL014363-RB
AaegL5_3	VEuPathDB	CDS	75230540	75230695	.	+	2	Parent=AAEL014363-RB
AaegL5_3	VEuPathDB	CDS	75230752	75231167	.	+	2	Parent=AAEL014363-RB
AaegL5_3	VEuPathDB	mRNA	75230241	75232425	.	+	.	ID=AAEL014363-RA;geneID=AAEL014363
AaegL5_3	VEuPathDB	exon	75230241	75230478	.	+	.	Parent=AAEL014363-RA
AaegL5_3	VEuPathDB	exon	75230540	75230695	.	+	.	Parent=AAEL014363-RA
AaegL5_3	VEuPathDB	exon	75230755	75232425	.	+	.	Parent=AAEL014363-RA
AaegL5_3	VEuPathDB	CDS	75230361	75230478	.	+	0	Parent=AAEL014363-RA
AaegL5_3	VEuPathDB	CDS	75230540	75230695	.	+	2	Parent=AAEL014363-RA
AaegL5_3	VEuPathDB	CDS	75230755	75231167	.	+	2	Parent=AAEL014363-RA
AaegL5_3	VEuPathDB	mRNA	75244380	75448253	.	-	.	ID=AAEL027694-RB;geneID=AAEL027694
AaegL5_3	VEuPathDB	exon	75244380	75245792	.	-	.	Parent=AAEL027694-RB
AaegL5_3	VEuPathDB	exon	75245862	75246173	.	-	.	Parent=AAEL027694-RB
AaegL5_3	VEuPathDB	exon	75246232	75246428	.	-	.	Parent=AAEL027694-RB
AaegL5_3	VEuPathDB	exon	75246489	75246623	.	-	.	Parent=AAEL027694-RB
AaegL5_3	VEuPathDB	exon	75246687	75250579	.	-	.	Parent=AAEL027694-RB
AaegL5_3	VEuPathDB	exon	75250638	75250832	.	-	.	Parent=AAEL027694-RB
AaegL5_3	VEuPathDB	exon	75250894	75251412	.	-	.	Parent=AAEL027694-RB
AaegL5_3	VEuPathDB	exon	75252166	75252294	.	-	.	Parent=AAEL027694-RB
AaegL5_3	VEuPathDB	exon	75252557	75253108	.	-	.	Parent=AAEL027694-RB
AaegL5_3	VEuPathDB	exon	75359339	75359406	.	-	.	Parent=AAEL027694-RB
AaegL5_3	VEuPathDB	exon	75434495	75435113	.	-	.	Parent=AAEL027694-RB
AaegL5_3	VEuPathDB	exon	75448079	75448253	.	-	.	Parent=AAEL027694-RB
AaegL5_3	VEuPathDB	CDS	75245535	75245792	.	-	0	Parent=AAEL027694-RB
AaegL5_3	VEuPathDB	CDS	75245862	75246173	.	-	0	Parent=AAEL027694-RB
AaegL5_3	VEuPathDB	CDS	75246232	75246428	.	-	2	Parent=AAEL027694-RB
AaegL5_3	VEuPathDB	CDS	75246489	75246623	.	-	2	Parent=AAEL027694-RB
AaegL5_3	VEuPathDB	CDS	75246687	75250579	.	-	1	Parent=AAEL027694-RB
AaegL5_3	VEuPathDB	CDS	75250638	75250832	.	-	1	Parent=AAEL027694-RB
AaegL5_3	VEuPathDB	CDS	75250894	75251412	.	-	1	Parent=AAEL027694-RB
AaegL5_3	VEuPathDB	CDS	75252166	75252294	.	-	1	Parent=AAEL027694-RB
AaegL5_3	VEuPathDB	CDS	75252557	75253068	.	-	0	Parent=AAEL027694-RB
AaegL5_3	VEuPathDB	mRNA	75244507	75253527	.	-	.	ID=AAEL027694-RD;geneID=AAEL027694
AaegL5_3	VEuPathDB	exon	75244507	75245792	.	-	.	Parent=AAEL027694-RD
AaegL5_3	VEuPathDB	exon	75245862	75246173	.	-	.	Parent=AAEL027694-RD
AaegL5_3	VEuPathDB	exon	75246232	75246428	.	-	.	Parent=AAEL027694-RD
AaegL5_3	VEuPathDB	exon	75246489	75246623	.	-	.	Parent=AAEL027694-RD
AaegL5_3	VEuPathDB	exon	75246687	75250579	.	-	.	Parent=AAEL027694-RD
AaegL5_3	VEuPathDB	exon	75250638	75250832	.	-	.	Parent=AAEL027694-RD
AaegL5_3	VEuPathDB	exon	75250894	75251412	.	-	.	Parent=AAEL027694-RD
AaegL5_3	VEuPathDB	exon	75252166	75252294	.	-	.	Parent=AAEL027694-RD
AaegL5_3	VEuPathDB	exon	75252557	75253108	.	-	.	Parent=AAEL027694-RD
AaegL5_3	VEuPathDB	exon	75253279	75253527	.	-	.	Parent=AAEL027694-RD
AaegL5_3	VEuPathDB	CDS	75245535	75245792	.	-	0	Parent=AAEL027694-RD
AaegL5_3	VEuPathDB	CDS	75245862	75246173	.	-	0	Parent=AAEL027694-RD
AaegL5_3	VEuPathDB	CDS	75246232	75246428	.	-	2	Parent=AAEL027694-RD
AaegL5_3	VEuPathDB	CDS	75246489	75246623	.	-	2	Parent=AAEL027694-RD
AaegL5_3	VEuPathDB	CDS	75246687	75250579	.	-	1	Parent=AAEL027694-RD
AaegL5_3	VEuPathDB	CDS	75250638	75250832	.	-	1	Parent=AAEL027694-RD
AaegL5_3	VEuPathDB	CDS	75250894	75251412	.	-	1	Parent=AAEL027694-RD
AaegL5_3	VEuPathDB	CDS	75252166	75252294	.	-	1	Parent=AAEL027694-RD
AaegL5_3	VEuPathDB	CDS	75252557	75253068	.	-	0	Parent=AAEL027694-RD
AaegL5_3	VEuPathDB	mRNA	75244507	75273994	.	-	.	ID=AAEL027694-RE;geneID=AAEL027694
AaegL5_3	VEuPathDB	exon	75244507	75245792	.	-	.	Parent=AAEL027694-RE
AaegL5_3	VEuPathDB	exon	75245862	75246173	.	-	.	Parent=AAEL027694-RE
AaegL5_3	VEuPathDB	exon	75246232	75246428	.	-	.	Parent=AAEL027694-RE
AaegL5_3	VEuPathDB	exon	75246489	75246623	.	-	.	Parent=AAEL027694-RE
AaegL5_3	VEuPathDB	exon	75246687	75250579	.	-	.	Parent=AAEL027694-RE
AaegL5_3	VEuPathDB	exon	75250638	75250832	.	-	.	Parent=AAEL027694-RE
AaegL5_3	VEuPathDB	exon	75250894	75251412	.	-	.	Parent=AAEL027694-RE
AaegL5_3	VEuPathDB	exon	75252166	75252294	.	-	.	Parent=AAEL027694-RE
AaegL5_3	VEuPathDB	exon	75252557	75253108	.	-	.	Parent=AAEL027694-RE
AaegL5_3	VEuPathDB	exon	75273628	75273994	.	-	.	Parent=AAEL027694-RE
AaegL5_3	VEuPathDB	CDS	75245535	75245792	.	-	0	Parent=AAEL027694-RE
AaegL5_3	VEuPathDB	CDS	75245862	75246173	.	-	0	Parent=AAEL027694-RE
AaegL5_3	VEuPathDB	CDS	75246232	75246428	.	-	2	Parent=AAEL027694-RE
AaegL5_3	VEuPathDB	CDS	75246489	75246623	.	-	2	Parent=AAEL027694-RE
AaegL5_3	VEuPathDB	CDS	75246687	75250579	.	-	1	Parent=AAEL027694-RE
AaegL5_3	VEuPathDB	CDS	75250638	75250832	.	-	1	Parent=AAEL027694-RE
AaegL5_3	VEuPathDB	CDS	75250894	75251412	.	-	1	Parent=AAEL027694-RE
AaegL5_3	VEuPathDB	CDS	75252166	75252294	.	-	1	Parent=AAEL027694-RE
AaegL5_3	VEuPathDB	CDS	75252557	75253068	.	-	0	Parent=AAEL027694-RE
AaegL5_3	VEuPathDB	mRNA	75244507	75448253	.	-	.	ID=AAEL027694-RA;geneID=AAEL027694
AaegL5_3	VEuPathDB	exon	75244507	75245792	.	-	.	Parent=AAEL027694-RA
AaegL5_3	VEuPathDB	exon	75245862	75246173	.	-	.	Parent=AAEL027694-RA
AaegL5_3	VEuPathDB	exon	75246232	75246428	.	-	.	Parent=AAEL027694-RA
AaegL5_3	VEuPathDB	exon	75246489	75246623	.	-	.	Parent=AAEL027694-RA
AaegL5_3	VEuPathDB	exon	75246687	75250579	.	-	.	Parent=AAEL027694-RA
AaegL5_3	VEuPathDB	exon	75250638	75250832	.	-	.	Parent=AAEL027694-RA
AaegL5_3	VEuPathDB	exon	75250894	75251412	.	-	.	Parent=AAEL027694-RA
AaegL5_3	VEuPathDB	exon	75252166	75252294	.	-	.	Parent=AAEL027694-RA
AaegL5_3	VEuPathDB	exon	75252557	75253108	.	-	.	Parent=AAEL027694-RA
AaegL5_3	VEuPathDB	exon	75359339	75359406	.	-	.	Parent=AAEL027694-RA
AaegL5_3	VEuPathDB	exon	75434495	75435113	.	-	.	Parent=AAEL027694-RA
AaegL5_3	VEuPathDB	exon	75448060	75448253	.	-	.	Parent=AAEL027694-RA
AaegL5_3	VEuPathDB	CDS	75245535	75245792	.	-	0	Parent=AAEL027694-RA
AaegL5_3	VEuPathDB	CDS	75245862	75246173	.	-	0	Parent=AAEL027694-RA
AaegL5_3	VEuPathDB	CDS	75246232	75246428	.	-	2	Parent=AAEL027694-RA
AaegL5_3	VEuPathDB	CDS	75246489	75246623	.	-	2	Parent=AAEL027694-RA
AaegL5_3	VEuPathDB	CDS	75246687	75250579	.	-	1	Parent=AAEL027694-RA
AaegL5_3	VEuPathDB	CDS	75250638	75250832	.	-	1	Parent=AAEL027694-RA
AaegL5_3	VEuPathDB	CDS	75250894	75251412	.	-	1	Parent=AAEL027694-RA
AaegL5_3	VEuPathDB	CDS	75252166	75252294	.	-	1	Parent=AAEL027694-RA
AaegL5_3	VEuPathDB	CDS	75252557	75253068	.	-	0	Parent=AAEL027694-RA
AaegL5_3	VEuPathDB	mRNA	75244507	75448253	.	-	.	ID=AAEL027694-RC;geneID=AAEL027694
AaegL5_3	VEuPathDB	exon	75244507	75245792	.	-	.	Parent=AAEL027694-RC
AaegL5_3	VEuPathDB	exon	75245862	75246173	.	-	.	Parent=AAEL027694-RC
AaegL5_3	VEuPathDB	exon	75246232	75246428	.	-	.	Parent=AAEL027694-RC
AaegL5_3	VEuPathDB	exon	75246489	75246623	.	-	.	Parent=AAEL027694-RC
AaegL5_3	VEuPathDB	exon	75246687	75250579	.	-	.	Parent=AAEL027694-RC
AaegL5_3	VEuPathDB	exon	75250638	75250832	.	-	.	Parent=AAEL027694-RC
AaegL5_3	VEuPathDB	exon	75250894	75251412	.	-	.	Parent=AAEL027694-RC
AaegL5_3	VEuPathDB	exon	75252557	75253108	.	-	.	Parent=AAEL027694-RC
AaegL5_3	VEuPathDB	exon	75359339	75359406	.	-	.	Parent=AAEL027694-RC
AaegL5_3	VEuPathDB	exon	75434495	75435113	.	-	.	Parent=AAEL027694-RC
AaegL5_3	VEuPathDB	exon	75448079	75448253	.	-	.	Parent=AAEL027694-RC
AaegL5_3	VEuPathDB	CDS	75245535	75245792	.	-	0	Parent=AAEL027694-RC
AaegL5_3	VEuPathDB	CDS	75245862	75246173	.	-	0	Parent=AAEL027694-RC
AaegL5_3	VEuPathDB	CDS	75246232	75246428	.	-	2	Parent=AAEL027694-RC
AaegL5_3	VEuPathDB	CDS	75246489	75246623	.	-	2	Parent=AAEL027694-RC
AaegL5_3	VEuPathDB	CDS	75246687	75250579	.	-	1	Parent=AAEL027694-RC
AaegL5_3	VEuPathDB	CDS	75250638	75250832	.	-	1	Parent=AAEL027694-RC
AaegL5_3	VEuPathDB	CDS	75250894	75251412	.	-	1	Parent=AAEL027694-RC
AaegL5_3	VEuPathDB	CDS	75252557	75253068	.	-	0	Parent=AAEL027694-RC
AaegL5_3	VEuPathDB	mRNA	75480771	75502318	.	-	.	ID=AAEL022462-RD;geneID=AAEL022462
AaegL5_3	VEuPathDB	exon	75480771	75482840	.	-	.	Parent=AAEL022462-RD
AaegL5_3	VEuPathDB	exon	75490056	75490598	.	-	.	Parent=AAEL022462-RD
AaegL5_3	VEuPathDB	exon	75490661	75490919	.	-	.	Parent=AAEL022462-RD
AaegL5_3	VEuPathDB	exon	75490984	75491410	.	-	.	Parent=AAEL022462-RD
AaegL5_3	VEuPathDB	exon	75491475	75491632	.	-	.	Parent=AAEL022462-RD
AaegL5_3	VEuPathDB	exon	75496427	75497193	.	-	.	Parent=AAEL022462-RD
AaegL5_3	VEuPathDB	exon	75502209	75502318	.	-	.	Parent=AAEL022462-RD
AaegL5_3	VEuPathDB	CDS	75482734	75482840	.	-	2	Parent=AAEL022462-RD
AaegL5_3	VEuPathDB	CDS	75490056	75490598	.	-	2	Parent=AAEL022462-RD
AaegL5_3	VEuPathDB	CDS	75490661	75490919	.	-	0	Parent=AAEL022462-RD
AaegL5_3	VEuPathDB	CDS	75490984	75491410	.	-	1	Parent=AAEL022462-RD
AaegL5_3	VEuPathDB	CDS	75491475	75491632	.	-	0	Parent=AAEL022462-RD
AaegL5_3	VEuPathDB	CDS	75496427	75497074	.	-	0	Parent=AAEL022462-RD
AaegL5_3	VEuPathDB	mRNA	75480771	75502641	.	-	.	ID=AAEL022462-RB;geneID=AAEL022462
AaegL5_3	VEuPathDB	exon	75480771	75482840	.	-	.	Parent=AAEL022462-RB
AaegL5_3	VEuPathDB	exon	75490056	75490598	.	-	.	Parent=AAEL022462-RB
AaegL5_3	VEuPathDB	exon	75490661	75490919	.	-	.	Parent=AAEL022462-RB
AaegL5_3	VEuPathDB	exon	75490984	75491410	.	-	.	Parent=AAEL022462-RB
AaegL5_3	VEuPathDB	exon	75491475	75491632	.	-	.	Parent=AAEL022462-RB
AaegL5_3	VEuPathDB	exon	75496427	75497193	.	-	.	Parent=AAEL022462-RB
AaegL5_3	VEuPathDB	exon	75502415	75502641	.	-	.	Parent=AAEL022462-RB
AaegL5_3	VEuPathDB	CDS	75482734	75482840	.	-	2	Parent=AAEL022462-RB
AaegL5_3	VEuPathDB	CDS	75490056	75490598	.	-	2	Parent=AAEL022462-RB
AaegL5_3	VEuPathDB	CDS	75490661	75490919	.	-	0	Parent=AAEL022462-RB
AaegL5_3	VEuPathDB	CDS	75490984	75491410	.	-	1	Parent=AAEL022462-RB
AaegL5_3	VEuPathDB	CDS	75491475	75491632	.	-	0	Parent=AAEL022462-RB
AaegL5_3	VEuPathDB	CDS	75496427	75497074	.	-	0	Parent=AAEL022462-RB
AaegL5_3	VEuPathDB	mRNA	75480771	75512163	.	-	.	ID=AAEL022462-RA;geneID=AAEL022462
AaegL5_3	VEuPathDB	exon	75480771	75482840	.	-	.	Parent=AAEL022462-RA
AaegL5_3	VEuPathDB	exon	75490056	75490598	.	-	.	Parent=AAEL022462-RA
AaegL5_3	VEuPathDB	exon	75490661	75490919	.	-	.	Parent=AAEL022462-RA
AaegL5_3	VEuPathDB	exon	75490984	75491410	.	-	.	Parent=AAEL022462-RA
AaegL5_3	VEuPathDB	exon	75491475	75491632	.	-	.	Parent=AAEL022462-RA
AaegL5_3	VEuPathDB	exon	75496427	75497193	.	-	.	Parent=AAEL022462-RA
AaegL5_3	VEuPathDB	exon	75511922	75512163	.	-	.	Parent=AAEL022462-RA
AaegL5_3	VEuPathDB	CDS	75482734	75482840	.	-	2	Parent=AAEL022462-RA
AaegL5_3	VEuPathDB	CDS	75490056	75490598	.	-	2	Parent=AAEL022462-RA
AaegL5_3	VEuPathDB	CDS	75490661	75490919	.	-	0	Parent=AAEL022462-RA
AaegL5_3	VEuPathDB	CDS	75490984	75491410	.	-	1	Parent=AAEL022462-RA
AaegL5_3	VEuPathDB	CDS	75491475	75491632	.	-	0	Parent=AAEL022462-RA
AaegL5_3	VEuPathDB	CDS	75496427	75497074	.	-	0	Parent=AAEL022462-RA
AaegL5_3	VEuPathDB	mRNA	75480771	75528076	.	-	.	ID=AAEL022462-RE;geneID=AAEL022462
AaegL5_3	VEuPathDB	exon	75480771	75482840	.	-	.	Parent=AAEL022462-RE
AaegL5_3	VEuPathDB	exon	75490056	75490598	.	-	.	Parent=AAEL022462-RE
AaegL5_3	VEuPathDB	exon	75490661	75490919	.	-	.	Parent=AAEL022462-RE
AaegL5_3	VEuPathDB	exon	75490984	75491410	.	-	.	Parent=AAEL022462-RE
AaegL5_3	VEuPathDB	exon	75491475	75491632	.	-	.	Parent=AAEL022462-RE
AaegL5_3	VEuPathDB	exon	75496427	75497193	.	-	.	Parent=AAEL022462-RE
AaegL5_3	VEuPathDB	exon	75527582	75528076	.	-	.	Parent=AAEL022462-RE
AaegL5_3	VEuPathDB	CDS	75482734	75482840	.	-	2	Parent=AAEL022462-RE
AaegL5_3	VEuPathDB	CDS	75490056	75490598	.	-	2	Parent=AAEL022462-RE
AaegL5_3	VEuPathDB	CDS	75490661	75490919	.	-	0	Parent=AAEL022462-RE
AaegL5_3	VEuPathDB	CDS	75490984	75491410	.	-	1	Parent=AAEL022462-RE
AaegL5_3	VEuPathDB	CDS	75491475	75491632	.	-	0	Parent=AAEL022462-RE
AaegL5_3	VEuPathDB	CDS	75496427	75497074	.	-	0	Parent=AAEL022462-RE
AaegL5_3	VEuPathDB	mRNA	75480771	75544055	.	-	.	ID=AAEL022462-RC;geneID=AAEL022462
AaegL5_3	VEuPathDB	exon	75480771	75482840	.	-	.	Parent=AAEL022462-RC
AaegL5_3	VEuPathDB	exon	75490056	75490598	.	-	.	Parent=AAEL022462-RC
AaegL5_3	VEuPathDB	exon	75490661	75490919	.	-	.	Parent=AAEL022462-RC
AaegL5_3	VEuPathDB	exon	75490984	75491410	.	-	.	Parent=AAEL022462-RC
AaegL5_3	VEuPathDB	exon	75491475	75491632	.	-	.	Parent=AAEL022462-RC
AaegL5_3	VEuPathDB	exon	75496427	75497193	.	-	.	Parent=AAEL022462-RC
AaegL5_3	VEuPathDB	exon	75543410	75544055	.	-	.	Parent=AAEL022462-RC
AaegL5_3	VEuPathDB	CDS	75482734	75482840	.	-	2	Parent=AAEL022462-RC
AaegL5_3	VEuPathDB	CDS	75490056	75490598	.	-	2	Parent=AAEL022462-RC
AaegL5_3	VEuPathDB	CDS	75490661	75490919	.	-	0	Parent=AAEL022462-RC
AaegL5_3	VEuPathDB	CDS	75490984	75491410	.	-	1	Parent=AAEL022462-RC
AaegL5_3	VEuPathDB	CDS	75491475	75491632	.	-	0	Parent=AAEL022462-RC
AaegL5_3	VEuPathDB	CDS	75496427	75497074	.	-	0	Parent=AAEL022462-RC
AaegL5_3	VEuPathDB	pre_miRNA	75489859	75489936	.	-	.	ID=AAEL018799-RA;geneID=AAEL018799
AaegL5_3	VEuPathDB	exon	75489859	75489936	.	-	.	Parent=AAEL018799-RA
AaegL5_3	VEuPathDB	mRNA	75549241	75565771	.	-	.	ID=AAEL012816-RA;geneID=AAEL012816
AaegL5_3	VEuPathDB	exon	75549241	75549690	.	-	.	Parent=AAEL012816-RA
AaegL5_3	VEuPathDB	exon	75549755	75549779	.	-	.	Parent=AAEL012816-RA
AaegL5_3	VEuPathDB	exon	75551605	75551665	.	-	.	Parent=AAEL012816-RA
AaegL5_3	VEuPathDB	exon	75565634	75565771	.	-	.	Parent=AAEL012816-RA
AaegL5_3	VEuPathDB	CDS	75549291	75549690	.	-	1	Parent=AAEL012816-RA
AaegL5_3	VEuPathDB	CDS	75549755	75549779	.	-	2	Parent=AAEL012816-RA
AaegL5_3	VEuPathDB	CDS	75551605	75551659	.	-	0	Parent=AAEL012816-RA
AaegL5_3	VEuPathDB	mRNA	75566114	75567370	.	+	.	ID=AAEL012818-RA;geneID=AAEL012818
AaegL5_3	VEuPathDB	exon	75566114	75566537	.	+	.	Parent=AAEL012818-RA
AaegL5_3	VEuPathDB	exon	75566782	75567370	.	+	.	Parent=AAEL012818-RA
AaegL5_3	VEuPathDB	CDS	75566367	75566537	.	+	0	Parent=AAEL012818-RA
AaegL5_3	VEuPathDB	CDS	75566782	75567099	.	+	0	Parent=AAEL012818-RA
AaegL5_3	VEuPathDB	mRNA	75585420	75593033	.	-	.	ID=AAEL012819-RA;geneID=AAEL012819
AaegL5_3	VEuPathDB	exon	75585420	75585953	.	-	.	Parent=AAEL012819-RA
AaegL5_3	VEuPathDB	exon	75592455	75592555	.	-	.	Parent=AAEL012819-RA
AaegL5_3	VEuPathDB	exon	75592745	75593033	.	-	.	Parent=AAEL012819-RA
AaegL5_3	VEuPathDB	CDS	75585786	75585953	.	-	0	Parent=AAEL012819-RA
AaegL5_3	VEuPathDB	CDS	75592455	75592555	.	-	2	Parent=AAEL012819-RA
AaegL5_3	VEuPathDB	CDS	75592745	75592826	.	-	0	Parent=AAEL012819-RA
AaegL5_3	VEuPathDB	mRNA	75652337	76714192	.	-	.	ID=AAEL001227-RB;geneID=AAEL001227
AaegL5_3	VEuPathDB	exon	75652337	75653564	.	-	.	Parent=AAEL001227-RB
AaegL5_3	VEuPathDB	exon	75688789	75688916	.	-	.	Parent=AAEL001227-RB
AaegL5_3	VEuPathDB	exon	75697893	75698174	.	-	.	Parent=AAEL001227-RB
AaegL5_3	VEuPathDB	exon	75775021	75775242	.	-	.	Parent=AAEL001227-RB
AaegL5_3	VEuPathDB	exon	75821090	75821252	.	-	.	Parent=AAEL001227-RB
AaegL5_3	VEuPathDB	exon	75859865	75860073	.	-	.	Parent=AAEL001227-RB
AaegL5_3	VEuPathDB	exon	75916464	75916623	.	-	.	Parent=AAEL001227-RB
AaegL5_3	VEuPathDB	exon	76026952	76027082	.	-	.	Parent=AAEL001227-RB
AaegL5_3	VEuPathDB	exon	76156147	76156291	.	-	.	Parent=AAEL001227-RB
AaegL5_3	VEuPathDB	exon	76198196	76198347	.	-	.	Parent=AAEL001227-RB
AaegL5_3	VEuPathDB	exon	76198413	76198616	.	-	.	Parent=AAEL001227-RB
AaegL5_3	VEuPathDB	exon	76246478	76246588	.	-	.	Parent=AAEL001227-RB
AaegL5_3	VEuPathDB	exon	76248115	76248199	.	-	.	Parent=AAEL001227-RB
AaegL5_3	VEuPathDB	exon	76259033	76259165	.	-	.	Parent=AAEL001227-RB
AaegL5_3	VEuPathDB	exon	76284715	76284844	.	-	.	Parent=AAEL001227-RB
AaegL5_3	VEuPathDB	exon	76713505	76714192	.	-	.	Parent=AAEL001227-RB
AaegL5_3	VEuPathDB	CDS	75653031	75653564	.	-	0	Parent=AAEL001227-RB
AaegL5_3	VEuPathDB	CDS	75688789	75688916	.	-	2	Parent=AAEL001227-RB
AaegL5_3	VEuPathDB	CDS	75697893	75698174	.	-	2	Parent=AAEL001227-RB
AaegL5_3	VEuPathDB	CDS	75775021	75775242	.	-	2	Parent=AAEL001227-RB
AaegL5_3	VEuPathDB	CDS	75821090	75821252	.	-	0	Parent=AAEL001227-RB
AaegL5_3	VEuPathDB	CDS	75859865	75860073	.	-	2	Parent=AAEL001227-RB
AaegL5_3	VEuPathDB	CDS	75916464	75916623	.	-	0	Parent=AAEL001227-RB
AaegL5_3	VEuPathDB	CDS	76026952	76027082	.	-	2	Parent=AAEL001227-RB
AaegL5_3	VEuPathDB	CDS	76156147	76156291	.	-	0	Parent=AAEL001227-RB
AaegL5_3	VEuPathDB	CDS	76198196	76198347	.	-	2	Parent=AAEL001227-RB
AaegL5_3	VEuPathDB	CDS	76198413	76198616	.	-	2	Parent=AAEL001227-RB
AaegL5_3	VEuPathDB	CDS	76246478	76246588	.	-	2	Parent=AAEL001227-RB
AaegL5_3	VEuPathDB	CDS	76248115	76248199	.	-	0	Parent=AAEL001227-RB
AaegL5_3	VEuPathDB	CDS	76259033	76259165	.	-	1	Parent=AAEL001227-RB
AaegL5_3	VEuPathDB	CDS	76284715	76284844	.	-	2	Parent=AAEL001227-RB
AaegL5_3	VEuPathDB	CDS	76713505	76713655	.	-	0	Parent=AAEL001227-RB
AaegL5_3	VEuPathDB	lnc_RNA	75913730	75914153	.	-	.	ID=AAEL021801-RA;geneID=AAEL021801
AaegL5_3	VEuPathDB	exon	75913730	75913915	.	-	.	Parent=AAEL021801-RA
AaegL5_3	VEuPathDB	exon	75913983	75914051	.	-	.	Parent=AAEL021801-RA
AaegL5_3	VEuPathDB	exon	75914120	75914153	.	-	.	Parent=AAEL021801-RA
AaegL5_3	VEuPathDB	lnc_RNA	76415547	76417410	.	+	.	ID=AAEL020055-RA;geneID=AAEL020055
AaegL5_3	VEuPathDB	exon	76415547	76415668	.	+	.	Parent=AAEL020055-RA
AaegL5_3	VEuPathDB	exon	76416230	76417410	.	+	.	Parent=AAEL020055-RA
AaegL5_3	VEuPathDB	lnc_RNA	76415547	76417410	.	+	.	ID=AAEL020055-RB;geneID=AAEL020055
AaegL5_3	VEuPathDB	exon	76415547	76415975	.	+	.	Parent=AAEL020055-RB
AaegL5_3	VEuPathDB	exon	76416230	76417410	.	+	.	Parent=AAEL020055-RB
AaegL5_3	VEuPathDB	mRNA	76869875	76882646	.	-	.	ID=AAEL013542-RA;geneID=AAEL013542
AaegL5_3	VEuPathDB	exon	76869875	76870452	.	-	.	Parent=AAEL013542-RA
AaegL5_3	VEuPathDB	exon	76870516	76870653	.	-	.	Parent=AAEL013542-RA
AaegL5_3	VEuPathDB	exon	76882084	76882274	.	-	.	Parent=AAEL013542-RA
AaegL5_3	VEuPathDB	exon	76882346	76882646	.	-	.	Parent=AAEL013542-RA
AaegL5_3	VEuPathDB	CDS	76870042	76870452	.	-	0	Parent=AAEL013542-RA
AaegL5_3	VEuPathDB	CDS	76870516	76870653	.	-	0	Parent=AAEL013542-RA
AaegL5_3	VEuPathDB	CDS	76882084	76882274	.	-	2	Parent=AAEL013542-RA
AaegL5_3	VEuPathDB	CDS	76882346	76882406	.	-	0	Parent=AAEL013542-RA
AaegL5_3	VEuPathDB	mRNA	76890430	76891374	.	-	.	ID=AAEL023345-RA;geneID=AAEL023345
AaegL5_3	VEuPathDB	exon	76890430	76891374	.	-	.	Parent=AAEL023345-RA
AaegL5_3	VEuPathDB	CDS	76890430	76891374	.	-	0	Parent=AAEL023345-RA
AaegL5_3	VEuPathDB	lnc_RNA	77138643	77139290	.	+	.	ID=AAEL024617-RA;geneID=AAEL024617
AaegL5_3	VEuPathDB	exon	77138643	77138764	.	+	.	Parent=AAEL024617-RA
AaegL5_3	VEuPathDB	exon	77138824	77138954	.	+	.	Parent=AAEL024617-RA
AaegL5_3	VEuPathDB	exon	77139157	77139290	.	+	.	Parent=AAEL024617-RA
AaegL5_3	VEuPathDB	mRNA	77687304	77708562	.	+	.	ID=AAEL009955-RB;geneID=AAEL009955
AaegL5_3	VEuPathDB	exon	77687304	77687638	.	+	.	Parent=AAEL009955-RB
AaegL5_3	VEuPathDB	exon	77697894	77697920	.	+	.	Parent=AAEL009955-RB
AaegL5_3	VEuPathDB	exon	77697989	77698512	.	+	.	Parent=AAEL009955-RB
AaegL5_3	VEuPathDB	exon	77698575	77701562	.	+	.	Parent=AAEL009955-RB
AaegL5_3	VEuPathDB	exon	77701628	77702118	.	+	.	Parent=AAEL009955-RB
AaegL5_3	VEuPathDB	exon	77702183	77702312	.	+	.	Parent=AAEL009955-RB
AaegL5_3	VEuPathDB	exon	77702374	77707683	.	+	.	Parent=AAEL009955-RB
AaegL5_3	VEuPathDB	exon	77707751	77707883	.	+	.	Parent=AAEL009955-RB
AaegL5_3	VEuPathDB	exon	77707952	77708280	.	+	.	Parent=AAEL009955-RB
AaegL5_3	VEuPathDB	exon	77708348	77708562	.	+	.	Parent=AAEL009955-RB
AaegL5_3	VEuPathDB	CDS	77687563	77687638	.	+	0	Parent=AAEL009955-RB
AaegL5_3	VEuPathDB	CDS	77697894	77697920	.	+	2	Parent=AAEL009955-RB
AaegL5_3	VEuPathDB	CDS	77697989	77698512	.	+	2	Parent=AAEL009955-RB
AaegL5_3	VEuPathDB	CDS	77698575	77701562	.	+	0	Parent=AAEL009955-RB
AaegL5_3	VEuPathDB	CDS	77701628	77702118	.	+	0	Parent=AAEL009955-RB
AaegL5_3	VEuPathDB	CDS	77702183	77702312	.	+	1	Parent=AAEL009955-RB
AaegL5_3	VEuPathDB	CDS	77702374	77707683	.	+	0	Parent=AAEL009955-RB
AaegL5_3	VEuPathDB	CDS	77707751	77707883	.	+	0	Parent=AAEL009955-RB
AaegL5_3	VEuPathDB	CDS	77707952	77708280	.	+	2	Parent=AAEL009955-RB
AaegL5_3	VEuPathDB	CDS	77708348	77708371	.	+	0	Parent=AAEL009955-RB
AaegL5_3	VEuPathDB	mRNA	78036333	78040746	.	+	.	ID=AAEL009952-RB;geneID=AAEL009952
AaegL5_3	VEuPathDB	exon	78036333	78036430	.	+	.	Parent=AAEL009952-RB
AaegL5_3	VEuPathDB	exon	78036484	78040746	.	+	.	Parent=AAEL009952-RB
AaegL5_3	VEuPathDB	CDS	78036485	78040645	.	+	0	Parent=AAEL009952-RB
AaegL5_3	VEuPathDB	mRNA	78036333	78040746	.	+	.	ID=AAEL009952-RC;geneID=AAEL009952
AaegL5_3	VEuPathDB	exon	78036333	78036430	.	+	.	Parent=AAEL009952-RC
AaegL5_3	VEuPathDB	exon	78036498	78040746	.	+	.	Parent=AAEL009952-RC
AaegL5_3	VEuPathDB	CDS	78036710	78040645	.	+	0	Parent=AAEL009952-RC
AaegL5_3	VEuPathDB	mRNA	78060135	78064173	.	-	.	ID=AAEL010076-RB;geneID=AAEL010076
AaegL5_3	VEuPathDB	exon	78060135	78063831	.	-	.	Parent=AAEL010076-RB
AaegL5_3	VEuPathDB	exon	78063903	78064173	.	-	.	Parent=AAEL010076-RB
AaegL5_3	VEuPathDB	CDS	78060224	78063826	.	-	0	Parent=AAEL010076-RB
AaegL5_3	VEuPathDB	mRNA	78060135	78064173	.	-	.	ID=AAEL010076-RC;geneID=AAEL010076
AaegL5_3	VEuPathDB	exon	78060135	78063831	.	-	.	Parent=AAEL010076-RC
AaegL5_3	VEuPathDB	exon	78063916	78064173	.	-	.	Parent=AAEL010076-RC
AaegL5_3	VEuPathDB	CDS	78060224	78063826	.	-	0	Parent=AAEL010076-RC
AaegL5_3	VEuPathDB	mRNA	78060135	78064173	.	-	.	ID=AAEL010076-RD;geneID=AAEL010076
AaegL5_3	VEuPathDB	exon	78060135	78063828	.	-	.	Parent=AAEL010076-RD
AaegL5_3	VEuPathDB	exon	78063916	78064173	.	-	.	Parent=AAEL010076-RD
AaegL5_3	VEuPathDB	CDS	78060224	78063826	.	-	0	Parent=AAEL010076-RD
AaegL5_3	VEuPathDB	mRNA	78078916	78099487	.	-	.	ID=AAEL017263-RA;geneID=AAEL017263
AaegL5_3	VEuPathDB	exon	78078916	78081851	.	-	.	Parent=AAEL017263-RA
AaegL5_3	VEuPathDB	exon	78098781	78099126	.	-	.	Parent=AAEL017263-RA
AaegL5_3	VEuPathDB	exon	78099183	78099487	.	-	.	Parent=AAEL017263-RA
AaegL5_3	VEuPathDB	CDS	78079418	78081851	.	-	1	Parent=AAEL017263-RA
AaegL5_3	VEuPathDB	CDS	78098781	78099124	.	-	0	Parent=AAEL017263-RA
AaegL5_3	VEuPathDB	mRNA	78126139	78131627	.	-	.	ID=AAEL010068-RB;geneID=AAEL010068
AaegL5_3	VEuPathDB	exon	78126139	78129461	.	-	.	Parent=AAEL010068-RB
AaegL5_3	VEuPathDB	exon	78129910	78131627	.	-	.	Parent=AAEL010068-RB
AaegL5_3	VEuPathDB	CDS	78128669	78129461	.	-	1	Parent=AAEL010068-RB
AaegL5_3	VEuPathDB	CDS	78129910	78130214	.	-	0	Parent=AAEL010068-RB
AaegL5_3	VEuPathDB	tRNA	78184165	78184246	.	+	.	ID=AAEL016622-RA;geneID=AAEL016622
AaegL5_3	VEuPathDB	exon	78184165	78184246	.	+	.	Parent=AAEL016622-RA
AaegL5_3	VEuPathDB	tRNA	78208411	78208492	.	+	.	ID=AAEL016621-RA;geneID=AAEL016621
AaegL5_3	VEuPathDB	exon	78208411	78208492	.	+	.	Parent=AAEL016621-RA
AaegL5_3	VEuPathDB	tRNA	78237007	78237078	.	+	.	ID=AAEL016620-RA;geneID=AAEL016620
AaegL5_3	VEuPathDB	exon	78237007	78237078	.	+	.	Parent=AAEL016620-RA
AaegL5_3	VEuPathDB	tRNA	78252871	78252943	.	+	.	ID=AAEL016619-RA;geneID=AAEL016619
AaegL5_3	VEuPathDB	exon	78252871	78252943	.	+	.	Parent=AAEL016619-RA
AaegL5_3	VEuPathDB	mRNA	78280641	78281971	.	-	.	ID=Or123_transcript;geneID=Or123
AaegL5_3	VEuPathDB	exon	78280641	78280891	.	-	.	Parent=Or123_transcript
AaegL5_3	VEuPathDB	exon	78280954	78281155	.	-	.	Parent=Or123_transcript
AaegL5_3	VEuPathDB	exon	78281216	78281971	.	-	.	Parent=Or123_transcript
AaegL5_3	VEuPathDB	CDS	78280658	78280891	.	-	0	Parent=Or123_transcript
AaegL5_3	VEuPathDB	CDS	78280954	78281155	.	-	1	Parent=Or123_transcript
AaegL5_3	VEuPathDB	CDS	78281216	78281934	.	-	0	Parent=Or123_transcript
AaegL5_3	VEuPathDB	tRNA	78390279	78390351	.	+	.	ID=AAEL028709-RA;geneID=AAEL028709
AaegL5_3	VEuPathDB	exon	78390279	78390351	.	+	.	Parent=AAEL028709-RA
AaegL5_3	VEuPathDB	tRNA	78441583	78441654	.	-	.	ID=AAEL016616-RA;geneID=AAEL016616
AaegL5_3	VEuPathDB	exon	78441583	78441654	.	-	.	Parent=AAEL016616-RA
AaegL5_3	VEuPathDB	tRNA	78445377	78445448	.	+	.	ID=AAEL016615-RA;geneID=AAEL016615
AaegL5_3	VEuPathDB	exon	78445377	78445448	.	+	.	Parent=AAEL016615-RA
AaegL5_3	VEuPathDB	tRNA	78485313	78485384	.	+	.	ID=AAEL028667-RA;geneID=AAEL028667
AaegL5_3	VEuPathDB	exon	78485313	78485384	.	+	.	Parent=AAEL028667-RA
AaegL5_3	VEuPathDB	tRNA	78503855	78503936	.	+	.	ID=AAEL016613-RA;geneID=AAEL016613
AaegL5_3	VEuPathDB	exon	78503855	78503936	.	+	.	Parent=AAEL016613-RA
AaegL5_3	VEuPathDB	tRNA	78516680	78516761	.	-	.	ID=AAEL016612-RA;geneID=AAEL016612
AaegL5_3	VEuPathDB	exon	78516680	78516761	.	-	.	Parent=AAEL016612-RA
AaegL5_3	VEuPathDB	tRNA	78524850	78524931	.	-	.	ID=AAEL016611-RA;geneID=AAEL016611
AaegL5_3	VEuPathDB	exon	78524850	78524931	.	-	.	Parent=AAEL016611-RA
AaegL5_3	VEuPathDB	tRNA	78615374	78615455	.	+	.	ID=AAEL016610-RA;geneID=AAEL016610
AaegL5_3	VEuPathDB	exon	78615374	78615455	.	+	.	Parent=AAEL016610-RA
AaegL5_3	VEuPathDB	tRNA	78659849	78659920	.	+	.	ID=AAEL016608-RA;geneID=AAEL016608
AaegL5_3	VEuPathDB	exon	78659849	78659920	.	+	.	Parent=AAEL016608-RA
AaegL5_3	VEuPathDB	tRNA	78665843	78665914	.	+	.	ID=AAEL016607-RA;geneID=AAEL016607
AaegL5_3	VEuPathDB	exon	78665843	78665914	.	+	.	Parent=AAEL016607-RA
AaegL5_3	VEuPathDB	tRNA	78774470	78774541	.	+	.	ID=AAEL016605-RA;geneID=AAEL016605
AaegL5_3	VEuPathDB	exon	78774470	78774541	.	+	.	Parent=AAEL016605-RA
AaegL5_3	VEuPathDB	tRNA	78941337	78941418	.	+	.	ID=AAEL016604-RA;geneID=AAEL016604
AaegL5_3	VEuPathDB	exon	78941337	78941418	.	+	.	Parent=AAEL016604-RA
AaegL5_3	VEuPathDB	tRNA	78979717	78979788	.	+	.	ID=AAEL016603-RA;geneID=AAEL016603
AaegL5_3	VEuPathDB	exon	78979717	78979788	.	+	.	Parent=AAEL016603-RA
AaegL5_3	VEuPathDB	tRNA	78980300	78980372	.	+	.	ID=AAEL016602-RA;geneID=AAEL016602
AaegL5_3	VEuPathDB	exon	78980300	78980372	.	+	.	Parent=AAEL016602-RA
AaegL5_3	VEuPathDB	tRNA	78980993	78981064	.	-	.	ID=AAEL016601-RA;geneID=AAEL016601
AaegL5_3	VEuPathDB	exon	78980993	78981064	.	-	.	Parent=AAEL016601-RA
AaegL5_3	VEuPathDB	tRNA	78981954	78982025	.	+	.	ID=AAEL018892-RA;geneID=AAEL018892
AaegL5_3	VEuPathDB	exon	78981954	78982025	.	+	.	Parent=AAEL018892-RA
AaegL5_3	VEuPathDB	tRNA	78982497	78982576	.	-	.	ID=AAEL016599-RA;geneID=AAEL016599
AaegL5_3	VEuPathDB	exon	78982497	78982576	.	-	.	Parent=AAEL016599-RA
AaegL5_3	VEuPathDB	mRNA	78991788	78993726	.	+	.	ID=AAEL008148-RA;geneID=AAEL008148
AaegL5_3	VEuPathDB	exon	78991788	78992056	.	+	.	Parent=AAEL008148-RA
AaegL5_3	VEuPathDB	exon	78992143	78992595	.	+	.	Parent=AAEL008148-RA
AaegL5_3	VEuPathDB	exon	78993111	78993726	.	+	.	Parent=AAEL008148-RA
AaegL5_3	VEuPathDB	CDS	78991977	78992056	.	+	0	Parent=AAEL008148-RA
AaegL5_3	VEuPathDB	CDS	78992143	78992595	.	+	1	Parent=AAEL008148-RA
AaegL5_3	VEuPathDB	CDS	78993111	78993696	.	+	1	Parent=AAEL008148-RA
AaegL5_3	VEuPathDB	mRNA	78991788	78993726	.	+	.	ID=AAEL008148-RB;geneID=AAEL008148
AaegL5_3	VEuPathDB	exon	78991788	78991887	.	+	.	Parent=AAEL008148-RB
AaegL5_3	VEuPathDB	exon	78991973	78992056	.	+	.	Parent=AAEL008148-RB
AaegL5_3	VEuPathDB	exon	78992143	78992595	.	+	.	Parent=AAEL008148-RB
AaegL5_3	VEuPathDB	exon	78993111	78993726	.	+	.	Parent=AAEL008148-RB
AaegL5_3	VEuPathDB	CDS	78991977	78992056	.	+	0	Parent=AAEL008148-RB
AaegL5_3	VEuPathDB	CDS	78992143	78992595	.	+	1	Parent=AAEL008148-RB
AaegL5_3	VEuPathDB	CDS	78993111	78993696	.	+	1	Parent=AAEL008148-RB
AaegL5_3	VEuPathDB	mRNA	79001477	79033701	.	-	.	ID=AAEL008141-RA;geneID=AAEL008141
AaegL5_3	VEuPathDB	exon	79001477	79002169	.	-	.	Parent=AAEL008141-RA
AaegL5_3	VEuPathDB	exon	79002228	79002641	.	-	.	Parent=AAEL008141-RA
AaegL5_3	VEuPathDB	exon	79002747	79003040	.	-	.	Parent=AAEL008141-RA
AaegL5_3	VEuPathDB	exon	79003111	79005419	.	-	.	Parent=AAEL008141-RA
AaegL5_3	VEuPathDB	exon	79005537	79005904	.	-	.	Parent=AAEL008141-RA
AaegL5_3	VEuPathDB	exon	79032836	79033701	.	-	.	Parent=AAEL008141-RA
AaegL5_3	VEuPathDB	CDS	79001936	79002169	.	-	0	Parent=AAEL008141-RA
AaegL5_3	VEuPathDB	CDS	79002228	79002641	.	-	0	Parent=AAEL008141-RA
AaegL5_3	VEuPathDB	CDS	79002747	79003040	.	-	0	Parent=AAEL008141-RA
AaegL5_3	VEuPathDB	CDS	79003111	79005419	.	-	2	Parent=AAEL008141-RA
AaegL5_3	VEuPathDB	CDS	79005537	79005904	.	-	1	Parent=AAEL008141-RA
AaegL5_3	VEuPathDB	CDS	79032836	79033128	.	-	0	Parent=AAEL008141-RA
AaegL5_3	VEuPathDB	mRNA	79001477	79033701	.	-	.	ID=AAEL008141-RB;geneID=AAEL008141
AaegL5_3	VEuPathDB	exon	79001477	79002169	.	-	.	Parent=AAEL008141-RB
AaegL5_3	VEuPathDB	exon	79002228	79002641	.	-	.	Parent=AAEL008141-RB
AaegL5_3	VEuPathDB	exon	79002747	79003043	.	-	.	Parent=AAEL008141-RB
AaegL5_3	VEuPathDB	exon	79003111	79005419	.	-	.	Parent=AAEL008141-RB
AaegL5_3	VEuPathDB	exon	79005537	79005904	.	-	.	Parent=AAEL008141-RB
AaegL5_3	VEuPathDB	exon	79032836	79033492	.	-	.	Parent=AAEL008141-RB
AaegL5_3	VEuPathDB	exon	79033551	79033701	.	-	.	Parent=AAEL008141-RB
AaegL5_3	VEuPathDB	CDS	79001936	79002169	.	-	0	Parent=AAEL008141-RB
AaegL5_3	VEuPathDB	CDS	79002228	79002641	.	-	0	Parent=AAEL008141-RB
AaegL5_3	VEuPathDB	CDS	79002747	79003043	.	-	0	Parent=AAEL008141-RB
AaegL5_3	VEuPathDB	CDS	79003111	79005419	.	-	2	Parent=AAEL008141-RB
AaegL5_3	VEuPathDB	CDS	79005537	79005904	.	-	1	Parent=AAEL008141-RB
AaegL5_3	VEuPathDB	CDS	79032836	79033128	.	-	0	Parent=AAEL008141-RB
AaegL5_3	VEuPathDB	mRNA	79001477	79033701	.	-	.	ID=AAEL008141-RC;geneID=AAEL008141
AaegL5_3	VEuPathDB	exon	79001477	79002169	.	-	.	Parent=AAEL008141-RC
AaegL5_3	VEuPathDB	exon	79002228	79002641	.	-	.	Parent=AAEL008141-RC
AaegL5_3	VEuPathDB	exon	79002780	79003043	.	-	.	Parent=AAEL008141-RC
AaegL5_3	VEuPathDB	exon	79003111	79005419	.	-	.	Parent=AAEL008141-RC
AaegL5_3	VEuPathDB	exon	79005537	79005904	.	-	.	Parent=AAEL008141-RC
AaegL5_3	VEuPathDB	exon	79032836	79033701	.	-	.	Parent=AAEL008141-RC
AaegL5_3	VEuPathDB	CDS	79001936	79002169	.	-	0	Parent=AAEL008141-RC
AaegL5_3	VEuPathDB	CDS	79002228	79002641	.	-	0	Parent=AAEL008141-RC
AaegL5_3	VEuPathDB	CDS	79002780	79003043	.	-	0	Parent=AAEL008141-RC
AaegL5_3	VEuPathDB	CDS	79003111	79005419	.	-	2	Parent=AAEL008141-RC
AaegL5_3	VEuPathDB	CDS	79005537	79005904	.	-	1	Parent=AAEL008141-RC
AaegL5_3	VEuPathDB	CDS	79032836	79033128	.	-	0	Parent=AAEL008141-RC
AaegL5_3	VEuPathDB	mRNA	79002562	79033702	.	-	.	ID=AAEL008141-RD;geneID=AAEL008141
AaegL5_3	VEuPathDB	exon	79002562	79002719	.	-	.	Parent=AAEL008141-RD
AaegL5_3	VEuPathDB	exon	79002780	79003043	.	-	.	Parent=AAEL008141-RD
AaegL5_3	VEuPathDB	exon	79003111	79005419	.	-	.	Parent=AAEL008141-RD
AaegL5_3	VEuPathDB	exon	79005537	79005904	.	-	.	Parent=AAEL008141-RD
AaegL5_3	VEuPathDB	exon	79032836	79033702	.	-	.	Parent=AAEL008141-RD
AaegL5_3	VEuPathDB	CDS	79002669	79002719	.	-	0	Parent=AAEL008141-RD
AaegL5_3	VEuPathDB	CDS	79002780	79003043	.	-	0	Parent=AAEL008141-RD
AaegL5_3	VEuPathDB	CDS	79003111	79005419	.	-	2	Parent=AAEL008141-RD
AaegL5_3	VEuPathDB	CDS	79005537	79005904	.	-	1	Parent=AAEL008141-RD
AaegL5_3	VEuPathDB	CDS	79032836	79033128	.	-	0	Parent=AAEL008141-RD
AaegL5_3	VEuPathDB	mRNA	79074332	79093649	.	+	.	ID=AAEL008137-RA;geneID=AAEL008137
AaegL5_3	VEuPathDB	exon	79074332	79074526	.	+	.	Parent=AAEL008137-RA
AaegL5_3	VEuPathDB	exon	79074602	79075507	.	+	.	Parent=AAEL008137-RA
AaegL5_3	VEuPathDB	exon	79075568	79075813	.	+	.	Parent=AAEL008137-RA
AaegL5_3	VEuPathDB	exon	79092976	79093137	.	+	.	Parent=AAEL008137-RA
AaegL5_3	VEuPathDB	exon	79093199	79093649	.	+	.	Parent=AAEL008137-RA
AaegL5_3	VEuPathDB	CDS	79074500	79074526	.	+	0	Parent=AAEL008137-RA
AaegL5_3	VEuPathDB	CDS	79074602	79075507	.	+	0	Parent=AAEL008137-RA
AaegL5_3	VEuPathDB	CDS	79075568	79075813	.	+	0	Parent=AAEL008137-RA
AaegL5_3	VEuPathDB	CDS	79092976	79093137	.	+	0	Parent=AAEL008137-RA
AaegL5_3	VEuPathDB	CDS	79093199	79093378	.	+	0	Parent=AAEL008137-RA
AaegL5_3	VEuPathDB	mRNA	79113447	79144943	.	-	.	ID=AAEL008138-RA;geneID=AAEL008138
AaegL5_3	VEuPathDB	exon	79113447	79115537	.	-	.	Parent=AAEL008138-RA
AaegL5_3	VEuPathDB	exon	79129693	79129793	.	-	.	Parent=AAEL008138-RA
AaegL5_3	VEuPathDB	exon	79129853	79130560	.	-	.	Parent=AAEL008138-RA
AaegL5_3	VEuPathDB	exon	79132325	79132899	.	-	.	Parent=AAEL008138-RA
AaegL5_3	VEuPathDB	exon	79134086	79134291	.	-	.	Parent=AAEL008138-RA
AaegL5_3	VEuPathDB	exon	79134910	79135021	.	-	.	Parent=AAEL008138-RA
AaegL5_3	VEuPathDB	exon	79144666	79144943	.	-	.	Parent=AAEL008138-RA
AaegL5_3	VEuPathDB	CDS	79115037	79115537	.	-	0	Parent=AAEL008138-RA
AaegL5_3	VEuPathDB	CDS	79129693	79129793	.	-	2	Parent=AAEL008138-RA
AaegL5_3	VEuPathDB	CDS	79129853	79130560	.	-	2	Parent=AAEL008138-RA
AaegL5_3	VEuPathDB	CDS	79132325	79132899	.	-	1	Parent=AAEL008138-RA
AaegL5_3	VEuPathDB	CDS	79134086	79134291	.	-	0	Parent=AAEL008138-RA
AaegL5_3	VEuPathDB	CDS	79134910	79135021	.	-	1	Parent=AAEL008138-RA
AaegL5_3	VEuPathDB	CDS	79144666	79144781	.	-	0	Parent=AAEL008138-RA
AaegL5_3	VEuPathDB	mRNA	79113447	79154744	.	-	.	ID=AAEL008138-RE;geneID=AAEL008138
AaegL5_3	VEuPathDB	exon	79113447	79115537	.	-	.	Parent=AAEL008138-RE
AaegL5_3	VEuPathDB	exon	79129693	79129793	.	-	.	Parent=AAEL008138-RE
AaegL5_3	VEuPathDB	exon	79129853	79130560	.	-	.	Parent=AAEL008138-RE
AaegL5_3	VEuPathDB	exon	79132325	79132899	.	-	.	Parent=AAEL008138-RE
AaegL5_3	VEuPathDB	exon	79134086	79134291	.	-	.	Parent=AAEL008138-RE
AaegL5_3	VEuPathDB	exon	79134910	79135021	.	-	.	Parent=AAEL008138-RE
AaegL5_3	VEuPathDB	exon	79154368	79154744	.	-	.	Parent=AAEL008138-RE
AaegL5_3	VEuPathDB	CDS	79115037	79115537	.	-	0	Parent=AAEL008138-RE
AaegL5_3	VEuPathDB	CDS	79129693	79129793	.	-	2	Parent=AAEL008138-RE
AaegL5_3	VEuPathDB	CDS	79129853	79130560	.	-	2	Parent=AAEL008138-RE
AaegL5_3	VEuPathDB	CDS	79132325	79132899	.	-	1	Parent=AAEL008138-RE
AaegL5_3	VEuPathDB	CDS	79134086	79134291	.	-	0	Parent=AAEL008138-RE
AaegL5_3	VEuPathDB	CDS	79134910	79135021	.	-	1	Parent=AAEL008138-RE
AaegL5_3	VEuPathDB	CDS	79154368	79154681	.	-	0	Parent=AAEL008138-RE
AaegL5_3	VEuPathDB	mRNA	79113447	79250011	.	-	.	ID=AAEL008138-RB;geneID=AAEL008138
AaegL5_3	VEuPathDB	exon	79113447	79115537	.	-	.	Parent=AAEL008138-RB
AaegL5_3	VEuPathDB	exon	79129693	79129793	.	-	.	Parent=AAEL008138-RB
AaegL5_3	VEuPathDB	exon	79129853	79130560	.	-	.	Parent=AAEL008138-RB
AaegL5_3	VEuPathDB	exon	79132325	79132899	.	-	.	Parent=AAEL008138-RB
AaegL5_3	VEuPathDB	exon	79134086	79134291	.	-	.	Parent=AAEL008138-RB
AaegL5_3	VEuPathDB	exon	79134910	79135021	.	-	.	Parent=AAEL008138-RB
AaegL5_3	VEuPathDB	exon	79195191	79195837	.	-	.	Parent=AAEL008138-RB
AaegL5_3	VEuPathDB	exon	79248773	79250011	.	-	.	Parent=AAEL008138-RB
AaegL5_3	VEuPathDB	CDS	79115037	79115537	.	-	0	Parent=AAEL008138-RB
AaegL5_3	VEuPathDB	CDS	79129693	79129793	.	-	2	Parent=AAEL008138-RB
AaegL5_3	VEuPathDB	CDS	79129853	79130560	.	-	2	Parent=AAEL008138-RB
AaegL5_3	VEuPathDB	CDS	79132325	79132899	.	-	1	Parent=AAEL008138-RB
AaegL5_3	VEuPathDB	CDS	79134086	79134291	.	-	0	Parent=AAEL008138-RB
AaegL5_3	VEuPathDB	CDS	79134910	79135021	.	-	1	Parent=AAEL008138-RB
AaegL5_3	VEuPathDB	CDS	79195191	79195576	.	-	0	Parent=AAEL008138-RB
AaegL5_3	VEuPathDB	mRNA	79113447	79250011	.	-	.	ID=AAEL008138-RC;geneID=AAEL008138
AaegL5_3	VEuPathDB	exon	79113447	79115537	.	-	.	Parent=AAEL008138-RC
AaegL5_3	VEuPathDB	exon	79129693	79129793	.	-	.	Parent=AAEL008138-RC
AaegL5_3	VEuPathDB	exon	79129853	79130560	.	-	.	Parent=AAEL008138-RC
AaegL5_3	VEuPathDB	exon	79132325	79132899	.	-	.	Parent=AAEL008138-RC
AaegL5_3	VEuPathDB	exon	79134086	79134291	.	-	.	Parent=AAEL008138-RC
AaegL5_3	VEuPathDB	exon	79134910	79135021	.	-	.	Parent=AAEL008138-RC
AaegL5_3	VEuPathDB	exon	79195191	79195837	.	-	.	Parent=AAEL008138-RC
AaegL5_3	VEuPathDB	exon	79248773	79249384	.	-	.	Parent=AAEL008138-RC
AaegL5_3	VEuPathDB	exon	79249680	79250011	.	-	.	Parent=AAEL008138-RC
AaegL5_3	VEuPathDB	CDS	79115037	79115537	.	-	0	Parent=AAEL008138-RC
AaegL5_3	VEuPathDB	CDS	79129693	79129793	.	-	2	Parent=AAEL008138-RC
AaegL5_3	VEuPathDB	CDS	79129853	79130560	.	-	2	Parent=AAEL008138-RC
AaegL5_3	VEuPathDB	CDS	79132325	79132899	.	-	1	Parent=AAEL008138-RC
AaegL5_3	VEuPathDB	CDS	79134086	79134291	.	-	0	Parent=AAEL008138-RC
AaegL5_3	VEuPathDB	CDS	79134910	79135021	.	-	1	Parent=AAEL008138-RC
AaegL5_3	VEuPathDB	CDS	79195191	79195576	.	-	0	Parent=AAEL008138-RC
AaegL5_3	VEuPathDB	mRNA	79113447	79286804	.	-	.	ID=AAEL008138-RD;geneID=AAEL008138
AaegL5_3	VEuPathDB	exon	79113447	79115537	.	-	.	Parent=AAEL008138-RD
AaegL5_3	VEuPathDB	exon	79129693	79129793	.	-	.	Parent=AAEL008138-RD
AaegL5_3	VEuPathDB	exon	79129853	79130560	.	-	.	Parent=AAEL008138-RD
AaegL5_3	VEuPathDB	exon	79132325	79132899	.	-	.	Parent=AAEL008138-RD
AaegL5_3	VEuPathDB	exon	79134086	79134291	.	-	.	Parent=AAEL008138-RD
AaegL5_3	VEuPathDB	exon	79134910	79135021	.	-	.	Parent=AAEL008138-RD
AaegL5_3	VEuPathDB	exon	79195191	79195837	.	-	.	Parent=AAEL008138-RD
AaegL5_3	VEuPathDB	exon	79286311	79286804	.	-	.	Parent=AAEL008138-RD
AaegL5_3	VEuPathDB	CDS	79115037	79115537	.	-	0	Parent=AAEL008138-RD
AaegL5_3	VEuPathDB	CDS	79129693	79129793	.	-	2	Parent=AAEL008138-RD
AaegL5_3	VEuPathDB	CDS	79129853	79130560	.	-	2	Parent=AAEL008138-RD
AaegL5_3	VEuPathDB	CDS	79132325	79132899	.	-	1	Parent=AAEL008138-RD
AaegL5_3	VEuPathDB	CDS	79134086	79134291	.	-	0	Parent=AAEL008138-RD
AaegL5_3	VEuPathDB	CDS	79134910	79135021	.	-	1	Parent=AAEL008138-RD
AaegL5_3	VEuPathDB	CDS	79195191	79195576	.	-	0	Parent=AAEL008138-RD
AaegL5_3	VEuPathDB	mRNA	79306086	79307136	.	-	.	ID=AAEL003389-RA;geneID=AAEL003389
AaegL5_3	VEuPathDB	exon	79306086	79306794	.	-	.	Parent=AAEL003389-RA
AaegL5_3	VEuPathDB	exon	79306857	79307136	.	-	.	Parent=AAEL003389-RA
AaegL5_3	VEuPathDB	CDS	79306221	79306794	.	-	1	Parent=AAEL003389-RA
AaegL5_3	VEuPathDB	CDS	79306857	79307080	.	-	0	Parent=AAEL003389-RA
AaegL5_3	VEuPathDB	lnc_RNA	79320596	79321523	.	-	.	ID=AAEL022103-RA;geneID=AAEL022103
AaegL5_3	VEuPathDB	exon	79320596	79321011	.	-	.	Parent=AAEL022103-RA
AaegL5_3	VEuPathDB	exon	79321092	79321170	.	-	.	Parent=AAEL022103-RA
AaegL5_3	VEuPathDB	exon	79321228	79321307	.	-	.	Parent=AAEL022103-RA
AaegL5_3	VEuPathDB	exon	79321380	79321523	.	-	.	Parent=AAEL022103-RA
AaegL5_3	VEuPathDB	mRNA	79330814	79337214	.	-	.	ID=AAEL003366-RA;geneID=AAEL003366
AaegL5_3	VEuPathDB	exon	79330814	79331428	.	-	.	Parent=AAEL003366-RA
AaegL5_3	VEuPathDB	exon	79335964	79336827	.	-	.	Parent=AAEL003366-RA
AaegL5_3	VEuPathDB	exon	79337023	79337214	.	-	.	Parent=AAEL003366-RA
AaegL5_3	VEuPathDB	CDS	79331140	79331428	.	-	1	Parent=AAEL003366-RA
AaegL5_3	VEuPathDB	CDS	79335964	79336778	.	-	0	Parent=AAEL003366-RA
AaegL5_3	VEuPathDB	mRNA	79340315	79353492	.	-	.	ID=AAEL003380-RA;geneID=AAEL003380
AaegL5_3	VEuPathDB	exon	79340315	79340708	.	-	.	Parent=AAEL003380-RA
AaegL5_3	VEuPathDB	exon	79340765	79341391	.	-	.	Parent=AAEL003380-RA
AaegL5_3	VEuPathDB	exon	79352846	79353492	.	-	.	Parent=AAEL003380-RA
AaegL5_3	VEuPathDB	CDS	79340371	79340708	.	-	2	Parent=AAEL003380-RA
AaegL5_3	VEuPathDB	CDS	79340765	79341391	.	-	2	Parent=AAEL003380-RA
AaegL5_3	VEuPathDB	CDS	79352846	79353449	.	-	0	Parent=AAEL003380-RA
AaegL5_3	VEuPathDB	lnc_RNA	79342480	79343246	.	+	.	ID=AAEL025541-RA;geneID=AAEL025541
AaegL5_3	VEuPathDB	exon	79342480	79342707	.	+	.	Parent=AAEL025541-RA
AaegL5_3	VEuPathDB	exon	79342786	79343246	.	+	.	Parent=AAEL025541-RA
AaegL5_3	VEuPathDB	lnc_RNA	79376992	79377416	.	-	.	ID=AAEL024361-RA;geneID=AAEL024361
AaegL5_3	VEuPathDB	exon	79376992	79377223	.	-	.	Parent=AAEL024361-RA
AaegL5_3	VEuPathDB	exon	79377282	79377416	.	-	.	Parent=AAEL024361-RA
AaegL5_3	VEuPathDB	mRNA	79386577	79407555	.	+	.	ID=AAEL003399-RB;geneID=AAEL003399
AaegL5_3	VEuPathDB	exon	79386577	79386841	.	+	.	Parent=AAEL003399-RB
AaegL5_3	VEuPathDB	exon	79405414	79405797	.	+	.	Parent=AAEL003399-RB
AaegL5_3	VEuPathDB	exon	79405859	79405928	.	+	.	Parent=AAEL003399-RB
AaegL5_3	VEuPathDB	exon	79405984	79406296	.	+	.	Parent=AAEL003399-RB
AaegL5_3	VEuPathDB	exon	79406832	79407075	.	+	.	Parent=AAEL003399-RB
AaegL5_3	VEuPathDB	exon	79407138	79407555	.	+	.	Parent=AAEL003399-RB
AaegL5_3	VEuPathDB	CDS	79386685	79386841	.	+	0	Parent=AAEL003399-RB
AaegL5_3	VEuPathDB	CDS	79405414	79405797	.	+	2	Parent=AAEL003399-RB
AaegL5_3	VEuPathDB	CDS	79405859	79405928	.	+	2	Parent=AAEL003399-RB
AaegL5_3	VEuPathDB	CDS	79405984	79406296	.	+	1	Parent=AAEL003399-RB
AaegL5_3	VEuPathDB	CDS	79406832	79407075	.	+	0	Parent=AAEL003399-RB
AaegL5_3	VEuPathDB	CDS	79407138	79407478	.	+	2	Parent=AAEL003399-RB
AaegL5_3	VEuPathDB	mRNA	79412139	79824142	.	-	.	ID=AAEL003378-RA;geneID=AAEL003378
AaegL5_3	VEuPathDB	exon	79412139	79414529	.	-	.	Parent=AAEL003378-RA
AaegL5_3	VEuPathDB	exon	79477643	79477795	.	-	.	Parent=AAEL003378-RA
AaegL5_3	VEuPathDB	exon	79793815	79794699	.	-	.	Parent=AAEL003378-RA
AaegL5_3	VEuPathDB	exon	79809512	79810340	.	-	.	Parent=AAEL003378-RA
AaegL5_3	VEuPathDB	exon	79823224	79824142	.	-	.	Parent=AAEL003378-RA
AaegL5_3	VEuPathDB	CDS	79412542	79413957	.	-	0	Parent=AAEL003378-RA
AaegL5_3	VEuPathDB	mRNA	79412139	79824142	.	-	.	ID=AAEL003378-RB;geneID=AAEL003378
AaegL5_3	VEuPathDB	exon	79412139	79414529	.	-	.	Parent=AAEL003378-RB
AaegL5_3	VEuPathDB	exon	79793815	79794699	.	-	.	Parent=AAEL003378-RB
AaegL5_3	VEuPathDB	exon	79809512	79810340	.	-	.	Parent=AAEL003378-RB
AaegL5_3	VEuPathDB	exon	79823224	79824142	.	-	.	Parent=AAEL003378-RB
AaegL5_3	VEuPathDB	CDS	79412542	79413957	.	-	0	Parent=AAEL003378-RB
AaegL5_3	VEuPathDB	mRNA	79412139	79824142	.	-	.	ID=AAEL003378-RC;geneID=AAEL003378
AaegL5_3	VEuPathDB	exon	79412139	79414529	.	-	.	Parent=AAEL003378-RC
AaegL5_3	VEuPathDB	exon	79477643	79477795	.	-	.	Parent=AAEL003378-RC
AaegL5_3	VEuPathDB	exon	79793815	79794699	.	-	.	Parent=AAEL003378-RC
AaegL5_3	VEuPathDB	exon	79823224	79824142	.	-	.	Parent=AAEL003378-RC
AaegL5_3	VEuPathDB	CDS	79412542	79413957	.	-	0	Parent=AAEL003378-RC
AaegL5_3	VEuPathDB	mRNA	80007847	80008642	.	-	.	ID=AAEL003397-RA;geneID=AAEL003397
AaegL5_3	VEuPathDB	exon	80007847	80008642	.	-	.	Parent=AAEL003397-RA
AaegL5_3	VEuPathDB	CDS	80007904	80008485	.	-	0	Parent=AAEL003397-RA
AaegL5_3	VEuPathDB	mRNA	80013445	80356201	.	+	.	ID=AAEL003373-RE;geneID=AAEL003373
AaegL5_3	VEuPathDB	exon	80013445	80013640	.	+	.	Parent=AAEL003373-RE
AaegL5_3	VEuPathDB	exon	80030171	80030627	.	+	.	Parent=AAEL003373-RE
AaegL5_3	VEuPathDB	exon	80082250	80085542	.	+	.	Parent=AAEL003373-RE
AaegL5_3	VEuPathDB	exon	80163105	80163278	.	+	.	Parent=AAEL003373-RE
AaegL5_3	VEuPathDB	exon	80292472	80292775	.	+	.	Parent=AAEL003373-RE
AaegL5_3	VEuPathDB	exon	80353811	80356201	.	+	.	Parent=AAEL003373-RE
AaegL5_3	VEuPathDB	CDS	80030378	80030627	.	+	0	Parent=AAEL003373-RE
AaegL5_3	VEuPathDB	CDS	80082250	80085542	.	+	2	Parent=AAEL003373-RE
AaegL5_3	VEuPathDB	CDS	80163105	80163278	.	+	0	Parent=AAEL003373-RE
AaegL5_3	VEuPathDB	CDS	80292472	80292775	.	+	0	Parent=AAEL003373-RE
AaegL5_3	VEuPathDB	CDS	80353811	80354190	.	+	2	Parent=AAEL003373-RE
AaegL5_3	VEuPathDB	mRNA	80013445	80356201	.	+	.	ID=AAEL003373-RF;geneID=AAEL003373
AaegL5_3	VEuPathDB	exon	80013445	80013640	.	+	.	Parent=AAEL003373-RF
AaegL5_3	VEuPathDB	exon	80030230	80030627	.	+	.	Parent=AAEL003373-RF
AaegL5_3	VEuPathDB	exon	80082250	80085542	.	+	.	Parent=AAEL003373-RF
AaegL5_3	VEuPathDB	exon	80163105	80163278	.	+	.	Parent=AAEL003373-RF
AaegL5_3	VEuPathDB	exon	80292472	80292775	.	+	.	Parent=AAEL003373-RF
AaegL5_3	VEuPathDB	exon	80353811	80356201	.	+	.	Parent=AAEL003373-RF
AaegL5_3	VEuPathDB	CDS	80030378	80030627	.	+	0	Parent=AAEL003373-RF
AaegL5_3	VEuPathDB	CDS	80082250	80085542	.	+	2	Parent=AAEL003373-RF
AaegL5_3	VEuPathDB	CDS	80163105	80163278	.	+	0	Parent=AAEL003373-RF
AaegL5_3	VEuPathDB	CDS	80292472	80292775	.	+	0	Parent=AAEL003373-RF
AaegL5_3	VEuPathDB	CDS	80353811	80354190	.	+	2	Parent=AAEL003373-RF
AaegL5_3	VEuPathDB	mRNA	80013445	80356201	.	+	.	ID=AAEL003373-RG;geneID=AAEL003373
AaegL5_3	VEuPathDB	exon	80013445	80013640	.	+	.	Parent=AAEL003373-RG
AaegL5_3	VEuPathDB	exon	80030184	80030627	.	+	.	Parent=AAEL003373-RG
AaegL5_3	VEuPathDB	exon	80082250	80085542	.	+	.	Parent=AAEL003373-RG
AaegL5_3	VEuPathDB	exon	80163105	80163278	.	+	.	Parent=AAEL003373-RG
AaegL5_3	VEuPathDB	exon	80292472	80292775	.	+	.	Parent=AAEL003373-RG
AaegL5_3	VEuPathDB	exon	80353811	80356201	.	+	.	Parent=AAEL003373-RG
AaegL5_3	VEuPathDB	CDS	80030378	80030627	.	+	0	Parent=AAEL003373-RG
AaegL5_3	VEuPathDB	CDS	80082250	80085542	.	+	2	Parent=AAEL003373-RG
AaegL5_3	VEuPathDB	CDS	80163105	80163278	.	+	0	Parent=AAEL003373-RG
AaegL5_3	VEuPathDB	CDS	80292472	80292775	.	+	0	Parent=AAEL003373-RG
AaegL5_3	VEuPathDB	CDS	80353811	80354190	.	+	2	Parent=AAEL003373-RG
AaegL5_3	VEuPathDB	mRNA	80013445	80356201	.	+	.	ID=AAEL003373-RH;geneID=AAEL003373
AaegL5_3	VEuPathDB	exon	80013445	80013640	.	+	.	Parent=AAEL003373-RH
AaegL5_3	VEuPathDB	exon	80030043	80030627	.	+	.	Parent=AAEL003373-RH
AaegL5_3	VEuPathDB	exon	80082250	80085542	.	+	.	Parent=AAEL003373-RH
AaegL5_3	VEuPathDB	exon	80163105	80163278	.	+	.	Parent=AAEL003373-RH
AaegL5_3	VEuPathDB	exon	80292472	80292775	.	+	.	Parent=AAEL003373-RH
AaegL5_3	VEuPathDB	exon	80353811	80356201	.	+	.	Parent=AAEL003373-RH
AaegL5_3	VEuPathDB	CDS	80030378	80030627	.	+	0	Parent=AAEL003373-RH
AaegL5_3	VEuPathDB	CDS	80082250	80085542	.	+	2	Parent=AAEL003373-RH
AaegL5_3	VEuPathDB	CDS	80163105	80163278	.	+	0	Parent=AAEL003373-RH
AaegL5_3	VEuPathDB	CDS	80292472	80292775	.	+	0	Parent=AAEL003373-RH
AaegL5_3	VEuPathDB	CDS	80353811	80354190	.	+	2	Parent=AAEL003373-RH
AaegL5_3	VEuPathDB	mRNA	80013963	80356201	.	+	.	ID=AAEL003373-RB;geneID=AAEL003373
AaegL5_3	VEuPathDB	exon	80013963	80013978	.	+	.	Parent=AAEL003373-RB
AaegL5_3	VEuPathDB	exon	80030230	80030627	.	+	.	Parent=AAEL003373-RB
AaegL5_3	VEuPathDB	exon	80082250	80085542	.	+	.	Parent=AAEL003373-RB
AaegL5_3	VEuPathDB	exon	80163105	80163278	.	+	.	Parent=AAEL003373-RB
AaegL5_3	VEuPathDB	exon	80292472	80292775	.	+	.	Parent=AAEL003373-RB
AaegL5_3	VEuPathDB	exon	80353811	80356201	.	+	.	Parent=AAEL003373-RB
AaegL5_3	VEuPathDB	CDS	80030378	80030627	.	+	0	Parent=AAEL003373-RB
AaegL5_3	VEuPathDB	CDS	80082250	80085542	.	+	2	Parent=AAEL003373-RB
AaegL5_3	VEuPathDB	CDS	80163105	80163278	.	+	0	Parent=AAEL003373-RB
AaegL5_3	VEuPathDB	CDS	80292472	80292775	.	+	0	Parent=AAEL003373-RB
AaegL5_3	VEuPathDB	CDS	80353811	80354190	.	+	2	Parent=AAEL003373-RB
AaegL5_3	VEuPathDB	mRNA	80029651	80356201	.	+	.	ID=AAEL003373-RD;geneID=AAEL003373
AaegL5_3	VEuPathDB	exon	80029651	80030627	.	+	.	Parent=AAEL003373-RD
AaegL5_3	VEuPathDB	exon	80082250	80085542	.	+	.	Parent=AAEL003373-RD
AaegL5_3	VEuPathDB	exon	80163105	80163278	.	+	.	Parent=AAEL003373-RD
AaegL5_3	VEuPathDB	exon	80292472	80292775	.	+	.	Parent=AAEL003373-RD
AaegL5_3	VEuPathDB	exon	80353830	80356201	.	+	.	Parent=AAEL003373-RD
AaegL5_3	VEuPathDB	CDS	80030378	80030627	.	+	0	Parent=AAEL003373-RD
AaegL5_3	VEuPathDB	CDS	80082250	80085542	.	+	2	Parent=AAEL003373-RD
AaegL5_3	VEuPathDB	CDS	80163105	80163278	.	+	0	Parent=AAEL003373-RD
AaegL5_3	VEuPathDB	CDS	80292472	80292775	.	+	0	Parent=AAEL003373-RD
AaegL5_3	VEuPathDB	CDS	80353830	80353843	.	+	2	Parent=AAEL003373-RD
AaegL5_3	VEuPathDB	mRNA	80029653	80356201	.	+	.	ID=AAEL003373-RC;geneID=AAEL003373
AaegL5_3	VEuPathDB	exon	80029653	80030627	.	+	.	Parent=AAEL003373-RC
AaegL5_3	VEuPathDB	exon	80082427	80085542	.	+	.	Parent=AAEL003373-RC
AaegL5_3	VEuPathDB	exon	80163105	80163278	.	+	.	Parent=AAEL003373-RC
AaegL5_3	VEuPathDB	exon	80292472	80292775	.	+	.	Parent=AAEL003373-RC
AaegL5_3	VEuPathDB	exon	80353811	80356201	.	+	.	Parent=AAEL003373-RC
AaegL5_3	VEuPathDB	CDS	80030378	80030627	.	+	0	Parent=AAEL003373-RC
AaegL5_3	VEuPathDB	CDS	80082427	80085542	.	+	2	Parent=AAEL003373-RC
AaegL5_3	VEuPathDB	CDS	80163105	80163278	.	+	0	Parent=AAEL003373-RC
AaegL5_3	VEuPathDB	CDS	80292472	80292775	.	+	0	Parent=AAEL003373-RC
AaegL5_3	VEuPathDB	CDS	80353811	80354190	.	+	2	Parent=AAEL003373-RC
AaegL5_3	VEuPathDB	mRNA	80278699	80285714	.	+	.	ID=AAEL027229-RA;geneID=AAEL027229
AaegL5_3	VEuPathDB	exon	80278699	80279344	.	+	.	Parent=AAEL027229-RA
AaegL5_3	VEuPathDB	exon	80283879	80285714	.	+	.	Parent=AAEL027229-RA
AaegL5_3	VEuPathDB	CDS	80279331	80279344	.	+	0	Parent=AAEL027229-RA
AaegL5_3	VEuPathDB	CDS	80283879	80285475	.	+	1	Parent=AAEL027229-RA
AaegL5_3	VEuPathDB	mRNA	80363501	80364518	.	-	.	ID=AAEL003390-RA;geneID=AAEL003390
AaegL5_3	VEuPathDB	exon	80363501	80364518	.	-	.	Parent=AAEL003390-RA
AaegL5_3	VEuPathDB	CDS	80363687	80364433	.	-	0	Parent=AAEL003390-RA
AaegL5_3	VEuPathDB	mRNA	80374955	80421943	.	+	.	ID=AAEL021333-RB;geneID=AAEL021333
AaegL5_3	VEuPathDB	exon	80374955	80375787	.	+	.	Parent=AAEL021333-RB
AaegL5_3	VEuPathDB	exon	80394826	80395052	.	+	.	Parent=AAEL021333-RB
AaegL5_3	VEuPathDB	exon	80395132	80395539	.	+	.	Parent=AAEL021333-RB
AaegL5_3	VEuPathDB	exon	80395723	80396198	.	+	.	Parent=AAEL021333-RB
AaegL5_3	VEuPathDB	exon	80411472	80412208	.	+	.	Parent=AAEL021333-RB
AaegL5_3	VEuPathDB	exon	80412267	80412818	.	+	.	Parent=AAEL021333-RB
AaegL5_3	VEuPathDB	exon	80413589	80413910	.	+	.	Parent=AAEL021333-RB
AaegL5_3	VEuPathDB	exon	80413974	80414057	.	+	.	Parent=AAEL021333-RB
AaegL5_3	VEuPathDB	exon	80420062	80421943	.	+	.	Parent=AAEL021333-RB
AaegL5_3	VEuPathDB	CDS	80375607	80375787	.	+	0	Parent=AAEL021333-RB
AaegL5_3	VEuPathDB	CDS	80394826	80395052	.	+	2	Parent=AAEL021333-RB
AaegL5_3	VEuPathDB	CDS	80395132	80395539	.	+	0	Parent=AAEL021333-RB
AaegL5_3	VEuPathDB	CDS	80395723	80396198	.	+	0	Parent=AAEL021333-RB
AaegL5_3	VEuPathDB	CDS	80411472	80412208	.	+	1	Parent=AAEL021333-RB
AaegL5_3	VEuPathDB	CDS	80412267	80412818	.	+	2	Parent=AAEL021333-RB
AaegL5_3	VEuPathDB	CDS	80413589	80413910	.	+	2	Parent=AAEL021333-RB
AaegL5_3	VEuPathDB	CDS	80413974	80414057	.	+	1	Parent=AAEL021333-RB
AaegL5_3	VEuPathDB	CDS	80420062	80420203	.	+	1	Parent=AAEL021333-RB
AaegL5_3	VEuPathDB	mRNA	80374956	80421943	.	+	.	ID=AAEL021333-RA;geneID=AAEL021333
AaegL5_3	VEuPathDB	exon	80374956	80375787	.	+	.	Parent=AAEL021333-RA
AaegL5_3	VEuPathDB	exon	80394826	80395052	.	+	.	Parent=AAEL021333-RA
AaegL5_3	VEuPathDB	exon	80395132	80395539	.	+	.	Parent=AAEL021333-RA
AaegL5_3	VEuPathDB	exon	80395723	80396198	.	+	.	Parent=AAEL021333-RA
AaegL5_3	VEuPathDB	exon	80411472	80412208	.	+	.	Parent=AAEL021333-RA
AaegL5_3	VEuPathDB	exon	80412267	80412818	.	+	.	Parent=AAEL021333-RA
AaegL5_3	VEuPathDB	exon	80413610	80413910	.	+	.	Parent=AAEL021333-RA
AaegL5_3	VEuPathDB	exon	80413974	80414057	.	+	.	Parent=AAEL021333-RA
AaegL5_3	VEuPathDB	exon	80420062	80421943	.	+	.	Parent=AAEL021333-RA
AaegL5_3	VEuPathDB	CDS	80375607	80375787	.	+	0	Parent=AAEL021333-RA
AaegL5_3	VEuPathDB	CDS	80394826	80395052	.	+	2	Parent=AAEL021333-RA
AaegL5_3	VEuPathDB	CDS	80395132	80395539	.	+	0	Parent=AAEL021333-RA
AaegL5_3	VEuPathDB	CDS	80395723	80396198	.	+	0	Parent=AAEL021333-RA
AaegL5_3	VEuPathDB	CDS	80411472	80412208	.	+	1	Parent=AAEL021333-RA
AaegL5_3	VEuPathDB	CDS	80412267	80412818	.	+	2	Parent=AAEL021333-RA
AaegL5_3	VEuPathDB	CDS	80413610	80413910	.	+	2	Parent=AAEL021333-RA
AaegL5_3	VEuPathDB	CDS	80413974	80414057	.	+	1	Parent=AAEL021333-RA
AaegL5_3	VEuPathDB	CDS	80420062	80420203	.	+	1	Parent=AAEL021333-RA
AaegL5_3	VEuPathDB	mRNA	80431414	80444025	.	+	.	ID=AAEL003382-RC;geneID=AAEL003382
AaegL5_3	VEuPathDB	exon	80431414	80431559	.	+	.	Parent=AAEL003382-RC
AaegL5_3	VEuPathDB	exon	80431647	80432183	.	+	.	Parent=AAEL003382-RC
AaegL5_3	VEuPathDB	exon	80441869	80442061	.	+	.	Parent=AAEL003382-RC
AaegL5_3	VEuPathDB	exon	80442121	80442924	.	+	.	Parent=AAEL003382-RC
AaegL5_3	VEuPathDB	exon	80443115	80443475	.	+	.	Parent=AAEL003382-RC
AaegL5_3	VEuPathDB	exon	80443547	80444025	.	+	.	Parent=AAEL003382-RC
AaegL5_3	VEuPathDB	CDS	80431962	80432183	.	+	0	Parent=AAEL003382-RC
AaegL5_3	VEuPathDB	CDS	80441869	80442061	.	+	0	Parent=AAEL003382-RC
AaegL5_3	VEuPathDB	CDS	80442121	80442924	.	+	2	Parent=AAEL003382-RC
AaegL5_3	VEuPathDB	CDS	80443115	80443475	.	+	2	Parent=AAEL003382-RC
AaegL5_3	VEuPathDB	CDS	80443547	80443691	.	+	1	Parent=AAEL003382-RC
AaegL5_3	VEuPathDB	mRNA	80482077	80700691	.	+	.	ID=AAEL003387-RC;geneID=AAEL003387
AaegL5_3	VEuPathDB	exon	80482077	80482193	.	+	.	Parent=AAEL003387-RC
AaegL5_3	VEuPathDB	exon	80630236	80630358	.	+	.	Parent=AAEL003387-RC
AaegL5_3	VEuPathDB	exon	80641126	80641245	.	+	.	Parent=AAEL003387-RC
AaegL5_3	VEuPathDB	exon	80649996	80650097	.	+	.	Parent=AAEL003387-RC
AaegL5_3	VEuPathDB	exon	80673232	80673474	.	+	.	Parent=AAEL003387-RC
AaegL5_3	VEuPathDB	exon	80675003	80675273	.	+	.	Parent=AAEL003387-RC
AaegL5_3	VEuPathDB	exon	80683882	80684109	.	+	.	Parent=AAEL003387-RC
AaegL5_3	VEuPathDB	exon	80691115	80691211	.	+	.	Parent=AAEL003387-RC
AaegL5_3	VEuPathDB	exon	80691276	80691425	.	+	.	Parent=AAEL003387-RC
AaegL5_3	VEuPathDB	exon	80691494	80691662	.	+	.	Parent=AAEL003387-RC
AaegL5_3	VEuPathDB	exon	80700062	80700691	.	+	.	Parent=AAEL003387-RC
AaegL5_3	VEuPathDB	CDS	80482154	80482193	.	+	0	Parent=AAEL003387-RC
AaegL5_3	VEuPathDB	CDS	80630236	80630358	.	+	2	Parent=AAEL003387-RC
AaegL5_3	VEuPathDB	CDS	80641126	80641245	.	+	2	Parent=AAEL003387-RC
AaegL5_3	VEuPathDB	CDS	80649996	80650097	.	+	2	Parent=AAEL003387-RC
AaegL5_3	VEuPathDB	CDS	80673232	80673474	.	+	2	Parent=AAEL003387-RC
AaegL5_3	VEuPathDB	CDS	80675003	80675273	.	+	2	Parent=AAEL003387-RC
AaegL5_3	VEuPathDB	CDS	80683882	80684109	.	+	1	Parent=AAEL003387-RC
AaegL5_3	VEuPathDB	CDS	80691115	80691211	.	+	1	Parent=AAEL003387-RC
AaegL5_3	VEuPathDB	CDS	80691276	80691425	.	+	0	Parent=AAEL003387-RC
AaegL5_3	VEuPathDB	CDS	80691494	80691662	.	+	0	Parent=AAEL003387-RC
AaegL5_3	VEuPathDB	CDS	80700062	80700132	.	+	2	Parent=AAEL003387-RC
AaegL5_3	VEuPathDB	mRNA	80612950	80700691	.	+	.	ID=AAEL003387-RB;geneID=AAEL003387
AaegL5_3	VEuPathDB	exon	80612950	80613563	.	+	.	Parent=AAEL003387-RB
AaegL5_3	VEuPathDB	exon	80630236	80630358	.	+	.	Parent=AAEL003387-RB
AaegL5_3	VEuPathDB	exon	80641126	80641245	.	+	.	Parent=AAEL003387-RB
AaegL5_3	VEuPathDB	exon	80649996	80650097	.	+	.	Parent=AAEL003387-RB
AaegL5_3	VEuPathDB	exon	80673232	80673474	.	+	.	Parent=AAEL003387-RB
AaegL5_3	VEuPathDB	exon	80675003	80675273	.	+	.	Parent=AAEL003387-RB
AaegL5_3	VEuPathDB	exon	80683882	80684109	.	+	.	Parent=AAEL003387-RB
AaegL5_3	VEuPathDB	exon	80691115	80691211	.	+	.	Parent=AAEL003387-RB
AaegL5_3	VEuPathDB	exon	80691276	80691425	.	+	.	Parent=AAEL003387-RB
AaegL5_3	VEuPathDB	exon	80691494	80691662	.	+	.	Parent=AAEL003387-RB
AaegL5_3	VEuPathDB	exon	80700062	80700691	.	+	.	Parent=AAEL003387-RB
AaegL5_3	VEuPathDB	CDS	80613467	80613563	.	+	0	Parent=AAEL003387-RB
AaegL5_3	VEuPathDB	CDS	80630236	80630358	.	+	2	Parent=AAEL003387-RB
AaegL5_3	VEuPathDB	CDS	80641126	80641245	.	+	2	Parent=AAEL003387-RB
AaegL5_3	VEuPathDB	CDS	80649996	80650097	.	+	2	Parent=AAEL003387-RB
AaegL5_3	VEuPathDB	CDS	80673232	80673474	.	+	2	Parent=AAEL003387-RB
AaegL5_3	VEuPathDB	CDS	80675003	80675273	.	+	2	Parent=AAEL003387-RB
AaegL5_3	VEuPathDB	CDS	80683882	80684109	.	+	1	Parent=AAEL003387-RB
AaegL5_3	VEuPathDB	CDS	80691115	80691211	.	+	1	Parent=AAEL003387-RB
AaegL5_3	VEuPathDB	CDS	80691276	80691425	.	+	0	Parent=AAEL003387-RB
AaegL5_3	VEuPathDB	CDS	80691494	80691662	.	+	0	Parent=AAEL003387-RB
AaegL5_3	VEuPathDB	CDS	80700062	80700132	.	+	2	Parent=AAEL003387-RB
AaegL5_3	VEuPathDB	mRNA	80716539	80728074	.	-	.	ID=AAEL003367-RA;geneID=AAEL003367
AaegL5_3	VEuPathDB	exon	80716539	80717925	.	-	.	Parent=AAEL003367-RA
AaegL5_3	VEuPathDB	exon	80718470	80718663	.	-	.	Parent=AAEL003367-RA
AaegL5_3	VEuPathDB	exon	80726325	80727284	.	-	.	Parent=AAEL003367-RA
AaegL5_3	VEuPathDB	exon	80727535	80727652	.	-	.	Parent=AAEL003367-RA
AaegL5_3	VEuPathDB	exon	80727748	80728074	.	-	.	Parent=AAEL003367-RA
AaegL5_3	VEuPathDB	CDS	80717806	80717925	.	-	0	Parent=AAEL003367-RA
AaegL5_3	VEuPathDB	CDS	80718470	80718663	.	-	2	Parent=AAEL003367-RA
AaegL5_3	VEuPathDB	CDS	80726325	80727284	.	-	2	Parent=AAEL003367-RA
AaegL5_3	VEuPathDB	CDS	80727535	80727652	.	-	0	Parent=AAEL003367-RA
AaegL5_3	VEuPathDB	CDS	80727748	80727900	.	-	0	Parent=AAEL003367-RA
AaegL5_3	VEuPathDB	mRNA	80732367	80733121	.	+	.	ID=AAEL003360-RB;geneID=AAEL003360
AaegL5_3	VEuPathDB	exon	80732367	80733121	.	+	.	Parent=AAEL003360-RB
AaegL5_3	VEuPathDB	CDS	80732499	80733095	.	+	0	Parent=AAEL003360-RB
AaegL5_3	VEuPathDB	mRNA	80745241	80771643	.	-	.	ID=AAEL029117-RA;geneID=AAEL029117
AaegL5_3	VEuPathDB	exon	80745241	80746404	.	-	.	Parent=AAEL029117-RA
AaegL5_3	VEuPathDB	exon	80746522	80746698	.	-	.	Parent=AAEL029117-RA
AaegL5_3	VEuPathDB	exon	80746769	80746888	.	-	.	Parent=AAEL029117-RA
AaegL5_3	VEuPathDB	exon	80758018	80758251	.	-	.	Parent=AAEL029117-RA
AaegL5_3	VEuPathDB	exon	80758322	80758492	.	-	.	Parent=AAEL029117-RA
AaegL5_3	VEuPathDB	exon	80758559	80758706	.	-	.	Parent=AAEL029117-RA
AaegL5_3	VEuPathDB	exon	80759027	80759292	.	-	.	Parent=AAEL029117-RA
AaegL5_3	VEuPathDB	exon	80760479	80760629	.	-	.	Parent=AAEL029117-RA
AaegL5_3	VEuPathDB	exon	80770579	80770748	.	-	.	Parent=AAEL029117-RA
AaegL5_3	VEuPathDB	exon	80770828	80771643	.	-	.	Parent=AAEL029117-RA
AaegL5_3	VEuPathDB	CDS	80746076	80746404	.	-	2	Parent=AAEL029117-RA
AaegL5_3	VEuPathDB	CDS	80746522	80746698	.	-	2	Parent=AAEL029117-RA
AaegL5_3	VEuPathDB	CDS	80746769	80746888	.	-	2	Parent=AAEL029117-RA
AaegL5_3	VEuPathDB	CDS	80758018	80758251	.	-	2	Parent=AAEL029117-RA
AaegL5_3	VEuPathDB	CDS	80758322	80758492	.	-	2	Parent=AAEL029117-RA
AaegL5_3	VEuPathDB	CDS	80758559	80758706	.	-	0	Parent=AAEL029117-RA
AaegL5_3	VEuPathDB	CDS	80759027	80759292	.	-	2	Parent=AAEL029117-RA
AaegL5_3	VEuPathDB	CDS	80760479	80760629	.	-	0	Parent=AAEL029117-RA
AaegL5_3	VEuPathDB	CDS	80770579	80770748	.	-	2	Parent=AAEL029117-RA
AaegL5_3	VEuPathDB	CDS	80770828	80770900	.	-	0	Parent=AAEL029117-RA
AaegL5_3	VEuPathDB	mRNA	80785632	80788610	.	+	.	ID=AAEL003363-RA;geneID=AAEL003363
AaegL5_3	VEuPathDB	exon	80785632	80785890	.	+	.	Parent=AAEL003363-RA
AaegL5_3	VEuPathDB	exon	80786022	80786197	.	+	.	Parent=AAEL003363-RA
AaegL5_3	VEuPathDB	exon	80787631	80788013	.	+	.	Parent=AAEL003363-RA
AaegL5_3	VEuPathDB	exon	80788079	80788610	.	+	.	Parent=AAEL003363-RA
AaegL5_3	VEuPathDB	CDS	80786058	80786197	.	+	0	Parent=AAEL003363-RA
AaegL5_3	VEuPathDB	CDS	80787631	80788013	.	+	1	Parent=AAEL003363-RA
AaegL5_3	VEuPathDB	CDS	80788079	80788476	.	+	2	Parent=AAEL003363-RA
AaegL5_3	VEuPathDB	lnc_RNA	80786204	80786835	.	+	.	ID=AAEL027450-RA;geneID=AAEL027450
AaegL5_3	VEuPathDB	exon	80786204	80786453	.	+	.	Parent=AAEL027450-RA
AaegL5_3	VEuPathDB	exon	80786510	80786835	.	+	.	Parent=AAEL027450-RA
AaegL5_3	VEuPathDB	mRNA	80788553	80790987	.	-	.	ID=AAEL003365-RB;geneID=AAEL003365
AaegL5_3	VEuPathDB	exon	80788553	80788870	.	-	.	Parent=AAEL003365-RB
AaegL5_3	VEuPathDB	exon	80788930	80789253	.	-	.	Parent=AAEL003365-RB
AaegL5_3	VEuPathDB	exon	80790481	80790580	.	-	.	Parent=AAEL003365-RB
AaegL5_3	VEuPathDB	exon	80790669	80790987	.	-	.	Parent=AAEL003365-RB
AaegL5_3	VEuPathDB	CDS	80788706	80788870	.	-	0	Parent=AAEL003365-RB
AaegL5_3	VEuPathDB	CDS	80788930	80789253	.	-	0	Parent=AAEL003365-RB
AaegL5_3	VEuPathDB	CDS	80790481	80790580	.	-	1	Parent=AAEL003365-RB
AaegL5_3	VEuPathDB	CDS	80790669	80790727	.	-	0	Parent=AAEL003365-RB
AaegL5_3	VEuPathDB	mRNA	80802847	80803492	.	-	.	ID=AAEL003384-RA;geneID=AAEL003384
AaegL5_3	VEuPathDB	exon	80802847	80803492	.	-	.	Parent=AAEL003384-RA
AaegL5_3	VEuPathDB	CDS	80802941	80803411	.	-	0	Parent=AAEL003384-RA
AaegL5_3	VEuPathDB	mRNA	80803608	80807217	.	+	.	ID=AAEL003377-RB;geneID=AAEL003377
AaegL5_3	VEuPathDB	exon	80803608	80803676	.	+	.	Parent=AAEL003377-RB
AaegL5_3	VEuPathDB	exon	80803731	80803870	.	+	.	Parent=AAEL003377-RB
AaegL5_3	VEuPathDB	exon	80805120	80805369	.	+	.	Parent=AAEL003377-RB
AaegL5_3	VEuPathDB	exon	80805431	80806921	.	+	.	Parent=AAEL003377-RB
AaegL5_3	VEuPathDB	exon	80806994	80807217	.	+	.	Parent=AAEL003377-RB
AaegL5_3	VEuPathDB	CDS	80803762	80803870	.	+	0	Parent=AAEL003377-RB
AaegL5_3	VEuPathDB	CDS	80805120	80805369	.	+	2	Parent=AAEL003377-RB
AaegL5_3	VEuPathDB	CDS	80805431	80806921	.	+	1	Parent=AAEL003377-RB
AaegL5_3	VEuPathDB	CDS	80806994	80807129	.	+	1	Parent=AAEL003377-RB
AaegL5_3	VEuPathDB	mRNA	80803610	80807217	.	+	.	ID=AAEL003377-RC;geneID=AAEL003377
AaegL5_3	VEuPathDB	exon	80803610	80803672	.	+	.	Parent=AAEL003377-RC
AaegL5_3	VEuPathDB	exon	80803731	80803870	.	+	.	Parent=AAEL003377-RC
AaegL5_3	VEuPathDB	exon	80805120	80805369	.	+	.	Parent=AAEL003377-RC
AaegL5_3	VEuPathDB	exon	80805431	80806921	.	+	.	Parent=AAEL003377-RC
AaegL5_3	VEuPathDB	exon	80806994	80807217	.	+	.	Parent=AAEL003377-RC
AaegL5_3	VEuPathDB	CDS	80803762	80803870	.	+	0	Parent=AAEL003377-RC
AaegL5_3	VEuPathDB	CDS	80805120	80805369	.	+	2	Parent=AAEL003377-RC
AaegL5_3	VEuPathDB	CDS	80805431	80806921	.	+	1	Parent=AAEL003377-RC
AaegL5_3	VEuPathDB	CDS	80806994	80807129	.	+	1	Parent=AAEL003377-RC
AaegL5_3	VEuPathDB	mRNA	80819901	80959538	.	+	.	ID=AAEL003371-RD;geneID=AAEL003371
AaegL5_3	VEuPathDB	exon	80819901	80820307	.	+	.	Parent=AAEL003371-RD
AaegL5_3	VEuPathDB	exon	80825843	80826611	.	+	.	Parent=AAEL003371-RD
AaegL5_3	VEuPathDB	exon	80929224	80929446	.	+	.	Parent=AAEL003371-RD
AaegL5_3	VEuPathDB	exon	80942532	80942718	.	+	.	Parent=AAEL003371-RD
AaegL5_3	VEuPathDB	exon	80942781	80943045	.	+	.	Parent=AAEL003371-RD
AaegL5_3	VEuPathDB	exon	80943114	80943305	.	+	.	Parent=AAEL003371-RD
AaegL5_3	VEuPathDB	exon	80956284	80956546	.	+	.	Parent=AAEL003371-RD
AaegL5_3	VEuPathDB	exon	80956613	80956802	.	+	.	Parent=AAEL003371-RD
AaegL5_3	VEuPathDB	exon	80956868	80959538	.	+	.	Parent=AAEL003371-RD
AaegL5_3	VEuPathDB	CDS	80826543	80826611	.	+	0	Parent=AAEL003371-RD
AaegL5_3	VEuPathDB	CDS	80929224	80929446	.	+	0	Parent=AAEL003371-RD
AaegL5_3	VEuPathDB	CDS	80942532	80942718	.	+	2	Parent=AAEL003371-RD
AaegL5_3	VEuPathDB	CDS	80942781	80943045	.	+	1	Parent=AAEL003371-RD
AaegL5_3	VEuPathDB	CDS	80943114	80943305	.	+	0	Parent=AAEL003371-RD
AaegL5_3	VEuPathDB	CDS	80956284	80956546	.	+	0	Parent=AAEL003371-RD
AaegL5_3	VEuPathDB	CDS	80956613	80956802	.	+	1	Parent=AAEL003371-RD
AaegL5_3	VEuPathDB	CDS	80956868	80957104	.	+	0	Parent=AAEL003371-RD
AaegL5_3	VEuPathDB	mRNA	80820330	80957204	.	+	.	ID=AAEL003371-RB;geneID=AAEL003371
AaegL5_3	VEuPathDB	exon	80820330	80820647	.	+	.	Parent=AAEL003371-RB
AaegL5_3	VEuPathDB	exon	80825843	80826611	.	+	.	Parent=AAEL003371-RB
AaegL5_3	VEuPathDB	exon	80929224	80929446	.	+	.	Parent=AAEL003371-RB
AaegL5_3	VEuPathDB	exon	80942532	80942718	.	+	.	Parent=AAEL003371-RB
AaegL5_3	VEuPathDB	exon	80942781	80943045	.	+	.	Parent=AAEL003371-RB
AaegL5_3	VEuPathDB	exon	80943114	80943305	.	+	.	Parent=AAEL003371-RB
AaegL5_3	VEuPathDB	exon	80956284	80956546	.	+	.	Parent=AAEL003371-RB
AaegL5_3	VEuPathDB	exon	80956613	80956802	.	+	.	Parent=AAEL003371-RB
AaegL5_3	VEuPathDB	exon	80956868	80957204	.	+	.	Parent=AAEL003371-RB
AaegL5_3	VEuPathDB	CDS	80826543	80826611	.	+	0	Parent=AAEL003371-RB
AaegL5_3	VEuPathDB	CDS	80929224	80929446	.	+	0	Parent=AAEL003371-RB
AaegL5_3	VEuPathDB	CDS	80942532	80942718	.	+	2	Parent=AAEL003371-RB
AaegL5_3	VEuPathDB	CDS	80942781	80943045	.	+	1	Parent=AAEL003371-RB
AaegL5_3	VEuPathDB	CDS	80943114	80943305	.	+	0	Parent=AAEL003371-RB
AaegL5_3	VEuPathDB	CDS	80956284	80956546	.	+	0	Parent=AAEL003371-RB
AaegL5_3	VEuPathDB	CDS	80956613	80956802	.	+	1	Parent=AAEL003371-RB
AaegL5_3	VEuPathDB	CDS	80956868	80957104	.	+	0	Parent=AAEL003371-RB
AaegL5_3	VEuPathDB	mRNA	80820330	80957204	.	+	.	ID=AAEL003371-RC;geneID=AAEL003371
AaegL5_3	VEuPathDB	exon	80820330	80820587	.	+	.	Parent=AAEL003371-RC
AaegL5_3	VEuPathDB	exon	80825843	80826611	.	+	.	Parent=AAEL003371-RC
AaegL5_3	VEuPathDB	exon	80929224	80929446	.	+	.	Parent=AAEL003371-RC
AaegL5_3	VEuPathDB	exon	80942532	80942718	.	+	.	Parent=AAEL003371-RC
AaegL5_3	VEuPathDB	exon	80942781	80943045	.	+	.	Parent=AAEL003371-RC
AaegL5_3	VEuPathDB	exon	80943114	80943305	.	+	.	Parent=AAEL003371-RC
AaegL5_3	VEuPathDB	exon	80956284	80956546	.	+	.	Parent=AAEL003371-RC
AaegL5_3	VEuPathDB	exon	80956613	80956802	.	+	.	Parent=AAEL003371-RC
AaegL5_3	VEuPathDB	exon	80956868	80957204	.	+	.	Parent=AAEL003371-RC
AaegL5_3	VEuPathDB	CDS	80826543	80826611	.	+	0	Parent=AAEL003371-RC
AaegL5_3	VEuPathDB	CDS	80929224	80929446	.	+	0	Parent=AAEL003371-RC
AaegL5_3	VEuPathDB	CDS	80942532	80942718	.	+	2	Parent=AAEL003371-RC
AaegL5_3	VEuPathDB	CDS	80942781	80943045	.	+	1	Parent=AAEL003371-RC
AaegL5_3	VEuPathDB	CDS	80943114	80943305	.	+	0	Parent=AAEL003371-RC
AaegL5_3	VEuPathDB	CDS	80956284	80956546	.	+	0	Parent=AAEL003371-RC
AaegL5_3	VEuPathDB	CDS	80956613	80956802	.	+	1	Parent=AAEL003371-RC
AaegL5_3	VEuPathDB	CDS	80956868	80957104	.	+	0	Parent=AAEL003371-RC
AaegL5_3	VEuPathDB	mRNA	80969420	81002538	.	-	.	ID=AAEL018301-RA;geneID=AAEL018301
AaegL5_3	VEuPathDB	exon	80969420	80970995	.	-	.	Parent=AAEL018301-RA
AaegL5_3	VEuPathDB	exon	80982870	80983525	.	-	.	Parent=AAEL018301-RA
AaegL5_3	VEuPathDB	exon	81002378	81002538	.	-	.	Parent=AAEL018301-RA
AaegL5_3	VEuPathDB	CDS	80969859	80970995	.	-	0	Parent=AAEL018301-RA
AaegL5_3	VEuPathDB	CDS	80982870	80983478	.	-	0	Parent=AAEL018301-RA
AaegL5_3	VEuPathDB	tRNA	80984406	80984477	.	-	.	ID=AAEL018850-RA;geneID=AAEL018850
AaegL5_3	VEuPathDB	exon	80984406	80984477	.	-	.	Parent=AAEL018850-RA
AaegL5_3	VEuPathDB	lnc_RNA	80995675	80996902	.	+	.	ID=AAEL023214-RA;geneID=AAEL023214
AaegL5_3	VEuPathDB	exon	80995675	80996343	.	+	.	Parent=AAEL023214-RA
AaegL5_3	VEuPathDB	exon	80996421	80996519	.	+	.	Parent=AAEL023214-RA
AaegL5_3	VEuPathDB	exon	80996586	80996902	.	+	.	Parent=AAEL023214-RA
AaegL5_3	VEuPathDB	mRNA	81016184	81102690	.	-	.	ID=AAEL003391-RB;geneID=AAEL003391
AaegL5_3	VEuPathDB	exon	81016184	81016668	.	-	.	Parent=AAEL003391-RB
AaegL5_3	VEuPathDB	exon	81034427	81034583	.	-	.	Parent=AAEL003391-RB
AaegL5_3	VEuPathDB	exon	81034653	81034945	.	-	.	Parent=AAEL003391-RB
AaegL5_3	VEuPathDB	exon	81035013	81035170	.	-	.	Parent=AAEL003391-RB
AaegL5_3	VEuPathDB	exon	81036615	81036903	.	-	.	Parent=AAEL003391-RB
AaegL5_3	VEuPathDB	exon	81036966	81037217	.	-	.	Parent=AAEL003391-RB
AaegL5_3	VEuPathDB	exon	81037282	81037514	.	-	.	Parent=AAEL003391-RB
AaegL5_3	VEuPathDB	exon	81040902	81041121	.	-	.	Parent=AAEL003391-RB
AaegL5_3	VEuPathDB	exon	81041183	81042042	.	-	.	Parent=AAEL003391-RB
AaegL5_3	VEuPathDB	exon	81047452	81048234	.	-	.	Parent=AAEL003391-RB
AaegL5_3	VEuPathDB	exon	81093877	81094456	.	-	.	Parent=AAEL003391-RB
AaegL5_3	VEuPathDB	exon	81102601	81102690	.	-	.	Parent=AAEL003391-RB
AaegL5_3	VEuPathDB	CDS	81016591	81016668	.	-	0	Parent=AAEL003391-RB
AaegL5_3	VEuPathDB	CDS	81034427	81034583	.	-	1	Parent=AAEL003391-RB
AaegL5_3	VEuPathDB	CDS	81034653	81034945	.	-	0	Parent=AAEL003391-RB
AaegL5_3	VEuPathDB	CDS	81035013	81035170	.	-	2	Parent=AAEL003391-RB
AaegL5_3	VEuPathDB	CDS	81036615	81036903	.	-	0	Parent=AAEL003391-RB
AaegL5_3	VEuPathDB	CDS	81036966	81037217	.	-	0	Parent=AAEL003391-RB
AaegL5_3	VEuPathDB	CDS	81037282	81037514	.	-	2	Parent=AAEL003391-RB
AaegL5_3	VEuPathDB	CDS	81040902	81041121	.	-	0	Parent=AAEL003391-RB
AaegL5_3	VEuPathDB	CDS	81041183	81042042	.	-	2	Parent=AAEL003391-RB
AaegL5_3	VEuPathDB	CDS	81047452	81048234	.	-	2	Parent=AAEL003391-RB
AaegL5_3	VEuPathDB	CDS	81093877	81094168	.	-	0	Parent=AAEL003391-RB
AaegL5_3	VEuPathDB	mRNA	81016475	81102681	.	-	.	ID=AAEL003391-RA;geneID=AAEL003391
AaegL5_3	VEuPathDB	exon	81016475	81016668	.	-	.	Parent=AAEL003391-RA
AaegL5_3	VEuPathDB	exon	81034427	81034583	.	-	.	Parent=AAEL003391-RA
AaegL5_3	VEuPathDB	exon	81034653	81034945	.	-	.	Parent=AAEL003391-RA
AaegL5_3	VEuPathDB	exon	81035013	81035170	.	-	.	Parent=AAEL003391-RA
AaegL5_3	VEuPathDB	exon	81036615	81036903	.	-	.	Parent=AAEL003391-RA
AaegL5_3	VEuPathDB	exon	81036966	81037217	.	-	.	Parent=AAEL003391-RA
AaegL5_3	VEuPathDB	exon	81037282	81037514	.	-	.	Parent=AAEL003391-RA
AaegL5_3	VEuPathDB	exon	81040902	81041121	.	-	.	Parent=AAEL003391-RA
AaegL5_3	VEuPathDB	exon	81041183	81042042	.	-	.	Parent=AAEL003391-RA
AaegL5_3	VEuPathDB	exon	81047452	81048234	.	-	.	Parent=AAEL003391-RA
AaegL5_3	VEuPathDB	exon	81093877	81094417	.	-	.	Parent=AAEL003391-RA
AaegL5_3	VEuPathDB	exon	81102601	81102681	.	-	.	Parent=AAEL003391-RA
AaegL5_3	VEuPathDB	CDS	81016591	81016668	.	-	0	Parent=AAEL003391-RA
AaegL5_3	VEuPathDB	CDS	81034427	81034583	.	-	1	Parent=AAEL003391-RA
AaegL5_3	VEuPathDB	CDS	81034653	81034945	.	-	0	Parent=AAEL003391-RA
AaegL5_3	VEuPathDB	CDS	81035013	81035170	.	-	2	Parent=AAEL003391-RA
AaegL5_3	VEuPathDB	CDS	81036615	81036903	.	-	0	Parent=AAEL003391-RA
AaegL5_3	VEuPathDB	CDS	81036966	81037217	.	-	0	Parent=AAEL003391-RA
AaegL5_3	VEuPathDB	CDS	81037282	81037514	.	-	2	Parent=AAEL003391-RA
AaegL5_3	VEuPathDB	CDS	81040902	81041121	.	-	0	Parent=AAEL003391-RA
AaegL5_3	VEuPathDB	CDS	81041183	81042042	.	-	2	Parent=AAEL003391-RA
AaegL5_3	VEuPathDB	CDS	81047452	81048234	.	-	2	Parent=AAEL003391-RA
AaegL5_3	VEuPathDB	CDS	81093877	81094168	.	-	0	Parent=AAEL003391-RA
AaegL5_3	VEuPathDB	lnc_RNA	81109891	81110877	.	-	.	ID=AAEL021808-RA;geneID=AAEL021808
AaegL5_3	VEuPathDB	exon	81109891	81110283	.	-	.	Parent=AAEL021808-RA
AaegL5_3	VEuPathDB	exon	81110355	81110877	.	-	.	Parent=AAEL021808-RA
AaegL5_3	VEuPathDB	mRNA	81120861	81165000	.	-	.	ID=AAEL018300-RB;geneID=AAEL018300
AaegL5_3	VEuPathDB	exon	81120861	81121472	.	-	.	Parent=AAEL018300-RB
AaegL5_3	VEuPathDB	exon	81121535	81121710	.	-	.	Parent=AAEL018300-RB
AaegL5_3	VEuPathDB	exon	81141632	81142971	.	-	.	Parent=AAEL018300-RB
AaegL5_3	VEuPathDB	exon	81164095	81165000	.	-	.	Parent=AAEL018300-RB
AaegL5_3	VEuPathDB	CDS	81121119	81121472	.	-	0	Parent=AAEL018300-RB
AaegL5_3	VEuPathDB	CDS	81121535	81121710	.	-	2	Parent=AAEL018300-RB
AaegL5_3	VEuPathDB	CDS	81141632	81142703	.	-	0	Parent=AAEL018300-RB
AaegL5_3	VEuPathDB	mRNA	81288018	81289836	.	-	.	ID=AAEL003374-RA;geneID=AAEL003374
AaegL5_3	VEuPathDB	exon	81288018	81289447	.	-	.	Parent=AAEL003374-RA
AaegL5_3	VEuPathDB	exon	81289512	81289836	.	-	.	Parent=AAEL003374-RA
AaegL5_3	VEuPathDB	CDS	81288232	81289447	.	-	1	Parent=AAEL003374-RA
AaegL5_3	VEuPathDB	CDS	81289512	81289657	.	-	0	Parent=AAEL003374-RA
AaegL5_3	VEuPathDB	lnc_RNA	81294040	81294809	.	+	.	ID=AAEL021606-RA;geneID=AAEL021606
AaegL5_3	VEuPathDB	exon	81294040	81294402	.	+	.	Parent=AAEL021606-RA
AaegL5_3	VEuPathDB	exon	81294470	81294544	.	+	.	Parent=AAEL021606-RA
AaegL5_3	VEuPathDB	exon	81294626	81294809	.	+	.	Parent=AAEL021606-RA
AaegL5_3	VEuPathDB	mRNA	81313077	81314864	.	+	.	ID=AAEL003393-RA;geneID=AAEL003393
AaegL5_3	VEuPathDB	exon	81313077	81314139	.	+	.	Parent=AAEL003393-RA
AaegL5_3	VEuPathDB	exon	81314206	81314864	.	+	.	Parent=AAEL003393-RA
AaegL5_3	VEuPathDB	CDS	81313158	81314139	.	+	0	Parent=AAEL003393-RA
AaegL5_3	VEuPathDB	CDS	81314206	81314738	.	+	2	Parent=AAEL003393-RA
AaegL5_3	VEuPathDB	mRNA	81325313	81350130	.	-	.	ID=AAEL003361-RB;geneID=AAEL003361
AaegL5_3	VEuPathDB	exon	81325313	81327290	.	-	.	Parent=AAEL003361-RB
AaegL5_3	VEuPathDB	exon	81327360	81327536	.	-	.	Parent=AAEL003361-RB
AaegL5_3	VEuPathDB	exon	81339964	81342627	.	-	.	Parent=AAEL003361-RB
AaegL5_3	VEuPathDB	exon	81349481	81349835	.	-	.	Parent=AAEL003361-RB
AaegL5_3	VEuPathDB	exon	81349937	81350130	.	-	.	Parent=AAEL003361-RB
AaegL5_3	VEuPathDB	CDS	81325647	81327290	.	-	0	Parent=AAEL003361-RB
AaegL5_3	VEuPathDB	CDS	81327360	81327536	.	-	0	Parent=AAEL003361-RB
AaegL5_3	VEuPathDB	CDS	81339964	81342627	.	-	0	Parent=AAEL003361-RB
AaegL5_3	VEuPathDB	CDS	81349481	81349804	.	-	0	Parent=AAEL003361-RB
AaegL5_3	VEuPathDB	mRNA	81352821	81354351	.	+	.	ID=AAEL003385-RA;geneID=AAEL003385
AaegL5_3	VEuPathDB	exon	81352821	81353703	.	+	.	Parent=AAEL003385-RA
AaegL5_3	VEuPathDB	exon	81353937	81354351	.	+	.	Parent=AAEL003385-RA
AaegL5_3	VEuPathDB	CDS	81352930	81353703	.	+	0	Parent=AAEL003385-RA
AaegL5_3	VEuPathDB	CDS	81353937	81354290	.	+	0	Parent=AAEL003385-RA
AaegL5_3	VEuPathDB	mRNA	81361191	81363177	.	-	.	ID=AAEL003396-RA;geneID=AAEL003396
AaegL5_3	VEuPathDB	exon	81361191	81361641	.	-	.	Parent=AAEL003396-RA
AaegL5_3	VEuPathDB	exon	81362554	81362654	.	-	.	Parent=AAEL003396-RA
AaegL5_3	VEuPathDB	exon	81363017	81363177	.	-	.	Parent=AAEL003396-RA
AaegL5_3	VEuPathDB	CDS	81361330	81361641	.	-	0	Parent=AAEL003396-RA
AaegL5_3	VEuPathDB	CDS	81362554	81362646	.	-	0	Parent=AAEL003396-RA
AaegL5_3	VEuPathDB	mRNA	81372521	81444969	.	-	.	ID=AAEL003388-RF;geneID=AAEL003388
AaegL5_3	VEuPathDB	exon	81372521	81373890	.	-	.	Parent=AAEL003388-RF
AaegL5_3	VEuPathDB	exon	81379552	81379791	.	-	.	Parent=AAEL003388-RF
AaegL5_3	VEuPathDB	exon	81379865	81380162	.	-	.	Parent=AAEL003388-RF
AaegL5_3	VEuPathDB	exon	81380229	81380451	.	-	.	Parent=AAEL003388-RF
AaegL5_3	VEuPathDB	exon	81380519	81380653	.	-	.	Parent=AAEL003388-RF
AaegL5_3	VEuPathDB	exon	81380798	81380909	.	-	.	Parent=AAEL003388-RF
AaegL5_3	VEuPathDB	exon	81381032	81381163	.	-	.	Parent=AAEL003388-RF
AaegL5_3	VEuPathDB	exon	81394941	81396213	.	-	.	Parent=AAEL003388-RF
AaegL5_3	VEuPathDB	exon	81437650	81437879	.	-	.	Parent=AAEL003388-RF
AaegL5_3	VEuPathDB	exon	81444461	81444969	.	-	.	Parent=AAEL003388-RF
AaegL5_3	VEuPathDB	CDS	81373764	81373890	.	-	1	Parent=AAEL003388-RF
AaegL5_3	VEuPathDB	CDS	81379552	81379791	.	-	1	Parent=AAEL003388-RF
AaegL5_3	VEuPathDB	CDS	81379865	81380162	.	-	2	Parent=AAEL003388-RF
AaegL5_3	VEuPathDB	CDS	81380229	81380451	.	-	0	Parent=AAEL003388-RF
AaegL5_3	VEuPathDB	CDS	81380519	81380653	.	-	0	Parent=AAEL003388-RF
AaegL5_3	VEuPathDB	CDS	81380798	81380909	.	-	1	Parent=AAEL003388-RF
AaegL5_3	VEuPathDB	CDS	81381032	81381163	.	-	1	Parent=AAEL003388-RF
AaegL5_3	VEuPathDB	CDS	81394941	81395932	.	-	0	Parent=AAEL003388-RF
AaegL5_3	VEuPathDB	mRNA	81373708	81429221	.	-	.	ID=AAEL003388-RG;geneID=AAEL003388
AaegL5_3	VEuPathDB	exon	81373708	81373890	.	-	.	Parent=AAEL003388-RG
AaegL5_3	VEuPathDB	exon	81379552	81379791	.	-	.	Parent=AAEL003388-RG
AaegL5_3	VEuPathDB	exon	81379865	81380162	.	-	.	Parent=AAEL003388-RG
AaegL5_3	VEuPathDB	exon	81380229	81380451	.	-	.	Parent=AAEL003388-RG
AaegL5_3	VEuPathDB	exon	81380519	81380653	.	-	.	Parent=AAEL003388-RG
AaegL5_3	VEuPathDB	exon	81380798	81380909	.	-	.	Parent=AAEL003388-RG
AaegL5_3	VEuPathDB	exon	81381032	81381163	.	-	.	Parent=AAEL003388-RG
AaegL5_3	VEuPathDB	exon	81394941	81396213	.	-	.	Parent=AAEL003388-RG
AaegL5_3	VEuPathDB	exon	81429057	81429221	.	-	.	Parent=AAEL003388-RG
AaegL5_3	VEuPathDB	CDS	81373764	81373890	.	-	1	Parent=AAEL003388-RG
AaegL5_3	VEuPathDB	CDS	81379552	81379791	.	-	1	Parent=AAEL003388-RG
AaegL5_3	VEuPathDB	CDS	81379865	81380162	.	-	2	Parent=AAEL003388-RG
AaegL5_3	VEuPathDB	CDS	81380229	81380451	.	-	0	Parent=AAEL003388-RG
AaegL5_3	VEuPathDB	CDS	81380519	81380653	.	-	0	Parent=AAEL003388-RG
AaegL5_3	VEuPathDB	CDS	81380798	81380909	.	-	1	Parent=AAEL003388-RG
AaegL5_3	VEuPathDB	CDS	81381032	81381163	.	-	1	Parent=AAEL003388-RG
AaegL5_3	VEuPathDB	CDS	81394941	81395932	.	-	0	Parent=AAEL003388-RG
AaegL5_3	VEuPathDB	mRNA	81373708	81438149	.	-	.	ID=AAEL003388-RJ;geneID=AAEL003388
AaegL5_3	VEuPathDB	exon	81373708	81373890	.	-	.	Parent=AAEL003388-RJ
AaegL5_3	VEuPathDB	exon	81379552	81379791	.	-	.	Parent=AAEL003388-RJ
AaegL5_3	VEuPathDB	exon	81379865	81380162	.	-	.	Parent=AAEL003388-RJ
AaegL5_3	VEuPathDB	exon	81380229	81380451	.	-	.	Parent=AAEL003388-RJ
AaegL5_3	VEuPathDB	exon	81380519	81380653	.	-	.	Parent=AAEL003388-RJ
AaegL5_3	VEuPathDB	exon	81380798	81380909	.	-	.	Parent=AAEL003388-RJ
AaegL5_3	VEuPathDB	exon	81381032	81381163	.	-	.	Parent=AAEL003388-RJ
AaegL5_3	VEuPathDB	exon	81394941	81396213	.	-	.	Parent=AAEL003388-RJ
AaegL5_3	VEuPathDB	exon	81437650	81437879	.	-	.	Parent=AAEL003388-RJ
AaegL5_3	VEuPathDB	exon	81438007	81438149	.	-	.	Parent=AAEL003388-RJ
AaegL5_3	VEuPathDB	CDS	81373764	81373890	.	-	1	Parent=AAEL003388-RJ
AaegL5_3	VEuPathDB	CDS	81379552	81379791	.	-	1	Parent=AAEL003388-RJ
AaegL5_3	VEuPathDB	CDS	81379865	81380162	.	-	2	Parent=AAEL003388-RJ
AaegL5_3	VEuPathDB	CDS	81380229	81380451	.	-	0	Parent=AAEL003388-RJ
AaegL5_3	VEuPathDB	CDS	81380519	81380653	.	-	0	Parent=AAEL003388-RJ
AaegL5_3	VEuPathDB	CDS	81380798	81380909	.	-	1	Parent=AAEL003388-RJ
AaegL5_3	VEuPathDB	CDS	81381032	81381163	.	-	1	Parent=AAEL003388-RJ
AaegL5_3	VEuPathDB	CDS	81394941	81395932	.	-	0	Parent=AAEL003388-RJ
AaegL5_3	VEuPathDB	mRNA	81373708	81444968	.	-	.	ID=AAEL003388-RL;geneID=AAEL003388
AaegL5_3	VEuPathDB	exon	81373708	81373890	.	-	.	Parent=AAEL003388-RL
AaegL5_3	VEuPathDB	exon	81379552	81379791	.	-	.	Parent=AAEL003388-RL
AaegL5_3	VEuPathDB	exon	81379865	81380162	.	-	.	Parent=AAEL003388-RL
AaegL5_3	VEuPathDB	exon	81380229	81380451	.	-	.	Parent=AAEL003388-RL
AaegL5_3	VEuPathDB	exon	81380519	81380653	.	-	.	Parent=AAEL003388-RL
AaegL5_3	VEuPathDB	exon	81380798	81380909	.	-	.	Parent=AAEL003388-RL
AaegL5_3	VEuPathDB	exon	81381032	81381163	.	-	.	Parent=AAEL003388-RL
AaegL5_3	VEuPathDB	exon	81394941	81396213	.	-	.	Parent=AAEL003388-RL
AaegL5_3	VEuPathDB	exon	81437650	81437879	.	-	.	Parent=AAEL003388-RL
AaegL5_3	VEuPathDB	exon	81444847	81444968	.	-	.	Parent=AAEL003388-RL
AaegL5_3	VEuPathDB	CDS	81373764	81373890	.	-	1	Parent=AAEL003388-RL
AaegL5_3	VEuPathDB	CDS	81379552	81379791	.	-	1	Parent=AAEL003388-RL
AaegL5_3	VEuPathDB	CDS	81379865	81380162	.	-	2	Parent=AAEL003388-RL
AaegL5_3	VEuPathDB	CDS	81380229	81380451	.	-	0	Parent=AAEL003388-RL
AaegL5_3	VEuPathDB	CDS	81380519	81380653	.	-	0	Parent=AAEL003388-RL
AaegL5_3	VEuPathDB	CDS	81380798	81380909	.	-	1	Parent=AAEL003388-RL
AaegL5_3	VEuPathDB	CDS	81381032	81381163	.	-	1	Parent=AAEL003388-RL
AaegL5_3	VEuPathDB	CDS	81394941	81395932	.	-	0	Parent=AAEL003388-RL
AaegL5_3	VEuPathDB	mRNA	81373708	81444969	.	-	.	ID=AAEL003388-RB;geneID=AAEL003388
AaegL5_3	VEuPathDB	exon	81373708	81373890	.	-	.	Parent=AAEL003388-RB
AaegL5_3	VEuPathDB	exon	81379552	81379791	.	-	.	Parent=AAEL003388-RB
AaegL5_3	VEuPathDB	exon	81379865	81380162	.	-	.	Parent=AAEL003388-RB
AaegL5_3	VEuPathDB	exon	81380229	81380451	.	-	.	Parent=AAEL003388-RB
AaegL5_3	VEuPathDB	exon	81380519	81380653	.	-	.	Parent=AAEL003388-RB
AaegL5_3	VEuPathDB	exon	81380798	81380909	.	-	.	Parent=AAEL003388-RB
AaegL5_3	VEuPathDB	exon	81381032	81381163	.	-	.	Parent=AAEL003388-RB
AaegL5_3	VEuPathDB	exon	81394941	81396213	.	-	.	Parent=AAEL003388-RB
AaegL5_3	VEuPathDB	exon	81437650	81437879	.	-	.	Parent=AAEL003388-RB
AaegL5_3	VEuPathDB	exon	81444385	81444969	.	-	.	Parent=AAEL003388-RB
AaegL5_3	VEuPathDB	CDS	81373764	81373890	.	-	1	Parent=AAEL003388-RB
AaegL5_3	VEuPathDB	CDS	81379552	81379791	.	-	1	Parent=AAEL003388-RB
AaegL5_3	VEuPathDB	CDS	81379865	81380162	.	-	2	Parent=AAEL003388-RB
AaegL5_3	VEuPathDB	CDS	81380229	81380451	.	-	0	Parent=AAEL003388-RB
AaegL5_3	VEuPathDB	CDS	81380519	81380653	.	-	0	Parent=AAEL003388-RB
AaegL5_3	VEuPathDB	CDS	81380798	81380909	.	-	1	Parent=AAEL003388-RB
AaegL5_3	VEuPathDB	CDS	81381032	81381163	.	-	1	Parent=AAEL003388-RB
AaegL5_3	VEuPathDB	CDS	81394941	81395932	.	-	0	Parent=AAEL003388-RB
AaegL5_3	VEuPathDB	mRNA	81373708	81444969	.	-	.	ID=AAEL003388-RC;geneID=AAEL003388
AaegL5_3	VEuPathDB	exon	81373708	81373890	.	-	.	Parent=AAEL003388-RC
AaegL5_3	VEuPathDB	exon	81379552	81379791	.	-	.	Parent=AAEL003388-RC
AaegL5_3	VEuPathDB	exon	81379865	81380162	.	-	.	Parent=AAEL003388-RC
AaegL5_3	VEuPathDB	exon	81380229	81380451	.	-	.	Parent=AAEL003388-RC
AaegL5_3	VEuPathDB	exon	81380519	81380653	.	-	.	Parent=AAEL003388-RC
AaegL5_3	VEuPathDB	exon	81380798	81380909	.	-	.	Parent=AAEL003388-RC
AaegL5_3	VEuPathDB	exon	81381032	81381163	.	-	.	Parent=AAEL003388-RC
AaegL5_3	VEuPathDB	exon	81394941	81396213	.	-	.	Parent=AAEL003388-RC
AaegL5_3	VEuPathDB	exon	81437650	81437879	.	-	.	Parent=AAEL003388-RC
AaegL5_3	VEuPathDB	exon	81444795	81444969	.	-	.	Parent=AAEL003388-RC
AaegL5_3	VEuPathDB	CDS	81373764	81373890	.	-	1	Parent=AAEL003388-RC
AaegL5_3	VEuPathDB	CDS	81379552	81379791	.	-	1	Parent=AAEL003388-RC
AaegL5_3	VEuPathDB	CDS	81379865	81380162	.	-	2	Parent=AAEL003388-RC
AaegL5_3	VEuPathDB	CDS	81380229	81380451	.	-	0	Parent=AAEL003388-RC
AaegL5_3	VEuPathDB	CDS	81380519	81380653	.	-	0	Parent=AAEL003388-RC
AaegL5_3	VEuPathDB	CDS	81380798	81380909	.	-	1	Parent=AAEL003388-RC
AaegL5_3	VEuPathDB	CDS	81381032	81381163	.	-	1	Parent=AAEL003388-RC
AaegL5_3	VEuPathDB	CDS	81394941	81395932	.	-	0	Parent=AAEL003388-RC
AaegL5_3	VEuPathDB	mRNA	81373708	81444969	.	-	.	ID=AAEL003388-RE;geneID=AAEL003388
AaegL5_3	VEuPathDB	exon	81373708	81373890	.	-	.	Parent=AAEL003388-RE
AaegL5_3	VEuPathDB	exon	81379552	81379791	.	-	.	Parent=AAEL003388-RE
AaegL5_3	VEuPathDB	exon	81379865	81380162	.	-	.	Parent=AAEL003388-RE
AaegL5_3	VEuPathDB	exon	81380229	81380451	.	-	.	Parent=AAEL003388-RE
AaegL5_3	VEuPathDB	exon	81380519	81380653	.	-	.	Parent=AAEL003388-RE
AaegL5_3	VEuPathDB	exon	81380798	81380909	.	-	.	Parent=AAEL003388-RE
AaegL5_3	VEuPathDB	exon	81381032	81381163	.	-	.	Parent=AAEL003388-RE
AaegL5_3	VEuPathDB	exon	81394941	81396213	.	-	.	Parent=AAEL003388-RE
AaegL5_3	VEuPathDB	exon	81437650	81437879	.	-	.	Parent=AAEL003388-RE
AaegL5_3	VEuPathDB	exon	81444594	81444969	.	-	.	Parent=AAEL003388-RE
AaegL5_3	VEuPathDB	CDS	81373764	81373890	.	-	1	Parent=AAEL003388-RE
AaegL5_3	VEuPathDB	CDS	81379552	81379791	.	-	1	Parent=AAEL003388-RE
AaegL5_3	VEuPathDB	CDS	81379865	81380162	.	-	2	Parent=AAEL003388-RE
AaegL5_3	VEuPathDB	CDS	81380229	81380451	.	-	0	Parent=AAEL003388-RE
AaegL5_3	VEuPathDB	CDS	81380519	81380653	.	-	0	Parent=AAEL003388-RE
AaegL5_3	VEuPathDB	CDS	81380798	81380909	.	-	1	Parent=AAEL003388-RE
AaegL5_3	VEuPathDB	CDS	81381032	81381163	.	-	1	Parent=AAEL003388-RE
AaegL5_3	VEuPathDB	CDS	81394941	81395932	.	-	0	Parent=AAEL003388-RE
AaegL5_3	VEuPathDB	mRNA	81373708	81444969	.	-	.	ID=AAEL003388-RH;geneID=AAEL003388
AaegL5_3	VEuPathDB	exon	81373708	81373890	.	-	.	Parent=AAEL003388-RH
AaegL5_3	VEuPathDB	exon	81379552	81379791	.	-	.	Parent=AAEL003388-RH
AaegL5_3	VEuPathDB	exon	81379865	81380162	.	-	.	Parent=AAEL003388-RH
AaegL5_3	VEuPathDB	exon	81380229	81380451	.	-	.	Parent=AAEL003388-RH
AaegL5_3	VEuPathDB	exon	81380519	81380653	.	-	.	Parent=AAEL003388-RH
AaegL5_3	VEuPathDB	exon	81380798	81380909	.	-	.	Parent=AAEL003388-RH
AaegL5_3	VEuPathDB	exon	81381032	81381163	.	-	.	Parent=AAEL003388-RH
AaegL5_3	VEuPathDB	exon	81394941	81396213	.	-	.	Parent=AAEL003388-RH
AaegL5_3	VEuPathDB	exon	81437650	81437879	.	-	.	Parent=AAEL003388-RH
AaegL5_3	VEuPathDB	exon	81444650	81444969	.	-	.	Parent=AAEL003388-RH
AaegL5_3	VEuPathDB	CDS	81373764	81373890	.	-	1	Parent=AAEL003388-RH
AaegL5_3	VEuPathDB	CDS	81379552	81379791	.	-	1	Parent=AAEL003388-RH
AaegL5_3	VEuPathDB	CDS	81379865	81380162	.	-	2	Parent=AAEL003388-RH
AaegL5_3	VEuPathDB	CDS	81380229	81380451	.	-	0	Parent=AAEL003388-RH
AaegL5_3	VEuPathDB	CDS	81380519	81380653	.	-	0	Parent=AAEL003388-RH
AaegL5_3	VEuPathDB	CDS	81380798	81380909	.	-	1	Parent=AAEL003388-RH
AaegL5_3	VEuPathDB	CDS	81381032	81381163	.	-	1	Parent=AAEL003388-RH
AaegL5_3	VEuPathDB	CDS	81394941	81395932	.	-	0	Parent=AAEL003388-RH
AaegL5_3	VEuPathDB	mRNA	81373708	81444969	.	-	.	ID=AAEL003388-RI;geneID=AAEL003388
AaegL5_3	VEuPathDB	exon	81373708	81373890	.	-	.	Parent=AAEL003388-RI
AaegL5_3	VEuPathDB	exon	81379552	81379791	.	-	.	Parent=AAEL003388-RI
AaegL5_3	VEuPathDB	exon	81379865	81380162	.	-	.	Parent=AAEL003388-RI
AaegL5_3	VEuPathDB	exon	81380229	81380451	.	-	.	Parent=AAEL003388-RI
AaegL5_3	VEuPathDB	exon	81380519	81380653	.	-	.	Parent=AAEL003388-RI
AaegL5_3	VEuPathDB	exon	81380798	81380909	.	-	.	Parent=AAEL003388-RI
AaegL5_3	VEuPathDB	exon	81381032	81381163	.	-	.	Parent=AAEL003388-RI
AaegL5_3	VEuPathDB	exon	81394941	81396213	.	-	.	Parent=AAEL003388-RI
AaegL5_3	VEuPathDB	exon	81437650	81437879	.	-	.	Parent=AAEL003388-RI
AaegL5_3	VEuPathDB	exon	81444776	81444969	.	-	.	Parent=AAEL003388-RI
AaegL5_3	VEuPathDB	CDS	81373764	81373890	.	-	1	Parent=AAEL003388-RI
AaegL5_3	VEuPathDB	CDS	81379552	81379791	.	-	1	Parent=AAEL003388-RI
AaegL5_3	VEuPathDB	CDS	81379865	81380162	.	-	2	Parent=AAEL003388-RI
AaegL5_3	VEuPathDB	CDS	81380229	81380451	.	-	0	Parent=AAEL003388-RI
AaegL5_3	VEuPathDB	CDS	81380519	81380653	.	-	0	Parent=AAEL003388-RI
AaegL5_3	VEuPathDB	CDS	81380798	81380909	.	-	1	Parent=AAEL003388-RI
AaegL5_3	VEuPathDB	CDS	81381032	81381163	.	-	1	Parent=AAEL003388-RI
AaegL5_3	VEuPathDB	CDS	81394941	81395932	.	-	0	Parent=AAEL003388-RI
AaegL5_3	VEuPathDB	mRNA	81373708	81444969	.	-	.	ID=AAEL003388-RK;geneID=AAEL003388
AaegL5_3	VEuPathDB	exon	81373708	81373890	.	-	.	Parent=AAEL003388-RK
AaegL5_3	VEuPathDB	exon	81379552	81379791	.	-	.	Parent=AAEL003388-RK
AaegL5_3	VEuPathDB	exon	81379865	81380162	.	-	.	Parent=AAEL003388-RK
AaegL5_3	VEuPathDB	exon	81380229	81380451	.	-	.	Parent=AAEL003388-RK
AaegL5_3	VEuPathDB	exon	81380519	81380653	.	-	.	Parent=AAEL003388-RK
AaegL5_3	VEuPathDB	exon	81380798	81380909	.	-	.	Parent=AAEL003388-RK
AaegL5_3	VEuPathDB	exon	81381032	81381163	.	-	.	Parent=AAEL003388-RK
AaegL5_3	VEuPathDB	exon	81394941	81396213	.	-	.	Parent=AAEL003388-RK
AaegL5_3	VEuPathDB	exon	81437650	81437879	.	-	.	Parent=AAEL003388-RK
AaegL5_3	VEuPathDB	exon	81444659	81444969	.	-	.	Parent=AAEL003388-RK
AaegL5_3	VEuPathDB	CDS	81373764	81373890	.	-	1	Parent=AAEL003388-RK
AaegL5_3	VEuPathDB	CDS	81379552	81379791	.	-	1	Parent=AAEL003388-RK
AaegL5_3	VEuPathDB	CDS	81379865	81380162	.	-	2	Parent=AAEL003388-RK
AaegL5_3	VEuPathDB	CDS	81380229	81380451	.	-	0	Parent=AAEL003388-RK
AaegL5_3	VEuPathDB	CDS	81380519	81380653	.	-	0	Parent=AAEL003388-RK
AaegL5_3	VEuPathDB	CDS	81380798	81380909	.	-	1	Parent=AAEL003388-RK
AaegL5_3	VEuPathDB	CDS	81381032	81381163	.	-	1	Parent=AAEL003388-RK
AaegL5_3	VEuPathDB	CDS	81394941	81395932	.	-	0	Parent=AAEL003388-RK
AaegL5_3	VEuPathDB	mRNA	81373708	81444970	.	-	.	ID=AAEL003388-RD;geneID=AAEL003388
AaegL5_3	VEuPathDB	exon	81373708	81373890	.	-	.	Parent=AAEL003388-RD
AaegL5_3	VEuPathDB	exon	81379552	81379791	.	-	.	Parent=AAEL003388-RD
AaegL5_3	VEuPathDB	exon	81379865	81380162	.	-	.	Parent=AAEL003388-RD
AaegL5_3	VEuPathDB	exon	81380229	81380451	.	-	.	Parent=AAEL003388-RD
AaegL5_3	VEuPathDB	exon	81380519	81380653	.	-	.	Parent=AAEL003388-RD
AaegL5_3	VEuPathDB	exon	81380798	81380909	.	-	.	Parent=AAEL003388-RD
AaegL5_3	VEuPathDB	exon	81394941	81396213	.	-	.	Parent=AAEL003388-RD
AaegL5_3	VEuPathDB	exon	81437650	81437879	.	-	.	Parent=AAEL003388-RD
AaegL5_3	VEuPathDB	exon	81444461	81444970	.	-	.	Parent=AAEL003388-RD
AaegL5_3	VEuPathDB	CDS	81373764	81373890	.	-	1	Parent=AAEL003388-RD
AaegL5_3	VEuPathDB	CDS	81379552	81379791	.	-	1	Parent=AAEL003388-RD
AaegL5_3	VEuPathDB	CDS	81379865	81380162	.	-	2	Parent=AAEL003388-RD
AaegL5_3	VEuPathDB	CDS	81380229	81380451	.	-	0	Parent=AAEL003388-RD
AaegL5_3	VEuPathDB	CDS	81380519	81380653	.	-	0	Parent=AAEL003388-RD
AaegL5_3	VEuPathDB	CDS	81380798	81380909	.	-	1	Parent=AAEL003388-RD
AaegL5_3	VEuPathDB	CDS	81394941	81395932	.	-	0	Parent=AAEL003388-RD
AaegL5_3	VEuPathDB	mRNA	81463530	81476987	.	+	.	ID=AAEL003398-RB;geneID=AAEL003398
AaegL5_3	VEuPathDB	exon	81463530	81463930	.	+	.	Parent=AAEL003398-RB
AaegL5_3	VEuPathDB	exon	81475756	81475932	.	+	.	Parent=AAEL003398-RB
AaegL5_3	VEuPathDB	exon	81476081	81476987	.	+	.	Parent=AAEL003398-RB
AaegL5_3	VEuPathDB	CDS	81463880	81463930	.	+	0	Parent=AAEL003398-RB
AaegL5_3	VEuPathDB	CDS	81475756	81475932	.	+	0	Parent=AAEL003398-RB
AaegL5_3	VEuPathDB	CDS	81476081	81476266	.	+	0	Parent=AAEL003398-RB
AaegL5_3	VEuPathDB	mRNA	81463535	81487383	.	+	.	ID=AAEL003398-RE;geneID=AAEL003398
AaegL5_3	VEuPathDB	exon	81463535	81463930	.	+	.	Parent=AAEL003398-RE
AaegL5_3	VEuPathDB	exon	81475756	81475932	.	+	.	Parent=AAEL003398-RE
AaegL5_3	VEuPathDB	exon	81486260	81487383	.	+	.	Parent=AAEL003398-RE
AaegL5_3	VEuPathDB	CDS	81463880	81463930	.	+	0	Parent=AAEL003398-RE
AaegL5_3	VEuPathDB	CDS	81475756	81475932	.	+	0	Parent=AAEL003398-RE
AaegL5_3	VEuPathDB	CDS	81486260	81486601	.	+	0	Parent=AAEL003398-RE
AaegL5_3	VEuPathDB	mRNA	81463539	81487383	.	+	.	ID=AAEL003398-RC;geneID=AAEL003398
AaegL5_3	VEuPathDB	exon	81463539	81463930	.	+	.	Parent=AAEL003398-RC
AaegL5_3	VEuPathDB	exon	81475756	81475932	.	+	.	Parent=AAEL003398-RC
AaegL5_3	VEuPathDB	exon	81486617	81487383	.	+	.	Parent=AAEL003398-RC
AaegL5_3	VEuPathDB	CDS	81463880	81463930	.	+	0	Parent=AAEL003398-RC
AaegL5_3	VEuPathDB	CDS	81475756	81475932	.	+	0	Parent=AAEL003398-RC
AaegL5_3	VEuPathDB	CDS	81486617	81486799	.	+	0	Parent=AAEL003398-RC
AaegL5_3	VEuPathDB	mRNA	81464230	81486741	.	+	.	ID=AAEL003398-RD;geneID=AAEL003398
AaegL5_3	VEuPathDB	exon	81464230	81464368	.	+	.	Parent=AAEL003398-RD
AaegL5_3	VEuPathDB	exon	81475756	81475932	.	+	.	Parent=AAEL003398-RD
AaegL5_3	VEuPathDB	exon	81486260	81486741	.	+	.	Parent=AAEL003398-RD
AaegL5_3	VEuPathDB	CDS	81464342	81464368	.	+	0	Parent=AAEL003398-RD
AaegL5_3	VEuPathDB	CDS	81475756	81475932	.	+	0	Parent=AAEL003398-RD
AaegL5_3	VEuPathDB	CDS	81486260	81486601	.	+	0	Parent=AAEL003398-RD
AaegL5_3	VEuPathDB	mRNA	81489444	81492548	.	-	.	ID=Or37_transcript;geneID=Or37
AaegL5_3	VEuPathDB	exon	81489444	81489618	.	-	.	Parent=Or37_transcript
AaegL5_3	VEuPathDB	exon	81491135	81491401	.	-	.	Parent=Or37_transcript
AaegL5_3	VEuPathDB	exon	81491459	81492548	.	-	.	Parent=Or37_transcript
AaegL5_3	VEuPathDB	CDS	81489541	81489618	.	-	0	Parent=Or37_transcript
AaegL5_3	VEuPathDB	CDS	81491135	81491401	.	-	0	Parent=Or37_transcript
AaegL5_3	VEuPathDB	CDS	81491459	81492283	.	-	0	Parent=Or37_transcript
AaegL5_3	VEuPathDB	mRNA	81496983	81498328	.	-	.	ID=Or34_transcript;geneID=Or34
AaegL5_3	VEuPathDB	exon	81496983	81497039	.	-	.	Parent=Or34_transcript
AaegL5_3	VEuPathDB	exon	81497102	81497368	.	-	.	Parent=Or34_transcript
AaegL5_3	VEuPathDB	exon	81497432	81497531	.	-	.	Parent=Or34_transcript
AaegL5_3	VEuPathDB	exon	81497589	81498328	.	-	.	Parent=Or34_transcript
AaegL5_3	VEuPathDB	CDS	81496983	81497039	.	-	0	Parent=Or34_transcript
AaegL5_3	VEuPathDB	CDS	81497102	81497368	.	-	0	Parent=Or34_transcript
AaegL5_3	VEuPathDB	CDS	81497432	81497531	.	-	1	Parent=Or34_transcript
AaegL5_3	VEuPathDB	CDS	81497589	81498328	.	-	0	Parent=Or34_transcript
AaegL5_3	VEuPathDB	mRNA	81512577	81530440	.	-	.	ID=AAEL003383-RA;geneID=AAEL003383
AaegL5_3	VEuPathDB	exon	81512577	81513891	.	-	.	Parent=AAEL003383-RA
AaegL5_3	VEuPathDB	exon	81514483	81515356	.	-	.	Parent=AAEL003383-RA
AaegL5_3	VEuPathDB	exon	81527701	81527765	.	-	.	Parent=AAEL003383-RA
AaegL5_3	VEuPathDB	exon	81530203	81530440	.	-	.	Parent=AAEL003383-RA
AaegL5_3	VEuPathDB	CDS	81513748	81513891	.	-	0	Parent=AAEL003383-RA
AaegL5_3	VEuPathDB	CDS	81514483	81515356	.	-	1	Parent=AAEL003383-RA
AaegL5_3	VEuPathDB	CDS	81527701	81527765	.	-	0	Parent=AAEL003383-RA
AaegL5_3	VEuPathDB	CDS	81530203	81530250	.	-	0	Parent=AAEL003383-RA
AaegL5_3	VEuPathDB	mRNA	81532295	81533215	.	+	.	ID=AAEL003401-RA;geneID=AAEL003401
AaegL5_3	VEuPathDB	exon	81532295	81532454	.	+	.	Parent=AAEL003401-RA
AaegL5_3	VEuPathDB	exon	81532524	81532982	.	+	.	Parent=AAEL003401-RA
AaegL5_3	VEuPathDB	exon	81533042	81533215	.	+	.	Parent=AAEL003401-RA
AaegL5_3	VEuPathDB	CDS	81532443	81532454	.	+	0	Parent=AAEL003401-RA
AaegL5_3	VEuPathDB	CDS	81532524	81532982	.	+	0	Parent=AAEL003401-RA
AaegL5_3	VEuPathDB	CDS	81533042	81533092	.	+	0	Parent=AAEL003401-RA
AaegL5_3	VEuPathDB	lnc_RNA	81539223	81540015	.	-	.	ID=AAEL020724-RA;geneID=AAEL020724
AaegL5_3	VEuPathDB	exon	81539223	81539600	.	-	.	Parent=AAEL020724-RA
AaegL5_3	VEuPathDB	exon	81539862	81540015	.	-	.	Parent=AAEL020724-RA
AaegL5_3	VEuPathDB	mRNA	81558320	81664295	.	-	.	ID=AAEL018039-RC;geneID=AAEL018039
AaegL5_3	VEuPathDB	exon	81558320	81559824	.	-	.	Parent=AAEL018039-RC
AaegL5_3	VEuPathDB	exon	81572124	81572700	.	-	.	Parent=AAEL018039-RC
AaegL5_3	VEuPathDB	exon	81572972	81573084	.	-	.	Parent=AAEL018039-RC
AaegL5_3	VEuPathDB	exon	81573151	81573324	.	-	.	Parent=AAEL018039-RC
AaegL5_3	VEuPathDB	exon	81573399	81573566	.	-	.	Parent=AAEL018039-RC
AaegL5_3	VEuPathDB	exon	81573627	81573795	.	-	.	Parent=AAEL018039-RC
AaegL5_3	VEuPathDB	exon	81610675	81610812	.	-	.	Parent=AAEL018039-RC
AaegL5_3	VEuPathDB	exon	81610880	81611001	.	-	.	Parent=AAEL018039-RC
AaegL5_3	VEuPathDB	exon	81662677	81664295	.	-	.	Parent=AAEL018039-RC
AaegL5_3	VEuPathDB	CDS	81558671	81559824	.	-	2	Parent=AAEL018039-RC
AaegL5_3	VEuPathDB	CDS	81572124	81572700	.	-	0	Parent=AAEL018039-RC
AaegL5_3	VEuPathDB	CDS	81572972	81573084	.	-	2	Parent=AAEL018039-RC
AaegL5_3	VEuPathDB	CDS	81573151	81573324	.	-	2	Parent=AAEL018039-RC
AaegL5_3	VEuPathDB	CDS	81573399	81573566	.	-	2	Parent=AAEL018039-RC
AaegL5_3	VEuPathDB	CDS	81573627	81573795	.	-	0	Parent=AAEL018039-RC
AaegL5_3	VEuPathDB	CDS	81610675	81610812	.	-	0	Parent=AAEL018039-RC
AaegL5_3	VEuPathDB	CDS	81610880	81611001	.	-	2	Parent=AAEL018039-RC
AaegL5_3	VEuPathDB	CDS	81662677	81662746	.	-	0	Parent=AAEL018039-RC
AaegL5_3	VEuPathDB	mRNA	81558320	81780172	.	-	.	ID=AAEL018039-RE;geneID=AAEL018039
AaegL5_3	VEuPathDB	exon	81558320	81559824	.	-	.	Parent=AAEL018039-RE
AaegL5_3	VEuPathDB	exon	81572124	81572700	.	-	.	Parent=AAEL018039-RE
AaegL5_3	VEuPathDB	exon	81572972	81573084	.	-	.	Parent=AAEL018039-RE
AaegL5_3	VEuPathDB	exon	81573151	81573324	.	-	.	Parent=AAEL018039-RE
AaegL5_3	VEuPathDB	exon	81573399	81573566	.	-	.	Parent=AAEL018039-RE
AaegL5_3	VEuPathDB	exon	81573627	81573795	.	-	.	Parent=AAEL018039-RE
AaegL5_3	VEuPathDB	exon	81610675	81610812	.	-	.	Parent=AAEL018039-RE
AaegL5_3	VEuPathDB	exon	81610880	81611001	.	-	.	Parent=AAEL018039-RE
AaegL5_3	VEuPathDB	exon	81729394	81731250	.	-	.	Parent=AAEL018039-RE
AaegL5_3	VEuPathDB	exon	81779455	81779826	.	-	.	Parent=AAEL018039-RE
AaegL5_3	VEuPathDB	exon	81780062	81780172	.	-	.	Parent=AAEL018039-RE
AaegL5_3	VEuPathDB	CDS	81558671	81559824	.	-	2	Parent=AAEL018039-RE
AaegL5_3	VEuPathDB	CDS	81572124	81572700	.	-	0	Parent=AAEL018039-RE
AaegL5_3	VEuPathDB	CDS	81572972	81573084	.	-	2	Parent=AAEL018039-RE
AaegL5_3	VEuPathDB	CDS	81573151	81573324	.	-	2	Parent=AAEL018039-RE
AaegL5_3	VEuPathDB	CDS	81573399	81573566	.	-	2	Parent=AAEL018039-RE
AaegL5_3	VEuPathDB	CDS	81573627	81573795	.	-	0	Parent=AAEL018039-RE
AaegL5_3	VEuPathDB	CDS	81610675	81610812	.	-	0	Parent=AAEL018039-RE
AaegL5_3	VEuPathDB	CDS	81610880	81611001	.	-	2	Parent=AAEL018039-RE
AaegL5_3	VEuPathDB	CDS	81729394	81730129	.	-	0	Parent=AAEL018039-RE
AaegL5_3	VEuPathDB	mRNA	81558320	81790436	.	-	.	ID=AAEL018039-RD;geneID=AAEL018039
AaegL5_3	VEuPathDB	exon	81558320	81559824	.	-	.	Parent=AAEL018039-RD
AaegL5_3	VEuPathDB	exon	81572124	81572700	.	-	.	Parent=AAEL018039-RD
AaegL5_3	VEuPathDB	exon	81572972	81573084	.	-	.	Parent=AAEL018039-RD
AaegL5_3	VEuPathDB	exon	81573151	81573324	.	-	.	Parent=AAEL018039-RD
AaegL5_3	VEuPathDB	exon	81573399	81573566	.	-	.	Parent=AAEL018039-RD
AaegL5_3	VEuPathDB	exon	81573627	81573795	.	-	.	Parent=AAEL018039-RD
AaegL5_3	VEuPathDB	exon	81610675	81610812	.	-	.	Parent=AAEL018039-RD
AaegL5_3	VEuPathDB	exon	81610880	81611001	.	-	.	Parent=AAEL018039-RD
AaegL5_3	VEuPathDB	exon	81729394	81731250	.	-	.	Parent=AAEL018039-RD
AaegL5_3	VEuPathDB	exon	81789595	81790436	.	-	.	Parent=AAEL018039-RD
AaegL5_3	VEuPathDB	CDS	81558671	81559824	.	-	2	Parent=AAEL018039-RD
AaegL5_3	VEuPathDB	CDS	81572124	81572700	.	-	0	Parent=AAEL018039-RD
AaegL5_3	VEuPathDB	CDS	81572972	81573084	.	-	2	Parent=AAEL018039-RD
AaegL5_3	VEuPathDB	CDS	81573151	81573324	.	-	2	Parent=AAEL018039-RD
AaegL5_3	VEuPathDB	CDS	81573399	81573566	.	-	2	Parent=AAEL018039-RD
AaegL5_3	VEuPathDB	CDS	81573627	81573795	.	-	0	Parent=AAEL018039-RD
AaegL5_3	VEuPathDB	CDS	81610675	81610812	.	-	0	Parent=AAEL018039-RD
AaegL5_3	VEuPathDB	CDS	81610880	81611001	.	-	2	Parent=AAEL018039-RD
AaegL5_3	VEuPathDB	CDS	81729394	81730129	.	-	0	Parent=AAEL018039-RD
AaegL5_3	VEuPathDB	mRNA	81798876	81811368	.	+	.	ID=AAEL003379-RA;geneID=AAEL003379
AaegL5_3	VEuPathDB	exon	81798876	81799137	.	+	.	Parent=AAEL003379-RA
AaegL5_3	VEuPathDB	exon	81799203	81800167	.	+	.	Parent=AAEL003379-RA
AaegL5_3	VEuPathDB	exon	81809716	81811368	.	+	.	Parent=AAEL003379-RA
AaegL5_3	VEuPathDB	CDS	81799075	81799137	.	+	0	Parent=AAEL003379-RA
AaegL5_3	VEuPathDB	CDS	81799203	81800167	.	+	0	Parent=AAEL003379-RA
AaegL5_3	VEuPathDB	CDS	81809716	81811093	.	+	1	Parent=AAEL003379-RA
AaegL5_3	VEuPathDB	mRNA	81846939	81848196	.	-	.	ID=AAEL003394-RA;geneID=AAEL003394
AaegL5_3	VEuPathDB	exon	81846939	81847940	.	-	.	Parent=AAEL003394-RA
AaegL5_3	VEuPathDB	exon	81848004	81848196	.	-	.	Parent=AAEL003394-RA
AaegL5_3	VEuPathDB	CDS	81846987	81847940	.	-	0	Parent=AAEL003394-RA
AaegL5_3	VEuPathDB	CDS	81848004	81848024	.	-	0	Parent=AAEL003394-RA
AaegL5_3	VEuPathDB	mRNA	81967996	81968665	.	+	.	ID=AAEL025255-RA;geneID=AAEL025255
AaegL5_3	VEuPathDB	exon	81967996	81968229	.	+	.	Parent=AAEL025255-RA
AaegL5_3	VEuPathDB	exon	81968292	81968387	.	+	.	Parent=AAEL025255-RA
AaegL5_3	VEuPathDB	exon	81968454	81968665	.	+	.	Parent=AAEL025255-RA
AaegL5_3	VEuPathDB	CDS	81968100	81968229	.	+	0	Parent=AAEL025255-RA
AaegL5_3	VEuPathDB	CDS	81968292	81968387	.	+	2	Parent=AAEL025255-RA
AaegL5_3	VEuPathDB	CDS	81968454	81968665	.	+	2	Parent=AAEL025255-RA
AaegL5_3	VEuPathDB	mRNA	81986788	82761602	.	+	.	ID=AAEL019467-RD;geneID=AAEL019467
AaegL5_3	VEuPathDB	exon	81986788	81987855	.	+	.	Parent=AAEL019467-RD
AaegL5_3	VEuPathDB	exon	82395459	82395767	.	+	.	Parent=AAEL019467-RD
AaegL5_3	VEuPathDB	exon	82396810	82396887	.	+	.	Parent=AAEL019467-RD
AaegL5_3	VEuPathDB	exon	82397766	82397871	.	+	.	Parent=AAEL019467-RD
AaegL5_3	VEuPathDB	exon	82397928	82398024	.	+	.	Parent=AAEL019467-RD
AaegL5_3	VEuPathDB	exon	82398087	82398496	.	+	.	Parent=AAEL019467-RD
AaegL5_3	VEuPathDB	exon	82398554	82398976	.	+	.	Parent=AAEL019467-RD
AaegL5_3	VEuPathDB	exon	82399061	82399197	.	+	.	Parent=AAEL019467-RD
AaegL5_3	VEuPathDB	exon	82402967	82403116	.	+	.	Parent=AAEL019467-RD
AaegL5_3	VEuPathDB	exon	82403196	82403384	.	+	.	Parent=AAEL019467-RD
AaegL5_3	VEuPathDB	exon	82410442	82410545	.	+	.	Parent=AAEL019467-RD
AaegL5_3	VEuPathDB	exon	82590802	82590911	.	+	.	Parent=AAEL019467-RD
AaegL5_3	VEuPathDB	exon	82599498	82599663	.	+	.	Parent=AAEL019467-RD
AaegL5_3	VEuPathDB	exon	82737790	82738006	.	+	.	Parent=AAEL019467-RD
AaegL5_3	VEuPathDB	exon	82738281	82738553	.	+	.	Parent=AAEL019467-RD
AaegL5_3	VEuPathDB	exon	82745881	82745992	.	+	.	Parent=AAEL019467-RD
AaegL5_3	VEuPathDB	exon	82746064	82746256	.	+	.	Parent=AAEL019467-RD
AaegL5_3	VEuPathDB	exon	82746329	82746537	.	+	.	Parent=AAEL019467-RD
AaegL5_3	VEuPathDB	exon	82746845	82746975	.	+	.	Parent=AAEL019467-RD
AaegL5_3	VEuPathDB	exon	82747038	82747282	.	+	.	Parent=AAEL019467-RD
AaegL5_3	VEuPathDB	exon	82759207	82759433	.	+	.	Parent=AAEL019467-RD
AaegL5_3	VEuPathDB	exon	82759494	82759797	.	+	.	Parent=AAEL019467-RD
AaegL5_3	VEuPathDB	exon	82759856	82760388	.	+	.	Parent=AAEL019467-RD
AaegL5_3	VEuPathDB	exon	82760455	82761602	.	+	.	Parent=AAEL019467-RD
AaegL5_3	VEuPathDB	CDS	82395745	82395767	.	+	0	Parent=AAEL019467-RD
AaegL5_3	VEuPathDB	CDS	82396810	82396887	.	+	1	Parent=AAEL019467-RD
AaegL5_3	VEuPathDB	CDS	82397766	82397871	.	+	1	Parent=AAEL019467-RD
AaegL5_3	VEuPathDB	CDS	82397928	82398024	.	+	0	Parent=AAEL019467-RD
AaegL5_3	VEuPathDB	CDS	82398087	82398496	.	+	2	Parent=AAEL019467-RD
AaegL5_3	VEuPathDB	CDS	82398554	82398976	.	+	0	Parent=AAEL019467-RD
AaegL5_3	VEuPathDB	CDS	82399061	82399197	.	+	0	Parent=AAEL019467-RD
AaegL5_3	VEuPathDB	CDS	82402967	82403116	.	+	1	Parent=AAEL019467-RD
AaegL5_3	VEuPathDB	CDS	82403196	82403384	.	+	1	Parent=AAEL019467-RD
AaegL5_3	VEuPathDB	CDS	82410442	82410545	.	+	1	Parent=AAEL019467-RD
AaegL5_3	VEuPathDB	CDS	82590802	82590911	.	+	2	Parent=AAEL019467-RD
AaegL5_3	VEuPathDB	CDS	82599498	82599663	.	+	0	Parent=AAEL019467-RD
AaegL5_3	VEuPathDB	CDS	82737790	82738006	.	+	2	Parent=AAEL019467-RD
AaegL5_3	VEuPathDB	CDS	82738281	82738553	.	+	1	Parent=AAEL019467-RD
AaegL5_3	VEuPathDB	CDS	82745881	82745992	.	+	1	Parent=AAEL019467-RD
AaegL5_3	VEuPathDB	CDS	82746064	82746256	.	+	0	Parent=AAEL019467-RD
AaegL5_3	VEuPathDB	CDS	82746329	82746537	.	+	2	Parent=AAEL019467-RD
AaegL5_3	VEuPathDB	CDS	82746845	82746975	.	+	0	Parent=AAEL019467-RD
AaegL5_3	VEuPathDB	CDS	82747038	82747282	.	+	1	Parent=AAEL019467-RD
AaegL5_3	VEuPathDB	CDS	82759207	82759433	.	+	2	Parent=AAEL019467-RD
AaegL5_3	VEuPathDB	CDS	82759494	82759797	.	+	0	Parent=AAEL019467-RD
AaegL5_3	VEuPathDB	CDS	82759856	82760388	.	+	2	Parent=AAEL019467-RD
AaegL5_3	VEuPathDB	CDS	82760455	82760745	.	+	0	Parent=AAEL019467-RD
AaegL5_3	VEuPathDB	mRNA	81986788	82761602	.	+	.	ID=AAEL019467-RF;geneID=AAEL019467
AaegL5_3	VEuPathDB	exon	81986788	81987855	.	+	.	Parent=AAEL019467-RF
AaegL5_3	VEuPathDB	exon	82395459	82395767	.	+	.	Parent=AAEL019467-RF
AaegL5_3	VEuPathDB	exon	82396810	82396887	.	+	.	Parent=AAEL019467-RF
AaegL5_3	VEuPathDB	exon	82397766	82397871	.	+	.	Parent=AAEL019467-RF
AaegL5_3	VEuPathDB	exon	82397928	82398024	.	+	.	Parent=AAEL019467-RF
AaegL5_3	VEuPathDB	exon	82398087	82398496	.	+	.	Parent=AAEL019467-RF
AaegL5_3	VEuPathDB	exon	82398554	82398931	.	+	.	Parent=AAEL019467-RF
AaegL5_3	VEuPathDB	exon	82399061	82399197	.	+	.	Parent=AAEL019467-RF
AaegL5_3	VEuPathDB	exon	82402967	82403116	.	+	.	Parent=AAEL019467-RF
AaegL5_3	VEuPathDB	exon	82403196	82403384	.	+	.	Parent=AAEL019467-RF
AaegL5_3	VEuPathDB	exon	82410442	82410545	.	+	.	Parent=AAEL019467-RF
AaegL5_3	VEuPathDB	exon	82590802	82590911	.	+	.	Parent=AAEL019467-RF
AaegL5_3	VEuPathDB	exon	82599498	82599663	.	+	.	Parent=AAEL019467-RF
AaegL5_3	VEuPathDB	exon	82737790	82738006	.	+	.	Parent=AAEL019467-RF
AaegL5_3	VEuPathDB	exon	82738281	82738553	.	+	.	Parent=AAEL019467-RF
AaegL5_3	VEuPathDB	exon	82745881	82745992	.	+	.	Parent=AAEL019467-RF
AaegL5_3	VEuPathDB	exon	82746064	82746256	.	+	.	Parent=AAEL019467-RF
AaegL5_3	VEuPathDB	exon	82746329	82746537	.	+	.	Parent=AAEL019467-RF
AaegL5_3	VEuPathDB	exon	82746845	82746975	.	+	.	Parent=AAEL019467-RF
AaegL5_3	VEuPathDB	exon	82747038	82747282	.	+	.	Parent=AAEL019467-RF
AaegL5_3	VEuPathDB	exon	82759207	82759433	.	+	.	Parent=AAEL019467-RF
AaegL5_3	VEuPathDB	exon	82759494	82759797	.	+	.	Parent=AAEL019467-RF
AaegL5_3	VEuPathDB	exon	82759856	82760388	.	+	.	Parent=AAEL019467-RF
AaegL5_3	VEuPathDB	exon	82760455	82761602	.	+	.	Parent=AAEL019467-RF
AaegL5_3	VEuPathDB	CDS	82395745	82395767	.	+	0	Parent=AAEL019467-RF
AaegL5_3	VEuPathDB	CDS	82396810	82396887	.	+	1	Parent=AAEL019467-RF
AaegL5_3	VEuPathDB	CDS	82397766	82397871	.	+	1	Parent=AAEL019467-RF
AaegL5_3	VEuPathDB	CDS	82397928	82398024	.	+	0	Parent=AAEL019467-RF
AaegL5_3	VEuPathDB	CDS	82398087	82398496	.	+	2	Parent=AAEL019467-RF
AaegL5_3	VEuPathDB	CDS	82398554	82398931	.	+	0	Parent=AAEL019467-RF
AaegL5_3	VEuPathDB	CDS	82399061	82399197	.	+	0	Parent=AAEL019467-RF
AaegL5_3	VEuPathDB	CDS	82402967	82403116	.	+	1	Parent=AAEL019467-RF
AaegL5_3	VEuPathDB	CDS	82403196	82403384	.	+	1	Parent=AAEL019467-RF
AaegL5_3	VEuPathDB	CDS	82410442	82410545	.	+	1	Parent=AAEL019467-RF
AaegL5_3	VEuPathDB	CDS	82590802	82590911	.	+	2	Parent=AAEL019467-RF
AaegL5_3	VEuPathDB	CDS	82599498	82599663	.	+	0	Parent=AAEL019467-RF
AaegL5_3	VEuPathDB	CDS	82737790	82738006	.	+	2	Parent=AAEL019467-RF
AaegL5_3	VEuPathDB	CDS	82738281	82738553	.	+	1	Parent=AAEL019467-RF
AaegL5_3	VEuPathDB	CDS	82745881	82745992	.	+	1	Parent=AAEL019467-RF
AaegL5_3	VEuPathDB	CDS	82746064	82746256	.	+	0	Parent=AAEL019467-RF
AaegL5_3	VEuPathDB	CDS	82746329	82746537	.	+	2	Parent=AAEL019467-RF
AaegL5_3	VEuPathDB	CDS	82746845	82746975	.	+	0	Parent=AAEL019467-RF
AaegL5_3	VEuPathDB	CDS	82747038	82747282	.	+	1	Parent=AAEL019467-RF
AaegL5_3	VEuPathDB	CDS	82759207	82759433	.	+	2	Parent=AAEL019467-RF
AaegL5_3	VEuPathDB	CDS	82759494	82759797	.	+	0	Parent=AAEL019467-RF
AaegL5_3	VEuPathDB	CDS	82759856	82760388	.	+	2	Parent=AAEL019467-RF
AaegL5_3	VEuPathDB	CDS	82760455	82760745	.	+	0	Parent=AAEL019467-RF
AaegL5_3	VEuPathDB	mRNA	81986788	82761602	.	+	.	ID=AAEL019467-RH;geneID=AAEL019467
AaegL5_3	VEuPathDB	exon	81986788	81987855	.	+	.	Parent=AAEL019467-RH
AaegL5_3	VEuPathDB	exon	82395462	82395767	.	+	.	Parent=AAEL019467-RH
AaegL5_3	VEuPathDB	exon	82396810	82396887	.	+	.	Parent=AAEL019467-RH
AaegL5_3	VEuPathDB	exon	82397766	82397871	.	+	.	Parent=AAEL019467-RH
AaegL5_3	VEuPathDB	exon	82397928	82398024	.	+	.	Parent=AAEL019467-RH
AaegL5_3	VEuPathDB	exon	82398087	82398496	.	+	.	Parent=AAEL019467-RH
AaegL5_3	VEuPathDB	exon	82398554	82398976	.	+	.	Parent=AAEL019467-RH
AaegL5_3	VEuPathDB	exon	82399061	82399197	.	+	.	Parent=AAEL019467-RH
AaegL5_3	VEuPathDB	exon	82402967	82403116	.	+	.	Parent=AAEL019467-RH
AaegL5_3	VEuPathDB	exon	82403196	82403384	.	+	.	Parent=AAEL019467-RH
AaegL5_3	VEuPathDB	exon	82410442	82410545	.	+	.	Parent=AAEL019467-RH
AaegL5_3	VEuPathDB	exon	82590802	82590911	.	+	.	Parent=AAEL019467-RH
AaegL5_3	VEuPathDB	exon	82599498	82599663	.	+	.	Parent=AAEL019467-RH
AaegL5_3	VEuPathDB	exon	82737790	82738006	.	+	.	Parent=AAEL019467-RH
AaegL5_3	VEuPathDB	exon	82738281	82738553	.	+	.	Parent=AAEL019467-RH
AaegL5_3	VEuPathDB	exon	82745881	82745992	.	+	.	Parent=AAEL019467-RH
AaegL5_3	VEuPathDB	exon	82746064	82746256	.	+	.	Parent=AAEL019467-RH
AaegL5_3	VEuPathDB	exon	82746329	82746537	.	+	.	Parent=AAEL019467-RH
AaegL5_3	VEuPathDB	exon	82746845	82746975	.	+	.	Parent=AAEL019467-RH
AaegL5_3	VEuPathDB	exon	82747038	82747282	.	+	.	Parent=AAEL019467-RH
AaegL5_3	VEuPathDB	exon	82759207	82759433	.	+	.	Parent=AAEL019467-RH
AaegL5_3	VEuPathDB	exon	82759494	82759797	.	+	.	Parent=AAEL019467-RH
AaegL5_3	VEuPathDB	exon	82759856	82760388	.	+	.	Parent=AAEL019467-RH
AaegL5_3	VEuPathDB	exon	82760455	82761602	.	+	.	Parent=AAEL019467-RH
AaegL5_3	VEuPathDB	CDS	82395745	82395767	.	+	0	Parent=AAEL019467-RH
AaegL5_3	VEuPathDB	CDS	82396810	82396887	.	+	1	Parent=AAEL019467-RH
AaegL5_3	VEuPathDB	CDS	82397766	82397871	.	+	1	Parent=AAEL019467-RH
AaegL5_3	VEuPathDB	CDS	82397928	82398024	.	+	0	Parent=AAEL019467-RH
AaegL5_3	VEuPathDB	CDS	82398087	82398496	.	+	2	Parent=AAEL019467-RH
AaegL5_3	VEuPathDB	CDS	82398554	82398976	.	+	0	Parent=AAEL019467-RH
AaegL5_3	VEuPathDB	CDS	82399061	82399197	.	+	0	Parent=AAEL019467-RH
AaegL5_3	VEuPathDB	CDS	82402967	82403116	.	+	1	Parent=AAEL019467-RH
AaegL5_3	VEuPathDB	CDS	82403196	82403384	.	+	1	Parent=AAEL019467-RH
AaegL5_3	VEuPathDB	CDS	82410442	82410545	.	+	1	Parent=AAEL019467-RH
AaegL5_3	VEuPathDB	CDS	82590802	82590911	.	+	2	Parent=AAEL019467-RH
AaegL5_3	VEuPathDB	CDS	82599498	82599663	.	+	0	Parent=AAEL019467-RH
AaegL5_3	VEuPathDB	CDS	82737790	82738006	.	+	2	Parent=AAEL019467-RH
AaegL5_3	VEuPathDB	CDS	82738281	82738553	.	+	1	Parent=AAEL019467-RH
AaegL5_3	VEuPathDB	CDS	82745881	82745992	.	+	1	Parent=AAEL019467-RH
AaegL5_3	VEuPathDB	CDS	82746064	82746256	.	+	0	Parent=AAEL019467-RH
AaegL5_3	VEuPathDB	CDS	82746329	82746537	.	+	2	Parent=AAEL019467-RH
AaegL5_3	VEuPathDB	CDS	82746845	82746975	.	+	0	Parent=AAEL019467-RH
AaegL5_3	VEuPathDB	CDS	82747038	82747282	.	+	1	Parent=AAEL019467-RH
AaegL5_3	VEuPathDB	CDS	82759207	82759433	.	+	2	Parent=AAEL019467-RH
AaegL5_3	VEuPathDB	CDS	82759494	82759797	.	+	0	Parent=AAEL019467-RH
AaegL5_3	VEuPathDB	CDS	82759856	82760388	.	+	2	Parent=AAEL019467-RH
AaegL5_3	VEuPathDB	CDS	82760455	82760745	.	+	0	Parent=AAEL019467-RH
AaegL5_3	VEuPathDB	mRNA	81986788	82761602	.	+	.	ID=AAEL019467-RI;geneID=AAEL019467
AaegL5_3	VEuPathDB	exon	81986788	81987855	.	+	.	Parent=AAEL019467-RI
AaegL5_3	VEuPathDB	exon	82395459	82395767	.	+	.	Parent=AAEL019467-RI
AaegL5_3	VEuPathDB	exon	82396810	82396887	.	+	.	Parent=AAEL019467-RI
AaegL5_3	VEuPathDB	exon	82397766	82397871	.	+	.	Parent=AAEL019467-RI
AaegL5_3	VEuPathDB	exon	82397928	82398024	.	+	.	Parent=AAEL019467-RI
AaegL5_3	VEuPathDB	exon	82398087	82398496	.	+	.	Parent=AAEL019467-RI
AaegL5_3	VEuPathDB	exon	82398554	82398976	.	+	.	Parent=AAEL019467-RI
AaegL5_3	VEuPathDB	exon	82399061	82399197	.	+	.	Parent=AAEL019467-RI
AaegL5_3	VEuPathDB	exon	82402967	82403116	.	+	.	Parent=AAEL019467-RI
AaegL5_3	VEuPathDB	exon	82403196	82403384	.	+	.	Parent=AAEL019467-RI
AaegL5_3	VEuPathDB	exon	82410442	82410515	.	+	.	Parent=AAEL019467-RI
AaegL5_3	VEuPathDB	exon	82590802	82590911	.	+	.	Parent=AAEL019467-RI
AaegL5_3	VEuPathDB	exon	82599498	82599663	.	+	.	Parent=AAEL019467-RI
AaegL5_3	VEuPathDB	exon	82737790	82738006	.	+	.	Parent=AAEL019467-RI
AaegL5_3	VEuPathDB	exon	82738281	82738553	.	+	.	Parent=AAEL019467-RI
AaegL5_3	VEuPathDB	exon	82745881	82745992	.	+	.	Parent=AAEL019467-RI
AaegL5_3	VEuPathDB	exon	82746064	82746256	.	+	.	Parent=AAEL019467-RI
AaegL5_3	VEuPathDB	exon	82746329	82746537	.	+	.	Parent=AAEL019467-RI
AaegL5_3	VEuPathDB	exon	82746845	82746975	.	+	.	Parent=AAEL019467-RI
AaegL5_3	VEuPathDB	exon	82747038	82747282	.	+	.	Parent=AAEL019467-RI
AaegL5_3	VEuPathDB	exon	82759207	82759433	.	+	.	Parent=AAEL019467-RI
AaegL5_3	VEuPathDB	exon	82759494	82759797	.	+	.	Parent=AAEL019467-RI
AaegL5_3	VEuPathDB	exon	82759856	82760388	.	+	.	Parent=AAEL019467-RI
AaegL5_3	VEuPathDB	exon	82760455	82761602	.	+	.	Parent=AAEL019467-RI
AaegL5_3	VEuPathDB	CDS	82395745	82395767	.	+	0	Parent=AAEL019467-RI
AaegL5_3	VEuPathDB	CDS	82396810	82396887	.	+	1	Parent=AAEL019467-RI
AaegL5_3	VEuPathDB	CDS	82397766	82397871	.	+	1	Parent=AAEL019467-RI
AaegL5_3	VEuPathDB	CDS	82397928	82398024	.	+	0	Parent=AAEL019467-RI
AaegL5_3	VEuPathDB	CDS	82398087	82398496	.	+	2	Parent=AAEL019467-RI
AaegL5_3	VEuPathDB	CDS	82398554	82398976	.	+	0	Parent=AAEL019467-RI
AaegL5_3	VEuPathDB	CDS	82399061	82399197	.	+	0	Parent=AAEL019467-RI
AaegL5_3	VEuPathDB	CDS	82402967	82403116	.	+	1	Parent=AAEL019467-RI
AaegL5_3	VEuPathDB	CDS	82403196	82403384	.	+	1	Parent=AAEL019467-RI
AaegL5_3	VEuPathDB	CDS	82410442	82410515	.	+	1	Parent=AAEL019467-RI
AaegL5_3	VEuPathDB	CDS	82590802	82590911	.	+	2	Parent=AAEL019467-RI
AaegL5_3	VEuPathDB	CDS	82599498	82599663	.	+	0	Parent=AAEL019467-RI
AaegL5_3	VEuPathDB	CDS	82737790	82738006	.	+	2	Parent=AAEL019467-RI
AaegL5_3	VEuPathDB	CDS	82738281	82738553	.	+	1	Parent=AAEL019467-RI
AaegL5_3	VEuPathDB	CDS	82745881	82745992	.	+	1	Parent=AAEL019467-RI
AaegL5_3	VEuPathDB	CDS	82746064	82746256	.	+	0	Parent=AAEL019467-RI
AaegL5_3	VEuPathDB	CDS	82746329	82746537	.	+	2	Parent=AAEL019467-RI
AaegL5_3	VEuPathDB	CDS	82746845	82746975	.	+	0	Parent=AAEL019467-RI
AaegL5_3	VEuPathDB	CDS	82747038	82747282	.	+	1	Parent=AAEL019467-RI
AaegL5_3	VEuPathDB	CDS	82759207	82759433	.	+	2	Parent=AAEL019467-RI
AaegL5_3	VEuPathDB	CDS	82759494	82759797	.	+	0	Parent=AAEL019467-RI
AaegL5_3	VEuPathDB	CDS	82759856	82760388	.	+	2	Parent=AAEL019467-RI
AaegL5_3	VEuPathDB	CDS	82760455	82760745	.	+	0	Parent=AAEL019467-RI
AaegL5_3	VEuPathDB	mRNA	81986788	82761602	.	+	.	ID=AAEL019467-RK;geneID=AAEL019467
AaegL5_3	VEuPathDB	exon	81986788	81987855	.	+	.	Parent=AAEL019467-RK
AaegL5_3	VEuPathDB	exon	82395459	82395767	.	+	.	Parent=AAEL019467-RK
AaegL5_3	VEuPathDB	exon	82396810	82396887	.	+	.	Parent=AAEL019467-RK
AaegL5_3	VEuPathDB	exon	82397766	82397871	.	+	.	Parent=AAEL019467-RK
AaegL5_3	VEuPathDB	exon	82397928	82398024	.	+	.	Parent=AAEL019467-RK
AaegL5_3	VEuPathDB	exon	82398087	82398496	.	+	.	Parent=AAEL019467-RK
AaegL5_3	VEuPathDB	exon	82398554	82398976	.	+	.	Parent=AAEL019467-RK
AaegL5_3	VEuPathDB	exon	82399061	82399197	.	+	.	Parent=AAEL019467-RK
AaegL5_3	VEuPathDB	exon	82402967	82403116	.	+	.	Parent=AAEL019467-RK
AaegL5_3	VEuPathDB	exon	82403196	82403384	.	+	.	Parent=AAEL019467-RK
AaegL5_3	VEuPathDB	exon	82410442	82410545	.	+	.	Parent=AAEL019467-RK
AaegL5_3	VEuPathDB	exon	82590802	82590911	.	+	.	Parent=AAEL019467-RK
AaegL5_3	VEuPathDB	exon	82599498	82599663	.	+	.	Parent=AAEL019467-RK
AaegL5_3	VEuPathDB	exon	82737790	82738006	.	+	.	Parent=AAEL019467-RK
AaegL5_3	VEuPathDB	exon	82738281	82738553	.	+	.	Parent=AAEL019467-RK
AaegL5_3	VEuPathDB	exon	82745881	82745992	.	+	.	Parent=AAEL019467-RK
AaegL5_3	VEuPathDB	exon	82746064	82746256	.	+	.	Parent=AAEL019467-RK
AaegL5_3	VEuPathDB	exon	82746329	82746537	.	+	.	Parent=AAEL019467-RK
AaegL5_3	VEuPathDB	exon	82746845	82746975	.	+	.	Parent=AAEL019467-RK
AaegL5_3	VEuPathDB	exon	82747038	82747282	.	+	.	Parent=AAEL019467-RK
AaegL5_3	VEuPathDB	exon	82759207	82759433	.	+	.	Parent=AAEL019467-RK
AaegL5_3	VEuPathDB	exon	82759494	82759797	.	+	.	Parent=AAEL019467-RK
AaegL5_3	VEuPathDB	exon	82759862	82760388	.	+	.	Parent=AAEL019467-RK
AaegL5_3	VEuPathDB	exon	82760455	82761602	.	+	.	Parent=AAEL019467-RK
AaegL5_3	VEuPathDB	CDS	82395745	82395767	.	+	0	Parent=AAEL019467-RK
AaegL5_3	VEuPathDB	CDS	82396810	82396887	.	+	1	Parent=AAEL019467-RK
AaegL5_3	VEuPathDB	CDS	82397766	82397871	.	+	1	Parent=AAEL019467-RK
AaegL5_3	VEuPathDB	CDS	82397928	82398024	.	+	0	Parent=AAEL019467-RK
AaegL5_3	VEuPathDB	CDS	82398087	82398496	.	+	2	Parent=AAEL019467-RK
AaegL5_3	VEuPathDB	CDS	82398554	82398976	.	+	0	Parent=AAEL019467-RK
AaegL5_3	VEuPathDB	CDS	82399061	82399197	.	+	0	Parent=AAEL019467-RK
AaegL5_3	VEuPathDB	CDS	82402967	82403116	.	+	1	Parent=AAEL019467-RK
AaegL5_3	VEuPathDB	CDS	82403196	82403384	.	+	1	Parent=AAEL019467-RK
AaegL5_3	VEuPathDB	CDS	82410442	82410545	.	+	1	Parent=AAEL019467-RK
AaegL5_3	VEuPathDB	CDS	82590802	82590911	.	+	2	Parent=AAEL019467-RK
AaegL5_3	VEuPathDB	CDS	82599498	82599663	.	+	0	Parent=AAEL019467-RK
AaegL5_3	VEuPathDB	CDS	82737790	82738006	.	+	2	Parent=AAEL019467-RK
AaegL5_3	VEuPathDB	CDS	82738281	82738553	.	+	1	Parent=AAEL019467-RK
AaegL5_3	VEuPathDB	CDS	82745881	82745992	.	+	1	Parent=AAEL019467-RK
AaegL5_3	VEuPathDB	CDS	82746064	82746256	.	+	0	Parent=AAEL019467-RK
AaegL5_3	VEuPathDB	CDS	82746329	82746537	.	+	2	Parent=AAEL019467-RK
AaegL5_3	VEuPathDB	CDS	82746845	82746975	.	+	0	Parent=AAEL019467-RK
AaegL5_3	VEuPathDB	CDS	82747038	82747282	.	+	1	Parent=AAEL019467-RK
AaegL5_3	VEuPathDB	CDS	82759207	82759433	.	+	2	Parent=AAEL019467-RK
AaegL5_3	VEuPathDB	CDS	82759494	82759797	.	+	0	Parent=AAEL019467-RK
AaegL5_3	VEuPathDB	CDS	82759862	82760388	.	+	2	Parent=AAEL019467-RK
AaegL5_3	VEuPathDB	CDS	82760455	82760745	.	+	0	Parent=AAEL019467-RK
AaegL5_3	VEuPathDB	mRNA	81986789	82761602	.	+	.	ID=AAEL019467-RB;geneID=AAEL019467
AaegL5_3	VEuPathDB	exon	81986789	81987855	.	+	.	Parent=AAEL019467-RB
AaegL5_3	VEuPathDB	exon	82395459	82395767	.	+	.	Parent=AAEL019467-RB
AaegL5_3	VEuPathDB	exon	82397766	82397871	.	+	.	Parent=AAEL019467-RB
AaegL5_3	VEuPathDB	exon	82397928	82398024	.	+	.	Parent=AAEL019467-RB
AaegL5_3	VEuPathDB	exon	82398087	82398496	.	+	.	Parent=AAEL019467-RB
AaegL5_3	VEuPathDB	exon	82398554	82398976	.	+	.	Parent=AAEL019467-RB
AaegL5_3	VEuPathDB	exon	82399061	82399197	.	+	.	Parent=AAEL019467-RB
AaegL5_3	VEuPathDB	exon	82402967	82403116	.	+	.	Parent=AAEL019467-RB
AaegL5_3	VEuPathDB	exon	82403196	82403384	.	+	.	Parent=AAEL019467-RB
AaegL5_3	VEuPathDB	exon	82410442	82410545	.	+	.	Parent=AAEL019467-RB
AaegL5_3	VEuPathDB	exon	82590802	82590911	.	+	.	Parent=AAEL019467-RB
AaegL5_3	VEuPathDB	exon	82599498	82599663	.	+	.	Parent=AAEL019467-RB
AaegL5_3	VEuPathDB	exon	82737790	82738006	.	+	.	Parent=AAEL019467-RB
AaegL5_3	VEuPathDB	exon	82738281	82738553	.	+	.	Parent=AAEL019467-RB
AaegL5_3	VEuPathDB	exon	82745881	82745992	.	+	.	Parent=AAEL019467-RB
AaegL5_3	VEuPathDB	exon	82746064	82746256	.	+	.	Parent=AAEL019467-RB
AaegL5_3	VEuPathDB	exon	82746329	82746537	.	+	.	Parent=AAEL019467-RB
AaegL5_3	VEuPathDB	exon	82746845	82746975	.	+	.	Parent=AAEL019467-RB
AaegL5_3	VEuPathDB	exon	82747038	82747282	.	+	.	Parent=AAEL019467-RB
AaegL5_3	VEuPathDB	exon	82759207	82759433	.	+	.	Parent=AAEL019467-RB
AaegL5_3	VEuPathDB	exon	82759494	82759797	.	+	.	Parent=AAEL019467-RB
AaegL5_3	VEuPathDB	exon	82759856	82760388	.	+	.	Parent=AAEL019467-RB
AaegL5_3	VEuPathDB	exon	82760455	82761602	.	+	.	Parent=AAEL019467-RB
AaegL5_3	VEuPathDB	CDS	82395745	82395767	.	+	0	Parent=AAEL019467-RB
AaegL5_3	VEuPathDB	CDS	82397766	82397871	.	+	1	Parent=AAEL019467-RB
AaegL5_3	VEuPathDB	CDS	82397928	82398024	.	+	0	Parent=AAEL019467-RB
AaegL5_3	VEuPathDB	CDS	82398087	82398496	.	+	2	Parent=AAEL019467-RB
AaegL5_3	VEuPathDB	CDS	82398554	82398976	.	+	0	Parent=AAEL019467-RB
AaegL5_3	VEuPathDB	CDS	82399061	82399197	.	+	0	Parent=AAEL019467-RB
AaegL5_3	VEuPathDB	CDS	82402967	82403116	.	+	1	Parent=AAEL019467-RB
AaegL5_3	VEuPathDB	CDS	82403196	82403384	.	+	1	Parent=AAEL019467-RB
AaegL5_3	VEuPathDB	CDS	82410442	82410545	.	+	1	Parent=AAEL019467-RB
AaegL5_3	VEuPathDB	CDS	82590802	82590911	.	+	2	Parent=AAEL019467-RB
AaegL5_3	VEuPathDB	CDS	82599498	82599663	.	+	0	Parent=AAEL019467-RB
AaegL5_3	VEuPathDB	CDS	82737790	82738006	.	+	2	Parent=AAEL019467-RB
AaegL5_3	VEuPathDB	CDS	82738281	82738553	.	+	1	Parent=AAEL019467-RB
AaegL5_3	VEuPathDB	CDS	82745881	82745992	.	+	1	Parent=AAEL019467-RB
AaegL5_3	VEuPathDB	CDS	82746064	82746256	.	+	0	Parent=AAEL019467-RB
AaegL5_3	VEuPathDB	CDS	82746329	82746537	.	+	2	Parent=AAEL019467-RB
AaegL5_3	VEuPathDB	CDS	82746845	82746975	.	+	0	Parent=AAEL019467-RB
AaegL5_3	VEuPathDB	CDS	82747038	82747282	.	+	1	Parent=AAEL019467-RB
AaegL5_3	VEuPathDB	CDS	82759207	82759433	.	+	2	Parent=AAEL019467-RB
AaegL5_3	VEuPathDB	CDS	82759494	82759797	.	+	0	Parent=AAEL019467-RB
AaegL5_3	VEuPathDB	CDS	82759856	82760388	.	+	2	Parent=AAEL019467-RB
AaegL5_3	VEuPathDB	CDS	82760455	82760745	.	+	0	Parent=AAEL019467-RB
AaegL5_3	VEuPathDB	mRNA	81986789	82761602	.	+	.	ID=AAEL019467-RC;geneID=AAEL019467
AaegL5_3	VEuPathDB	exon	81986789	81987855	.	+	.	Parent=AAEL019467-RC
AaegL5_3	VEuPathDB	exon	82397766	82397871	.	+	.	Parent=AAEL019467-RC
AaegL5_3	VEuPathDB	exon	82397928	82398024	.	+	.	Parent=AAEL019467-RC
AaegL5_3	VEuPathDB	exon	82398087	82398496	.	+	.	Parent=AAEL019467-RC
AaegL5_3	VEuPathDB	exon	82398554	82398976	.	+	.	Parent=AAEL019467-RC
AaegL5_3	VEuPathDB	exon	82399061	82399197	.	+	.	Parent=AAEL019467-RC
AaegL5_3	VEuPathDB	exon	82402967	82403116	.	+	.	Parent=AAEL019467-RC
AaegL5_3	VEuPathDB	exon	82403196	82403384	.	+	.	Parent=AAEL019467-RC
AaegL5_3	VEuPathDB	exon	82410442	82410545	.	+	.	Parent=AAEL019467-RC
AaegL5_3	VEuPathDB	exon	82590802	82590911	.	+	.	Parent=AAEL019467-RC
AaegL5_3	VEuPathDB	exon	82599498	82599663	.	+	.	Parent=AAEL019467-RC
AaegL5_3	VEuPathDB	exon	82737790	82738006	.	+	.	Parent=AAEL019467-RC
AaegL5_3	VEuPathDB	exon	82738281	82738553	.	+	.	Parent=AAEL019467-RC
AaegL5_3	VEuPathDB	exon	82745881	82745992	.	+	.	Parent=AAEL019467-RC
AaegL5_3	VEuPathDB	exon	82746064	82746256	.	+	.	Parent=AAEL019467-RC
AaegL5_3	VEuPathDB	exon	82746329	82746537	.	+	.	Parent=AAEL019467-RC
AaegL5_3	VEuPathDB	exon	82746845	82746975	.	+	.	Parent=AAEL019467-RC
AaegL5_3	VEuPathDB	exon	82747038	82747282	.	+	.	Parent=AAEL019467-RC
AaegL5_3	VEuPathDB	exon	82759207	82759433	.	+	.	Parent=AAEL019467-RC
AaegL5_3	VEuPathDB	exon	82759494	82759797	.	+	.	Parent=AAEL019467-RC
AaegL5_3	VEuPathDB	exon	82759856	82760388	.	+	.	Parent=AAEL019467-RC
AaegL5_3	VEuPathDB	exon	82760455	82761602	.	+	.	Parent=AAEL019467-RC
AaegL5_3	VEuPathDB	CDS	81987854	81987855	.	+	0	Parent=AAEL019467-RC
AaegL5_3	VEuPathDB	CDS	82397766	82397871	.	+	1	Parent=AAEL019467-RC
AaegL5_3	VEuPathDB	CDS	82397928	82398024	.	+	0	Parent=AAEL019467-RC
AaegL5_3	VEuPathDB	CDS	82398087	82398496	.	+	2	Parent=AAEL019467-RC
AaegL5_3	VEuPathDB	CDS	82398554	82398976	.	+	0	Parent=AAEL019467-RC
AaegL5_3	VEuPathDB	CDS	82399061	82399197	.	+	0	Parent=AAEL019467-RC
AaegL5_3	VEuPathDB	CDS	82402967	82403116	.	+	1	Parent=AAEL019467-RC
AaegL5_3	VEuPathDB	CDS	82403196	82403384	.	+	1	Parent=AAEL019467-RC
AaegL5_3	VEuPathDB	CDS	82410442	82410545	.	+	1	Parent=AAEL019467-RC
AaegL5_3	VEuPathDB	CDS	82590802	82590911	.	+	2	Parent=AAEL019467-RC
AaegL5_3	VEuPathDB	CDS	82599498	82599663	.	+	0	Parent=AAEL019467-RC
AaegL5_3	VEuPathDB	CDS	82737790	82738006	.	+	2	Parent=AAEL019467-RC
AaegL5_3	VEuPathDB	CDS	82738281	82738553	.	+	1	Parent=AAEL019467-RC
AaegL5_3	VEuPathDB	CDS	82745881	82745992	.	+	1	Parent=AAEL019467-RC
AaegL5_3	VEuPathDB	CDS	82746064	82746256	.	+	0	Parent=AAEL019467-RC
AaegL5_3	VEuPathDB	CDS	82746329	82746537	.	+	2	Parent=AAEL019467-RC
AaegL5_3	VEuPathDB	CDS	82746845	82746975	.	+	0	Parent=AAEL019467-RC
AaegL5_3	VEuPathDB	CDS	82747038	82747282	.	+	1	Parent=AAEL019467-RC
AaegL5_3	VEuPathDB	CDS	82759207	82759433	.	+	2	Parent=AAEL019467-RC
AaegL5_3	VEuPathDB	CDS	82759494	82759797	.	+	0	Parent=AAEL019467-RC
AaegL5_3	VEuPathDB	CDS	82759856	82760388	.	+	2	Parent=AAEL019467-RC
AaegL5_3	VEuPathDB	CDS	82760455	82760745	.	+	0	Parent=AAEL019467-RC
AaegL5_3	VEuPathDB	mRNA	81986789	82761602	.	+	.	ID=AAEL019467-RE;geneID=AAEL019467
AaegL5_3	VEuPathDB	exon	81986789	81987855	.	+	.	Parent=AAEL019467-RE
AaegL5_3	VEuPathDB	exon	82395459	82395767	.	+	.	Parent=AAEL019467-RE
AaegL5_3	VEuPathDB	exon	82396810	82396887	.	+	.	Parent=AAEL019467-RE
AaegL5_3	VEuPathDB	exon	82397766	82397871	.	+	.	Parent=AAEL019467-RE
AaegL5_3	VEuPathDB	exon	82397928	82398024	.	+	.	Parent=AAEL019467-RE
AaegL5_3	VEuPathDB	exon	82398087	82398496	.	+	.	Parent=AAEL019467-RE
AaegL5_3	VEuPathDB	exon	82398554	82398976	.	+	.	Parent=AAEL019467-RE
AaegL5_3	VEuPathDB	exon	82399061	82399197	.	+	.	Parent=AAEL019467-RE
AaegL5_3	VEuPathDB	exon	82402967	82403116	.	+	.	Parent=AAEL019467-RE
AaegL5_3	VEuPathDB	exon	82403196	82403384	.	+	.	Parent=AAEL019467-RE
AaegL5_3	VEuPathDB	exon	82410442	82410545	.	+	.	Parent=AAEL019467-RE
AaegL5_3	VEuPathDB	exon	82590802	82590911	.	+	.	Parent=AAEL019467-RE
AaegL5_3	VEuPathDB	exon	82599498	82599663	.	+	.	Parent=AAEL019467-RE
AaegL5_3	VEuPathDB	exon	82737790	82738006	.	+	.	Parent=AAEL019467-RE
AaegL5_3	VEuPathDB	exon	82738296	82738553	.	+	.	Parent=AAEL019467-RE
AaegL5_3	VEuPathDB	exon	82745881	82745992	.	+	.	Parent=AAEL019467-RE
AaegL5_3	VEuPathDB	exon	82746064	82746256	.	+	.	Parent=AAEL019467-RE
AaegL5_3	VEuPathDB	exon	82746329	82746537	.	+	.	Parent=AAEL019467-RE
AaegL5_3	VEuPathDB	exon	82746845	82746975	.	+	.	Parent=AAEL019467-RE
AaegL5_3	VEuPathDB	exon	82747038	82747282	.	+	.	Parent=AAEL019467-RE
AaegL5_3	VEuPathDB	exon	82759207	82759433	.	+	.	Parent=AAEL019467-RE
AaegL5_3	VEuPathDB	exon	82759494	82759797	.	+	.	Parent=AAEL019467-RE
AaegL5_3	VEuPathDB	exon	82759856	82760388	.	+	.	Parent=AAEL019467-RE
AaegL5_3	VEuPathDB	exon	82760455	82761602	.	+	.	Parent=AAEL019467-RE
AaegL5_3	VEuPathDB	CDS	82395745	82395767	.	+	0	Parent=AAEL019467-RE
AaegL5_3	VEuPathDB	CDS	82396810	82396887	.	+	1	Parent=AAEL019467-RE
AaegL5_3	VEuPathDB	CDS	82397766	82397871	.	+	1	Parent=AAEL019467-RE
AaegL5_3	VEuPathDB	CDS	82397928	82398024	.	+	0	Parent=AAEL019467-RE
AaegL5_3	VEuPathDB	CDS	82398087	82398496	.	+	2	Parent=AAEL019467-RE
AaegL5_3	VEuPathDB	CDS	82398554	82398976	.	+	0	Parent=AAEL019467-RE
AaegL5_3	VEuPathDB	CDS	82399061	82399197	.	+	0	Parent=AAEL019467-RE
AaegL5_3	VEuPathDB	CDS	82402967	82403116	.	+	1	Parent=AAEL019467-RE
AaegL5_3	VEuPathDB	CDS	82403196	82403384	.	+	1	Parent=AAEL019467-RE
AaegL5_3	VEuPathDB	CDS	82410442	82410545	.	+	1	Parent=AAEL019467-RE
AaegL5_3	VEuPathDB	CDS	82590802	82590911	.	+	2	Parent=AAEL019467-RE
AaegL5_3	VEuPathDB	CDS	82599498	82599663	.	+	0	Parent=AAEL019467-RE
AaegL5_3	VEuPathDB	CDS	82737790	82738006	.	+	2	Parent=AAEL019467-RE
AaegL5_3	VEuPathDB	CDS	82738296	82738553	.	+	1	Parent=AAEL019467-RE
AaegL5_3	VEuPathDB	CDS	82745881	82745992	.	+	1	Parent=AAEL019467-RE
AaegL5_3	VEuPathDB	CDS	82746064	82746256	.	+	0	Parent=AAEL019467-RE
AaegL5_3	VEuPathDB	CDS	82746329	82746537	.	+	2	Parent=AAEL019467-RE
AaegL5_3	VEuPathDB	CDS	82746845	82746975	.	+	0	Parent=AAEL019467-RE
AaegL5_3	VEuPathDB	CDS	82747038	82747282	.	+	1	Parent=AAEL019467-RE
AaegL5_3	VEuPathDB	CDS	82759207	82759433	.	+	2	Parent=AAEL019467-RE
AaegL5_3	VEuPathDB	CDS	82759494	82759797	.	+	0	Parent=AAEL019467-RE
AaegL5_3	VEuPathDB	CDS	82759856	82760388	.	+	2	Parent=AAEL019467-RE
AaegL5_3	VEuPathDB	CDS	82760455	82760745	.	+	0	Parent=AAEL019467-RE
AaegL5_3	VEuPathDB	mRNA	81986789	82761602	.	+	.	ID=AAEL019467-RG;geneID=AAEL019467
AaegL5_3	VEuPathDB	exon	81986789	81987855	.	+	.	Parent=AAEL019467-RG
AaegL5_3	VEuPathDB	exon	82395459	82395767	.	+	.	Parent=AAEL019467-RG
AaegL5_3	VEuPathDB	exon	82396675	82396887	.	+	.	Parent=AAEL019467-RG
AaegL5_3	VEuPathDB	exon	82397766	82397871	.	+	.	Parent=AAEL019467-RG
AaegL5_3	VEuPathDB	exon	82397928	82398024	.	+	.	Parent=AAEL019467-RG
AaegL5_3	VEuPathDB	exon	82398087	82398496	.	+	.	Parent=AAEL019467-RG
AaegL5_3	VEuPathDB	exon	82398554	82398976	.	+	.	Parent=AAEL019467-RG
AaegL5_3	VEuPathDB	exon	82399061	82399197	.	+	.	Parent=AAEL019467-RG
AaegL5_3	VEuPathDB	exon	82402967	82403116	.	+	.	Parent=AAEL019467-RG
AaegL5_3	VEuPathDB	exon	82403196	82403384	.	+	.	Parent=AAEL019467-RG
AaegL5_3	VEuPathDB	exon	82410442	82410545	.	+	.	Parent=AAEL019467-RG
AaegL5_3	VEuPathDB	exon	82590802	82590911	.	+	.	Parent=AAEL019467-RG
AaegL5_3	VEuPathDB	exon	82599498	82599663	.	+	.	Parent=AAEL019467-RG
AaegL5_3	VEuPathDB	exon	82737790	82738006	.	+	.	Parent=AAEL019467-RG
AaegL5_3	VEuPathDB	exon	82738281	82738553	.	+	.	Parent=AAEL019467-RG
AaegL5_3	VEuPathDB	exon	82745881	82745992	.	+	.	Parent=AAEL019467-RG
AaegL5_3	VEuPathDB	exon	82746064	82746256	.	+	.	Parent=AAEL019467-RG
AaegL5_3	VEuPathDB	exon	82746329	82746537	.	+	.	Parent=AAEL019467-RG
AaegL5_3	VEuPathDB	exon	82746845	82746975	.	+	.	Parent=AAEL019467-RG
AaegL5_3	VEuPathDB	exon	82747038	82747282	.	+	.	Parent=AAEL019467-RG
AaegL5_3	VEuPathDB	exon	82759207	82759433	.	+	.	Parent=AAEL019467-RG
AaegL5_3	VEuPathDB	exon	82759494	82759797	.	+	.	Parent=AAEL019467-RG
AaegL5_3	VEuPathDB	exon	82759856	82760388	.	+	.	Parent=AAEL019467-RG
AaegL5_3	VEuPathDB	exon	82760455	82761602	.	+	.	Parent=AAEL019467-RG
AaegL5_3	VEuPathDB	CDS	82397770	82397871	.	+	0	Parent=AAEL019467-RG
AaegL5_3	VEuPathDB	CDS	82397928	82398024	.	+	0	Parent=AAEL019467-RG
AaegL5_3	VEuPathDB	CDS	82398087	82398496	.	+	2	Parent=AAEL019467-RG
AaegL5_3	VEuPathDB	CDS	82398554	82398976	.	+	0	Parent=AAEL019467-RG
AaegL5_3	VEuPathDB	CDS	82399061	82399197	.	+	0	Parent=AAEL019467-RG
AaegL5_3	VEuPathDB	CDS	82402967	82403116	.	+	1	Parent=AAEL019467-RG
AaegL5_3	VEuPathDB	CDS	82403196	82403384	.	+	1	Parent=AAEL019467-RG
AaegL5_3	VEuPathDB	CDS	82410442	82410545	.	+	1	Parent=AAEL019467-RG
AaegL5_3	VEuPathDB	CDS	82590802	82590911	.	+	2	Parent=AAEL019467-RG
AaegL5_3	VEuPathDB	CDS	82599498	82599663	.	+	0	Parent=AAEL019467-RG
AaegL5_3	VEuPathDB	CDS	82737790	82738006	.	+	2	Parent=AAEL019467-RG
AaegL5_3	VEuPathDB	CDS	82738281	82738553	.	+	1	Parent=AAEL019467-RG
AaegL5_3	VEuPathDB	CDS	82745881	82745992	.	+	1	Parent=AAEL019467-RG
AaegL5_3	VEuPathDB	CDS	82746064	82746256	.	+	0	Parent=AAEL019467-RG
AaegL5_3	VEuPathDB	CDS	82746329	82746537	.	+	2	Parent=AAEL019467-RG
AaegL5_3	VEuPathDB	CDS	82746845	82746975	.	+	0	Parent=AAEL019467-RG
AaegL5_3	VEuPathDB	CDS	82747038	82747282	.	+	1	Parent=AAEL019467-RG
AaegL5_3	VEuPathDB	CDS	82759207	82759433	.	+	2	Parent=AAEL019467-RG
AaegL5_3	VEuPathDB	CDS	82759494	82759797	.	+	0	Parent=AAEL019467-RG
AaegL5_3	VEuPathDB	CDS	82759856	82760388	.	+	2	Parent=AAEL019467-RG
AaegL5_3	VEuPathDB	CDS	82760455	82760745	.	+	0	Parent=AAEL019467-RG
AaegL5_3	VEuPathDB	mRNA	81986789	82761602	.	+	.	ID=AAEL019467-RL;geneID=AAEL019467
AaegL5_3	VEuPathDB	exon	81986789	81987855	.	+	.	Parent=AAEL019467-RL
AaegL5_3	VEuPathDB	exon	82395459	82395767	.	+	.	Parent=AAEL019467-RL
AaegL5_3	VEuPathDB	exon	82397339	82397352	.	+	.	Parent=AAEL019467-RL
AaegL5_3	VEuPathDB	exon	82397766	82397871	.	+	.	Parent=AAEL019467-RL
AaegL5_3	VEuPathDB	exon	82397928	82398024	.	+	.	Parent=AAEL019467-RL
AaegL5_3	VEuPathDB	exon	82398087	82398496	.	+	.	Parent=AAEL019467-RL
AaegL5_3	VEuPathDB	exon	82398554	82398976	.	+	.	Parent=AAEL019467-RL
AaegL5_3	VEuPathDB	exon	82399061	82399197	.	+	.	Parent=AAEL019467-RL
AaegL5_3	VEuPathDB	exon	82402967	82403116	.	+	.	Parent=AAEL019467-RL
AaegL5_3	VEuPathDB	exon	82403196	82403384	.	+	.	Parent=AAEL019467-RL
AaegL5_3	VEuPathDB	exon	82410442	82410545	.	+	.	Parent=AAEL019467-RL
AaegL5_3	VEuPathDB	exon	82590802	82590911	.	+	.	Parent=AAEL019467-RL
AaegL5_3	VEuPathDB	exon	82599498	82599663	.	+	.	Parent=AAEL019467-RL
AaegL5_3	VEuPathDB	exon	82737790	82738006	.	+	.	Parent=AAEL019467-RL
AaegL5_3	VEuPathDB	exon	82738281	82738553	.	+	.	Parent=AAEL019467-RL
AaegL5_3	VEuPathDB	exon	82745881	82745992	.	+	.	Parent=AAEL019467-RL
AaegL5_3	VEuPathDB	exon	82746064	82746256	.	+	.	Parent=AAEL019467-RL
AaegL5_3	VEuPathDB	exon	82746329	82746537	.	+	.	Parent=AAEL019467-RL
AaegL5_3	VEuPathDB	exon	82746845	82746975	.	+	.	Parent=AAEL019467-RL
AaegL5_3	VEuPathDB	exon	82747038	82747282	.	+	.	Parent=AAEL019467-RL
AaegL5_3	VEuPathDB	exon	82759207	82759433	.	+	.	Parent=AAEL019467-RL
AaegL5_3	VEuPathDB	exon	82759494	82759797	.	+	.	Parent=AAEL019467-RL
AaegL5_3	VEuPathDB	exon	82759856	82760388	.	+	.	Parent=AAEL019467-RL
AaegL5_3	VEuPathDB	exon	82760455	82761602	.	+	.	Parent=AAEL019467-RL
AaegL5_3	VEuPathDB	CDS	82395738	82395767	.	+	0	Parent=AAEL019467-RL
AaegL5_3	VEuPathDB	CDS	82397339	82397352	.	+	0	Parent=AAEL019467-RL
AaegL5_3	VEuPathDB	CDS	82397766	82397871	.	+	1	Parent=AAEL019467-RL
AaegL5_3	VEuPathDB	CDS	82397928	82398024	.	+	0	Parent=AAEL019467-RL
AaegL5_3	VEuPathDB	CDS	82398087	82398496	.	+	2	Parent=AAEL019467-RL
AaegL5_3	VEuPathDB	CDS	82398554	82398976	.	+	0	Parent=AAEL019467-RL
AaegL5_3	VEuPathDB	CDS	82399061	82399197	.	+	0	Parent=AAEL019467-RL
AaegL5_3	VEuPathDB	CDS	82402967	82403116	.	+	1	Parent=AAEL019467-RL
AaegL5_3	VEuPathDB	CDS	82403196	82403384	.	+	1	Parent=AAEL019467-RL
AaegL5_3	VEuPathDB	CDS	82410442	82410545	.	+	1	Parent=AAEL019467-RL
AaegL5_3	VEuPathDB	CDS	82590802	82590911	.	+	2	Parent=AAEL019467-RL
AaegL5_3	VEuPathDB	CDS	82599498	82599663	.	+	0	Parent=AAEL019467-RL
AaegL5_3	VEuPathDB	CDS	82737790	82738006	.	+	2	Parent=AAEL019467-RL
AaegL5_3	VEuPathDB	CDS	82738281	82738553	.	+	1	Parent=AAEL019467-RL
AaegL5_3	VEuPathDB	CDS	82745881	82745992	.	+	1	Parent=AAEL019467-RL
AaegL5_3	VEuPathDB	CDS	82746064	82746256	.	+	0	Parent=AAEL019467-RL
AaegL5_3	VEuPathDB	CDS	82746329	82746537	.	+	2	Parent=AAEL019467-RL
AaegL5_3	VEuPathDB	CDS	82746845	82746975	.	+	0	Parent=AAEL019467-RL
AaegL5_3	VEuPathDB	CDS	82747038	82747282	.	+	1	Parent=AAEL019467-RL
AaegL5_3	VEuPathDB	CDS	82759207	82759433	.	+	2	Parent=AAEL019467-RL
AaegL5_3	VEuPathDB	CDS	82759494	82759797	.	+	0	Parent=AAEL019467-RL
AaegL5_3	VEuPathDB	CDS	82759856	82760388	.	+	2	Parent=AAEL019467-RL
AaegL5_3	VEuPathDB	CDS	82760455	82760745	.	+	0	Parent=AAEL019467-RL
AaegL5_3	VEuPathDB	mRNA	81986790	82761602	.	+	.	ID=AAEL019467-RA;geneID=AAEL019467
AaegL5_3	VEuPathDB	exon	81986790	81987855	.	+	.	Parent=AAEL019467-RA
AaegL5_3	VEuPathDB	exon	82395459	82395767	.	+	.	Parent=AAEL019467-RA
AaegL5_3	VEuPathDB	exon	82396810	82396887	.	+	.	Parent=AAEL019467-RA
AaegL5_3	VEuPathDB	exon	82397766	82397871	.	+	.	Parent=AAEL019467-RA
AaegL5_3	VEuPathDB	exon	82397928	82398024	.	+	.	Parent=AAEL019467-RA
AaegL5_3	VEuPathDB	exon	82398087	82398496	.	+	.	Parent=AAEL019467-RA
AaegL5_3	VEuPathDB	exon	82398554	82398976	.	+	.	Parent=AAEL019467-RA
AaegL5_3	VEuPathDB	exon	82399061	82399197	.	+	.	Parent=AAEL019467-RA
AaegL5_3	VEuPathDB	exon	82402967	82403116	.	+	.	Parent=AAEL019467-RA
AaegL5_3	VEuPathDB	exon	82403196	82403384	.	+	.	Parent=AAEL019467-RA
AaegL5_3	VEuPathDB	exon	82410442	82410545	.	+	.	Parent=AAEL019467-RA
AaegL5_3	VEuPathDB	exon	82590802	82590911	.	+	.	Parent=AAEL019467-RA
AaegL5_3	VEuPathDB	exon	82599498	82599663	.	+	.	Parent=AAEL019467-RA
AaegL5_3	VEuPathDB	exon	82737790	82738006	.	+	.	Parent=AAEL019467-RA
AaegL5_3	VEuPathDB	exon	82738281	82738553	.	+	.	Parent=AAEL019467-RA
AaegL5_3	VEuPathDB	exon	82745881	82745992	.	+	.	Parent=AAEL019467-RA
AaegL5_3	VEuPathDB	exon	82746064	82746256	.	+	.	Parent=AAEL019467-RA
AaegL5_3	VEuPathDB	exon	82746329	82746537	.	+	.	Parent=AAEL019467-RA
AaegL5_3	VEuPathDB	exon	82746845	82746975	.	+	.	Parent=AAEL019467-RA
AaegL5_3	VEuPathDB	exon	82747038	82747219	.	+	.	Parent=AAEL019467-RA
AaegL5_3	VEuPathDB	exon	82759207	82759433	.	+	.	Parent=AAEL019467-RA
AaegL5_3	VEuPathDB	exon	82759494	82759797	.	+	.	Parent=AAEL019467-RA
AaegL5_3	VEuPathDB	exon	82759856	82760388	.	+	.	Parent=AAEL019467-RA
AaegL5_3	VEuPathDB	exon	82760455	82761602	.	+	.	Parent=AAEL019467-RA
AaegL5_3	VEuPathDB	CDS	82395745	82395767	.	+	0	Parent=AAEL019467-RA
AaegL5_3	VEuPathDB	CDS	82396810	82396887	.	+	1	Parent=AAEL019467-RA
AaegL5_3	VEuPathDB	CDS	82397766	82397871	.	+	1	Parent=AAEL019467-RA
AaegL5_3	VEuPathDB	CDS	82397928	82398024	.	+	0	Parent=AAEL019467-RA
AaegL5_3	VEuPathDB	CDS	82398087	82398496	.	+	2	Parent=AAEL019467-RA
AaegL5_3	VEuPathDB	CDS	82398554	82398976	.	+	0	Parent=AAEL019467-RA
AaegL5_3	VEuPathDB	CDS	82399061	82399197	.	+	0	Parent=AAEL019467-RA
AaegL5_3	VEuPathDB	CDS	82402967	82403116	.	+	1	Parent=AAEL019467-RA
AaegL5_3	VEuPathDB	CDS	82403196	82403384	.	+	1	Parent=AAEL019467-RA
AaegL5_3	VEuPathDB	CDS	82410442	82410545	.	+	1	Parent=AAEL019467-RA
AaegL5_3	VEuPathDB	CDS	82590802	82590911	.	+	2	Parent=AAEL019467-RA
AaegL5_3	VEuPathDB	CDS	82599498	82599663	.	+	0	Parent=AAEL019467-RA
AaegL5_3	VEuPathDB	CDS	82737790	82738006	.	+	2	Parent=AAEL019467-RA
AaegL5_3	VEuPathDB	CDS	82738281	82738553	.	+	1	Parent=AAEL019467-RA
AaegL5_3	VEuPathDB	CDS	82745881	82745992	.	+	1	Parent=AAEL019467-RA
AaegL5_3	VEuPathDB	CDS	82746064	82746256	.	+	0	Parent=AAEL019467-RA
AaegL5_3	VEuPathDB	CDS	82746329	82746537	.	+	2	Parent=AAEL019467-RA
AaegL5_3	VEuPathDB	CDS	82746845	82746975	.	+	0	Parent=AAEL019467-RA
AaegL5_3	VEuPathDB	CDS	82747038	82747219	.	+	1	Parent=AAEL019467-RA
AaegL5_3	VEuPathDB	CDS	82759207	82759433	.	+	2	Parent=AAEL019467-RA
AaegL5_3	VEuPathDB	CDS	82759494	82759797	.	+	0	Parent=AAEL019467-RA
AaegL5_3	VEuPathDB	CDS	82759856	82760388	.	+	2	Parent=AAEL019467-RA
AaegL5_3	VEuPathDB	CDS	82760455	82760745	.	+	0	Parent=AAEL019467-RA
AaegL5_3	VEuPathDB	mRNA	81986790	82761602	.	+	.	ID=AAEL019467-RJ;geneID=AAEL019467
AaegL5_3	VEuPathDB	exon	81986790	81987855	.	+	.	Parent=AAEL019467-RJ
AaegL5_3	VEuPathDB	exon	82395459	82395767	.	+	.	Parent=AAEL019467-RJ
AaegL5_3	VEuPathDB	exon	82396810	82396887	.	+	.	Parent=AAEL019467-RJ
AaegL5_3	VEuPathDB	exon	82397766	82397871	.	+	.	Parent=AAEL019467-RJ
AaegL5_3	VEuPathDB	exon	82397928	82398024	.	+	.	Parent=AAEL019467-RJ
AaegL5_3	VEuPathDB	exon	82398087	82398496	.	+	.	Parent=AAEL019467-RJ
AaegL5_3	VEuPathDB	exon	82398554	82398976	.	+	.	Parent=AAEL019467-RJ
AaegL5_3	VEuPathDB	exon	82399061	82399197	.	+	.	Parent=AAEL019467-RJ
AaegL5_3	VEuPathDB	exon	82402967	82403116	.	+	.	Parent=AAEL019467-RJ
AaegL5_3	VEuPathDB	exon	82403196	82403384	.	+	.	Parent=AAEL019467-RJ
AaegL5_3	VEuPathDB	exon	82410442	82410545	.	+	.	Parent=AAEL019467-RJ
AaegL5_3	VEuPathDB	exon	82590802	82590911	.	+	.	Parent=AAEL019467-RJ
AaegL5_3	VEuPathDB	exon	82599498	82599663	.	+	.	Parent=AAEL019467-RJ
AaegL5_3	VEuPathDB	exon	82737790	82738006	.	+	.	Parent=AAEL019467-RJ
AaegL5_3	VEuPathDB	exon	82738296	82738553	.	+	.	Parent=AAEL019467-RJ
AaegL5_3	VEuPathDB	exon	82745881	82745992	.	+	.	Parent=AAEL019467-RJ
AaegL5_3	VEuPathDB	exon	82746064	82746256	.	+	.	Parent=AAEL019467-RJ
AaegL5_3	VEuPathDB	exon	82746329	82746537	.	+	.	Parent=AAEL019467-RJ
AaegL5_3	VEuPathDB	exon	82746845	82746975	.	+	.	Parent=AAEL019467-RJ
AaegL5_3	VEuPathDB	exon	82747038	82747219	.	+	.	Parent=AAEL019467-RJ
AaegL5_3	VEuPathDB	exon	82759207	82759433	.	+	.	Parent=AAEL019467-RJ
AaegL5_3	VEuPathDB	exon	82759494	82759797	.	+	.	Parent=AAEL019467-RJ
AaegL5_3	VEuPathDB	exon	82759856	82760388	.	+	.	Parent=AAEL019467-RJ
AaegL5_3	VEuPathDB	exon	82760455	82761602	.	+	.	Parent=AAEL019467-RJ
AaegL5_3	VEuPathDB	CDS	82395745	82395767	.	+	0	Parent=AAEL019467-RJ
AaegL5_3	VEuPathDB	CDS	82396810	82396887	.	+	1	Parent=AAEL019467-RJ
AaegL5_3	VEuPathDB	CDS	82397766	82397871	.	+	1	Parent=AAEL019467-RJ
AaegL5_3	VEuPathDB	CDS	82397928	82398024	.	+	0	Parent=AAEL019467-RJ
AaegL5_3	VEuPathDB	CDS	82398087	82398496	.	+	2	Parent=AAEL019467-RJ
AaegL5_3	VEuPathDB	CDS	82398554	82398976	.	+	0	Parent=AAEL019467-RJ
AaegL5_3	VEuPathDB	CDS	82399061	82399197	.	+	0	Parent=AAEL019467-RJ
AaegL5_3	VEuPathDB	CDS	82402967	82403116	.	+	1	Parent=AAEL019467-RJ
AaegL5_3	VEuPathDB	CDS	82403196	82403384	.	+	1	Parent=AAEL019467-RJ
AaegL5_3	VEuPathDB	CDS	82410442	82410545	.	+	1	Parent=AAEL019467-RJ
AaegL5_3	VEuPathDB	CDS	82590802	82590911	.	+	2	Parent=AAEL019467-RJ
AaegL5_3	VEuPathDB	CDS	82599498	82599663	.	+	0	Parent=AAEL019467-RJ
AaegL5_3	VEuPathDB	CDS	82737790	82738006	.	+	2	Parent=AAEL019467-RJ
AaegL5_3	VEuPathDB	CDS	82738296	82738553	.	+	1	Parent=AAEL019467-RJ
AaegL5_3	VEuPathDB	CDS	82745881	82745992	.	+	1	Parent=AAEL019467-RJ
AaegL5_3	VEuPathDB	CDS	82746064	82746256	.	+	0	Parent=AAEL019467-RJ
AaegL5_3	VEuPathDB	CDS	82746329	82746537	.	+	2	Parent=AAEL019467-RJ
AaegL5_3	VEuPathDB	CDS	82746845	82746975	.	+	0	Parent=AAEL019467-RJ
AaegL5_3	VEuPathDB	CDS	82747038	82747219	.	+	1	Parent=AAEL019467-RJ
AaegL5_3	VEuPathDB	CDS	82759207	82759433	.	+	2	Parent=AAEL019467-RJ
AaegL5_3	VEuPathDB	CDS	82759494	82759797	.	+	0	Parent=AAEL019467-RJ
AaegL5_3	VEuPathDB	CDS	82759856	82760388	.	+	2	Parent=AAEL019467-RJ
AaegL5_3	VEuPathDB	CDS	82760455	82760745	.	+	0	Parent=AAEL019467-RJ
AaegL5_3	VEuPathDB	mRNA	82780373	82809229	.	+	.	ID=AAEL005092-RA;geneID=AAEL005092
AaegL5_3	VEuPathDB	exon	82780373	82780630	.	+	.	Parent=AAEL005092-RA
AaegL5_3	VEuPathDB	exon	82780723	82781016	.	+	.	Parent=AAEL005092-RA
AaegL5_3	VEuPathDB	exon	82807363	82808045	.	+	.	Parent=AAEL005092-RA
AaegL5_3	VEuPathDB	exon	82808311	82809229	.	+	.	Parent=AAEL005092-RA
AaegL5_3	VEuPathDB	CDS	82780743	82781016	.	+	0	Parent=AAEL005092-RA
AaegL5_3	VEuPathDB	CDS	82807363	82808045	.	+	2	Parent=AAEL005092-RA
AaegL5_3	VEuPathDB	CDS	82808311	82808880	.	+	0	Parent=AAEL005092-RA
AaegL5_3	VEuPathDB	mRNA	82820249	82822449	.	-	.	ID=AAEL005097-RB;geneID=AAEL005097
AaegL5_3	VEuPathDB	exon	82820249	82820814	.	-	.	Parent=AAEL005097-RB
AaegL5_3	VEuPathDB	exon	82821561	82821832	.	-	.	Parent=AAEL005097-RB
AaegL5_3	VEuPathDB	exon	82822295	82822449	.	-	.	Parent=AAEL005097-RB
AaegL5_3	VEuPathDB	CDS	82820404	82820814	.	-	0	Parent=AAEL005097-RB
AaegL5_3	VEuPathDB	CDS	82821561	82821803	.	-	0	Parent=AAEL005097-RB
AaegL5_3	VEuPathDB	mRNA	82887794	82897028	.	-	.	ID=AAEL005093-RA;geneID=AAEL005093
AaegL5_3	VEuPathDB	exon	82887794	82888222	.	-	.	Parent=AAEL005093-RA
AaegL5_3	VEuPathDB	exon	82888284	82888576	.	-	.	Parent=AAEL005093-RA
AaegL5_3	VEuPathDB	exon	82896444	82896852	.	-	.	Parent=AAEL005093-RA
AaegL5_3	VEuPathDB	exon	82896923	82897028	.	-	.	Parent=AAEL005093-RA
AaegL5_3	VEuPathDB	CDS	82887903	82888222	.	-	2	Parent=AAEL005093-RA
AaegL5_3	VEuPathDB	CDS	82888284	82888576	.	-	1	Parent=AAEL005093-RA
AaegL5_3	VEuPathDB	CDS	82896444	82896852	.	-	2	Parent=AAEL005093-RA
AaegL5_3	VEuPathDB	CDS	82896923	82897022	.	-	0	Parent=AAEL005093-RA
AaegL5_3	VEuPathDB	mRNA	83027453	83796824	.	+	.	ID=AAEL027400-RD;geneID=AAEL027400
AaegL5_3	VEuPathDB	exon	83027453	83028929	.	+	.	Parent=AAEL027400-RD
AaegL5_3	VEuPathDB	exon	83321474	83321538	.	+	.	Parent=AAEL027400-RD
AaegL5_3	VEuPathDB	exon	83446810	83446864	.	+	.	Parent=AAEL027400-RD
AaegL5_3	VEuPathDB	exon	83563684	83563793	.	+	.	Parent=AAEL027400-RD
AaegL5_3	VEuPathDB	exon	83752775	83753287	.	+	.	Parent=AAEL027400-RD
AaegL5_3	VEuPathDB	exon	83794154	83796824	.	+	.	Parent=AAEL027400-RD
AaegL5_3	VEuPathDB	CDS	83753020	83753287	.	+	0	Parent=AAEL027400-RD
AaegL5_3	VEuPathDB	CDS	83794154	83795595	.	+	2	Parent=AAEL027400-RD
AaegL5_3	VEuPathDB	mRNA	83669994	83796824	.	+	.	ID=AAEL027400-RB;geneID=AAEL027400
AaegL5_3	VEuPathDB	exon	83669994	83670475	.	+	.	Parent=AAEL027400-RB
AaegL5_3	VEuPathDB	exon	83689591	83690293	.	+	.	Parent=AAEL027400-RB
AaegL5_3	VEuPathDB	exon	83752775	83753287	.	+	.	Parent=AAEL027400-RB
AaegL5_3	VEuPathDB	exon	83794154	83796824	.	+	.	Parent=AAEL027400-RB
AaegL5_3	VEuPathDB	CDS	83753020	83753287	.	+	0	Parent=AAEL027400-RB
AaegL5_3	VEuPathDB	CDS	83794154	83795595	.	+	2	Parent=AAEL027400-RB
AaegL5_3	VEuPathDB	mRNA	83669994	83796824	.	+	.	ID=AAEL027400-RC;geneID=AAEL027400
AaegL5_3	VEuPathDB	exon	83669994	83670609	.	+	.	Parent=AAEL027400-RC
AaegL5_3	VEuPathDB	exon	83689591	83690293	.	+	.	Parent=AAEL027400-RC
AaegL5_3	VEuPathDB	exon	83752775	83753287	.	+	.	Parent=AAEL027400-RC
AaegL5_3	VEuPathDB	exon	83794154	83796824	.	+	.	Parent=AAEL027400-RC
AaegL5_3	VEuPathDB	CDS	83753020	83753287	.	+	0	Parent=AAEL027400-RC
AaegL5_3	VEuPathDB	CDS	83794154	83795595	.	+	2	Parent=AAEL027400-RC
AaegL5_3	VEuPathDB	mRNA	83669994	83796824	.	+	.	ID=AAEL027400-RE;geneID=AAEL027400
AaegL5_3	VEuPathDB	exon	83669994	83670422	.	+	.	Parent=AAEL027400-RE
AaegL5_3	VEuPathDB	exon	83689591	83690293	.	+	.	Parent=AAEL027400-RE
AaegL5_3	VEuPathDB	exon	83752775	83753287	.	+	.	Parent=AAEL027400-RE
AaegL5_3	VEuPathDB	exon	83794154	83796824	.	+	.	Parent=AAEL027400-RE
AaegL5_3	VEuPathDB	CDS	83753020	83753287	.	+	0	Parent=AAEL027400-RE
AaegL5_3	VEuPathDB	CDS	83794154	83795595	.	+	2	Parent=AAEL027400-RE
AaegL5_3	VEuPathDB	mRNA	83669994	83796824	.	+	.	ID=AAEL027400-RG;geneID=AAEL027400
AaegL5_3	VEuPathDB	exon	83669994	83670499	.	+	.	Parent=AAEL027400-RG
AaegL5_3	VEuPathDB	exon	83689591	83690293	.	+	.	Parent=AAEL027400-RG
AaegL5_3	VEuPathDB	exon	83752775	83753287	.	+	.	Parent=AAEL027400-RG
AaegL5_3	VEuPathDB	exon	83794154	83796824	.	+	.	Parent=AAEL027400-RG
AaegL5_3	VEuPathDB	CDS	83753020	83753287	.	+	0	Parent=AAEL027400-RG
AaegL5_3	VEuPathDB	CDS	83794154	83795595	.	+	2	Parent=AAEL027400-RG
AaegL5_3	VEuPathDB	mRNA	83739671	83796824	.	+	.	ID=AAEL027400-RA;geneID=AAEL027400
AaegL5_3	VEuPathDB	exon	83739671	83739847	.	+	.	Parent=AAEL027400-RA
AaegL5_3	VEuPathDB	exon	83752775	83753287	.	+	.	Parent=AAEL027400-RA
AaegL5_3	VEuPathDB	exon	83794154	83796824	.	+	.	Parent=AAEL027400-RA
AaegL5_3	VEuPathDB	CDS	83753020	83753287	.	+	0	Parent=AAEL027400-RA
AaegL5_3	VEuPathDB	CDS	83794154	83795595	.	+	2	Parent=AAEL027400-RA
AaegL5_3	VEuPathDB	mRNA	83740073	83796824	.	+	.	ID=AAEL027400-RF;geneID=AAEL027400
AaegL5_3	VEuPathDB	exon	83740073	83740251	.	+	.	Parent=AAEL027400-RF
AaegL5_3	VEuPathDB	exon	83752775	83753287	.	+	.	Parent=AAEL027400-RF
AaegL5_3	VEuPathDB	exon	83794154	83796824	.	+	.	Parent=AAEL027400-RF
AaegL5_3	VEuPathDB	CDS	83753020	83753287	.	+	0	Parent=AAEL027400-RF
AaegL5_3	VEuPathDB	CDS	83794154	83795595	.	+	2	Parent=AAEL027400-RF
AaegL5_3	VEuPathDB	mRNA	83814601	84077953	.	-	.	ID=AAEL020893-RA;geneID=AAEL020893
AaegL5_3	VEuPathDB	exon	83814601	83814736	.	-	.	Parent=AAEL020893-RA
AaegL5_3	VEuPathDB	exon	83815003	83815072	.	-	.	Parent=AAEL020893-RA
AaegL5_3	VEuPathDB	exon	83825369	83825445	.	-	.	Parent=AAEL020893-RA
AaegL5_3	VEuPathDB	exon	83825534	83825646	.	-	.	Parent=AAEL020893-RA
AaegL5_3	VEuPathDB	exon	83872984	83873057	.	-	.	Parent=AAEL020893-RA
AaegL5_3	VEuPathDB	exon	83907751	83908224	.	-	.	Parent=AAEL020893-RA
AaegL5_3	VEuPathDB	exon	83908489	83908674	.	-	.	Parent=AAEL020893-RA
AaegL5_3	VEuPathDB	exon	83924444	83924560	.	-	.	Parent=AAEL020893-RA
AaegL5_3	VEuPathDB	exon	83924681	83924752	.	-	.	Parent=AAEL020893-RA
AaegL5_3	VEuPathDB	exon	83928644	83928715	.	-	.	Parent=AAEL020893-RA
AaegL5_3	VEuPathDB	exon	83928782	83928994	.	-	.	Parent=AAEL020893-RA
AaegL5_3	VEuPathDB	exon	83929547	83929618	.	-	.	Parent=AAEL020893-RA
AaegL5_3	VEuPathDB	exon	83929783	83929854	.	-	.	Parent=AAEL020893-RA
AaegL5_3	VEuPathDB	exon	83931177	83931248	.	-	.	Parent=AAEL020893-RA
AaegL5_3	VEuPathDB	exon	83943096	83943164	.	-	.	Parent=AAEL020893-RA
AaegL5_3	VEuPathDB	exon	83943825	83943896	.	-	.	Parent=AAEL020893-RA
AaegL5_3	VEuPathDB	exon	83945438	83945549	.	-	.	Parent=AAEL020893-RA
AaegL5_3	VEuPathDB	exon	83957335	83957421	.	-	.	Parent=AAEL020893-RA
AaegL5_3	VEuPathDB	exon	83958076	83958372	.	-	.	Parent=AAEL020893-RA
AaegL5_3	VEuPathDB	exon	84011780	84012065	.	-	.	Parent=AAEL020893-RA
AaegL5_3	VEuPathDB	exon	84012316	84012688	.	-	.	Parent=AAEL020893-RA
AaegL5_3	VEuPathDB	exon	84076739	84077953	.	-	.	Parent=AAEL020893-RA
AaegL5_3	VEuPathDB	CDS	83814695	83814736	.	-	0	Parent=AAEL020893-RA
AaegL5_3	VEuPathDB	CDS	83815003	83815072	.	-	1	Parent=AAEL020893-RA
AaegL5_3	VEuPathDB	CDS	83825369	83825445	.	-	0	Parent=AAEL020893-RA
AaegL5_3	VEuPathDB	CDS	83825534	83825646	.	-	2	Parent=AAEL020893-RA
AaegL5_3	VEuPathDB	CDS	83872984	83873057	.	-	1	Parent=AAEL020893-RA
AaegL5_3	VEuPathDB	CDS	83907751	83908224	.	-	1	Parent=AAEL020893-RA
AaegL5_3	VEuPathDB	CDS	83908489	83908674	.	-	1	Parent=AAEL020893-RA
AaegL5_3	VEuPathDB	CDS	83924444	83924560	.	-	1	Parent=AAEL020893-RA
AaegL5_3	VEuPathDB	CDS	83924681	83924752	.	-	1	Parent=AAEL020893-RA
AaegL5_3	VEuPathDB	CDS	83928644	83928715	.	-	1	Parent=AAEL020893-RA
AaegL5_3	VEuPathDB	CDS	83928782	83928994	.	-	1	Parent=AAEL020893-RA
AaegL5_3	VEuPathDB	CDS	83929547	83929618	.	-	1	Parent=AAEL020893-RA
AaegL5_3	VEuPathDB	CDS	83929783	83929854	.	-	1	Parent=AAEL020893-RA
AaegL5_3	VEuPathDB	CDS	83931177	83931248	.	-	1	Parent=AAEL020893-RA
AaegL5_3	VEuPathDB	CDS	83943096	83943164	.	-	1	Parent=AAEL020893-RA
AaegL5_3	VEuPathDB	CDS	83943825	83943896	.	-	1	Parent=AAEL020893-RA
AaegL5_3	VEuPathDB	CDS	83945438	83945549	.	-	2	Parent=AAEL020893-RA
AaegL5_3	VEuPathDB	CDS	83957335	83957421	.	-	2	Parent=AAEL020893-RA
AaegL5_3	VEuPathDB	CDS	83958076	83958372	.	-	2	Parent=AAEL020893-RA
AaegL5_3	VEuPathDB	CDS	84011780	84011846	.	-	0	Parent=AAEL020893-RA
AaegL5_3	VEuPathDB	mRNA	84107218	84109238	.	+	.	ID=AAEL013194-RA;geneID=AAEL013194
AaegL5_3	VEuPathDB	exon	84107218	84107328	.	+	.	Parent=AAEL013194-RA
AaegL5_3	VEuPathDB	exon	84107387	84107527	.	+	.	Parent=AAEL013194-RA
AaegL5_3	VEuPathDB	exon	84107593	84109238	.	+	.	Parent=AAEL013194-RA
AaegL5_3	VEuPathDB	CDS	84107326	84107328	.	+	0	Parent=AAEL013194-RA
AaegL5_3	VEuPathDB	CDS	84107387	84107527	.	+	0	Parent=AAEL013194-RA
AaegL5_3	VEuPathDB	CDS	84107593	84109107	.	+	0	Parent=AAEL013194-RA
AaegL5_3	VEuPathDB	lnc_RNA	84122959	84123409	.	-	.	ID=AAEL020463-RA;geneID=AAEL020463
AaegL5_3	VEuPathDB	exon	84122959	84123297	.	-	.	Parent=AAEL020463-RA
AaegL5_3	VEuPathDB	exon	84123359	84123409	.	-	.	Parent=AAEL020463-RA
AaegL5_3	VEuPathDB	mRNA	84212374	84218892	.	-	.	ID=AAEL013199-RA;geneID=AAEL013199
AaegL5_3	VEuPathDB	exon	84212374	84212749	.	-	.	Parent=AAEL013199-RA
AaegL5_3	VEuPathDB	exon	84212895	84213058	.	-	.	Parent=AAEL013199-RA
AaegL5_3	VEuPathDB	exon	84213117	84213232	.	-	.	Parent=AAEL013199-RA
AaegL5_3	VEuPathDB	exon	84217289	84217685	.	-	.	Parent=AAEL013199-RA
AaegL5_3	VEuPathDB	exon	84218180	84218357	.	-	.	Parent=AAEL013199-RA
AaegL5_3	VEuPathDB	exon	84218435	84218599	.	-	.	Parent=AAEL013199-RA
AaegL5_3	VEuPathDB	exon	84218667	84218892	.	-	.	Parent=AAEL013199-RA
AaegL5_3	VEuPathDB	CDS	84212637	84212749	.	-	2	Parent=AAEL013199-RA
AaegL5_3	VEuPathDB	CDS	84212895	84213058	.	-	1	Parent=AAEL013199-RA
AaegL5_3	VEuPathDB	CDS	84213117	84213232	.	-	0	Parent=AAEL013199-RA
AaegL5_3	VEuPathDB	CDS	84217289	84217685	.	-	1	Parent=AAEL013199-RA
AaegL5_3	VEuPathDB	CDS	84218180	84218357	.	-	2	Parent=AAEL013199-RA
AaegL5_3	VEuPathDB	CDS	84218435	84218561	.	-	0	Parent=AAEL013199-RA
AaegL5_3	VEuPathDB	mRNA	84232087	84305306	.	+	.	ID=AAEL022248-RA;geneID=AAEL022248
AaegL5_3	VEuPathDB	exon	84232087	84233059	.	+	.	Parent=AAEL022248-RA
AaegL5_3	VEuPathDB	exon	84292214	84292279	.	+	.	Parent=AAEL022248-RA
AaegL5_3	VEuPathDB	exon	84302164	84302657	.	+	.	Parent=AAEL022248-RA
AaegL5_3	VEuPathDB	exon	84302715	84303083	.	+	.	Parent=AAEL022248-RA
AaegL5_3	VEuPathDB	exon	84303141	84303456	.	+	.	Parent=AAEL022248-RA
AaegL5_3	VEuPathDB	exon	84304683	84305306	.	+	.	Parent=AAEL022248-RA
AaegL5_3	VEuPathDB	CDS	84233041	84233059	.	+	0	Parent=AAEL022248-RA
AaegL5_3	VEuPathDB	CDS	84292214	84292279	.	+	2	Parent=AAEL022248-RA
AaegL5_3	VEuPathDB	CDS	84302164	84302657	.	+	2	Parent=AAEL022248-RA
AaegL5_3	VEuPathDB	CDS	84302715	84303083	.	+	0	Parent=AAEL022248-RA
AaegL5_3	VEuPathDB	CDS	84303141	84303456	.	+	0	Parent=AAEL022248-RA
AaegL5_3	VEuPathDB	CDS	84304683	84305272	.	+	2	Parent=AAEL022248-RA
AaegL5_3	VEuPathDB	mRNA	84233707	84236057	.	-	.	ID=Ir75l_transcript;geneID=Ir75l
AaegL5_3	VEuPathDB	exon	84233707	84234328	.	-	.	Parent=Ir75l_transcript
AaegL5_3	VEuPathDB	exon	84234384	84234595	.	-	.	Parent=Ir75l_transcript
AaegL5_3	VEuPathDB	exon	84234656	84235056	.	-	.	Parent=Ir75l_transcript
AaegL5_3	VEuPathDB	exon	84235123	84235250	.	-	.	Parent=Ir75l_transcript
AaegL5_3	VEuPathDB	exon	84235310	84235809	.	-	.	Parent=Ir75l_transcript
AaegL5_3	VEuPathDB	exon	84235871	84236057	.	-	.	Parent=Ir75l_transcript
AaegL5_3	VEuPathDB	CDS	84233798	84234328	.	-	0	Parent=Ir75l_transcript
AaegL5_3	VEuPathDB	CDS	84234384	84234595	.	-	2	Parent=Ir75l_transcript
AaegL5_3	VEuPathDB	CDS	84234656	84235056	.	-	1	Parent=Ir75l_transcript
AaegL5_3	VEuPathDB	CDS	84235123	84235250	.	-	0	Parent=Ir75l_transcript
AaegL5_3	VEuPathDB	CDS	84235310	84235809	.	-	2	Parent=Ir75l_transcript
AaegL5_3	VEuPathDB	CDS	84235871	84236006	.	-	0	Parent=Ir75l_transcript
AaegL5_3	VEuPathDB	mRNA	84259678	84263330	.	-	.	ID=Ir75k_transcript;geneID=Ir75k
AaegL5_3	VEuPathDB	exon	84259678	84261530	.	-	.	Parent=Ir75k_transcript
AaegL5_3	VEuPathDB	exon	84261596	84261749	.	-	.	Parent=Ir75k_transcript
AaegL5_3	VEuPathDB	exon	84261809	84262403	.	-	.	Parent=Ir75k_transcript
AaegL5_3	VEuPathDB	exon	84262465	84262601	.	-	.	Parent=Ir75k_transcript
AaegL5_3	VEuPathDB	exon	84262663	84263330	.	-	.	Parent=Ir75k_transcript
AaegL5_3	VEuPathDB	CDS	84261160	84261530	.	-	2	Parent=Ir75k_transcript
AaegL5_3	VEuPathDB	CDS	84261596	84261749	.	-	0	Parent=Ir75k_transcript
AaegL5_3	VEuPathDB	CDS	84261809	84262403	.	-	1	Parent=Ir75k_transcript
AaegL5_3	VEuPathDB	CDS	84262465	84262601	.	-	0	Parent=Ir75k_transcript
AaegL5_3	VEuPathDB	CDS	84262663	84263292	.	-	0	Parent=Ir75k_transcript
AaegL5_3	VEuPathDB	mRNA	84291908	84305306	.	+	.	ID=AAEL022248-RB;geneID=AAEL022248
AaegL5_3	VEuPathDB	exon	84291908	84292127	.	+	.	Parent=AAEL022248-RB
AaegL5_3	VEuPathDB	exon	84292214	84292279	.	+	.	Parent=AAEL022248-RB
AaegL5_3	VEuPathDB	exon	84302164	84302657	.	+	.	Parent=AAEL022248-RB
AaegL5_3	VEuPathDB	exon	84302715	84303083	.	+	.	Parent=AAEL022248-RB
AaegL5_3	VEuPathDB	exon	84303141	84303456	.	+	.	Parent=AAEL022248-RB
AaegL5_3	VEuPathDB	exon	84304683	84305306	.	+	.	Parent=AAEL022248-RB
AaegL5_3	VEuPathDB	CDS	84292067	84292127	.	+	0	Parent=AAEL022248-RB
AaegL5_3	VEuPathDB	CDS	84292214	84292279	.	+	2	Parent=AAEL022248-RB
AaegL5_3	VEuPathDB	CDS	84302164	84302657	.	+	2	Parent=AAEL022248-RB
AaegL5_3	VEuPathDB	CDS	84302715	84303083	.	+	0	Parent=AAEL022248-RB
AaegL5_3	VEuPathDB	CDS	84303141	84303456	.	+	0	Parent=AAEL022248-RB
AaegL5_3	VEuPathDB	CDS	84304683	84305272	.	+	2	Parent=AAEL022248-RB
AaegL5_3	VEuPathDB	mRNA	84305281	84306497	.	-	.	ID=AAEL013201-RA;geneID=AAEL013201
AaegL5_3	VEuPathDB	exon	84305281	84306349	.	-	.	Parent=AAEL013201-RA
AaegL5_3	VEuPathDB	exon	84306419	84306497	.	-	.	Parent=AAEL013201-RA
AaegL5_3	VEuPathDB	CDS	84305312	84306343	.	-	0	Parent=AAEL013201-RA
AaegL5_3	VEuPathDB	mRNA	84306513	84311549	.	+	.	ID=AAEL013191-RA;geneID=AAEL013191
AaegL5_3	VEuPathDB	exon	84306513	84306740	.	+	.	Parent=AAEL013191-RA
AaegL5_3	VEuPathDB	exon	84311369	84311549	.	+	.	Parent=AAEL013191-RA
AaegL5_3	VEuPathDB	CDS	84306584	84306740	.	+	0	Parent=AAEL013191-RA
AaegL5_3	VEuPathDB	CDS	84311369	84311445	.	+	2	Parent=AAEL013191-RA
AaegL5_3	VEuPathDB	mRNA	84311473	84312663	.	-	.	ID=AAEL013188-RA;geneID=AAEL013188
AaegL5_3	VEuPathDB	exon	84311473	84311950	.	-	.	Parent=AAEL013188-RA
AaegL5_3	VEuPathDB	exon	84312121	84312453	.	-	.	Parent=AAEL013188-RA
AaegL5_3	VEuPathDB	exon	84312518	84312663	.	-	.	Parent=AAEL013188-RA
AaegL5_3	VEuPathDB	CDS	84311592	84311950	.	-	2	Parent=AAEL013188-RA
AaegL5_3	VEuPathDB	CDS	84312121	84312453	.	-	2	Parent=AAEL013188-RA
AaegL5_3	VEuPathDB	CDS	84312518	84312578	.	-	0	Parent=AAEL013188-RA
AaegL5_3	VEuPathDB	mRNA	84323792	84341355	.	+	.	ID=AAEL013197-RA;geneID=AAEL013197
AaegL5_3	VEuPathDB	exon	84323792	84324408	.	+	.	Parent=AAEL013197-RA
AaegL5_3	VEuPathDB	exon	84340974	84341355	.	+	.	Parent=AAEL013197-RA
AaegL5_3	VEuPathDB	CDS	84323847	84324408	.	+	0	Parent=AAEL013197-RA
AaegL5_3	VEuPathDB	CDS	84340974	84341182	.	+	2	Parent=AAEL013197-RA
AaegL5_3	VEuPathDB	mRNA	84341818	84401527	.	-	.	ID=AAEL019648-RB;geneID=AAEL019648
AaegL5_3	VEuPathDB	exon	84341818	84342648	.	-	.	Parent=AAEL019648-RB
AaegL5_3	VEuPathDB	exon	84353744	84353987	.	-	.	Parent=AAEL019648-RB
AaegL5_3	VEuPathDB	exon	84354046	84354174	.	-	.	Parent=AAEL019648-RB
AaegL5_3	VEuPathDB	exon	84354237	84359066	.	-	.	Parent=AAEL019648-RB
AaegL5_3	VEuPathDB	exon	84359135	84359216	.	-	.	Parent=AAEL019648-RB
AaegL5_3	VEuPathDB	exon	84401477	84401527	.	-	.	Parent=AAEL019648-RB
AaegL5_3	VEuPathDB	CDS	84342148	84342648	.	-	0	Parent=AAEL019648-RB
AaegL5_3	VEuPathDB	CDS	84353744	84353987	.	-	1	Parent=AAEL019648-RB
AaegL5_3	VEuPathDB	CDS	84354046	84354174	.	-	1	Parent=AAEL019648-RB
AaegL5_3	VEuPathDB	CDS	84354237	84359066	.	-	1	Parent=AAEL019648-RB
AaegL5_3	VEuPathDB	CDS	84359135	84359145	.	-	0	Parent=AAEL019648-RB
AaegL5_3	VEuPathDB	mRNA	84341818	84435094	.	-	.	ID=AAEL019648-RA;geneID=AAEL019648
AaegL5_3	VEuPathDB	exon	84341818	84342648	.	-	.	Parent=AAEL019648-RA
AaegL5_3	VEuPathDB	exon	84353744	84353987	.	-	.	Parent=AAEL019648-RA
AaegL5_3	VEuPathDB	exon	84354046	84354174	.	-	.	Parent=AAEL019648-RA
AaegL5_3	VEuPathDB	exon	84354237	84359066	.	-	.	Parent=AAEL019648-RA
AaegL5_3	VEuPathDB	exon	84359135	84359216	.	-	.	Parent=AAEL019648-RA
AaegL5_3	VEuPathDB	exon	84434561	84435094	.	-	.	Parent=AAEL019648-RA
AaegL5_3	VEuPathDB	CDS	84342148	84342648	.	-	0	Parent=AAEL019648-RA
AaegL5_3	VEuPathDB	CDS	84353744	84353987	.	-	1	Parent=AAEL019648-RA
AaegL5_3	VEuPathDB	CDS	84354046	84354174	.	-	1	Parent=AAEL019648-RA
AaegL5_3	VEuPathDB	CDS	84354237	84359066	.	-	1	Parent=AAEL019648-RA
AaegL5_3	VEuPathDB	CDS	84359135	84359145	.	-	0	Parent=AAEL019648-RA
AaegL5_3	VEuPathDB	transcript	84366339	84367778	.	-	.	ID=Gr59_transcript;geneID=Gr59
AaegL5_3	VEuPathDB	exon	84366339	84366504	.	-	.	Parent=Gr59_transcript
AaegL5_3	VEuPathDB	exon	84366570	84366728	.	-	.	Parent=Gr59_transcript
AaegL5_3	VEuPathDB	exon	84366786	84367116	.	-	.	Parent=Gr59_transcript
AaegL5_3	VEuPathDB	exon	84367179	84367778	.	-	.	Parent=Gr59_transcript
AaegL5_3	VEuPathDB	mRNA	84367986	84369349	.	-	.	ID=Gr21_transcript;geneID=Gr21
AaegL5_3	VEuPathDB	exon	84367986	84368065	.	-	.	Parent=Gr21_transcript
AaegL5_3	VEuPathDB	exon	84368125	84368283	.	-	.	Parent=Gr21_transcript
AaegL5_3	VEuPathDB	exon	84368354	84369349	.	-	.	Parent=Gr21_transcript
AaegL5_3	VEuPathDB	CDS	84367994	84368065	.	-	0	Parent=Gr21_transcript
AaegL5_3	VEuPathDB	CDS	84368125	84368283	.	-	0	Parent=Gr21_transcript
AaegL5_3	VEuPathDB	CDS	84368354	84369349	.	-	0	Parent=Gr21_transcript
AaegL5_3	VEuPathDB	mRNA	84370772	84372459	.	+	.	ID=Gr58_transcript;geneID=Gr58
AaegL5_3	VEuPathDB	exon	84370772	84371776	.	+	.	Parent=Gr58_transcript
AaegL5_3	VEuPathDB	exon	84372170	84372328	.	+	.	Parent=Gr58_transcript
AaegL5_3	VEuPathDB	exon	84372388	84372459	.	+	.	Parent=Gr58_transcript
AaegL5_3	VEuPathDB	CDS	84370772	84371776	.	+	0	Parent=Gr58_transcript
AaegL5_3	VEuPathDB	CDS	84372170	84372328	.	+	0	Parent=Gr58_transcript
AaegL5_3	VEuPathDB	CDS	84372388	84372459	.	+	0	Parent=Gr58_transcript
AaegL5_3	VEuPathDB	mRNA	84372675	84374570	.	+	.	ID=Gr22_transcript;geneID=Gr22
AaegL5_3	VEuPathDB	exon	84372675	84373309	.	+	.	Parent=Gr22_transcript
AaegL5_3	VEuPathDB	exon	84373372	84373702	.	+	.	Parent=Gr22_transcript
AaegL5_3	VEuPathDB	exon	84373760	84373918	.	+	.	Parent=Gr22_transcript
AaegL5_3	VEuPathDB	exon	84373984	84374570	.	+	.	Parent=Gr22_transcript
AaegL5_3	VEuPathDB	CDS	84372675	84373309	.	+	0	Parent=Gr22_transcript
AaegL5_3	VEuPathDB	CDS	84373372	84373702	.	+	1	Parent=Gr22_transcript
AaegL5_3	VEuPathDB	CDS	84373760	84373918	.	+	0	Parent=Gr22_transcript
AaegL5_3	VEuPathDB	CDS	84373984	84374055	.	+	0	Parent=Gr22_transcript
AaegL5_3	VEuPathDB	mRNA	84383448	84386363	.	+	.	ID=Gr26_transcript;geneID=Gr26
AaegL5_3	VEuPathDB	exon	84383448	84385021	.	+	.	Parent=Gr26_transcript
AaegL5_3	VEuPathDB	exon	84385082	84385403	.	+	.	Parent=Gr26_transcript
AaegL5_3	VEuPathDB	exon	84385467	84385625	.	+	.	Parent=Gr26_transcript
AaegL5_3	VEuPathDB	exon	84385689	84386363	.	+	.	Parent=Gr26_transcript
AaegL5_3	VEuPathDB	CDS	84384399	84385021	.	+	0	Parent=Gr26_transcript
AaegL5_3	VEuPathDB	CDS	84385082	84385403	.	+	1	Parent=Gr26_transcript
AaegL5_3	VEuPathDB	CDS	84385467	84385625	.	+	0	Parent=Gr26_transcript
AaegL5_3	VEuPathDB	CDS	84385689	84385766	.	+	0	Parent=Gr26_transcript
AaegL5_3	VEuPathDB	mRNA	84390465	84392396	.	-	.	ID=Gr25_transcript;geneID=Gr25
AaegL5_3	VEuPathDB	exon	84390465	84390609	.	-	.	Parent=Gr25_transcript
AaegL5_3	VEuPathDB	exon	84390668	84390826	.	-	.	Parent=Gr25_transcript
AaegL5_3	VEuPathDB	exon	84390886	84391198	.	-	.	Parent=Gr25_transcript
AaegL5_3	VEuPathDB	exon	84391263	84391389	.	-	.	Parent=Gr25_transcript
AaegL5_3	VEuPathDB	exon	84391890	84392396	.	-	.	Parent=Gr25_transcript
AaegL5_3	VEuPathDB	CDS	84390523	84390609	.	-	1	Parent=Gr25_transcript
AaegL5_3	VEuPathDB	CDS	84390668	84390826	.	-	1	Parent=Gr25_transcript
AaegL5_3	VEuPathDB	CDS	84390886	84391198	.	-	2	Parent=Gr25_transcript
AaegL5_3	VEuPathDB	CDS	84391263	84391389	.	-	0	Parent=Gr25_transcript
AaegL5_3	VEuPathDB	CDS	84391890	84392396	.	-	0	Parent=Gr25_transcript
AaegL5_3	VEuPathDB	mRNA	84398357	84400355	.	-	.	ID=Gr23_transcript;geneID=Gr23
AaegL5_3	VEuPathDB	exon	84398357	84398724	.	-	.	Parent=Gr23_transcript
AaegL5_3	VEuPathDB	exon	84398780	84398938	.	-	.	Parent=Gr23_transcript
AaegL5_3	VEuPathDB	exon	84399002	84399326	.	-	.	Parent=Gr23_transcript
AaegL5_3	VEuPathDB	exon	84399383	84400355	.	-	.	Parent=Gr23_transcript
AaegL5_3	VEuPathDB	CDS	84398647	84398724	.	-	0	Parent=Gr23_transcript
AaegL5_3	VEuPathDB	CDS	84398780	84398938	.	-	0	Parent=Gr23_transcript
AaegL5_3	VEuPathDB	CDS	84399002	84399326	.	-	1	Parent=Gr23_transcript
AaegL5_3	VEuPathDB	CDS	84399383	84400017	.	-	0	Parent=Gr23_transcript
AaegL5_3	VEuPathDB	mRNA	84448997	84450629	.	-	.	ID=AAEL003869-RA;geneID=AAEL003869
AaegL5_3	VEuPathDB	exon	84448997	84450207	.	-	.	Parent=AAEL003869-RA
AaegL5_3	VEuPathDB	exon	84450265	84450629	.	-	.	Parent=AAEL003869-RA
AaegL5_3	VEuPathDB	CDS	84449195	84450207	.	-	2	Parent=AAEL003869-RA
AaegL5_3	VEuPathDB	CDS	84450265	84450400	.	-	0	Parent=AAEL003869-RA
AaegL5_3	VEuPathDB	mRNA	84461717	84486264	.	+	.	ID=AAEL003886-RA;geneID=AAEL003886
AaegL5_3	VEuPathDB	exon	84461717	84461967	.	+	.	Parent=AAEL003886-RA
AaegL5_3	VEuPathDB	exon	84485018	84486264	.	+	.	Parent=AAEL003886-RA
AaegL5_3	VEuPathDB	CDS	84461829	84461967	.	+	0	Parent=AAEL003886-RA
AaegL5_3	VEuPathDB	CDS	84485018	84486078	.	+	2	Parent=AAEL003886-RA
AaegL5_3	VEuPathDB	mRNA	84498881	84510580	.	+	.	ID=AAEL019628-RA;geneID=AAEL019628
AaegL5_3	VEuPathDB	exon	84498881	84498974	.	+	.	Parent=AAEL019628-RA
AaegL5_3	VEuPathDB	exon	84499355	84499421	.	+	.	Parent=AAEL019628-RA
AaegL5_3	VEuPathDB	exon	84499486	84499637	.	+	.	Parent=AAEL019628-RA
AaegL5_3	VEuPathDB	exon	84500523	84500629	.	+	.	Parent=AAEL019628-RA
AaegL5_3	VEuPathDB	exon	84500785	84500898	.	+	.	Parent=AAEL019628-RA
AaegL5_3	VEuPathDB	exon	84509827	84509923	.	+	.	Parent=AAEL019628-RA
AaegL5_3	VEuPathDB	exon	84510043	84510168	.	+	.	Parent=AAEL019628-RA
AaegL5_3	VEuPathDB	exon	84510237	84510366	.	+	.	Parent=AAEL019628-RA
AaegL5_3	VEuPathDB	exon	84510423	84510580	.	+	.	Parent=AAEL019628-RA
AaegL5_3	VEuPathDB	CDS	84499370	84499421	.	+	0	Parent=AAEL019628-RA
AaegL5_3	VEuPathDB	CDS	84499486	84499637	.	+	2	Parent=AAEL019628-RA
AaegL5_3	VEuPathDB	CDS	84500523	84500629	.	+	0	Parent=AAEL019628-RA
AaegL5_3	VEuPathDB	CDS	84500785	84500898	.	+	1	Parent=AAEL019628-RA
AaegL5_3	VEuPathDB	CDS	84509827	84509923	.	+	1	Parent=AAEL019628-RA
AaegL5_3	VEuPathDB	CDS	84510043	84510168	.	+	0	Parent=AAEL019628-RA
AaegL5_3	VEuPathDB	CDS	84510237	84510366	.	+	0	Parent=AAEL019628-RA
AaegL5_3	VEuPathDB	CDS	84510423	84510529	.	+	2	Parent=AAEL019628-RA
AaegL5_3	VEuPathDB	lnc_RNA	84537077	84671973	.	-	.	ID=AAEL024135-RA;geneID=AAEL024135
AaegL5_3	VEuPathDB	exon	84537077	84537122	.	-	.	Parent=AAEL024135-RA
AaegL5_3	VEuPathDB	exon	84663609	84663736	.	-	.	Parent=AAEL024135-RA
AaegL5_3	VEuPathDB	exon	84671786	84671973	.	-	.	Parent=AAEL024135-RA
AaegL5_3	VEuPathDB	mRNA	84539680	84612638	.	+	.	ID=AAEL021925-RA;geneID=AAEL021925
AaegL5_3	VEuPathDB	exon	84539680	84539932	.	+	.	Parent=AAEL021925-RA
AaegL5_3	VEuPathDB	exon	84603260	84603529	.	+	.	Parent=AAEL021925-RA
AaegL5_3	VEuPathDB	exon	84603603	84603754	.	+	.	Parent=AAEL021925-RA
AaegL5_3	VEuPathDB	exon	84604283	84604389	.	+	.	Parent=AAEL021925-RA
AaegL5_3	VEuPathDB	exon	84611642	84611767	.	+	.	Parent=AAEL021925-RA
AaegL5_3	VEuPathDB	exon	84611832	84611928	.	+	.	Parent=AAEL021925-RA
AaegL5_3	VEuPathDB	exon	84611997	84612122	.	+	.	Parent=AAEL021925-RA
AaegL5_3	VEuPathDB	exon	84612182	84612308	.	+	.	Parent=AAEL021925-RA
AaegL5_3	VEuPathDB	exon	84612366	84612638	.	+	.	Parent=AAEL021925-RA
AaegL5_3	VEuPathDB	CDS	84603418	84603529	.	+	0	Parent=AAEL021925-RA
AaegL5_3	VEuPathDB	CDS	84603603	84603754	.	+	2	Parent=AAEL021925-RA
AaegL5_3	VEuPathDB	CDS	84604283	84604389	.	+	0	Parent=AAEL021925-RA
AaegL5_3	VEuPathDB	CDS	84611642	84611767	.	+	1	Parent=AAEL021925-RA
AaegL5_3	VEuPathDB	CDS	84611832	84611928	.	+	1	Parent=AAEL021925-RA
AaegL5_3	VEuPathDB	CDS	84611997	84612122	.	+	0	Parent=AAEL021925-RA
AaegL5_3	VEuPathDB	CDS	84612182	84612308	.	+	0	Parent=AAEL021925-RA
AaegL5_3	VEuPathDB	CDS	84612366	84612481	.	+	2	Parent=AAEL021925-RA
AaegL5_3	VEuPathDB	mRNA	84539680	84612638	.	+	.	ID=AAEL021925-RB;geneID=AAEL021925
AaegL5_3	VEuPathDB	exon	84539680	84539932	.	+	.	Parent=AAEL021925-RB
AaegL5_3	VEuPathDB	exon	84549595	84549849	.	+	.	Parent=AAEL021925-RB
AaegL5_3	VEuPathDB	exon	84603260	84603529	.	+	.	Parent=AAEL021925-RB
AaegL5_3	VEuPathDB	exon	84603603	84603754	.	+	.	Parent=AAEL021925-RB
AaegL5_3	VEuPathDB	exon	84604283	84604389	.	+	.	Parent=AAEL021925-RB
AaegL5_3	VEuPathDB	exon	84611642	84611767	.	+	.	Parent=AAEL021925-RB
AaegL5_3	VEuPathDB	exon	84611832	84611928	.	+	.	Parent=AAEL021925-RB
AaegL5_3	VEuPathDB	exon	84611997	84612122	.	+	.	Parent=AAEL021925-RB
AaegL5_3	VEuPathDB	exon	84612182	84612308	.	+	.	Parent=AAEL021925-RB
AaegL5_3	VEuPathDB	exon	84612366	84612638	.	+	.	Parent=AAEL021925-RB
AaegL5_3	VEuPathDB	CDS	84603418	84603529	.	+	0	Parent=AAEL021925-RB
AaegL5_3	VEuPathDB	CDS	84603603	84603754	.	+	2	Parent=AAEL021925-RB
AaegL5_3	VEuPathDB	CDS	84604283	84604389	.	+	0	Parent=AAEL021925-RB
AaegL5_3	VEuPathDB	CDS	84611642	84611767	.	+	1	Parent=AAEL021925-RB
AaegL5_3	VEuPathDB	CDS	84611832	84611928	.	+	1	Parent=AAEL021925-RB
AaegL5_3	VEuPathDB	CDS	84611997	84612122	.	+	0	Parent=AAEL021925-RB
AaegL5_3	VEuPathDB	CDS	84612182	84612308	.	+	0	Parent=AAEL021925-RB
AaegL5_3	VEuPathDB	CDS	84612366	84612481	.	+	2	Parent=AAEL021925-RB
AaegL5_3	VEuPathDB	mRNA	84625151	84627068	.	-	.	ID=AAEL003871-RA;geneID=AAEL003871
AaegL5_3	VEuPathDB	exon	84625151	84625463	.	-	.	Parent=AAEL003871-RA
AaegL5_3	VEuPathDB	exon	84625530	84625642	.	-	.	Parent=AAEL003871-RA
AaegL5_3	VEuPathDB	exon	84626323	84626778	.	-	.	Parent=AAEL003871-RA
AaegL5_3	VEuPathDB	exon	84626909	84627068	.	-	.	Parent=AAEL003871-RA
AaegL5_3	VEuPathDB	CDS	84625292	84625463	.	-	1	Parent=AAEL003871-RA
AaegL5_3	VEuPathDB	CDS	84625530	84625642	.	-	0	Parent=AAEL003871-RA
AaegL5_3	VEuPathDB	CDS	84626323	84626778	.	-	0	Parent=AAEL003871-RA
AaegL5_3	VEuPathDB	CDS	84626909	84626929	.	-	0	Parent=AAEL003871-RA
AaegL5_3	VEuPathDB	mRNA	84628194	84642374	.	+	.	ID=AAEL003885-RA;geneID=AAEL003885
AaegL5_3	VEuPathDB	exon	84628194	84628426	.	+	.	Parent=AAEL003885-RA
AaegL5_3	VEuPathDB	exon	84629154	84629922	.	+	.	Parent=AAEL003885-RA
AaegL5_3	VEuPathDB	exon	84641332	84642374	.	+	.	Parent=AAEL003885-RA
AaegL5_3	VEuPathDB	CDS	84628319	84628426	.	+	0	Parent=AAEL003885-RA
AaegL5_3	VEuPathDB	CDS	84629154	84629922	.	+	0	Parent=AAEL003885-RA
AaegL5_3	VEuPathDB	CDS	84641332	84641762	.	+	2	Parent=AAEL003885-RA
AaegL5_3	VEuPathDB	mRNA	84642960	84643470	.	-	.	ID=AAEL003881-RA;geneID=AAEL003881
AaegL5_3	VEuPathDB	exon	84642960	84643470	.	-	.	Parent=AAEL003881-RA
AaegL5_3	VEuPathDB	CDS	84643129	84643368	.	-	0	Parent=AAEL003881-RA
AaegL5_3	VEuPathDB	mRNA	84643785	84657214	.	+	.	ID=AAEL003888-RC;geneID=AAEL003888
AaegL5_3	VEuPathDB	exon	84643785	84643965	.	+	.	Parent=AAEL003888-RC
AaegL5_3	VEuPathDB	exon	84656540	84657214	.	+	.	Parent=AAEL003888-RC
AaegL5_3	VEuPathDB	CDS	84656548	84657012	.	+	0	Parent=AAEL003888-RC
AaegL5_3	VEuPathDB	mRNA	84655490	84657214	.	+	.	ID=AAEL003888-RA;geneID=AAEL003888
AaegL5_3	VEuPathDB	exon	84655490	84656159	.	+	.	Parent=AAEL003888-RA
AaegL5_3	VEuPathDB	exon	84656540	84657214	.	+	.	Parent=AAEL003888-RA
AaegL5_3	VEuPathDB	CDS	84656548	84657012	.	+	0	Parent=AAEL003888-RA
AaegL5_3	VEuPathDB	mRNA	84656540	84659998	.	+	.	ID=AAEL003888-RE;geneID=AAEL003888
AaegL5_3	VEuPathDB	exon	84656540	84656787	.	+	.	Parent=AAEL003888-RE
AaegL5_3	VEuPathDB	exon	84658590	84659862	.	+	.	Parent=AAEL003888-RE
AaegL5_3	VEuPathDB	exon	84659913	84659998	.	+	.	Parent=AAEL003888-RE
AaegL5_3	VEuPathDB	CDS	84656548	84656787	.	+	0	Parent=AAEL003888-RE
AaegL5_3	VEuPathDB	CDS	84658590	84659862	.	+	0	Parent=AAEL003888-RE
AaegL5_3	VEuPathDB	CDS	84659913	84659998	.	+	2	Parent=AAEL003888-RE
AaegL5_3	VEuPathDB	mRNA	84656540	84661591	.	+	.	ID=AAEL003888-RD;geneID=AAEL003888
AaegL5_3	VEuPathDB	exon	84656540	84657005	.	+	.	Parent=AAEL003888-RD
AaegL5_3	VEuPathDB	exon	84658583	84661591	.	+	.	Parent=AAEL003888-RD
AaegL5_3	VEuPathDB	CDS	84656548	84657005	.	+	0	Parent=AAEL003888-RD
AaegL5_3	VEuPathDB	CDS	84658583	84661553	.	+	1	Parent=AAEL003888-RD
AaegL5_3	VEuPathDB	mRNA	84657750	84661591	.	+	.	ID=AAEL003888-RB;geneID=AAEL003888
AaegL5_3	VEuPathDB	exon	84657750	84657968	.	+	.	Parent=AAEL003888-RB
AaegL5_3	VEuPathDB	exon	84658573	84661591	.	+	.	Parent=AAEL003888-RB
AaegL5_3	VEuPathDB	CDS	84658584	84661553	.	+	0	Parent=AAEL003888-RB
AaegL5_3	VEuPathDB	mRNA	84663821	84671843	.	-	.	ID=AAEL003879-RA;geneID=AAEL003879
AaegL5_3	VEuPathDB	exon	84663821	84664694	.	-	.	Parent=AAEL003879-RA
AaegL5_3	VEuPathDB	exon	84671065	84671843	.	-	.	Parent=AAEL003879-RA
AaegL5_3	VEuPathDB	CDS	84663840	84664694	.	-	0	Parent=AAEL003879-RA
AaegL5_3	VEuPathDB	CDS	84671065	84671757	.	-	0	Parent=AAEL003879-RA
AaegL5_3	VEuPathDB	mRNA	84672962	84683030	.	+	.	ID=AAEL003897-RB;geneID=AAEL003897
AaegL5_3	VEuPathDB	exon	84672962	84675106	.	+	.	Parent=AAEL003897-RB
AaegL5_3	VEuPathDB	exon	84675170	84675540	.	+	.	Parent=AAEL003897-RB
AaegL5_3	VEuPathDB	exon	84682679	84683030	.	+	.	Parent=AAEL003897-RB
AaegL5_3	VEuPathDB	CDS	84673113	84675106	.	+	0	Parent=AAEL003897-RB
AaegL5_3	VEuPathDB	CDS	84675170	84675540	.	+	1	Parent=AAEL003897-RB
AaegL5_3	VEuPathDB	CDS	84682679	84682965	.	+	2	Parent=AAEL003897-RB
AaegL5_3	VEuPathDB	mRNA	84682959	84711491	.	-	.	ID=AAEL003893-RA;geneID=AAEL003893
AaegL5_3	VEuPathDB	exon	84682959	84683051	.	-	.	Parent=AAEL003893-RA
AaegL5_3	VEuPathDB	exon	84686340	84686640	.	-	.	Parent=AAEL003893-RA
AaegL5_3	VEuPathDB	exon	84686964	84687355	.	-	.	Parent=AAEL003893-RA
AaegL5_3	VEuPathDB	exon	84687474	84687715	.	-	.	Parent=AAEL003893-RA
AaegL5_3	VEuPathDB	exon	84697811	84700295	.	-	.	Parent=AAEL003893-RA
AaegL5_3	VEuPathDB	exon	84710949	84711491	.	-	.	Parent=AAEL003893-RA
AaegL5_3	VEuPathDB	CDS	84686354	84686640	.	-	2	Parent=AAEL003893-RA
AaegL5_3	VEuPathDB	CDS	84686964	84687355	.	-	1	Parent=AAEL003893-RA
AaegL5_3	VEuPathDB	CDS	84687474	84687715	.	-	0	Parent=AAEL003893-RA
AaegL5_3	VEuPathDB	CDS	84697811	84700295	.	-	1	Parent=AAEL003893-RA
AaegL5_3	VEuPathDB	CDS	84710949	84711274	.	-	0	Parent=AAEL003893-RA
AaegL5_3	VEuPathDB	mRNA	84718668	84753420	.	+	.	ID=AAEL019783-RA;geneID=AAEL019783
AaegL5_3	VEuPathDB	exon	84718668	84719362	.	+	.	Parent=AAEL019783-RA
AaegL5_3	VEuPathDB	exon	84737163	84738232	.	+	.	Parent=AAEL019783-RA
AaegL5_3	VEuPathDB	exon	84738293	84742807	.	+	.	Parent=AAEL019783-RA
AaegL5_3	VEuPathDB	exon	84742861	84743046	.	+	.	Parent=AAEL019783-RA
AaegL5_3	VEuPathDB	exon	84746984	84747780	.	+	.	Parent=AAEL019783-RA
AaegL5_3	VEuPathDB	exon	84752500	84753420	.	+	.	Parent=AAEL019783-RA
AaegL5_3	VEuPathDB	CDS	84719002	84719362	.	+	0	Parent=AAEL019783-RA
AaegL5_3	VEuPathDB	CDS	84737163	84738232	.	+	2	Parent=AAEL019783-RA
AaegL5_3	VEuPathDB	CDS	84738293	84742807	.	+	0	Parent=AAEL019783-RA
AaegL5_3	VEuPathDB	CDS	84742861	84743046	.	+	0	Parent=AAEL019783-RA
AaegL5_3	VEuPathDB	CDS	84746984	84747780	.	+	0	Parent=AAEL019783-RA
AaegL5_3	VEuPathDB	CDS	84752500	84752506	.	+	1	Parent=AAEL019783-RA
AaegL5_3	VEuPathDB	mRNA	84718668	84761138	.	+	.	ID=AAEL019783-RB;geneID=AAEL019783
AaegL5_3	VEuPathDB	exon	84718668	84719362	.	+	.	Parent=AAEL019783-RB
AaegL5_3	VEuPathDB	exon	84737163	84738232	.	+	.	Parent=AAEL019783-RB
AaegL5_3	VEuPathDB	exon	84738293	84742807	.	+	.	Parent=AAEL019783-RB
AaegL5_3	VEuPathDB	exon	84742861	84743046	.	+	.	Parent=AAEL019783-RB
AaegL5_3	VEuPathDB	exon	84746984	84747780	.	+	.	Parent=AAEL019783-RB
AaegL5_3	VEuPathDB	exon	84759616	84760064	.	+	.	Parent=AAEL019783-RB
AaegL5_3	VEuPathDB	exon	84760125	84760366	.	+	.	Parent=AAEL019783-RB
AaegL5_3	VEuPathDB	exon	84760422	84760551	.	+	.	Parent=AAEL019783-RB
AaegL5_3	VEuPathDB	exon	84760614	84761138	.	+	.	Parent=AAEL019783-RB
AaegL5_3	VEuPathDB	CDS	84719002	84719362	.	+	0	Parent=AAEL019783-RB
AaegL5_3	VEuPathDB	CDS	84737163	84738232	.	+	2	Parent=AAEL019783-RB
AaegL5_3	VEuPathDB	CDS	84738293	84742807	.	+	0	Parent=AAEL019783-RB
AaegL5_3	VEuPathDB	CDS	84742861	84743046	.	+	0	Parent=AAEL019783-RB
AaegL5_3	VEuPathDB	CDS	84746984	84747780	.	+	0	Parent=AAEL019783-RB
AaegL5_3	VEuPathDB	CDS	84759616	84760064	.	+	1	Parent=AAEL019783-RB
AaegL5_3	VEuPathDB	CDS	84760125	84760366	.	+	2	Parent=AAEL019783-RB
AaegL5_3	VEuPathDB	CDS	84760422	84760551	.	+	0	Parent=AAEL019783-RB
AaegL5_3	VEuPathDB	CDS	84760614	84760819	.	+	2	Parent=AAEL019783-RB
AaegL5_3	VEuPathDB	mRNA	84761134	84782032	.	-	.	ID=AAEL003868-RA;geneID=AAEL003868
AaegL5_3	VEuPathDB	exon	84761134	84761481	.	-	.	Parent=AAEL003868-RA
AaegL5_3	VEuPathDB	exon	84772322	84772490	.	-	.	Parent=AAEL003868-RA
AaegL5_3	VEuPathDB	exon	84772655	84773734	.	-	.	Parent=AAEL003868-RA
AaegL5_3	VEuPathDB	exon	84775068	84776457	.	-	.	Parent=AAEL003868-RA
AaegL5_3	VEuPathDB	exon	84781656	84782032	.	-	.	Parent=AAEL003868-RA
AaegL5_3	VEuPathDB	CDS	84761189	84761481	.	-	2	Parent=AAEL003868-RA
AaegL5_3	VEuPathDB	CDS	84772322	84772490	.	-	0	Parent=AAEL003868-RA
AaegL5_3	VEuPathDB	CDS	84772655	84773734	.	-	0	Parent=AAEL003868-RA
AaegL5_3	VEuPathDB	CDS	84775068	84776457	.	-	1	Parent=AAEL003868-RA
AaegL5_3	VEuPathDB	CDS	84781656	84781885	.	-	0	Parent=AAEL003868-RA
AaegL5_3	VEuPathDB	mRNA	84788418	84799616	.	-	.	ID=AAEL017418-RA;geneID=AAEL017418
AaegL5_3	VEuPathDB	exon	84788418	84789080	.	-	.	Parent=AAEL017418-RA
AaegL5_3	VEuPathDB	exon	84789146	84789575	.	-	.	Parent=AAEL017418-RA
AaegL5_3	VEuPathDB	exon	84798915	84799038	.	-	.	Parent=AAEL017418-RA
AaegL5_3	VEuPathDB	exon	84799125	84799616	.	-	.	Parent=AAEL017418-RA
AaegL5_3	VEuPathDB	CDS	84788966	84789080	.	-	1	Parent=AAEL017418-RA
AaegL5_3	VEuPathDB	CDS	84789146	84789575	.	-	2	Parent=AAEL017418-RA
AaegL5_3	VEuPathDB	CDS	84798915	84799038	.	-	0	Parent=AAEL017418-RA
AaegL5_3	VEuPathDB	CDS	84799125	84799217	.	-	0	Parent=AAEL017418-RA
AaegL5_3	VEuPathDB	mRNA	84807007	84970411	.	+	.	ID=AAEL003896-RA;geneID=AAEL003896
AaegL5_3	VEuPathDB	exon	84807007	84807127	.	+	.	Parent=AAEL003896-RA
AaegL5_3	VEuPathDB	exon	84810119	84810387	.	+	.	Parent=AAEL003896-RA
AaegL5_3	VEuPathDB	exon	84869647	84869692	.	+	.	Parent=AAEL003896-RA
AaegL5_3	VEuPathDB	exon	84951745	84952095	.	+	.	Parent=AAEL003896-RA
AaegL5_3	VEuPathDB	exon	84952173	84952391	.	+	.	Parent=AAEL003896-RA
AaegL5_3	VEuPathDB	exon	84953487	84953662	.	+	.	Parent=AAEL003896-RA
AaegL5_3	VEuPathDB	exon	84953731	84953872	.	+	.	Parent=AAEL003896-RA
AaegL5_3	VEuPathDB	exon	84953945	84954154	.	+	.	Parent=AAEL003896-RA
AaegL5_3	VEuPathDB	exon	84954356	84954493	.	+	.	Parent=AAEL003896-RA
AaegL5_3	VEuPathDB	exon	84963730	84963844	.	+	.	Parent=AAEL003896-RA
AaegL5_3	VEuPathDB	exon	84964373	84966106	.	+	.	Parent=AAEL003896-RA
AaegL5_3	VEuPathDB	exon	84967093	84970411	.	+	.	Parent=AAEL003896-RA
AaegL5_3	VEuPathDB	CDS	84951878	84952095	.	+	0	Parent=AAEL003896-RA
AaegL5_3	VEuPathDB	CDS	84952173	84952391	.	+	1	Parent=AAEL003896-RA
AaegL5_3	VEuPathDB	CDS	84953487	84953662	.	+	1	Parent=AAEL003896-RA
AaegL5_3	VEuPathDB	CDS	84953731	84953872	.	+	2	Parent=AAEL003896-RA
AaegL5_3	VEuPathDB	CDS	84953945	84954154	.	+	1	Parent=AAEL003896-RA
AaegL5_3	VEuPathDB	CDS	84954356	84954493	.	+	1	Parent=AAEL003896-RA
AaegL5_3	VEuPathDB	CDS	84963730	84963844	.	+	1	Parent=AAEL003896-RA
AaegL5_3	VEuPathDB	CDS	84964373	84966106	.	+	0	Parent=AAEL003896-RA
AaegL5_3	VEuPathDB	CDS	84967093	84967512	.	+	0	Parent=AAEL003896-RA
AaegL5_3	VEuPathDB	mRNA	84985916	84998389	.	-	.	ID=AAEL003867-RB;geneID=AAEL003867
AaegL5_3	VEuPathDB	exon	84985916	84986150	.	-	.	Parent=AAEL003867-RB
AaegL5_3	VEuPathDB	exon	84986208	84986591	.	-	.	Parent=AAEL003867-RB
AaegL5_3	VEuPathDB	exon	84986651	84987016	.	-	.	Parent=AAEL003867-RB
AaegL5_3	VEuPathDB	exon	84989021	84989456	.	-	.	Parent=AAEL003867-RB
AaegL5_3	VEuPathDB	exon	84989516	84989619	.	-	.	Parent=AAEL003867-RB
AaegL5_3	VEuPathDB	exon	84989693	84989812	.	-	.	Parent=AAEL003867-RB
AaegL5_3	VEuPathDB	exon	84998183	84998290	.	-	.	Parent=AAEL003867-RB
AaegL5_3	VEuPathDB	exon	84998349	84998389	.	-	.	Parent=AAEL003867-RB
AaegL5_3	VEuPathDB	CDS	84985992	84986150	.	-	0	Parent=AAEL003867-RB
AaegL5_3	VEuPathDB	CDS	84986208	84986591	.	-	0	Parent=AAEL003867-RB
AaegL5_3	VEuPathDB	CDS	84986651	84987016	.	-	0	Parent=AAEL003867-RB
AaegL5_3	VEuPathDB	CDS	84989021	84989456	.	-	1	Parent=AAEL003867-RB
AaegL5_3	VEuPathDB	CDS	84989516	84989619	.	-	0	Parent=AAEL003867-RB
AaegL5_3	VEuPathDB	CDS	84989693	84989812	.	-	0	Parent=AAEL003867-RB
AaegL5_3	VEuPathDB	CDS	84998183	84998290	.	-	0	Parent=AAEL003867-RB
AaegL5_3	VEuPathDB	CDS	84998349	84998360	.	-	0	Parent=AAEL003867-RB
AaegL5_3	VEuPathDB	mRNA	85012958	85036672	.	+	.	ID=AAEL003891-RA;geneID=AAEL003891
AaegL5_3	VEuPathDB	exon	85012958	85013300	.	+	.	Parent=AAEL003891-RA
AaegL5_3	VEuPathDB	exon	85013748	85013858	.	+	.	Parent=AAEL003891-RA
AaegL5_3	VEuPathDB	exon	85027543	85027662	.	+	.	Parent=AAEL003891-RA
AaegL5_3	VEuPathDB	exon	85029727	85029830	.	+	.	Parent=AAEL003891-RA
AaegL5_3	VEuPathDB	exon	85029892	85030378	.	+	.	Parent=AAEL003891-RA
AaegL5_3	VEuPathDB	exon	85035404	85035772	.	+	.	Parent=AAEL003891-RA
AaegL5_3	VEuPathDB	exon	85035836	85036216	.	+	.	Parent=AAEL003891-RA
AaegL5_3	VEuPathDB	exon	85036280	85036672	.	+	.	Parent=AAEL003891-RA
AaegL5_3	VEuPathDB	CDS	85013238	85013300	.	+	0	Parent=AAEL003891-RA
AaegL5_3	VEuPathDB	CDS	85013748	85013858	.	+	0	Parent=AAEL003891-RA
AaegL5_3	VEuPathDB	CDS	85027543	85027662	.	+	0	Parent=AAEL003891-RA
AaegL5_3	VEuPathDB	CDS	85029727	85029830	.	+	0	Parent=AAEL003891-RA
AaegL5_3	VEuPathDB	CDS	85029892	85030378	.	+	1	Parent=AAEL003891-RA
AaegL5_3	VEuPathDB	CDS	85035404	85035772	.	+	0	Parent=AAEL003891-RA
AaegL5_3	VEuPathDB	CDS	85035836	85036216	.	+	0	Parent=AAEL003891-RA
AaegL5_3	VEuPathDB	CDS	85036280	85036519	.	+	0	Parent=AAEL003891-RA
AaegL5_3	VEuPathDB	mRNA	85012958	85036685	.	+	.	ID=AAEL003891-RB;geneID=AAEL003891
AaegL5_3	VEuPathDB	exon	85012958	85013140	.	+	.	Parent=AAEL003891-RB
AaegL5_3	VEuPathDB	exon	85013203	85013300	.	+	.	Parent=AAEL003891-RB
AaegL5_3	VEuPathDB	exon	85013748	85013858	.	+	.	Parent=AAEL003891-RB
AaegL5_3	VEuPathDB	exon	85027543	85027662	.	+	.	Parent=AAEL003891-RB
AaegL5_3	VEuPathDB	exon	85029727	85029830	.	+	.	Parent=AAEL003891-RB
AaegL5_3	VEuPathDB	exon	85029892	85030378	.	+	.	Parent=AAEL003891-RB
AaegL5_3	VEuPathDB	exon	85035404	85035772	.	+	.	Parent=AAEL003891-RB
AaegL5_3	VEuPathDB	exon	85035836	85036216	.	+	.	Parent=AAEL003891-RB
AaegL5_3	VEuPathDB	exon	85036280	85036685	.	+	.	Parent=AAEL003891-RB
AaegL5_3	VEuPathDB	CDS	85013238	85013300	.	+	0	Parent=AAEL003891-RB
AaegL5_3	VEuPathDB	CDS	85013748	85013858	.	+	0	Parent=AAEL003891-RB
AaegL5_3	VEuPathDB	CDS	85027543	85027662	.	+	0	Parent=AAEL003891-RB
AaegL5_3	VEuPathDB	CDS	85029727	85029830	.	+	0	Parent=AAEL003891-RB
AaegL5_3	VEuPathDB	CDS	85029892	85030378	.	+	1	Parent=AAEL003891-RB
AaegL5_3	VEuPathDB	CDS	85035404	85035772	.	+	0	Parent=AAEL003891-RB
AaegL5_3	VEuPathDB	CDS	85035836	85036216	.	+	0	Parent=AAEL003891-RB
AaegL5_3	VEuPathDB	CDS	85036280	85036519	.	+	0	Parent=AAEL003891-RB
AaegL5_3	VEuPathDB	mRNA	85043660	85088513	.	-	.	ID=AAEL003901-RA;geneID=AAEL003901
AaegL5_3	VEuPathDB	exon	85043660	85047112	.	-	.	Parent=AAEL003901-RA
AaegL5_3	VEuPathDB	exon	85053656	85054532	.	-	.	Parent=AAEL003901-RA
AaegL5_3	VEuPathDB	exon	85054619	85054832	.	-	.	Parent=AAEL003901-RA
AaegL5_3	VEuPathDB	exon	85075190	85075388	.	-	.	Parent=AAEL003901-RA
AaegL5_3	VEuPathDB	exon	85087214	85088513	.	-	.	Parent=AAEL003901-RA
AaegL5_3	VEuPathDB	CDS	85045032	85047112	.	-	2	Parent=AAEL003901-RA
AaegL5_3	VEuPathDB	CDS	85053656	85054532	.	-	0	Parent=AAEL003901-RA
AaegL5_3	VEuPathDB	CDS	85054619	85054832	.	-	1	Parent=AAEL003901-RA
AaegL5_3	VEuPathDB	CDS	85075190	85075388	.	-	2	Parent=AAEL003901-RA
AaegL5_3	VEuPathDB	CDS	85087214	85087340	.	-	0	Parent=AAEL003901-RA
AaegL5_3	VEuPathDB	mRNA	85091046	85100508	.	+	.	ID=AAEL003887-RA;geneID=AAEL003887
AaegL5_3	VEuPathDB	exon	85091046	85091211	.	+	.	Parent=AAEL003887-RA
AaegL5_3	VEuPathDB	exon	85091278	85091787	.	+	.	Parent=AAEL003887-RA
AaegL5_3	VEuPathDB	exon	85095396	85097028	.	+	.	Parent=AAEL003887-RA
AaegL5_3	VEuPathDB	exon	85097428	85097725	.	+	.	Parent=AAEL003887-RA
AaegL5_3	VEuPathDB	exon	85097792	85098026	.	+	.	Parent=AAEL003887-RA
AaegL5_3	VEuPathDB	exon	85099519	85100087	.	+	.	Parent=AAEL003887-RA
AaegL5_3	VEuPathDB	exon	85100341	85100508	.	+	.	Parent=AAEL003887-RA
AaegL5_3	VEuPathDB	CDS	85091197	85091211	.	+	0	Parent=AAEL003887-RA
AaegL5_3	VEuPathDB	CDS	85091278	85091787	.	+	0	Parent=AAEL003887-RA
AaegL5_3	VEuPathDB	CDS	85095396	85097028	.	+	0	Parent=AAEL003887-RA
AaegL5_3	VEuPathDB	CDS	85097428	85097725	.	+	2	Parent=AAEL003887-RA
AaegL5_3	VEuPathDB	CDS	85097792	85098026	.	+	1	Parent=AAEL003887-RA
AaegL5_3	VEuPathDB	CDS	85099519	85100087	.	+	0	Parent=AAEL003887-RA
AaegL5_3	VEuPathDB	CDS	85100341	85100371	.	+	1	Parent=AAEL003887-RA
AaegL5_3	VEuPathDB	mRNA	85116735	85135667	.	-	.	ID=AAEL003874-RA;geneID=AAEL003874
AaegL5_3	VEuPathDB	exon	85116735	85118839	.	-	.	Parent=AAEL003874-RA
AaegL5_3	VEuPathDB	exon	85134890	85135068	.	-	.	Parent=AAEL003874-RA
AaegL5_3	VEuPathDB	exon	85135133	85135233	.	-	.	Parent=AAEL003874-RA
AaegL5_3	VEuPathDB	exon	85135327	85135667	.	-	.	Parent=AAEL003874-RA
AaegL5_3	VEuPathDB	CDS	85118479	85118839	.	-	1	Parent=AAEL003874-RA
AaegL5_3	VEuPathDB	CDS	85134890	85135068	.	-	0	Parent=AAEL003874-RA
AaegL5_3	VEuPathDB	CDS	85135133	85135233	.	-	2	Parent=AAEL003874-RA
AaegL5_3	VEuPathDB	CDS	85135327	85135444	.	-	0	Parent=AAEL003874-RA
AaegL5_3	VEuPathDB	mRNA	85147401	85160385	.	+	.	ID=AAEL003872-RA;geneID=AAEL003872
AaegL5_3	VEuPathDB	exon	85147401	85147556	.	+	.	Parent=AAEL003872-RA
AaegL5_3	VEuPathDB	exon	85148090	85148345	.	+	.	Parent=AAEL003872-RA
AaegL5_3	VEuPathDB	exon	85159343	85160385	.	+	.	Parent=AAEL003872-RA
AaegL5_3	VEuPathDB	CDS	85147529	85147556	.	+	0	Parent=AAEL003872-RA
AaegL5_3	VEuPathDB	CDS	85148090	85148345	.	+	2	Parent=AAEL003872-RA
AaegL5_3	VEuPathDB	CDS	85159343	85159574	.	+	1	Parent=AAEL003872-RA
AaegL5_3	VEuPathDB	mRNA	85191823	85266305	.	+	.	ID=AAEL003873-RC;geneID=AAEL003873
AaegL5_3	VEuPathDB	exon	85191823	85192028	.	+	.	Parent=AAEL003873-RC
AaegL5_3	VEuPathDB	exon	85262688	85263068	.	+	.	Parent=AAEL003873-RC
AaegL5_3	VEuPathDB	exon	85263129	85263241	.	+	.	Parent=AAEL003873-RC
AaegL5_3	VEuPathDB	exon	85263308	85264577	.	+	.	Parent=AAEL003873-RC
AaegL5_3	VEuPathDB	exon	85264641	85264829	.	+	.	Parent=AAEL003873-RC
AaegL5_3	VEuPathDB	exon	85264887	85264988	.	+	.	Parent=AAEL003873-RC
AaegL5_3	VEuPathDB	exon	85265056	85265182	.	+	.	Parent=AAEL003873-RC
AaegL5_3	VEuPathDB	exon	85265330	85265641	.	+	.	Parent=AAEL003873-RC
AaegL5_3	VEuPathDB	exon	85265900	85266305	.	+	.	Parent=AAEL003873-RC
AaegL5_3	VEuPathDB	CDS	85262697	85263068	.	+	0	Parent=AAEL003873-RC
AaegL5_3	VEuPathDB	CDS	85263129	85263241	.	+	0	Parent=AAEL003873-RC
AaegL5_3	VEuPathDB	CDS	85263308	85264577	.	+	1	Parent=AAEL003873-RC
AaegL5_3	VEuPathDB	CDS	85264641	85264829	.	+	0	Parent=AAEL003873-RC
AaegL5_3	VEuPathDB	CDS	85264887	85264988	.	+	0	Parent=AAEL003873-RC
AaegL5_3	VEuPathDB	CDS	85265056	85265182	.	+	0	Parent=AAEL003873-RC
AaegL5_3	VEuPathDB	CDS	85265330	85265343	.	+	2	Parent=AAEL003873-RC
AaegL5_3	VEuPathDB	mRNA	85248173	85266305	.	+	.	ID=AAEL003873-RA;geneID=AAEL003873
AaegL5_3	VEuPathDB	exon	85248173	85248387	.	+	.	Parent=AAEL003873-RA
AaegL5_3	VEuPathDB	exon	85262688	85263068	.	+	.	Parent=AAEL003873-RA
AaegL5_3	VEuPathDB	exon	85263129	85263241	.	+	.	Parent=AAEL003873-RA
AaegL5_3	VEuPathDB	exon	85263308	85264577	.	+	.	Parent=AAEL003873-RA
AaegL5_3	VEuPathDB	exon	85264641	85264829	.	+	.	Parent=AAEL003873-RA
AaegL5_3	VEuPathDB	exon	85264887	85264988	.	+	.	Parent=AAEL003873-RA
AaegL5_3	VEuPathDB	exon	85265056	85265275	.	+	.	Parent=AAEL003873-RA
AaegL5_3	VEuPathDB	exon	85265900	85266305	.	+	.	Parent=AAEL003873-RA
AaegL5_3	VEuPathDB	CDS	85262697	85263068	.	+	0	Parent=AAEL003873-RA
AaegL5_3	VEuPathDB	CDS	85263129	85263241	.	+	0	Parent=AAEL003873-RA
AaegL5_3	VEuPathDB	CDS	85263308	85264577	.	+	1	Parent=AAEL003873-RA
AaegL5_3	VEuPathDB	CDS	85264641	85264829	.	+	0	Parent=AAEL003873-RA
AaegL5_3	VEuPathDB	CDS	85264887	85264988	.	+	0	Parent=AAEL003873-RA
AaegL5_3	VEuPathDB	CDS	85265056	85265190	.	+	0	Parent=AAEL003873-RA
AaegL5_3	VEuPathDB	mRNA	85248173	85266305	.	+	.	ID=AAEL003873-RD;geneID=AAEL003873
AaegL5_3	VEuPathDB	exon	85248173	85248387	.	+	.	Parent=AAEL003873-RD
AaegL5_3	VEuPathDB	exon	85262662	85263068	.	+	.	Parent=AAEL003873-RD
AaegL5_3	VEuPathDB	exon	85263129	85263241	.	+	.	Parent=AAEL003873-RD
AaegL5_3	VEuPathDB	exon	85263308	85264577	.	+	.	Parent=AAEL003873-RD
AaegL5_3	VEuPathDB	exon	85264641	85264829	.	+	.	Parent=AAEL003873-RD
AaegL5_3	VEuPathDB	exon	85264887	85264988	.	+	.	Parent=AAEL003873-RD
AaegL5_3	VEuPathDB	exon	85265056	85265275	.	+	.	Parent=AAEL003873-RD
AaegL5_3	VEuPathDB	exon	85265900	85266305	.	+	.	Parent=AAEL003873-RD
AaegL5_3	VEuPathDB	CDS	85262697	85263068	.	+	0	Parent=AAEL003873-RD
AaegL5_3	VEuPathDB	CDS	85263129	85263241	.	+	0	Parent=AAEL003873-RD
AaegL5_3	VEuPathDB	CDS	85263308	85264577	.	+	1	Parent=AAEL003873-RD
AaegL5_3	VEuPathDB	CDS	85264641	85264829	.	+	0	Parent=AAEL003873-RD
AaegL5_3	VEuPathDB	CDS	85264887	85264988	.	+	0	Parent=AAEL003873-RD
AaegL5_3	VEuPathDB	CDS	85265056	85265190	.	+	0	Parent=AAEL003873-RD
AaegL5_3	VEuPathDB	mRNA	85248174	85266305	.	+	.	ID=AAEL003873-RB;geneID=AAEL003873
AaegL5_3	VEuPathDB	exon	85248174	85248387	.	+	.	Parent=AAEL003873-RB
AaegL5_3	VEuPathDB	exon	85262688	85263068	.	+	.	Parent=AAEL003873-RB
AaegL5_3	VEuPathDB	exon	85263129	85263241	.	+	.	Parent=AAEL003873-RB
AaegL5_3	VEuPathDB	exon	85263308	85264577	.	+	.	Parent=AAEL003873-RB
AaegL5_3	VEuPathDB	exon	85264641	85264829	.	+	.	Parent=AAEL003873-RB
AaegL5_3	VEuPathDB	exon	85264887	85264988	.	+	.	Parent=AAEL003873-RB
AaegL5_3	VEuPathDB	exon	85265056	85265182	.	+	.	Parent=AAEL003873-RB
AaegL5_3	VEuPathDB	exon	85265330	85265641	.	+	.	Parent=AAEL003873-RB
AaegL5_3	VEuPathDB	exon	85265900	85266305	.	+	.	Parent=AAEL003873-RB
AaegL5_3	VEuPathDB	CDS	85262697	85263068	.	+	0	Parent=AAEL003873-RB
AaegL5_3	VEuPathDB	CDS	85263129	85263241	.	+	0	Parent=AAEL003873-RB
AaegL5_3	VEuPathDB	CDS	85263308	85264577	.	+	1	Parent=AAEL003873-RB
AaegL5_3	VEuPathDB	CDS	85264641	85264829	.	+	0	Parent=AAEL003873-RB
AaegL5_3	VEuPathDB	CDS	85264887	85264988	.	+	0	Parent=AAEL003873-RB
AaegL5_3	VEuPathDB	CDS	85265056	85265182	.	+	0	Parent=AAEL003873-RB
AaegL5_3	VEuPathDB	CDS	85265330	85265343	.	+	2	Parent=AAEL003873-RB
AaegL5_3	VEuPathDB	mRNA	85282197	85302726	.	+	.	ID=AAEL003875-RE;geneID=AAEL003875
AaegL5_3	VEuPathDB	exon	85282197	85282668	.	+	.	Parent=AAEL003875-RE
AaegL5_3	VEuPathDB	exon	85293859	85294162	.	+	.	Parent=AAEL003875-RE
AaegL5_3	VEuPathDB	exon	85294288	85294623	.	+	.	Parent=AAEL003875-RE
AaegL5_3	VEuPathDB	exon	85294705	85295269	.	+	.	Parent=AAEL003875-RE
AaegL5_3	VEuPathDB	exon	85296119	85297375	.	+	.	Parent=AAEL003875-RE
AaegL5_3	VEuPathDB	exon	85300321	85300529	.	+	.	Parent=AAEL003875-RE
AaegL5_3	VEuPathDB	exon	85300698	85301123	.	+	.	Parent=AAEL003875-RE
AaegL5_3	VEuPathDB	exon	85301266	85302726	.	+	.	Parent=AAEL003875-RE
AaegL5_3	VEuPathDB	CDS	85294070	85294162	.	+	0	Parent=AAEL003875-RE
AaegL5_3	VEuPathDB	CDS	85294288	85294623	.	+	0	Parent=AAEL003875-RE
AaegL5_3	VEuPathDB	CDS	85294705	85295269	.	+	0	Parent=AAEL003875-RE
AaegL5_3	VEuPathDB	CDS	85296119	85297375	.	+	2	Parent=AAEL003875-RE
AaegL5_3	VEuPathDB	CDS	85300321	85300529	.	+	2	Parent=AAEL003875-RE
AaegL5_3	VEuPathDB	CDS	85300698	85301123	.	+	0	Parent=AAEL003875-RE
AaegL5_3	VEuPathDB	CDS	85301266	85301379	.	+	0	Parent=AAEL003875-RE
AaegL5_3	VEuPathDB	mRNA	85282828	85302730	.	+	.	ID=AAEL003875-RD;geneID=AAEL003875
AaegL5_3	VEuPathDB	exon	85282828	85282971	.	+	.	Parent=AAEL003875-RD
AaegL5_3	VEuPathDB	exon	85293859	85294162	.	+	.	Parent=AAEL003875-RD
AaegL5_3	VEuPathDB	exon	85294288	85294623	.	+	.	Parent=AAEL003875-RD
AaegL5_3	VEuPathDB	exon	85294705	85295269	.	+	.	Parent=AAEL003875-RD
AaegL5_3	VEuPathDB	exon	85296119	85297375	.	+	.	Parent=AAEL003875-RD
AaegL5_3	VEuPathDB	exon	85300321	85300529	.	+	.	Parent=AAEL003875-RD
AaegL5_3	VEuPathDB	exon	85300698	85301123	.	+	.	Parent=AAEL003875-RD
AaegL5_3	VEuPathDB	exon	85301266	85302730	.	+	.	Parent=AAEL003875-RD
AaegL5_3	VEuPathDB	CDS	85294070	85294162	.	+	0	Parent=AAEL003875-RD
AaegL5_3	VEuPathDB	CDS	85294288	85294623	.	+	0	Parent=AAEL003875-RD
AaegL5_3	VEuPathDB	CDS	85294705	85295269	.	+	0	Parent=AAEL003875-RD
AaegL5_3	VEuPathDB	CDS	85296119	85297375	.	+	2	Parent=AAEL003875-RD
AaegL5_3	VEuPathDB	CDS	85300321	85300529	.	+	2	Parent=AAEL003875-RD
AaegL5_3	VEuPathDB	CDS	85300698	85301123	.	+	0	Parent=AAEL003875-RD
AaegL5_3	VEuPathDB	CDS	85301266	85301379	.	+	0	Parent=AAEL003875-RD
AaegL5_3	VEuPathDB	mRNA	85294920	85302726	.	+	.	ID=AAEL003875-RB;geneID=AAEL003875
AaegL5_3	VEuPathDB	exon	85294920	85295269	.	+	.	Parent=AAEL003875-RB
AaegL5_3	VEuPathDB	exon	85295528	85295938	.	+	.	Parent=AAEL003875-RB
AaegL5_3	VEuPathDB	exon	85296119	85297375	.	+	.	Parent=AAEL003875-RB
AaegL5_3	VEuPathDB	exon	85300321	85300529	.	+	.	Parent=AAEL003875-RB
AaegL5_3	VEuPathDB	exon	85300698	85301123	.	+	.	Parent=AAEL003875-RB
AaegL5_3	VEuPathDB	exon	85301266	85302726	.	+	.	Parent=AAEL003875-RB
AaegL5_3	VEuPathDB	CDS	85295056	85295269	.	+	0	Parent=AAEL003875-RB
AaegL5_3	VEuPathDB	CDS	85295528	85295938	.	+	2	Parent=AAEL003875-RB
AaegL5_3	VEuPathDB	CDS	85296119	85297375	.	+	2	Parent=AAEL003875-RB
AaegL5_3	VEuPathDB	CDS	85300321	85300529	.	+	2	Parent=AAEL003875-RB
AaegL5_3	VEuPathDB	CDS	85300698	85301123	.	+	0	Parent=AAEL003875-RB
AaegL5_3	VEuPathDB	CDS	85301266	85301379	.	+	0	Parent=AAEL003875-RB
AaegL5_3	VEuPathDB	mRNA	85294920	85302726	.	+	.	ID=AAEL003875-RC;geneID=AAEL003875
AaegL5_3	VEuPathDB	exon	85294920	85295269	.	+	.	Parent=AAEL003875-RC
AaegL5_3	VEuPathDB	exon	85295528	85295854	.	+	.	Parent=AAEL003875-RC
AaegL5_3	VEuPathDB	exon	85296119	85297375	.	+	.	Parent=AAEL003875-RC
AaegL5_3	VEuPathDB	exon	85300321	85300529	.	+	.	Parent=AAEL003875-RC
AaegL5_3	VEuPathDB	exon	85300698	85301123	.	+	.	Parent=AAEL003875-RC
AaegL5_3	VEuPathDB	exon	85301266	85302726	.	+	.	Parent=AAEL003875-RC
AaegL5_3	VEuPathDB	CDS	85295056	85295269	.	+	0	Parent=AAEL003875-RC
AaegL5_3	VEuPathDB	CDS	85295528	85295854	.	+	2	Parent=AAEL003875-RC
AaegL5_3	VEuPathDB	CDS	85296119	85297375	.	+	2	Parent=AAEL003875-RC
AaegL5_3	VEuPathDB	CDS	85300321	85300529	.	+	2	Parent=AAEL003875-RC
AaegL5_3	VEuPathDB	CDS	85300698	85301123	.	+	0	Parent=AAEL003875-RC
AaegL5_3	VEuPathDB	CDS	85301266	85301379	.	+	0	Parent=AAEL003875-RC
AaegL5_3	VEuPathDB	lnc_RNA	85323409	85324281	.	+	.	ID=AAEL025841-RA;geneID=AAEL025841
AaegL5_3	VEuPathDB	exon	85323409	85323740	.	+	.	Parent=AAEL025841-RA
AaegL5_3	VEuPathDB	exon	85323866	85324281	.	+	.	Parent=AAEL025841-RA
AaegL5_3	VEuPathDB	mRNA	85352740	85370365	.	+	.	ID=AAEL003899-RA;geneID=AAEL003899
AaegL5_3	VEuPathDB	exon	85352740	85353259	.	+	.	Parent=AAEL003899-RA
AaegL5_3	VEuPathDB	exon	85368107	85368356	.	+	.	Parent=AAEL003899-RA
AaegL5_3	VEuPathDB	exon	85368506	85368947	.	+	.	Parent=AAEL003899-RA
AaegL5_3	VEuPathDB	exon	85369011	85369180	.	+	.	Parent=AAEL003899-RA
AaegL5_3	VEuPathDB	exon	85369239	85369540	.	+	.	Parent=AAEL003899-RA
AaegL5_3	VEuPathDB	exon	85369602	85370365	.	+	.	Parent=AAEL003899-RA
AaegL5_3	VEuPathDB	CDS	85368177	85368356	.	+	0	Parent=AAEL003899-RA
AaegL5_3	VEuPathDB	CDS	85368506	85368947	.	+	0	Parent=AAEL003899-RA
AaegL5_3	VEuPathDB	CDS	85369011	85369180	.	+	2	Parent=AAEL003899-RA
AaegL5_3	VEuPathDB	CDS	85369239	85369540	.	+	0	Parent=AAEL003899-RA
AaegL5_3	VEuPathDB	CDS	85369602	85370061	.	+	1	Parent=AAEL003899-RA
AaegL5_3	VEuPathDB	mRNA	85367862	85370365	.	+	.	ID=AAEL003899-RC;geneID=AAEL003899
AaegL5_3	VEuPathDB	exon	85367862	85368013	.	+	.	Parent=AAEL003899-RC
AaegL5_3	VEuPathDB	exon	85368107	85368356	.	+	.	Parent=AAEL003899-RC
AaegL5_3	VEuPathDB	exon	85368506	85368947	.	+	.	Parent=AAEL003899-RC
AaegL5_3	VEuPathDB	exon	85369011	85369180	.	+	.	Parent=AAEL003899-RC
AaegL5_3	VEuPathDB	exon	85369239	85369540	.	+	.	Parent=AAEL003899-RC
AaegL5_3	VEuPathDB	exon	85369602	85370365	.	+	.	Parent=AAEL003899-RC
AaegL5_3	VEuPathDB	CDS	85368177	85368356	.	+	0	Parent=AAEL003899-RC
AaegL5_3	VEuPathDB	CDS	85368506	85368947	.	+	0	Parent=AAEL003899-RC
AaegL5_3	VEuPathDB	CDS	85369011	85369180	.	+	2	Parent=AAEL003899-RC
AaegL5_3	VEuPathDB	CDS	85369239	85369540	.	+	0	Parent=AAEL003899-RC
AaegL5_3	VEuPathDB	CDS	85369602	85370061	.	+	1	Parent=AAEL003899-RC
AaegL5_3	VEuPathDB	mRNA	85367863	85370365	.	+	.	ID=AAEL003899-RB;geneID=AAEL003899
AaegL5_3	VEuPathDB	exon	85367863	85368017	.	+	.	Parent=AAEL003899-RB
AaegL5_3	VEuPathDB	exon	85368107	85368356	.	+	.	Parent=AAEL003899-RB
AaegL5_3	VEuPathDB	exon	85368506	85368947	.	+	.	Parent=AAEL003899-RB
AaegL5_3	VEuPathDB	exon	85369011	85369180	.	+	.	Parent=AAEL003899-RB
AaegL5_3	VEuPathDB	exon	85369239	85369540	.	+	.	Parent=AAEL003899-RB
AaegL5_3	VEuPathDB	exon	85369602	85370365	.	+	.	Parent=AAEL003899-RB
AaegL5_3	VEuPathDB	CDS	85368177	85368356	.	+	0	Parent=AAEL003899-RB
AaegL5_3	VEuPathDB	CDS	85368506	85368947	.	+	0	Parent=AAEL003899-RB
AaegL5_3	VEuPathDB	CDS	85369011	85369180	.	+	2	Parent=AAEL003899-RB
AaegL5_3	VEuPathDB	CDS	85369239	85369540	.	+	0	Parent=AAEL003899-RB
AaegL5_3	VEuPathDB	CDS	85369602	85370061	.	+	1	Parent=AAEL003899-RB
AaegL5_3	VEuPathDB	mRNA	85381249	85389978	.	+	.	ID=AAEL003894-RA;geneID=AAEL003894
AaegL5_3	VEuPathDB	exon	85381249	85381427	.	+	.	Parent=AAEL003894-RA
AaegL5_3	VEuPathDB	exon	85388622	85388716	.	+	.	Parent=AAEL003894-RA
AaegL5_3	VEuPathDB	exon	85388784	85388938	.	+	.	Parent=AAEL003894-RA
AaegL5_3	VEuPathDB	exon	85389000	85389978	.	+	.	Parent=AAEL003894-RA
AaegL5_3	VEuPathDB	CDS	85381280	85381427	.	+	0	Parent=AAEL003894-RA
AaegL5_3	VEuPathDB	CDS	85388622	85388716	.	+	2	Parent=AAEL003894-RA
AaegL5_3	VEuPathDB	CDS	85388784	85388938	.	+	0	Parent=AAEL003894-RA
AaegL5_3	VEuPathDB	CDS	85389000	85389786	.	+	1	Parent=AAEL003894-RA
AaegL5_3	VEuPathDB	mRNA	85412482	85421308	.	+	.	ID=AAEL003889-RA;geneID=AAEL003889
AaegL5_3	VEuPathDB	exon	85412482	85412907	.	+	.	Parent=AAEL003889-RA
AaegL5_3	VEuPathDB	exon	85419975	85420129	.	+	.	Parent=AAEL003889-RA
AaegL5_3	VEuPathDB	exon	85420201	85421308	.	+	.	Parent=AAEL003889-RA
AaegL5_3	VEuPathDB	CDS	85412590	85412907	.	+	0	Parent=AAEL003889-RA
AaegL5_3	VEuPathDB	CDS	85419975	85420129	.	+	0	Parent=AAEL003889-RA
AaegL5_3	VEuPathDB	CDS	85420201	85420984	.	+	1	Parent=AAEL003889-RA
AaegL5_3	VEuPathDB	mRNA	85683648	85685698	.	+	.	ID=AAEL003890-RA;geneID=AAEL003890
AaegL5_3	VEuPathDB	exon	85683648	85684220	.	+	.	Parent=AAEL003890-RA
AaegL5_3	VEuPathDB	exon	85684282	85684528	.	+	.	Parent=AAEL003890-RA
AaegL5_3	VEuPathDB	exon	85684590	85685698	.	+	.	Parent=AAEL003890-RA
AaegL5_3	VEuPathDB	CDS	85684036	85684220	.	+	0	Parent=AAEL003890-RA
AaegL5_3	VEuPathDB	CDS	85684282	85684528	.	+	1	Parent=AAEL003890-RA
AaegL5_3	VEuPathDB	CDS	85684590	85685657	.	+	0	Parent=AAEL003890-RA
AaegL5_3	VEuPathDB	mRNA	86037281	86791700	.	+	.	ID=AAEL019766-RA;geneID=AAEL019766
AaegL5_3	VEuPathDB	exon	86037281	86038384	.	+	.	Parent=AAEL019766-RA
AaegL5_3	VEuPathDB	exon	86048918	86049285	.	+	.	Parent=AAEL019766-RA
AaegL5_3	VEuPathDB	exon	86049943	86050568	.	+	.	Parent=AAEL019766-RA
AaegL5_3	VEuPathDB	exon	86111971	86112161	.	+	.	Parent=AAEL019766-RA
AaegL5_3	VEuPathDB	exon	86638076	86638185	.	+	.	Parent=AAEL019766-RA
AaegL5_3	VEuPathDB	exon	86689661	86689913	.	+	.	Parent=AAEL019766-RA
AaegL5_3	VEuPathDB	exon	86691384	86691607	.	+	.	Parent=AAEL019766-RA
AaegL5_3	VEuPathDB	exon	86707263	86707349	.	+	.	Parent=AAEL019766-RA
AaegL5_3	VEuPathDB	exon	86720875	86721075	.	+	.	Parent=AAEL019766-RA
AaegL5_3	VEuPathDB	exon	86721193	86721336	.	+	.	Parent=AAEL019766-RA
AaegL5_3	VEuPathDB	exon	86761264	86761365	.	+	.	Parent=AAEL019766-RA
AaegL5_3	VEuPathDB	exon	86791396	86791700	.	+	.	Parent=AAEL019766-RA
AaegL5_3	VEuPathDB	CDS	86050085	86050568	.	+	0	Parent=AAEL019766-RA
AaegL5_3	VEuPathDB	CDS	86111971	86112161	.	+	2	Parent=AAEL019766-RA
AaegL5_3	VEuPathDB	CDS	86638076	86638185	.	+	0	Parent=AAEL019766-RA
AaegL5_3	VEuPathDB	CDS	86689661	86689913	.	+	1	Parent=AAEL019766-RA
AaegL5_3	VEuPathDB	CDS	86691384	86691607	.	+	0	Parent=AAEL019766-RA
AaegL5_3	VEuPathDB	CDS	86707263	86707349	.	+	1	Parent=AAEL019766-RA
AaegL5_3	VEuPathDB	CDS	86720875	86721075	.	+	1	Parent=AAEL019766-RA
AaegL5_3	VEuPathDB	CDS	86721193	86721336	.	+	1	Parent=AAEL019766-RA
AaegL5_3	VEuPathDB	CDS	86761264	86761365	.	+	1	Parent=AAEL019766-RA
AaegL5_3	VEuPathDB	CDS	86791396	86791607	.	+	1	Parent=AAEL019766-RA
AaegL5_3	VEuPathDB	mRNA	86733087	86734639	.	+	.	ID=AAEL014372-RA;geneID=AAEL014372
AaegL5_3	VEuPathDB	exon	86733087	86733568	.	+	.	Parent=AAEL014372-RA
AaegL5_3	VEuPathDB	exon	86733633	86733795	.	+	.	Parent=AAEL014372-RA
AaegL5_3	VEuPathDB	exon	86733855	86734341	.	+	.	Parent=AAEL014372-RA
AaegL5_3	VEuPathDB	exon	86734401	86734639	.	+	.	Parent=AAEL014372-RA
AaegL5_3	VEuPathDB	CDS	86733213	86733568	.	+	0	Parent=AAEL014372-RA
AaegL5_3	VEuPathDB	CDS	86733633	86733795	.	+	1	Parent=AAEL014372-RA
AaegL5_3	VEuPathDB	CDS	86733855	86734341	.	+	0	Parent=AAEL014372-RA
AaegL5_3	VEuPathDB	CDS	86734401	86734534	.	+	2	Parent=AAEL014372-RA
AaegL5_3	VEuPathDB	mRNA	86931875	87006061	.	-	.	ID=AAEL021562-RA;geneID=AAEL021562
AaegL5_3	VEuPathDB	exon	86931875	86932761	.	-	.	Parent=AAEL021562-RA
AaegL5_3	VEuPathDB	exon	86932944	86933020	.	-	.	Parent=AAEL021562-RA
AaegL5_3	VEuPathDB	exon	86995673	86995754	.	-	.	Parent=AAEL021562-RA
AaegL5_3	VEuPathDB	exon	86996193	86996624	.	-	.	Parent=AAEL021562-RA
AaegL5_3	VEuPathDB	exon	87004908	87005024	.	-	.	Parent=AAEL021562-RA
AaegL5_3	VEuPathDB	exon	87006050	87006061	.	-	.	Parent=AAEL021562-RA
AaegL5_3	VEuPathDB	CDS	86932252	86932761	.	-	0	Parent=AAEL021562-RA
AaegL5_3	VEuPathDB	CDS	86932944	86933020	.	-	2	Parent=AAEL021562-RA
AaegL5_3	VEuPathDB	CDS	86995673	86995754	.	-	0	Parent=AAEL021562-RA
AaegL5_3	VEuPathDB	CDS	86996193	86996624	.	-	0	Parent=AAEL021562-RA
AaegL5_3	VEuPathDB	CDS	87004908	87005024	.	-	0	Parent=AAEL021562-RA
AaegL5_3	VEuPathDB	CDS	87006050	87006061	.	-	0	Parent=AAEL021562-RA
AaegL5_3	VEuPathDB	mRNA	87092888	87106836	.	-	.	ID=AAEL029059-RA;geneID=AAEL029059
AaegL5_3	VEuPathDB	exon	87092888	87093156	.	-	.	Parent=AAEL029059-RA
AaegL5_3	VEuPathDB	exon	87106093	87106315	.	-	.	Parent=AAEL029059-RA
AaegL5_3	VEuPathDB	exon	87106396	87106836	.	-	.	Parent=AAEL029059-RA
AaegL5_3	VEuPathDB	CDS	87092894	87093156	.	-	2	Parent=AAEL029059-RA
AaegL5_3	VEuPathDB	CDS	87106093	87106315	.	-	0	Parent=AAEL029059-RA
AaegL5_3	VEuPathDB	CDS	87106396	87106836	.	-	0	Parent=AAEL029059-RA
AaegL5_3	VEuPathDB	mRNA	87129161	87131199	.	+	.	ID=Ir131_transcript;geneID=Ir131
AaegL5_3	VEuPathDB	exon	87129161	87131199	.	+	.	Parent=Ir131_transcript
AaegL5_3	VEuPathDB	CDS	87129161	87130840	.	+	0	Parent=Ir131_transcript
AaegL5_3	VEuPathDB	mRNA	87150550	87152617	.	+	.	ID=Ir132_transcript;geneID=Ir132
AaegL5_3	VEuPathDB	exon	87150550	87152617	.	+	.	Parent=Ir132_transcript
AaegL5_3	VEuPathDB	CDS	87150578	87152311	.	+	0	Parent=Ir132_transcript
AaegL5_3	VEuPathDB	mRNA	87229592	87231703	.	+	.	ID=Ir133_transcript;geneID=Ir133
AaegL5_3	VEuPathDB	exon	87229592	87231703	.	+	.	Parent=Ir133_transcript
AaegL5_3	VEuPathDB	CDS	87229592	87231319	.	+	0	Parent=Ir133_transcript
AaegL5_3	VEuPathDB	mRNA	87274190	87275911	.	+	.	ID=Ir145_transcript;geneID=Ir145
AaegL5_3	VEuPathDB	exon	87274190	87275911	.	+	.	Parent=Ir145_transcript
AaegL5_3	VEuPathDB	CDS	87274190	87275911	.	+	0	Parent=Ir145_transcript
AaegL5_3	VEuPathDB	transcript	87282706	87284427	.	+	.	ID=Ir146_transcript;geneID=Ir146
AaegL5_3	VEuPathDB	exon	87282706	87284427	.	+	.	Parent=Ir146_transcript
AaegL5_3	VEuPathDB	mRNA	87289504	87291204	.	-	.	ID=Ir144_transcript;geneID=Ir144
AaegL5_3	VEuPathDB	exon	87289504	87291204	.	-	.	Parent=Ir144_transcript
AaegL5_3	VEuPathDB	CDS	87289504	87291204	.	-	0	Parent=Ir144_transcript
AaegL5_3	VEuPathDB	mRNA	87338545	87340254	.	-	.	ID=Ir142_transcript;geneID=Ir142
AaegL5_3	VEuPathDB	exon	87338545	87340254	.	-	.	Parent=Ir142_transcript
AaegL5_3	VEuPathDB	CDS	87338545	87340254	.	-	0	Parent=Ir142_transcript
AaegL5_3	VEuPathDB	mRNA	87358207	87359934	.	+	.	ID=Ir143_transcript;geneID=Ir143
AaegL5_3	VEuPathDB	exon	87358207	87359934	.	+	.	Parent=Ir143_transcript
AaegL5_3	VEuPathDB	CDS	87358207	87359934	.	+	0	Parent=Ir143_transcript
AaegL5_3	VEuPathDB	mRNA	87370921	87372702	.	+	.	ID=Ir138_transcript;geneID=Ir138
AaegL5_3	VEuPathDB	exon	87370921	87372702	.	+	.	Parent=Ir138_transcript
AaegL5_3	VEuPathDB	CDS	87370921	87372702	.	+	0	Parent=Ir138_transcript
AaegL5_3	VEuPathDB	mRNA	87439933	87467699	.	-	.	ID=AAEL003576-RA;geneID=AAEL003576
AaegL5_3	VEuPathDB	exon	87439933	87440337	.	-	.	Parent=AAEL003576-RA
AaegL5_3	VEuPathDB	exon	87440395	87440686	.	-	.	Parent=AAEL003576-RA
AaegL5_3	VEuPathDB	exon	87467494	87467699	.	-	.	Parent=AAEL003576-RA
AaegL5_3	VEuPathDB	CDS	87440084	87440337	.	-	2	Parent=AAEL003576-RA
AaegL5_3	VEuPathDB	CDS	87440395	87440686	.	-	0	Parent=AAEL003576-RA
AaegL5_3	VEuPathDB	CDS	87467494	87467505	.	-	0	Parent=AAEL003576-RA
AaegL5_3	VEuPathDB	pseudogenic_transcript	87516586	87519423	.	-	.	ID=AAEL020269-RA;geneID=AAEL020269
AaegL5_3	VEuPathDB	exon	87516586	87517696	.	-	.	Parent=AAEL020269-RA
AaegL5_3	VEuPathDB	exon	87518536	87519279	.	-	.	Parent=AAEL020269-RA
AaegL5_3	VEuPathDB	exon	87519397	87519423	.	-	.	Parent=AAEL020269-RA
AaegL5_3	VEuPathDB	mRNA	87525681	87526395	.	+	.	ID=AAEL020450-RA;geneID=AAEL020450
AaegL5_3	VEuPathDB	exon	87525681	87526395	.	+	.	Parent=AAEL020450-RA
AaegL5_3	VEuPathDB	CDS	87526005	87526268	.	+	0	Parent=AAEL020450-RA
AaegL5_3	VEuPathDB	mRNA	87526291	87526900	.	-	.	ID=AAEL008228-RA;geneID=AAEL008228
AaegL5_3	VEuPathDB	exon	87526291	87526676	.	-	.	Parent=AAEL008228-RA
AaegL5_3	VEuPathDB	exon	87526733	87526900	.	-	.	Parent=AAEL008228-RA
AaegL5_3	VEuPathDB	CDS	87526392	87526676	.	-	0	Parent=AAEL008228-RA
AaegL5_3	VEuPathDB	CDS	87526733	87526810	.	-	0	Parent=AAEL008228-RA
AaegL5_3	VEuPathDB	mRNA	87530533	87683995	.	-	.	ID=AAEL008227-RB;geneID=AAEL008227
AaegL5_3	VEuPathDB	exon	87530533	87531229	.	-	.	Parent=AAEL008227-RB
AaegL5_3	VEuPathDB	exon	87531297	87531864	.	-	.	Parent=AAEL008227-RB
AaegL5_3	VEuPathDB	exon	87531927	87532122	.	-	.	Parent=AAEL008227-RB
AaegL5_3	VEuPathDB	exon	87682545	87682722	.	-	.	Parent=AAEL008227-RB
AaegL5_3	VEuPathDB	exon	87683872	87683995	.	-	.	Parent=AAEL008227-RB
AaegL5_3	VEuPathDB	CDS	87530994	87531229	.	-	2	Parent=AAEL008227-RB
AaegL5_3	VEuPathDB	CDS	87531297	87531864	.	-	0	Parent=AAEL008227-RB
AaegL5_3	VEuPathDB	CDS	87531927	87532100	.	-	0	Parent=AAEL008227-RB
AaegL5_3	VEuPathDB	mRNA	87530533	87683996	.	-	.	ID=AAEL008227-RA;geneID=AAEL008227
AaegL5_3	VEuPathDB	exon	87530533	87531229	.	-	.	Parent=AAEL008227-RA
AaegL5_3	VEuPathDB	exon	87531297	87531864	.	-	.	Parent=AAEL008227-RA
AaegL5_3	VEuPathDB	exon	87531927	87532122	.	-	.	Parent=AAEL008227-RA
AaegL5_3	VEuPathDB	exon	87682545	87682762	.	-	.	Parent=AAEL008227-RA
AaegL5_3	VEuPathDB	exon	87683872	87683996	.	-	.	Parent=AAEL008227-RA
AaegL5_3	VEuPathDB	CDS	87530994	87531229	.	-	2	Parent=AAEL008227-RA
AaegL5_3	VEuPathDB	CDS	87531297	87531864	.	-	0	Parent=AAEL008227-RA
AaegL5_3	VEuPathDB	CDS	87531927	87532100	.	-	0	Parent=AAEL008227-RA
AaegL5_3	VEuPathDB	mRNA	87729916	87731358	.	+	.	ID=AAEL022132-RA;geneID=AAEL022132
AaegL5_3	VEuPathDB	exon	87729916	87730077	.	+	.	Parent=AAEL022132-RA
AaegL5_3	VEuPathDB	exon	87730133	87730888	.	+	.	Parent=AAEL022132-RA
AaegL5_3	VEuPathDB	exon	87730950	87731358	.	+	.	Parent=AAEL022132-RA
AaegL5_3	VEuPathDB	CDS	87730020	87730077	.	+	0	Parent=AAEL022132-RA
AaegL5_3	VEuPathDB	CDS	87730133	87730888	.	+	2	Parent=AAEL022132-RA
AaegL5_3	VEuPathDB	CDS	87730950	87731194	.	+	2	Parent=AAEL022132-RA
AaegL5_3	VEuPathDB	mRNA	87740666	87785787	.	+	.	ID=AAEL008234-RB;geneID=AAEL008234
AaegL5_3	VEuPathDB	exon	87740666	87741049	.	+	.	Parent=AAEL008234-RB
AaegL5_3	VEuPathDB	exon	87768320	87769370	.	+	.	Parent=AAEL008234-RB
AaegL5_3	VEuPathDB	exon	87782443	87783298	.	+	.	Parent=AAEL008234-RB
AaegL5_3	VEuPathDB	exon	87785515	87785787	.	+	.	Parent=AAEL008234-RB
AaegL5_3	VEuPathDB	CDS	87768546	87769370	.	+	0	Parent=AAEL008234-RB
AaegL5_3	VEuPathDB	CDS	87782443	87783298	.	+	0	Parent=AAEL008234-RB
AaegL5_3	VEuPathDB	CDS	87785515	87785531	.	+	2	Parent=AAEL008234-RB
AaegL5_3	VEuPathDB	mRNA	87740666	87785787	.	+	.	ID=AAEL008234-RF;geneID=AAEL008234
AaegL5_3	VEuPathDB	exon	87740666	87741049	.	+	.	Parent=AAEL008234-RF
AaegL5_3	VEuPathDB	exon	87768320	87769370	.	+	.	Parent=AAEL008234-RF
AaegL5_3	VEuPathDB	exon	87782443	87783277	.	+	.	Parent=AAEL008234-RF
AaegL5_3	VEuPathDB	exon	87785515	87785787	.	+	.	Parent=AAEL008234-RF
AaegL5_3	VEuPathDB	CDS	87768546	87769370	.	+	0	Parent=AAEL008234-RF
AaegL5_3	VEuPathDB	CDS	87782443	87783277	.	+	0	Parent=AAEL008234-RF
AaegL5_3	VEuPathDB	CDS	87785515	87785531	.	+	2	Parent=AAEL008234-RF
AaegL5_3	VEuPathDB	mRNA	87740666	87785997	.	+	.	ID=AAEL008234-RA;geneID=AAEL008234
AaegL5_3	VEuPathDB	exon	87740666	87741049	.	+	.	Parent=AAEL008234-RA
AaegL5_3	VEuPathDB	exon	87768320	87769370	.	+	.	Parent=AAEL008234-RA
AaegL5_3	VEuPathDB	exon	87782443	87783298	.	+	.	Parent=AAEL008234-RA
AaegL5_3	VEuPathDB	exon	87785854	87785997	.	+	.	Parent=AAEL008234-RA
AaegL5_3	VEuPathDB	CDS	87768546	87769370	.	+	0	Parent=AAEL008234-RA
AaegL5_3	VEuPathDB	CDS	87782443	87783298	.	+	0	Parent=AAEL008234-RA
AaegL5_3	VEuPathDB	CDS	87785854	87785864	.	+	2	Parent=AAEL008234-RA
AaegL5_3	VEuPathDB	mRNA	87740666	87785997	.	+	.	ID=AAEL008234-RG;geneID=AAEL008234
AaegL5_3	VEuPathDB	exon	87740666	87741049	.	+	.	Parent=AAEL008234-RG
AaegL5_3	VEuPathDB	exon	87768320	87769370	.	+	.	Parent=AAEL008234-RG
AaegL5_3	VEuPathDB	exon	87782443	87783277	.	+	.	Parent=AAEL008234-RG
AaegL5_3	VEuPathDB	exon	87785854	87785997	.	+	.	Parent=AAEL008234-RG
AaegL5_3	VEuPathDB	CDS	87768546	87769370	.	+	0	Parent=AAEL008234-RG
AaegL5_3	VEuPathDB	CDS	87782443	87783277	.	+	0	Parent=AAEL008234-RG
AaegL5_3	VEuPathDB	CDS	87785854	87785864	.	+	2	Parent=AAEL008234-RG
AaegL5_3	VEuPathDB	mRNA	87740666	87786270	.	+	.	ID=AAEL008234-RC;geneID=AAEL008234
AaegL5_3	VEuPathDB	exon	87740666	87741049	.	+	.	Parent=AAEL008234-RC
AaegL5_3	VEuPathDB	exon	87768320	87769370	.	+	.	Parent=AAEL008234-RC
AaegL5_3	VEuPathDB	exon	87782443	87783298	.	+	.	Parent=AAEL008234-RC
AaegL5_3	VEuPathDB	exon	87785858	87786270	.	+	.	Parent=AAEL008234-RC
AaegL5_3	VEuPathDB	CDS	87768546	87769370	.	+	0	Parent=AAEL008234-RC
AaegL5_3	VEuPathDB	CDS	87782443	87783298	.	+	0	Parent=AAEL008234-RC
AaegL5_3	VEuPathDB	CDS	87785858	87786081	.	+	2	Parent=AAEL008234-RC
AaegL5_3	VEuPathDB	mRNA	87740666	87786270	.	+	.	ID=AAEL008234-RE;geneID=AAEL008234
AaegL5_3	VEuPathDB	exon	87740666	87741049	.	+	.	Parent=AAEL008234-RE
AaegL5_3	VEuPathDB	exon	87768320	87769370	.	+	.	Parent=AAEL008234-RE
AaegL5_3	VEuPathDB	exon	87782443	87783277	.	+	.	Parent=AAEL008234-RE
AaegL5_3	VEuPathDB	exon	87785858	87786270	.	+	.	Parent=AAEL008234-RE
AaegL5_3	VEuPathDB	CDS	87768546	87769370	.	+	0	Parent=AAEL008234-RE
AaegL5_3	VEuPathDB	CDS	87782443	87783277	.	+	0	Parent=AAEL008234-RE
AaegL5_3	VEuPathDB	CDS	87785858	87786081	.	+	2	Parent=AAEL008234-RE
AaegL5_3	VEuPathDB	mRNA	87740666	87791092	.	+	.	ID=AAEL008234-RD;geneID=AAEL008234
AaegL5_3	VEuPathDB	exon	87740666	87741049	.	+	.	Parent=AAEL008234-RD
AaegL5_3	VEuPathDB	exon	87768320	87769370	.	+	.	Parent=AAEL008234-RD
AaegL5_3	VEuPathDB	exon	87782443	87783298	.	+	.	Parent=AAEL008234-RD
AaegL5_3	VEuPathDB	exon	87785858	87786118	.	+	.	Parent=AAEL008234-RD
AaegL5_3	VEuPathDB	exon	87789999	87791092	.	+	.	Parent=AAEL008234-RD
AaegL5_3	VEuPathDB	CDS	87768546	87769370	.	+	0	Parent=AAEL008234-RD
AaegL5_3	VEuPathDB	CDS	87782443	87783298	.	+	0	Parent=AAEL008234-RD
AaegL5_3	VEuPathDB	CDS	87785858	87786081	.	+	2	Parent=AAEL008234-RD
AaegL5_3	VEuPathDB	mRNA	87825312	88502190	.	+	.	ID=AAEL019784-RA;geneID=AAEL019784
AaegL5_3	VEuPathDB	exon	87825312	87826377	.	+	.	Parent=AAEL019784-RA
AaegL5_3	VEuPathDB	exon	87860266	87863426	.	+	.	Parent=AAEL019784-RA
AaegL5_3	VEuPathDB	exon	87887840	87887954	.	+	.	Parent=AAEL019784-RA
AaegL5_3	VEuPathDB	exon	87888035	87888745	.	+	.	Parent=AAEL019784-RA
AaegL5_3	VEuPathDB	exon	87888841	87889069	.	+	.	Parent=AAEL019784-RA
AaegL5_3	VEuPathDB	exon	87895784	87895933	.	+	.	Parent=AAEL019784-RA
AaegL5_3	VEuPathDB	exon	88492735	88492932	.	+	.	Parent=AAEL019784-RA
AaegL5_3	VEuPathDB	exon	88492991	88493458	.	+	.	Parent=AAEL019784-RA
AaegL5_3	VEuPathDB	exon	88493754	88496377	.	+	.	Parent=AAEL019784-RA
AaegL5_3	VEuPathDB	exon	88496443	88496605	.	+	.	Parent=AAEL019784-RA
AaegL5_3	VEuPathDB	exon	88496671	88496839	.	+	.	Parent=AAEL019784-RA
AaegL5_3	VEuPathDB	exon	88499208	88502190	.	+	.	Parent=AAEL019784-RA
AaegL5_3	VEuPathDB	CDS	87860275	87863426	.	+	0	Parent=AAEL019784-RA
AaegL5_3	VEuPathDB	CDS	87887840	87887954	.	+	1	Parent=AAEL019784-RA
AaegL5_3	VEuPathDB	CDS	87888035	87888745	.	+	0	Parent=AAEL019784-RA
AaegL5_3	VEuPathDB	CDS	87888841	87889069	.	+	0	Parent=AAEL019784-RA
AaegL5_3	VEuPathDB	CDS	87895784	87895933	.	+	2	Parent=AAEL019784-RA
AaegL5_3	VEuPathDB	CDS	88492735	88492932	.	+	2	Parent=AAEL019784-RA
AaegL5_3	VEuPathDB	CDS	88492991	88493458	.	+	2	Parent=AAEL019784-RA
AaegL5_3	VEuPathDB	CDS	88493754	88496377	.	+	2	Parent=AAEL019784-RA
AaegL5_3	VEuPathDB	CDS	88496443	88496605	.	+	0	Parent=AAEL019784-RA
AaegL5_3	VEuPathDB	CDS	88496671	88496839	.	+	2	Parent=AAEL019784-RA
AaegL5_3	VEuPathDB	CDS	88499208	88499385	.	+	1	Parent=AAEL019784-RA
AaegL5_3	VEuPathDB	mRNA	87865832	87867536	.	+	.	ID=Ir128_transcript;geneID=Ir128
AaegL5_3	VEuPathDB	exon	87865832	87867536	.	+	.	Parent=Ir128_transcript
AaegL5_3	VEuPathDB	CDS	87865832	87867536	.	+	0	Parent=Ir128_transcript
AaegL5_3	VEuPathDB	mRNA	87952137	87953891	.	+	.	ID=Ir129_transcript;geneID=Ir129
AaegL5_3	VEuPathDB	exon	87952137	87953891	.	+	.	Parent=Ir129_transcript
AaegL5_3	VEuPathDB	CDS	87952137	87953891	.	+	0	Parent=Ir129_transcript
AaegL5_3	VEuPathDB	mRNA	87977138	87979354	.	+	.	ID=Ir130_transcript;geneID=Ir130
AaegL5_3	VEuPathDB	exon	87977138	87979354	.	+	.	Parent=Ir130_transcript
AaegL5_3	VEuPathDB	CDS	87977491	87979305	.	+	0	Parent=Ir130_transcript
AaegL5_3	VEuPathDB	mRNA	87980108	87981856	.	-	.	ID=Ir139_transcript;geneID=Ir139
AaegL5_3	VEuPathDB	exon	87980108	87981856	.	-	.	Parent=Ir139_transcript
AaegL5_3	VEuPathDB	CDS	87980108	87981856	.	-	0	Parent=Ir139_transcript
AaegL5_3	VEuPathDB	mRNA	88016767	88018479	.	+	.	ID=Ir140_transcript;geneID=Ir140
AaegL5_3	VEuPathDB	exon	88016767	88018479	.	+	.	Parent=Ir140_transcript
AaegL5_3	VEuPathDB	CDS	88016767	88018479	.	+	0	Parent=Ir140_transcript
AaegL5_3	VEuPathDB	mRNA	88040778	88042496	.	+	.	ID=Ir141_transcript;geneID=Ir141
AaegL5_3	VEuPathDB	exon	88040778	88042496	.	+	.	Parent=Ir141_transcript
AaegL5_3	VEuPathDB	CDS	88040778	88042496	.	+	0	Parent=Ir141_transcript
AaegL5_3	VEuPathDB	lnc_RNA	88169243	88170509	.	-	.	ID=AAEL022326-RA;geneID=AAEL022326
AaegL5_3	VEuPathDB	exon	88169243	88169893	.	-	.	Parent=AAEL022326-RA
AaegL5_3	VEuPathDB	exon	88169950	88170509	.	-	.	Parent=AAEL022326-RA
AaegL5_3	VEuPathDB	lnc_RNA	88428652	88430233	.	+	.	ID=AAEL021587-RA;geneID=AAEL021587
AaegL5_3	VEuPathDB	exon	88428652	88429205	.	+	.	Parent=AAEL021587-RA
AaegL5_3	VEuPathDB	exon	88429374	88430233	.	+	.	Parent=AAEL021587-RA
AaegL5_3	VEuPathDB	lnc_RNA	88583226	88632883	.	+	.	ID=AAEL026132-RA;geneID=AAEL026132
AaegL5_3	VEuPathDB	exon	88583226	88583733	.	+	.	Parent=AAEL026132-RA
AaegL5_3	VEuPathDB	exon	88585287	88585568	.	+	.	Parent=AAEL026132-RA
AaegL5_3	VEuPathDB	exon	88631931	88632883	.	+	.	Parent=AAEL026132-RA
AaegL5_3	VEuPathDB	mRNA	88689976	88794163	.	+	.	ID=AAEL005238-RB;geneID=AAEL005238
AaegL5_3	VEuPathDB	exon	88689976	88691006	.	+	.	Parent=AAEL005238-RB
AaegL5_3	VEuPathDB	exon	88723681	88724625	.	+	.	Parent=AAEL005238-RB
AaegL5_3	VEuPathDB	exon	88735859	88736049	.	+	.	Parent=AAEL005238-RB
AaegL5_3	VEuPathDB	exon	88757610	88757693	.	+	.	Parent=AAEL005238-RB
AaegL5_3	VEuPathDB	exon	88770108	88770161	.	+	.	Parent=AAEL005238-RB
AaegL5_3	VEuPathDB	exon	88772710	88772820	.	+	.	Parent=AAEL005238-RB
AaegL5_3	VEuPathDB	exon	88772898	88773135	.	+	.	Parent=AAEL005238-RB
AaegL5_3	VEuPathDB	exon	88776744	88776937	.	+	.	Parent=AAEL005238-RB
AaegL5_3	VEuPathDB	exon	88787697	88787883	.	+	.	Parent=AAEL005238-RB
AaegL5_3	VEuPathDB	exon	88793344	88794163	.	+	.	Parent=AAEL005238-RB
AaegL5_3	VEuPathDB	CDS	88723716	88724625	.	+	0	Parent=AAEL005238-RB
AaegL5_3	VEuPathDB	CDS	88735859	88736049	.	+	2	Parent=AAEL005238-RB
AaegL5_3	VEuPathDB	CDS	88757610	88757693	.	+	0	Parent=AAEL005238-RB
AaegL5_3	VEuPathDB	CDS	88770108	88770161	.	+	0	Parent=AAEL005238-RB
AaegL5_3	VEuPathDB	CDS	88772710	88772820	.	+	0	Parent=AAEL005238-RB
AaegL5_3	VEuPathDB	CDS	88772898	88773135	.	+	0	Parent=AAEL005238-RB
AaegL5_3	VEuPathDB	CDS	88776744	88776937	.	+	2	Parent=AAEL005238-RB
AaegL5_3	VEuPathDB	CDS	88787697	88787883	.	+	0	Parent=AAEL005238-RB
AaegL5_3	VEuPathDB	CDS	88793344	88793729	.	+	2	Parent=AAEL005238-RB
AaegL5_3	VEuPathDB	mRNA	88689977	88794163	.	+	.	ID=AAEL005238-RA;geneID=AAEL005238
AaegL5_3	VEuPathDB	exon	88689977	88691006	.	+	.	Parent=AAEL005238-RA
AaegL5_3	VEuPathDB	exon	88723681	88724625	.	+	.	Parent=AAEL005238-RA
AaegL5_3	VEuPathDB	exon	88735859	88736049	.	+	.	Parent=AAEL005238-RA
AaegL5_3	VEuPathDB	exon	88757610	88757693	.	+	.	Parent=AAEL005238-RA
AaegL5_3	VEuPathDB	exon	88772710	88772820	.	+	.	Parent=AAEL005238-RA
AaegL5_3	VEuPathDB	exon	88772898	88773135	.	+	.	Parent=AAEL005238-RA
AaegL5_3	VEuPathDB	exon	88776744	88776937	.	+	.	Parent=AAEL005238-RA
AaegL5_3	VEuPathDB	exon	88787697	88787883	.	+	.	Parent=AAEL005238-RA
AaegL5_3	VEuPathDB	exon	88793344	88794163	.	+	.	Parent=AAEL005238-RA
AaegL5_3	VEuPathDB	CDS	88723716	88724625	.	+	0	Parent=AAEL005238-RA
AaegL5_3	VEuPathDB	CDS	88735859	88736049	.	+	2	Parent=AAEL005238-RA
AaegL5_3	VEuPathDB	CDS	88757610	88757693	.	+	0	Parent=AAEL005238-RA
AaegL5_3	VEuPathDB	CDS	88772710	88772820	.	+	0	Parent=AAEL005238-RA
AaegL5_3	VEuPathDB	CDS	88772898	88773135	.	+	0	Parent=AAEL005238-RA
AaegL5_3	VEuPathDB	CDS	88776744	88776937	.	+	2	Parent=AAEL005238-RA
AaegL5_3	VEuPathDB	CDS	88787697	88787883	.	+	0	Parent=AAEL005238-RA
AaegL5_3	VEuPathDB	CDS	88793344	88793729	.	+	2	Parent=AAEL005238-RA
AaegL5_3	VEuPathDB	mRNA	88801772	88840476	.	-	.	ID=AAEL005221-RG;geneID=AAEL005221
AaegL5_3	VEuPathDB	exon	88801772	88802212	.	-	.	Parent=AAEL005221-RG
AaegL5_3	VEuPathDB	exon	88803017	88803110	.	-	.	Parent=AAEL005221-RG
AaegL5_3	VEuPathDB	exon	88803263	88803452	.	-	.	Parent=AAEL005221-RG
AaegL5_3	VEuPathDB	exon	88807619	88807835	.	-	.	Parent=AAEL005221-RG
AaegL5_3	VEuPathDB	exon	88813308	88814060	.	-	.	Parent=AAEL005221-RG
AaegL5_3	VEuPathDB	exon	88840409	88840476	.	-	.	Parent=AAEL005221-RG
AaegL5_3	VEuPathDB	CDS	88802134	88802212	.	-	1	Parent=AAEL005221-RG
AaegL5_3	VEuPathDB	CDS	88803017	88803110	.	-	2	Parent=AAEL005221-RG
AaegL5_3	VEuPathDB	CDS	88803263	88803452	.	-	0	Parent=AAEL005221-RG
AaegL5_3	VEuPathDB	CDS	88807619	88807835	.	-	1	Parent=AAEL005221-RG
AaegL5_3	VEuPathDB	CDS	88813308	88813801	.	-	0	Parent=AAEL005221-RG
AaegL5_3	VEuPathDB	mRNA	88801772	88841917	.	-	.	ID=AAEL005221-RF;geneID=AAEL005221
AaegL5_3	VEuPathDB	exon	88801772	88802212	.	-	.	Parent=AAEL005221-RF
AaegL5_3	VEuPathDB	exon	88803017	88803110	.	-	.	Parent=AAEL005221-RF
AaegL5_3	VEuPathDB	exon	88803263	88803452	.	-	.	Parent=AAEL005221-RF
AaegL5_3	VEuPathDB	exon	88807619	88807835	.	-	.	Parent=AAEL005221-RF
AaegL5_3	VEuPathDB	exon	88813308	88814060	.	-	.	Parent=AAEL005221-RF
AaegL5_3	VEuPathDB	exon	88841829	88841917	.	-	.	Parent=AAEL005221-RF
AaegL5_3	VEuPathDB	CDS	88802134	88802212	.	-	1	Parent=AAEL005221-RF
AaegL5_3	VEuPathDB	CDS	88803017	88803110	.	-	2	Parent=AAEL005221-RF
AaegL5_3	VEuPathDB	CDS	88803263	88803452	.	-	0	Parent=AAEL005221-RF
AaegL5_3	VEuPathDB	CDS	88807619	88807835	.	-	1	Parent=AAEL005221-RF
AaegL5_3	VEuPathDB	CDS	88813308	88813801	.	-	0	Parent=AAEL005221-RF
AaegL5_3	VEuPathDB	mRNA	88801772	88841932	.	-	.	ID=AAEL005221-RD;geneID=AAEL005221
AaegL5_3	VEuPathDB	exon	88801772	88802212	.	-	.	Parent=AAEL005221-RD
AaegL5_3	VEuPathDB	exon	88803017	88803110	.	-	.	Parent=AAEL005221-RD
AaegL5_3	VEuPathDB	exon	88803263	88803452	.	-	.	Parent=AAEL005221-RD
AaegL5_3	VEuPathDB	exon	88807619	88807835	.	-	.	Parent=AAEL005221-RD
AaegL5_3	VEuPathDB	exon	88813308	88814060	.	-	.	Parent=AAEL005221-RD
AaegL5_3	VEuPathDB	exon	88841713	88841932	.	-	.	Parent=AAEL005221-RD
AaegL5_3	VEuPathDB	CDS	88802134	88802212	.	-	1	Parent=AAEL005221-RD
AaegL5_3	VEuPathDB	CDS	88803017	88803110	.	-	2	Parent=AAEL005221-RD
AaegL5_3	VEuPathDB	CDS	88803263	88803452	.	-	0	Parent=AAEL005221-RD
AaegL5_3	VEuPathDB	CDS	88807619	88807835	.	-	1	Parent=AAEL005221-RD
AaegL5_3	VEuPathDB	CDS	88813308	88813801	.	-	0	Parent=AAEL005221-RD
AaegL5_3	VEuPathDB	mRNA	88801772	88841972	.	-	.	ID=AAEL005221-RC;geneID=AAEL005221
AaegL5_3	VEuPathDB	exon	88801772	88802212	.	-	.	Parent=AAEL005221-RC
AaegL5_3	VEuPathDB	exon	88803017	88803110	.	-	.	Parent=AAEL005221-RC
AaegL5_3	VEuPathDB	exon	88803263	88803452	.	-	.	Parent=AAEL005221-RC
AaegL5_3	VEuPathDB	exon	88807619	88807835	.	-	.	Parent=AAEL005221-RC
AaegL5_3	VEuPathDB	exon	88813308	88814060	.	-	.	Parent=AAEL005221-RC
AaegL5_3	VEuPathDB	exon	88841948	88841972	.	-	.	Parent=AAEL005221-RC
AaegL5_3	VEuPathDB	CDS	88802134	88802212	.	-	1	Parent=AAEL005221-RC
AaegL5_3	VEuPathDB	CDS	88803017	88803110	.	-	2	Parent=AAEL005221-RC
AaegL5_3	VEuPathDB	CDS	88803263	88803452	.	-	0	Parent=AAEL005221-RC
AaegL5_3	VEuPathDB	CDS	88807619	88807835	.	-	1	Parent=AAEL005221-RC
AaegL5_3	VEuPathDB	CDS	88813308	88813801	.	-	0	Parent=AAEL005221-RC
AaegL5_3	VEuPathDB	mRNA	88801772	88842068	.	-	.	ID=AAEL005221-RE;geneID=AAEL005221
AaegL5_3	VEuPathDB	exon	88801772	88802212	.	-	.	Parent=AAEL005221-RE
AaegL5_3	VEuPathDB	exon	88803017	88803110	.	-	.	Parent=AAEL005221-RE
AaegL5_3	VEuPathDB	exon	88803263	88803452	.	-	.	Parent=AAEL005221-RE
AaegL5_3	VEuPathDB	exon	88807619	88807835	.	-	.	Parent=AAEL005221-RE
AaegL5_3	VEuPathDB	exon	88813308	88814060	.	-	.	Parent=AAEL005221-RE
AaegL5_3	VEuPathDB	exon	88842006	88842068	.	-	.	Parent=AAEL005221-RE
AaegL5_3	VEuPathDB	CDS	88802134	88802212	.	-	1	Parent=AAEL005221-RE
AaegL5_3	VEuPathDB	CDS	88803017	88803110	.	-	2	Parent=AAEL005221-RE
AaegL5_3	VEuPathDB	CDS	88803263	88803452	.	-	0	Parent=AAEL005221-RE
AaegL5_3	VEuPathDB	CDS	88807619	88807835	.	-	1	Parent=AAEL005221-RE
AaegL5_3	VEuPathDB	CDS	88813308	88813801	.	-	0	Parent=AAEL005221-RE
AaegL5_3	VEuPathDB	lnc_RNA	88807083	88807612	.	-	.	ID=AAEL024650-RA;geneID=AAEL024650
AaegL5_3	VEuPathDB	exon	88807083	88807302	.	-	.	Parent=AAEL024650-RA
AaegL5_3	VEuPathDB	exon	88807373	88807612	.	-	.	Parent=AAEL024650-RA
AaegL5_3	VEuPathDB	pseudogenic_transcript	88845264	88846151	.	-	.	ID=AAEL024634-RA;geneID=AAEL024634
AaegL5_3	VEuPathDB	exon	88845264	88846151	.	-	.	Parent=AAEL024634-RA
AaegL5_3	VEuPathDB	mRNA	88848604	88860672	.	+	.	ID=AAEL022625-RB;geneID=AAEL022625
AaegL5_3	VEuPathDB	exon	88848604	88849080	.	+	.	Parent=AAEL022625-RB
AaegL5_3	VEuPathDB	exon	88849233	88849526	.	+	.	Parent=AAEL022625-RB
AaegL5_3	VEuPathDB	exon	88852504	88852770	.	+	.	Parent=AAEL022625-RB
AaegL5_3	VEuPathDB	exon	88852843	88853112	.	+	.	Parent=AAEL022625-RB
AaegL5_3	VEuPathDB	exon	88853563	88853829	.	+	.	Parent=AAEL022625-RB
AaegL5_3	VEuPathDB	exon	88853901	88854170	.	+	.	Parent=AAEL022625-RB
AaegL5_3	VEuPathDB	exon	88855033	88855841	.	+	.	Parent=AAEL022625-RB
AaegL5_3	VEuPathDB	exon	88860265	88860672	.	+	.	Parent=AAEL022625-RB
AaegL5_3	VEuPathDB	CDS	88849035	88849080	.	+	0	Parent=AAEL022625-RB
AaegL5_3	VEuPathDB	CDS	88849233	88849526	.	+	2	Parent=AAEL022625-RB
AaegL5_3	VEuPathDB	CDS	88852504	88852770	.	+	2	Parent=AAEL022625-RB
AaegL5_3	VEuPathDB	CDS	88852843	88853112	.	+	2	Parent=AAEL022625-RB
AaegL5_3	VEuPathDB	CDS	88853563	88853829	.	+	2	Parent=AAEL022625-RB
AaegL5_3	VEuPathDB	CDS	88853901	88854170	.	+	2	Parent=AAEL022625-RB
AaegL5_3	VEuPathDB	CDS	88855033	88855841	.	+	2	Parent=AAEL022625-RB
AaegL5_3	VEuPathDB	CDS	88860265	88860669	.	+	0	Parent=AAEL022625-RB
AaegL5_3	VEuPathDB	mRNA	88848605	88860672	.	+	.	ID=AAEL022625-RA;geneID=AAEL022625
AaegL5_3	VEuPathDB	exon	88848605	88849080	.	+	.	Parent=AAEL022625-RA
AaegL5_3	VEuPathDB	exon	88849233	88849526	.	+	.	Parent=AAEL022625-RA
AaegL5_3	VEuPathDB	exon	88851438	88851710	.	+	.	Parent=AAEL022625-RA
AaegL5_3	VEuPathDB	exon	88851783	88852052	.	+	.	Parent=AAEL022625-RA
AaegL5_3	VEuPathDB	exon	88852504	88852770	.	+	.	Parent=AAEL022625-RA
AaegL5_3	VEuPathDB	exon	88852843	88853112	.	+	.	Parent=AAEL022625-RA
AaegL5_3	VEuPathDB	exon	88853563	88853829	.	+	.	Parent=AAEL022625-RA
AaegL5_3	VEuPathDB	exon	88853901	88854170	.	+	.	Parent=AAEL022625-RA
AaegL5_3	VEuPathDB	exon	88855033	88855841	.	+	.	Parent=AAEL022625-RA
AaegL5_3	VEuPathDB	exon	88860265	88860672	.	+	.	Parent=AAEL022625-RA
AaegL5_3	VEuPathDB	CDS	88849035	88849080	.	+	0	Parent=AAEL022625-RA
AaegL5_3	VEuPathDB	CDS	88849233	88849526	.	+	2	Parent=AAEL022625-RA
AaegL5_3	VEuPathDB	CDS	88851438	88851710	.	+	2	Parent=AAEL022625-RA
AaegL5_3	VEuPathDB	CDS	88851783	88852052	.	+	2	Parent=AAEL022625-RA
AaegL5_3	VEuPathDB	CDS	88852504	88852770	.	+	2	Parent=AAEL022625-RA
AaegL5_3	VEuPathDB	CDS	88852843	88853112	.	+	2	Parent=AAEL022625-RA
AaegL5_3	VEuPathDB	CDS	88853563	88853829	.	+	2	Parent=AAEL022625-RA
AaegL5_3	VEuPathDB	CDS	88853901	88854170	.	+	2	Parent=AAEL022625-RA
AaegL5_3	VEuPathDB	CDS	88855033	88855841	.	+	2	Parent=AAEL022625-RA
AaegL5_3	VEuPathDB	CDS	88860265	88860669	.	+	0	Parent=AAEL022625-RA
AaegL5_3	VEuPathDB	mRNA	88864689	88873795	.	+	.	ID=AAEL005214-RB;geneID=AAEL005214
AaegL5_3	VEuPathDB	exon	88864689	88864849	.	+	.	Parent=AAEL005214-RB
AaegL5_3	VEuPathDB	exon	88864921	88866119	.	+	.	Parent=AAEL005214-RB
AaegL5_3	VEuPathDB	exon	88872522	88872612	.	+	.	Parent=AAEL005214-RB
AaegL5_3	VEuPathDB	exon	88872690	88873795	.	+	.	Parent=AAEL005214-RB
AaegL5_3	VEuPathDB	CDS	88864983	88866119	.	+	0	Parent=AAEL005214-RB
AaegL5_3	VEuPathDB	CDS	88872522	88872612	.	+	0	Parent=AAEL005214-RB
AaegL5_3	VEuPathDB	CDS	88872690	88873669	.	+	2	Parent=AAEL005214-RB
AaegL5_3	VEuPathDB	mRNA	88893857	88894717	.	-	.	ID=AAEL005225-RA;geneID=AAEL005225
AaegL5_3	VEuPathDB	exon	88893857	88894468	.	-	.	Parent=AAEL005225-RA
AaegL5_3	VEuPathDB	exon	88894535	88894717	.	-	.	Parent=AAEL005225-RA
AaegL5_3	VEuPathDB	CDS	88893880	88894468	.	-	1	Parent=AAEL005225-RA
AaegL5_3	VEuPathDB	CDS	88894535	88894572	.	-	0	Parent=AAEL005225-RA
AaegL5_3	VEuPathDB	mRNA	88904891	88910491	.	-	.	ID=AAEL005224-RA;geneID=AAEL005224
AaegL5_3	VEuPathDB	exon	88904891	88906889	.	-	.	Parent=AAEL005224-RA
AaegL5_3	VEuPathDB	exon	88909945	88910412	.	-	.	Parent=AAEL005224-RA
AaegL5_3	VEuPathDB	exon	88910475	88910491	.	-	.	Parent=AAEL005224-RA
AaegL5_3	VEuPathDB	CDS	88906696	88906889	.	-	2	Parent=AAEL005224-RA
AaegL5_3	VEuPathDB	CDS	88909945	88910164	.	-	0	Parent=AAEL005224-RA
AaegL5_3	VEuPathDB	mRNA	88904891	88910505	.	-	.	ID=AAEL005224-RB;geneID=AAEL005224
AaegL5_3	VEuPathDB	exon	88904891	88906889	.	-	.	Parent=AAEL005224-RB
AaegL5_3	VEuPathDB	exon	88909945	88910409	.	-	.	Parent=AAEL005224-RB
AaegL5_3	VEuPathDB	exon	88910475	88910505	.	-	.	Parent=AAEL005224-RB
AaegL5_3	VEuPathDB	CDS	88906696	88906889	.	-	2	Parent=AAEL005224-RB
AaegL5_3	VEuPathDB	CDS	88909945	88910164	.	-	0	Parent=AAEL005224-RB
AaegL5_3	VEuPathDB	mRNA	88904891	88910582	.	-	.	ID=AAEL005224-RC;geneID=AAEL005224
AaegL5_3	VEuPathDB	exon	88904891	88906889	.	-	.	Parent=AAEL005224-RC
AaegL5_3	VEuPathDB	exon	88909945	88910409	.	-	.	Parent=AAEL005224-RC
AaegL5_3	VEuPathDB	exon	88910535	88910582	.	-	.	Parent=AAEL005224-RC
AaegL5_3	VEuPathDB	CDS	88906696	88906889	.	-	2	Parent=AAEL005224-RC
AaegL5_3	VEuPathDB	CDS	88909945	88910164	.	-	0	Parent=AAEL005224-RC
AaegL5_3	VEuPathDB	mRNA	88918306	88942037	.	+	.	ID=AAEL017116-RC;geneID=AAEL017116
AaegL5_3	VEuPathDB	exon	88918306	88918932	.	+	.	Parent=AAEL017116-RC
AaegL5_3	VEuPathDB	exon	88923535	88924212	.	+	.	Parent=AAEL017116-RC
AaegL5_3	VEuPathDB	exon	88924289	88924475	.	+	.	Parent=AAEL017116-RC
AaegL5_3	VEuPathDB	exon	88924928	88925118	.	+	.	Parent=AAEL017116-RC
AaegL5_3	VEuPathDB	exon	88925192	88925326	.	+	.	Parent=AAEL017116-RC
AaegL5_3	VEuPathDB	exon	88941608	88941649	.	+	.	Parent=AAEL017116-RC
AaegL5_3	VEuPathDB	exon	88941870	88942037	.	+	.	Parent=AAEL017116-RC
AaegL5_3	VEuPathDB	CDS	88918513	88918932	.	+	0	Parent=AAEL017116-RC
AaegL5_3	VEuPathDB	CDS	88923535	88924212	.	+	0	Parent=AAEL017116-RC
AaegL5_3	VEuPathDB	CDS	88924289	88924475	.	+	0	Parent=AAEL017116-RC
AaegL5_3	VEuPathDB	CDS	88924928	88925118	.	+	2	Parent=AAEL017116-RC
AaegL5_3	VEuPathDB	CDS	88925192	88925326	.	+	0	Parent=AAEL017116-RC
AaegL5_3	VEuPathDB	CDS	88941608	88941649	.	+	0	Parent=AAEL017116-RC
AaegL5_3	VEuPathDB	CDS	88941870	88941878	.	+	0	Parent=AAEL017116-RC
AaegL5_3	VEuPathDB	mRNA	88918306	88944340	.	+	.	ID=AAEL017116-RE;geneID=AAEL017116
AaegL5_3	VEuPathDB	exon	88918306	88918932	.	+	.	Parent=AAEL017116-RE
AaegL5_3	VEuPathDB	exon	88923535	88924212	.	+	.	Parent=AAEL017116-RE
AaegL5_3	VEuPathDB	exon	88924289	88924475	.	+	.	Parent=AAEL017116-RE
AaegL5_3	VEuPathDB	exon	88924928	88925118	.	+	.	Parent=AAEL017116-RE
AaegL5_3	VEuPathDB	exon	88925195	88925326	.	+	.	Parent=AAEL017116-RE
AaegL5_3	VEuPathDB	exon	88941608	88941649	.	+	.	Parent=AAEL017116-RE
AaegL5_3	VEuPathDB	exon	88941870	88942077	.	+	.	Parent=AAEL017116-RE
AaegL5_3	VEuPathDB	exon	88942485	88942535	.	+	.	Parent=AAEL017116-RE
AaegL5_3	VEuPathDB	exon	88942949	88943002	.	+	.	Parent=AAEL017116-RE
AaegL5_3	VEuPathDB	exon	88943205	88943258	.	+	.	Parent=AAEL017116-RE
AaegL5_3	VEuPathDB	exon	88943481	88943538	.	+	.	Parent=AAEL017116-RE
AaegL5_3	VEuPathDB	exon	88943767	88943818	.	+	.	Parent=AAEL017116-RE
AaegL5_3	VEuPathDB	exon	88944255	88944340	.	+	.	Parent=AAEL017116-RE
AaegL5_3	VEuPathDB	mRNA	88918324	88933957	.	+	.	ID=AAEL017116-RB;geneID=AAEL017116
AaegL5_3	VEuPathDB	exon	88918324	88918932	.	+	.	Parent=AAEL017116-RB
AaegL5_3	VEuPathDB	exon	88923535	88924212	.	+	.	Parent=AAEL017116-RB
AaegL5_3	VEuPathDB	exon	88924289	88924475	.	+	.	Parent=AAEL017116-RB
AaegL5_3	VEuPathDB	exon	88924928	88925118	.	+	.	Parent=AAEL017116-RB
AaegL5_3	VEuPathDB	exon	88925192	88925326	.	+	.	Parent=AAEL017116-RB
AaegL5_3	VEuPathDB	exon	88932747	88933957	.	+	.	Parent=AAEL017116-RB
AaegL5_3	VEuPathDB	CDS	88918513	88918932	.	+	0	Parent=AAEL017116-RB
AaegL5_3	VEuPathDB	CDS	88923535	88924212	.	+	0	Parent=AAEL017116-RB
AaegL5_3	VEuPathDB	CDS	88924289	88924475	.	+	0	Parent=AAEL017116-RB
AaegL5_3	VEuPathDB	CDS	88924928	88925118	.	+	2	Parent=AAEL017116-RB
AaegL5_3	VEuPathDB	CDS	88925192	88925326	.	+	0	Parent=AAEL017116-RB
AaegL5_3	VEuPathDB	CDS	88932747	88932941	.	+	0	Parent=AAEL017116-RB
AaegL5_3	VEuPathDB	mRNA	88918324	88935421	.	+	.	ID=AAEL017116-RA;geneID=AAEL017116
AaegL5_3	VEuPathDB	exon	88918324	88918932	.	+	.	Parent=AAEL017116-RA
AaegL5_3	VEuPathDB	exon	88923535	88924212	.	+	.	Parent=AAEL017116-RA
AaegL5_3	VEuPathDB	exon	88924289	88924475	.	+	.	Parent=AAEL017116-RA
AaegL5_3	VEuPathDB	exon	88924928	88925118	.	+	.	Parent=AAEL017116-RA
AaegL5_3	VEuPathDB	exon	88925195	88925326	.	+	.	Parent=AAEL017116-RA
AaegL5_3	VEuPathDB	exon	88932747	88935421	.	+	.	Parent=AAEL017116-RA
AaegL5_3	VEuPathDB	CDS	88918513	88918932	.	+	0	Parent=AAEL017116-RA
AaegL5_3	VEuPathDB	CDS	88923535	88924212	.	+	0	Parent=AAEL017116-RA
AaegL5_3	VEuPathDB	CDS	88924289	88924475	.	+	0	Parent=AAEL017116-RA
AaegL5_3	VEuPathDB	CDS	88924928	88925118	.	+	2	Parent=AAEL017116-RA
AaegL5_3	VEuPathDB	CDS	88925195	88925326	.	+	0	Parent=AAEL017116-RA
AaegL5_3	VEuPathDB	CDS	88932747	88932941	.	+	0	Parent=AAEL017116-RA
AaegL5_3	VEuPathDB	mRNA	88918324	88944340	.	+	.	ID=AAEL017116-RD;geneID=AAEL017116
AaegL5_3	VEuPathDB	exon	88918324	88918932	.	+	.	Parent=AAEL017116-RD
AaegL5_3	VEuPathDB	exon	88923535	88924212	.	+	.	Parent=AAEL017116-RD
AaegL5_3	VEuPathDB	exon	88924289	88924475	.	+	.	Parent=AAEL017116-RD
AaegL5_3	VEuPathDB	exon	88924928	88925118	.	+	.	Parent=AAEL017116-RD
AaegL5_3	VEuPathDB	exon	88925192	88925326	.	+	.	Parent=AAEL017116-RD
AaegL5_3	VEuPathDB	exon	88941608	88941649	.	+	.	Parent=AAEL017116-RD
AaegL5_3	VEuPathDB	exon	88941870	88942077	.	+	.	Parent=AAEL017116-RD
AaegL5_3	VEuPathDB	exon	88942485	88942535	.	+	.	Parent=AAEL017116-RD
AaegL5_3	VEuPathDB	exon	88942949	88943002	.	+	.	Parent=AAEL017116-RD
AaegL5_3	VEuPathDB	exon	88943205	88943258	.	+	.	Parent=AAEL017116-RD
AaegL5_3	VEuPathDB	exon	88943481	88943538	.	+	.	Parent=AAEL017116-RD
AaegL5_3	VEuPathDB	exon	88943767	88943818	.	+	.	Parent=AAEL017116-RD
AaegL5_3	VEuPathDB	exon	88944255	88944340	.	+	.	Parent=AAEL017116-RD
AaegL5_3	VEuPathDB	mRNA	88944299	88945032	.	-	.	ID=AAEL005232-RA;geneID=AAEL005232
AaegL5_3	VEuPathDB	exon	88944299	88944626	.	-	.	Parent=AAEL005232-RA
AaegL5_3	VEuPathDB	exon	88944692	88945032	.	-	.	Parent=AAEL005232-RA
AaegL5_3	VEuPathDB	CDS	88944510	88944626	.	-	0	Parent=AAEL005232-RA
AaegL5_3	VEuPathDB	CDS	88944692	88944865	.	-	0	Parent=AAEL005232-RA
AaegL5_3	VEuPathDB	lnc_RNA	88966668	88967575	.	+	.	ID=AAEL027378-RA;geneID=AAEL027378
AaegL5_3	VEuPathDB	exon	88966668	88967215	.	+	.	Parent=AAEL027378-RA
AaegL5_3	VEuPathDB	exon	88967275	88967352	.	+	.	Parent=AAEL027378-RA
AaegL5_3	VEuPathDB	exon	88967438	88967575	.	+	.	Parent=AAEL027378-RA
AaegL5_3	VEuPathDB	lnc_RNA	88974029	88974957	.	+	.	ID=AAEL021143-RA;geneID=AAEL021143
AaegL5_3	VEuPathDB	exon	88974029	88974597	.	+	.	Parent=AAEL021143-RA
AaegL5_3	VEuPathDB	exon	88974657	88974734	.	+	.	Parent=AAEL021143-RA
AaegL5_3	VEuPathDB	exon	88974820	88974957	.	+	.	Parent=AAEL021143-RA
AaegL5_3	VEuPathDB	mRNA	89102190	89171708	.	+	.	ID=AAEL025908-RA;geneID=AAEL025908
AaegL5_3	VEuPathDB	exon	89102190	89103768	.	+	.	Parent=AAEL025908-RA
AaegL5_3	VEuPathDB	exon	89171170	89171708	.	+	.	Parent=AAEL025908-RA
AaegL5_3	VEuPathDB	CDS	89102996	89103768	.	+	0	Parent=AAEL025908-RA
AaegL5_3	VEuPathDB	CDS	89171170	89171239	.	+	1	Parent=AAEL025908-RA
AaegL5_3	VEuPathDB	mRNA	89328834	89346701	.	-	.	ID=AAEL005239-RA;geneID=AAEL005239
AaegL5_3	VEuPathDB	exon	89328834	89330291	.	-	.	Parent=AAEL005239-RA
AaegL5_3	VEuPathDB	exon	89340896	89341078	.	-	.	Parent=AAEL005239-RA
AaegL5_3	VEuPathDB	exon	89341206	89341352	.	-	.	Parent=AAEL005239-RA
AaegL5_3	VEuPathDB	exon	89341417	89341712	.	-	.	Parent=AAEL005239-RA
AaegL5_3	VEuPathDB	exon	89346298	89346701	.	-	.	Parent=AAEL005239-RA
AaegL5_3	VEuPathDB	CDS	89329936	89330291	.	-	2	Parent=AAEL005239-RA
AaegL5_3	VEuPathDB	CDS	89340896	89341078	.	-	2	Parent=AAEL005239-RA
AaegL5_3	VEuPathDB	CDS	89341206	89341352	.	-	2	Parent=AAEL005239-RA
AaegL5_3	VEuPathDB	CDS	89341417	89341712	.	-	1	Parent=AAEL005239-RA
AaegL5_3	VEuPathDB	CDS	89346298	89346317	.	-	0	Parent=AAEL005239-RA
AaegL5_3	VEuPathDB	mRNA	89328834	89348180	.	-	.	ID=AAEL005239-RE;geneID=AAEL005239
AaegL5_3	VEuPathDB	exon	89328834	89330291	.	-	.	Parent=AAEL005239-RE
AaegL5_3	VEuPathDB	exon	89340896	89341078	.	-	.	Parent=AAEL005239-RE
AaegL5_3	VEuPathDB	exon	89341206	89341352	.	-	.	Parent=AAEL005239-RE
AaegL5_3	VEuPathDB	exon	89341417	89341712	.	-	.	Parent=AAEL005239-RE
AaegL5_3	VEuPathDB	exon	89346298	89346406	.	-	.	Parent=AAEL005239-RE
AaegL5_3	VEuPathDB	exon	89348068	89348180	.	-	.	Parent=AAEL005239-RE
AaegL5_3	VEuPathDB	CDS	89329936	89330291	.	-	2	Parent=AAEL005239-RE
AaegL5_3	VEuPathDB	CDS	89340896	89341078	.	-	2	Parent=AAEL005239-RE
AaegL5_3	VEuPathDB	CDS	89341206	89341352	.	-	2	Parent=AAEL005239-RE
AaegL5_3	VEuPathDB	CDS	89341417	89341712	.	-	1	Parent=AAEL005239-RE
AaegL5_3	VEuPathDB	CDS	89346298	89346317	.	-	0	Parent=AAEL005239-RE
AaegL5_3	VEuPathDB	mRNA	89328834	89348239	.	-	.	ID=AAEL005239-RD;geneID=AAEL005239
AaegL5_3	VEuPathDB	exon	89328834	89330291	.	-	.	Parent=AAEL005239-RD
AaegL5_3	VEuPathDB	exon	89340896	89341078	.	-	.	Parent=AAEL005239-RD
AaegL5_3	VEuPathDB	exon	89341206	89341352	.	-	.	Parent=AAEL005239-RD
AaegL5_3	VEuPathDB	exon	89341417	89341712	.	-	.	Parent=AAEL005239-RD
AaegL5_3	VEuPathDB	exon	89346298	89346442	.	-	.	Parent=AAEL005239-RD
AaegL5_3	VEuPathDB	exon	89348068	89348239	.	-	.	Parent=AAEL005239-RD
AaegL5_3	VEuPathDB	CDS	89329936	89330291	.	-	2	Parent=AAEL005239-RD
AaegL5_3	VEuPathDB	CDS	89340896	89341078	.	-	2	Parent=AAEL005239-RD
AaegL5_3	VEuPathDB	CDS	89341206	89341352	.	-	2	Parent=AAEL005239-RD
AaegL5_3	VEuPathDB	CDS	89341417	89341712	.	-	1	Parent=AAEL005239-RD
AaegL5_3	VEuPathDB	CDS	89346298	89346317	.	-	0	Parent=AAEL005239-RD
AaegL5_3	VEuPathDB	mRNA	89328834	89348534	.	-	.	ID=AAEL005239-RF;geneID=AAEL005239
AaegL5_3	VEuPathDB	exon	89328834	89330291	.	-	.	Parent=AAEL005239-RF
AaegL5_3	VEuPathDB	exon	89340896	89341078	.	-	.	Parent=AAEL005239-RF
AaegL5_3	VEuPathDB	exon	89341206	89341352	.	-	.	Parent=AAEL005239-RF
AaegL5_3	VEuPathDB	exon	89341417	89341712	.	-	.	Parent=AAEL005239-RF
AaegL5_3	VEuPathDB	exon	89346298	89346406	.	-	.	Parent=AAEL005239-RF
AaegL5_3	VEuPathDB	exon	89348246	89348534	.	-	.	Parent=AAEL005239-RF
AaegL5_3	VEuPathDB	CDS	89329936	89330291	.	-	2	Parent=AAEL005239-RF
AaegL5_3	VEuPathDB	CDS	89340896	89341078	.	-	2	Parent=AAEL005239-RF
AaegL5_3	VEuPathDB	CDS	89341206	89341352	.	-	2	Parent=AAEL005239-RF
AaegL5_3	VEuPathDB	CDS	89341417	89341712	.	-	1	Parent=AAEL005239-RF
AaegL5_3	VEuPathDB	CDS	89346298	89346317	.	-	0	Parent=AAEL005239-RF
AaegL5_3	VEuPathDB	mRNA	89328834	89355893	.	-	.	ID=AAEL005239-RG;geneID=AAEL005239
AaegL5_3	VEuPathDB	exon	89328834	89330291	.	-	.	Parent=AAEL005239-RG
AaegL5_3	VEuPathDB	exon	89340896	89341078	.	-	.	Parent=AAEL005239-RG
AaegL5_3	VEuPathDB	exon	89341206	89341352	.	-	.	Parent=AAEL005239-RG
AaegL5_3	VEuPathDB	exon	89341417	89341712	.	-	.	Parent=AAEL005239-RG
AaegL5_3	VEuPathDB	exon	89346298	89346406	.	-	.	Parent=AAEL005239-RG
AaegL5_3	VEuPathDB	exon	89355779	89355893	.	-	.	Parent=AAEL005239-RG
AaegL5_3	VEuPathDB	CDS	89329936	89330291	.	-	2	Parent=AAEL005239-RG
AaegL5_3	VEuPathDB	CDS	89340896	89341078	.	-	2	Parent=AAEL005239-RG
AaegL5_3	VEuPathDB	CDS	89341206	89341352	.	-	2	Parent=AAEL005239-RG
AaegL5_3	VEuPathDB	CDS	89341417	89341712	.	-	1	Parent=AAEL005239-RG
AaegL5_3	VEuPathDB	CDS	89346298	89346317	.	-	0	Parent=AAEL005239-RG
AaegL5_3	VEuPathDB	mRNA	89328834	89355896	.	-	.	ID=AAEL005239-RB;geneID=AAEL005239
AaegL5_3	VEuPathDB	exon	89328834	89330291	.	-	.	Parent=AAEL005239-RB
AaegL5_3	VEuPathDB	exon	89340896	89341078	.	-	.	Parent=AAEL005239-RB
AaegL5_3	VEuPathDB	exon	89341206	89341352	.	-	.	Parent=AAEL005239-RB
AaegL5_3	VEuPathDB	exon	89341417	89341712	.	-	.	Parent=AAEL005239-RB
AaegL5_3	VEuPathDB	exon	89346298	89346442	.	-	.	Parent=AAEL005239-RB
AaegL5_3	VEuPathDB	exon	89355660	89355896	.	-	.	Parent=AAEL005239-RB
AaegL5_3	VEuPathDB	CDS	89329936	89330291	.	-	2	Parent=AAEL005239-RB
AaegL5_3	VEuPathDB	CDS	89340896	89341078	.	-	2	Parent=AAEL005239-RB
AaegL5_3	VEuPathDB	CDS	89341206	89341352	.	-	2	Parent=AAEL005239-RB
AaegL5_3	VEuPathDB	CDS	89341417	89341712	.	-	1	Parent=AAEL005239-RB
AaegL5_3	VEuPathDB	CDS	89346298	89346317	.	-	0	Parent=AAEL005239-RB
AaegL5_3	VEuPathDB	mRNA	89328834	89355896	.	-	.	ID=AAEL005239-RC;geneID=AAEL005239
AaegL5_3	VEuPathDB	exon	89328834	89330291	.	-	.	Parent=AAEL005239-RC
AaegL5_3	VEuPathDB	exon	89340896	89341078	.	-	.	Parent=AAEL005239-RC
AaegL5_3	VEuPathDB	exon	89341206	89341352	.	-	.	Parent=AAEL005239-RC
AaegL5_3	VEuPathDB	exon	89341417	89341712	.	-	.	Parent=AAEL005239-RC
AaegL5_3	VEuPathDB	exon	89346298	89346406	.	-	.	Parent=AAEL005239-RC
AaegL5_3	VEuPathDB	exon	89355660	89355896	.	-	.	Parent=AAEL005239-RC
AaegL5_3	VEuPathDB	CDS	89329936	89330291	.	-	2	Parent=AAEL005239-RC
AaegL5_3	VEuPathDB	CDS	89340896	89341078	.	-	2	Parent=AAEL005239-RC
AaegL5_3	VEuPathDB	CDS	89341206	89341352	.	-	2	Parent=AAEL005239-RC
AaegL5_3	VEuPathDB	CDS	89341417	89341712	.	-	1	Parent=AAEL005239-RC
AaegL5_3	VEuPathDB	CDS	89346298	89346317	.	-	0	Parent=AAEL005239-RC
AaegL5_3	VEuPathDB	mRNA	89361217	89394431	.	-	.	ID=AAEL005234-RB;geneID=AAEL005234
AaegL5_3	VEuPathDB	exon	89361217	89362954	.	-	.	Parent=AAEL005234-RB
AaegL5_3	VEuPathDB	exon	89371916	89374075	.	-	.	Parent=AAEL005234-RB
AaegL5_3	VEuPathDB	exon	89385035	89385167	.	-	.	Parent=AAEL005234-RB
AaegL5_3	VEuPathDB	exon	89385229	89386406	.	-	.	Parent=AAEL005234-RB
AaegL5_3	VEuPathDB	exon	89393749	89394431	.	-	.	Parent=AAEL005234-RB
AaegL5_3	VEuPathDB	CDS	89361587	89362954	.	-	0	Parent=AAEL005234-RB
AaegL5_3	VEuPathDB	CDS	89371916	89374075	.	-	0	Parent=AAEL005234-RB
AaegL5_3	VEuPathDB	CDS	89385035	89385167	.	-	1	Parent=AAEL005234-RB
AaegL5_3	VEuPathDB	CDS	89385229	89386406	.	-	0	Parent=AAEL005234-RB
AaegL5_3	VEuPathDB	CDS	89393749	89393874	.	-	0	Parent=AAEL005234-RB
AaegL5_3	VEuPathDB	mRNA	89401369	89542694	.	-	.	ID=AAEL005215-RB;geneID=AAEL005215
AaegL5_3	VEuPathDB	exon	89401369	89402019	.	-	.	Parent=AAEL005215-RB
AaegL5_3	VEuPathDB	exon	89402318	89402554	.	-	.	Parent=AAEL005215-RB
AaegL5_3	VEuPathDB	exon	89402618	89402807	.	-	.	Parent=AAEL005215-RB
AaegL5_3	VEuPathDB	exon	89414101	89415160	.	-	.	Parent=AAEL005215-RB
AaegL5_3	VEuPathDB	exon	89424938	89425508	.	-	.	Parent=AAEL005215-RB
AaegL5_3	VEuPathDB	exon	89507186	89507595	.	-	.	Parent=AAEL005215-RB
AaegL5_3	VEuPathDB	exon	89519086	89519265	.	-	.	Parent=AAEL005215-RB
AaegL5_3	VEuPathDB	exon	89542459	89542694	.	-	.	Parent=AAEL005215-RB
AaegL5_3	VEuPathDB	CDS	89401970	89402019	.	-	2	Parent=AAEL005215-RB
AaegL5_3	VEuPathDB	CDS	89402318	89402554	.	-	2	Parent=AAEL005215-RB
AaegL5_3	VEuPathDB	CDS	89402618	89402807	.	-	0	Parent=AAEL005215-RB
AaegL5_3	VEuPathDB	CDS	89414101	89415160	.	-	1	Parent=AAEL005215-RB
AaegL5_3	VEuPathDB	CDS	89424938	89425508	.	-	2	Parent=AAEL005215-RB
AaegL5_3	VEuPathDB	CDS	89507186	89507273	.	-	0	Parent=AAEL005215-RB
AaegL5_3	VEuPathDB	lnc_RNA	89551689	89566822	.	+	.	ID=AAEL023418-RA;geneID=AAEL023418
AaegL5_3	VEuPathDB	exon	89551689	89552531	.	+	.	Parent=AAEL023418-RA
AaegL5_3	VEuPathDB	exon	89566643	89566822	.	+	.	Parent=AAEL023418-RA
AaegL5_3	VEuPathDB	mRNA	89570367	89571607	.	+	.	ID=AAEL005235-RA;geneID=AAEL005235
AaegL5_3	VEuPathDB	exon	89570367	89570496	.	+	.	Parent=AAEL005235-RA
AaegL5_3	VEuPathDB	exon	89570562	89571607	.	+	.	Parent=AAEL005235-RA
AaegL5_3	VEuPathDB	CDS	89570446	89570496	.	+	0	Parent=AAEL005235-RA
AaegL5_3	VEuPathDB	CDS	89570562	89571500	.	+	0	Parent=AAEL005235-RA
AaegL5_3	VEuPathDB	mRNA	89571497	89572427	.	-	.	ID=AAEL005217-RA;geneID=AAEL005217
AaegL5_3	VEuPathDB	exon	89571497	89572074	.	-	.	Parent=AAEL005217-RA
AaegL5_3	VEuPathDB	exon	89572134	89572427	.	-	.	Parent=AAEL005217-RA
AaegL5_3	VEuPathDB	CDS	89571573	89572074	.	-	1	Parent=AAEL005217-RA
AaegL5_3	VEuPathDB	CDS	89572134	89572267	.	-	0	Parent=AAEL005217-RA
AaegL5_3	VEuPathDB	lnc_RNA	89574075	89576139	.	-	.	ID=AAEL023226-RA;geneID=AAEL023226
AaegL5_3	VEuPathDB	exon	89574075	89575875	.	-	.	Parent=AAEL023226-RA
AaegL5_3	VEuPathDB	exon	89575936	89576139	.	-	.	Parent=AAEL023226-RA
AaegL5_3	VEuPathDB	mRNA	89585888	89587987	.	-	.	ID=AAEL005227-RB;geneID=AAEL005227
AaegL5_3	VEuPathDB	exon	89585888	89586251	.	-	.	Parent=AAEL005227-RB
AaegL5_3	VEuPathDB	exon	89586331	89586530	.	-	.	Parent=AAEL005227-RB
AaegL5_3	VEuPathDB	exon	89586590	89586923	.	-	.	Parent=AAEL005227-RB
AaegL5_3	VEuPathDB	exon	89586992	89587683	.	-	.	Parent=AAEL005227-RB
AaegL5_3	VEuPathDB	exon	89587747	89587987	.	-	.	Parent=AAEL005227-RB
AaegL5_3	VEuPathDB	CDS	89586185	89586251	.	-	1	Parent=AAEL005227-RB
AaegL5_3	VEuPathDB	CDS	89586331	89586530	.	-	0	Parent=AAEL005227-RB
AaegL5_3	VEuPathDB	CDS	89586590	89586923	.	-	1	Parent=AAEL005227-RB
AaegL5_3	VEuPathDB	CDS	89586992	89587683	.	-	0	Parent=AAEL005227-RB
AaegL5_3	VEuPathDB	CDS	89587747	89587911	.	-	0	Parent=AAEL005227-RB
AaegL5_3	VEuPathDB	mRNA	89593404	89639011	.	+	.	ID=AAEL005216-RA;geneID=AAEL005216
AaegL5_3	VEuPathDB	exon	89593404	89593761	.	+	.	Parent=AAEL005216-RA
AaegL5_3	VEuPathDB	exon	89616822	89616918	.	+	.	Parent=AAEL005216-RA
AaegL5_3	VEuPathDB	exon	89617044	89617197	.	+	.	Parent=AAEL005216-RA
AaegL5_3	VEuPathDB	exon	89637562	89637924	.	+	.	Parent=AAEL005216-RA
AaegL5_3	VEuPathDB	exon	89637998	89638334	.	+	.	Parent=AAEL005216-RA
AaegL5_3	VEuPathDB	exon	89638487	89638596	.	+	.	Parent=AAEL005216-RA
AaegL5_3	VEuPathDB	exon	89638895	89639011	.	+	.	Parent=AAEL005216-RA
AaegL5_3	VEuPathDB	CDS	89616833	89616918	.	+	0	Parent=AAEL005216-RA
AaegL5_3	VEuPathDB	CDS	89617044	89617197	.	+	1	Parent=AAEL005216-RA
AaegL5_3	VEuPathDB	CDS	89637562	89637924	.	+	0	Parent=AAEL005216-RA
AaegL5_3	VEuPathDB	CDS	89637998	89638334	.	+	0	Parent=AAEL005216-RA
AaegL5_3	VEuPathDB	CDS	89638487	89638596	.	+	2	Parent=AAEL005216-RA
AaegL5_3	VEuPathDB	CDS	89638895	89638996	.	+	0	Parent=AAEL005216-RA
AaegL5_3	VEuPathDB	mRNA	89593581	89616779	.	-	.	ID=AAEL005230-RA;geneID=AAEL005230
AaegL5_3	VEuPathDB	exon	89593581	89594245	.	-	.	Parent=AAEL005230-RA
AaegL5_3	VEuPathDB	exon	89604692	89605316	.	-	.	Parent=AAEL005230-RA
AaegL5_3	VEuPathDB	exon	89615560	89615744	.	-	.	Parent=AAEL005230-RA
AaegL5_3	VEuPathDB	exon	89615802	89616779	.	-	.	Parent=AAEL005230-RA
AaegL5_3	VEuPathDB	CDS	89593825	89594245	.	-	1	Parent=AAEL005230-RA
AaegL5_3	VEuPathDB	CDS	89604692	89605316	.	-	2	Parent=AAEL005230-RA
AaegL5_3	VEuPathDB	CDS	89615560	89615744	.	-	1	Parent=AAEL005230-RA
AaegL5_3	VEuPathDB	CDS	89615802	89616535	.	-	0	Parent=AAEL005230-RA
AaegL5_3	VEuPathDB	lnc_RNA	89652198	89655946	.	-	.	ID=AAEL024466-RA;geneID=AAEL024466
AaegL5_3	VEuPathDB	exon	89652198	89653801	.	-	.	Parent=AAEL024466-RA
AaegL5_3	VEuPathDB	exon	89654047	89654048	.	-	.	Parent=AAEL024466-RA
AaegL5_3	VEuPathDB	exon	89654217	89655946	.	-	.	Parent=AAEL024466-RA
AaegL5_3	VEuPathDB	mRNA	89692314	89950902	.	-	.	ID=AAEL023104-RA;geneID=AAEL023104
AaegL5_3	VEuPathDB	exon	89692314	89693276	.	-	.	Parent=AAEL023104-RA
AaegL5_3	VEuPathDB	exon	89701331	89701773	.	-	.	Parent=AAEL023104-RA
AaegL5_3	VEuPathDB	exon	89709621	89709827	.	-	.	Parent=AAEL023104-RA
AaegL5_3	VEuPathDB	exon	89711248	89711670	.	-	.	Parent=AAEL023104-RA
AaegL5_3	VEuPathDB	exon	89737301	89737400	.	-	.	Parent=AAEL023104-RA
AaegL5_3	VEuPathDB	exon	89747358	89747523	.	-	.	Parent=AAEL023104-RA
AaegL5_3	VEuPathDB	exon	89747771	89747946	.	-	.	Parent=AAEL023104-RA
AaegL5_3	VEuPathDB	exon	89766794	89766936	.	-	.	Parent=AAEL023104-RA
AaegL5_3	VEuPathDB	exon	89767171	89768572	.	-	.	Parent=AAEL023104-RA
AaegL5_3	VEuPathDB	exon	89787359	89787935	.	-	.	Parent=AAEL023104-RA
AaegL5_3	VEuPathDB	exon	89789655	89790142	.	-	.	Parent=AAEL023104-RA
AaegL5_3	VEuPathDB	exon	89890439	89890443	.	-	.	Parent=AAEL023104-RA
AaegL5_3	VEuPathDB	exon	89950737	89950902	.	-	.	Parent=AAEL023104-RA
AaegL5_3	VEuPathDB	CDS	89693243	89693276	.	-	1	Parent=AAEL023104-RA
AaegL5_3	VEuPathDB	CDS	89701331	89701773	.	-	0	Parent=AAEL023104-RA
AaegL5_3	VEuPathDB	CDS	89709621	89709827	.	-	0	Parent=AAEL023104-RA
AaegL5_3	VEuPathDB	CDS	89711248	89711670	.	-	0	Parent=AAEL023104-RA
AaegL5_3	VEuPathDB	CDS	89737301	89737400	.	-	1	Parent=AAEL023104-RA
AaegL5_3	VEuPathDB	CDS	89747358	89747523	.	-	2	Parent=AAEL023104-RA
AaegL5_3	VEuPathDB	CDS	89747771	89747946	.	-	1	Parent=AAEL023104-RA
AaegL5_3	VEuPathDB	CDS	89766794	89766936	.	-	0	Parent=AAEL023104-RA
AaegL5_3	VEuPathDB	CDS	89767171	89767830	.	-	0	Parent=AAEL023104-RA
AaegL5_3	VEuPathDB	mRNA	89692314	89950902	.	-	.	ID=AAEL023104-RB;geneID=AAEL023104
AaegL5_3	VEuPathDB	exon	89692314	89693276	.	-	.	Parent=AAEL023104-RB
AaegL5_3	VEuPathDB	exon	89701331	89701755	.	-	.	Parent=AAEL023104-RB
AaegL5_3	VEuPathDB	exon	89709621	89709827	.	-	.	Parent=AAEL023104-RB
AaegL5_3	VEuPathDB	exon	89711248	89711670	.	-	.	Parent=AAEL023104-RB
AaegL5_3	VEuPathDB	exon	89737301	89737400	.	-	.	Parent=AAEL023104-RB
AaegL5_3	VEuPathDB	exon	89747358	89747523	.	-	.	Parent=AAEL023104-RB
AaegL5_3	VEuPathDB	exon	89747771	89747946	.	-	.	Parent=AAEL023104-RB
AaegL5_3	VEuPathDB	exon	89766794	89766936	.	-	.	Parent=AAEL023104-RB
AaegL5_3	VEuPathDB	exon	89767171	89768572	.	-	.	Parent=AAEL023104-RB
AaegL5_3	VEuPathDB	exon	89787359	89787935	.	-	.	Parent=AAEL023104-RB
AaegL5_3	VEuPathDB	exon	89789655	89790142	.	-	.	Parent=AAEL023104-RB
AaegL5_3	VEuPathDB	exon	89890439	89890443	.	-	.	Parent=AAEL023104-RB
AaegL5_3	VEuPathDB	exon	89950737	89950902	.	-	.	Parent=AAEL023104-RB
AaegL5_3	VEuPathDB	CDS	89693243	89693276	.	-	1	Parent=AAEL023104-RB
AaegL5_3	VEuPathDB	CDS	89701331	89701755	.	-	0	Parent=AAEL023104-RB
AaegL5_3	VEuPathDB	CDS	89709621	89709827	.	-	0	Parent=AAEL023104-RB
AaegL5_3	VEuPathDB	CDS	89711248	89711670	.	-	0	Parent=AAEL023104-RB
AaegL5_3	VEuPathDB	CDS	89737301	89737400	.	-	1	Parent=AAEL023104-RB
AaegL5_3	VEuPathDB	CDS	89747358	89747523	.	-	2	Parent=AAEL023104-RB
AaegL5_3	VEuPathDB	CDS	89747771	89747946	.	-	1	Parent=AAEL023104-RB
AaegL5_3	VEuPathDB	CDS	89766794	89766936	.	-	0	Parent=AAEL023104-RB
AaegL5_3	VEuPathDB	CDS	89767171	89767830	.	-	0	Parent=AAEL023104-RB
AaegL5_3	VEuPathDB	mRNA	89692314	89950902	.	-	.	ID=AAEL023104-RC;geneID=AAEL023104
AaegL5_3	VEuPathDB	exon	89692314	89693276	.	-	.	Parent=AAEL023104-RC
AaegL5_3	VEuPathDB	exon	89701331	89701758	.	-	.	Parent=AAEL023104-RC
AaegL5_3	VEuPathDB	exon	89709621	89709827	.	-	.	Parent=AAEL023104-RC
AaegL5_3	VEuPathDB	exon	89711248	89711670	.	-	.	Parent=AAEL023104-RC
AaegL5_3	VEuPathDB	exon	89737301	89737400	.	-	.	Parent=AAEL023104-RC
AaegL5_3	VEuPathDB	exon	89747358	89747523	.	-	.	Parent=AAEL023104-RC
AaegL5_3	VEuPathDB	exon	89747771	89747946	.	-	.	Parent=AAEL023104-RC
AaegL5_3	VEuPathDB	exon	89766794	89766936	.	-	.	Parent=AAEL023104-RC
AaegL5_3	VEuPathDB	exon	89767171	89768572	.	-	.	Parent=AAEL023104-RC
AaegL5_3	VEuPathDB	exon	89787359	89787935	.	-	.	Parent=AAEL023104-RC
AaegL5_3	VEuPathDB	exon	89789655	89790142	.	-	.	Parent=AAEL023104-RC
AaegL5_3	VEuPathDB	exon	89890439	89890443	.	-	.	Parent=AAEL023104-RC
AaegL5_3	VEuPathDB	exon	89950737	89950902	.	-	.	Parent=AAEL023104-RC
AaegL5_3	VEuPathDB	CDS	89693243	89693276	.	-	1	Parent=AAEL023104-RC
AaegL5_3	VEuPathDB	CDS	89701331	89701758	.	-	0	Parent=AAEL023104-RC
AaegL5_3	VEuPathDB	CDS	89709621	89709827	.	-	0	Parent=AAEL023104-RC
AaegL5_3	VEuPathDB	CDS	89711248	89711670	.	-	0	Parent=AAEL023104-RC
AaegL5_3	VEuPathDB	CDS	89737301	89737400	.	-	1	Parent=AAEL023104-RC
AaegL5_3	VEuPathDB	CDS	89747358	89747523	.	-	2	Parent=AAEL023104-RC
AaegL5_3	VEuPathDB	CDS	89747771	89747946	.	-	1	Parent=AAEL023104-RC
AaegL5_3	VEuPathDB	CDS	89766794	89766936	.	-	0	Parent=AAEL023104-RC
AaegL5_3	VEuPathDB	CDS	89767171	89767830	.	-	0	Parent=AAEL023104-RC
AaegL5_3	VEuPathDB	lnc_RNA	89837859	89838144	.	+	.	ID=AAEL026469-RA;geneID=AAEL026469
AaegL5_3	VEuPathDB	exon	89837859	89838019	.	+	.	Parent=AAEL026469-RA
AaegL5_3	VEuPathDB	exon	89838087	89838144	.	+	.	Parent=AAEL026469-RA
AaegL5_3	VEuPathDB	mRNA	89944662	89945039	.	+	.	ID=AAEL017514-RA;geneID=AAEL017514
AaegL5_3	VEuPathDB	exon	89944662	89945039	.	+	.	Parent=AAEL017514-RA
AaegL5_3	VEuPathDB	CDS	89944662	89945039	.	+	0	Parent=AAEL017514-RA
AaegL5_3	VEuPathDB	mRNA	90189997	90190574	.	-	.	ID=AAEL005222-RA;geneID=AAEL005222
AaegL5_3	VEuPathDB	exon	90189997	90190574	.	-	.	Parent=AAEL005222-RA
AaegL5_3	VEuPathDB	CDS	90190027	90190491	.	-	0	Parent=AAEL005222-RA
AaegL5_3	VEuPathDB	tRNA	90408307	90408378	.	+	.	ID=AAEL028822-RA;geneID=AAEL028822
AaegL5_3	VEuPathDB	exon	90408307	90408378	.	+	.	Parent=AAEL028822-RA
AaegL5_3	VEuPathDB	mRNA	90464434	90465294	.	-	.	ID=AAEL022747-RA;geneID=AAEL022747
AaegL5_3	VEuPathDB	exon	90464434	90464737	.	-	.	Parent=AAEL022747-RA
AaegL5_3	VEuPathDB	exon	90464830	90465090	.	-	.	Parent=AAEL022747-RA
AaegL5_3	VEuPathDB	exon	90465155	90465294	.	-	.	Parent=AAEL022747-RA
AaegL5_3	VEuPathDB	CDS	90464526	90464737	.	-	2	Parent=AAEL022747-RA
AaegL5_3	VEuPathDB	CDS	90464830	90465090	.	-	2	Parent=AAEL022747-RA
AaegL5_3	VEuPathDB	CDS	90465155	90465170	.	-	0	Parent=AAEL022747-RA
AaegL5_3	VEuPathDB	mRNA	90467950	90468596	.	+	.	ID=AAEL029065-RA;geneID=AAEL029065
AaegL5_3	VEuPathDB	exon	90467950	90468157	.	+	.	Parent=AAEL029065-RA
AaegL5_3	VEuPathDB	exon	90468231	90468596	.	+	.	Parent=AAEL029065-RA
AaegL5_3	VEuPathDB	CDS	90468058	90468157	.	+	0	Parent=AAEL029065-RA
AaegL5_3	VEuPathDB	CDS	90468231	90468451	.	+	2	Parent=AAEL029065-RA
AaegL5_3	VEuPathDB	lnc_RNA	90476299	90476926	.	-	.	ID=AAEL026400-RA;geneID=AAEL026400
AaegL5_3	VEuPathDB	exon	90476299	90476532	.	-	.	Parent=AAEL026400-RA
AaegL5_3	VEuPathDB	exon	90476594	90476926	.	-	.	Parent=AAEL026400-RA
AaegL5_3	VEuPathDB	mRNA	90481133	90494635	.	-	.	ID=AAEL005228-RA;geneID=AAEL005228
AaegL5_3	VEuPathDB	exon	90481133	90482203	.	-	.	Parent=AAEL005228-RA
AaegL5_3	VEuPathDB	exon	90493763	90493958	.	-	.	Parent=AAEL005228-RA
AaegL5_3	VEuPathDB	exon	90494016	90494224	.	-	.	Parent=AAEL005228-RA
AaegL5_3	VEuPathDB	exon	90494452	90494635	.	-	.	Parent=AAEL005228-RA
AaegL5_3	VEuPathDB	CDS	90481920	90482203	.	-	2	Parent=AAEL005228-RA
AaegL5_3	VEuPathDB	CDS	90493763	90493958	.	-	0	Parent=AAEL005228-RA
AaegL5_3	VEuPathDB	CDS	90494016	90494224	.	-	2	Parent=AAEL005228-RA
AaegL5_3	VEuPathDB	CDS	90494452	90494494	.	-	0	Parent=AAEL005228-RA
AaegL5_3	VEuPathDB	mRNA	90513693	90551674	.	-	.	ID=AAEL005218-RC;geneID=AAEL005218
AaegL5_3	VEuPathDB	exon	90513693	90514586	.	-	.	Parent=AAEL005218-RC
AaegL5_3	VEuPathDB	exon	90514646	90514773	.	-	.	Parent=AAEL005218-RC
AaegL5_3	VEuPathDB	exon	90524417	90524703	.	-	.	Parent=AAEL005218-RC
AaegL5_3	VEuPathDB	exon	90551255	90551674	.	-	.	Parent=AAEL005218-RC
AaegL5_3	VEuPathDB	CDS	90514320	90514586	.	-	0	Parent=AAEL005218-RC
AaegL5_3	VEuPathDB	CDS	90514646	90514773	.	-	2	Parent=AAEL005218-RC
AaegL5_3	VEuPathDB	CDS	90524417	90524703	.	-	1	Parent=AAEL005218-RC
AaegL5_3	VEuPathDB	CDS	90551255	90551298	.	-	0	Parent=AAEL005218-RC
AaegL5_3	VEuPathDB	mRNA	90514209	90551216	.	-	.	ID=AAEL005218-RD;geneID=AAEL005218
AaegL5_3	VEuPathDB	exon	90514209	90514586	.	-	.	Parent=AAEL005218-RD
AaegL5_3	VEuPathDB	exon	90514646	90514773	.	-	.	Parent=AAEL005218-RD
AaegL5_3	VEuPathDB	exon	90524417	90524703	.	-	.	Parent=AAEL005218-RD
AaegL5_3	VEuPathDB	exon	90551116	90551216	.	-	.	Parent=AAEL005218-RD
AaegL5_3	VEuPathDB	CDS	90514320	90514586	.	-	0	Parent=AAEL005218-RD
AaegL5_3	VEuPathDB	CDS	90514646	90514773	.	-	2	Parent=AAEL005218-RD
AaegL5_3	VEuPathDB	CDS	90524417	90524693	.	-	0	Parent=AAEL005218-RD
AaegL5_3	VEuPathDB	mRNA	90552002	90553169	.	-	.	ID=AAEL005237-RB;geneID=AAEL005237
AaegL5_3	VEuPathDB	exon	90552002	90552755	.	-	.	Parent=AAEL005237-RB
AaegL5_3	VEuPathDB	exon	90552972	90553169	.	-	.	Parent=AAEL005237-RB
AaegL5_3	VEuPathDB	CDS	90552217	90552755	.	-	2	Parent=AAEL005237-RB
AaegL5_3	VEuPathDB	CDS	90552972	90553110	.	-	0	Parent=AAEL005237-RB
AaegL5_3	VEuPathDB	mRNA	90553266	90555195	.	+	.	ID=AAEL005229-RA;geneID=AAEL005229
AaegL5_3	VEuPathDB	exon	90553266	90553493	.	+	.	Parent=AAEL005229-RA
AaegL5_3	VEuPathDB	exon	90554388	90554508	.	+	.	Parent=AAEL005229-RA
AaegL5_3	VEuPathDB	exon	90554568	90555195	.	+	.	Parent=AAEL005229-RA
AaegL5_3	VEuPathDB	CDS	90553417	90553493	.	+	0	Parent=AAEL005229-RA
AaegL5_3	VEuPathDB	CDS	90554388	90554508	.	+	1	Parent=AAEL005229-RA
AaegL5_3	VEuPathDB	CDS	90554568	90555056	.	+	0	Parent=AAEL005229-RA
AaegL5_3	VEuPathDB	mRNA	90561482	90565836	.	+	.	ID=AAEL027594-RD;geneID=AAEL027594
AaegL5_3	VEuPathDB	exon	90561482	90561590	.	+	.	Parent=AAEL027594-RD
AaegL5_3	VEuPathDB	exon	90561652	90561831	.	+	.	Parent=AAEL027594-RD
AaegL5_3	VEuPathDB	exon	90561911	90562031	.	+	.	Parent=AAEL027594-RD
AaegL5_3	VEuPathDB	exon	90565100	90565836	.	+	.	Parent=AAEL027594-RD
AaegL5_3	VEuPathDB	CDS	90561761	90561831	.	+	0	Parent=AAEL027594-RD
AaegL5_3	VEuPathDB	CDS	90561911	90562031	.	+	1	Parent=AAEL027594-RD
AaegL5_3	VEuPathDB	CDS	90565100	90565588	.	+	0	Parent=AAEL027594-RD
AaegL5_3	VEuPathDB	mRNA	90561482	90566230	.	+	.	ID=AAEL027594-RC;geneID=AAEL027594
AaegL5_3	VEuPathDB	exon	90561482	90561590	.	+	.	Parent=AAEL027594-RC
AaegL5_3	VEuPathDB	exon	90561652	90561831	.	+	.	Parent=AAEL027594-RC
AaegL5_3	VEuPathDB	exon	90561911	90562031	.	+	.	Parent=AAEL027594-RC
AaegL5_3	VEuPathDB	exon	90565100	90565579	.	+	.	Parent=AAEL027594-RC
AaegL5_3	VEuPathDB	exon	90565984	90566230	.	+	.	Parent=AAEL027594-RC
AaegL5_3	VEuPathDB	CDS	90561761	90561831	.	+	0	Parent=AAEL027594-RC
AaegL5_3	VEuPathDB	CDS	90561911	90562031	.	+	1	Parent=AAEL027594-RC
AaegL5_3	VEuPathDB	CDS	90565100	90565579	.	+	0	Parent=AAEL027594-RC
AaegL5_3	VEuPathDB	CDS	90565984	90566085	.	+	0	Parent=AAEL027594-RC
AaegL5_3	VEuPathDB	mRNA	90561548	90566230	.	+	.	ID=AAEL027594-RB;geneID=AAEL027594
AaegL5_3	VEuPathDB	exon	90561548	90561831	.	+	.	Parent=AAEL027594-RB
AaegL5_3	VEuPathDB	exon	90561911	90562031	.	+	.	Parent=AAEL027594-RB
AaegL5_3	VEuPathDB	exon	90565100	90565579	.	+	.	Parent=AAEL027594-RB
AaegL5_3	VEuPathDB	exon	90565984	90566230	.	+	.	Parent=AAEL027594-RB
AaegL5_3	VEuPathDB	CDS	90561761	90561831	.	+	0	Parent=AAEL027594-RB
AaegL5_3	VEuPathDB	CDS	90561911	90562031	.	+	1	Parent=AAEL027594-RB
AaegL5_3	VEuPathDB	CDS	90565100	90565579	.	+	0	Parent=AAEL027594-RB
AaegL5_3	VEuPathDB	CDS	90565984	90566085	.	+	0	Parent=AAEL027594-RB
AaegL5_3	VEuPathDB	mRNA	90561550	90565836	.	+	.	ID=AAEL027594-RA;geneID=AAEL027594
AaegL5_3	VEuPathDB	exon	90561550	90561831	.	+	.	Parent=AAEL027594-RA
AaegL5_3	VEuPathDB	exon	90561911	90562031	.	+	.	Parent=AAEL027594-RA
AaegL5_3	VEuPathDB	exon	90565100	90565579	.	+	.	Parent=AAEL027594-RA
AaegL5_3	VEuPathDB	exon	90565654	90565836	.	+	.	Parent=AAEL027594-RA
AaegL5_3	VEuPathDB	CDS	90561761	90561831	.	+	0	Parent=AAEL027594-RA
AaegL5_3	VEuPathDB	CDS	90561911	90562031	.	+	1	Parent=AAEL027594-RA
AaegL5_3	VEuPathDB	CDS	90565100	90565579	.	+	0	Parent=AAEL027594-RA
AaegL5_3	VEuPathDB	CDS	90565654	90565671	.	+	0	Parent=AAEL027594-RA
AaegL5_3	VEuPathDB	mRNA	90581221	90582280	.	-	.	ID=AAEL005220-RC;geneID=AAEL005220
AaegL5_3	VEuPathDB	exon	90581221	90581551	.	-	.	Parent=AAEL005220-RC
AaegL5_3	VEuPathDB	exon	90581859	90582004	.	-	.	Parent=AAEL005220-RC
AaegL5_3	VEuPathDB	exon	90582084	90582145	.	-	.	Parent=AAEL005220-RC
AaegL5_3	VEuPathDB	exon	90582176	90582280	.	-	.	Parent=AAEL005220-RC
AaegL5_3	VEuPathDB	CDS	90581368	90581551	.	-	1	Parent=AAEL005220-RC
AaegL5_3	VEuPathDB	CDS	90581859	90582004	.	-	0	Parent=AAEL005220-RC
AaegL5_3	VEuPathDB	CDS	90582084	90582104	.	-	0	Parent=AAEL005220-RC
AaegL5_3	VEuPathDB	mRNA	90581221	90582308	.	-	.	ID=AAEL005220-RD;geneID=AAEL005220
AaegL5_3	VEuPathDB	exon	90581221	90581551	.	-	.	Parent=AAEL005220-RD
AaegL5_3	VEuPathDB	exon	90581859	90582004	.	-	.	Parent=AAEL005220-RD
AaegL5_3	VEuPathDB	exon	90582084	90582137	.	-	.	Parent=AAEL005220-RD
AaegL5_3	VEuPathDB	exon	90582224	90582308	.	-	.	Parent=AAEL005220-RD
AaegL5_3	VEuPathDB	CDS	90581368	90581551	.	-	1	Parent=AAEL005220-RD
AaegL5_3	VEuPathDB	CDS	90581859	90582004	.	-	0	Parent=AAEL005220-RD
AaegL5_3	VEuPathDB	CDS	90582084	90582104	.	-	0	Parent=AAEL005220-RD
AaegL5_3	VEuPathDB	lnc_RNA	90591478	90591962	.	+	.	ID=AAEL028225-RA;geneID=AAEL028225
AaegL5_3	VEuPathDB	exon	90591478	90591614	.	+	.	Parent=AAEL028225-RA
AaegL5_3	VEuPathDB	exon	90591684	90591781	.	+	.	Parent=AAEL028225-RA
AaegL5_3	VEuPathDB	exon	90591843	90591962	.	+	.	Parent=AAEL028225-RA
AaegL5_3	VEuPathDB	mRNA	90593597	90665255	.	+	.	ID=AAEL005544-RE;geneID=AAEL005544
AaegL5_3	VEuPathDB	exon	90593597	90593673	.	+	.	Parent=AAEL005544-RE
AaegL5_3	VEuPathDB	exon	90594331	90594550	.	+	.	Parent=AAEL005544-RE
AaegL5_3	VEuPathDB	exon	90594646	90594670	.	+	.	Parent=AAEL005544-RE
AaegL5_3	VEuPathDB	exon	90649651	90649773	.	+	.	Parent=AAEL005544-RE
AaegL5_3	VEuPathDB	exon	90652653	90652792	.	+	.	Parent=AAEL005544-RE
AaegL5_3	VEuPathDB	exon	90652847	90654129	.	+	.	Parent=AAEL005544-RE
AaegL5_3	VEuPathDB	exon	90660869	90661530	.	+	.	Parent=AAEL005544-RE
AaegL5_3	VEuPathDB	exon	90661664	90662066	.	+	.	Parent=AAEL005544-RE
AaegL5_3	VEuPathDB	exon	90662239	90665255	.	+	.	Parent=AAEL005544-RE
AaegL5_3	VEuPathDB	CDS	90594530	90594550	.	+	0	Parent=AAEL005544-RE
AaegL5_3	VEuPathDB	CDS	90594646	90594670	.	+	0	Parent=AAEL005544-RE
AaegL5_3	VEuPathDB	CDS	90649651	90649773	.	+	2	Parent=AAEL005544-RE
AaegL5_3	VEuPathDB	CDS	90652653	90652792	.	+	2	Parent=AAEL005544-RE
AaegL5_3	VEuPathDB	CDS	90652847	90654129	.	+	0	Parent=AAEL005544-RE
AaegL5_3	VEuPathDB	CDS	90660869	90661530	.	+	1	Parent=AAEL005544-RE
AaegL5_3	VEuPathDB	CDS	90661664	90662052	.	+	2	Parent=AAEL005544-RE
AaegL5_3	VEuPathDB	mRNA	90593598	90665255	.	+	.	ID=AAEL005544-RC;geneID=AAEL005544
AaegL5_3	VEuPathDB	exon	90593598	90594550	.	+	.	Parent=AAEL005544-RC
AaegL5_3	VEuPathDB	exon	90594646	90594670	.	+	.	Parent=AAEL005544-RC
AaegL5_3	VEuPathDB	exon	90652653	90652792	.	+	.	Parent=AAEL005544-RC
AaegL5_3	VEuPathDB	exon	90652847	90654129	.	+	.	Parent=AAEL005544-RC
AaegL5_3	VEuPathDB	exon	90660869	90661530	.	+	.	Parent=AAEL005544-RC
AaegL5_3	VEuPathDB	exon	90661664	90662066	.	+	.	Parent=AAEL005544-RC
AaegL5_3	VEuPathDB	exon	90662239	90665255	.	+	.	Parent=AAEL005544-RC
AaegL5_3	VEuPathDB	CDS	90594530	90594550	.	+	0	Parent=AAEL005544-RC
AaegL5_3	VEuPathDB	CDS	90594646	90594670	.	+	0	Parent=AAEL005544-RC
AaegL5_3	VEuPathDB	CDS	90652653	90652792	.	+	2	Parent=AAEL005544-RC
AaegL5_3	VEuPathDB	CDS	90652847	90654129	.	+	0	Parent=AAEL005544-RC
AaegL5_3	VEuPathDB	CDS	90660869	90661530	.	+	1	Parent=AAEL005544-RC
AaegL5_3	VEuPathDB	CDS	90661664	90662052	.	+	2	Parent=AAEL005544-RC
AaegL5_3	VEuPathDB	mRNA	90593602	90665255	.	+	.	ID=AAEL005544-RD;geneID=AAEL005544
AaegL5_3	VEuPathDB	exon	90593602	90594442	.	+	.	Parent=AAEL005544-RD
AaegL5_3	VEuPathDB	exon	90594502	90594550	.	+	.	Parent=AAEL005544-RD
AaegL5_3	VEuPathDB	exon	90594646	90594670	.	+	.	Parent=AAEL005544-RD
AaegL5_3	VEuPathDB	exon	90649651	90649773	.	+	.	Parent=AAEL005544-RD
AaegL5_3	VEuPathDB	exon	90652653	90652792	.	+	.	Parent=AAEL005544-RD
AaegL5_3	VEuPathDB	exon	90652847	90654129	.	+	.	Parent=AAEL005544-RD
AaegL5_3	VEuPathDB	exon	90660869	90661530	.	+	.	Parent=AAEL005544-RD
AaegL5_3	VEuPathDB	exon	90661664	90662066	.	+	.	Parent=AAEL005544-RD
AaegL5_3	VEuPathDB	exon	90662239	90665255	.	+	.	Parent=AAEL005544-RD
AaegL5_3	VEuPathDB	CDS	90594530	90594550	.	+	0	Parent=AAEL005544-RD
AaegL5_3	VEuPathDB	CDS	90594646	90594670	.	+	0	Parent=AAEL005544-RD
AaegL5_3	VEuPathDB	CDS	90649651	90649773	.	+	2	Parent=AAEL005544-RD
AaegL5_3	VEuPathDB	CDS	90652653	90652792	.	+	2	Parent=AAEL005544-RD
AaegL5_3	VEuPathDB	CDS	90652847	90654129	.	+	0	Parent=AAEL005544-RD
AaegL5_3	VEuPathDB	CDS	90660869	90661530	.	+	1	Parent=AAEL005544-RD
AaegL5_3	VEuPathDB	CDS	90661664	90662052	.	+	2	Parent=AAEL005544-RD
AaegL5_3	VEuPathDB	mRNA	90593603	90665255	.	+	.	ID=AAEL005544-RB;geneID=AAEL005544
AaegL5_3	VEuPathDB	exon	90593603	90593819	.	+	.	Parent=AAEL005544-RB
AaegL5_3	VEuPathDB	exon	90594331	90594550	.	+	.	Parent=AAEL005544-RB
AaegL5_3	VEuPathDB	exon	90594646	90594670	.	+	.	Parent=AAEL005544-RB
AaegL5_3	VEuPathDB	exon	90649651	90649773	.	+	.	Parent=AAEL005544-RB
AaegL5_3	VEuPathDB	exon	90652653	90652792	.	+	.	Parent=AAEL005544-RB
AaegL5_3	VEuPathDB	exon	90652847	90654129	.	+	.	Parent=AAEL005544-RB
AaegL5_3	VEuPathDB	exon	90660869	90661530	.	+	.	Parent=AAEL005544-RB
AaegL5_3	VEuPathDB	exon	90661664	90662066	.	+	.	Parent=AAEL005544-RB
AaegL5_3	VEuPathDB	exon	90662239	90665255	.	+	.	Parent=AAEL005544-RB
AaegL5_3	VEuPathDB	CDS	90594530	90594550	.	+	0	Parent=AAEL005544-RB
AaegL5_3	VEuPathDB	CDS	90594646	90594670	.	+	0	Parent=AAEL005544-RB
AaegL5_3	VEuPathDB	CDS	90649651	90649773	.	+	2	Parent=AAEL005544-RB
AaegL5_3	VEuPathDB	CDS	90652653	90652792	.	+	2	Parent=AAEL005544-RB
AaegL5_3	VEuPathDB	CDS	90652847	90654129	.	+	0	Parent=AAEL005544-RB
AaegL5_3	VEuPathDB	CDS	90660869	90661530	.	+	1	Parent=AAEL005544-RB
AaegL5_3	VEuPathDB	CDS	90661664	90662052	.	+	2	Parent=AAEL005544-RB
AaegL5_3	VEuPathDB	mRNA	90593603	90665255	.	+	.	ID=AAEL005544-RF;geneID=AAEL005544
AaegL5_3	VEuPathDB	exon	90593603	90593798	.	+	.	Parent=AAEL005544-RF
AaegL5_3	VEuPathDB	exon	90594331	90594550	.	+	.	Parent=AAEL005544-RF
AaegL5_3	VEuPathDB	exon	90594646	90594670	.	+	.	Parent=AAEL005544-RF
AaegL5_3	VEuPathDB	exon	90649651	90649773	.	+	.	Parent=AAEL005544-RF
AaegL5_3	VEuPathDB	exon	90652653	90652792	.	+	.	Parent=AAEL005544-RF
AaegL5_3	VEuPathDB	exon	90652847	90654129	.	+	.	Parent=AAEL005544-RF
AaegL5_3	VEuPathDB	exon	90660869	90661530	.	+	.	Parent=AAEL005544-RF
AaegL5_3	VEuPathDB	exon	90661664	90662066	.	+	.	Parent=AAEL005544-RF
AaegL5_3	VEuPathDB	exon	90662239	90665255	.	+	.	Parent=AAEL005544-RF
AaegL5_3	VEuPathDB	CDS	90594530	90594550	.	+	0	Parent=AAEL005544-RF
AaegL5_3	VEuPathDB	CDS	90594646	90594670	.	+	0	Parent=AAEL005544-RF
AaegL5_3	VEuPathDB	CDS	90649651	90649773	.	+	2	Parent=AAEL005544-RF
AaegL5_3	VEuPathDB	CDS	90652653	90652792	.	+	2	Parent=AAEL005544-RF
AaegL5_3	VEuPathDB	CDS	90652847	90654129	.	+	0	Parent=AAEL005544-RF
AaegL5_3	VEuPathDB	CDS	90660869	90661530	.	+	1	Parent=AAEL005544-RF
AaegL5_3	VEuPathDB	CDS	90661664	90662052	.	+	2	Parent=AAEL005544-RF
AaegL5_3	VEuPathDB	mRNA	90709502	90717081	.	+	.	ID=AAEL022387-RA;geneID=AAEL022387
AaegL5_3	VEuPathDB	exon	90709502	90709956	.	+	.	Parent=AAEL022387-RA
AaegL5_3	VEuPathDB	exon	90713086	90713284	.	+	.	Parent=AAEL022387-RA
AaegL5_3	VEuPathDB	exon	90713345	90713515	.	+	.	Parent=AAEL022387-RA
AaegL5_3	VEuPathDB	exon	90713581	90713869	.	+	.	Parent=AAEL022387-RA
AaegL5_3	VEuPathDB	exon	90715603	90716707	.	+	.	Parent=AAEL022387-RA
AaegL5_3	VEuPathDB	exon	90716924	90717081	.	+	.	Parent=AAEL022387-RA
AaegL5_3	VEuPathDB	CDS	90709719	90709956	.	+	0	Parent=AAEL022387-RA
AaegL5_3	VEuPathDB	CDS	90713086	90713284	.	+	2	Parent=AAEL022387-RA
AaegL5_3	VEuPathDB	CDS	90713345	90713515	.	+	1	Parent=AAEL022387-RA
AaegL5_3	VEuPathDB	CDS	90713581	90713869	.	+	1	Parent=AAEL022387-RA
AaegL5_3	VEuPathDB	CDS	90715603	90716707	.	+	0	Parent=AAEL022387-RA
AaegL5_3	VEuPathDB	CDS	90716924	90717027	.	+	2	Parent=AAEL022387-RA
AaegL5_3	VEuPathDB	mRNA	90709949	90717081	.	+	.	ID=AAEL022387-RB;geneID=AAEL022387
AaegL5_3	VEuPathDB	exon	90709949	90709979	.	+	.	Parent=AAEL022387-RB
AaegL5_3	VEuPathDB	exon	90713086	90713284	.	+	.	Parent=AAEL022387-RB
AaegL5_3	VEuPathDB	exon	90713345	90713515	.	+	.	Parent=AAEL022387-RB
AaegL5_3	VEuPathDB	exon	90713581	90713869	.	+	.	Parent=AAEL022387-RB
AaegL5_3	VEuPathDB	exon	90715603	90716707	.	+	.	Parent=AAEL022387-RB
AaegL5_3	VEuPathDB	exon	90716924	90717081	.	+	.	Parent=AAEL022387-RB
AaegL5_3	VEuPathDB	CDS	90709964	90709979	.	+	0	Parent=AAEL022387-RB
AaegL5_3	VEuPathDB	CDS	90713086	90713284	.	+	2	Parent=AAEL022387-RB
AaegL5_3	VEuPathDB	CDS	90713345	90713515	.	+	1	Parent=AAEL022387-RB
AaegL5_3	VEuPathDB	CDS	90713581	90713869	.	+	1	Parent=AAEL022387-RB
AaegL5_3	VEuPathDB	CDS	90715603	90716707	.	+	0	Parent=AAEL022387-RB
AaegL5_3	VEuPathDB	CDS	90716924	90717027	.	+	2	Parent=AAEL022387-RB
AaegL5_3	VEuPathDB	mRNA	90743399	90751456	.	-	.	ID=AAEL026842-RA;geneID=AAEL026842
AaegL5_3	VEuPathDB	exon	90743399	90743899	.	-	.	Parent=AAEL026842-RA
AaegL5_3	VEuPathDB	exon	90743965	90744095	.	-	.	Parent=AAEL026842-RA
AaegL5_3	VEuPathDB	exon	90751021	90751143	.	-	.	Parent=AAEL026842-RA
AaegL5_3	VEuPathDB	exon	90751205	90751456	.	-	.	Parent=AAEL026842-RA
AaegL5_3	VEuPathDB	CDS	90743473	90743899	.	-	1	Parent=AAEL026842-RA
AaegL5_3	VEuPathDB	CDS	90743965	90744095	.	-	0	Parent=AAEL026842-RA
AaegL5_3	VEuPathDB	CDS	90751021	90751143	.	-	0	Parent=AAEL026842-RA
AaegL5_3	VEuPathDB	CDS	90751205	90751375	.	-	0	Parent=AAEL026842-RA
AaegL5_3	VEuPathDB	mRNA	90809538	90810329	.	-	.	ID=AAEL015481-RA;geneID=AAEL015481
AaegL5_3	VEuPathDB	exon	90809538	90810329	.	-	.	Parent=AAEL015481-RA
AaegL5_3	VEuPathDB	CDS	90809568	90810242	.	-	0	Parent=AAEL015481-RA
AaegL5_3	VEuPathDB	lnc_RNA	91230858	91231442	.	-	.	ID=AAEL025345-RA;geneID=AAEL025345
AaegL5_3	VEuPathDB	exon	91230858	91231091	.	-	.	Parent=AAEL025345-RA
AaegL5_3	VEuPathDB	exon	91231198	91231442	.	-	.	Parent=AAEL025345-RA
AaegL5_3	VEuPathDB	lnc_RNA	91282090	91283617	.	-	.	ID=AAEL021036-RA;geneID=AAEL021036
AaegL5_3	VEuPathDB	exon	91282090	91282309	.	-	.	Parent=AAEL021036-RA
AaegL5_3	VEuPathDB	exon	91282362	91282475	.	-	.	Parent=AAEL021036-RA
AaegL5_3	VEuPathDB	exon	91282638	91283617	.	-	.	Parent=AAEL021036-RA
AaegL5_3	VEuPathDB	lnc_RNA	91445480	91446119	.	+	.	ID=AAEL022356-RA;geneID=AAEL022356
AaegL5_3	VEuPathDB	exon	91445480	91445654	.	+	.	Parent=AAEL022356-RA
AaegL5_3	VEuPathDB	exon	91445928	91446119	.	+	.	Parent=AAEL022356-RA
AaegL5_3	VEuPathDB	lnc_RNA	91556183	91812388	.	+	.	ID=AAEL025782-RA;geneID=AAEL025782
AaegL5_3	VEuPathDB	exon	91556183	91556216	.	+	.	Parent=AAEL025782-RA
AaegL5_3	VEuPathDB	exon	91655939	91655998	.	+	.	Parent=AAEL025782-RA
AaegL5_3	VEuPathDB	exon	91802427	91803627	.	+	.	Parent=AAEL025782-RA
AaegL5_3	VEuPathDB	exon	91812315	91812388	.	+	.	Parent=AAEL025782-RA
AaegL5_3	VEuPathDB	mRNA	92467794	92561305	.	+	.	ID=AAEL004357-RB;geneID=AAEL004357
AaegL5_3	VEuPathDB	exon	92467794	92468007	.	+	.	Parent=AAEL004357-RB
AaegL5_3	VEuPathDB	exon	92479901	92480050	.	+	.	Parent=AAEL004357-RB
AaegL5_3	VEuPathDB	exon	92480118	92481180	.	+	.	Parent=AAEL004357-RB
AaegL5_3	VEuPathDB	exon	92481234	92481352	.	+	.	Parent=AAEL004357-RB
AaegL5_3	VEuPathDB	exon	92481423	92481683	.	+	.	Parent=AAEL004357-RB
AaegL5_3	VEuPathDB	exon	92510193	92510972	.	+	.	Parent=AAEL004357-RB
AaegL5_3	VEuPathDB	exon	92560647	92561305	.	+	.	Parent=AAEL004357-RB
AaegL5_3	VEuPathDB	CDS	92467908	92468007	.	+	0	Parent=AAEL004357-RB
AaegL5_3	VEuPathDB	CDS	92479901	92480050	.	+	2	Parent=AAEL004357-RB
AaegL5_3	VEuPathDB	CDS	92480118	92481180	.	+	2	Parent=AAEL004357-RB
AaegL5_3	VEuPathDB	CDS	92481234	92481352	.	+	1	Parent=AAEL004357-RB
AaegL5_3	VEuPathDB	CDS	92481423	92481683	.	+	2	Parent=AAEL004357-RB
AaegL5_3	VEuPathDB	CDS	92510193	92510972	.	+	2	Parent=AAEL004357-RB
AaegL5_3	VEuPathDB	CDS	92560647	92561008	.	+	2	Parent=AAEL004357-RB
AaegL5_3	VEuPathDB	mRNA	92715884	92948827	.	+	.	ID=AAEL019500-RG;geneID=AAEL019500
AaegL5_3	VEuPathDB	exon	92715884	92716718	.	+	.	Parent=AAEL019500-RG
AaegL5_3	VEuPathDB	exon	92802602	92803339	.	+	.	Parent=AAEL019500-RG
AaegL5_3	VEuPathDB	exon	92853533	92854581	.	+	.	Parent=AAEL019500-RG
AaegL5_3	VEuPathDB	exon	92864636	92865326	.	+	.	Parent=AAEL019500-RG
AaegL5_3	VEuPathDB	exon	92866085	92866766	.	+	.	Parent=AAEL019500-RG
AaegL5_3	VEuPathDB	exon	92874019	92874130	.	+	.	Parent=AAEL019500-RG
AaegL5_3	VEuPathDB	exon	92874196	92874414	.	+	.	Parent=AAEL019500-RG
AaegL5_3	VEuPathDB	exon	92874478	92874599	.	+	.	Parent=AAEL019500-RG
AaegL5_3	VEuPathDB	exon	92888217	92890099	.	+	.	Parent=AAEL019500-RG
AaegL5_3	VEuPathDB	exon	92918540	92918897	.	+	.	Parent=AAEL019500-RG
AaegL5_3	VEuPathDB	exon	92919442	92919804	.	+	.	Parent=AAEL019500-RG
AaegL5_3	VEuPathDB	exon	92920885	92921132	.	+	.	Parent=AAEL019500-RG
AaegL5_3	VEuPathDB	exon	92935603	92936114	.	+	.	Parent=AAEL019500-RG
AaegL5_3	VEuPathDB	exon	92936179	92936387	.	+	.	Parent=AAEL019500-RG
AaegL5_3	VEuPathDB	exon	92944763	92944924	.	+	.	Parent=AAEL019500-RG
AaegL5_3	VEuPathDB	exon	92944989	92945188	.	+	.	Parent=AAEL019500-RG
AaegL5_3	VEuPathDB	exon	92945248	92945386	.	+	.	Parent=AAEL019500-RG
AaegL5_3	VEuPathDB	exon	92946838	92946911	.	+	.	Parent=AAEL019500-RG
AaegL5_3	VEuPathDB	exon	92946971	92948827	.	+	.	Parent=AAEL019500-RG
AaegL5_3	VEuPathDB	CDS	92803046	92803339	.	+	0	Parent=AAEL019500-RG
AaegL5_3	VEuPathDB	CDS	92853533	92854581	.	+	0	Parent=AAEL019500-RG
AaegL5_3	VEuPathDB	CDS	92864636	92865326	.	+	1	Parent=AAEL019500-RG
AaegL5_3	VEuPathDB	CDS	92866085	92866766	.	+	0	Parent=AAEL019500-RG
AaegL5_3	VEuPathDB	CDS	92874019	92874130	.	+	2	Parent=AAEL019500-RG
AaegL5_3	VEuPathDB	CDS	92874196	92874414	.	+	1	Parent=AAEL019500-RG
AaegL5_3	VEuPathDB	CDS	92874478	92874599	.	+	1	Parent=AAEL019500-RG
AaegL5_3	VEuPathDB	CDS	92888217	92890099	.	+	2	Parent=AAEL019500-RG
AaegL5_3	VEuPathDB	CDS	92918540	92918897	.	+	0	Parent=AAEL019500-RG
AaegL5_3	VEuPathDB	CDS	92919442	92919804	.	+	2	Parent=AAEL019500-RG
AaegL5_3	VEuPathDB	CDS	92920885	92921132	.	+	2	Parent=AAEL019500-RG
AaegL5_3	VEuPathDB	CDS	92935603	92936114	.	+	0	Parent=AAEL019500-RG
AaegL5_3	VEuPathDB	CDS	92936179	92936387	.	+	1	Parent=AAEL019500-RG
AaegL5_3	VEuPathDB	CDS	92944763	92944924	.	+	2	Parent=AAEL019500-RG
AaegL5_3	VEuPathDB	CDS	92944989	92945188	.	+	2	Parent=AAEL019500-RG
AaegL5_3	VEuPathDB	CDS	92945248	92945386	.	+	0	Parent=AAEL019500-RG
AaegL5_3	VEuPathDB	CDS	92946838	92946869	.	+	2	Parent=AAEL019500-RG
AaegL5_3	VEuPathDB	mRNA	92715885	92948827	.	+	.	ID=AAEL019500-RD;geneID=AAEL019500
AaegL5_3	VEuPathDB	exon	92715885	92716718	.	+	.	Parent=AAEL019500-RD
AaegL5_3	VEuPathDB	exon	92802602	92803339	.	+	.	Parent=AAEL019500-RD
AaegL5_3	VEuPathDB	exon	92853533	92854581	.	+	.	Parent=AAEL019500-RD
AaegL5_3	VEuPathDB	exon	92864636	92865326	.	+	.	Parent=AAEL019500-RD
AaegL5_3	VEuPathDB	exon	92866085	92866766	.	+	.	Parent=AAEL019500-RD
AaegL5_3	VEuPathDB	exon	92874019	92874130	.	+	.	Parent=AAEL019500-RD
AaegL5_3	VEuPathDB	exon	92874196	92874414	.	+	.	Parent=AAEL019500-RD
AaegL5_3	VEuPathDB	exon	92874478	92874599	.	+	.	Parent=AAEL019500-RD
AaegL5_3	VEuPathDB	exon	92888217	92890099	.	+	.	Parent=AAEL019500-RD
AaegL5_3	VEuPathDB	exon	92918540	92918897	.	+	.	Parent=AAEL019500-RD
AaegL5_3	VEuPathDB	exon	92919442	92919804	.	+	.	Parent=AAEL019500-RD
AaegL5_3	VEuPathDB	exon	92920885	92921132	.	+	.	Parent=AAEL019500-RD
AaegL5_3	VEuPathDB	exon	92935231	92936114	.	+	.	Parent=AAEL019500-RD
AaegL5_3	VEuPathDB	exon	92936179	92936387	.	+	.	Parent=AAEL019500-RD
AaegL5_3	VEuPathDB	exon	92944763	92944924	.	+	.	Parent=AAEL019500-RD
AaegL5_3	VEuPathDB	exon	92944989	92945188	.	+	.	Parent=AAEL019500-RD
AaegL5_3	VEuPathDB	exon	92945248	92945386	.	+	.	Parent=AAEL019500-RD
AaegL5_3	VEuPathDB	exon	92946838	92946911	.	+	.	Parent=AAEL019500-RD
AaegL5_3	VEuPathDB	exon	92946971	92948827	.	+	.	Parent=AAEL019500-RD
AaegL5_3	VEuPathDB	CDS	92803046	92803339	.	+	0	Parent=AAEL019500-RD
AaegL5_3	VEuPathDB	CDS	92853533	92854581	.	+	0	Parent=AAEL019500-RD
AaegL5_3	VEuPathDB	CDS	92864636	92865326	.	+	1	Parent=AAEL019500-RD
AaegL5_3	VEuPathDB	CDS	92866085	92866766	.	+	0	Parent=AAEL019500-RD
AaegL5_3	VEuPathDB	CDS	92874019	92874130	.	+	2	Parent=AAEL019500-RD
AaegL5_3	VEuPathDB	CDS	92874196	92874414	.	+	1	Parent=AAEL019500-RD
AaegL5_3	VEuPathDB	CDS	92874478	92874599	.	+	1	Parent=AAEL019500-RD
AaegL5_3	VEuPathDB	CDS	92888217	92890099	.	+	2	Parent=AAEL019500-RD
AaegL5_3	VEuPathDB	CDS	92918540	92918897	.	+	0	Parent=AAEL019500-RD
AaegL5_3	VEuPathDB	CDS	92919442	92919804	.	+	2	Parent=AAEL019500-RD
AaegL5_3	VEuPathDB	CDS	92920885	92921132	.	+	2	Parent=AAEL019500-RD
AaegL5_3	VEuPathDB	CDS	92935231	92936114	.	+	0	Parent=AAEL019500-RD
AaegL5_3	VEuPathDB	CDS	92936179	92936387	.	+	1	Parent=AAEL019500-RD
AaegL5_3	VEuPathDB	CDS	92944763	92944924	.	+	2	Parent=AAEL019500-RD
AaegL5_3	VEuPathDB	CDS	92944989	92945188	.	+	2	Parent=AAEL019500-RD
AaegL5_3	VEuPathDB	CDS	92945248	92945386	.	+	0	Parent=AAEL019500-RD
AaegL5_3	VEuPathDB	CDS	92946838	92946869	.	+	2	Parent=AAEL019500-RD
AaegL5_3	VEuPathDB	mRNA	92715885	92948827	.	+	.	ID=AAEL019500-RE;geneID=AAEL019500
AaegL5_3	VEuPathDB	exon	92715885	92716718	.	+	.	Parent=AAEL019500-RE
AaegL5_3	VEuPathDB	exon	92802602	92803339	.	+	.	Parent=AAEL019500-RE
AaegL5_3	VEuPathDB	exon	92853533	92854581	.	+	.	Parent=AAEL019500-RE
AaegL5_3	VEuPathDB	exon	92864636	92865326	.	+	.	Parent=AAEL019500-RE
AaegL5_3	VEuPathDB	exon	92866085	92866766	.	+	.	Parent=AAEL019500-RE
AaegL5_3	VEuPathDB	exon	92874019	92874130	.	+	.	Parent=AAEL019500-RE
AaegL5_3	VEuPathDB	exon	92874196	92874414	.	+	.	Parent=AAEL019500-RE
AaegL5_3	VEuPathDB	exon	92874478	92874599	.	+	.	Parent=AAEL019500-RE
AaegL5_3	VEuPathDB	exon	92888217	92890099	.	+	.	Parent=AAEL019500-RE
AaegL5_3	VEuPathDB	exon	92918540	92918897	.	+	.	Parent=AAEL019500-RE
AaegL5_3	VEuPathDB	exon	92919442	92919804	.	+	.	Parent=AAEL019500-RE
AaegL5_3	VEuPathDB	exon	92920885	92921132	.	+	.	Parent=AAEL019500-RE
AaegL5_3	VEuPathDB	exon	92935231	92936114	.	+	.	Parent=AAEL019500-RE
AaegL5_3	VEuPathDB	exon	92936179	92936387	.	+	.	Parent=AAEL019500-RE
AaegL5_3	VEuPathDB	exon	92944763	92944924	.	+	.	Parent=AAEL019500-RE
AaegL5_3	VEuPathDB	exon	92945007	92945188	.	+	.	Parent=AAEL019500-RE
AaegL5_3	VEuPathDB	exon	92945248	92945386	.	+	.	Parent=AAEL019500-RE
AaegL5_3	VEuPathDB	exon	92946838	92946911	.	+	.	Parent=AAEL019500-RE
AaegL5_3	VEuPathDB	exon	92946971	92948827	.	+	.	Parent=AAEL019500-RE
AaegL5_3	VEuPathDB	CDS	92803046	92803339	.	+	0	Parent=AAEL019500-RE
AaegL5_3	VEuPathDB	CDS	92853533	92854581	.	+	0	Parent=AAEL019500-RE
AaegL5_3	VEuPathDB	CDS	92864636	92865326	.	+	1	Parent=AAEL019500-RE
AaegL5_3	VEuPathDB	CDS	92866085	92866766	.	+	0	Parent=AAEL019500-RE
AaegL5_3	VEuPathDB	CDS	92874019	92874130	.	+	2	Parent=AAEL019500-RE
AaegL5_3	VEuPathDB	CDS	92874196	92874414	.	+	1	Parent=AAEL019500-RE
AaegL5_3	VEuPathDB	CDS	92874478	92874599	.	+	1	Parent=AAEL019500-RE
AaegL5_3	VEuPathDB	CDS	92888217	92890099	.	+	2	Parent=AAEL019500-RE
AaegL5_3	VEuPathDB	CDS	92918540	92918897	.	+	0	Parent=AAEL019500-RE
AaegL5_3	VEuPathDB	CDS	92919442	92919804	.	+	2	Parent=AAEL019500-RE
AaegL5_3	VEuPathDB	CDS	92920885	92921132	.	+	2	Parent=AAEL019500-RE
AaegL5_3	VEuPathDB	CDS	92935231	92936114	.	+	0	Parent=AAEL019500-RE
AaegL5_3	VEuPathDB	CDS	92936179	92936387	.	+	1	Parent=AAEL019500-RE
AaegL5_3	VEuPathDB	CDS	92944763	92944924	.	+	2	Parent=AAEL019500-RE
AaegL5_3	VEuPathDB	CDS	92945007	92945188	.	+	2	Parent=AAEL019500-RE
AaegL5_3	VEuPathDB	CDS	92945248	92945386	.	+	0	Parent=AAEL019500-RE
AaegL5_3	VEuPathDB	CDS	92946838	92946869	.	+	2	Parent=AAEL019500-RE
AaegL5_3	VEuPathDB	mRNA	92715887	92948827	.	+	.	ID=AAEL019500-RI;geneID=AAEL019500
AaegL5_3	VEuPathDB	exon	92715887	92716718	.	+	.	Parent=AAEL019500-RI
AaegL5_3	VEuPathDB	exon	92802602	92803339	.	+	.	Parent=AAEL019500-RI
AaegL5_3	VEuPathDB	exon	92853533	92854581	.	+	.	Parent=AAEL019500-RI
AaegL5_3	VEuPathDB	exon	92864636	92865326	.	+	.	Parent=AAEL019500-RI
AaegL5_3	VEuPathDB	exon	92866085	92866766	.	+	.	Parent=AAEL019500-RI
AaegL5_3	VEuPathDB	exon	92874019	92874130	.	+	.	Parent=AAEL019500-RI
AaegL5_3	VEuPathDB	exon	92874196	92874414	.	+	.	Parent=AAEL019500-RI
AaegL5_3	VEuPathDB	exon	92874478	92874599	.	+	.	Parent=AAEL019500-RI
AaegL5_3	VEuPathDB	exon	92888217	92890099	.	+	.	Parent=AAEL019500-RI
AaegL5_3	VEuPathDB	exon	92918540	92918897	.	+	.	Parent=AAEL019500-RI
AaegL5_3	VEuPathDB	exon	92919442	92919681	.	+	.	Parent=AAEL019500-RI
AaegL5_3	VEuPathDB	exon	92920885	92921132	.	+	.	Parent=AAEL019500-RI
AaegL5_3	VEuPathDB	exon	92935231	92936114	.	+	.	Parent=AAEL019500-RI
AaegL5_3	VEuPathDB	exon	92936179	92936387	.	+	.	Parent=AAEL019500-RI
AaegL5_3	VEuPathDB	exon	92944763	92944924	.	+	.	Parent=AAEL019500-RI
AaegL5_3	VEuPathDB	exon	92944989	92945188	.	+	.	Parent=AAEL019500-RI
AaegL5_3	VEuPathDB	exon	92945248	92945386	.	+	.	Parent=AAEL019500-RI
AaegL5_3	VEuPathDB	exon	92946838	92946911	.	+	.	Parent=AAEL019500-RI
AaegL5_3	VEuPathDB	exon	92946971	92948827	.	+	.	Parent=AAEL019500-RI
AaegL5_3	VEuPathDB	CDS	92803046	92803339	.	+	0	Parent=AAEL019500-RI
AaegL5_3	VEuPathDB	CDS	92853533	92854581	.	+	0	Parent=AAEL019500-RI
AaegL5_3	VEuPathDB	CDS	92864636	92865326	.	+	1	Parent=AAEL019500-RI
AaegL5_3	VEuPathDB	CDS	92866085	92866766	.	+	0	Parent=AAEL019500-RI
AaegL5_3	VEuPathDB	CDS	92874019	92874130	.	+	2	Parent=AAEL019500-RI
AaegL5_3	VEuPathDB	CDS	92874196	92874414	.	+	1	Parent=AAEL019500-RI
AaegL5_3	VEuPathDB	CDS	92874478	92874599	.	+	1	Parent=AAEL019500-RI
AaegL5_3	VEuPathDB	CDS	92888217	92890099	.	+	2	Parent=AAEL019500-RI
AaegL5_3	VEuPathDB	CDS	92918540	92918897	.	+	0	Parent=AAEL019500-RI
AaegL5_3	VEuPathDB	CDS	92919442	92919681	.	+	2	Parent=AAEL019500-RI
AaegL5_3	VEuPathDB	CDS	92920885	92921132	.	+	2	Parent=AAEL019500-RI
AaegL5_3	VEuPathDB	CDS	92935231	92936114	.	+	0	Parent=AAEL019500-RI
AaegL5_3	VEuPathDB	CDS	92936179	92936387	.	+	1	Parent=AAEL019500-RI
AaegL5_3	VEuPathDB	CDS	92944763	92944924	.	+	2	Parent=AAEL019500-RI
AaegL5_3	VEuPathDB	CDS	92944989	92945188	.	+	2	Parent=AAEL019500-RI
AaegL5_3	VEuPathDB	CDS	92945248	92945386	.	+	0	Parent=AAEL019500-RI
AaegL5_3	VEuPathDB	CDS	92946838	92946869	.	+	2	Parent=AAEL019500-RI
AaegL5_3	VEuPathDB	mRNA	92721679	92948827	.	+	.	ID=AAEL019500-RF;geneID=AAEL019500
AaegL5_3	VEuPathDB	exon	92721679	92722016	.	+	.	Parent=AAEL019500-RF
AaegL5_3	VEuPathDB	exon	92729061	92729691	.	+	.	Parent=AAEL019500-RF
AaegL5_3	VEuPathDB	exon	92802602	92803339	.	+	.	Parent=AAEL019500-RF
AaegL5_3	VEuPathDB	exon	92853533	92854581	.	+	.	Parent=AAEL019500-RF
AaegL5_3	VEuPathDB	exon	92864636	92865326	.	+	.	Parent=AAEL019500-RF
AaegL5_3	VEuPathDB	exon	92866085	92866766	.	+	.	Parent=AAEL019500-RF
AaegL5_3	VEuPathDB	exon	92874019	92874130	.	+	.	Parent=AAEL019500-RF
AaegL5_3	VEuPathDB	exon	92874196	92874414	.	+	.	Parent=AAEL019500-RF
AaegL5_3	VEuPathDB	exon	92874478	92874599	.	+	.	Parent=AAEL019500-RF
AaegL5_3	VEuPathDB	exon	92888217	92890099	.	+	.	Parent=AAEL019500-RF
AaegL5_3	VEuPathDB	exon	92918540	92918897	.	+	.	Parent=AAEL019500-RF
AaegL5_3	VEuPathDB	exon	92919442	92919804	.	+	.	Parent=AAEL019500-RF
AaegL5_3	VEuPathDB	exon	92920885	92921132	.	+	.	Parent=AAEL019500-RF
AaegL5_3	VEuPathDB	exon	92935231	92936114	.	+	.	Parent=AAEL019500-RF
AaegL5_3	VEuPathDB	exon	92936179	92936387	.	+	.	Parent=AAEL019500-RF
AaegL5_3	VEuPathDB	exon	92944763	92944924	.	+	.	Parent=AAEL019500-RF
AaegL5_3	VEuPathDB	exon	92944989	92945188	.	+	.	Parent=AAEL019500-RF
AaegL5_3	VEuPathDB	exon	92945248	92945386	.	+	.	Parent=AAEL019500-RF
AaegL5_3	VEuPathDB	exon	92946838	92946911	.	+	.	Parent=AAEL019500-RF
AaegL5_3	VEuPathDB	exon	92946971	92948827	.	+	.	Parent=AAEL019500-RF
AaegL5_3	VEuPathDB	CDS	92803046	92803339	.	+	0	Parent=AAEL019500-RF
AaegL5_3	VEuPathDB	CDS	92853533	92854581	.	+	0	Parent=AAEL019500-RF
AaegL5_3	VEuPathDB	CDS	92864636	92865326	.	+	1	Parent=AAEL019500-RF
AaegL5_3	VEuPathDB	CDS	92866085	92866766	.	+	0	Parent=AAEL019500-RF
AaegL5_3	VEuPathDB	CDS	92874019	92874130	.	+	2	Parent=AAEL019500-RF
AaegL5_3	VEuPathDB	CDS	92874196	92874414	.	+	1	Parent=AAEL019500-RF
AaegL5_3	VEuPathDB	CDS	92874478	92874599	.	+	1	Parent=AAEL019500-RF
AaegL5_3	VEuPathDB	CDS	92888217	92890099	.	+	2	Parent=AAEL019500-RF
AaegL5_3	VEuPathDB	CDS	92918540	92918897	.	+	0	Parent=AAEL019500-RF
AaegL5_3	VEuPathDB	CDS	92919442	92919804	.	+	2	Parent=AAEL019500-RF
AaegL5_3	VEuPathDB	CDS	92920885	92921132	.	+	2	Parent=AAEL019500-RF
AaegL5_3	VEuPathDB	CDS	92935231	92936114	.	+	0	Parent=AAEL019500-RF
AaegL5_3	VEuPathDB	CDS	92936179	92936387	.	+	1	Parent=AAEL019500-RF
AaegL5_3	VEuPathDB	CDS	92944763	92944924	.	+	2	Parent=AAEL019500-RF
AaegL5_3	VEuPathDB	CDS	92944989	92945188	.	+	2	Parent=AAEL019500-RF
AaegL5_3	VEuPathDB	CDS	92945248	92945386	.	+	0	Parent=AAEL019500-RF
AaegL5_3	VEuPathDB	CDS	92946838	92946869	.	+	2	Parent=AAEL019500-RF
AaegL5_3	VEuPathDB	mRNA	92731986	92948827	.	+	.	ID=AAEL019500-RA;geneID=AAEL019500
AaegL5_3	VEuPathDB	exon	92731986	92732144	.	+	.	Parent=AAEL019500-RA
AaegL5_3	VEuPathDB	exon	92740921	92741259	.	+	.	Parent=AAEL019500-RA
AaegL5_3	VEuPathDB	exon	92802602	92803339	.	+	.	Parent=AAEL019500-RA
AaegL5_3	VEuPathDB	exon	92853533	92854581	.	+	.	Parent=AAEL019500-RA
AaegL5_3	VEuPathDB	exon	92864636	92865326	.	+	.	Parent=AAEL019500-RA
AaegL5_3	VEuPathDB	exon	92866085	92866766	.	+	.	Parent=AAEL019500-RA
AaegL5_3	VEuPathDB	exon	92874019	92874130	.	+	.	Parent=AAEL019500-RA
AaegL5_3	VEuPathDB	exon	92874196	92874414	.	+	.	Parent=AAEL019500-RA
AaegL5_3	VEuPathDB	exon	92874478	92874599	.	+	.	Parent=AAEL019500-RA
AaegL5_3	VEuPathDB	exon	92888217	92890099	.	+	.	Parent=AAEL019500-RA
AaegL5_3	VEuPathDB	exon	92918540	92918897	.	+	.	Parent=AAEL019500-RA
AaegL5_3	VEuPathDB	exon	92919442	92919804	.	+	.	Parent=AAEL019500-RA
AaegL5_3	VEuPathDB	exon	92920885	92921132	.	+	.	Parent=AAEL019500-RA
AaegL5_3	VEuPathDB	exon	92935231	92936114	.	+	.	Parent=AAEL019500-RA
AaegL5_3	VEuPathDB	exon	92936179	92936387	.	+	.	Parent=AAEL019500-RA
AaegL5_3	VEuPathDB	exon	92944763	92944924	.	+	.	Parent=AAEL019500-RA
AaegL5_3	VEuPathDB	exon	92944989	92945188	.	+	.	Parent=AAEL019500-RA
AaegL5_3	VEuPathDB	exon	92945248	92945386	.	+	.	Parent=AAEL019500-RA
AaegL5_3	VEuPathDB	exon	92946838	92946911	.	+	.	Parent=AAEL019500-RA
AaegL5_3	VEuPathDB	exon	92946971	92948827	.	+	.	Parent=AAEL019500-RA
AaegL5_3	VEuPathDB	CDS	92803046	92803339	.	+	0	Parent=AAEL019500-RA
AaegL5_3	VEuPathDB	CDS	92853533	92854581	.	+	0	Parent=AAEL019500-RA
AaegL5_3	VEuPathDB	CDS	92864636	92865326	.	+	1	Parent=AAEL019500-RA
AaegL5_3	VEuPathDB	CDS	92866085	92866766	.	+	0	Parent=AAEL019500-RA
AaegL5_3	VEuPathDB	CDS	92874019	92874130	.	+	2	Parent=AAEL019500-RA
AaegL5_3	VEuPathDB	CDS	92874196	92874414	.	+	1	Parent=AAEL019500-RA
AaegL5_3	VEuPathDB	CDS	92874478	92874599	.	+	1	Parent=AAEL019500-RA
AaegL5_3	VEuPathDB	CDS	92888217	92890099	.	+	2	Parent=AAEL019500-RA
AaegL5_3	VEuPathDB	CDS	92918540	92918897	.	+	0	Parent=AAEL019500-RA
AaegL5_3	VEuPathDB	CDS	92919442	92919804	.	+	2	Parent=AAEL019500-RA
AaegL5_3	VEuPathDB	CDS	92920885	92921132	.	+	2	Parent=AAEL019500-RA
AaegL5_3	VEuPathDB	CDS	92935231	92936114	.	+	0	Parent=AAEL019500-RA
AaegL5_3	VEuPathDB	CDS	92936179	92936387	.	+	1	Parent=AAEL019500-RA
AaegL5_3	VEuPathDB	CDS	92944763	92944924	.	+	2	Parent=AAEL019500-RA
AaegL5_3	VEuPathDB	CDS	92944989	92945188	.	+	2	Parent=AAEL019500-RA
AaegL5_3	VEuPathDB	CDS	92945248	92945386	.	+	0	Parent=AAEL019500-RA
AaegL5_3	VEuPathDB	CDS	92946838	92946869	.	+	2	Parent=AAEL019500-RA
AaegL5_3	VEuPathDB	mRNA	92732004	92948827	.	+	.	ID=AAEL019500-RH;geneID=AAEL019500
AaegL5_3	VEuPathDB	exon	92732004	92732079	.	+	.	Parent=AAEL019500-RH
AaegL5_3	VEuPathDB	exon	92740921	92741259	.	+	.	Parent=AAEL019500-RH
AaegL5_3	VEuPathDB	exon	92802602	92803339	.	+	.	Parent=AAEL019500-RH
AaegL5_3	VEuPathDB	exon	92853533	92854581	.	+	.	Parent=AAEL019500-RH
AaegL5_3	VEuPathDB	exon	92864636	92865326	.	+	.	Parent=AAEL019500-RH
AaegL5_3	VEuPathDB	exon	92866085	92866766	.	+	.	Parent=AAEL019500-RH
AaegL5_3	VEuPathDB	exon	92874019	92874130	.	+	.	Parent=AAEL019500-RH
AaegL5_3	VEuPathDB	exon	92874196	92874414	.	+	.	Parent=AAEL019500-RH
AaegL5_3	VEuPathDB	exon	92874478	92874599	.	+	.	Parent=AAEL019500-RH
AaegL5_3	VEuPathDB	exon	92888217	92890099	.	+	.	Parent=AAEL019500-RH
AaegL5_3	VEuPathDB	exon	92918540	92918897	.	+	.	Parent=AAEL019500-RH
AaegL5_3	VEuPathDB	exon	92919442	92919804	.	+	.	Parent=AAEL019500-RH
AaegL5_3	VEuPathDB	exon	92920885	92921132	.	+	.	Parent=AAEL019500-RH
AaegL5_3	VEuPathDB	exon	92935231	92936114	.	+	.	Parent=AAEL019500-RH
AaegL5_3	VEuPathDB	exon	92936179	92936387	.	+	.	Parent=AAEL019500-RH
AaegL5_3	VEuPathDB	exon	92944763	92944924	.	+	.	Parent=AAEL019500-RH
AaegL5_3	VEuPathDB	exon	92944989	92945188	.	+	.	Parent=AAEL019500-RH
AaegL5_3	VEuPathDB	exon	92945248	92945386	.	+	.	Parent=AAEL019500-RH
AaegL5_3	VEuPathDB	exon	92946838	92946911	.	+	.	Parent=AAEL019500-RH
AaegL5_3	VEuPathDB	exon	92946971	92948827	.	+	.	Parent=AAEL019500-RH
AaegL5_3	VEuPathDB	CDS	92803046	92803339	.	+	0	Parent=AAEL019500-RH
AaegL5_3	VEuPathDB	CDS	92853533	92854581	.	+	0	Parent=AAEL019500-RH
AaegL5_3	VEuPathDB	CDS	92864636	92865326	.	+	1	Parent=AAEL019500-RH
AaegL5_3	VEuPathDB	CDS	92866085	92866766	.	+	0	Parent=AAEL019500-RH
AaegL5_3	VEuPathDB	CDS	92874019	92874130	.	+	2	Parent=AAEL019500-RH
AaegL5_3	VEuPathDB	CDS	92874196	92874414	.	+	1	Parent=AAEL019500-RH
AaegL5_3	VEuPathDB	CDS	92874478	92874599	.	+	1	Parent=AAEL019500-RH
AaegL5_3	VEuPathDB	CDS	92888217	92890099	.	+	2	Parent=AAEL019500-RH
AaegL5_3	VEuPathDB	CDS	92918540	92918897	.	+	0	Parent=AAEL019500-RH
AaegL5_3	VEuPathDB	CDS	92919442	92919804	.	+	2	Parent=AAEL019500-RH
AaegL5_3	VEuPathDB	CDS	92920885	92921132	.	+	2	Parent=AAEL019500-RH
AaegL5_3	VEuPathDB	CDS	92935231	92936114	.	+	0	Parent=AAEL019500-RH
AaegL5_3	VEuPathDB	CDS	92936179	92936387	.	+	1	Parent=AAEL019500-RH
AaegL5_3	VEuPathDB	CDS	92944763	92944924	.	+	2	Parent=AAEL019500-RH
AaegL5_3	VEuPathDB	CDS	92944989	92945188	.	+	2	Parent=AAEL019500-RH
AaegL5_3	VEuPathDB	CDS	92945248	92945386	.	+	0	Parent=AAEL019500-RH
AaegL5_3	VEuPathDB	CDS	92946838	92946869	.	+	2	Parent=AAEL019500-RH
AaegL5_3	VEuPathDB	mRNA	92732354	92948827	.	+	.	ID=AAEL019500-RC;geneID=AAEL019500
AaegL5_3	VEuPathDB	exon	92732354	92732371	.	+	.	Parent=AAEL019500-RC
AaegL5_3	VEuPathDB	exon	92740921	92741259	.	+	.	Parent=AAEL019500-RC
AaegL5_3	VEuPathDB	exon	92802602	92803339	.	+	.	Parent=AAEL019500-RC
AaegL5_3	VEuPathDB	exon	92853533	92854581	.	+	.	Parent=AAEL019500-RC
AaegL5_3	VEuPathDB	exon	92864636	92865326	.	+	.	Parent=AAEL019500-RC
AaegL5_3	VEuPathDB	exon	92866085	92866766	.	+	.	Parent=AAEL019500-RC
AaegL5_3	VEuPathDB	exon	92874019	92874130	.	+	.	Parent=AAEL019500-RC
AaegL5_3	VEuPathDB	exon	92874196	92874414	.	+	.	Parent=AAEL019500-RC
AaegL5_3	VEuPathDB	exon	92874478	92874599	.	+	.	Parent=AAEL019500-RC
AaegL5_3	VEuPathDB	exon	92888217	92890099	.	+	.	Parent=AAEL019500-RC
AaegL5_3	VEuPathDB	exon	92918540	92918897	.	+	.	Parent=AAEL019500-RC
AaegL5_3	VEuPathDB	exon	92919442	92919804	.	+	.	Parent=AAEL019500-RC
AaegL5_3	VEuPathDB	exon	92920885	92921132	.	+	.	Parent=AAEL019500-RC
AaegL5_3	VEuPathDB	exon	92935231	92936114	.	+	.	Parent=AAEL019500-RC
AaegL5_3	VEuPathDB	exon	92936179	92936387	.	+	.	Parent=AAEL019500-RC
AaegL5_3	VEuPathDB	exon	92944763	92944924	.	+	.	Parent=AAEL019500-RC
AaegL5_3	VEuPathDB	exon	92944989	92945188	.	+	.	Parent=AAEL019500-RC
AaegL5_3	VEuPathDB	exon	92945248	92945386	.	+	.	Parent=AAEL019500-RC
AaegL5_3	VEuPathDB	exon	92946838	92946911	.	+	.	Parent=AAEL019500-RC
AaegL5_3	VEuPathDB	exon	92946971	92948827	.	+	.	Parent=AAEL019500-RC
AaegL5_3	VEuPathDB	CDS	92803046	92803339	.	+	0	Parent=AAEL019500-RC
AaegL5_3	VEuPathDB	CDS	92853533	92854581	.	+	0	Parent=AAEL019500-RC
AaegL5_3	VEuPathDB	CDS	92864636	92865326	.	+	1	Parent=AAEL019500-RC
AaegL5_3	VEuPathDB	CDS	92866085	92866766	.	+	0	Parent=AAEL019500-RC
AaegL5_3	VEuPathDB	CDS	92874019	92874130	.	+	2	Parent=AAEL019500-RC
AaegL5_3	VEuPathDB	CDS	92874196	92874414	.	+	1	Parent=AAEL019500-RC
AaegL5_3	VEuPathDB	CDS	92874478	92874599	.	+	1	Parent=AAEL019500-RC
AaegL5_3	VEuPathDB	CDS	92888217	92890099	.	+	2	Parent=AAEL019500-RC
AaegL5_3	VEuPathDB	CDS	92918540	92918897	.	+	0	Parent=AAEL019500-RC
AaegL5_3	VEuPathDB	CDS	92919442	92919804	.	+	2	Parent=AAEL019500-RC
AaegL5_3	VEuPathDB	CDS	92920885	92921132	.	+	2	Parent=AAEL019500-RC
AaegL5_3	VEuPathDB	CDS	92935231	92936114	.	+	0	Parent=AAEL019500-RC
AaegL5_3	VEuPathDB	CDS	92936179	92936387	.	+	1	Parent=AAEL019500-RC
AaegL5_3	VEuPathDB	CDS	92944763	92944924	.	+	2	Parent=AAEL019500-RC
AaegL5_3	VEuPathDB	CDS	92944989	92945188	.	+	2	Parent=AAEL019500-RC
AaegL5_3	VEuPathDB	CDS	92945248	92945386	.	+	0	Parent=AAEL019500-RC
AaegL5_3	VEuPathDB	CDS	92946838	92946869	.	+	2	Parent=AAEL019500-RC
AaegL5_3	VEuPathDB	mRNA	92773494	92948827	.	+	.	ID=AAEL019500-RB;geneID=AAEL019500
AaegL5_3	VEuPathDB	exon	92773494	92773518	.	+	.	Parent=AAEL019500-RB
AaegL5_3	VEuPathDB	exon	92802602	92803339	.	+	.	Parent=AAEL019500-RB
AaegL5_3	VEuPathDB	exon	92853533	92854581	.	+	.	Parent=AAEL019500-RB
AaegL5_3	VEuPathDB	exon	92864636	92865326	.	+	.	Parent=AAEL019500-RB
AaegL5_3	VEuPathDB	exon	92866085	92866766	.	+	.	Parent=AAEL019500-RB
AaegL5_3	VEuPathDB	exon	92874019	92874130	.	+	.	Parent=AAEL019500-RB
AaegL5_3	VEuPathDB	exon	92874196	92874414	.	+	.	Parent=AAEL019500-RB
AaegL5_3	VEuPathDB	exon	92874478	92874599	.	+	.	Parent=AAEL019500-RB
AaegL5_3	VEuPathDB	exon	92888217	92890099	.	+	.	Parent=AAEL019500-RB
AaegL5_3	VEuPathDB	exon	92918540	92918897	.	+	.	Parent=AAEL019500-RB
AaegL5_3	VEuPathDB	exon	92919442	92919804	.	+	.	Parent=AAEL019500-RB
AaegL5_3	VEuPathDB	exon	92920885	92921132	.	+	.	Parent=AAEL019500-RB
AaegL5_3	VEuPathDB	exon	92935231	92936114	.	+	.	Parent=AAEL019500-RB
AaegL5_3	VEuPathDB	exon	92936179	92936387	.	+	.	Parent=AAEL019500-RB
AaegL5_3	VEuPathDB	exon	92944763	92944924	.	+	.	Parent=AAEL019500-RB
AaegL5_3	VEuPathDB	exon	92944989	92945188	.	+	.	Parent=AAEL019500-RB
AaegL5_3	VEuPathDB	exon	92945248	92945386	.	+	.	Parent=AAEL019500-RB
AaegL5_3	VEuPathDB	exon	92946838	92946911	.	+	.	Parent=AAEL019500-RB
AaegL5_3	VEuPathDB	exon	92946971	92948827	.	+	.	Parent=AAEL019500-RB
AaegL5_3	VEuPathDB	CDS	92803046	92803339	.	+	0	Parent=AAEL019500-RB
AaegL5_3	VEuPathDB	CDS	92853533	92854581	.	+	0	Parent=AAEL019500-RB
AaegL5_3	VEuPathDB	CDS	92864636	92865326	.	+	1	Parent=AAEL019500-RB
AaegL5_3	VEuPathDB	CDS	92866085	92866766	.	+	0	Parent=AAEL019500-RB
AaegL5_3	VEuPathDB	CDS	92874019	92874130	.	+	2	Parent=AAEL019500-RB
AaegL5_3	VEuPathDB	CDS	92874196	92874414	.	+	1	Parent=AAEL019500-RB
AaegL5_3	VEuPathDB	CDS	92874478	92874599	.	+	1	Parent=AAEL019500-RB
AaegL5_3	VEuPathDB	CDS	92888217	92890099	.	+	2	Parent=AAEL019500-RB
AaegL5_3	VEuPathDB	CDS	92918540	92918897	.	+	0	Parent=AAEL019500-RB
AaegL5_3	VEuPathDB	CDS	92919442	92919804	.	+	2	Parent=AAEL019500-RB
AaegL5_3	VEuPathDB	CDS	92920885	92921132	.	+	2	Parent=AAEL019500-RB
AaegL5_3	VEuPathDB	CDS	92935231	92936114	.	+	0	Parent=AAEL019500-RB
AaegL5_3	VEuPathDB	CDS	92936179	92936387	.	+	1	Parent=AAEL019500-RB
AaegL5_3	VEuPathDB	CDS	92944763	92944924	.	+	2	Parent=AAEL019500-RB
AaegL5_3	VEuPathDB	CDS	92944989	92945188	.	+	2	Parent=AAEL019500-RB
AaegL5_3	VEuPathDB	CDS	92945248	92945386	.	+	0	Parent=AAEL019500-RB
AaegL5_3	VEuPathDB	CDS	92946838	92946869	.	+	2	Parent=AAEL019500-RB
AaegL5_3	VEuPathDB	mRNA	92964044	92997472	.	-	.	ID=AAEL022608-RA;geneID=AAEL022608
AaegL5_3	VEuPathDB	exon	92964044	92964991	.	-	.	Parent=AAEL022608-RA
AaegL5_3	VEuPathDB	exon	92965070	92965578	.	-	.	Parent=AAEL022608-RA
AaegL5_3	VEuPathDB	exon	92965850	92966104	.	-	.	Parent=AAEL022608-RA
AaegL5_3	VEuPathDB	exon	92966440	92967977	.	-	.	Parent=AAEL022608-RA
AaegL5_3	VEuPathDB	exon	92969286	92969615	.	-	.	Parent=AAEL022608-RA
AaegL5_3	VEuPathDB	exon	92969674	92969787	.	-	.	Parent=AAEL022608-RA
AaegL5_3	VEuPathDB	exon	92996829	92996948	.	-	.	Parent=AAEL022608-RA
AaegL5_3	VEuPathDB	exon	92997260	92997472	.	-	.	Parent=AAEL022608-RA
AaegL5_3	VEuPathDB	CDS	92964516	92964991	.	-	2	Parent=AAEL022608-RA
AaegL5_3	VEuPathDB	CDS	92965070	92965578	.	-	1	Parent=AAEL022608-RA
AaegL5_3	VEuPathDB	CDS	92965850	92966104	.	-	1	Parent=AAEL022608-RA
AaegL5_3	VEuPathDB	CDS	92966440	92967977	.	-	0	Parent=AAEL022608-RA
AaegL5_3	VEuPathDB	CDS	92969286	92969615	.	-	0	Parent=AAEL022608-RA
AaegL5_3	VEuPathDB	CDS	92969674	92969787	.	-	0	Parent=AAEL022608-RA
AaegL5_3	VEuPathDB	CDS	92996829	92996948	.	-	0	Parent=AAEL022608-RA
AaegL5_3	VEuPathDB	CDS	92997260	92997376	.	-	0	Parent=AAEL022608-RA
AaegL5_3	VEuPathDB	mRNA	93002601	93037170	.	+	.	ID=AAEL004356-RB;geneID=AAEL004356
AaegL5_3	VEuPathDB	exon	93002601	93003589	.	+	.	Parent=AAEL004356-RB
AaegL5_3	VEuPathDB	exon	93016804	93018577	.	+	.	Parent=AAEL004356-RB
AaegL5_3	VEuPathDB	exon	93034028	93035116	.	+	.	Parent=AAEL004356-RB
AaegL5_3	VEuPathDB	exon	93035178	93035274	.	+	.	Parent=AAEL004356-RB
AaegL5_3	VEuPathDB	exon	93036124	93036204	.	+	.	Parent=AAEL004356-RB
AaegL5_3	VEuPathDB	exon	93036265	93036389	.	+	.	Parent=AAEL004356-RB
AaegL5_3	VEuPathDB	exon	93036467	93037170	.	+	.	Parent=AAEL004356-RB
AaegL5_3	VEuPathDB	CDS	93003445	93003589	.	+	0	Parent=AAEL004356-RB
AaegL5_3	VEuPathDB	CDS	93016804	93018577	.	+	2	Parent=AAEL004356-RB
AaegL5_3	VEuPathDB	CDS	93034028	93035116	.	+	1	Parent=AAEL004356-RB
AaegL5_3	VEuPathDB	CDS	93035178	93035274	.	+	1	Parent=AAEL004356-RB
AaegL5_3	VEuPathDB	CDS	93036124	93036204	.	+	0	Parent=AAEL004356-RB
AaegL5_3	VEuPathDB	CDS	93036265	93036389	.	+	0	Parent=AAEL004356-RB
AaegL5_3	VEuPathDB	CDS	93036467	93036590	.	+	1	Parent=AAEL004356-RB
AaegL5_3	VEuPathDB	mRNA	93044783	93056870	.	+	.	ID=AAEL004378-RA;geneID=AAEL004378
AaegL5_3	VEuPathDB	exon	93044783	93045154	.	+	.	Parent=AAEL004378-RA
AaegL5_3	VEuPathDB	exon	93055804	93056870	.	+	.	Parent=AAEL004378-RA
AaegL5_3	VEuPathDB	CDS	93044951	93045154	.	+	0	Parent=AAEL004378-RA
AaegL5_3	VEuPathDB	CDS	93055804	93056046	.	+	0	Parent=AAEL004378-RA
AaegL5_3	VEuPathDB	mRNA	93072042	93084646	.	-	.	ID=AAEL004366-RC;geneID=AAEL004366
AaegL5_3	VEuPathDB	exon	93072042	93072604	.	-	.	Parent=AAEL004366-RC
AaegL5_3	VEuPathDB	exon	93073538	93073823	.	-	.	Parent=AAEL004366-RC
AaegL5_3	VEuPathDB	exon	93074212	93074558	.	-	.	Parent=AAEL004366-RC
AaegL5_3	VEuPathDB	exon	93074621	93074909	.	-	.	Parent=AAEL004366-RC
AaegL5_3	VEuPathDB	exon	93076445	93076654	.	-	.	Parent=AAEL004366-RC
AaegL5_3	VEuPathDB	exon	93083736	93083983	.	-	.	Parent=AAEL004366-RC
AaegL5_3	VEuPathDB	exon	93084239	93084646	.	-	.	Parent=AAEL004366-RC
AaegL5_3	VEuPathDB	CDS	93072309	93072604	.	-	2	Parent=AAEL004366-RC
AaegL5_3	VEuPathDB	CDS	93073538	93073823	.	-	0	Parent=AAEL004366-RC
AaegL5_3	VEuPathDB	CDS	93074212	93074558	.	-	2	Parent=AAEL004366-RC
AaegL5_3	VEuPathDB	CDS	93074621	93074909	.	-	0	Parent=AAEL004366-RC
AaegL5_3	VEuPathDB	CDS	93076445	93076654	.	-	0	Parent=AAEL004366-RC
AaegL5_3	VEuPathDB	CDS	93083736	93083983	.	-	2	Parent=AAEL004366-RC
AaegL5_3	VEuPathDB	CDS	93084239	93084245	.	-	0	Parent=AAEL004366-RC
AaegL5_3	VEuPathDB	mRNA	93072042	93084647	.	-	.	ID=AAEL004366-RB;geneID=AAEL004366
AaegL5_3	VEuPathDB	exon	93072042	93072604	.	-	.	Parent=AAEL004366-RB
AaegL5_3	VEuPathDB	exon	93073538	93073823	.	-	.	Parent=AAEL004366-RB
AaegL5_3	VEuPathDB	exon	93074212	93074558	.	-	.	Parent=AAEL004366-RB
AaegL5_3	VEuPathDB	exon	93074621	93074909	.	-	.	Parent=AAEL004366-RB
AaegL5_3	VEuPathDB	exon	93076445	93076654	.	-	.	Parent=AAEL004366-RB
AaegL5_3	VEuPathDB	exon	93083736	93084024	.	-	.	Parent=AAEL004366-RB
AaegL5_3	VEuPathDB	exon	93084239	93084647	.	-	.	Parent=AAEL004366-RB
AaegL5_3	VEuPathDB	CDS	93072309	93072604	.	-	2	Parent=AAEL004366-RB
AaegL5_3	VEuPathDB	CDS	93073538	93073823	.	-	0	Parent=AAEL004366-RB
AaegL5_3	VEuPathDB	CDS	93074212	93074558	.	-	2	Parent=AAEL004366-RB
AaegL5_3	VEuPathDB	CDS	93074621	93074909	.	-	0	Parent=AAEL004366-RB
AaegL5_3	VEuPathDB	CDS	93076445	93076654	.	-	0	Parent=AAEL004366-RB
AaegL5_3	VEuPathDB	CDS	93083736	93084024	.	-	1	Parent=AAEL004366-RB
AaegL5_3	VEuPathDB	CDS	93084239	93084258	.	-	0	Parent=AAEL004366-RB
AaegL5_3	VEuPathDB	mRNA	93072042	93091966	.	-	.	ID=AAEL004366-RA;geneID=AAEL004366
AaegL5_3	VEuPathDB	exon	93072042	93072604	.	-	.	Parent=AAEL004366-RA
AaegL5_3	VEuPathDB	exon	93073538	93073823	.	-	.	Parent=AAEL004366-RA
AaegL5_3	VEuPathDB	exon	93074212	93074558	.	-	.	Parent=AAEL004366-RA
AaegL5_3	VEuPathDB	exon	93074621	93074909	.	-	.	Parent=AAEL004366-RA
AaegL5_3	VEuPathDB	exon	93076445	93076654	.	-	.	Parent=AAEL004366-RA
AaegL5_3	VEuPathDB	exon	93083736	93084024	.	-	.	Parent=AAEL004366-RA
AaegL5_3	VEuPathDB	exon	93091618	93091966	.	-	.	Parent=AAEL004366-RA
AaegL5_3	VEuPathDB	CDS	93072309	93072604	.	-	2	Parent=AAEL004366-RA
AaegL5_3	VEuPathDB	CDS	93073538	93073823	.	-	0	Parent=AAEL004366-RA
AaegL5_3	VEuPathDB	CDS	93074212	93074558	.	-	2	Parent=AAEL004366-RA
AaegL5_3	VEuPathDB	CDS	93074621	93074909	.	-	0	Parent=AAEL004366-RA
AaegL5_3	VEuPathDB	CDS	93076445	93076654	.	-	0	Parent=AAEL004366-RA
AaegL5_3	VEuPathDB	CDS	93083736	93083861	.	-	0	Parent=AAEL004366-RA
AaegL5_3	VEuPathDB	mRNA	93072042	93091966	.	-	.	ID=AAEL004366-RD;geneID=AAEL004366
AaegL5_3	VEuPathDB	exon	93072042	93072604	.	-	.	Parent=AAEL004366-RD
AaegL5_3	VEuPathDB	exon	93073538	93073823	.	-	.	Parent=AAEL004366-RD
AaegL5_3	VEuPathDB	exon	93074212	93074558	.	-	.	Parent=AAEL004366-RD
AaegL5_3	VEuPathDB	exon	93074621	93074909	.	-	.	Parent=AAEL004366-RD
AaegL5_3	VEuPathDB	exon	93076445	93076654	.	-	.	Parent=AAEL004366-RD
AaegL5_3	VEuPathDB	exon	93083736	93083983	.	-	.	Parent=AAEL004366-RD
AaegL5_3	VEuPathDB	exon	93091618	93091966	.	-	.	Parent=AAEL004366-RD
AaegL5_3	VEuPathDB	CDS	93072309	93072604	.	-	2	Parent=AAEL004366-RD
AaegL5_3	VEuPathDB	CDS	93073538	93073823	.	-	0	Parent=AAEL004366-RD
AaegL5_3	VEuPathDB	CDS	93074212	93074558	.	-	2	Parent=AAEL004366-RD
AaegL5_3	VEuPathDB	CDS	93074621	93074909	.	-	0	Parent=AAEL004366-RD
AaegL5_3	VEuPathDB	CDS	93076445	93076654	.	-	0	Parent=AAEL004366-RD
AaegL5_3	VEuPathDB	CDS	93083736	93083861	.	-	0	Parent=AAEL004366-RD
AaegL5_3	VEuPathDB	mRNA	93072042	93091968	.	-	.	ID=AAEL004366-RE;geneID=AAEL004366
AaegL5_3	VEuPathDB	exon	93072042	93072604	.	-	.	Parent=AAEL004366-RE
AaegL5_3	VEuPathDB	exon	93073538	93073823	.	-	.	Parent=AAEL004366-RE
AaegL5_3	VEuPathDB	exon	93074212	93074558	.	-	.	Parent=AAEL004366-RE
AaegL5_3	VEuPathDB	exon	93074621	93074909	.	-	.	Parent=AAEL004366-RE
AaegL5_3	VEuPathDB	exon	93076445	93076654	.	-	.	Parent=AAEL004366-RE
AaegL5_3	VEuPathDB	exon	93083736	93084024	.	-	.	Parent=AAEL004366-RE
AaegL5_3	VEuPathDB	exon	93091618	93091795	.	-	.	Parent=AAEL004366-RE
AaegL5_3	VEuPathDB	exon	93091900	93091968	.	-	.	Parent=AAEL004366-RE
AaegL5_3	VEuPathDB	CDS	93072309	93072604	.	-	2	Parent=AAEL004366-RE
AaegL5_3	VEuPathDB	CDS	93073538	93073823	.	-	0	Parent=AAEL004366-RE
AaegL5_3	VEuPathDB	CDS	93074212	93074558	.	-	2	Parent=AAEL004366-RE
AaegL5_3	VEuPathDB	CDS	93074621	93074909	.	-	0	Parent=AAEL004366-RE
AaegL5_3	VEuPathDB	CDS	93076445	93076654	.	-	0	Parent=AAEL004366-RE
AaegL5_3	VEuPathDB	CDS	93083736	93083861	.	-	0	Parent=AAEL004366-RE
AaegL5_3	VEuPathDB	mRNA	93109907	93185242	.	-	.	ID=AAEL004379-RA;geneID=AAEL004379
AaegL5_3	VEuPathDB	exon	93109907	93111060	.	-	.	Parent=AAEL004379-RA
AaegL5_3	VEuPathDB	exon	93116192	93117031	.	-	.	Parent=AAEL004379-RA
AaegL5_3	VEuPathDB	exon	93117098	93117228	.	-	.	Parent=AAEL004379-RA
AaegL5_3	VEuPathDB	exon	93125901	93126019	.	-	.	Parent=AAEL004379-RA
AaegL5_3	VEuPathDB	exon	93184115	93185242	.	-	.	Parent=AAEL004379-RA
AaegL5_3	VEuPathDB	CDS	93110979	93111060	.	-	1	Parent=AAEL004379-RA
AaegL5_3	VEuPathDB	CDS	93116192	93117031	.	-	1	Parent=AAEL004379-RA
AaegL5_3	VEuPathDB	CDS	93117098	93117228	.	-	0	Parent=AAEL004379-RA
AaegL5_3	VEuPathDB	CDS	93125901	93126019	.	-	2	Parent=AAEL004379-RA
AaegL5_3	VEuPathDB	CDS	93184115	93184613	.	-	0	Parent=AAEL004379-RA
AaegL5_3	VEuPathDB	mRNA	93110958	93150751	.	-	.	ID=AAEL004379-RC;geneID=AAEL004379
AaegL5_3	VEuPathDB	exon	93110958	93111060	.	-	.	Parent=AAEL004379-RC
AaegL5_3	VEuPathDB	exon	93116192	93117031	.	-	.	Parent=AAEL004379-RC
AaegL5_3	VEuPathDB	exon	93117098	93117228	.	-	.	Parent=AAEL004379-RC
AaegL5_3	VEuPathDB	exon	93125901	93126019	.	-	.	Parent=AAEL004379-RC
AaegL5_3	VEuPathDB	exon	93149707	93150096	.	-	.	Parent=AAEL004379-RC
AaegL5_3	VEuPathDB	exon	93150375	93150751	.	-	.	Parent=AAEL004379-RC
AaegL5_3	VEuPathDB	CDS	93110979	93111060	.	-	1	Parent=AAEL004379-RC
AaegL5_3	VEuPathDB	CDS	93116192	93117031	.	-	1	Parent=AAEL004379-RC
AaegL5_3	VEuPathDB	CDS	93117098	93117228	.	-	0	Parent=AAEL004379-RC
AaegL5_3	VEuPathDB	CDS	93125901	93126019	.	-	2	Parent=AAEL004379-RC
AaegL5_3	VEuPathDB	CDS	93149707	93150096	.	-	2	Parent=AAEL004379-RC
AaegL5_3	VEuPathDB	CDS	93150375	93150381	.	-	0	Parent=AAEL004379-RC
AaegL5_3	VEuPathDB	mRNA	93110958	93150752	.	-	.	ID=AAEL004379-RB;geneID=AAEL004379
AaegL5_3	VEuPathDB	exon	93110958	93111060	.	-	.	Parent=AAEL004379-RB
AaegL5_3	VEuPathDB	exon	93116192	93117031	.	-	.	Parent=AAEL004379-RB
AaegL5_3	VEuPathDB	exon	93117098	93117228	.	-	.	Parent=AAEL004379-RB
AaegL5_3	VEuPathDB	exon	93125901	93126019	.	-	.	Parent=AAEL004379-RB
AaegL5_3	VEuPathDB	exon	93149707	93150752	.	-	.	Parent=AAEL004379-RB
AaegL5_3	VEuPathDB	CDS	93110979	93111060	.	-	1	Parent=AAEL004379-RB
AaegL5_3	VEuPathDB	CDS	93116192	93117031	.	-	1	Parent=AAEL004379-RB
AaegL5_3	VEuPathDB	CDS	93117098	93117228	.	-	0	Parent=AAEL004379-RB
AaegL5_3	VEuPathDB	CDS	93125901	93126019	.	-	2	Parent=AAEL004379-RB
AaegL5_3	VEuPathDB	CDS	93149707	93150163	.	-	0	Parent=AAEL004379-RB
AaegL5_3	VEuPathDB	tRNA	93127781	93127852	.	+	.	ID=AAEL028911-RA;geneID=AAEL028911
AaegL5_3	VEuPathDB	exon	93127781	93127852	.	+	.	Parent=AAEL028911-RA
AaegL5_3	VEuPathDB	lnc_RNA	93131464	93132113	.	+	.	ID=AAEL021178-RA;geneID=AAEL021178
AaegL5_3	VEuPathDB	exon	93131464	93131533	.	+	.	Parent=AAEL021178-RA
AaegL5_3	VEuPathDB	exon	93131592	93132113	.	+	.	Parent=AAEL021178-RA
AaegL5_3	VEuPathDB	pseudogenic_transcript	93244246	93245667	.	+	.	ID=AAEL025143-RA;geneID=AAEL025143
AaegL5_3	VEuPathDB	exon	93244246	93245009	.	+	.	Parent=AAEL025143-RA
AaegL5_3	VEuPathDB	exon	93245078	93245667	.	+	.	Parent=AAEL025143-RA
AaegL5_3	VEuPathDB	mRNA	93255563	93266995	.	-	.	ID=AAEL004383-RA;geneID=AAEL004383
AaegL5_3	VEuPathDB	exon	93255563	93256001	.	-	.	Parent=AAEL004383-RA
AaegL5_3	VEuPathDB	exon	93256071	93257644	.	-	.	Parent=AAEL004383-RA
AaegL5_3	VEuPathDB	exon	93259410	93259738	.	-	.	Parent=AAEL004383-RA
AaegL5_3	VEuPathDB	exon	93266349	93266995	.	-	.	Parent=AAEL004383-RA
AaegL5_3	VEuPathDB	CDS	93255837	93256001	.	-	0	Parent=AAEL004383-RA
AaegL5_3	VEuPathDB	CDS	93256071	93257644	.	-	2	Parent=AAEL004383-RA
AaegL5_3	VEuPathDB	CDS	93259410	93259728	.	-	0	Parent=AAEL004383-RA
AaegL5_3	VEuPathDB	mRNA	93255563	93311880	.	-	.	ID=AAEL004383-RB;geneID=AAEL004383
AaegL5_3	VEuPathDB	exon	93255563	93256001	.	-	.	Parent=AAEL004383-RB
AaegL5_3	VEuPathDB	exon	93256071	93257644	.	-	.	Parent=AAEL004383-RB
AaegL5_3	VEuPathDB	exon	93259410	93259738	.	-	.	Parent=AAEL004383-RB
AaegL5_3	VEuPathDB	exon	93310552	93310771	.	-	.	Parent=AAEL004383-RB
AaegL5_3	VEuPathDB	exon	93311607	93311880	.	-	.	Parent=AAEL004383-RB
AaegL5_3	VEuPathDB	CDS	93255837	93256001	.	-	0	Parent=AAEL004383-RB
AaegL5_3	VEuPathDB	CDS	93256071	93257644	.	-	2	Parent=AAEL004383-RB
AaegL5_3	VEuPathDB	CDS	93259410	93259728	.	-	0	Parent=AAEL004383-RB
AaegL5_3	VEuPathDB	lnc_RNA	93339549	93340035	.	+	.	ID=AAEL024230-RA;geneID=AAEL024230
AaegL5_3	VEuPathDB	exon	93339549	93339814	.	+	.	Parent=AAEL024230-RA
AaegL5_3	VEuPathDB	exon	93339880	93340035	.	+	.	Parent=AAEL024230-RA
AaegL5_3	VEuPathDB	mRNA	93439082	93507559	.	-	.	ID=AAEL020061-RA;geneID=AAEL020061
AaegL5_3	VEuPathDB	exon	93439082	93440542	.	-	.	Parent=AAEL020061-RA
AaegL5_3	VEuPathDB	exon	93477279	93477468	.	-	.	Parent=AAEL020061-RA
AaegL5_3	VEuPathDB	exon	93506218	93507559	.	-	.	Parent=AAEL020061-RA
AaegL5_3	VEuPathDB	CDS	93439724	93440305	.	-	0	Parent=AAEL020061-RA
AaegL5_3	VEuPathDB	mRNA	93684541	93688828	.	+	.	ID=AAEL004385-RA;geneID=AAEL004385
AaegL5_3	VEuPathDB	exon	93684541	93684815	.	+	.	Parent=AAEL004385-RA
AaegL5_3	VEuPathDB	exon	93687418	93687547	.	+	.	Parent=AAEL004385-RA
AaegL5_3	VEuPathDB	exon	93687609	93688828	.	+	.	Parent=AAEL004385-RA
AaegL5_3	VEuPathDB	CDS	93684699	93684815	.	+	0	Parent=AAEL004385-RA
AaegL5_3	VEuPathDB	CDS	93687418	93687547	.	+	0	Parent=AAEL004385-RA
AaegL5_3	VEuPathDB	CDS	93687609	93688762	.	+	2	Parent=AAEL004385-RA
AaegL5_3	VEuPathDB	mRNA	93684541	93688828	.	+	.	ID=AAEL004385-RB;geneID=AAEL004385
AaegL5_3	VEuPathDB	exon	93684541	93684815	.	+	.	Parent=AAEL004385-RB
AaegL5_3	VEuPathDB	exon	93687421	93687547	.	+	.	Parent=AAEL004385-RB
AaegL5_3	VEuPathDB	exon	93687609	93688828	.	+	.	Parent=AAEL004385-RB
AaegL5_3	VEuPathDB	CDS	93684699	93684815	.	+	0	Parent=AAEL004385-RB
AaegL5_3	VEuPathDB	CDS	93687421	93687547	.	+	0	Parent=AAEL004385-RB
AaegL5_3	VEuPathDB	CDS	93687609	93688762	.	+	2	Parent=AAEL004385-RB
AaegL5_3	VEuPathDB	mRNA	93693350	93697975	.	-	.	ID=AAEL004350-RB;geneID=AAEL004350
AaegL5_3	VEuPathDB	exon	93693350	93693880	.	-	.	Parent=AAEL004350-RB
AaegL5_3	VEuPathDB	exon	93697897	93697975	.	-	.	Parent=AAEL004350-RB
AaegL5_3	VEuPathDB	CDS	93693395	93693766	.	-	0	Parent=AAEL004350-RB
AaegL5_3	VEuPathDB	mRNA	93693350	93697984	.	-	.	ID=AAEL004350-RA;geneID=AAEL004350
AaegL5_3	VEuPathDB	exon	93693350	93693795	.	-	.	Parent=AAEL004350-RA
AaegL5_3	VEuPathDB	exon	93693853	93693880	.	-	.	Parent=AAEL004350-RA
AaegL5_3	VEuPathDB	exon	93697897	93697984	.	-	.	Parent=AAEL004350-RA
AaegL5_3	VEuPathDB	CDS	93693395	93693795	.	-	2	Parent=AAEL004350-RA
AaegL5_3	VEuPathDB	CDS	93693853	93693880	.	-	0	Parent=AAEL004350-RA
AaegL5_3	VEuPathDB	CDS	93697897	93697920	.	-	0	Parent=AAEL004350-RA
AaegL5_3	VEuPathDB	lnc_RNA	93725195	93725950	.	-	.	ID=AAEL027819-RA;geneID=AAEL027819
AaegL5_3	VEuPathDB	exon	93725195	93725402	.	-	.	Parent=AAEL027819-RA
AaegL5_3	VEuPathDB	exon	93725471	93725604	.	-	.	Parent=AAEL027819-RA
AaegL5_3	VEuPathDB	exon	93725678	93725765	.	-	.	Parent=AAEL027819-RA
AaegL5_3	VEuPathDB	exon	93725829	93725950	.	-	.	Parent=AAEL027819-RA
AaegL5_3	VEuPathDB	mRNA	93728701	93732069	.	+	.	ID=AAEL004376-RA;geneID=AAEL004376
AaegL5_3	VEuPathDB	exon	93728701	93729121	.	+	.	Parent=AAEL004376-RA
AaegL5_3	VEuPathDB	exon	93729185	93729376	.	+	.	Parent=AAEL004376-RA
AaegL5_3	VEuPathDB	exon	93729480	93729833	.	+	.	Parent=AAEL004376-RA
AaegL5_3	VEuPathDB	exon	93731743	93732069	.	+	.	Parent=AAEL004376-RA
AaegL5_3	VEuPathDB	CDS	93728992	93729121	.	+	0	Parent=AAEL004376-RA
AaegL5_3	VEuPathDB	CDS	93729185	93729376	.	+	2	Parent=AAEL004376-RA
AaegL5_3	VEuPathDB	CDS	93729480	93729833	.	+	2	Parent=AAEL004376-RA
AaegL5_3	VEuPathDB	CDS	93731743	93732038	.	+	2	Parent=AAEL004376-RA
AaegL5_3	VEuPathDB	mRNA	93749071	93753523	.	-	.	ID=AAEL019403-RA;geneID=AAEL019403
AaegL5_3	VEuPathDB	exon	93749071	93751226	.	-	.	Parent=AAEL019403-RA
AaegL5_3	VEuPathDB	exon	93753339	93753523	.	-	.	Parent=AAEL019403-RA
AaegL5_3	VEuPathDB	CDS	93749271	93751226	.	-	0	Parent=AAEL019403-RA
AaegL5_3	VEuPathDB	mRNA	93770547	93783501	.	+	.	ID=AAEL021501-RA;geneID=AAEL021501
AaegL5_3	VEuPathDB	exon	93770547	93770832	.	+	.	Parent=AAEL021501-RA
AaegL5_3	VEuPathDB	exon	93776579	93776649	.	+	.	Parent=AAEL021501-RA
AaegL5_3	VEuPathDB	exon	93776802	93776907	.	+	.	Parent=AAEL021501-RA
AaegL5_3	VEuPathDB	exon	93777018	93777225	.	+	.	Parent=AAEL021501-RA
AaegL5_3	VEuPathDB	exon	93777293	93777677	.	+	.	Parent=AAEL021501-RA
AaegL5_3	VEuPathDB	exon	93782322	93783501	.	+	.	Parent=AAEL021501-RA
AaegL5_3	VEuPathDB	CDS	93770795	93770832	.	+	0	Parent=AAEL021501-RA
AaegL5_3	VEuPathDB	CDS	93776579	93776649	.	+	1	Parent=AAEL021501-RA
AaegL5_3	VEuPathDB	CDS	93776802	93776907	.	+	2	Parent=AAEL021501-RA
AaegL5_3	VEuPathDB	CDS	93777018	93777225	.	+	1	Parent=AAEL021501-RA
AaegL5_3	VEuPathDB	CDS	93777293	93777677	.	+	0	Parent=AAEL021501-RA
AaegL5_3	VEuPathDB	CDS	93782322	93782566	.	+	2	Parent=AAEL021501-RA
AaegL5_3	VEuPathDB	mRNA	93797317	93798081	.	+	.	ID=AAEL004359-RA;geneID=AAEL004359
AaegL5_3	VEuPathDB	exon	93797317	93797563	.	+	.	Parent=AAEL004359-RA
AaegL5_3	VEuPathDB	exon	93797627	93798081	.	+	.	Parent=AAEL004359-RA
AaegL5_3	VEuPathDB	CDS	93797521	93797563	.	+	0	Parent=AAEL004359-RA
AaegL5_3	VEuPathDB	CDS	93797627	93797904	.	+	2	Parent=AAEL004359-RA
AaegL5_3	VEuPathDB	mRNA	93798226	93801541	.	+	.	ID=AAEL004364-RA;geneID=AAEL004364
AaegL5_3	VEuPathDB	exon	93798226	93798526	.	+	.	Parent=AAEL004364-RA
AaegL5_3	VEuPathDB	exon	93798870	93801541	.	+	.	Parent=AAEL004364-RA
AaegL5_3	VEuPathDB	CDS	93798369	93798526	.	+	0	Parent=AAEL004364-RA
AaegL5_3	VEuPathDB	CDS	93798870	93801471	.	+	1	Parent=AAEL004364-RA
AaegL5_3	VEuPathDB	mRNA	93809722	93821803	.	-	.	ID=AAEL004355-RA;geneID=AAEL004355
AaegL5_3	VEuPathDB	exon	93809722	93810049	.	-	.	Parent=AAEL004355-RA
AaegL5_3	VEuPathDB	exon	93820845	93821803	.	-	.	Parent=AAEL004355-RA
AaegL5_3	VEuPathDB	CDS	93809794	93810049	.	-	1	Parent=AAEL004355-RA
AaegL5_3	VEuPathDB	CDS	93820845	93821668	.	-	0	Parent=AAEL004355-RA
AaegL5_3	VEuPathDB	mRNA	93825494	93831212	.	+	.	ID=AAEL004371-RA;geneID=AAEL004371
AaegL5_3	VEuPathDB	exon	93825494	93825602	.	+	.	Parent=AAEL004371-RA
AaegL5_3	VEuPathDB	exon	93829890	93830014	.	+	.	Parent=AAEL004371-RA
AaegL5_3	VEuPathDB	exon	93830080	93831212	.	+	.	Parent=AAEL004371-RA
AaegL5_3	VEuPathDB	CDS	93829934	93830014	.	+	0	Parent=AAEL004371-RA
AaegL5_3	VEuPathDB	CDS	93830080	93831108	.	+	0	Parent=AAEL004371-RA
AaegL5_3	VEuPathDB	mRNA	93850302	93873251	.	-	.	ID=AAEL018322-RB;geneID=AAEL018322
AaegL5_3	VEuPathDB	exon	93850302	93850918	.	-	.	Parent=AAEL018322-RB
AaegL5_3	VEuPathDB	exon	93850988	93852487	.	-	.	Parent=AAEL018322-RB
AaegL5_3	VEuPathDB	exon	93870012	93872943	.	-	.	Parent=AAEL018322-RB
AaegL5_3	VEuPathDB	exon	93873006	93873251	.	-	.	Parent=AAEL018322-RB
AaegL5_3	VEuPathDB	CDS	93850431	93850918	.	-	2	Parent=AAEL018322-RB
AaegL5_3	VEuPathDB	CDS	93850988	93852487	.	-	2	Parent=AAEL018322-RB
AaegL5_3	VEuPathDB	CDS	93870012	93872943	.	-	0	Parent=AAEL018322-RB
AaegL5_3	VEuPathDB	CDS	93873006	93873089	.	-	0	Parent=AAEL018322-RB
AaegL5_3	VEuPathDB	mRNA	93880210	93941835	.	+	.	ID=AAEL004368-RB;geneID=AAEL004368
AaegL5_3	VEuPathDB	exon	93880210	93880369	.	+	.	Parent=AAEL004368-RB
AaegL5_3	VEuPathDB	exon	93880427	93881337	.	+	.	Parent=AAEL004368-RB
AaegL5_3	VEuPathDB	exon	93922910	93924396	.	+	.	Parent=AAEL004368-RB
AaegL5_3	VEuPathDB	exon	93940634	93941256	.	+	.	Parent=AAEL004368-RB
AaegL5_3	VEuPathDB	exon	93941315	93941605	.	+	.	Parent=AAEL004368-RB
AaegL5_3	VEuPathDB	exon	93941668	93941835	.	+	.	Parent=AAEL004368-RB
AaegL5_3	VEuPathDB	CDS	93880349	93880369	.	+	0	Parent=AAEL004368-RB
AaegL5_3	VEuPathDB	CDS	93880427	93881337	.	+	0	Parent=AAEL004368-RB
AaegL5_3	VEuPathDB	CDS	93922910	93924396	.	+	1	Parent=AAEL004368-RB
AaegL5_3	VEuPathDB	CDS	93940634	93941256	.	+	2	Parent=AAEL004368-RB
AaegL5_3	VEuPathDB	CDS	93941315	93941605	.	+	0	Parent=AAEL004368-RB
AaegL5_3	VEuPathDB	CDS	93941668	93941799	.	+	0	Parent=AAEL004368-RB
AaegL5_3	VEuPathDB	lnc_RNA	93926132	93926795	.	+	.	ID=AAEL025847-RA;geneID=AAEL025847
AaegL5_3	VEuPathDB	exon	93926132	93926415	.	+	.	Parent=AAEL025847-RA
AaegL5_3	VEuPathDB	exon	93926493	93926795	.	+	.	Parent=AAEL025847-RA
AaegL5_3	VEuPathDB	mRNA	93941627	94035815	.	-	.	ID=AAEL004361-RB;geneID=AAEL004361
AaegL5_3	VEuPathDB	exon	93941627	93942146	.	-	.	Parent=AAEL004361-RB
AaegL5_3	VEuPathDB	exon	93942205	93942361	.	-	.	Parent=AAEL004361-RB
AaegL5_3	VEuPathDB	exon	93957341	93957905	.	-	.	Parent=AAEL004361-RB
AaegL5_3	VEuPathDB	exon	93957965	93958838	.	-	.	Parent=AAEL004361-RB
AaegL5_3	VEuPathDB	exon	94017353	94017745	.	-	.	Parent=AAEL004361-RB
AaegL5_3	VEuPathDB	exon	94035704	94035815	.	-	.	Parent=AAEL004361-RB
AaegL5_3	VEuPathDB	CDS	93941947	93942146	.	-	2	Parent=AAEL004361-RB
AaegL5_3	VEuPathDB	CDS	93942205	93942361	.	-	0	Parent=AAEL004361-RB
AaegL5_3	VEuPathDB	CDS	93957341	93957905	.	-	1	Parent=AAEL004361-RB
AaegL5_3	VEuPathDB	CDS	93957965	93958838	.	-	2	Parent=AAEL004361-RB
AaegL5_3	VEuPathDB	CDS	94017353	94017554	.	-	0	Parent=AAEL004361-RB
AaegL5_3	VEuPathDB	mRNA	94042774	94044447	.	-	.	ID=AAEL026727-RA;geneID=AAEL026727
AaegL5_3	VEuPathDB	exon	94042774	94044102	.	-	.	Parent=AAEL026727-RA
AaegL5_3	VEuPathDB	exon	94044179	94044447	.	-	.	Parent=AAEL026727-RA
AaegL5_3	VEuPathDB	CDS	94043046	94044102	.	-	1	Parent=AAEL026727-RA
AaegL5_3	VEuPathDB	CDS	94044179	94044201	.	-	0	Parent=AAEL026727-RA
AaegL5_3	VEuPathDB	mRNA	94076671	94079468	.	+	.	ID=AAEL024894-RA;geneID=AAEL024894
AaegL5_3	VEuPathDB	exon	94076671	94076894	.	+	.	Parent=AAEL024894-RA
AaegL5_3	VEuPathDB	exon	94076951	94077602	.	+	.	Parent=AAEL024894-RA
AaegL5_3	VEuPathDB	exon	94078510	94079468	.	+	.	Parent=AAEL024894-RA
AaegL5_3	VEuPathDB	CDS	94076732	94076894	.	+	0	Parent=AAEL024894-RA
AaegL5_3	VEuPathDB	CDS	94076951	94077602	.	+	2	Parent=AAEL024894-RA
AaegL5_3	VEuPathDB	CDS	94078510	94079384	.	+	1	Parent=AAEL024894-RA
AaegL5_3	VEuPathDB	mRNA	94094029	94096549	.	+	.	ID=AAEL020392-RA;geneID=AAEL020392
AaegL5_3	VEuPathDB	exon	94094029	94096549	.	+	.	Parent=AAEL020392-RA
AaegL5_3	VEuPathDB	CDS	94094029	94095621	.	+	0	Parent=AAEL020392-RA
AaegL5_3	VEuPathDB	mRNA	94097214	94128692	.	-	.	ID=AAEL004384-RA;geneID=AAEL004384
AaegL5_3	VEuPathDB	exon	94097214	94097501	.	-	.	Parent=AAEL004384-RA
AaegL5_3	VEuPathDB	exon	94128103	94128692	.	-	.	Parent=AAEL004384-RA
AaegL5_3	VEuPathDB	CDS	94097278	94097501	.	-	2	Parent=AAEL004384-RA
AaegL5_3	VEuPathDB	CDS	94128103	94128295	.	-	0	Parent=AAEL004384-RA
AaegL5_3	VEuPathDB	mRNA	94164224	94166678	.	-	.	ID=AAEL020371-RA;geneID=AAEL020371
AaegL5_3	VEuPathDB	exon	94164224	94164766	.	-	.	Parent=AAEL020371-RA
AaegL5_3	VEuPathDB	exon	94164820	94166678	.	-	.	Parent=AAEL020371-RA
AaegL5_3	VEuPathDB	CDS	94164576	94164766	.	-	2	Parent=AAEL020371-RA
AaegL5_3	VEuPathDB	CDS	94164820	94166563	.	-	0	Parent=AAEL020371-RA
AaegL5_3	VEuPathDB	mRNA	94167884	94170337	.	-	.	ID=AAEL004369-RA;geneID=AAEL004369
AaegL5_3	VEuPathDB	exon	94167884	94168426	.	-	.	Parent=AAEL004369-RA
AaegL5_3	VEuPathDB	exon	94168480	94170337	.	-	.	Parent=AAEL004369-RA
AaegL5_3	VEuPathDB	CDS	94168236	94168426	.	-	2	Parent=AAEL004369-RA
AaegL5_3	VEuPathDB	CDS	94168480	94170223	.	-	0	Parent=AAEL004369-RA
AaegL5_3	VEuPathDB	mRNA	94188291	94190440	.	+	.	ID=AAEL004367-RA;geneID=AAEL004367
AaegL5_3	VEuPathDB	exon	94188291	94190133	.	+	.	Parent=AAEL004367-RA
AaegL5_3	VEuPathDB	exon	94190191	94190440	.	+	.	Parent=AAEL004367-RA
AaegL5_3	VEuPathDB	CDS	94188375	94190133	.	+	0	Parent=AAEL004367-RA
AaegL5_3	VEuPathDB	CDS	94190191	94190396	.	+	2	Parent=AAEL004367-RA
AaegL5_3	VEuPathDB	mRNA	94214948	94231730	.	-	.	ID=AAEL004352-RB;geneID=AAEL004352
AaegL5_3	VEuPathDB	exon	94214948	94215745	.	-	.	Parent=AAEL004352-RB
AaegL5_3	VEuPathDB	exon	94221523	94222592	.	-	.	Parent=AAEL004352-RB
AaegL5_3	VEuPathDB	exon	94230495	94231334	.	-	.	Parent=AAEL004352-RB
AaegL5_3	VEuPathDB	exon	94231399	94231513	.	-	.	Parent=AAEL004352-RB
AaegL5_3	VEuPathDB	exon	94231648	94231730	.	-	.	Parent=AAEL004352-RB
AaegL5_3	VEuPathDB	CDS	94215068	94215745	.	-	0	Parent=AAEL004352-RB
AaegL5_3	VEuPathDB	CDS	94221523	94222592	.	-	2	Parent=AAEL004352-RB
AaegL5_3	VEuPathDB	CDS	94230495	94231334	.	-	2	Parent=AAEL004352-RB
AaegL5_3	VEuPathDB	CDS	94231399	94231447	.	-	0	Parent=AAEL004352-RB
AaegL5_3	VEuPathDB	mRNA	94214948	94231730	.	-	.	ID=AAEL004352-RC;geneID=AAEL004352
AaegL5_3	VEuPathDB	exon	94214948	94215739	.	-	.	Parent=AAEL004352-RC
AaegL5_3	VEuPathDB	exon	94221523	94222592	.	-	.	Parent=AAEL004352-RC
AaegL5_3	VEuPathDB	exon	94230495	94231334	.	-	.	Parent=AAEL004352-RC
AaegL5_3	VEuPathDB	exon	94231399	94231513	.	-	.	Parent=AAEL004352-RC
AaegL5_3	VEuPathDB	exon	94231648	94231730	.	-	.	Parent=AAEL004352-RC
AaegL5_3	VEuPathDB	CDS	94215068	94215739	.	-	0	Parent=AAEL004352-RC
AaegL5_3	VEuPathDB	CDS	94221523	94222592	.	-	2	Parent=AAEL004352-RC
AaegL5_3	VEuPathDB	CDS	94230495	94231334	.	-	2	Parent=AAEL004352-RC
AaegL5_3	VEuPathDB	CDS	94231399	94231447	.	-	0	Parent=AAEL004352-RC
AaegL5_3	VEuPathDB	mRNA	94365278	94571291	.	+	.	ID=AAEL004351-RG;geneID=AAEL004351
AaegL5_3	VEuPathDB	exon	94365278	94365512	.	+	.	Parent=AAEL004351-RG
AaegL5_3	VEuPathDB	exon	94386306	94386505	.	+	.	Parent=AAEL004351-RG
AaegL5_3	VEuPathDB	exon	94421695	94421805	.	+	.	Parent=AAEL004351-RG
AaegL5_3	VEuPathDB	exon	94422152	94422321	.	+	.	Parent=AAEL004351-RG
AaegL5_3	VEuPathDB	exon	94457846	94457960	.	+	.	Parent=AAEL004351-RG
AaegL5_3	VEuPathDB	exon	94484453	94484721	.	+	.	Parent=AAEL004351-RG
AaegL5_3	VEuPathDB	exon	94485338	94485508	.	+	.	Parent=AAEL004351-RG
AaegL5_3	VEuPathDB	exon	94485876	94485950	.	+	.	Parent=AAEL004351-RG
AaegL5_3	VEuPathDB	exon	94508735	94508815	.	+	.	Parent=AAEL004351-RG
AaegL5_3	VEuPathDB	exon	94509383	94509451	.	+	.	Parent=AAEL004351-RG
AaegL5_3	VEuPathDB	exon	94520963	94521067	.	+	.	Parent=AAEL004351-RG
AaegL5_3	VEuPathDB	exon	94554529	94554635	.	+	.	Parent=AAEL004351-RG
AaegL5_3	VEuPathDB	exon	94567485	94571291	.	+	.	Parent=AAEL004351-RG
AaegL5_3	VEuPathDB	CDS	94365463	94365512	.	+	0	Parent=AAEL004351-RG
AaegL5_3	VEuPathDB	CDS	94386306	94386505	.	+	1	Parent=AAEL004351-RG
AaegL5_3	VEuPathDB	CDS	94421695	94421805	.	+	2	Parent=AAEL004351-RG
AaegL5_3	VEuPathDB	CDS	94422152	94422321	.	+	2	Parent=AAEL004351-RG
AaegL5_3	VEuPathDB	CDS	94457846	94457960	.	+	0	Parent=AAEL004351-RG
AaegL5_3	VEuPathDB	CDS	94484453	94484721	.	+	2	Parent=AAEL004351-RG
AaegL5_3	VEuPathDB	CDS	94485338	94485508	.	+	0	Parent=AAEL004351-RG
AaegL5_3	VEuPathDB	CDS	94485876	94485950	.	+	0	Parent=AAEL004351-RG
AaegL5_3	VEuPathDB	CDS	94508735	94508815	.	+	0	Parent=AAEL004351-RG
AaegL5_3	VEuPathDB	CDS	94509383	94509451	.	+	0	Parent=AAEL004351-RG
AaegL5_3	VEuPathDB	CDS	94520963	94521067	.	+	0	Parent=AAEL004351-RG
AaegL5_3	VEuPathDB	CDS	94554529	94554635	.	+	0	Parent=AAEL004351-RG
AaegL5_3	VEuPathDB	CDS	94567485	94567536	.	+	1	Parent=AAEL004351-RG
AaegL5_3	VEuPathDB	mRNA	94365284	94571291	.	+	.	ID=AAEL004351-RJ;geneID=AAEL004351
AaegL5_3	VEuPathDB	exon	94365284	94365512	.	+	.	Parent=AAEL004351-RJ
AaegL5_3	VEuPathDB	exon	94386306	94386505	.	+	.	Parent=AAEL004351-RJ
AaegL5_3	VEuPathDB	exon	94421695	94421805	.	+	.	Parent=AAEL004351-RJ
AaegL5_3	VEuPathDB	exon	94422152	94422321	.	+	.	Parent=AAEL004351-RJ
AaegL5_3	VEuPathDB	exon	94457846	94457960	.	+	.	Parent=AAEL004351-RJ
AaegL5_3	VEuPathDB	exon	94484453	94484721	.	+	.	Parent=AAEL004351-RJ
AaegL5_3	VEuPathDB	exon	94485338	94485508	.	+	.	Parent=AAEL004351-RJ
AaegL5_3	VEuPathDB	exon	94485876	94485950	.	+	.	Parent=AAEL004351-RJ
AaegL5_3	VEuPathDB	exon	94508735	94508815	.	+	.	Parent=AAEL004351-RJ
AaegL5_3	VEuPathDB	exon	94554529	94554635	.	+	.	Parent=AAEL004351-RJ
AaegL5_3	VEuPathDB	exon	94567485	94571291	.	+	.	Parent=AAEL004351-RJ
AaegL5_3	VEuPathDB	CDS	94365463	94365512	.	+	0	Parent=AAEL004351-RJ
AaegL5_3	VEuPathDB	CDS	94386306	94386505	.	+	1	Parent=AAEL004351-RJ
AaegL5_3	VEuPathDB	CDS	94421695	94421805	.	+	2	Parent=AAEL004351-RJ
AaegL5_3	VEuPathDB	CDS	94422152	94422321	.	+	2	Parent=AAEL004351-RJ
AaegL5_3	VEuPathDB	CDS	94457846	94457960	.	+	0	Parent=AAEL004351-RJ
AaegL5_3	VEuPathDB	CDS	94484453	94484721	.	+	2	Parent=AAEL004351-RJ
AaegL5_3	VEuPathDB	CDS	94485338	94485508	.	+	0	Parent=AAEL004351-RJ
AaegL5_3	VEuPathDB	CDS	94485876	94485950	.	+	0	Parent=AAEL004351-RJ
AaegL5_3	VEuPathDB	CDS	94508735	94508815	.	+	0	Parent=AAEL004351-RJ
AaegL5_3	VEuPathDB	CDS	94554529	94554635	.	+	0	Parent=AAEL004351-RJ
AaegL5_3	VEuPathDB	CDS	94567485	94567536	.	+	1	Parent=AAEL004351-RJ
AaegL5_3	VEuPathDB	mRNA	94365284	94571291	.	+	.	ID=AAEL004351-RK;geneID=AAEL004351
AaegL5_3	VEuPathDB	exon	94365284	94365512	.	+	.	Parent=AAEL004351-RK
AaegL5_3	VEuPathDB	exon	94386306	94386505	.	+	.	Parent=AAEL004351-RK
AaegL5_3	VEuPathDB	exon	94421695	94421805	.	+	.	Parent=AAEL004351-RK
AaegL5_3	VEuPathDB	exon	94422152	94422321	.	+	.	Parent=AAEL004351-RK
AaegL5_3	VEuPathDB	exon	94457846	94457960	.	+	.	Parent=AAEL004351-RK
AaegL5_3	VEuPathDB	exon	94484453	94484721	.	+	.	Parent=AAEL004351-RK
AaegL5_3	VEuPathDB	exon	94485338	94485508	.	+	.	Parent=AAEL004351-RK
AaegL5_3	VEuPathDB	exon	94485876	94485950	.	+	.	Parent=AAEL004351-RK
AaegL5_3	VEuPathDB	exon	94508735	94508815	.	+	.	Parent=AAEL004351-RK
AaegL5_3	VEuPathDB	exon	94520966	94521067	.	+	.	Parent=AAEL004351-RK
AaegL5_3	VEuPathDB	exon	94554529	94554635	.	+	.	Parent=AAEL004351-RK
AaegL5_3	VEuPathDB	exon	94567485	94571291	.	+	.	Parent=AAEL004351-RK
AaegL5_3	VEuPathDB	CDS	94365463	94365512	.	+	0	Parent=AAEL004351-RK
AaegL5_3	VEuPathDB	CDS	94386306	94386505	.	+	1	Parent=AAEL004351-RK
AaegL5_3	VEuPathDB	CDS	94421695	94421805	.	+	2	Parent=AAEL004351-RK
AaegL5_3	VEuPathDB	CDS	94422152	94422321	.	+	2	Parent=AAEL004351-RK
AaegL5_3	VEuPathDB	CDS	94457846	94457960	.	+	0	Parent=AAEL004351-RK
AaegL5_3	VEuPathDB	CDS	94484453	94484721	.	+	2	Parent=AAEL004351-RK
AaegL5_3	VEuPathDB	CDS	94485338	94485508	.	+	0	Parent=AAEL004351-RK
AaegL5_3	VEuPathDB	CDS	94485876	94485950	.	+	0	Parent=AAEL004351-RK
AaegL5_3	VEuPathDB	CDS	94508735	94508815	.	+	0	Parent=AAEL004351-RK
AaegL5_3	VEuPathDB	CDS	94520966	94521067	.	+	0	Parent=AAEL004351-RK
AaegL5_3	VEuPathDB	CDS	94554529	94554635	.	+	0	Parent=AAEL004351-RK
AaegL5_3	VEuPathDB	CDS	94567485	94567536	.	+	1	Parent=AAEL004351-RK
AaegL5_3	VEuPathDB	mRNA	94365290	94554639	.	+	.	ID=AAEL004351-RH;geneID=AAEL004351
AaegL5_3	VEuPathDB	exon	94365290	94365512	.	+	.	Parent=AAEL004351-RH
AaegL5_3	VEuPathDB	exon	94386306	94386505	.	+	.	Parent=AAEL004351-RH
AaegL5_3	VEuPathDB	exon	94421695	94421805	.	+	.	Parent=AAEL004351-RH
AaegL5_3	VEuPathDB	exon	94424402	94424553	.	+	.	Parent=AAEL004351-RH
AaegL5_3	VEuPathDB	exon	94457846	94457960	.	+	.	Parent=AAEL004351-RH
AaegL5_3	VEuPathDB	exon	94484453	94484721	.	+	.	Parent=AAEL004351-RH
AaegL5_3	VEuPathDB	exon	94485338	94485508	.	+	.	Parent=AAEL004351-RH
AaegL5_3	VEuPathDB	exon	94508735	94508815	.	+	.	Parent=AAEL004351-RH
AaegL5_3	VEuPathDB	exon	94520966	94521067	.	+	.	Parent=AAEL004351-RH
AaegL5_3	VEuPathDB	exon	94554529	94554639	.	+	.	Parent=AAEL004351-RH
AaegL5_3	VEuPathDB	CDS	94365463	94365512	.	+	0	Parent=AAEL004351-RH
AaegL5_3	VEuPathDB	CDS	94386306	94386505	.	+	1	Parent=AAEL004351-RH
AaegL5_3	VEuPathDB	CDS	94421695	94421805	.	+	2	Parent=AAEL004351-RH
AaegL5_3	VEuPathDB	CDS	94424402	94424553	.	+	2	Parent=AAEL004351-RH
AaegL5_3	VEuPathDB	CDS	94457846	94457960	.	+	0	Parent=AAEL004351-RH
AaegL5_3	VEuPathDB	CDS	94484453	94484721	.	+	2	Parent=AAEL004351-RH
AaegL5_3	VEuPathDB	CDS	94485338	94485508	.	+	0	Parent=AAEL004351-RH
AaegL5_3	VEuPathDB	CDS	94508735	94508815	.	+	0	Parent=AAEL004351-RH
AaegL5_3	VEuPathDB	CDS	94520966	94521067	.	+	0	Parent=AAEL004351-RH
AaegL5_3	VEuPathDB	CDS	94554529	94554639	.	+	0	Parent=AAEL004351-RH
AaegL5_3	VEuPathDB	mRNA	94365291	94571291	.	+	.	ID=AAEL004351-RE;geneID=AAEL004351
AaegL5_3	VEuPathDB	exon	94365291	94365512	.	+	.	Parent=AAEL004351-RE
AaegL5_3	VEuPathDB	exon	94386306	94386505	.	+	.	Parent=AAEL004351-RE
AaegL5_3	VEuPathDB	exon	94421695	94421805	.	+	.	Parent=AAEL004351-RE
AaegL5_3	VEuPathDB	exon	94422152	94422321	.	+	.	Parent=AAEL004351-RE
AaegL5_3	VEuPathDB	exon	94457846	94457960	.	+	.	Parent=AAEL004351-RE
AaegL5_3	VEuPathDB	exon	94484453	94484721	.	+	.	Parent=AAEL004351-RE
AaegL5_3	VEuPathDB	exon	94485338	94485508	.	+	.	Parent=AAEL004351-RE
AaegL5_3	VEuPathDB	exon	94508735	94508815	.	+	.	Parent=AAEL004351-RE
AaegL5_3	VEuPathDB	exon	94520963	94521067	.	+	.	Parent=AAEL004351-RE
AaegL5_3	VEuPathDB	exon	94554529	94554635	.	+	.	Parent=AAEL004351-RE
AaegL5_3	VEuPathDB	exon	94567485	94571291	.	+	.	Parent=AAEL004351-RE
AaegL5_3	VEuPathDB	CDS	94365463	94365512	.	+	0	Parent=AAEL004351-RE
AaegL5_3	VEuPathDB	CDS	94386306	94386505	.	+	1	Parent=AAEL004351-RE
AaegL5_3	VEuPathDB	CDS	94421695	94421805	.	+	2	Parent=AAEL004351-RE
AaegL5_3	VEuPathDB	CDS	94422152	94422321	.	+	2	Parent=AAEL004351-RE
AaegL5_3	VEuPathDB	CDS	94457846	94457960	.	+	0	Parent=AAEL004351-RE
AaegL5_3	VEuPathDB	CDS	94484453	94484721	.	+	2	Parent=AAEL004351-RE
AaegL5_3	VEuPathDB	CDS	94485338	94485508	.	+	0	Parent=AAEL004351-RE
AaegL5_3	VEuPathDB	CDS	94508735	94508815	.	+	0	Parent=AAEL004351-RE
AaegL5_3	VEuPathDB	CDS	94520963	94521067	.	+	0	Parent=AAEL004351-RE
AaegL5_3	VEuPathDB	CDS	94554529	94554635	.	+	0	Parent=AAEL004351-RE
AaegL5_3	VEuPathDB	CDS	94567485	94567536	.	+	1	Parent=AAEL004351-RE
AaegL5_3	VEuPathDB	mRNA	94365292	94571291	.	+	.	ID=AAEL004351-RI;geneID=AAEL004351
AaegL5_3	VEuPathDB	exon	94365292	94365512	.	+	.	Parent=AAEL004351-RI
AaegL5_3	VEuPathDB	exon	94386306	94386505	.	+	.	Parent=AAEL004351-RI
AaegL5_3	VEuPathDB	exon	94421695	94421805	.	+	.	Parent=AAEL004351-RI
AaegL5_3	VEuPathDB	exon	94424405	94424553	.	+	.	Parent=AAEL004351-RI
AaegL5_3	VEuPathDB	exon	94457846	94457960	.	+	.	Parent=AAEL004351-RI
AaegL5_3	VEuPathDB	exon	94484453	94484721	.	+	.	Parent=AAEL004351-RI
AaegL5_3	VEuPathDB	exon	94485338	94485508	.	+	.	Parent=AAEL004351-RI
AaegL5_3	VEuPathDB	exon	94508735	94508815	.	+	.	Parent=AAEL004351-RI
AaegL5_3	VEuPathDB	exon	94520966	94521067	.	+	.	Parent=AAEL004351-RI
AaegL5_3	VEuPathDB	exon	94554529	94554635	.	+	.	Parent=AAEL004351-RI
AaegL5_3	VEuPathDB	exon	94567485	94571291	.	+	.	Parent=AAEL004351-RI
AaegL5_3	VEuPathDB	CDS	94365463	94365512	.	+	0	Parent=AAEL004351-RI
AaegL5_3	VEuPathDB	CDS	94386306	94386505	.	+	1	Parent=AAEL004351-RI
AaegL5_3	VEuPathDB	CDS	94421695	94421805	.	+	2	Parent=AAEL004351-RI
AaegL5_3	VEuPathDB	CDS	94424405	94424553	.	+	2	Parent=AAEL004351-RI
AaegL5_3	VEuPathDB	CDS	94457846	94457960	.	+	0	Parent=AAEL004351-RI
AaegL5_3	VEuPathDB	CDS	94484453	94484721	.	+	2	Parent=AAEL004351-RI
AaegL5_3	VEuPathDB	CDS	94485338	94485508	.	+	0	Parent=AAEL004351-RI
AaegL5_3	VEuPathDB	CDS	94508735	94508815	.	+	0	Parent=AAEL004351-RI
AaegL5_3	VEuPathDB	CDS	94520966	94521067	.	+	0	Parent=AAEL004351-RI
AaegL5_3	VEuPathDB	CDS	94554529	94554635	.	+	0	Parent=AAEL004351-RI
AaegL5_3	VEuPathDB	CDS	94567485	94567536	.	+	1	Parent=AAEL004351-RI
AaegL5_3	VEuPathDB	mRNA	94365293	94571291	.	+	.	ID=AAEL004351-RD;geneID=AAEL004351
AaegL5_3	VEuPathDB	exon	94365293	94365512	.	+	.	Parent=AAEL004351-RD
AaegL5_3	VEuPathDB	exon	94386306	94386505	.	+	.	Parent=AAEL004351-RD
AaegL5_3	VEuPathDB	exon	94421695	94421805	.	+	.	Parent=AAEL004351-RD
AaegL5_3	VEuPathDB	exon	94422152	94422321	.	+	.	Parent=AAEL004351-RD
AaegL5_3	VEuPathDB	exon	94457846	94457960	.	+	.	Parent=AAEL004351-RD
AaegL5_3	VEuPathDB	exon	94484453	94484721	.	+	.	Parent=AAEL004351-RD
AaegL5_3	VEuPathDB	exon	94485338	94485508	.	+	.	Parent=AAEL004351-RD
AaegL5_3	VEuPathDB	exon	94508735	94508815	.	+	.	Parent=AAEL004351-RD
AaegL5_3	VEuPathDB	exon	94520966	94521067	.	+	.	Parent=AAEL004351-RD
AaegL5_3	VEuPathDB	exon	94554529	94554635	.	+	.	Parent=AAEL004351-RD
AaegL5_3	VEuPathDB	exon	94567485	94571291	.	+	.	Parent=AAEL004351-RD
AaegL5_3	VEuPathDB	CDS	94365463	94365512	.	+	0	Parent=AAEL004351-RD
AaegL5_3	VEuPathDB	CDS	94386306	94386505	.	+	1	Parent=AAEL004351-RD
AaegL5_3	VEuPathDB	CDS	94421695	94421805	.	+	2	Parent=AAEL004351-RD
AaegL5_3	VEuPathDB	CDS	94422152	94422321	.	+	2	Parent=AAEL004351-RD
AaegL5_3	VEuPathDB	CDS	94457846	94457960	.	+	0	Parent=AAEL004351-RD
AaegL5_3	VEuPathDB	CDS	94484453	94484721	.	+	2	Parent=AAEL004351-RD
AaegL5_3	VEuPathDB	CDS	94485338	94485508	.	+	0	Parent=AAEL004351-RD
AaegL5_3	VEuPathDB	CDS	94508735	94508815	.	+	0	Parent=AAEL004351-RD
AaegL5_3	VEuPathDB	CDS	94520966	94521067	.	+	0	Parent=AAEL004351-RD
AaegL5_3	VEuPathDB	CDS	94554529	94554635	.	+	0	Parent=AAEL004351-RD
AaegL5_3	VEuPathDB	CDS	94567485	94567536	.	+	1	Parent=AAEL004351-RD
AaegL5_3	VEuPathDB	mRNA	94365294	94571291	.	+	.	ID=AAEL004351-RF;geneID=AAEL004351
AaegL5_3	VEuPathDB	exon	94365294	94365512	.	+	.	Parent=AAEL004351-RF
AaegL5_3	VEuPathDB	exon	94386306	94386505	.	+	.	Parent=AAEL004351-RF
AaegL5_3	VEuPathDB	exon	94421695	94421805	.	+	.	Parent=AAEL004351-RF
AaegL5_3	VEuPathDB	exon	94422152	94422321	.	+	.	Parent=AAEL004351-RF
AaegL5_3	VEuPathDB	exon	94457846	94457960	.	+	.	Parent=AAEL004351-RF
AaegL5_3	VEuPathDB	exon	94484453	94484721	.	+	.	Parent=AAEL004351-RF
AaegL5_3	VEuPathDB	exon	94485338	94485508	.	+	.	Parent=AAEL004351-RF
AaegL5_3	VEuPathDB	exon	94508735	94508815	.	+	.	Parent=AAEL004351-RF
AaegL5_3	VEuPathDB	exon	94554529	94554635	.	+	.	Parent=AAEL004351-RF
AaegL5_3	VEuPathDB	exon	94567485	94571291	.	+	.	Parent=AAEL004351-RF
AaegL5_3	VEuPathDB	CDS	94365463	94365512	.	+	0	Parent=AAEL004351-RF
AaegL5_3	VEuPathDB	CDS	94386306	94386505	.	+	1	Parent=AAEL004351-RF
AaegL5_3	VEuPathDB	CDS	94421695	94421805	.	+	2	Parent=AAEL004351-RF
AaegL5_3	VEuPathDB	CDS	94422152	94422321	.	+	2	Parent=AAEL004351-RF
AaegL5_3	VEuPathDB	CDS	94457846	94457960	.	+	0	Parent=AAEL004351-RF
AaegL5_3	VEuPathDB	CDS	94484453	94484721	.	+	2	Parent=AAEL004351-RF
AaegL5_3	VEuPathDB	CDS	94485338	94485508	.	+	0	Parent=AAEL004351-RF
AaegL5_3	VEuPathDB	CDS	94508735	94508815	.	+	0	Parent=AAEL004351-RF
AaegL5_3	VEuPathDB	CDS	94554529	94554635	.	+	0	Parent=AAEL004351-RF
AaegL5_3	VEuPathDB	CDS	94567485	94567536	.	+	1	Parent=AAEL004351-RF
AaegL5_3	VEuPathDB	mRNA	94389677	94391437	.	-	.	ID=AAEL004382-RA;geneID=AAEL004382
AaegL5_3	VEuPathDB	exon	94389677	94389994	.	-	.	Parent=AAEL004382-RA
AaegL5_3	VEuPathDB	exon	94390054	94390998	.	-	.	Parent=AAEL004382-RA
AaegL5_3	VEuPathDB	exon	94391061	94391437	.	-	.	Parent=AAEL004382-RA
AaegL5_3	VEuPathDB	CDS	94389803	94389994	.	-	0	Parent=AAEL004382-RA
AaegL5_3	VEuPathDB	CDS	94390054	94390998	.	-	0	Parent=AAEL004382-RA
AaegL5_3	VEuPathDB	CDS	94391061	94391114	.	-	0	Parent=AAEL004382-RA
AaegL5_3	VEuPathDB	mRNA	94406266	94407364	.	-	.	ID=AAEL004353-RA;geneID=AAEL004353
AaegL5_3	VEuPathDB	exon	94406266	94406531	.	-	.	Parent=AAEL004353-RA
AaegL5_3	VEuPathDB	exon	94406591	94407364	.	-	.	Parent=AAEL004353-RA
AaegL5_3	VEuPathDB	CDS	94406340	94406531	.	-	0	Parent=AAEL004353-RA
AaegL5_3	VEuPathDB	CDS	94406591	94407325	.	-	0	Parent=AAEL004353-RA
AaegL5_3	VEuPathDB	tRNA	94475432	94475504	.	+	.	ID=AAEL018853-RA;geneID=AAEL018853
AaegL5_3	VEuPathDB	exon	94475432	94475504	.	+	.	Parent=AAEL018853-RA
AaegL5_3	VEuPathDB	lnc_RNA	94500324	94500880	.	+	.	ID=AAEL025145-RA;geneID=AAEL025145
AaegL5_3	VEuPathDB	exon	94500324	94500769	.	+	.	Parent=AAEL025145-RA
AaegL5_3	VEuPathDB	exon	94500830	94500880	.	+	.	Parent=AAEL025145-RA
AaegL5_3	VEuPathDB	lnc_RNA	94506910	94507462	.	+	.	ID=AAEL027642-RA;geneID=AAEL027642
AaegL5_3	VEuPathDB	exon	94506910	94507189	.	+	.	Parent=AAEL027642-RA
AaegL5_3	VEuPathDB	exon	94507256	94507351	.	+	.	Parent=AAEL027642-RA
AaegL5_3	VEuPathDB	exon	94507412	94507462	.	+	.	Parent=AAEL027642-RA
AaegL5_3	VEuPathDB	mRNA	94608911	94718151	.	-	.	ID=AAEL022046-RL;geneID=AAEL022046
AaegL5_3	VEuPathDB	exon	94608911	94611520	.	-	.	Parent=AAEL022046-RL
AaegL5_3	VEuPathDB	exon	94613814	94613902	.	-	.	Parent=AAEL022046-RL
AaegL5_3	VEuPathDB	exon	94613968	94614984	.	-	.	Parent=AAEL022046-RL
AaegL5_3	VEuPathDB	exon	94620213	94621536	.	-	.	Parent=AAEL022046-RL
AaegL5_3	VEuPathDB	exon	94631959	94632507	.	-	.	Parent=AAEL022046-RL
AaegL5_3	VEuPathDB	exon	94657049	94657132	.	-	.	Parent=AAEL022046-RL
AaegL5_3	VEuPathDB	exon	94657193	94657382	.	-	.	Parent=AAEL022046-RL
AaegL5_3	VEuPathDB	exon	94659008	94659442	.	-	.	Parent=AAEL022046-RL
AaegL5_3	VEuPathDB	exon	94664497	94664544	.	-	.	Parent=AAEL022046-RL
AaegL5_3	VEuPathDB	exon	94664813	94665078	.	-	.	Parent=AAEL022046-RL
AaegL5_3	VEuPathDB	exon	94665351	94665486	.	-	.	Parent=AAEL022046-RL
AaegL5_3	VEuPathDB	exon	94665548	94665690	.	-	.	Parent=AAEL022046-RL
AaegL5_3	VEuPathDB	exon	94665754	94666707	.	-	.	Parent=AAEL022046-RL
AaegL5_3	VEuPathDB	exon	94679331	94679566	.	-	.	Parent=AAEL022046-RL
AaegL5_3	VEuPathDB	exon	94679629	94679765	.	-	.	Parent=AAEL022046-RL
AaegL5_3	VEuPathDB	exon	94697697	94697818	.	-	.	Parent=AAEL022046-RL
AaegL5_3	VEuPathDB	exon	94699014	94699124	.	-	.	Parent=AAEL022046-RL
AaegL5_3	VEuPathDB	exon	94717408	94718151	.	-	.	Parent=AAEL022046-RL
AaegL5_3	VEuPathDB	CDS	94609661	94611520	.	-	0	Parent=AAEL022046-RL
AaegL5_3	VEuPathDB	CDS	94613814	94613902	.	-	2	Parent=AAEL022046-RL
AaegL5_3	VEuPathDB	CDS	94613968	94614984	.	-	2	Parent=AAEL022046-RL
AaegL5_3	VEuPathDB	CDS	94620213	94621536	.	-	0	Parent=AAEL022046-RL
AaegL5_3	VEuPathDB	CDS	94631959	94632507	.	-	0	Parent=AAEL022046-RL
AaegL5_3	VEuPathDB	CDS	94657049	94657132	.	-	0	Parent=AAEL022046-RL
AaegL5_3	VEuPathDB	CDS	94657193	94657382	.	-	1	Parent=AAEL022046-RL
AaegL5_3	VEuPathDB	CDS	94659008	94659442	.	-	1	Parent=AAEL022046-RL
AaegL5_3	VEuPathDB	CDS	94664497	94664544	.	-	1	Parent=AAEL022046-RL
AaegL5_3	VEuPathDB	CDS	94664813	94665078	.	-	0	Parent=AAEL022046-RL
AaegL5_3	VEuPathDB	CDS	94665351	94665486	.	-	1	Parent=AAEL022046-RL
AaegL5_3	VEuPathDB	CDS	94665548	94665690	.	-	0	Parent=AAEL022046-RL
AaegL5_3	VEuPathDB	CDS	94665754	94666707	.	-	0	Parent=AAEL022046-RL
AaegL5_3	VEuPathDB	CDS	94679331	94679566	.	-	2	Parent=AAEL022046-RL
AaegL5_3	VEuPathDB	CDS	94679629	94679765	.	-	1	Parent=AAEL022046-RL
AaegL5_3	VEuPathDB	CDS	94697697	94697818	.	-	0	Parent=AAEL022046-RL
AaegL5_3	VEuPathDB	CDS	94699014	94699124	.	-	0	Parent=AAEL022046-RL
AaegL5_3	VEuPathDB	CDS	94717408	94717602	.	-	0	Parent=AAEL022046-RL
AaegL5_3	VEuPathDB	mRNA	94608911	94724652	.	-	.	ID=AAEL022046-RI;geneID=AAEL022046
AaegL5_3	VEuPathDB	exon	94608911	94611520	.	-	.	Parent=AAEL022046-RI
AaegL5_3	VEuPathDB	exon	94613814	94613902	.	-	.	Parent=AAEL022046-RI
AaegL5_3	VEuPathDB	exon	94613968	94614984	.	-	.	Parent=AAEL022046-RI
AaegL5_3	VEuPathDB	exon	94620213	94621536	.	-	.	Parent=AAEL022046-RI
AaegL5_3	VEuPathDB	exon	94631959	94632507	.	-	.	Parent=AAEL022046-RI
AaegL5_3	VEuPathDB	exon	94657049	94657132	.	-	.	Parent=AAEL022046-RI
AaegL5_3	VEuPathDB	exon	94657193	94657382	.	-	.	Parent=AAEL022046-RI
AaegL5_3	VEuPathDB	exon	94659008	94659442	.	-	.	Parent=AAEL022046-RI
AaegL5_3	VEuPathDB	exon	94664497	94664544	.	-	.	Parent=AAEL022046-RI
AaegL5_3	VEuPathDB	exon	94664813	94665078	.	-	.	Parent=AAEL022046-RI
AaegL5_3	VEuPathDB	exon	94665351	94665486	.	-	.	Parent=AAEL022046-RI
AaegL5_3	VEuPathDB	exon	94665548	94665690	.	-	.	Parent=AAEL022046-RI
AaegL5_3	VEuPathDB	exon	94665754	94666707	.	-	.	Parent=AAEL022046-RI
AaegL5_3	VEuPathDB	exon	94679331	94679566	.	-	.	Parent=AAEL022046-RI
AaegL5_3	VEuPathDB	exon	94679629	94679765	.	-	.	Parent=AAEL022046-RI
AaegL5_3	VEuPathDB	exon	94697697	94697818	.	-	.	Parent=AAEL022046-RI
AaegL5_3	VEuPathDB	exon	94699014	94699124	.	-	.	Parent=AAEL022046-RI
AaegL5_3	VEuPathDB	exon	94717408	94718028	.	-	.	Parent=AAEL022046-RI
AaegL5_3	VEuPathDB	exon	94724336	94724652	.	-	.	Parent=AAEL022046-RI
AaegL5_3	VEuPathDB	CDS	94609661	94611520	.	-	0	Parent=AAEL022046-RI
AaegL5_3	VEuPathDB	CDS	94613814	94613902	.	-	2	Parent=AAEL022046-RI
AaegL5_3	VEuPathDB	CDS	94613968	94614984	.	-	2	Parent=AAEL022046-RI
AaegL5_3	VEuPathDB	CDS	94620213	94621536	.	-	0	Parent=AAEL022046-RI
AaegL5_3	VEuPathDB	CDS	94631959	94632507	.	-	0	Parent=AAEL022046-RI
AaegL5_3	VEuPathDB	CDS	94657049	94657132	.	-	0	Parent=AAEL022046-RI
AaegL5_3	VEuPathDB	CDS	94657193	94657382	.	-	1	Parent=AAEL022046-RI
AaegL5_3	VEuPathDB	CDS	94659008	94659442	.	-	1	Parent=AAEL022046-RI
AaegL5_3	VEuPathDB	CDS	94664497	94664544	.	-	1	Parent=AAEL022046-RI
AaegL5_3	VEuPathDB	CDS	94664813	94665078	.	-	0	Parent=AAEL022046-RI
AaegL5_3	VEuPathDB	CDS	94665351	94665486	.	-	1	Parent=AAEL022046-RI
AaegL5_3	VEuPathDB	CDS	94665548	94665690	.	-	0	Parent=AAEL022046-RI
AaegL5_3	VEuPathDB	CDS	94665754	94666707	.	-	0	Parent=AAEL022046-RI
AaegL5_3	VEuPathDB	CDS	94679331	94679566	.	-	2	Parent=AAEL022046-RI
AaegL5_3	VEuPathDB	CDS	94679629	94679765	.	-	1	Parent=AAEL022046-RI
AaegL5_3	VEuPathDB	CDS	94697697	94697818	.	-	0	Parent=AAEL022046-RI
AaegL5_3	VEuPathDB	CDS	94699014	94699124	.	-	0	Parent=AAEL022046-RI
AaegL5_3	VEuPathDB	CDS	94717408	94717602	.	-	0	Parent=AAEL022046-RI
AaegL5_3	VEuPathDB	mRNA	94608911	94725014	.	-	.	ID=AAEL022046-RJ;geneID=AAEL022046
AaegL5_3	VEuPathDB	exon	94608911	94611520	.	-	.	Parent=AAEL022046-RJ
AaegL5_3	VEuPathDB	exon	94613814	94613902	.	-	.	Parent=AAEL022046-RJ
AaegL5_3	VEuPathDB	exon	94613968	94614984	.	-	.	Parent=AAEL022046-RJ
AaegL5_3	VEuPathDB	exon	94620213	94621536	.	-	.	Parent=AAEL022046-RJ
AaegL5_3	VEuPathDB	exon	94631959	94632507	.	-	.	Parent=AAEL022046-RJ
AaegL5_3	VEuPathDB	exon	94657049	94657132	.	-	.	Parent=AAEL022046-RJ
AaegL5_3	VEuPathDB	exon	94657193	94657382	.	-	.	Parent=AAEL022046-RJ
AaegL5_3	VEuPathDB	exon	94659008	94659442	.	-	.	Parent=AAEL022046-RJ
AaegL5_3	VEuPathDB	exon	94664497	94664544	.	-	.	Parent=AAEL022046-RJ
AaegL5_3	VEuPathDB	exon	94664813	94665078	.	-	.	Parent=AAEL022046-RJ
AaegL5_3	VEuPathDB	exon	94665351	94665486	.	-	.	Parent=AAEL022046-RJ
AaegL5_3	VEuPathDB	exon	94665548	94665690	.	-	.	Parent=AAEL022046-RJ
AaegL5_3	VEuPathDB	exon	94665754	94666707	.	-	.	Parent=AAEL022046-RJ
AaegL5_3	VEuPathDB	exon	94679331	94679566	.	-	.	Parent=AAEL022046-RJ
AaegL5_3	VEuPathDB	exon	94679629	94679765	.	-	.	Parent=AAEL022046-RJ
AaegL5_3	VEuPathDB	exon	94697697	94697818	.	-	.	Parent=AAEL022046-RJ
AaegL5_3	VEuPathDB	exon	94699014	94699124	.	-	.	Parent=AAEL022046-RJ
AaegL5_3	VEuPathDB	exon	94717408	94718028	.	-	.	Parent=AAEL022046-RJ
AaegL5_3	VEuPathDB	exon	94724939	94725014	.	-	.	Parent=AAEL022046-RJ
AaegL5_3	VEuPathDB	CDS	94609661	94611520	.	-	0	Parent=AAEL022046-RJ
AaegL5_3	VEuPathDB	CDS	94613814	94613902	.	-	2	Parent=AAEL022046-RJ
AaegL5_3	VEuPathDB	CDS	94613968	94614984	.	-	2	Parent=AAEL022046-RJ
AaegL5_3	VEuPathDB	CDS	94620213	94621536	.	-	0	Parent=AAEL022046-RJ
AaegL5_3	VEuPathDB	CDS	94631959	94632507	.	-	0	Parent=AAEL022046-RJ
AaegL5_3	VEuPathDB	CDS	94657049	94657132	.	-	0	Parent=AAEL022046-RJ
AaegL5_3	VEuPathDB	CDS	94657193	94657382	.	-	1	Parent=AAEL022046-RJ
AaegL5_3	VEuPathDB	CDS	94659008	94659442	.	-	1	Parent=AAEL022046-RJ
AaegL5_3	VEuPathDB	CDS	94664497	94664544	.	-	1	Parent=AAEL022046-RJ
AaegL5_3	VEuPathDB	CDS	94664813	94665078	.	-	0	Parent=AAEL022046-RJ
AaegL5_3	VEuPathDB	CDS	94665351	94665486	.	-	1	Parent=AAEL022046-RJ
AaegL5_3	VEuPathDB	CDS	94665548	94665690	.	-	0	Parent=AAEL022046-RJ
AaegL5_3	VEuPathDB	CDS	94665754	94666707	.	-	0	Parent=AAEL022046-RJ
AaegL5_3	VEuPathDB	CDS	94679331	94679566	.	-	2	Parent=AAEL022046-RJ
AaegL5_3	VEuPathDB	CDS	94679629	94679765	.	-	1	Parent=AAEL022046-RJ
AaegL5_3	VEuPathDB	CDS	94697697	94697818	.	-	0	Parent=AAEL022046-RJ
AaegL5_3	VEuPathDB	CDS	94699014	94699124	.	-	0	Parent=AAEL022046-RJ
AaegL5_3	VEuPathDB	CDS	94717408	94717602	.	-	0	Parent=AAEL022046-RJ
AaegL5_3	VEuPathDB	mRNA	94608911	94725022	.	-	.	ID=AAEL022046-RA;geneID=AAEL022046
AaegL5_3	VEuPathDB	exon	94608911	94611520	.	-	.	Parent=AAEL022046-RA
AaegL5_3	VEuPathDB	exon	94613814	94613902	.	-	.	Parent=AAEL022046-RA
AaegL5_3	VEuPathDB	exon	94613968	94614984	.	-	.	Parent=AAEL022046-RA
AaegL5_3	VEuPathDB	exon	94620213	94621536	.	-	.	Parent=AAEL022046-RA
AaegL5_3	VEuPathDB	exon	94631959	94632507	.	-	.	Parent=AAEL022046-RA
AaegL5_3	VEuPathDB	exon	94657049	94657132	.	-	.	Parent=AAEL022046-RA
AaegL5_3	VEuPathDB	exon	94657193	94657382	.	-	.	Parent=AAEL022046-RA
AaegL5_3	VEuPathDB	exon	94664813	94665078	.	-	.	Parent=AAEL022046-RA
AaegL5_3	VEuPathDB	exon	94665351	94665486	.	-	.	Parent=AAEL022046-RA
AaegL5_3	VEuPathDB	exon	94665548	94665690	.	-	.	Parent=AAEL022046-RA
AaegL5_3	VEuPathDB	exon	94665754	94666707	.	-	.	Parent=AAEL022046-RA
AaegL5_3	VEuPathDB	exon	94679331	94679566	.	-	.	Parent=AAEL022046-RA
AaegL5_3	VEuPathDB	exon	94679629	94679765	.	-	.	Parent=AAEL022046-RA
AaegL5_3	VEuPathDB	exon	94697697	94697818	.	-	.	Parent=AAEL022046-RA
AaegL5_3	VEuPathDB	exon	94699014	94699124	.	-	.	Parent=AAEL022046-RA
AaegL5_3	VEuPathDB	exon	94717408	94718028	.	-	.	Parent=AAEL022046-RA
AaegL5_3	VEuPathDB	exon	94724714	94725022	.	-	.	Parent=AAEL022046-RA
AaegL5_3	VEuPathDB	CDS	94609661	94611520	.	-	0	Parent=AAEL022046-RA
AaegL5_3	VEuPathDB	CDS	94613814	94613902	.	-	2	Parent=AAEL022046-RA
AaegL5_3	VEuPathDB	CDS	94613968	94614984	.	-	2	Parent=AAEL022046-RA
AaegL5_3	VEuPathDB	CDS	94620213	94621536	.	-	0	Parent=AAEL022046-RA
AaegL5_3	VEuPathDB	CDS	94631959	94632507	.	-	0	Parent=AAEL022046-RA
AaegL5_3	VEuPathDB	CDS	94657049	94657132	.	-	0	Parent=AAEL022046-RA
AaegL5_3	VEuPathDB	CDS	94657193	94657382	.	-	1	Parent=AAEL022046-RA
AaegL5_3	VEuPathDB	CDS	94664813	94665078	.	-	0	Parent=AAEL022046-RA
AaegL5_3	VEuPathDB	CDS	94665351	94665486	.	-	1	Parent=AAEL022046-RA
AaegL5_3	VEuPathDB	CDS	94665548	94665690	.	-	0	Parent=AAEL022046-RA
AaegL5_3	VEuPathDB	CDS	94665754	94666707	.	-	0	Parent=AAEL022046-RA
AaegL5_3	VEuPathDB	CDS	94679331	94679566	.	-	2	Parent=AAEL022046-RA
AaegL5_3	VEuPathDB	CDS	94679629	94679765	.	-	1	Parent=AAEL022046-RA
AaegL5_3	VEuPathDB	CDS	94697697	94697818	.	-	0	Parent=AAEL022046-RA
AaegL5_3	VEuPathDB	CDS	94699014	94699124	.	-	0	Parent=AAEL022046-RA
AaegL5_3	VEuPathDB	CDS	94717408	94717602	.	-	0	Parent=AAEL022046-RA
AaegL5_3	VEuPathDB	mRNA	94608911	94725022	.	-	.	ID=AAEL022046-RD;geneID=AAEL022046
AaegL5_3	VEuPathDB	exon	94608911	94611520	.	-	.	Parent=AAEL022046-RD
AaegL5_3	VEuPathDB	exon	94613814	94613902	.	-	.	Parent=AAEL022046-RD
AaegL5_3	VEuPathDB	exon	94613968	94614984	.	-	.	Parent=AAEL022046-RD
AaegL5_3	VEuPathDB	exon	94620213	94621536	.	-	.	Parent=AAEL022046-RD
AaegL5_3	VEuPathDB	exon	94631959	94632507	.	-	.	Parent=AAEL022046-RD
AaegL5_3	VEuPathDB	exon	94657049	94657132	.	-	.	Parent=AAEL022046-RD
AaegL5_3	VEuPathDB	exon	94657193	94657382	.	-	.	Parent=AAEL022046-RD
AaegL5_3	VEuPathDB	exon	94659008	94659442	.	-	.	Parent=AAEL022046-RD
AaegL5_3	VEuPathDB	exon	94664813	94665078	.	-	.	Parent=AAEL022046-RD
AaegL5_3	VEuPathDB	exon	94665351	94665486	.	-	.	Parent=AAEL022046-RD
AaegL5_3	VEuPathDB	exon	94665548	94665690	.	-	.	Parent=AAEL022046-RD
AaegL5_3	VEuPathDB	exon	94665754	94666707	.	-	.	Parent=AAEL022046-RD
AaegL5_3	VEuPathDB	exon	94679331	94679566	.	-	.	Parent=AAEL022046-RD
AaegL5_3	VEuPathDB	exon	94679629	94679765	.	-	.	Parent=AAEL022046-RD
AaegL5_3	VEuPathDB	exon	94697697	94697818	.	-	.	Parent=AAEL022046-RD
AaegL5_3	VEuPathDB	exon	94699014	94699124	.	-	.	Parent=AAEL022046-RD
AaegL5_3	VEuPathDB	exon	94717408	94718028	.	-	.	Parent=AAEL022046-RD
AaegL5_3	VEuPathDB	exon	94724714	94725022	.	-	.	Parent=AAEL022046-RD
AaegL5_3	VEuPathDB	CDS	94609661	94611520	.	-	0	Parent=AAEL022046-RD
AaegL5_3	VEuPathDB	CDS	94613814	94613902	.	-	2	Parent=AAEL022046-RD
AaegL5_3	VEuPathDB	CDS	94613968	94614984	.	-	2	Parent=AAEL022046-RD
AaegL5_3	VEuPathDB	CDS	94620213	94621536	.	-	0	Parent=AAEL022046-RD
AaegL5_3	VEuPathDB	CDS	94631959	94632507	.	-	0	Parent=AAEL022046-RD
AaegL5_3	VEuPathDB	CDS	94657049	94657132	.	-	0	Parent=AAEL022046-RD
AaegL5_3	VEuPathDB	CDS	94657193	94657382	.	-	1	Parent=AAEL022046-RD
AaegL5_3	VEuPathDB	CDS	94659008	94659442	.	-	1	Parent=AAEL022046-RD
AaegL5_3	VEuPathDB	CDS	94664813	94665078	.	-	0	Parent=AAEL022046-RD
AaegL5_3	VEuPathDB	CDS	94665351	94665486	.	-	1	Parent=AAEL022046-RD
AaegL5_3	VEuPathDB	CDS	94665548	94665690	.	-	0	Parent=AAEL022046-RD
AaegL5_3	VEuPathDB	CDS	94665754	94666707	.	-	0	Parent=AAEL022046-RD
AaegL5_3	VEuPathDB	CDS	94679331	94679566	.	-	2	Parent=AAEL022046-RD
AaegL5_3	VEuPathDB	CDS	94679629	94679765	.	-	1	Parent=AAEL022046-RD
AaegL5_3	VEuPathDB	CDS	94697697	94697818	.	-	0	Parent=AAEL022046-RD
AaegL5_3	VEuPathDB	CDS	94699014	94699124	.	-	0	Parent=AAEL022046-RD
AaegL5_3	VEuPathDB	CDS	94717408	94717602	.	-	0	Parent=AAEL022046-RD
AaegL5_3	VEuPathDB	mRNA	94608911	94725022	.	-	.	ID=AAEL022046-RE;geneID=AAEL022046
AaegL5_3	VEuPathDB	exon	94608911	94611520	.	-	.	Parent=AAEL022046-RE
AaegL5_3	VEuPathDB	exon	94613814	94613902	.	-	.	Parent=AAEL022046-RE
AaegL5_3	VEuPathDB	exon	94613968	94614984	.	-	.	Parent=AAEL022046-RE
AaegL5_3	VEuPathDB	exon	94620213	94621536	.	-	.	Parent=AAEL022046-RE
AaegL5_3	VEuPathDB	exon	94631959	94632507	.	-	.	Parent=AAEL022046-RE
AaegL5_3	VEuPathDB	exon	94657049	94657132	.	-	.	Parent=AAEL022046-RE
AaegL5_3	VEuPathDB	exon	94657193	94657382	.	-	.	Parent=AAEL022046-RE
AaegL5_3	VEuPathDB	exon	94659008	94659391	.	-	.	Parent=AAEL022046-RE
AaegL5_3	VEuPathDB	exon	94664813	94665078	.	-	.	Parent=AAEL022046-RE
AaegL5_3	VEuPathDB	exon	94665351	94665486	.	-	.	Parent=AAEL022046-RE
AaegL5_3	VEuPathDB	exon	94665548	94665690	.	-	.	Parent=AAEL022046-RE
AaegL5_3	VEuPathDB	exon	94665754	94666707	.	-	.	Parent=AAEL022046-RE
AaegL5_3	VEuPathDB	exon	94679331	94679566	.	-	.	Parent=AAEL022046-RE
AaegL5_3	VEuPathDB	exon	94679629	94679765	.	-	.	Parent=AAEL022046-RE
AaegL5_3	VEuPathDB	exon	94697697	94697818	.	-	.	Parent=AAEL022046-RE
AaegL5_3	VEuPathDB	exon	94699014	94699124	.	-	.	Parent=AAEL022046-RE
AaegL5_3	VEuPathDB	exon	94717408	94718028	.	-	.	Parent=AAEL022046-RE
AaegL5_3	VEuPathDB	exon	94724714	94725022	.	-	.	Parent=AAEL022046-RE
AaegL5_3	VEuPathDB	CDS	94609661	94611520	.	-	0	Parent=AAEL022046-RE
AaegL5_3	VEuPathDB	CDS	94613814	94613902	.	-	2	Parent=AAEL022046-RE
AaegL5_3	VEuPathDB	CDS	94613968	94614984	.	-	2	Parent=AAEL022046-RE
AaegL5_3	VEuPathDB	CDS	94620213	94621536	.	-	0	Parent=AAEL022046-RE
AaegL5_3	VEuPathDB	CDS	94631959	94632507	.	-	0	Parent=AAEL022046-RE
AaegL5_3	VEuPathDB	CDS	94657049	94657132	.	-	0	Parent=AAEL022046-RE
AaegL5_3	VEuPathDB	CDS	94657193	94657382	.	-	1	Parent=AAEL022046-RE
AaegL5_3	VEuPathDB	CDS	94659008	94659391	.	-	1	Parent=AAEL022046-RE
AaegL5_3	VEuPathDB	CDS	94664813	94665078	.	-	0	Parent=AAEL022046-RE
AaegL5_3	VEuPathDB	CDS	94665351	94665486	.	-	1	Parent=AAEL022046-RE
AaegL5_3	VEuPathDB	CDS	94665548	94665690	.	-	0	Parent=AAEL022046-RE
AaegL5_3	VEuPathDB	CDS	94665754	94666707	.	-	0	Parent=AAEL022046-RE
AaegL5_3	VEuPathDB	CDS	94679331	94679566	.	-	2	Parent=AAEL022046-RE
AaegL5_3	VEuPathDB	CDS	94679629	94679765	.	-	1	Parent=AAEL022046-RE
AaegL5_3	VEuPathDB	CDS	94697697	94697818	.	-	0	Parent=AAEL022046-RE
AaegL5_3	VEuPathDB	CDS	94699014	94699124	.	-	0	Parent=AAEL022046-RE
AaegL5_3	VEuPathDB	CDS	94717408	94717602	.	-	0	Parent=AAEL022046-RE
AaegL5_3	VEuPathDB	mRNA	94608911	94725022	.	-	.	ID=AAEL022046-RF;geneID=AAEL022046
AaegL5_3	VEuPathDB	exon	94608911	94611520	.	-	.	Parent=AAEL022046-RF
AaegL5_3	VEuPathDB	exon	94613814	94613902	.	-	.	Parent=AAEL022046-RF
AaegL5_3	VEuPathDB	exon	94613968	94614984	.	-	.	Parent=AAEL022046-RF
AaegL5_3	VEuPathDB	exon	94620213	94621536	.	-	.	Parent=AAEL022046-RF
AaegL5_3	VEuPathDB	exon	94631959	94632507	.	-	.	Parent=AAEL022046-RF
AaegL5_3	VEuPathDB	exon	94657049	94657132	.	-	.	Parent=AAEL022046-RF
AaegL5_3	VEuPathDB	exon	94657193	94657382	.	-	.	Parent=AAEL022046-RF
AaegL5_3	VEuPathDB	exon	94659008	94659442	.	-	.	Parent=AAEL022046-RF
AaegL5_3	VEuPathDB	exon	94664497	94664544	.	-	.	Parent=AAEL022046-RF
AaegL5_3	VEuPathDB	exon	94664813	94665078	.	-	.	Parent=AAEL022046-RF
AaegL5_3	VEuPathDB	exon	94665351	94665486	.	-	.	Parent=AAEL022046-RF
AaegL5_3	VEuPathDB	exon	94665548	94665690	.	-	.	Parent=AAEL022046-RF
AaegL5_3	VEuPathDB	exon	94665754	94666707	.	-	.	Parent=AAEL022046-RF
AaegL5_3	VEuPathDB	exon	94679331	94679566	.	-	.	Parent=AAEL022046-RF
AaegL5_3	VEuPathDB	exon	94679629	94679765	.	-	.	Parent=AAEL022046-RF
AaegL5_3	VEuPathDB	exon	94697697	94697818	.	-	.	Parent=AAEL022046-RF
AaegL5_3	VEuPathDB	exon	94699014	94699124	.	-	.	Parent=AAEL022046-RF
AaegL5_3	VEuPathDB	exon	94717408	94718028	.	-	.	Parent=AAEL022046-RF
AaegL5_3	VEuPathDB	exon	94724714	94725022	.	-	.	Parent=AAEL022046-RF
AaegL5_3	VEuPathDB	CDS	94609661	94611520	.	-	0	Parent=AAEL022046-RF
AaegL5_3	VEuPathDB	CDS	94613814	94613902	.	-	2	Parent=AAEL022046-RF
AaegL5_3	VEuPathDB	CDS	94613968	94614984	.	-	2	Parent=AAEL022046-RF
AaegL5_3	VEuPathDB	CDS	94620213	94621536	.	-	0	Parent=AAEL022046-RF
AaegL5_3	VEuPathDB	CDS	94631959	94632507	.	-	0	Parent=AAEL022046-RF
AaegL5_3	VEuPathDB	CDS	94657049	94657132	.	-	0	Parent=AAEL022046-RF
AaegL5_3	VEuPathDB	CDS	94657193	94657382	.	-	1	Parent=AAEL022046-RF
AaegL5_3	VEuPathDB	CDS	94659008	94659442	.	-	1	Parent=AAEL022046-RF
AaegL5_3	VEuPathDB	CDS	94664497	94664544	.	-	1	Parent=AAEL022046-RF
AaegL5_3	VEuPathDB	CDS	94664813	94665078	.	-	0	Parent=AAEL022046-RF
AaegL5_3	VEuPathDB	CDS	94665351	94665486	.	-	1	Parent=AAEL022046-RF
AaegL5_3	VEuPathDB	CDS	94665548	94665690	.	-	0	Parent=AAEL022046-RF
AaegL5_3	VEuPathDB	CDS	94665754	94666707	.	-	0	Parent=AAEL022046-RF
AaegL5_3	VEuPathDB	CDS	94679331	94679566	.	-	2	Parent=AAEL022046-RF
AaegL5_3	VEuPathDB	CDS	94679629	94679765	.	-	1	Parent=AAEL022046-RF
AaegL5_3	VEuPathDB	CDS	94697697	94697818	.	-	0	Parent=AAEL022046-RF
AaegL5_3	VEuPathDB	CDS	94699014	94699124	.	-	0	Parent=AAEL022046-RF
AaegL5_3	VEuPathDB	CDS	94717408	94717602	.	-	0	Parent=AAEL022046-RF
AaegL5_3	VEuPathDB	mRNA	94608911	94725022	.	-	.	ID=AAEL022046-RH;geneID=AAEL022046
AaegL5_3	VEuPathDB	exon	94608911	94611520	.	-	.	Parent=AAEL022046-RH
AaegL5_3	VEuPathDB	exon	94613814	94613902	.	-	.	Parent=AAEL022046-RH
AaegL5_3	VEuPathDB	exon	94613968	94614984	.	-	.	Parent=AAEL022046-RH
AaegL5_3	VEuPathDB	exon	94620213	94621536	.	-	.	Parent=AAEL022046-RH
AaegL5_3	VEuPathDB	exon	94631959	94632507	.	-	.	Parent=AAEL022046-RH
AaegL5_3	VEuPathDB	exon	94657049	94657132	.	-	.	Parent=AAEL022046-RH
AaegL5_3	VEuPathDB	exon	94657193	94657382	.	-	.	Parent=AAEL022046-RH
AaegL5_3	VEuPathDB	exon	94659008	94659391	.	-	.	Parent=AAEL022046-RH
AaegL5_3	VEuPathDB	exon	94664497	94664544	.	-	.	Parent=AAEL022046-RH
AaegL5_3	VEuPathDB	exon	94664813	94665078	.	-	.	Parent=AAEL022046-RH
AaegL5_3	VEuPathDB	exon	94665351	94665486	.	-	.	Parent=AAEL022046-RH
AaegL5_3	VEuPathDB	exon	94665548	94665690	.	-	.	Parent=AAEL022046-RH
AaegL5_3	VEuPathDB	exon	94665754	94666707	.	-	.	Parent=AAEL022046-RH
AaegL5_3	VEuPathDB	exon	94679331	94679566	.	-	.	Parent=AAEL022046-RH
AaegL5_3	VEuPathDB	exon	94679629	94679765	.	-	.	Parent=AAEL022046-RH
AaegL5_3	VEuPathDB	exon	94697697	94697818	.	-	.	Parent=AAEL022046-RH
AaegL5_3	VEuPathDB	exon	94699014	94699124	.	-	.	Parent=AAEL022046-RH
AaegL5_3	VEuPathDB	exon	94717408	94718028	.	-	.	Parent=AAEL022046-RH
AaegL5_3	VEuPathDB	exon	94724714	94725022	.	-	.	Parent=AAEL022046-RH
AaegL5_3	VEuPathDB	CDS	94609661	94611520	.	-	0	Parent=AAEL022046-RH
AaegL5_3	VEuPathDB	CDS	94613814	94613902	.	-	2	Parent=AAEL022046-RH
AaegL5_3	VEuPathDB	CDS	94613968	94614984	.	-	2	Parent=AAEL022046-RH
AaegL5_3	VEuPathDB	CDS	94620213	94621536	.	-	0	Parent=AAEL022046-RH
AaegL5_3	VEuPathDB	CDS	94631959	94632507	.	-	0	Parent=AAEL022046-RH
AaegL5_3	VEuPathDB	CDS	94657049	94657132	.	-	0	Parent=AAEL022046-RH
AaegL5_3	VEuPathDB	CDS	94657193	94657382	.	-	1	Parent=AAEL022046-RH
AaegL5_3	VEuPathDB	CDS	94659008	94659391	.	-	1	Parent=AAEL022046-RH
AaegL5_3	VEuPathDB	CDS	94664497	94664544	.	-	1	Parent=AAEL022046-RH
AaegL5_3	VEuPathDB	CDS	94664813	94665078	.	-	0	Parent=AAEL022046-RH
AaegL5_3	VEuPathDB	CDS	94665351	94665486	.	-	1	Parent=AAEL022046-RH
AaegL5_3	VEuPathDB	CDS	94665548	94665690	.	-	0	Parent=AAEL022046-RH
AaegL5_3	VEuPathDB	CDS	94665754	94666707	.	-	0	Parent=AAEL022046-RH
AaegL5_3	VEuPathDB	CDS	94679331	94679566	.	-	2	Parent=AAEL022046-RH
AaegL5_3	VEuPathDB	CDS	94679629	94679765	.	-	1	Parent=AAEL022046-RH
AaegL5_3	VEuPathDB	CDS	94697697	94697818	.	-	0	Parent=AAEL022046-RH
AaegL5_3	VEuPathDB	CDS	94699014	94699124	.	-	0	Parent=AAEL022046-RH
AaegL5_3	VEuPathDB	CDS	94717408	94717602	.	-	0	Parent=AAEL022046-RH
AaegL5_3	VEuPathDB	mRNA	94608911	94725022	.	-	.	ID=AAEL022046-RK;geneID=AAEL022046
AaegL5_3	VEuPathDB	exon	94608911	94611520	.	-	.	Parent=AAEL022046-RK
AaegL5_3	VEuPathDB	exon	94613814	94613902	.	-	.	Parent=AAEL022046-RK
AaegL5_3	VEuPathDB	exon	94613968	94614984	.	-	.	Parent=AAEL022046-RK
AaegL5_3	VEuPathDB	exon	94620213	94621536	.	-	.	Parent=AAEL022046-RK
AaegL5_3	VEuPathDB	exon	94631959	94632507	.	-	.	Parent=AAEL022046-RK
AaegL5_3	VEuPathDB	exon	94657049	94657132	.	-	.	Parent=AAEL022046-RK
AaegL5_3	VEuPathDB	exon	94657193	94657382	.	-	.	Parent=AAEL022046-RK
AaegL5_3	VEuPathDB	exon	94659008	94659442	.	-	.	Parent=AAEL022046-RK
AaegL5_3	VEuPathDB	exon	94664497	94664544	.	-	.	Parent=AAEL022046-RK
AaegL5_3	VEuPathDB	exon	94664813	94665078	.	-	.	Parent=AAEL022046-RK
AaegL5_3	VEuPathDB	exon	94665351	94665486	.	-	.	Parent=AAEL022046-RK
AaegL5_3	VEuPathDB	exon	94665548	94665690	.	-	.	Parent=AAEL022046-RK
AaegL5_3	VEuPathDB	exon	94665754	94666707	.	-	.	Parent=AAEL022046-RK
AaegL5_3	VEuPathDB	exon	94679331	94679566	.	-	.	Parent=AAEL022046-RK
AaegL5_3	VEuPathDB	exon	94679629	94679765	.	-	.	Parent=AAEL022046-RK
AaegL5_3	VEuPathDB	exon	94697697	94697818	.	-	.	Parent=AAEL022046-RK
AaegL5_3	VEuPathDB	exon	94699014	94699124	.	-	.	Parent=AAEL022046-RK
AaegL5_3	VEuPathDB	exon	94717408	94718028	.	-	.	Parent=AAEL022046-RK
AaegL5_3	VEuPathDB	exon	94724810	94725022	.	-	.	Parent=AAEL022046-RK
AaegL5_3	VEuPathDB	CDS	94609661	94611520	.	-	0	Parent=AAEL022046-RK
AaegL5_3	VEuPathDB	CDS	94613814	94613902	.	-	2	Parent=AAEL022046-RK
AaegL5_3	VEuPathDB	CDS	94613968	94614984	.	-	2	Parent=AAEL022046-RK
AaegL5_3	VEuPathDB	CDS	94620213	94621536	.	-	0	Parent=AAEL022046-RK
AaegL5_3	VEuPathDB	CDS	94631959	94632507	.	-	0	Parent=AAEL022046-RK
AaegL5_3	VEuPathDB	CDS	94657049	94657132	.	-	0	Parent=AAEL022046-RK
AaegL5_3	VEuPathDB	CDS	94657193	94657382	.	-	1	Parent=AAEL022046-RK
AaegL5_3	VEuPathDB	CDS	94659008	94659442	.	-	1	Parent=AAEL022046-RK
AaegL5_3	VEuPathDB	CDS	94664497	94664544	.	-	1	Parent=AAEL022046-RK
AaegL5_3	VEuPathDB	CDS	94664813	94665078	.	-	0	Parent=AAEL022046-RK
AaegL5_3	VEuPathDB	CDS	94665351	94665486	.	-	1	Parent=AAEL022046-RK
AaegL5_3	VEuPathDB	CDS	94665548	94665690	.	-	0	Parent=AAEL022046-RK
AaegL5_3	VEuPathDB	CDS	94665754	94666707	.	-	0	Parent=AAEL022046-RK
AaegL5_3	VEuPathDB	CDS	94679331	94679566	.	-	2	Parent=AAEL022046-RK
AaegL5_3	VEuPathDB	CDS	94679629	94679765	.	-	1	Parent=AAEL022046-RK
AaegL5_3	VEuPathDB	CDS	94697697	94697818	.	-	0	Parent=AAEL022046-RK
AaegL5_3	VEuPathDB	CDS	94699014	94699124	.	-	0	Parent=AAEL022046-RK
AaegL5_3	VEuPathDB	CDS	94717408	94717602	.	-	0	Parent=AAEL022046-RK
AaegL5_3	VEuPathDB	mRNA	94608911	94725022	.	-	.	ID=AAEL022046-RM;geneID=AAEL022046
AaegL5_3	VEuPathDB	exon	94608911	94611520	.	-	.	Parent=AAEL022046-RM
AaegL5_3	VEuPathDB	exon	94613814	94613902	.	-	.	Parent=AAEL022046-RM
AaegL5_3	VEuPathDB	exon	94613968	94614984	.	-	.	Parent=AAEL022046-RM
AaegL5_3	VEuPathDB	exon	94620213	94621536	.	-	.	Parent=AAEL022046-RM
AaegL5_3	VEuPathDB	exon	94631959	94632507	.	-	.	Parent=AAEL022046-RM
AaegL5_3	VEuPathDB	exon	94657049	94657132	.	-	.	Parent=AAEL022046-RM
AaegL5_3	VEuPathDB	exon	94657193	94657382	.	-	.	Parent=AAEL022046-RM
AaegL5_3	VEuPathDB	exon	94664497	94664544	.	-	.	Parent=AAEL022046-RM
AaegL5_3	VEuPathDB	exon	94664813	94665078	.	-	.	Parent=AAEL022046-RM
AaegL5_3	VEuPathDB	exon	94665351	94665486	.	-	.	Parent=AAEL022046-RM
AaegL5_3	VEuPathDB	exon	94665548	94665690	.	-	.	Parent=AAEL022046-RM
AaegL5_3	VEuPathDB	exon	94665754	94666707	.	-	.	Parent=AAEL022046-RM
AaegL5_3	VEuPathDB	exon	94679331	94679566	.	-	.	Parent=AAEL022046-RM
AaegL5_3	VEuPathDB	exon	94679629	94679765	.	-	.	Parent=AAEL022046-RM
AaegL5_3	VEuPathDB	exon	94697697	94697818	.	-	.	Parent=AAEL022046-RM
AaegL5_3	VEuPathDB	exon	94699014	94699124	.	-	.	Parent=AAEL022046-RM
AaegL5_3	VEuPathDB	exon	94717408	94718028	.	-	.	Parent=AAEL022046-RM
AaegL5_3	VEuPathDB	exon	94724714	94725022	.	-	.	Parent=AAEL022046-RM
AaegL5_3	VEuPathDB	CDS	94609661	94611520	.	-	0	Parent=AAEL022046-RM
AaegL5_3	VEuPathDB	CDS	94613814	94613902	.	-	2	Parent=AAEL022046-RM
AaegL5_3	VEuPathDB	CDS	94613968	94614984	.	-	2	Parent=AAEL022046-RM
AaegL5_3	VEuPathDB	CDS	94620213	94621536	.	-	0	Parent=AAEL022046-RM
AaegL5_3	VEuPathDB	CDS	94631959	94632507	.	-	0	Parent=AAEL022046-RM
AaegL5_3	VEuPathDB	CDS	94657049	94657132	.	-	0	Parent=AAEL022046-RM
AaegL5_3	VEuPathDB	CDS	94657193	94657382	.	-	1	Parent=AAEL022046-RM
AaegL5_3	VEuPathDB	CDS	94664497	94664544	.	-	1	Parent=AAEL022046-RM
AaegL5_3	VEuPathDB	CDS	94664813	94665078	.	-	0	Parent=AAEL022046-RM
AaegL5_3	VEuPathDB	CDS	94665351	94665486	.	-	1	Parent=AAEL022046-RM
AaegL5_3	VEuPathDB	CDS	94665548	94665690	.	-	0	Parent=AAEL022046-RM
AaegL5_3	VEuPathDB	CDS	94665754	94666707	.	-	0	Parent=AAEL022046-RM
AaegL5_3	VEuPathDB	CDS	94679331	94679566	.	-	2	Parent=AAEL022046-RM
AaegL5_3	VEuPathDB	CDS	94679629	94679765	.	-	1	Parent=AAEL022046-RM
AaegL5_3	VEuPathDB	CDS	94697697	94697818	.	-	0	Parent=AAEL022046-RM
AaegL5_3	VEuPathDB	CDS	94699014	94699124	.	-	0	Parent=AAEL022046-RM
AaegL5_3	VEuPathDB	CDS	94717408	94717602	.	-	0	Parent=AAEL022046-RM
AaegL5_3	VEuPathDB	mRNA	94608911	94829580	.	-	.	ID=AAEL022046-RB;geneID=AAEL022046
AaegL5_3	VEuPathDB	exon	94608911	94611520	.	-	.	Parent=AAEL022046-RB
AaegL5_3	VEuPathDB	exon	94613814	94613902	.	-	.	Parent=AAEL022046-RB
AaegL5_3	VEuPathDB	exon	94613968	94614984	.	-	.	Parent=AAEL022046-RB
AaegL5_3	VEuPathDB	exon	94620213	94621536	.	-	.	Parent=AAEL022046-RB
AaegL5_3	VEuPathDB	exon	94631959	94632507	.	-	.	Parent=AAEL022046-RB
AaegL5_3	VEuPathDB	exon	94657049	94657132	.	-	.	Parent=AAEL022046-RB
AaegL5_3	VEuPathDB	exon	94657193	94657382	.	-	.	Parent=AAEL022046-RB
AaegL5_3	VEuPathDB	exon	94659008	94659442	.	-	.	Parent=AAEL022046-RB
AaegL5_3	VEuPathDB	exon	94664497	94664544	.	-	.	Parent=AAEL022046-RB
AaegL5_3	VEuPathDB	exon	94664813	94665078	.	-	.	Parent=AAEL022046-RB
AaegL5_3	VEuPathDB	exon	94665351	94665486	.	-	.	Parent=AAEL022046-RB
AaegL5_3	VEuPathDB	exon	94665548	94665690	.	-	.	Parent=AAEL022046-RB
AaegL5_3	VEuPathDB	exon	94665754	94666707	.	-	.	Parent=AAEL022046-RB
AaegL5_3	VEuPathDB	exon	94679331	94679566	.	-	.	Parent=AAEL022046-RB
AaegL5_3	VEuPathDB	exon	94679629	94679765	.	-	.	Parent=AAEL022046-RB
AaegL5_3	VEuPathDB	exon	94697697	94697818	.	-	.	Parent=AAEL022046-RB
AaegL5_3	VEuPathDB	exon	94699014	94699124	.	-	.	Parent=AAEL022046-RB
AaegL5_3	VEuPathDB	exon	94762664	94763587	.	-	.	Parent=AAEL022046-RB
AaegL5_3	VEuPathDB	exon	94828295	94828703	.	-	.	Parent=AAEL022046-RB
AaegL5_3	VEuPathDB	exon	94828791	94829580	.	-	.	Parent=AAEL022046-RB
AaegL5_3	VEuPathDB	CDS	94609661	94611520	.	-	0	Parent=AAEL022046-RB
AaegL5_3	VEuPathDB	CDS	94613814	94613902	.	-	2	Parent=AAEL022046-RB
AaegL5_3	VEuPathDB	CDS	94613968	94614984	.	-	2	Parent=AAEL022046-RB
AaegL5_3	VEuPathDB	CDS	94620213	94621536	.	-	0	Parent=AAEL022046-RB
AaegL5_3	VEuPathDB	CDS	94631959	94632507	.	-	0	Parent=AAEL022046-RB
AaegL5_3	VEuPathDB	CDS	94657049	94657132	.	-	0	Parent=AAEL022046-RB
AaegL5_3	VEuPathDB	CDS	94657193	94657382	.	-	1	Parent=AAEL022046-RB
AaegL5_3	VEuPathDB	CDS	94659008	94659442	.	-	1	Parent=AAEL022046-RB
AaegL5_3	VEuPathDB	CDS	94664497	94664544	.	-	1	Parent=AAEL022046-RB
AaegL5_3	VEuPathDB	CDS	94664813	94665078	.	-	0	Parent=AAEL022046-RB
AaegL5_3	VEuPathDB	CDS	94665351	94665486	.	-	1	Parent=AAEL022046-RB
AaegL5_3	VEuPathDB	CDS	94665548	94665690	.	-	0	Parent=AAEL022046-RB
AaegL5_3	VEuPathDB	CDS	94665754	94666707	.	-	0	Parent=AAEL022046-RB
AaegL5_3	VEuPathDB	CDS	94679331	94679566	.	-	2	Parent=AAEL022046-RB
AaegL5_3	VEuPathDB	CDS	94679629	94679765	.	-	1	Parent=AAEL022046-RB
AaegL5_3	VEuPathDB	CDS	94697697	94697818	.	-	0	Parent=AAEL022046-RB
AaegL5_3	VEuPathDB	CDS	94699014	94699124	.	-	0	Parent=AAEL022046-RB
AaegL5_3	VEuPathDB	CDS	94762664	94762711	.	-	0	Parent=AAEL022046-RB
AaegL5_3	VEuPathDB	mRNA	94608911	94829580	.	-	.	ID=AAEL022046-RC;geneID=AAEL022046
AaegL5_3	VEuPathDB	exon	94608911	94611520	.	-	.	Parent=AAEL022046-RC
AaegL5_3	VEuPathDB	exon	94613814	94613902	.	-	.	Parent=AAEL022046-RC
AaegL5_3	VEuPathDB	exon	94613968	94614984	.	-	.	Parent=AAEL022046-RC
AaegL5_3	VEuPathDB	exon	94620213	94621536	.	-	.	Parent=AAEL022046-RC
AaegL5_3	VEuPathDB	exon	94631959	94632507	.	-	.	Parent=AAEL022046-RC
AaegL5_3	VEuPathDB	exon	94657049	94657132	.	-	.	Parent=AAEL022046-RC
AaegL5_3	VEuPathDB	exon	94657193	94657382	.	-	.	Parent=AAEL022046-RC
AaegL5_3	VEuPathDB	exon	94659008	94659442	.	-	.	Parent=AAEL022046-RC
AaegL5_3	VEuPathDB	exon	94664497	94664544	.	-	.	Parent=AAEL022046-RC
AaegL5_3	VEuPathDB	exon	94664813	94665078	.	-	.	Parent=AAEL022046-RC
AaegL5_3	VEuPathDB	exon	94665351	94665486	.	-	.	Parent=AAEL022046-RC
AaegL5_3	VEuPathDB	exon	94665548	94665690	.	-	.	Parent=AAEL022046-RC
AaegL5_3	VEuPathDB	exon	94665754	94666707	.	-	.	Parent=AAEL022046-RC
AaegL5_3	VEuPathDB	exon	94679331	94679566	.	-	.	Parent=AAEL022046-RC
AaegL5_3	VEuPathDB	exon	94679629	94679765	.	-	.	Parent=AAEL022046-RC
AaegL5_3	VEuPathDB	exon	94697697	94697818	.	-	.	Parent=AAEL022046-RC
AaegL5_3	VEuPathDB	exon	94699014	94699124	.	-	.	Parent=AAEL022046-RC
AaegL5_3	VEuPathDB	exon	94762664	94763587	.	-	.	Parent=AAEL022046-RC
AaegL5_3	VEuPathDB	exon	94828295	94828703	.	-	.	Parent=AAEL022046-RC
AaegL5_3	VEuPathDB	exon	94829122	94829580	.	-	.	Parent=AAEL022046-RC
AaegL5_3	VEuPathDB	CDS	94609661	94611520	.	-	0	Parent=AAEL022046-RC
AaegL5_3	VEuPathDB	CDS	94613814	94613902	.	-	2	Parent=AAEL022046-RC
AaegL5_3	VEuPathDB	CDS	94613968	94614984	.	-	2	Parent=AAEL022046-RC
AaegL5_3	VEuPathDB	CDS	94620213	94621536	.	-	0	Parent=AAEL022046-RC
AaegL5_3	VEuPathDB	CDS	94631959	94632507	.	-	0	Parent=AAEL022046-RC
AaegL5_3	VEuPathDB	CDS	94657049	94657132	.	-	0	Parent=AAEL022046-RC
AaegL5_3	VEuPathDB	CDS	94657193	94657382	.	-	1	Parent=AAEL022046-RC
AaegL5_3	VEuPathDB	CDS	94659008	94659442	.	-	1	Parent=AAEL022046-RC
AaegL5_3	VEuPathDB	CDS	94664497	94664544	.	-	1	Parent=AAEL022046-RC
AaegL5_3	VEuPathDB	CDS	94664813	94665078	.	-	0	Parent=AAEL022046-RC
AaegL5_3	VEuPathDB	CDS	94665351	94665486	.	-	1	Parent=AAEL022046-RC
AaegL5_3	VEuPathDB	CDS	94665548	94665690	.	-	0	Parent=AAEL022046-RC
AaegL5_3	VEuPathDB	CDS	94665754	94666707	.	-	0	Parent=AAEL022046-RC
AaegL5_3	VEuPathDB	CDS	94679331	94679566	.	-	2	Parent=AAEL022046-RC
AaegL5_3	VEuPathDB	CDS	94679629	94679765	.	-	1	Parent=AAEL022046-RC
AaegL5_3	VEuPathDB	CDS	94697697	94697818	.	-	0	Parent=AAEL022046-RC
AaegL5_3	VEuPathDB	CDS	94699014	94699124	.	-	0	Parent=AAEL022046-RC
AaegL5_3	VEuPathDB	CDS	94762664	94762711	.	-	0	Parent=AAEL022046-RC
AaegL5_3	VEuPathDB	mRNA	94608911	94829580	.	-	.	ID=AAEL022046-RG;geneID=AAEL022046
AaegL5_3	VEuPathDB	exon	94608911	94611520	.	-	.	Parent=AAEL022046-RG
AaegL5_3	VEuPathDB	exon	94613814	94613902	.	-	.	Parent=AAEL022046-RG
AaegL5_3	VEuPathDB	exon	94613968	94614984	.	-	.	Parent=AAEL022046-RG
AaegL5_3	VEuPathDB	exon	94620213	94621536	.	-	.	Parent=AAEL022046-RG
AaegL5_3	VEuPathDB	exon	94631959	94632507	.	-	.	Parent=AAEL022046-RG
AaegL5_3	VEuPathDB	exon	94657049	94657132	.	-	.	Parent=AAEL022046-RG
AaegL5_3	VEuPathDB	exon	94657193	94657382	.	-	.	Parent=AAEL022046-RG
AaegL5_3	VEuPathDB	exon	94659008	94659442	.	-	.	Parent=AAEL022046-RG
AaegL5_3	VEuPathDB	exon	94664497	94664544	.	-	.	Parent=AAEL022046-RG
AaegL5_3	VEuPathDB	exon	94664813	94665078	.	-	.	Parent=AAEL022046-RG
AaegL5_3	VEuPathDB	exon	94665351	94665486	.	-	.	Parent=AAEL022046-RG
AaegL5_3	VEuPathDB	exon	94665548	94665690	.	-	.	Parent=AAEL022046-RG
AaegL5_3	VEuPathDB	exon	94665754	94666707	.	-	.	Parent=AAEL022046-RG
AaegL5_3	VEuPathDB	exon	94679331	94679566	.	-	.	Parent=AAEL022046-RG
AaegL5_3	VEuPathDB	exon	94679629	94679765	.	-	.	Parent=AAEL022046-RG
AaegL5_3	VEuPathDB	exon	94697697	94697818	.	-	.	Parent=AAEL022046-RG
AaegL5_3	VEuPathDB	exon	94699014	94699124	.	-	.	Parent=AAEL022046-RG
AaegL5_3	VEuPathDB	exon	94762664	94763587	.	-	.	Parent=AAEL022046-RG
AaegL5_3	VEuPathDB	exon	94828295	94829580	.	-	.	Parent=AAEL022046-RG
AaegL5_3	VEuPathDB	CDS	94609661	94611520	.	-	0	Parent=AAEL022046-RG
AaegL5_3	VEuPathDB	CDS	94613814	94613902	.	-	2	Parent=AAEL022046-RG
AaegL5_3	VEuPathDB	CDS	94613968	94614984	.	-	2	Parent=AAEL022046-RG
AaegL5_3	VEuPathDB	CDS	94620213	94621536	.	-	0	Parent=AAEL022046-RG
AaegL5_3	VEuPathDB	CDS	94631959	94632507	.	-	0	Parent=AAEL022046-RG
AaegL5_3	VEuPathDB	CDS	94657049	94657132	.	-	0	Parent=AAEL022046-RG
AaegL5_3	VEuPathDB	CDS	94657193	94657382	.	-	1	Parent=AAEL022046-RG
AaegL5_3	VEuPathDB	CDS	94659008	94659442	.	-	1	Parent=AAEL022046-RG
AaegL5_3	VEuPathDB	CDS	94664497	94664544	.	-	1	Parent=AAEL022046-RG
AaegL5_3	VEuPathDB	CDS	94664813	94665078	.	-	0	Parent=AAEL022046-RG
AaegL5_3	VEuPathDB	CDS	94665351	94665486	.	-	1	Parent=AAEL022046-RG
AaegL5_3	VEuPathDB	CDS	94665548	94665690	.	-	0	Parent=AAEL022046-RG
AaegL5_3	VEuPathDB	CDS	94665754	94666707	.	-	0	Parent=AAEL022046-RG
AaegL5_3	VEuPathDB	CDS	94679331	94679566	.	-	2	Parent=AAEL022046-RG
AaegL5_3	VEuPathDB	CDS	94679629	94679765	.	-	1	Parent=AAEL022046-RG
AaegL5_3	VEuPathDB	CDS	94697697	94697818	.	-	0	Parent=AAEL022046-RG
AaegL5_3	VEuPathDB	CDS	94699014	94699124	.	-	0	Parent=AAEL022046-RG
AaegL5_3	VEuPathDB	CDS	94762664	94762711	.	-	0	Parent=AAEL022046-RG
AaegL5_3	VEuPathDB	lnc_RNA	94767091	94767843	.	+	.	ID=AAEL022909-RB;geneID=AAEL022909
AaegL5_3	VEuPathDB	exon	94767091	94767616	.	+	.	Parent=AAEL022909-RB
AaegL5_3	VEuPathDB	exon	94767675	94767843	.	+	.	Parent=AAEL022909-RB
AaegL5_3	VEuPathDB	lnc_RNA	94767091	94767843	.	+	.	ID=AAEL022909-RC;geneID=AAEL022909
AaegL5_3	VEuPathDB	exon	94767091	94767473	.	+	.	Parent=AAEL022909-RC
AaegL5_3	VEuPathDB	exon	94767543	94767616	.	+	.	Parent=AAEL022909-RC
AaegL5_3	VEuPathDB	exon	94767675	94767843	.	+	.	Parent=AAEL022909-RC
AaegL5_3	VEuPathDB	lnc_RNA	94767103	94767843	.	+	.	ID=AAEL022909-RA;geneID=AAEL022909
AaegL5_3	VEuPathDB	exon	94767103	94767184	.	+	.	Parent=AAEL022909-RA
AaegL5_3	VEuPathDB	exon	94767330	94767616	.	+	.	Parent=AAEL022909-RA
AaegL5_3	VEuPathDB	exon	94767675	94767843	.	+	.	Parent=AAEL022909-RA
AaegL5_3	VEuPathDB	lnc_RNA	94841149	94841863	.	+	.	ID=AAEL022358-RB;geneID=AAEL022358
AaegL5_3	VEuPathDB	exon	94841149	94841212	.	+	.	Parent=AAEL022358-RB
AaegL5_3	VEuPathDB	exon	94841358	94841644	.	+	.	Parent=AAEL022358-RB
AaegL5_3	VEuPathDB	exon	94841703	94841863	.	+	.	Parent=AAEL022358-RB
AaegL5_3	VEuPathDB	lnc_RNA	94841156	94841863	.	+	.	ID=AAEL022358-RA;geneID=AAEL022358
AaegL5_3	VEuPathDB	exon	94841156	94841501	.	+	.	Parent=AAEL022358-RA
AaegL5_3	VEuPathDB	exon	94841571	94841644	.	+	.	Parent=AAEL022358-RA
AaegL5_3	VEuPathDB	exon	94841703	94841863	.	+	.	Parent=AAEL022358-RA
AaegL5_3	VEuPathDB	lnc_RNA	94841156	94841863	.	+	.	ID=AAEL022358-RC;geneID=AAEL022358
AaegL5_3	VEuPathDB	exon	94841156	94841644	.	+	.	Parent=AAEL022358-RC
AaegL5_3	VEuPathDB	exon	94841703	94841863	.	+	.	Parent=AAEL022358-RC
AaegL5_3	VEuPathDB	mRNA	94844992	94863577	.	-	.	ID=AAEL011584-RA;geneID=AAEL011584
AaegL5_3	VEuPathDB	exon	94844992	94847585	.	-	.	Parent=AAEL011584-RA
AaegL5_3	VEuPathDB	exon	94861476	94861641	.	-	.	Parent=AAEL011584-RA
AaegL5_3	VEuPathDB	exon	94863419	94863577	.	-	.	Parent=AAEL011584-RA
AaegL5_3	VEuPathDB	CDS	94846026	94847585	.	-	0	Parent=AAEL011584-RA
AaegL5_3	VEuPathDB	CDS	94861476	94861640	.	-	0	Parent=AAEL011584-RA
AaegL5_3	VEuPathDB	mRNA	94861706	94863504	.	-	.	ID=AAEL026676-RA;geneID=AAEL026676
AaegL5_3	VEuPathDB	exon	94861706	94862253	.	-	.	Parent=AAEL026676-RA
AaegL5_3	VEuPathDB	exon	94863419	94863504	.	-	.	Parent=AAEL026676-RA
AaegL5_3	VEuPathDB	CDS	94861838	94862242	.	-	0	Parent=AAEL026676-RA
AaegL5_3	VEuPathDB	mRNA	94861706	94863508	.	-	.	ID=AAEL026676-RB;geneID=AAEL026676
AaegL5_3	VEuPathDB	exon	94861706	94862262	.	-	.	Parent=AAEL026676-RB
AaegL5_3	VEuPathDB	exon	94863419	94863508	.	-	.	Parent=AAEL026676-RB
AaegL5_3	VEuPathDB	CDS	94861838	94862242	.	-	0	Parent=AAEL026676-RB
AaegL5_3	VEuPathDB	pseudogenic_transcript	94882471	94883924	.	-	.	ID=AAEL027887-RA;geneID=AAEL027887
AaegL5_3	VEuPathDB	exon	94882471	94883924	.	-	.	Parent=AAEL027887-RA
AaegL5_3	VEuPathDB	mRNA	94892802	94912741	.	+	.	ID=AAEL011582-RA;geneID=AAEL011582
AaegL5_3	VEuPathDB	exon	94892802	94893543	.	+	.	Parent=AAEL011582-RA
AaegL5_3	VEuPathDB	exon	94911705	94911809	.	+	.	Parent=AAEL011582-RA
AaegL5_3	VEuPathDB	exon	94912331	94912741	.	+	.	Parent=AAEL011582-RA
AaegL5_3	VEuPathDB	CDS	94893170	94893543	.	+	0	Parent=AAEL011582-RA
AaegL5_3	VEuPathDB	CDS	94911705	94911809	.	+	1	Parent=AAEL011582-RA
AaegL5_3	VEuPathDB	CDS	94912331	94912400	.	+	1	Parent=AAEL011582-RA
AaegL5_3	VEuPathDB	mRNA	94912765	94914364	.	-	.	ID=AAEL011579-RA;geneID=AAEL011579
AaegL5_3	VEuPathDB	exon	94912765	94913060	.	-	.	Parent=AAEL011579-RA
AaegL5_3	VEuPathDB	exon	94913770	94914154	.	-	.	Parent=AAEL011579-RA
AaegL5_3	VEuPathDB	exon	94914349	94914364	.	-	.	Parent=AAEL011579-RA
AaegL5_3	VEuPathDB	CDS	94912778	94913060	.	-	1	Parent=AAEL011579-RA
AaegL5_3	VEuPathDB	CDS	94913770	94914154	.	-	2	Parent=AAEL011579-RA
AaegL5_3	VEuPathDB	CDS	94914349	94914364	.	-	0	Parent=AAEL011579-RA
AaegL5_3	VEuPathDB	mRNA	94914408	94915140	.	+	.	ID=AAEL011585-RB;geneID=AAEL011585
AaegL5_3	VEuPathDB	exon	94914408	94914575	.	+	.	Parent=AAEL011585-RB
AaegL5_3	VEuPathDB	exon	94914642	94914880	.	+	.	Parent=AAEL011585-RB
AaegL5_3	VEuPathDB	exon	94914943	94915045	.	+	.	Parent=AAEL011585-RB
AaegL5_3	VEuPathDB	exon	94915120	94915140	.	+	.	Parent=AAEL011585-RB
AaegL5_3	VEuPathDB	CDS	94914444	94914575	.	+	0	Parent=AAEL011585-RB
AaegL5_3	VEuPathDB	CDS	94914642	94914880	.	+	0	Parent=AAEL011585-RB
AaegL5_3	VEuPathDB	CDS	94914943	94915045	.	+	1	Parent=AAEL011585-RB
AaegL5_3	VEuPathDB	CDS	94915120	94915140	.	+	0	Parent=AAEL011585-RB
AaegL5_3	VEuPathDB	mRNA	94930754	94931818	.	+	.	ID=AAEL023917-RA;geneID=AAEL023917
AaegL5_3	VEuPathDB	exon	94930754	94931543	.	+	.	Parent=AAEL023917-RA
AaegL5_3	VEuPathDB	exon	94931599	94931818	.	+	.	Parent=AAEL023917-RA
AaegL5_3	VEuPathDB	CDS	94930813	94931543	.	+	0	Parent=AAEL023917-RA
AaegL5_3	VEuPathDB	CDS	94931599	94931806	.	+	1	Parent=AAEL023917-RA
AaegL5_3	VEuPathDB	mRNA	94956566	94957595	.	-	.	ID=AAEL023063-RA;geneID=AAEL023063
AaegL5_3	VEuPathDB	exon	94956566	94956791	.	-	.	Parent=AAEL023063-RA
AaegL5_3	VEuPathDB	exon	94956851	94957595	.	-	.	Parent=AAEL023063-RA
AaegL5_3	VEuPathDB	CDS	94956584	94956791	.	-	1	Parent=AAEL023063-RA
AaegL5_3	VEuPathDB	CDS	94956851	94957530	.	-	0	Parent=AAEL023063-RA
AaegL5_3	VEuPathDB	mRNA	94959777	94960842	.	+	.	ID=AAEL008713-RA;geneID=AAEL008713
AaegL5_3	VEuPathDB	exon	94959777	94960113	.	+	.	Parent=AAEL008713-RA
AaegL5_3	VEuPathDB	exon	94960176	94960324	.	+	.	Parent=AAEL008713-RA
AaegL5_3	VEuPathDB	exon	94960401	94960511	.	+	.	Parent=AAEL008713-RA
AaegL5_3	VEuPathDB	exon	94960574	94960842	.	+	.	Parent=AAEL008713-RA
AaegL5_3	VEuPathDB	CDS	94959841	94960113	.	+	0	Parent=AAEL008713-RA
AaegL5_3	VEuPathDB	CDS	94960176	94960324	.	+	0	Parent=AAEL008713-RA
AaegL5_3	VEuPathDB	CDS	94960401	94960511	.	+	1	Parent=AAEL008713-RA
AaegL5_3	VEuPathDB	CDS	94960574	94960721	.	+	1	Parent=AAEL008713-RA
AaegL5_3	VEuPathDB	mRNA	94966029	94967077	.	-	.	ID=AAEL008711-RA;geneID=AAEL008711
AaegL5_3	VEuPathDB	exon	94966029	94966248	.	-	.	Parent=AAEL008711-RA
AaegL5_3	VEuPathDB	exon	94966304	94966414	.	-	.	Parent=AAEL008711-RA
AaegL5_3	VEuPathDB	exon	94966473	94966717	.	-	.	Parent=AAEL008711-RA
AaegL5_3	VEuPathDB	exon	94966775	94967077	.	-	.	Parent=AAEL008711-RA
AaegL5_3	VEuPathDB	CDS	94966113	94966248	.	-	1	Parent=AAEL008711-RA
AaegL5_3	VEuPathDB	CDS	94966304	94966414	.	-	1	Parent=AAEL008711-RA
AaegL5_3	VEuPathDB	CDS	94966473	94966717	.	-	0	Parent=AAEL008711-RA
AaegL5_3	VEuPathDB	CDS	94966775	94966930	.	-	0	Parent=AAEL008711-RA
AaegL5_3	VEuPathDB	mRNA	94983429	95145818	.	-	.	ID=AAEL020655-RA;geneID=AAEL020655
AaegL5_3	VEuPathDB	exon	94983429	94984205	.	-	.	Parent=AAEL020655-RA
AaegL5_3	VEuPathDB	exon	94984266	94984405	.	-	.	Parent=AAEL020655-RA
AaegL5_3	VEuPathDB	exon	94984461	94987509	.	-	.	Parent=AAEL020655-RA
AaegL5_3	VEuPathDB	exon	94992155	94993919	.	-	.	Parent=AAEL020655-RA
AaegL5_3	VEuPathDB	exon	95144735	95145246	.	-	.	Parent=AAEL020655-RA
AaegL5_3	VEuPathDB	exon	95145340	95145818	.	-	.	Parent=AAEL020655-RA
AaegL5_3	VEuPathDB	CDS	94983792	94984205	.	-	0	Parent=AAEL020655-RA
AaegL5_3	VEuPathDB	CDS	94984266	94984405	.	-	2	Parent=AAEL020655-RA
AaegL5_3	VEuPathDB	CDS	94984461	94987509	.	-	0	Parent=AAEL020655-RA
AaegL5_3	VEuPathDB	CDS	94992155	94993919	.	-	1	Parent=AAEL020655-RA
AaegL5_3	VEuPathDB	CDS	95144735	95144760	.	-	0	Parent=AAEL020655-RA
AaegL5_3	VEuPathDB	mRNA	94983429	95145818	.	-	.	ID=AAEL020655-RB;geneID=AAEL020655
AaegL5_3	VEuPathDB	exon	94983429	94984205	.	-	.	Parent=AAEL020655-RB
AaegL5_3	VEuPathDB	exon	94984266	94984405	.	-	.	Parent=AAEL020655-RB
AaegL5_3	VEuPathDB	exon	94984461	94987509	.	-	.	Parent=AAEL020655-RB
AaegL5_3	VEuPathDB	exon	94992155	94993919	.	-	.	Parent=AAEL020655-RB
AaegL5_3	VEuPathDB	exon	95144735	95145054	.	-	.	Parent=AAEL020655-RB
AaegL5_3	VEuPathDB	exon	95145143	95145818	.	-	.	Parent=AAEL020655-RB
AaegL5_3	VEuPathDB	CDS	94983792	94984205	.	-	0	Parent=AAEL020655-RB
AaegL5_3	VEuPathDB	CDS	94984266	94984405	.	-	2	Parent=AAEL020655-RB
AaegL5_3	VEuPathDB	CDS	94984461	94987509	.	-	0	Parent=AAEL020655-RB
AaegL5_3	VEuPathDB	CDS	94992155	94993919	.	-	1	Parent=AAEL020655-RB
AaegL5_3	VEuPathDB	CDS	95144735	95144760	.	-	0	Parent=AAEL020655-RB
AaegL5_3	VEuPathDB	mRNA	94983429	95145818	.	-	.	ID=AAEL020655-RC;geneID=AAEL020655
AaegL5_3	VEuPathDB	exon	94983429	94984205	.	-	.	Parent=AAEL020655-RC
AaegL5_3	VEuPathDB	exon	94984266	94984405	.	-	.	Parent=AAEL020655-RC
AaegL5_3	VEuPathDB	exon	94984461	94987509	.	-	.	Parent=AAEL020655-RC
AaegL5_3	VEuPathDB	exon	94992155	94993919	.	-	.	Parent=AAEL020655-RC
AaegL5_3	VEuPathDB	exon	95144735	95145142	.	-	.	Parent=AAEL020655-RC
AaegL5_3	VEuPathDB	exon	95145340	95145818	.	-	.	Parent=AAEL020655-RC
AaegL5_3	VEuPathDB	CDS	94983792	94984205	.	-	0	Parent=AAEL020655-RC
AaegL5_3	VEuPathDB	CDS	94984266	94984405	.	-	2	Parent=AAEL020655-RC
AaegL5_3	VEuPathDB	CDS	94984461	94987509	.	-	0	Parent=AAEL020655-RC
AaegL5_3	VEuPathDB	CDS	94992155	94993919	.	-	1	Parent=AAEL020655-RC
AaegL5_3	VEuPathDB	CDS	95144735	95144760	.	-	0	Parent=AAEL020655-RC
AaegL5_3	VEuPathDB	lnc_RNA	95044744	95045503	.	+	.	ID=AAEL024165-RA;geneID=AAEL024165
AaegL5_3	VEuPathDB	exon	95044744	95045171	.	+	.	Parent=AAEL024165-RA
AaegL5_3	VEuPathDB	exon	95045234	95045503	.	+	.	Parent=AAEL024165-RA
AaegL5_3	VEuPathDB	mRNA	95165000	95166221	.	+	.	ID=AAEL008700-RA;geneID=AAEL008700
AaegL5_3	VEuPathDB	exon	95165000	95165160	.	+	.	Parent=AAEL008700-RA
AaegL5_3	VEuPathDB	exon	95165230	95166221	.	+	.	Parent=AAEL008700-RA
AaegL5_3	VEuPathDB	CDS	95165137	95165160	.	+	0	Parent=AAEL008700-RA
AaegL5_3	VEuPathDB	CDS	95165230	95166063	.	+	0	Parent=AAEL008700-RA
AaegL5_3	VEuPathDB	mRNA	95166093	95184034	.	-	.	ID=AAEL008715-RA;geneID=AAEL008715
AaegL5_3	VEuPathDB	exon	95166093	95166417	.	-	.	Parent=AAEL008715-RA
AaegL5_3	VEuPathDB	exon	95172747	95173474	.	-	.	Parent=AAEL008715-RA
AaegL5_3	VEuPathDB	exon	95183243	95183817	.	-	.	Parent=AAEL008715-RA
AaegL5_3	VEuPathDB	exon	95183881	95184034	.	-	.	Parent=AAEL008715-RA
AaegL5_3	VEuPathDB	CDS	95166269	95166417	.	-	2	Parent=AAEL008715-RA
AaegL5_3	VEuPathDB	CDS	95172747	95173474	.	-	1	Parent=AAEL008715-RA
AaegL5_3	VEuPathDB	CDS	95183243	95183817	.	-	0	Parent=AAEL008715-RA
AaegL5_3	VEuPathDB	CDS	95183881	95183892	.	-	0	Parent=AAEL008715-RA
AaegL5_3	VEuPathDB	mRNA	95242143	95260073	.	+	.	ID=AAEL008699-RA;geneID=AAEL008699
AaegL5_3	VEuPathDB	exon	95242143	95242241	.	+	.	Parent=AAEL008699-RA
AaegL5_3	VEuPathDB	exon	95258345	95258783	.	+	.	Parent=AAEL008699-RA
AaegL5_3	VEuPathDB	exon	95258845	95259315	.	+	.	Parent=AAEL008699-RA
AaegL5_3	VEuPathDB	exon	95259376	95260073	.	+	.	Parent=AAEL008699-RA
AaegL5_3	VEuPathDB	CDS	95258359	95258783	.	+	0	Parent=AAEL008699-RA
AaegL5_3	VEuPathDB	CDS	95258845	95259315	.	+	1	Parent=AAEL008699-RA
AaegL5_3	VEuPathDB	CDS	95259376	95260018	.	+	1	Parent=AAEL008699-RA
AaegL5_3	VEuPathDB	mRNA	95242186	95260073	.	+	.	ID=AAEL008699-RB;geneID=AAEL008699
AaegL5_3	VEuPathDB	exon	95242186	95242238	.	+	.	Parent=AAEL008699-RB
AaegL5_3	VEuPathDB	exon	95258343	95258783	.	+	.	Parent=AAEL008699-RB
AaegL5_3	VEuPathDB	exon	95258845	95259315	.	+	.	Parent=AAEL008699-RB
AaegL5_3	VEuPathDB	exon	95259376	95260073	.	+	.	Parent=AAEL008699-RB
AaegL5_3	VEuPathDB	CDS	95258359	95258783	.	+	0	Parent=AAEL008699-RB
AaegL5_3	VEuPathDB	CDS	95258845	95259315	.	+	1	Parent=AAEL008699-RB
AaegL5_3	VEuPathDB	CDS	95259376	95260018	.	+	1	Parent=AAEL008699-RB
AaegL5_3	VEuPathDB	mRNA	95272431	95274337	.	-	.	ID=Ir150_transcript;geneID=Ir150
AaegL5_3	VEuPathDB	exon	95272431	95272844	.	-	.	Parent=Ir150_transcript
AaegL5_3	VEuPathDB	exon	95272952	95274337	.	-	.	Parent=Ir150_transcript
AaegL5_3	VEuPathDB	CDS	95272431	95272844	.	-	0	Parent=Ir150_transcript
AaegL5_3	VEuPathDB	CDS	95272952	95274337	.	-	0	Parent=Ir150_transcript
AaegL5_3	VEuPathDB	mRNA	95280953	95282698	.	-	.	ID=Ir149_transcript;geneID=Ir149
AaegL5_3	VEuPathDB	exon	95280953	95282698	.	-	.	Parent=Ir149_transcript
AaegL5_3	VEuPathDB	CDS	95280953	95282698	.	-	0	Parent=Ir149_transcript
AaegL5_3	VEuPathDB	mRNA	95286465	95288188	.	-	.	ID=Ir148_transcript;geneID=Ir148
AaegL5_3	VEuPathDB	exon	95286465	95288188	.	-	.	Parent=Ir148_transcript
AaegL5_3	VEuPathDB	CDS	95286465	95288188	.	-	0	Parent=Ir148_transcript
AaegL5_3	VEuPathDB	lnc_RNA	95289958	95290661	.	-	.	ID=AAEL024148-RA;geneID=AAEL024148
AaegL5_3	VEuPathDB	exon	95289958	95290152	.	-	.	Parent=AAEL024148-RA
AaegL5_3	VEuPathDB	exon	95290209	95290661	.	-	.	Parent=AAEL024148-RA
AaegL5_3	VEuPathDB	lnc_RNA	95331132	95331817	.	-	.	ID=AAEL027603-RA;geneID=AAEL027603
AaegL5_3	VEuPathDB	exon	95331132	95331505	.	-	.	Parent=AAEL027603-RA
AaegL5_3	VEuPathDB	exon	95331570	95331817	.	-	.	Parent=AAEL027603-RA
AaegL5_3	VEuPathDB	mRNA	95331951	95333599	.	+	.	ID=AAEL008708-RA;geneID=AAEL008708
AaegL5_3	VEuPathDB	exon	95331951	95332313	.	+	.	Parent=AAEL008708-RA
AaegL5_3	VEuPathDB	exon	95332377	95333599	.	+	.	Parent=AAEL008708-RA
AaegL5_3	VEuPathDB	CDS	95332006	95332313	.	+	0	Parent=AAEL008708-RA
AaegL5_3	VEuPathDB	CDS	95332377	95333472	.	+	1	Parent=AAEL008708-RA
AaegL5_3	VEuPathDB	mRNA	95346034	95347719	.	-	.	ID=AAEL008698-RA;geneID=AAEL008698
AaegL5_3	VEuPathDB	exon	95346034	95347182	.	-	.	Parent=AAEL008698-RA
AaegL5_3	VEuPathDB	exon	95347247	95347719	.	-	.	Parent=AAEL008698-RA
AaegL5_3	VEuPathDB	CDS	95346087	95347182	.	-	1	Parent=AAEL008698-RA
AaegL5_3	VEuPathDB	CDS	95347247	95347653	.	-	0	Parent=AAEL008698-RA
AaegL5_3	VEuPathDB	mRNA	95347999	95349613	.	-	.	ID=AAEL008702-RA;geneID=AAEL008702
AaegL5_3	VEuPathDB	exon	95347999	95349613	.	-	.	Parent=AAEL008702-RA
AaegL5_3	VEuPathDB	CDS	95348061	95349560	.	-	0	Parent=AAEL008702-RA
AaegL5_3	VEuPathDB	mRNA	95364454	95386087	.	-	.	ID=AAEL008705-RC;geneID=AAEL008705
AaegL5_3	VEuPathDB	exon	95364454	95367358	.	-	.	Parent=AAEL008705-RC
AaegL5_3	VEuPathDB	exon	95367423	95368744	.	-	.	Parent=AAEL008705-RC
AaegL5_3	VEuPathDB	exon	95377646	95377876	.	-	.	Parent=AAEL008705-RC
AaegL5_3	VEuPathDB	exon	95377971	95379113	.	-	.	Parent=AAEL008705-RC
AaegL5_3	VEuPathDB	exon	95379186	95379343	.	-	.	Parent=AAEL008705-RC
AaegL5_3	VEuPathDB	exon	95385959	95386087	.	-	.	Parent=AAEL008705-RC
AaegL5_3	VEuPathDB	CDS	95365499	95367358	.	-	0	Parent=AAEL008705-RC
AaegL5_3	VEuPathDB	CDS	95367423	95368744	.	-	2	Parent=AAEL008705-RC
AaegL5_3	VEuPathDB	CDS	95377646	95377876	.	-	2	Parent=AAEL008705-RC
AaegL5_3	VEuPathDB	CDS	95377971	95379113	.	-	2	Parent=AAEL008705-RC
AaegL5_3	VEuPathDB	CDS	95379186	95379237	.	-	0	Parent=AAEL008705-RC
AaegL5_3	VEuPathDB	mRNA	95364454	95386285	.	-	.	ID=AAEL008705-RD;geneID=AAEL008705
AaegL5_3	VEuPathDB	exon	95364454	95367358	.	-	.	Parent=AAEL008705-RD
AaegL5_3	VEuPathDB	exon	95367423	95368744	.	-	.	Parent=AAEL008705-RD
AaegL5_3	VEuPathDB	exon	95377646	95377876	.	-	.	Parent=AAEL008705-RD
AaegL5_3	VEuPathDB	exon	95377971	95379113	.	-	.	Parent=AAEL008705-RD
AaegL5_3	VEuPathDB	exon	95379186	95379343	.	-	.	Parent=AAEL008705-RD
AaegL5_3	VEuPathDB	exon	95386131	95386285	.	-	.	Parent=AAEL008705-RD
AaegL5_3	VEuPathDB	CDS	95365499	95367358	.	-	0	Parent=AAEL008705-RD
AaegL5_3	VEuPathDB	CDS	95367423	95368744	.	-	2	Parent=AAEL008705-RD
AaegL5_3	VEuPathDB	CDS	95377646	95377876	.	-	2	Parent=AAEL008705-RD
AaegL5_3	VEuPathDB	CDS	95377971	95379113	.	-	2	Parent=AAEL008705-RD
AaegL5_3	VEuPathDB	CDS	95379186	95379237	.	-	0	Parent=AAEL008705-RD
AaegL5_3	VEuPathDB	mRNA	95364454	95387542	.	-	.	ID=AAEL008705-RA;geneID=AAEL008705
AaegL5_3	VEuPathDB	exon	95364454	95367358	.	-	.	Parent=AAEL008705-RA
AaegL5_3	VEuPathDB	exon	95367423	95368744	.	-	.	Parent=AAEL008705-RA
AaegL5_3	VEuPathDB	exon	95377646	95377876	.	-	.	Parent=AAEL008705-RA
AaegL5_3	VEuPathDB	exon	95377971	95379113	.	-	.	Parent=AAEL008705-RA
AaegL5_3	VEuPathDB	exon	95379186	95379343	.	-	.	Parent=AAEL008705-RA
AaegL5_3	VEuPathDB	exon	95387326	95387542	.	-	.	Parent=AAEL008705-RA
AaegL5_3	VEuPathDB	CDS	95365499	95367358	.	-	0	Parent=AAEL008705-RA
AaegL5_3	VEuPathDB	CDS	95367423	95368744	.	-	2	Parent=AAEL008705-RA
AaegL5_3	VEuPathDB	CDS	95377646	95377876	.	-	2	Parent=AAEL008705-RA
AaegL5_3	VEuPathDB	CDS	95377971	95379113	.	-	2	Parent=AAEL008705-RA
AaegL5_3	VEuPathDB	CDS	95379186	95379237	.	-	0	Parent=AAEL008705-RA
AaegL5_3	VEuPathDB	mRNA	95364454	95734978	.	-	.	ID=AAEL008705-RB;geneID=AAEL008705
AaegL5_3	VEuPathDB	exon	95364454	95367358	.	-	.	Parent=AAEL008705-RB
AaegL5_3	VEuPathDB	exon	95367423	95368744	.	-	.	Parent=AAEL008705-RB
AaegL5_3	VEuPathDB	exon	95377646	95377876	.	-	.	Parent=AAEL008705-RB
AaegL5_3	VEuPathDB	exon	95377971	95379113	.	-	.	Parent=AAEL008705-RB
AaegL5_3	VEuPathDB	exon	95379186	95379343	.	-	.	Parent=AAEL008705-RB
AaegL5_3	VEuPathDB	exon	95437666	95437905	.	-	.	Parent=AAEL008705-RB
AaegL5_3	VEuPathDB	exon	95544363	95544486	.	-	.	Parent=AAEL008705-RB
AaegL5_3	VEuPathDB	exon	95722904	95723910	.	-	.	Parent=AAEL008705-RB
AaegL5_3	VEuPathDB	exon	95734593	95734978	.	-	.	Parent=AAEL008705-RB
AaegL5_3	VEuPathDB	CDS	95365499	95367358	.	-	0	Parent=AAEL008705-RB
AaegL5_3	VEuPathDB	CDS	95367423	95368744	.	-	2	Parent=AAEL008705-RB
AaegL5_3	VEuPathDB	CDS	95377646	95377876	.	-	2	Parent=AAEL008705-RB
AaegL5_3	VEuPathDB	CDS	95377971	95379113	.	-	2	Parent=AAEL008705-RB
AaegL5_3	VEuPathDB	CDS	95379186	95379237	.	-	0	Parent=AAEL008705-RB
AaegL5_3	VEuPathDB	mRNA	95364454	95734978	.	-	.	ID=AAEL008705-RE;geneID=AAEL008705
AaegL5_3	VEuPathDB	exon	95364454	95367358	.	-	.	Parent=AAEL008705-RE
AaegL5_3	VEuPathDB	exon	95367423	95368744	.	-	.	Parent=AAEL008705-RE
AaegL5_3	VEuPathDB	exon	95377646	95377876	.	-	.	Parent=AAEL008705-RE
AaegL5_3	VEuPathDB	exon	95378028	95379113	.	-	.	Parent=AAEL008705-RE
AaegL5_3	VEuPathDB	exon	95379186	95379343	.	-	.	Parent=AAEL008705-RE
AaegL5_3	VEuPathDB	exon	95437666	95437905	.	-	.	Parent=AAEL008705-RE
AaegL5_3	VEuPathDB	exon	95544363	95544486	.	-	.	Parent=AAEL008705-RE
AaegL5_3	VEuPathDB	exon	95722904	95723910	.	-	.	Parent=AAEL008705-RE
AaegL5_3	VEuPathDB	exon	95734593	95734978	.	-	.	Parent=AAEL008705-RE
AaegL5_3	VEuPathDB	CDS	95365499	95367358	.	-	0	Parent=AAEL008705-RE
AaegL5_3	VEuPathDB	CDS	95367423	95368744	.	-	2	Parent=AAEL008705-RE
AaegL5_3	VEuPathDB	CDS	95377646	95377876	.	-	2	Parent=AAEL008705-RE
AaegL5_3	VEuPathDB	CDS	95378028	95379113	.	-	2	Parent=AAEL008705-RE
AaegL5_3	VEuPathDB	CDS	95379186	95379237	.	-	0	Parent=AAEL008705-RE
AaegL5_3	VEuPathDB	mRNA	95671780	95673402	.	-	.	ID=Ir162_transcript;geneID=Ir162
AaegL5_3	VEuPathDB	exon	95671780	95673402	.	-	.	Parent=Ir162_transcript
AaegL5_3	VEuPathDB	CDS	95671780	95673402	.	-	0	Parent=Ir162_transcript
AaegL5_3	VEuPathDB	mRNA	95690727	95692400	.	-	.	ID=Ir163_transcript;geneID=Ir163
AaegL5_3	VEuPathDB	exon	95690727	95692400	.	-	.	Parent=Ir163_transcript
AaegL5_3	VEuPathDB	CDS	95690727	95692400	.	-	0	Parent=Ir163_transcript
AaegL5_3	VEuPathDB	mRNA	95704906	95706597	.	-	.	ID=Ir164_transcript;geneID=Ir164
AaegL5_3	VEuPathDB	exon	95704906	95706597	.	-	.	Parent=Ir164_transcript
AaegL5_3	VEuPathDB	CDS	95704906	95706597	.	-	0	Parent=Ir164_transcript
AaegL5_3	VEuPathDB	mRNA	95746358	95778044	.	-	.	ID=AAEL008714-RB;geneID=AAEL008714
AaegL5_3	VEuPathDB	exon	95746358	95749268	.	-	.	Parent=AAEL008714-RB
AaegL5_3	VEuPathDB	exon	95757216	95757643	.	-	.	Parent=AAEL008714-RB
AaegL5_3	VEuPathDB	exon	95757708	95757958	.	-	.	Parent=AAEL008714-RB
AaegL5_3	VEuPathDB	exon	95762219	95762495	.	-	.	Parent=AAEL008714-RB
AaegL5_3	VEuPathDB	exon	95777928	95778044	.	-	.	Parent=AAEL008714-RB
AaegL5_3	VEuPathDB	CDS	95746535	95749268	.	-	1	Parent=AAEL008714-RB
AaegL5_3	VEuPathDB	CDS	95757216	95757643	.	-	0	Parent=AAEL008714-RB
AaegL5_3	VEuPathDB	CDS	95757708	95757958	.	-	2	Parent=AAEL008714-RB
AaegL5_3	VEuPathDB	CDS	95762219	95762297	.	-	0	Parent=AAEL008714-RB
AaegL5_3	VEuPathDB	mRNA	95746358	95778044	.	-	.	ID=AAEL008714-RC;geneID=AAEL008714
AaegL5_3	VEuPathDB	exon	95746358	95749268	.	-	.	Parent=AAEL008714-RC
AaegL5_3	VEuPathDB	exon	95757216	95757643	.	-	.	Parent=AAEL008714-RC
AaegL5_3	VEuPathDB	exon	95757708	95757958	.	-	.	Parent=AAEL008714-RC
AaegL5_3	VEuPathDB	exon	95762219	95762495	.	-	.	Parent=AAEL008714-RC
AaegL5_3	VEuPathDB	exon	95762874	95763348	.	-	.	Parent=AAEL008714-RC
AaegL5_3	VEuPathDB	exon	95777928	95778044	.	-	.	Parent=AAEL008714-RC
AaegL5_3	VEuPathDB	CDS	95746535	95749268	.	-	1	Parent=AAEL008714-RC
AaegL5_3	VEuPathDB	CDS	95757216	95757643	.	-	0	Parent=AAEL008714-RC
AaegL5_3	VEuPathDB	CDS	95757708	95757958	.	-	2	Parent=AAEL008714-RC
AaegL5_3	VEuPathDB	CDS	95762219	95762495	.	-	0	Parent=AAEL008714-RC
AaegL5_3	VEuPathDB	CDS	95762874	95762933	.	-	0	Parent=AAEL008714-RC
AaegL5_3	VEuPathDB	mRNA	95778312	95794745	.	+	.	ID=AAEL008707-RA;geneID=AAEL008707
AaegL5_3	VEuPathDB	exon	95778312	95779014	.	+	.	Parent=AAEL008707-RA
AaegL5_3	VEuPathDB	exon	95788297	95788469	.	+	.	Parent=AAEL008707-RA
AaegL5_3	VEuPathDB	exon	95792263	95792652	.	+	.	Parent=AAEL008707-RA
AaegL5_3	VEuPathDB	exon	95792712	95793735	.	+	.	Parent=AAEL008707-RA
AaegL5_3	VEuPathDB	exon	95793796	95794745	.	+	.	Parent=AAEL008707-RA
AaegL5_3	VEuPathDB	CDS	95778677	95779014	.	+	0	Parent=AAEL008707-RA
AaegL5_3	VEuPathDB	CDS	95788297	95788469	.	+	1	Parent=AAEL008707-RA
AaegL5_3	VEuPathDB	CDS	95792263	95792652	.	+	2	Parent=AAEL008707-RA
AaegL5_3	VEuPathDB	CDS	95792712	95793735	.	+	2	Parent=AAEL008707-RA
AaegL5_3	VEuPathDB	CDS	95793796	95794681	.	+	1	Parent=AAEL008707-RA
AaegL5_3	VEuPathDB	mRNA	95803278	95810775	.	-	.	ID=AAEL008701-RB;geneID=AAEL008701
AaegL5_3	VEuPathDB	exon	95803278	95803558	.	-	.	Parent=AAEL008701-RB
AaegL5_3	VEuPathDB	exon	95803782	95804012	.	-	.	Parent=AAEL008701-RB
AaegL5_3	VEuPathDB	exon	95804078	95804423	.	-	.	Parent=AAEL008701-RB
AaegL5_3	VEuPathDB	exon	95805003	95805174	.	-	.	Parent=AAEL008701-RB
AaegL5_3	VEuPathDB	exon	95810592	95810775	.	-	.	Parent=AAEL008701-RB
AaegL5_3	VEuPathDB	CDS	95803450	95803558	.	-	1	Parent=AAEL008701-RB
AaegL5_3	VEuPathDB	CDS	95803782	95804012	.	-	1	Parent=AAEL008701-RB
AaegL5_3	VEuPathDB	CDS	95804078	95804423	.	-	2	Parent=AAEL008701-RB
AaegL5_3	VEuPathDB	CDS	95805003	95805174	.	-	0	Parent=AAEL008701-RB
AaegL5_3	VEuPathDB	CDS	95810592	95810612	.	-	0	Parent=AAEL008701-RB
AaegL5_3	VEuPathDB	mRNA	95840614	95857545	.	+	.	ID=AAEL008706-RA;geneID=AAEL008706
AaegL5_3	VEuPathDB	exon	95840614	95841984	.	+	.	Parent=AAEL008706-RA
AaegL5_3	VEuPathDB	exon	95856410	95857545	.	+	.	Parent=AAEL008706-RA
AaegL5_3	VEuPathDB	CDS	95840713	95841984	.	+	0	Parent=AAEL008706-RA
AaegL5_3	VEuPathDB	CDS	95856410	95857489	.	+	0	Parent=AAEL008706-RA
AaegL5_3	VEuPathDB	lnc_RNA	95892341	95922014	.	+	.	ID=AAEL020513-RA;geneID=AAEL020513
AaegL5_3	VEuPathDB	exon	95892341	95892625	.	+	.	Parent=AAEL020513-RA
AaegL5_3	VEuPathDB	exon	95921688	95922014	.	+	.	Parent=AAEL020513-RA
AaegL5_3	VEuPathDB	mRNA	95951643	96117263	.	+	.	ID=AAEL016997-RB;geneID=AAEL016997
AaegL5_3	VEuPathDB	exon	95951643	95952422	.	+	.	Parent=AAEL016997-RB
AaegL5_3	VEuPathDB	exon	96076657	96077020	.	+	.	Parent=AAEL016997-RB
AaegL5_3	VEuPathDB	exon	96092616	96092835	.	+	.	Parent=AAEL016997-RB
AaegL5_3	VEuPathDB	exon	96093181	96093353	.	+	.	Parent=AAEL016997-RB
AaegL5_3	VEuPathDB	exon	96103414	96103728	.	+	.	Parent=AAEL016997-RB
AaegL5_3	VEuPathDB	exon	96116293	96117263	.	+	.	Parent=AAEL016997-RB
AaegL5_3	VEuPathDB	CDS	96076683	96077020	.	+	0	Parent=AAEL016997-RB
AaegL5_3	VEuPathDB	CDS	96092616	96092835	.	+	1	Parent=AAEL016997-RB
AaegL5_3	VEuPathDB	CDS	96093181	96093353	.	+	0	Parent=AAEL016997-RB
AaegL5_3	VEuPathDB	CDS	96103414	96103728	.	+	1	Parent=AAEL016997-RB
AaegL5_3	VEuPathDB	CDS	96116293	96116527	.	+	1	Parent=AAEL016997-RB
AaegL5_3	VEuPathDB	mRNA	96199601	96200543	.	-	.	ID=AAEL012381-RA;geneID=AAEL012381
AaegL5_3	VEuPathDB	exon	96199601	96200543	.	-	.	Parent=AAEL012381-RA
AaegL5_3	VEuPathDB	CDS	96199783	96200349	.	-	0	Parent=AAEL012381-RA
AaegL5_3	VEuPathDB	tRNA	96201306	96201377	.	+	.	ID=AAEL028678-RA;geneID=AAEL028678
AaegL5_3	VEuPathDB	exon	96201306	96201377	.	+	.	Parent=AAEL028678-RA
AaegL5_3	VEuPathDB	mRNA	96266229	96323597	.	+	.	ID=AAEL012382-RB;geneID=AAEL012382
AaegL5_3	VEuPathDB	exon	96266229	96266461	.	+	.	Parent=AAEL012382-RB
AaegL5_3	VEuPathDB	exon	96303555	96303871	.	+	.	Parent=AAEL012382-RB
AaegL5_3	VEuPathDB	exon	96321737	96321887	.	+	.	Parent=AAEL012382-RB
AaegL5_3	VEuPathDB	exon	96321946	96322202	.	+	.	Parent=AAEL012382-RB
AaegL5_3	VEuPathDB	exon	96322269	96323597	.	+	.	Parent=AAEL012382-RB
AaegL5_3	VEuPathDB	CDS	96303669	96303871	.	+	0	Parent=AAEL012382-RB
AaegL5_3	VEuPathDB	CDS	96321737	96321887	.	+	1	Parent=AAEL012382-RB
AaegL5_3	VEuPathDB	CDS	96321946	96322202	.	+	0	Parent=AAEL012382-RB
AaegL5_3	VEuPathDB	CDS	96322269	96323481	.	+	1	Parent=AAEL012382-RB
AaegL5_3	VEuPathDB	mRNA	96294062	96323597	.	+	.	ID=AAEL012382-RC;geneID=AAEL012382
AaegL5_3	VEuPathDB	exon	96294062	96294355	.	+	.	Parent=AAEL012382-RC
AaegL5_3	VEuPathDB	exon	96303555	96303871	.	+	.	Parent=AAEL012382-RC
AaegL5_3	VEuPathDB	exon	96321737	96321887	.	+	.	Parent=AAEL012382-RC
AaegL5_3	VEuPathDB	exon	96321946	96322202	.	+	.	Parent=AAEL012382-RC
AaegL5_3	VEuPathDB	exon	96322269	96323597	.	+	.	Parent=AAEL012382-RC
AaegL5_3	VEuPathDB	CDS	96303669	96303871	.	+	0	Parent=AAEL012382-RC
AaegL5_3	VEuPathDB	CDS	96321737	96321887	.	+	1	Parent=AAEL012382-RC
AaegL5_3	VEuPathDB	CDS	96321946	96322202	.	+	0	Parent=AAEL012382-RC
AaegL5_3	VEuPathDB	CDS	96322269	96323481	.	+	1	Parent=AAEL012382-RC
AaegL5_3	VEuPathDB	mRNA	96345629	96384190	.	-	.	ID=AAEL018207-RC;geneID=AAEL018207
AaegL5_3	VEuPathDB	exon	96345629	96347132	.	-	.	Parent=AAEL018207-RC
AaegL5_3	VEuPathDB	exon	96366403	96366948	.	-	.	Parent=AAEL018207-RC
AaegL5_3	VEuPathDB	exon	96367608	96367794	.	-	.	Parent=AAEL018207-RC
AaegL5_3	VEuPathDB	exon	96384139	96384190	.	-	.	Parent=AAEL018207-RC
AaegL5_3	VEuPathDB	CDS	96346520	96347132	.	-	1	Parent=AAEL018207-RC
AaegL5_3	VEuPathDB	CDS	96366403	96366512	.	-	0	Parent=AAEL018207-RC
AaegL5_3	VEuPathDB	mRNA	96345629	96440678	.	-	.	ID=AAEL018207-RB;geneID=AAEL018207
AaegL5_3	VEuPathDB	exon	96345629	96347132	.	-	.	Parent=AAEL018207-RB
AaegL5_3	VEuPathDB	exon	96366403	96366951	.	-	.	Parent=AAEL018207-RB
AaegL5_3	VEuPathDB	exon	96367608	96367794	.	-	.	Parent=AAEL018207-RB
AaegL5_3	VEuPathDB	exon	96384139	96384321	.	-	.	Parent=AAEL018207-RB
AaegL5_3	VEuPathDB	exon	96440105	96440338	.	-	.	Parent=AAEL018207-RB
AaegL5_3	VEuPathDB	exon	96440563	96440678	.	-	.	Parent=AAEL018207-RB
AaegL5_3	VEuPathDB	CDS	96346520	96347132	.	-	1	Parent=AAEL018207-RB
AaegL5_3	VEuPathDB	CDS	96366403	96366512	.	-	0	Parent=AAEL018207-RB
AaegL5_3	VEuPathDB	mRNA	96345629	96440680	.	-	.	ID=AAEL018207-RA;geneID=AAEL018207
AaegL5_3	VEuPathDB	exon	96345629	96347132	.	-	.	Parent=AAEL018207-RA
AaegL5_3	VEuPathDB	exon	96366799	96366951	.	-	.	Parent=AAEL018207-RA
AaegL5_3	VEuPathDB	exon	96367608	96367794	.	-	.	Parent=AAEL018207-RA
AaegL5_3	VEuPathDB	exon	96384139	96384321	.	-	.	Parent=AAEL018207-RA
AaegL5_3	VEuPathDB	exon	96440105	96440338	.	-	.	Parent=AAEL018207-RA
AaegL5_3	VEuPathDB	exon	96440563	96440680	.	-	.	Parent=AAEL018207-RA
AaegL5_3	VEuPathDB	CDS	96346520	96347132	.	-	1	Parent=AAEL018207-RA
AaegL5_3	VEuPathDB	CDS	96366799	96366951	.	-	1	Parent=AAEL018207-RA
AaegL5_3	VEuPathDB	CDS	96367608	96367794	.	-	2	Parent=AAEL018207-RA
AaegL5_3	VEuPathDB	CDS	96384139	96384321	.	-	2	Parent=AAEL018207-RA
AaegL5_3	VEuPathDB	CDS	96440105	96440153	.	-	0	Parent=AAEL018207-RA
AaegL5_3	VEuPathDB	mRNA	96345632	96440681	.	-	.	ID=AAEL018207-RE;geneID=AAEL018207
AaegL5_3	VEuPathDB	exon	96345632	96347132	.	-	.	Parent=AAEL018207-RE
AaegL5_3	VEuPathDB	exon	96366403	96366951	.	-	.	Parent=AAEL018207-RE
AaegL5_3	VEuPathDB	exon	96367608	96367794	.	-	.	Parent=AAEL018207-RE
AaegL5_3	VEuPathDB	exon	96384139	96384321	.	-	.	Parent=AAEL018207-RE
AaegL5_3	VEuPathDB	exon	96440105	96440338	.	-	.	Parent=AAEL018207-RE
AaegL5_3	VEuPathDB	exon	96440563	96440681	.	-	.	Parent=AAEL018207-RE
AaegL5_3	VEuPathDB	mRNA	96345632	96440682	.	-	.	ID=AAEL018207-RG;geneID=AAEL018207
AaegL5_3	VEuPathDB	exon	96345632	96347132	.	-	.	Parent=AAEL018207-RG
AaegL5_3	VEuPathDB	exon	96366403	96366948	.	-	.	Parent=AAEL018207-RG
AaegL5_3	VEuPathDB	exon	96367608	96367794	.	-	.	Parent=AAEL018207-RG
AaegL5_3	VEuPathDB	exon	96384139	96384321	.	-	.	Parent=AAEL018207-RG
AaegL5_3	VEuPathDB	exon	96440105	96440338	.	-	.	Parent=AAEL018207-RG
AaegL5_3	VEuPathDB	exon	96440563	96440682	.	-	.	Parent=AAEL018207-RG
AaegL5_3	VEuPathDB	mRNA	96345632	96440701	.	-	.	ID=AAEL018207-RD;geneID=AAEL018207
AaegL5_3	VEuPathDB	exon	96345632	96347132	.	-	.	Parent=AAEL018207-RD
AaegL5_3	VEuPathDB	exon	96366403	96366951	.	-	.	Parent=AAEL018207-RD
AaegL5_3	VEuPathDB	exon	96367608	96367794	.	-	.	Parent=AAEL018207-RD
AaegL5_3	VEuPathDB	exon	96384139	96384321	.	-	.	Parent=AAEL018207-RD
AaegL5_3	VEuPathDB	exon	96440105	96440341	.	-	.	Parent=AAEL018207-RD
AaegL5_3	VEuPathDB	exon	96440563	96440701	.	-	.	Parent=AAEL018207-RD
AaegL5_3	VEuPathDB	mRNA	96345632	96440701	.	-	.	ID=AAEL018207-RF;geneID=AAEL018207
AaegL5_3	VEuPathDB	exon	96345632	96347132	.	-	.	Parent=AAEL018207-RF
AaegL5_3	VEuPathDB	exon	96366403	96366948	.	-	.	Parent=AAEL018207-RF
AaegL5_3	VEuPathDB	exon	96367608	96367794	.	-	.	Parent=AAEL018207-RF
AaegL5_3	VEuPathDB	exon	96384139	96384321	.	-	.	Parent=AAEL018207-RF
AaegL5_3	VEuPathDB	exon	96440105	96440341	.	-	.	Parent=AAEL018207-RF
AaegL5_3	VEuPathDB	exon	96440563	96440701	.	-	.	Parent=AAEL018207-RF
AaegL5_3	VEuPathDB	lnc_RNA	96553973	96555808	.	+	.	ID=AAEL022896-RA;geneID=AAEL022896
AaegL5_3	VEuPathDB	exon	96553973	96554138	.	+	.	Parent=AAEL022896-RA
AaegL5_3	VEuPathDB	exon	96555308	96555808	.	+	.	Parent=AAEL022896-RA
AaegL5_3	VEuPathDB	mRNA	96962585	96999727	.	-	.	ID=AAEL010991-RA;geneID=AAEL010991
AaegL5_3	VEuPathDB	exon	96962585	96964444	.	-	.	Parent=AAEL010991-RA
AaegL5_3	VEuPathDB	exon	96973284	96973559	.	-	.	Parent=AAEL010991-RA
AaegL5_3	VEuPathDB	exon	96973629	96973892	.	-	.	Parent=AAEL010991-RA
AaegL5_3	VEuPathDB	exon	96973954	96974126	.	-	.	Parent=AAEL010991-RA
AaegL5_3	VEuPathDB	exon	96974195	96974334	.	-	.	Parent=AAEL010991-RA
AaegL5_3	VEuPathDB	exon	96974406	96974740	.	-	.	Parent=AAEL010991-RA
AaegL5_3	VEuPathDB	exon	96979399	96980044	.	-	.	Parent=AAEL010991-RA
AaegL5_3	VEuPathDB	exon	96992394	96992529	.	-	.	Parent=AAEL010991-RA
AaegL5_3	VEuPathDB	exon	96999568	96999727	.	-	.	Parent=AAEL010991-RA
AaegL5_3	VEuPathDB	CDS	96964290	96964444	.	-	2	Parent=AAEL010991-RA
AaegL5_3	VEuPathDB	CDS	96973284	96973559	.	-	2	Parent=AAEL010991-RA
AaegL5_3	VEuPathDB	CDS	96973629	96973892	.	-	2	Parent=AAEL010991-RA
AaegL5_3	VEuPathDB	CDS	96973954	96974126	.	-	1	Parent=AAEL010991-RA
AaegL5_3	VEuPathDB	CDS	96974195	96974334	.	-	0	Parent=AAEL010991-RA
AaegL5_3	VEuPathDB	CDS	96974406	96974740	.	-	2	Parent=AAEL010991-RA
AaegL5_3	VEuPathDB	CDS	96979399	96980044	.	-	0	Parent=AAEL010991-RA
AaegL5_3	VEuPathDB	CDS	96992394	96992529	.	-	1	Parent=AAEL010991-RA
AaegL5_3	VEuPathDB	CDS	96999568	96999581	.	-	0	Parent=AAEL010991-RA
AaegL5_3	VEuPathDB	mRNA	96962585	97052543	.	-	.	ID=AAEL010991-RB;geneID=AAEL010991
AaegL5_3	VEuPathDB	exon	96962585	96964444	.	-	.	Parent=AAEL010991-RB
AaegL5_3	VEuPathDB	exon	96973284	96973559	.	-	.	Parent=AAEL010991-RB
AaegL5_3	VEuPathDB	exon	96973629	96973892	.	-	.	Parent=AAEL010991-RB
AaegL5_3	VEuPathDB	exon	96973954	96974126	.	-	.	Parent=AAEL010991-RB
AaegL5_3	VEuPathDB	exon	96974195	96974334	.	-	.	Parent=AAEL010991-RB
AaegL5_3	VEuPathDB	exon	96974406	96974740	.	-	.	Parent=AAEL010991-RB
AaegL5_3	VEuPathDB	exon	96979399	96980044	.	-	.	Parent=AAEL010991-RB
AaegL5_3	VEuPathDB	exon	96992394	96992529	.	-	.	Parent=AAEL010991-RB
AaegL5_3	VEuPathDB	exon	97006907	97007438	.	-	.	Parent=AAEL010991-RB
AaegL5_3	VEuPathDB	exon	97052071	97052543	.	-	.	Parent=AAEL010991-RB
AaegL5_3	VEuPathDB	CDS	96964290	96964444	.	-	2	Parent=AAEL010991-RB
AaegL5_3	VEuPathDB	CDS	96973284	96973559	.	-	2	Parent=AAEL010991-RB
AaegL5_3	VEuPathDB	CDS	96973629	96973892	.	-	2	Parent=AAEL010991-RB
AaegL5_3	VEuPathDB	CDS	96973954	96974126	.	-	1	Parent=AAEL010991-RB
AaegL5_3	VEuPathDB	CDS	96974195	96974334	.	-	0	Parent=AAEL010991-RB
AaegL5_3	VEuPathDB	CDS	96974406	96974740	.	-	2	Parent=AAEL010991-RB
AaegL5_3	VEuPathDB	CDS	96979399	96980044	.	-	0	Parent=AAEL010991-RB
AaegL5_3	VEuPathDB	CDS	96992394	96992529	.	-	1	Parent=AAEL010991-RB
AaegL5_3	VEuPathDB	CDS	97006907	97006929	.	-	0	Parent=AAEL010991-RB
AaegL5_3	VEuPathDB	mRNA	96962585	97052544	.	-	.	ID=AAEL010991-RD;geneID=AAEL010991
AaegL5_3	VEuPathDB	exon	96962585	96964444	.	-	.	Parent=AAEL010991-RD
AaegL5_3	VEuPathDB	exon	96973284	96973559	.	-	.	Parent=AAEL010991-RD
AaegL5_3	VEuPathDB	exon	96973629	96973892	.	-	.	Parent=AAEL010991-RD
AaegL5_3	VEuPathDB	exon	96973954	96974126	.	-	.	Parent=AAEL010991-RD
AaegL5_3	VEuPathDB	exon	96974195	96974334	.	-	.	Parent=AAEL010991-RD
AaegL5_3	VEuPathDB	exon	96974406	96974740	.	-	.	Parent=AAEL010991-RD
AaegL5_3	VEuPathDB	exon	96979399	96980044	.	-	.	Parent=AAEL010991-RD
AaegL5_3	VEuPathDB	exon	96992394	96992529	.	-	.	Parent=AAEL010991-RD
AaegL5_3	VEuPathDB	exon	97007175	97007438	.	-	.	Parent=AAEL010991-RD
AaegL5_3	VEuPathDB	exon	97052071	97052544	.	-	.	Parent=AAEL010991-RD
AaegL5_3	VEuPathDB	CDS	96964290	96964444	.	-	2	Parent=AAEL010991-RD
AaegL5_3	VEuPathDB	CDS	96973284	96973559	.	-	2	Parent=AAEL010991-RD
AaegL5_3	VEuPathDB	CDS	96973629	96973892	.	-	2	Parent=AAEL010991-RD
AaegL5_3	VEuPathDB	CDS	96973954	96974126	.	-	1	Parent=AAEL010991-RD
AaegL5_3	VEuPathDB	CDS	96974195	96974334	.	-	0	Parent=AAEL010991-RD
AaegL5_3	VEuPathDB	CDS	96974406	96974740	.	-	2	Parent=AAEL010991-RD
AaegL5_3	VEuPathDB	CDS	96979399	96980044	.	-	0	Parent=AAEL010991-RD
AaegL5_3	VEuPathDB	CDS	96992394	96992528	.	-	0	Parent=AAEL010991-RD
AaegL5_3	VEuPathDB	mRNA	96962585	97053161	.	-	.	ID=AAEL010991-RC;geneID=AAEL010991
AaegL5_3	VEuPathDB	exon	96962585	96964444	.	-	.	Parent=AAEL010991-RC
AaegL5_3	VEuPathDB	exon	96973284	96973559	.	-	.	Parent=AAEL010991-RC
AaegL5_3	VEuPathDB	exon	96973629	96973892	.	-	.	Parent=AAEL010991-RC
AaegL5_3	VEuPathDB	exon	96973954	96974126	.	-	.	Parent=AAEL010991-RC
AaegL5_3	VEuPathDB	exon	96974195	96974334	.	-	.	Parent=AAEL010991-RC
AaegL5_3	VEuPathDB	exon	96974406	96974740	.	-	.	Parent=AAEL010991-RC
AaegL5_3	VEuPathDB	exon	96979399	96980044	.	-	.	Parent=AAEL010991-RC
AaegL5_3	VEuPathDB	exon	96992394	96992529	.	-	.	Parent=AAEL010991-RC
AaegL5_3	VEuPathDB	exon	97006907	97007438	.	-	.	Parent=AAEL010991-RC
AaegL5_3	VEuPathDB	exon	97052071	97052370	.	-	.	Parent=AAEL010991-RC
AaegL5_3	VEuPathDB	exon	97052945	97053161	.	-	.	Parent=AAEL010991-RC
AaegL5_3	VEuPathDB	CDS	96964290	96964444	.	-	2	Parent=AAEL010991-RC
AaegL5_3	VEuPathDB	CDS	96973284	96973559	.	-	2	Parent=AAEL010991-RC
AaegL5_3	VEuPathDB	CDS	96973629	96973892	.	-	2	Parent=AAEL010991-RC
AaegL5_3	VEuPathDB	CDS	96973954	96974126	.	-	1	Parent=AAEL010991-RC
AaegL5_3	VEuPathDB	CDS	96974195	96974334	.	-	0	Parent=AAEL010991-RC
AaegL5_3	VEuPathDB	CDS	96974406	96974740	.	-	2	Parent=AAEL010991-RC
AaegL5_3	VEuPathDB	CDS	96979399	96980044	.	-	0	Parent=AAEL010991-RC
AaegL5_3	VEuPathDB	CDS	96992394	96992529	.	-	1	Parent=AAEL010991-RC
AaegL5_3	VEuPathDB	CDS	97006907	97006929	.	-	0	Parent=AAEL010991-RC
AaegL5_3	VEuPathDB	mRNA	97057868	97071796	.	+	.	ID=AAEL010993-RB;geneID=AAEL010993
AaegL5_3	VEuPathDB	exon	97057868	97058255	.	+	.	Parent=AAEL010993-RB
AaegL5_3	VEuPathDB	exon	97060579	97061481	.	+	.	Parent=AAEL010993-RB
AaegL5_3	VEuPathDB	exon	97071552	97071796	.	+	.	Parent=AAEL010993-RB
AaegL5_3	VEuPathDB	CDS	97057995	97058255	.	+	0	Parent=AAEL010993-RB
AaegL5_3	VEuPathDB	CDS	97060579	97061481	.	+	0	Parent=AAEL010993-RB
AaegL5_3	VEuPathDB	CDS	97071552	97071722	.	+	0	Parent=AAEL010993-RB
AaegL5_3	VEuPathDB	mRNA	97071733	97072837	.	-	.	ID=AAEL025979-RA;geneID=AAEL025979
AaegL5_3	VEuPathDB	exon	97071733	97072270	.	-	.	Parent=AAEL025979-RA
AaegL5_3	VEuPathDB	exon	97072439	97072530	.	-	.	Parent=AAEL025979-RA
AaegL5_3	VEuPathDB	exon	97072602	97072837	.	-	.	Parent=AAEL025979-RA
AaegL5_3	VEuPathDB	CDS	97071809	97072270	.	-	0	Parent=AAEL025979-RA
AaegL5_3	VEuPathDB	CDS	97072439	97072530	.	-	2	Parent=AAEL025979-RA
AaegL5_3	VEuPathDB	CDS	97072602	97072674	.	-	0	Parent=AAEL025979-RA
AaegL5_3	VEuPathDB	mRNA	97076005	97077191	.	+	.	ID=AAEL025896-RA;geneID=AAEL025896
AaegL5_3	VEuPathDB	exon	97076005	97076128	.	+	.	Parent=AAEL025896-RA
AaegL5_3	VEuPathDB	exon	97076189	97076323	.	+	.	Parent=AAEL025896-RA
AaegL5_3	VEuPathDB	exon	97076385	97076720	.	+	.	Parent=AAEL025896-RA
AaegL5_3	VEuPathDB	exon	97076779	97077191	.	+	.	Parent=AAEL025896-RA
AaegL5_3	VEuPathDB	CDS	97076086	97076128	.	+	0	Parent=AAEL025896-RA
AaegL5_3	VEuPathDB	CDS	97076189	97076323	.	+	2	Parent=AAEL025896-RA
AaegL5_3	VEuPathDB	CDS	97076385	97076662	.	+	2	Parent=AAEL025896-RA
AaegL5_3	VEuPathDB	lnc_RNA	97077484	97078471	.	-	.	ID=AAEL020361-RA;geneID=AAEL020361
AaegL5_3	VEuPathDB	exon	97077484	97077918	.	-	.	Parent=AAEL020361-RA
AaegL5_3	VEuPathDB	exon	97077984	97078471	.	-	.	Parent=AAEL020361-RA
AaegL5_3	VEuPathDB	mRNA	97093092	97143447	.	-	.	ID=AAEL021284-RD;geneID=AAEL021284
AaegL5_3	VEuPathDB	exon	97093092	97094849	.	-	.	Parent=AAEL021284-RD
AaegL5_3	VEuPathDB	exon	97108237	97108388	.	-	.	Parent=AAEL021284-RD
AaegL5_3	VEuPathDB	exon	97108549	97108700	.	-	.	Parent=AAEL021284-RD
AaegL5_3	VEuPathDB	exon	97117175	97117748	.	-	.	Parent=AAEL021284-RD
AaegL5_3	VEuPathDB	exon	97117811	97118062	.	-	.	Parent=AAEL021284-RD
AaegL5_3	VEuPathDB	exon	97118600	97119031	.	-	.	Parent=AAEL021284-RD
AaegL5_3	VEuPathDB	exon	97143428	97143447	.	-	.	Parent=AAEL021284-RD
AaegL5_3	VEuPathDB	CDS	97094700	97094849	.	-	0	Parent=AAEL021284-RD
AaegL5_3	VEuPathDB	CDS	97108237	97108388	.	-	2	Parent=AAEL021284-RD
AaegL5_3	VEuPathDB	CDS	97108549	97108700	.	-	1	Parent=AAEL021284-RD
AaegL5_3	VEuPathDB	CDS	97117175	97117748	.	-	2	Parent=AAEL021284-RD
AaegL5_3	VEuPathDB	CDS	97117811	97118062	.	-	2	Parent=AAEL021284-RD
AaegL5_3	VEuPathDB	CDS	97118600	97118885	.	-	0	Parent=AAEL021284-RD
AaegL5_3	VEuPathDB	mRNA	97093092	97158953	.	-	.	ID=AAEL021284-RA;geneID=AAEL021284
AaegL5_3	VEuPathDB	exon	97093092	97094849	.	-	.	Parent=AAEL021284-RA
AaegL5_3	VEuPathDB	exon	97108237	97108388	.	-	.	Parent=AAEL021284-RA
AaegL5_3	VEuPathDB	exon	97108549	97108700	.	-	.	Parent=AAEL021284-RA
AaegL5_3	VEuPathDB	exon	97117175	97117748	.	-	.	Parent=AAEL021284-RA
AaegL5_3	VEuPathDB	exon	97117811	97118062	.	-	.	Parent=AAEL021284-RA
AaegL5_3	VEuPathDB	exon	97118600	97119031	.	-	.	Parent=AAEL021284-RA
AaegL5_3	VEuPathDB	exon	97158575	97158953	.	-	.	Parent=AAEL021284-RA
AaegL5_3	VEuPathDB	CDS	97094700	97094849	.	-	0	Parent=AAEL021284-RA
AaegL5_3	VEuPathDB	CDS	97108237	97108388	.	-	2	Parent=AAEL021284-RA
AaegL5_3	VEuPathDB	CDS	97108549	97108700	.	-	1	Parent=AAEL021284-RA
AaegL5_3	VEuPathDB	CDS	97117175	97117748	.	-	2	Parent=AAEL021284-RA
AaegL5_3	VEuPathDB	CDS	97117811	97118062	.	-	2	Parent=AAEL021284-RA
AaegL5_3	VEuPathDB	CDS	97118600	97118885	.	-	0	Parent=AAEL021284-RA
AaegL5_3	VEuPathDB	mRNA	97093092	97158953	.	-	.	ID=AAEL021284-RB;geneID=AAEL021284
AaegL5_3	VEuPathDB	exon	97093092	97094849	.	-	.	Parent=AAEL021284-RB
AaegL5_3	VEuPathDB	exon	97108237	97108388	.	-	.	Parent=AAEL021284-RB
AaegL5_3	VEuPathDB	exon	97108549	97108700	.	-	.	Parent=AAEL021284-RB
AaegL5_3	VEuPathDB	exon	97117175	97117748	.	-	.	Parent=AAEL021284-RB
AaegL5_3	VEuPathDB	exon	97117811	97118062	.	-	.	Parent=AAEL021284-RB
AaegL5_3	VEuPathDB	exon	97118600	97119031	.	-	.	Parent=AAEL021284-RB
AaegL5_3	VEuPathDB	exon	97158530	97158953	.	-	.	Parent=AAEL021284-RB
AaegL5_3	VEuPathDB	CDS	97094700	97094849	.	-	0	Parent=AAEL021284-RB
AaegL5_3	VEuPathDB	CDS	97108237	97108388	.	-	2	Parent=AAEL021284-RB
AaegL5_3	VEuPathDB	CDS	97108549	97108700	.	-	1	Parent=AAEL021284-RB
AaegL5_3	VEuPathDB	CDS	97117175	97117748	.	-	2	Parent=AAEL021284-RB
AaegL5_3	VEuPathDB	CDS	97117811	97118062	.	-	2	Parent=AAEL021284-RB
AaegL5_3	VEuPathDB	CDS	97118600	97118885	.	-	0	Parent=AAEL021284-RB
AaegL5_3	VEuPathDB	mRNA	97093092	97158953	.	-	.	ID=AAEL021284-RC;geneID=AAEL021284
AaegL5_3	VEuPathDB	exon	97093092	97094849	.	-	.	Parent=AAEL021284-RC
AaegL5_3	VEuPathDB	exon	97108237	97108388	.	-	.	Parent=AAEL021284-RC
AaegL5_3	VEuPathDB	exon	97108549	97108700	.	-	.	Parent=AAEL021284-RC
AaegL5_3	VEuPathDB	exon	97117175	97117748	.	-	.	Parent=AAEL021284-RC
AaegL5_3	VEuPathDB	exon	97117811	97118062	.	-	.	Parent=AAEL021284-RC
AaegL5_3	VEuPathDB	exon	97118600	97119031	.	-	.	Parent=AAEL021284-RC
AaegL5_3	VEuPathDB	exon	97158443	97158953	.	-	.	Parent=AAEL021284-RC
AaegL5_3	VEuPathDB	CDS	97094700	97094849	.	-	0	Parent=AAEL021284-RC
AaegL5_3	VEuPathDB	CDS	97108237	97108388	.	-	2	Parent=AAEL021284-RC
AaegL5_3	VEuPathDB	CDS	97108549	97108700	.	-	1	Parent=AAEL021284-RC
AaegL5_3	VEuPathDB	CDS	97117175	97117748	.	-	2	Parent=AAEL021284-RC
AaegL5_3	VEuPathDB	CDS	97117811	97118062	.	-	2	Parent=AAEL021284-RC
AaegL5_3	VEuPathDB	CDS	97118600	97118885	.	-	0	Parent=AAEL021284-RC
AaegL5_3	VEuPathDB	mRNA	97093092	97158953	.	-	.	ID=AAEL021284-RE;geneID=AAEL021284
AaegL5_3	VEuPathDB	exon	97093092	97094849	.	-	.	Parent=AAEL021284-RE
AaegL5_3	VEuPathDB	exon	97108237	97108388	.	-	.	Parent=AAEL021284-RE
AaegL5_3	VEuPathDB	exon	97108549	97108700	.	-	.	Parent=AAEL021284-RE
AaegL5_3	VEuPathDB	exon	97117175	97117748	.	-	.	Parent=AAEL021284-RE
AaegL5_3	VEuPathDB	exon	97117811	97118062	.	-	.	Parent=AAEL021284-RE
AaegL5_3	VEuPathDB	exon	97118600	97119031	.	-	.	Parent=AAEL021284-RE
AaegL5_3	VEuPathDB	exon	97158405	97158953	.	-	.	Parent=AAEL021284-RE
AaegL5_3	VEuPathDB	CDS	97094700	97094849	.	-	0	Parent=AAEL021284-RE
AaegL5_3	VEuPathDB	CDS	97108237	97108388	.	-	2	Parent=AAEL021284-RE
AaegL5_3	VEuPathDB	CDS	97108549	97108700	.	-	1	Parent=AAEL021284-RE
AaegL5_3	VEuPathDB	CDS	97117175	97117748	.	-	2	Parent=AAEL021284-RE
AaegL5_3	VEuPathDB	CDS	97117811	97118062	.	-	2	Parent=AAEL021284-RE
AaegL5_3	VEuPathDB	CDS	97118600	97118885	.	-	0	Parent=AAEL021284-RE
AaegL5_3	VEuPathDB	mRNA	97239121	97308671	.	-	.	ID=AAEL000395-RA;geneID=AAEL000395
AaegL5_3	VEuPathDB	exon	97239121	97239780	.	-	.	Parent=AAEL000395-RA
AaegL5_3	VEuPathDB	exon	97239849	97240074	.	-	.	Parent=AAEL000395-RA
AaegL5_3	VEuPathDB	exon	97240135	97240305	.	-	.	Parent=AAEL000395-RA
AaegL5_3	VEuPathDB	exon	97254334	97254483	.	-	.	Parent=AAEL000395-RA
AaegL5_3	VEuPathDB	exon	97254547	97254748	.	-	.	Parent=AAEL000395-RA
AaegL5_3	VEuPathDB	exon	97255939	97256305	.	-	.	Parent=AAEL000395-RA
AaegL5_3	VEuPathDB	exon	97285428	97285905	.	-	.	Parent=AAEL000395-RA
AaegL5_3	VEuPathDB	exon	97308107	97308671	.	-	.	Parent=AAEL000395-RA
AaegL5_3	VEuPathDB	CDS	97239536	97239780	.	-	2	Parent=AAEL000395-RA
AaegL5_3	VEuPathDB	CDS	97239849	97240074	.	-	0	Parent=AAEL000395-RA
AaegL5_3	VEuPathDB	CDS	97240135	97240305	.	-	0	Parent=AAEL000395-RA
AaegL5_3	VEuPathDB	CDS	97254334	97254483	.	-	0	Parent=AAEL000395-RA
AaegL5_3	VEuPathDB	CDS	97254547	97254748	.	-	1	Parent=AAEL000395-RA
AaegL5_3	VEuPathDB	CDS	97255939	97256305	.	-	2	Parent=AAEL000395-RA
AaegL5_3	VEuPathDB	CDS	97285428	97285521	.	-	0	Parent=AAEL000395-RA
AaegL5_3	VEuPathDB	mRNA	97239121	97369687	.	-	.	ID=AAEL000395-RB;geneID=AAEL000395
AaegL5_3	VEuPathDB	exon	97239121	97239780	.	-	.	Parent=AAEL000395-RB
AaegL5_3	VEuPathDB	exon	97239849	97240074	.	-	.	Parent=AAEL000395-RB
AaegL5_3	VEuPathDB	exon	97240135	97240305	.	-	.	Parent=AAEL000395-RB
AaegL5_3	VEuPathDB	exon	97254334	97254483	.	-	.	Parent=AAEL000395-RB
AaegL5_3	VEuPathDB	exon	97254547	97254748	.	-	.	Parent=AAEL000395-RB
AaegL5_3	VEuPathDB	exon	97255939	97256305	.	-	.	Parent=AAEL000395-RB
AaegL5_3	VEuPathDB	exon	97368976	97369687	.	-	.	Parent=AAEL000395-RB
AaegL5_3	VEuPathDB	CDS	97239536	97239780	.	-	2	Parent=AAEL000395-RB
AaegL5_3	VEuPathDB	CDS	97239849	97240074	.	-	0	Parent=AAEL000395-RB
AaegL5_3	VEuPathDB	CDS	97240135	97240305	.	-	0	Parent=AAEL000395-RB
AaegL5_3	VEuPathDB	CDS	97254334	97254483	.	-	0	Parent=AAEL000395-RB
AaegL5_3	VEuPathDB	CDS	97254547	97254748	.	-	1	Parent=AAEL000395-RB
AaegL5_3	VEuPathDB	CDS	97255939	97256305	.	-	2	Parent=AAEL000395-RB
AaegL5_3	VEuPathDB	CDS	97368976	97368994	.	-	0	Parent=AAEL000395-RB
AaegL5_3	VEuPathDB	mRNA	97338460	97340095	.	-	.	ID=Or28_transcript;geneID=Or28
AaegL5_3	VEuPathDB	exon	97338460	97338590	.	-	.	Parent=Or28_transcript
AaegL5_3	VEuPathDB	exon	97338794	97338949	.	-	.	Parent=Or28_transcript
AaegL5_3	VEuPathDB	exon	97339011	97340095	.	-	.	Parent=Or28_transcript
AaegL5_3	VEuPathDB	CDS	97338528	97338590	.	-	0	Parent=Or28_transcript
AaegL5_3	VEuPathDB	CDS	97338794	97338949	.	-	0	Parent=Or28_transcript
AaegL5_3	VEuPathDB	CDS	97339011	97339976	.	-	0	Parent=Or28_transcript
AaegL5_3	VEuPathDB	mRNA	97375806	97376156	.	+	.	ID=AAEL000401-RA;geneID=AAEL000401
AaegL5_3	VEuPathDB	exon	97375806	97376156	.	+	.	Parent=AAEL000401-RA
AaegL5_3	VEuPathDB	CDS	97375806	97376156	.	+	0	Parent=AAEL000401-RA
AaegL5_3	VEuPathDB	mRNA	97376154	97393533	.	-	.	ID=AAEL000383-RB;geneID=AAEL000383
AaegL5_3	VEuPathDB	exon	97376154	97377218	.	-	.	Parent=AAEL000383-RB
AaegL5_3	VEuPathDB	exon	97392241	97393533	.	-	.	Parent=AAEL000383-RB
AaegL5_3	VEuPathDB	CDS	97377023	97377218	.	-	1	Parent=AAEL000383-RB
AaegL5_3	VEuPathDB	CDS	97392241	97393247	.	-	0	Parent=AAEL000383-RB
AaegL5_3	VEuPathDB	mRNA	97398516	97419012	.	+	.	ID=AAEL025524-RA;geneID=AAEL025524
AaegL5_3	VEuPathDB	exon	97398516	97398668	.	+	.	Parent=AAEL025524-RA
AaegL5_3	VEuPathDB	exon	97398754	97399342	.	+	.	Parent=AAEL025524-RA
AaegL5_3	VEuPathDB	exon	97399404	97399527	.	+	.	Parent=AAEL025524-RA
AaegL5_3	VEuPathDB	exon	97399587	97399683	.	+	.	Parent=AAEL025524-RA
AaegL5_3	VEuPathDB	exon	97400224	97400887	.	+	.	Parent=AAEL025524-RA
AaegL5_3	VEuPathDB	exon	97417852	97418378	.	+	.	Parent=AAEL025524-RA
AaegL5_3	VEuPathDB	exon	97418569	97418707	.	+	.	Parent=AAEL025524-RA
AaegL5_3	VEuPathDB	exon	97418779	97419012	.	+	.	Parent=AAEL025524-RA
AaegL5_3	VEuPathDB	CDS	97398664	97398668	.	+	0	Parent=AAEL025524-RA
AaegL5_3	VEuPathDB	CDS	97398754	97399342	.	+	1	Parent=AAEL025524-RA
AaegL5_3	VEuPathDB	CDS	97399404	97399527	.	+	0	Parent=AAEL025524-RA
AaegL5_3	VEuPathDB	CDS	97399587	97399683	.	+	2	Parent=AAEL025524-RA
AaegL5_3	VEuPathDB	CDS	97400224	97400887	.	+	1	Parent=AAEL025524-RA
AaegL5_3	VEuPathDB	CDS	97417852	97418378	.	+	0	Parent=AAEL025524-RA
AaegL5_3	VEuPathDB	CDS	97418569	97418707	.	+	1	Parent=AAEL025524-RA
AaegL5_3	VEuPathDB	CDS	97418779	97418916	.	+	0	Parent=AAEL025524-RA
AaegL5_3	VEuPathDB	mRNA	97418949	97425844	.	-	.	ID=AAEL000399-RA;geneID=AAEL000399
AaegL5_3	VEuPathDB	exon	97418949	97419633	.	-	.	Parent=AAEL000399-RA
AaegL5_3	VEuPathDB	exon	97423843	97424809	.	-	.	Parent=AAEL000399-RA
AaegL5_3	VEuPathDB	exon	97425114	97425622	.	-	.	Parent=AAEL000399-RA
AaegL5_3	VEuPathDB	exon	97425779	97425844	.	-	.	Parent=AAEL000399-RA
AaegL5_3	VEuPathDB	CDS	97423852	97424809	.	-	1	Parent=AAEL000399-RA
AaegL5_3	VEuPathDB	CDS	97425114	97425622	.	-	0	Parent=AAEL000399-RA
AaegL5_3	VEuPathDB	CDS	97425779	97425823	.	-	0	Parent=AAEL000399-RA
AaegL5_3	VEuPathDB	mRNA	97432160	97467113	.	+	.	ID=AAEL000403-RA;geneID=AAEL000403
AaegL5_3	VEuPathDB	exon	97432160	97433233	.	+	.	Parent=AAEL000403-RA
AaegL5_3	VEuPathDB	exon	97439238	97440267	.	+	.	Parent=AAEL000403-RA
AaegL5_3	VEuPathDB	exon	97440411	97440486	.	+	.	Parent=AAEL000403-RA
AaegL5_3	VEuPathDB	exon	97448447	97448556	.	+	.	Parent=AAEL000403-RA
AaegL5_3	VEuPathDB	exon	97465292	97465640	.	+	.	Parent=AAEL000403-RA
AaegL5_3	VEuPathDB	exon	97466154	97467113	.	+	.	Parent=AAEL000403-RA
AaegL5_3	VEuPathDB	CDS	97432419	97433233	.	+	0	Parent=AAEL000403-RA
AaegL5_3	VEuPathDB	CDS	97439238	97440267	.	+	1	Parent=AAEL000403-RA
AaegL5_3	VEuPathDB	CDS	97440411	97440486	.	+	0	Parent=AAEL000403-RA
AaegL5_3	VEuPathDB	CDS	97448447	97448556	.	+	2	Parent=AAEL000403-RA
AaegL5_3	VEuPathDB	CDS	97465292	97465640	.	+	0	Parent=AAEL000403-RA
AaegL5_3	VEuPathDB	CDS	97466154	97466269	.	+	2	Parent=AAEL000403-RA
AaegL5_3	VEuPathDB	mRNA	97604224	97623090	.	+	.	ID=AAEL000388-RA;geneID=AAEL000388
AaegL5_3	VEuPathDB	exon	97604224	97604584	.	+	.	Parent=AAEL000388-RA
AaegL5_3	VEuPathDB	exon	97612210	97612744	.	+	.	Parent=AAEL000388-RA
AaegL5_3	VEuPathDB	exon	97613036	97614303	.	+	.	Parent=AAEL000388-RA
AaegL5_3	VEuPathDB	exon	97621163	97623090	.	+	.	Parent=AAEL000388-RA
AaegL5_3	VEuPathDB	CDS	97604445	97604584	.	+	0	Parent=AAEL000388-RA
AaegL5_3	VEuPathDB	CDS	97612210	97612744	.	+	1	Parent=AAEL000388-RA
AaegL5_3	VEuPathDB	CDS	97613036	97614303	.	+	0	Parent=AAEL000388-RA
AaegL5_3	VEuPathDB	CDS	97621163	97622900	.	+	1	Parent=AAEL000388-RA
AaegL5_3	VEuPathDB	mRNA	97653078	97655085	.	+	.	ID=AAEL009524-RA;geneID=AAEL009524
AaegL5_3	VEuPathDB	exon	97653078	97653292	.	+	.	Parent=AAEL009524-RA
AaegL5_3	VEuPathDB	exon	97653348	97654854	.	+	.	Parent=AAEL009524-RA
AaegL5_3	VEuPathDB	exon	97654917	97655085	.	+	.	Parent=AAEL009524-RA
AaegL5_3	VEuPathDB	CDS	97653151	97653292	.	+	0	Parent=AAEL009524-RA
AaegL5_3	VEuPathDB	CDS	97653348	97654854	.	+	2	Parent=AAEL009524-RA
AaegL5_3	VEuPathDB	CDS	97654917	97655007	.	+	1	Parent=AAEL009524-RA
AaegL5_3	VEuPathDB	mRNA	97683934	98684613	.	+	.	ID=AAEL022485-RC;geneID=AAEL022485
AaegL5_3	VEuPathDB	exon	97683934	97685645	.	+	.	Parent=AAEL022485-RC
AaegL5_3	VEuPathDB	exon	98275880	98276012	.	+	.	Parent=AAEL022485-RC
AaegL5_3	VEuPathDB	exon	98294480	98294685	.	+	.	Parent=AAEL022485-RC
AaegL5_3	VEuPathDB	exon	98343401	98343514	.	+	.	Parent=AAEL022485-RC
AaegL5_3	VEuPathDB	exon	98384456	98384659	.	+	.	Parent=AAEL022485-RC
AaegL5_3	VEuPathDB	exon	98432557	98432708	.	+	.	Parent=AAEL022485-RC
AaegL5_3	VEuPathDB	exon	98473986	98474130	.	+	.	Parent=AAEL022485-RC
AaegL5_3	VEuPathDB	exon	98488281	98488414	.	+	.	Parent=AAEL022485-RC
AaegL5_3	VEuPathDB	exon	98510480	98510639	.	+	.	Parent=AAEL022485-RC
AaegL5_3	VEuPathDB	exon	98531727	98531941	.	+	.	Parent=AAEL022485-RC
AaegL5_3	VEuPathDB	exon	98559672	98559753	.	+	.	Parent=AAEL022485-RC
AaegL5_3	VEuPathDB	exon	98559815	98559974	.	+	.	Parent=AAEL022485-RC
AaegL5_3	VEuPathDB	exon	98560045	98560181	.	+	.	Parent=AAEL022485-RC
AaegL5_3	VEuPathDB	exon	98570463	98570741	.	+	.	Parent=AAEL022485-RC
AaegL5_3	VEuPathDB	exon	98593652	98594013	.	+	.	Parent=AAEL022485-RC
AaegL5_3	VEuPathDB	exon	98594620	98594754	.	+	.	Parent=AAEL022485-RC
AaegL5_3	VEuPathDB	exon	98608223	98608471	.	+	.	Parent=AAEL022485-RC
AaegL5_3	VEuPathDB	exon	98624740	98624890	.	+	.	Parent=AAEL022485-RC
AaegL5_3	VEuPathDB	exon	98684525	98684613	.	+	.	Parent=AAEL022485-RC
AaegL5_3	VEuPathDB	CDS	97685471	97685645	.	+	0	Parent=AAEL022485-RC
AaegL5_3	VEuPathDB	CDS	98275880	98276012	.	+	2	Parent=AAEL022485-RC
AaegL5_3	VEuPathDB	CDS	98294480	98294685	.	+	1	Parent=AAEL022485-RC
AaegL5_3	VEuPathDB	CDS	98343401	98343514	.	+	2	Parent=AAEL022485-RC
AaegL5_3	VEuPathDB	CDS	98384456	98384659	.	+	2	Parent=AAEL022485-RC
AaegL5_3	VEuPathDB	CDS	98432557	98432708	.	+	2	Parent=AAEL022485-RC
AaegL5_3	VEuPathDB	CDS	98473986	98474130	.	+	0	Parent=AAEL022485-RC
AaegL5_3	VEuPathDB	CDS	98488281	98488414	.	+	2	Parent=AAEL022485-RC
AaegL5_3	VEuPathDB	CDS	98510480	98510639	.	+	0	Parent=AAEL022485-RC
AaegL5_3	VEuPathDB	CDS	98531727	98531941	.	+	2	Parent=AAEL022485-RC
```
