## Supplementary Files 1-18 for "The co-receptors *Orco* and *Ir8a* are required for coordinated expression of chemosensory genes in the antennae of the yellow fever mosquito, *Aedes aegypti*": Supplementary 01□ Merged_Annotations_AGWG.gff (part 3 of 30)

```
AaegL5_3	VEuPathDB	CDS	98559672	98559753	.	+	0	Parent=AAEL022485-RC
AaegL5_3	VEuPathDB	CDS	98559815	98559974	.	+	2	Parent=AAEL022485-RC
AaegL5_3	VEuPathDB	CDS	98560045	98560181	.	+	1	Parent=AAEL022485-RC
AaegL5_3	VEuPathDB	CDS	98570463	98570741	.	+	2	Parent=AAEL022485-RC
AaegL5_3	VEuPathDB	CDS	98593652	98594013	.	+	2	Parent=AAEL022485-RC
AaegL5_3	VEuPathDB	CDS	98594620	98594754	.	+	0	Parent=AAEL022485-RC
AaegL5_3	VEuPathDB	CDS	98608223	98608471	.	+	0	Parent=AAEL022485-RC
AaegL5_3	VEuPathDB	CDS	98624740	98624886	.	+	0	Parent=AAEL022485-RC
AaegL5_3	VEuPathDB	mRNA	97683934	98684613	.	+	.	ID=AAEL022485-RD;geneID=AAEL022485
AaegL5_3	VEuPathDB	exon	97683934	97685645	.	+	.	Parent=AAEL022485-RD
AaegL5_3	VEuPathDB	exon	98275880	98276012	.	+	.	Parent=AAEL022485-RD
AaegL5_3	VEuPathDB	exon	98294480	98294685	.	+	.	Parent=AAEL022485-RD
AaegL5_3	VEuPathDB	exon	98343401	98343514	.	+	.	Parent=AAEL022485-RD
AaegL5_3	VEuPathDB	exon	98384456	98384659	.	+	.	Parent=AAEL022485-RD
AaegL5_3	VEuPathDB	exon	98432557	98432708	.	+	.	Parent=AAEL022485-RD
AaegL5_3	VEuPathDB	exon	98473986	98474130	.	+	.	Parent=AAEL022485-RD
AaegL5_3	VEuPathDB	exon	98488281	98488414	.	+	.	Parent=AAEL022485-RD
AaegL5_3	VEuPathDB	exon	98510480	98510639	.	+	.	Parent=AAEL022485-RD
AaegL5_3	VEuPathDB	exon	98531727	98531941	.	+	.	Parent=AAEL022485-RD
AaegL5_3	VEuPathDB	exon	98559672	98559753	.	+	.	Parent=AAEL022485-RD
AaegL5_3	VEuPathDB	exon	98559815	98559974	.	+	.	Parent=AAEL022485-RD
AaegL5_3	VEuPathDB	exon	98560045	98560181	.	+	.	Parent=AAEL022485-RD
AaegL5_3	VEuPathDB	exon	98570463	98570741	.	+	.	Parent=AAEL022485-RD
AaegL5_3	VEuPathDB	exon	98593700	98594013	.	+	.	Parent=AAEL022485-RD
AaegL5_3	VEuPathDB	exon	98594620	98594754	.	+	.	Parent=AAEL022485-RD
AaegL5_3	VEuPathDB	exon	98608223	98608471	.	+	.	Parent=AAEL022485-RD
AaegL5_3	VEuPathDB	exon	98624740	98624890	.	+	.	Parent=AAEL022485-RD
AaegL5_3	VEuPathDB	exon	98684525	98684613	.	+	.	Parent=AAEL022485-RD
AaegL5_3	VEuPathDB	CDS	97685471	97685645	.	+	0	Parent=AAEL022485-RD
AaegL5_3	VEuPathDB	CDS	98275880	98276012	.	+	2	Parent=AAEL022485-RD
AaegL5_3	VEuPathDB	CDS	98294480	98294685	.	+	1	Parent=AAEL022485-RD
AaegL5_3	VEuPathDB	CDS	98343401	98343514	.	+	2	Parent=AAEL022485-RD
AaegL5_3	VEuPathDB	CDS	98384456	98384659	.	+	2	Parent=AAEL022485-RD
AaegL5_3	VEuPathDB	CDS	98432557	98432708	.	+	2	Parent=AAEL022485-RD
AaegL5_3	VEuPathDB	CDS	98473986	98474130	.	+	0	Parent=AAEL022485-RD
AaegL5_3	VEuPathDB	CDS	98488281	98488414	.	+	2	Parent=AAEL022485-RD
AaegL5_3	VEuPathDB	CDS	98510480	98510639	.	+	0	Parent=AAEL022485-RD
AaegL5_3	VEuPathDB	CDS	98531727	98531941	.	+	2	Parent=AAEL022485-RD
AaegL5_3	VEuPathDB	CDS	98559672	98559753	.	+	0	Parent=AAEL022485-RD
AaegL5_3	VEuPathDB	CDS	98559815	98559974	.	+	2	Parent=AAEL022485-RD
AaegL5_3	VEuPathDB	CDS	98560045	98560181	.	+	1	Parent=AAEL022485-RD
AaegL5_3	VEuPathDB	CDS	98570463	98570741	.	+	2	Parent=AAEL022485-RD
AaegL5_3	VEuPathDB	CDS	98593700	98594013	.	+	2	Parent=AAEL022485-RD
AaegL5_3	VEuPathDB	CDS	98594620	98594754	.	+	0	Parent=AAEL022485-RD
AaegL5_3	VEuPathDB	CDS	98608223	98608471	.	+	0	Parent=AAEL022485-RD
AaegL5_3	VEuPathDB	CDS	98624740	98624886	.	+	0	Parent=AAEL022485-RD
AaegL5_3	VEuPathDB	mRNA	97683935	98684613	.	+	.	ID=AAEL022485-RE;geneID=AAEL022485
AaegL5_3	VEuPathDB	exon	97683935	97685645	.	+	.	Parent=AAEL022485-RE
AaegL5_3	VEuPathDB	exon	98275880	98276012	.	+	.	Parent=AAEL022485-RE
AaegL5_3	VEuPathDB	exon	98294480	98294685	.	+	.	Parent=AAEL022485-RE
AaegL5_3	VEuPathDB	exon	98343401	98343514	.	+	.	Parent=AAEL022485-RE
AaegL5_3	VEuPathDB	exon	98384456	98384659	.	+	.	Parent=AAEL022485-RE
AaegL5_3	VEuPathDB	exon	98432557	98432708	.	+	.	Parent=AAEL022485-RE
AaegL5_3	VEuPathDB	exon	98473986	98474130	.	+	.	Parent=AAEL022485-RE
AaegL5_3	VEuPathDB	exon	98488281	98488414	.	+	.	Parent=AAEL022485-RE
AaegL5_3	VEuPathDB	exon	98510480	98510639	.	+	.	Parent=AAEL022485-RE
AaegL5_3	VEuPathDB	exon	98531727	98531941	.	+	.	Parent=AAEL022485-RE
AaegL5_3	VEuPathDB	exon	98559672	98559753	.	+	.	Parent=AAEL022485-RE
AaegL5_3	VEuPathDB	exon	98559815	98559974	.	+	.	Parent=AAEL022485-RE
AaegL5_3	VEuPathDB	exon	98560045	98560181	.	+	.	Parent=AAEL022485-RE
AaegL5_3	VEuPathDB	exon	98570463	98570741	.	+	.	Parent=AAEL022485-RE
AaegL5_3	VEuPathDB	exon	98593703	98594013	.	+	.	Parent=AAEL022485-RE
AaegL5_3	VEuPathDB	exon	98594620	98594754	.	+	.	Parent=AAEL022485-RE
AaegL5_3	VEuPathDB	exon	98608223	98608471	.	+	.	Parent=AAEL022485-RE
AaegL5_3	VEuPathDB	exon	98624740	98624890	.	+	.	Parent=AAEL022485-RE
AaegL5_3	VEuPathDB	exon	98684525	98684613	.	+	.	Parent=AAEL022485-RE
AaegL5_3	VEuPathDB	CDS	97685471	97685645	.	+	0	Parent=AAEL022485-RE
AaegL5_3	VEuPathDB	CDS	98275880	98276012	.	+	2	Parent=AAEL022485-RE
AaegL5_3	VEuPathDB	CDS	98294480	98294685	.	+	1	Parent=AAEL022485-RE
AaegL5_3	VEuPathDB	CDS	98343401	98343514	.	+	2	Parent=AAEL022485-RE
AaegL5_3	VEuPathDB	CDS	98384456	98384659	.	+	2	Parent=AAEL022485-RE
AaegL5_3	VEuPathDB	CDS	98432557	98432708	.	+	2	Parent=AAEL022485-RE
AaegL5_3	VEuPathDB	CDS	98473986	98474130	.	+	0	Parent=AAEL022485-RE
AaegL5_3	VEuPathDB	CDS	98488281	98488414	.	+	2	Parent=AAEL022485-RE
AaegL5_3	VEuPathDB	CDS	98510480	98510639	.	+	0	Parent=AAEL022485-RE
AaegL5_3	VEuPathDB	CDS	98531727	98531941	.	+	2	Parent=AAEL022485-RE
AaegL5_3	VEuPathDB	CDS	98559672	98559753	.	+	0	Parent=AAEL022485-RE
AaegL5_3	VEuPathDB	CDS	98559815	98559974	.	+	2	Parent=AAEL022485-RE
AaegL5_3	VEuPathDB	CDS	98560045	98560181	.	+	1	Parent=AAEL022485-RE
AaegL5_3	VEuPathDB	CDS	98570463	98570741	.	+	2	Parent=AAEL022485-RE
AaegL5_3	VEuPathDB	CDS	98593703	98594013	.	+	2	Parent=AAEL022485-RE
AaegL5_3	VEuPathDB	CDS	98594620	98594754	.	+	0	Parent=AAEL022485-RE
AaegL5_3	VEuPathDB	CDS	98608223	98608471	.	+	0	Parent=AAEL022485-RE
AaegL5_3	VEuPathDB	CDS	98624740	98624886	.	+	0	Parent=AAEL022485-RE
AaegL5_3	VEuPathDB	mRNA	97683935	98684613	.	+	.	ID=AAEL022485-RF;geneID=AAEL022485
AaegL5_3	VEuPathDB	exon	97683935	97685645	.	+	.	Parent=AAEL022485-RF
AaegL5_3	VEuPathDB	exon	98275880	98276012	.	+	.	Parent=AAEL022485-RF
AaegL5_3	VEuPathDB	exon	98294480	98294685	.	+	.	Parent=AAEL022485-RF
AaegL5_3	VEuPathDB	exon	98343401	98343514	.	+	.	Parent=AAEL022485-RF
AaegL5_3	VEuPathDB	exon	98384456	98384659	.	+	.	Parent=AAEL022485-RF
AaegL5_3	VEuPathDB	exon	98432557	98432708	.	+	.	Parent=AAEL022485-RF
AaegL5_3	VEuPathDB	exon	98473986	98474130	.	+	.	Parent=AAEL022485-RF
AaegL5_3	VEuPathDB	exon	98488281	98488414	.	+	.	Parent=AAEL022485-RF
AaegL5_3	VEuPathDB	exon	98510480	98510639	.	+	.	Parent=AAEL022485-RF
AaegL5_3	VEuPathDB	exon	98531727	98531941	.	+	.	Parent=AAEL022485-RF
AaegL5_3	VEuPathDB	exon	98559672	98559753	.	+	.	Parent=AAEL022485-RF
AaegL5_3	VEuPathDB	exon	98559815	98559974	.	+	.	Parent=AAEL022485-RF
AaegL5_3	VEuPathDB	exon	98560045	98560181	.	+	.	Parent=AAEL022485-RF
AaegL5_3	VEuPathDB	exon	98570463	98570741	.	+	.	Parent=AAEL022485-RF
AaegL5_3	VEuPathDB	exon	98593676	98594013	.	+	.	Parent=AAEL022485-RF
AaegL5_3	VEuPathDB	exon	98594620	98594754	.	+	.	Parent=AAEL022485-RF
AaegL5_3	VEuPathDB	exon	98608223	98608471	.	+	.	Parent=AAEL022485-RF
AaegL5_3	VEuPathDB	exon	98624740	98624890	.	+	.	Parent=AAEL022485-RF
AaegL5_3	VEuPathDB	exon	98684525	98684613	.	+	.	Parent=AAEL022485-RF
AaegL5_3	VEuPathDB	CDS	97685471	97685645	.	+	0	Parent=AAEL022485-RF
AaegL5_3	VEuPathDB	CDS	98275880	98276012	.	+	2	Parent=AAEL022485-RF
AaegL5_3	VEuPathDB	CDS	98294480	98294685	.	+	1	Parent=AAEL022485-RF
AaegL5_3	VEuPathDB	CDS	98343401	98343514	.	+	2	Parent=AAEL022485-RF
AaegL5_3	VEuPathDB	CDS	98384456	98384659	.	+	2	Parent=AAEL022485-RF
AaegL5_3	VEuPathDB	CDS	98432557	98432708	.	+	2	Parent=AAEL022485-RF
AaegL5_3	VEuPathDB	CDS	98473986	98474130	.	+	0	Parent=AAEL022485-RF
AaegL5_3	VEuPathDB	CDS	98488281	98488414	.	+	2	Parent=AAEL022485-RF
AaegL5_3	VEuPathDB	CDS	98510480	98510639	.	+	0	Parent=AAEL022485-RF
AaegL5_3	VEuPathDB	CDS	98531727	98531941	.	+	2	Parent=AAEL022485-RF
AaegL5_3	VEuPathDB	CDS	98559672	98559753	.	+	0	Parent=AAEL022485-RF
AaegL5_3	VEuPathDB	CDS	98559815	98559974	.	+	2	Parent=AAEL022485-RF
AaegL5_3	VEuPathDB	CDS	98560045	98560181	.	+	1	Parent=AAEL022485-RF
AaegL5_3	VEuPathDB	CDS	98570463	98570741	.	+	2	Parent=AAEL022485-RF
AaegL5_3	VEuPathDB	CDS	98593676	98594013	.	+	2	Parent=AAEL022485-RF
AaegL5_3	VEuPathDB	CDS	98594620	98594754	.	+	0	Parent=AAEL022485-RF
AaegL5_3	VEuPathDB	CDS	98608223	98608471	.	+	0	Parent=AAEL022485-RF
AaegL5_3	VEuPathDB	CDS	98624740	98624886	.	+	0	Parent=AAEL022485-RF
AaegL5_3	VEuPathDB	mRNA	97683937	98685756	.	+	.	ID=AAEL022485-RB;geneID=AAEL022485
AaegL5_3	VEuPathDB	exon	97683937	97685645	.	+	.	Parent=AAEL022485-RB
AaegL5_3	VEuPathDB	exon	98275880	98276012	.	+	.	Parent=AAEL022485-RB
AaegL5_3	VEuPathDB	exon	98294480	98294685	.	+	.	Parent=AAEL022485-RB
AaegL5_3	VEuPathDB	exon	98343401	98343514	.	+	.	Parent=AAEL022485-RB
AaegL5_3	VEuPathDB	exon	98384456	98384659	.	+	.	Parent=AAEL022485-RB
AaegL5_3	VEuPathDB	exon	98432557	98432708	.	+	.	Parent=AAEL022485-RB
AaegL5_3	VEuPathDB	exon	98473986	98474130	.	+	.	Parent=AAEL022485-RB
AaegL5_3	VEuPathDB	exon	98488281	98488414	.	+	.	Parent=AAEL022485-RB
AaegL5_3	VEuPathDB	exon	98510480	98510639	.	+	.	Parent=AAEL022485-RB
AaegL5_3	VEuPathDB	exon	98531727	98531941	.	+	.	Parent=AAEL022485-RB
AaegL5_3	VEuPathDB	exon	98559672	98559753	.	+	.	Parent=AAEL022485-RB
AaegL5_3	VEuPathDB	exon	98559815	98559974	.	+	.	Parent=AAEL022485-RB
AaegL5_3	VEuPathDB	exon	98560045	98560181	.	+	.	Parent=AAEL022485-RB
AaegL5_3	VEuPathDB	exon	98570463	98570741	.	+	.	Parent=AAEL022485-RB
AaegL5_3	VEuPathDB	exon	98593652	98594013	.	+	.	Parent=AAEL022485-RB
AaegL5_3	VEuPathDB	exon	98594620	98594754	.	+	.	Parent=AAEL022485-RB
AaegL5_3	VEuPathDB	exon	98608223	98608471	.	+	.	Parent=AAEL022485-RB
AaegL5_3	VEuPathDB	exon	98684525	98685756	.	+	.	Parent=AAEL022485-RB
AaegL5_3	VEuPathDB	CDS	97685471	97685645	.	+	0	Parent=AAEL022485-RB
AaegL5_3	VEuPathDB	CDS	98275880	98276012	.	+	2	Parent=AAEL022485-RB
AaegL5_3	VEuPathDB	CDS	98294480	98294685	.	+	1	Parent=AAEL022485-RB
AaegL5_3	VEuPathDB	CDS	98343401	98343514	.	+	2	Parent=AAEL022485-RB
AaegL5_3	VEuPathDB	CDS	98384456	98384659	.	+	2	Parent=AAEL022485-RB
AaegL5_3	VEuPathDB	CDS	98432557	98432708	.	+	2	Parent=AAEL022485-RB
AaegL5_3	VEuPathDB	CDS	98473986	98474130	.	+	0	Parent=AAEL022485-RB
AaegL5_3	VEuPathDB	CDS	98488281	98488414	.	+	2	Parent=AAEL022485-RB
AaegL5_3	VEuPathDB	CDS	98510480	98510639	.	+	0	Parent=AAEL022485-RB
AaegL5_3	VEuPathDB	CDS	98531727	98531941	.	+	2	Parent=AAEL022485-RB
AaegL5_3	VEuPathDB	CDS	98559672	98559753	.	+	0	Parent=AAEL022485-RB
AaegL5_3	VEuPathDB	CDS	98559815	98559974	.	+	2	Parent=AAEL022485-RB
AaegL5_3	VEuPathDB	CDS	98560045	98560181	.	+	1	Parent=AAEL022485-RB
AaegL5_3	VEuPathDB	CDS	98570463	98570741	.	+	2	Parent=AAEL022485-RB
AaegL5_3	VEuPathDB	CDS	98593652	98594013	.	+	2	Parent=AAEL022485-RB
AaegL5_3	VEuPathDB	CDS	98594620	98594754	.	+	0	Parent=AAEL022485-RB
AaegL5_3	VEuPathDB	CDS	98608223	98608471	.	+	0	Parent=AAEL022485-RB
AaegL5_3	VEuPathDB	CDS	98684525	98684665	.	+	0	Parent=AAEL022485-RB
AaegL5_3	VEuPathDB	mRNA	97683938	98685756	.	+	.	ID=AAEL022485-RA;geneID=AAEL022485
AaegL5_3	VEuPathDB	exon	97683938	97685645	.	+	.	Parent=AAEL022485-RA
AaegL5_3	VEuPathDB	exon	98275880	98276012	.	+	.	Parent=AAEL022485-RA
AaegL5_3	VEuPathDB	exon	98294480	98294685	.	+	.	Parent=AAEL022485-RA
AaegL5_3	VEuPathDB	exon	98343401	98343514	.	+	.	Parent=AAEL022485-RA
AaegL5_3	VEuPathDB	exon	98384456	98384659	.	+	.	Parent=AAEL022485-RA
AaegL5_3	VEuPathDB	exon	98432557	98432708	.	+	.	Parent=AAEL022485-RA
AaegL5_3	VEuPathDB	exon	98473986	98474130	.	+	.	Parent=AAEL022485-RA
AaegL5_3	VEuPathDB	exon	98488281	98488414	.	+	.	Parent=AAEL022485-RA
AaegL5_3	VEuPathDB	exon	98510480	98510639	.	+	.	Parent=AAEL022485-RA
AaegL5_3	VEuPathDB	exon	98531727	98531941	.	+	.	Parent=AAEL022485-RA
AaegL5_3	VEuPathDB	exon	98559672	98559753	.	+	.	Parent=AAEL022485-RA
AaegL5_3	VEuPathDB	exon	98559815	98559974	.	+	.	Parent=AAEL022485-RA
AaegL5_3	VEuPathDB	exon	98560045	98560181	.	+	.	Parent=AAEL022485-RA
AaegL5_3	VEuPathDB	exon	98570463	98570741	.	+	.	Parent=AAEL022485-RA
AaegL5_3	VEuPathDB	exon	98593703	98594013	.	+	.	Parent=AAEL022485-RA
AaegL5_3	VEuPathDB	exon	98594620	98594754	.	+	.	Parent=AAEL022485-RA
AaegL5_3	VEuPathDB	exon	98608223	98608471	.	+	.	Parent=AAEL022485-RA
AaegL5_3	VEuPathDB	exon	98684525	98685756	.	+	.	Parent=AAEL022485-RA
AaegL5_3	VEuPathDB	CDS	97685471	97685645	.	+	0	Parent=AAEL022485-RA
AaegL5_3	VEuPathDB	CDS	98275880	98276012	.	+	2	Parent=AAEL022485-RA
AaegL5_3	VEuPathDB	CDS	98294480	98294685	.	+	1	Parent=AAEL022485-RA
AaegL5_3	VEuPathDB	CDS	98343401	98343514	.	+	2	Parent=AAEL022485-RA
AaegL5_3	VEuPathDB	CDS	98384456	98384659	.	+	2	Parent=AAEL022485-RA
AaegL5_3	VEuPathDB	CDS	98432557	98432708	.	+	2	Parent=AAEL022485-RA
AaegL5_3	VEuPathDB	CDS	98473986	98474130	.	+	0	Parent=AAEL022485-RA
AaegL5_3	VEuPathDB	CDS	98488281	98488414	.	+	2	Parent=AAEL022485-RA
AaegL5_3	VEuPathDB	CDS	98510480	98510639	.	+	0	Parent=AAEL022485-RA
AaegL5_3	VEuPathDB	CDS	98531727	98531941	.	+	2	Parent=AAEL022485-RA
AaegL5_3	VEuPathDB	CDS	98559672	98559753	.	+	0	Parent=AAEL022485-RA
AaegL5_3	VEuPathDB	CDS	98559815	98559974	.	+	2	Parent=AAEL022485-RA
AaegL5_3	VEuPathDB	CDS	98560045	98560181	.	+	1	Parent=AAEL022485-RA
AaegL5_3	VEuPathDB	CDS	98570463	98570741	.	+	2	Parent=AAEL022485-RA
AaegL5_3	VEuPathDB	CDS	98593703	98594013	.	+	2	Parent=AAEL022485-RA
AaegL5_3	VEuPathDB	CDS	98594620	98594754	.	+	0	Parent=AAEL022485-RA
AaegL5_3	VEuPathDB	CDS	98608223	98608471	.	+	0	Parent=AAEL022485-RA
AaegL5_3	VEuPathDB	CDS	98684525	98684665	.	+	0	Parent=AAEL022485-RA
AaegL5_3	VEuPathDB	lnc_RNA	98436065	98437061	.	-	.	ID=AAEL021042-RA;geneID=AAEL021042
AaegL5_3	VEuPathDB	exon	98436065	98436634	.	-	.	Parent=AAEL021042-RA
AaegL5_3	VEuPathDB	exon	98436694	98436763	.	-	.	Parent=AAEL021042-RA
AaegL5_3	VEuPathDB	exon	98436823	98437061	.	-	.	Parent=AAEL021042-RA
AaegL5_3	VEuPathDB	pseudogenic_transcript	98737892	98738368	.	+	.	ID=AAEL021705-RA;geneID=AAEL021705
AaegL5_3	VEuPathDB	exon	98737892	98738368	.	+	.	Parent=AAEL021705-RA
AaegL5_3	VEuPathDB	pseudogenic_transcript	99270626	99324208	.	+	.	ID=AAEL023404-RA;geneID=AAEL023404
AaegL5_3	VEuPathDB	exon	99270626	99270737	.	+	.	Parent=AAEL023404-RA
AaegL5_3	VEuPathDB	exon	99323696	99323885	.	+	.	Parent=AAEL023404-RA
AaegL5_3	VEuPathDB	exon	99324127	99324208	.	+	.	Parent=AAEL023404-RA
AaegL5_3	VEuPathDB	mRNA	99937346	99993270	.	+	.	ID=AAEL026824-RA;geneID=AAEL026824
AaegL5_3	VEuPathDB	exon	99937346	99937589	.	+	.	Parent=AAEL026824-RA
AaegL5_3	VEuPathDB	exon	99939615	99939731	.	+	.	Parent=AAEL026824-RA
AaegL5_3	VEuPathDB	exon	99959637	99959784	.	+	.	Parent=AAEL026824-RA
AaegL5_3	VEuPathDB	exon	99978520	99978596	.	+	.	Parent=AAEL026824-RA
AaegL5_3	VEuPathDB	exon	99979149	99979292	.	+	.	Parent=AAEL026824-RA
AaegL5_3	VEuPathDB	exon	99992672	99993270	.	+	.	Parent=AAEL026824-RA
AaegL5_3	VEuPathDB	CDS	99937475	99937589	.	+	0	Parent=AAEL026824-RA
AaegL5_3	VEuPathDB	CDS	99939615	99939731	.	+	2	Parent=AAEL026824-RA
AaegL5_3	VEuPathDB	CDS	99959637	99959784	.	+	2	Parent=AAEL026824-RA
AaegL5_3	VEuPathDB	CDS	99978520	99978596	.	+	1	Parent=AAEL026824-RA
AaegL5_3	VEuPathDB	CDS	99979149	99979292	.	+	2	Parent=AAEL026824-RA
AaegL5_3	VEuPathDB	CDS	99992672	99993270	.	+	2	Parent=AAEL026824-RA
AaegL5_3	VEuPathDB	mRNA	100011650	100012853	.	+	.	ID=AAEL026116-RA;geneID=AAEL026116
AaegL5_3	VEuPathDB	exon	100011650	100012179	.	+	.	Parent=AAEL026116-RA
AaegL5_3	VEuPathDB	exon	100012236	100012853	.	+	.	Parent=AAEL026116-RA
AaegL5_3	VEuPathDB	CDS	100011791	100012179	.	+	0	Parent=AAEL026116-RA
AaegL5_3	VEuPathDB	CDS	100012236	100012806	.	+	1	Parent=AAEL026116-RA
AaegL5_3	VEuPathDB	mRNA	100033992	100044719	.	-	.	ID=AAEL018259-RB;geneID=AAEL018259
AaegL5_3	VEuPathDB	exon	100033992	100035014	.	-	.	Parent=AAEL018259-RB
AaegL5_3	VEuPathDB	exon	100042254	100044324	.	-	.	Parent=AAEL018259-RB
AaegL5_3	VEuPathDB	exon	100044381	100044719	.	-	.	Parent=AAEL018259-RB
AaegL5_3	VEuPathDB	CDS	100034088	100035014	.	-	0	Parent=AAEL018259-RB
AaegL5_3	VEuPathDB	CDS	100042254	100044324	.	-	1	Parent=AAEL018259-RB
AaegL5_3	VEuPathDB	CDS	100044381	100044502	.	-	0	Parent=AAEL018259-RB
AaegL5_3	VEuPathDB	mRNA	100052035	100147518	.	+	.	ID=AAEL013309-RC;geneID=AAEL013309
AaegL5_3	VEuPathDB	exon	100052035	100052815	.	+	.	Parent=AAEL013309-RC
AaegL5_3	VEuPathDB	exon	100134310	100134522	.	+	.	Parent=AAEL013309-RC
AaegL5_3	VEuPathDB	exon	100135211	100135482	.	+	.	Parent=AAEL013309-RC
AaegL5_3	VEuPathDB	exon	100139391	100139420	.	+	.	Parent=AAEL013309-RC
AaegL5_3	VEuPathDB	exon	100146604	100147518	.	+	.	Parent=AAEL013309-RC
AaegL5_3	VEuPathDB	CDS	100134319	100134522	.	+	0	Parent=AAEL013309-RC
AaegL5_3	VEuPathDB	CDS	100135211	100135482	.	+	0	Parent=AAEL013309-RC
AaegL5_3	VEuPathDB	CDS	100139391	100139420	.	+	1	Parent=AAEL013309-RC
AaegL5_3	VEuPathDB	CDS	100146604	100146808	.	+	1	Parent=AAEL013309-RC
AaegL5_3	VEuPathDB	mRNA	100052158	100147409	.	+	.	ID=AAEL013309-RE;geneID=AAEL013309
AaegL5_3	VEuPathDB	exon	100052158	100052815	.	+	.	Parent=AAEL013309-RE
AaegL5_3	VEuPathDB	exon	100134310	100134522	.	+	.	Parent=AAEL013309-RE
AaegL5_3	VEuPathDB	exon	100135211	100135482	.	+	.	Parent=AAEL013309-RE
AaegL5_3	VEuPathDB	exon	100139391	100139420	.	+	.	Parent=AAEL013309-RE
AaegL5_3	VEuPathDB	exon	100146607	100147409	.	+	.	Parent=AAEL013309-RE
AaegL5_3	VEuPathDB	CDS	100134319	100134522	.	+	0	Parent=AAEL013309-RE
AaegL5_3	VEuPathDB	CDS	100135211	100135482	.	+	0	Parent=AAEL013309-RE
AaegL5_3	VEuPathDB	CDS	100139391	100139420	.	+	1	Parent=AAEL013309-RE
AaegL5_3	VEuPathDB	CDS	100146607	100146808	.	+	1	Parent=AAEL013309-RE
AaegL5_3	VEuPathDB	mRNA	100052349	100147518	.	+	.	ID=AAEL013309-RG;geneID=AAEL013309
AaegL5_3	VEuPathDB	exon	100052349	100052815	.	+	.	Parent=AAEL013309-RG
AaegL5_3	VEuPathDB	exon	100134310	100134522	.	+	.	Parent=AAEL013309-RG
AaegL5_3	VEuPathDB	exon	100135211	100135482	.	+	.	Parent=AAEL013309-RG
AaegL5_3	VEuPathDB	exon	100146604	100147518	.	+	.	Parent=AAEL013309-RG
AaegL5_3	VEuPathDB	CDS	100134319	100134522	.	+	0	Parent=AAEL013309-RG
AaegL5_3	VEuPathDB	CDS	100135211	100135482	.	+	0	Parent=AAEL013309-RG
AaegL5_3	VEuPathDB	CDS	100146604	100146808	.	+	1	Parent=AAEL013309-RG
AaegL5_3	VEuPathDB	mRNA	100052349	100147518	.	+	.	ID=AAEL013309-RH;geneID=AAEL013309
AaegL5_3	VEuPathDB	exon	100052349	100052815	.	+	.	Parent=AAEL013309-RH
AaegL5_3	VEuPathDB	exon	100134310	100134522	.	+	.	Parent=AAEL013309-RH
AaegL5_3	VEuPathDB	exon	100135211	100135482	.	+	.	Parent=AAEL013309-RH
AaegL5_3	VEuPathDB	exon	100146607	100147518	.	+	.	Parent=AAEL013309-RH
AaegL5_3	VEuPathDB	CDS	100134319	100134522	.	+	0	Parent=AAEL013309-RH
AaegL5_3	VEuPathDB	CDS	100135211	100135482	.	+	0	Parent=AAEL013309-RH
AaegL5_3	VEuPathDB	CDS	100146607	100146808	.	+	1	Parent=AAEL013309-RH
AaegL5_3	VEuPathDB	mRNA	100108448	100147518	.	+	.	ID=AAEL013309-RD;geneID=AAEL013309
AaegL5_3	VEuPathDB	exon	100108448	100108585	.	+	.	Parent=AAEL013309-RD
AaegL5_3	VEuPathDB	exon	100134310	100134522	.	+	.	Parent=AAEL013309-RD
AaegL5_3	VEuPathDB	exon	100135211	100135482	.	+	.	Parent=AAEL013309-RD
AaegL5_3	VEuPathDB	exon	100139391	100139420	.	+	.	Parent=AAEL013309-RD
AaegL5_3	VEuPathDB	exon	100146604	100147518	.	+	.	Parent=AAEL013309-RD
AaegL5_3	VEuPathDB	CDS	100134319	100134522	.	+	0	Parent=AAEL013309-RD
AaegL5_3	VEuPathDB	CDS	100135211	100135482	.	+	0	Parent=AAEL013309-RD
AaegL5_3	VEuPathDB	CDS	100139391	100139420	.	+	1	Parent=AAEL013309-RD
AaegL5_3	VEuPathDB	CDS	100146604	100146808	.	+	1	Parent=AAEL013309-RD
AaegL5_3	VEuPathDB	mRNA	100108517	100147408	.	+	.	ID=AAEL013309-RF;geneID=AAEL013309
AaegL5_3	VEuPathDB	exon	100108517	100108585	.	+	.	Parent=AAEL013309-RF
AaegL5_3	VEuPathDB	exon	100134310	100134522	.	+	.	Parent=AAEL013309-RF
AaegL5_3	VEuPathDB	exon	100135211	100135482	.	+	.	Parent=AAEL013309-RF
AaegL5_3	VEuPathDB	exon	100139391	100139420	.	+	.	Parent=AAEL013309-RF
AaegL5_3	VEuPathDB	exon	100146607	100147408	.	+	.	Parent=AAEL013309-RF
AaegL5_3	VEuPathDB	CDS	100134319	100134522	.	+	0	Parent=AAEL013309-RF
AaegL5_3	VEuPathDB	CDS	100135211	100135482	.	+	0	Parent=AAEL013309-RF
AaegL5_3	VEuPathDB	CDS	100139391	100139420	.	+	1	Parent=AAEL013309-RF
AaegL5_3	VEuPathDB	CDS	100146607	100146808	.	+	1	Parent=AAEL013309-RF
AaegL5_3	VEuPathDB	mRNA	100109823	100147518	.	+	.	ID=AAEL013309-RB;geneID=AAEL013309
AaegL5_3	VEuPathDB	exon	100109823	100109971	.	+	.	Parent=AAEL013309-RB
AaegL5_3	VEuPathDB	exon	100134310	100134522	.	+	.	Parent=AAEL013309-RB
AaegL5_3	VEuPathDB	exon	100135211	100135482	.	+	.	Parent=AAEL013309-RB
AaegL5_3	VEuPathDB	exon	100139391	100139420	.	+	.	Parent=AAEL013309-RB
AaegL5_3	VEuPathDB	exon	100146604	100147518	.	+	.	Parent=AAEL013309-RB
AaegL5_3	VEuPathDB	CDS	100134319	100134522	.	+	0	Parent=AAEL013309-RB
AaegL5_3	VEuPathDB	CDS	100135211	100135482	.	+	0	Parent=AAEL013309-RB
AaegL5_3	VEuPathDB	CDS	100139391	100139420	.	+	1	Parent=AAEL013309-RB
AaegL5_3	VEuPathDB	CDS	100146604	100146808	.	+	1	Parent=AAEL013309-RB
AaegL5_3	VEuPathDB	mRNA	100163357	100177314	.	-	.	ID=AAEL019434-RA;geneID=AAEL019434
AaegL5_3	VEuPathDB	exon	100163357	100164416	.	-	.	Parent=AAEL019434-RA
AaegL5_3	VEuPathDB	exon	100164539	100164774	.	-	.	Parent=AAEL019434-RA
AaegL5_3	VEuPathDB	exon	100164839	100164938	.	-	.	Parent=AAEL019434-RA
AaegL5_3	VEuPathDB	exon	100175997	100176600	.	-	.	Parent=AAEL019434-RA
AaegL5_3	VEuPathDB	exon	100176771	100177314	.	-	.	Parent=AAEL019434-RA
AaegL5_3	VEuPathDB	CDS	100163773	100164416	.	-	2	Parent=AAEL019434-RA
AaegL5_3	VEuPathDB	CDS	100164539	100164774	.	-	1	Parent=AAEL019434-RA
AaegL5_3	VEuPathDB	CDS	100164839	100164938	.	-	2	Parent=AAEL019434-RA
AaegL5_3	VEuPathDB	CDS	100175997	100176297	.	-	0	Parent=AAEL019434-RA
AaegL5_3	VEuPathDB	mRNA	100190157	100191271	.	+	.	ID=AAEL013314-RA;geneID=AAEL013314
AaegL5_3	VEuPathDB	exon	100190157	100190367	.	+	.	Parent=AAEL013314-RA
AaegL5_3	VEuPathDB	exon	100190431	100191271	.	+	.	Parent=AAEL013314-RA
AaegL5_3	VEuPathDB	CDS	100190344	100190367	.	+	0	Parent=AAEL013314-RA
AaegL5_3	VEuPathDB	CDS	100190431	100191129	.	+	0	Parent=AAEL013314-RA
AaegL5_3	VEuPathDB	mRNA	100191987	100192822	.	-	.	ID=AAEL013310-RA;geneID=AAEL013310
AaegL5_3	VEuPathDB	exon	100191987	100192627	.	-	.	Parent=AAEL013310-RA
AaegL5_3	VEuPathDB	exon	100192689	100192822	.	-	.	Parent=AAEL013310-RA
AaegL5_3	VEuPathDB	CDS	100192032	100192627	.	-	2	Parent=AAEL013310-RA
AaegL5_3	VEuPathDB	CDS	100192689	100192704	.	-	0	Parent=AAEL013310-RA
AaegL5_3	VEuPathDB	lnc_RNA	100193076	100193679	.	+	.	ID=AAEL023533-RA;geneID=AAEL023533
AaegL5_3	VEuPathDB	exon	100193076	100193429	.	+	.	Parent=AAEL023533-RA
AaegL5_3	VEuPathDB	exon	100193491	100193679	.	+	.	Parent=AAEL023533-RA
AaegL5_3	VEuPathDB	mRNA	100196274	100358558	.	+	.	ID=AAEL007539-RC;geneID=AAEL007539
AaegL5_3	VEuPathDB	exon	100196274	100197434	.	+	.	Parent=AAEL007539-RC
AaegL5_3	VEuPathDB	exon	100300620	100301117	.	+	.	Parent=AAEL007539-RC
AaegL5_3	VEuPathDB	exon	100330199	100330513	.	+	.	Parent=AAEL007539-RC
AaegL5_3	VEuPathDB	exon	100330795	100331047	.	+	.	Parent=AAEL007539-RC
AaegL5_3	VEuPathDB	exon	100331110	100331520	.	+	.	Parent=AAEL007539-RC
AaegL5_3	VEuPathDB	exon	100331721	100332064	.	+	.	Parent=AAEL007539-RC
AaegL5_3	VEuPathDB	exon	100332181	100332355	.	+	.	Parent=AAEL007539-RC
AaegL5_3	VEuPathDB	exon	100332420	100332718	.	+	.	Parent=AAEL007539-RC
AaegL5_3	VEuPathDB	exon	100342231	100342639	.	+	.	Parent=AAEL007539-RC
AaegL5_3	VEuPathDB	exon	100342702	100342858	.	+	.	Parent=AAEL007539-RC
AaegL5_3	VEuPathDB	exon	100342925	100343048	.	+	.	Parent=AAEL007539-RC
AaegL5_3	VEuPathDB	exon	100356518	100358558	.	+	.	Parent=AAEL007539-RC
AaegL5_3	VEuPathDB	CDS	100197198	100197434	.	+	0	Parent=AAEL007539-RC
AaegL5_3	VEuPathDB	CDS	100300620	100301117	.	+	0	Parent=AAEL007539-RC
AaegL5_3	VEuPathDB	CDS	100330199	100330513	.	+	0	Parent=AAEL007539-RC
AaegL5_3	VEuPathDB	CDS	100330795	100331047	.	+	0	Parent=AAEL007539-RC
AaegL5_3	VEuPathDB	CDS	100331110	100331520	.	+	2	Parent=AAEL007539-RC
AaegL5_3	VEuPathDB	CDS	100331721	100332064	.	+	2	Parent=AAEL007539-RC
AaegL5_3	VEuPathDB	CDS	100332181	100332355	.	+	0	Parent=AAEL007539-RC
AaegL5_3	VEuPathDB	CDS	100332420	100332718	.	+	2	Parent=AAEL007539-RC
AaegL5_3	VEuPathDB	CDS	100342231	100342639	.	+	0	Parent=AAEL007539-RC
AaegL5_3	VEuPathDB	CDS	100342702	100342858	.	+	2	Parent=AAEL007539-RC
AaegL5_3	VEuPathDB	CDS	100342925	100343048	.	+	1	Parent=AAEL007539-RC
AaegL5_3	VEuPathDB	CDS	100356518	100356673	.	+	0	Parent=AAEL007539-RC
AaegL5_3	VEuPathDB	mRNA	100196274	100358558	.	+	.	ID=AAEL007539-RE;geneID=AAEL007539
AaegL5_3	VEuPathDB	exon	100196274	100197434	.	+	.	Parent=AAEL007539-RE
AaegL5_3	VEuPathDB	exon	100300620	100301117	.	+	.	Parent=AAEL007539-RE
AaegL5_3	VEuPathDB	exon	100330199	100330513	.	+	.	Parent=AAEL007539-RE
AaegL5_3	VEuPathDB	exon	100330795	100331047	.	+	.	Parent=AAEL007539-RE
AaegL5_3	VEuPathDB	exon	100331110	100331520	.	+	.	Parent=AAEL007539-RE
AaegL5_3	VEuPathDB	exon	100331721	100332064	.	+	.	Parent=AAEL007539-RE
AaegL5_3	VEuPathDB	exon	100332178	100332355	.	+	.	Parent=AAEL007539-RE
AaegL5_3	VEuPathDB	exon	100332420	100332718	.	+	.	Parent=AAEL007539-RE
AaegL5_3	VEuPathDB	exon	100342231	100342639	.	+	.	Parent=AAEL007539-RE
AaegL5_3	VEuPathDB	exon	100342702	100342858	.	+	.	Parent=AAEL007539-RE
AaegL5_3	VEuPathDB	exon	100342925	100343048	.	+	.	Parent=AAEL007539-RE
AaegL5_3	VEuPathDB	exon	100356518	100358558	.	+	.	Parent=AAEL007539-RE
AaegL5_3	VEuPathDB	CDS	100197198	100197434	.	+	0	Parent=AAEL007539-RE
AaegL5_3	VEuPathDB	CDS	100300620	100301117	.	+	0	Parent=AAEL007539-RE
AaegL5_3	VEuPathDB	CDS	100330199	100330513	.	+	0	Parent=AAEL007539-RE
AaegL5_3	VEuPathDB	CDS	100330795	100331047	.	+	0	Parent=AAEL007539-RE
AaegL5_3	VEuPathDB	CDS	100331110	100331520	.	+	2	Parent=AAEL007539-RE
AaegL5_3	VEuPathDB	CDS	100331721	100332064	.	+	2	Parent=AAEL007539-RE
AaegL5_3	VEuPathDB	CDS	100332178	100332355	.	+	0	Parent=AAEL007539-RE
AaegL5_3	VEuPathDB	CDS	100332420	100332718	.	+	2	Parent=AAEL007539-RE
AaegL5_3	VEuPathDB	CDS	100342231	100342639	.	+	0	Parent=AAEL007539-RE
AaegL5_3	VEuPathDB	CDS	100342702	100342858	.	+	2	Parent=AAEL007539-RE
AaegL5_3	VEuPathDB	CDS	100342925	100343048	.	+	1	Parent=AAEL007539-RE
AaegL5_3	VEuPathDB	CDS	100356518	100356673	.	+	0	Parent=AAEL007539-RE
AaegL5_3	VEuPathDB	mRNA	100196275	100358558	.	+	.	ID=AAEL007539-RB;geneID=AAEL007539
AaegL5_3	VEuPathDB	exon	100196275	100197434	.	+	.	Parent=AAEL007539-RB
AaegL5_3	VEuPathDB	exon	100300620	100301117	.	+	.	Parent=AAEL007539-RB
AaegL5_3	VEuPathDB	exon	100330199	100330513	.	+	.	Parent=AAEL007539-RB
AaegL5_3	VEuPathDB	exon	100330795	100331047	.	+	.	Parent=AAEL007539-RB
AaegL5_3	VEuPathDB	exon	100331110	100331520	.	+	.	Parent=AAEL007539-RB
AaegL5_3	VEuPathDB	exon	100331832	100332064	.	+	.	Parent=AAEL007539-RB
AaegL5_3	VEuPathDB	exon	100332151	100332355	.	+	.	Parent=AAEL007539-RB
AaegL5_3	VEuPathDB	exon	100332420	100332718	.	+	.	Parent=AAEL007539-RB
AaegL5_3	VEuPathDB	exon	100342231	100342639	.	+	.	Parent=AAEL007539-RB
AaegL5_3	VEuPathDB	exon	100342702	100342858	.	+	.	Parent=AAEL007539-RB
AaegL5_3	VEuPathDB	exon	100342925	100343048	.	+	.	Parent=AAEL007539-RB
AaegL5_3	VEuPathDB	exon	100356518	100358558	.	+	.	Parent=AAEL007539-RB
AaegL5_3	VEuPathDB	CDS	100197198	100197434	.	+	0	Parent=AAEL007539-RB
AaegL5_3	VEuPathDB	CDS	100300620	100301117	.	+	0	Parent=AAEL007539-RB
AaegL5_3	VEuPathDB	CDS	100330199	100330513	.	+	0	Parent=AAEL007539-RB
AaegL5_3	VEuPathDB	CDS	100330795	100331047	.	+	0	Parent=AAEL007539-RB
AaegL5_3	VEuPathDB	CDS	100331110	100331520	.	+	2	Parent=AAEL007539-RB
AaegL5_3	VEuPathDB	CDS	100331832	100332064	.	+	2	Parent=AAEL007539-RB
AaegL5_3	VEuPathDB	CDS	100332151	100332355	.	+	0	Parent=AAEL007539-RB
AaegL5_3	VEuPathDB	CDS	100332420	100332718	.	+	2	Parent=AAEL007539-RB
AaegL5_3	VEuPathDB	CDS	100342231	100342639	.	+	0	Parent=AAEL007539-RB
AaegL5_3	VEuPathDB	CDS	100342702	100342858	.	+	2	Parent=AAEL007539-RB
AaegL5_3	VEuPathDB	CDS	100342925	100343048	.	+	1	Parent=AAEL007539-RB
AaegL5_3	VEuPathDB	CDS	100356518	100356673	.	+	0	Parent=AAEL007539-RB
AaegL5_3	VEuPathDB	mRNA	100196275	100358558	.	+	.	ID=AAEL007539-RD;geneID=AAEL007539
AaegL5_3	VEuPathDB	exon	100196275	100197434	.	+	.	Parent=AAEL007539-RD
AaegL5_3	VEuPathDB	exon	100300620	100301117	.	+	.	Parent=AAEL007539-RD
AaegL5_3	VEuPathDB	exon	100330199	100330513	.	+	.	Parent=AAEL007539-RD
AaegL5_3	VEuPathDB	exon	100330795	100331047	.	+	.	Parent=AAEL007539-RD
AaegL5_3	VEuPathDB	exon	100331110	100331520	.	+	.	Parent=AAEL007539-RD
AaegL5_3	VEuPathDB	exon	100331721	100332064	.	+	.	Parent=AAEL007539-RD
AaegL5_3	VEuPathDB	exon	100332151	100332355	.	+	.	Parent=AAEL007539-RD
AaegL5_3	VEuPathDB	exon	100332420	100332718	.	+	.	Parent=AAEL007539-RD
AaegL5_3	VEuPathDB	exon	100342231	100342639	.	+	.	Parent=AAEL007539-RD
AaegL5_3	VEuPathDB	exon	100342702	100342858	.	+	.	Parent=AAEL007539-RD
AaegL5_3	VEuPathDB	exon	100342925	100343048	.	+	.	Parent=AAEL007539-RD
AaegL5_3	VEuPathDB	exon	100356518	100358558	.	+	.	Parent=AAEL007539-RD
AaegL5_3	VEuPathDB	CDS	100197198	100197434	.	+	0	Parent=AAEL007539-RD
AaegL5_3	VEuPathDB	CDS	100300620	100301117	.	+	0	Parent=AAEL007539-RD
AaegL5_3	VEuPathDB	CDS	100330199	100330513	.	+	0	Parent=AAEL007539-RD
AaegL5_3	VEuPathDB	CDS	100330795	100331047	.	+	0	Parent=AAEL007539-RD
AaegL5_3	VEuPathDB	CDS	100331110	100331520	.	+	2	Parent=AAEL007539-RD
AaegL5_3	VEuPathDB	CDS	100331721	100332064	.	+	2	Parent=AAEL007539-RD
AaegL5_3	VEuPathDB	CDS	100332151	100332355	.	+	0	Parent=AAEL007539-RD
AaegL5_3	VEuPathDB	CDS	100332420	100332718	.	+	2	Parent=AAEL007539-RD
AaegL5_3	VEuPathDB	CDS	100342231	100342639	.	+	0	Parent=AAEL007539-RD
AaegL5_3	VEuPathDB	CDS	100342702	100342858	.	+	2	Parent=AAEL007539-RD
AaegL5_3	VEuPathDB	CDS	100342925	100343048	.	+	1	Parent=AAEL007539-RD
AaegL5_3	VEuPathDB	CDS	100356518	100356673	.	+	0	Parent=AAEL007539-RD
AaegL5_3	VEuPathDB	mRNA	100196275	100358558	.	+	.	ID=AAEL007539-RF;geneID=AAEL007539
AaegL5_3	VEuPathDB	exon	100196275	100197434	.	+	.	Parent=AAEL007539-RF
AaegL5_3	VEuPathDB	exon	100300620	100301117	.	+	.	Parent=AAEL007539-RF
AaegL5_3	VEuPathDB	exon	100330199	100330513	.	+	.	Parent=AAEL007539-RF
AaegL5_3	VEuPathDB	exon	100330795	100331047	.	+	.	Parent=AAEL007539-RF
AaegL5_3	VEuPathDB	exon	100331110	100331520	.	+	.	Parent=AAEL007539-RF
AaegL5_3	VEuPathDB	exon	100331832	100332064	.	+	.	Parent=AAEL007539-RF
AaegL5_3	VEuPathDB	exon	100332178	100332355	.	+	.	Parent=AAEL007539-RF
AaegL5_3	VEuPathDB	exon	100332420	100332718	.	+	.	Parent=AAEL007539-RF
AaegL5_3	VEuPathDB	exon	100342231	100342639	.	+	.	Parent=AAEL007539-RF
AaegL5_3	VEuPathDB	exon	100342702	100342858	.	+	.	Parent=AAEL007539-RF
AaegL5_3	VEuPathDB	exon	100342925	100343048	.	+	.	Parent=AAEL007539-RF
AaegL5_3	VEuPathDB	exon	100356518	100358558	.	+	.	Parent=AAEL007539-RF
AaegL5_3	VEuPathDB	CDS	100197198	100197434	.	+	0	Parent=AAEL007539-RF
AaegL5_3	VEuPathDB	CDS	100300620	100301117	.	+	0	Parent=AAEL007539-RF
AaegL5_3	VEuPathDB	CDS	100330199	100330513	.	+	0	Parent=AAEL007539-RF
AaegL5_3	VEuPathDB	CDS	100330795	100331047	.	+	0	Parent=AAEL007539-RF
AaegL5_3	VEuPathDB	CDS	100331110	100331520	.	+	2	Parent=AAEL007539-RF
AaegL5_3	VEuPathDB	CDS	100331832	100332064	.	+	2	Parent=AAEL007539-RF
AaegL5_3	VEuPathDB	CDS	100332178	100332355	.	+	0	Parent=AAEL007539-RF
AaegL5_3	VEuPathDB	CDS	100332420	100332718	.	+	2	Parent=AAEL007539-RF
AaegL5_3	VEuPathDB	CDS	100342231	100342639	.	+	0	Parent=AAEL007539-RF
AaegL5_3	VEuPathDB	CDS	100342702	100342858	.	+	2	Parent=AAEL007539-RF
AaegL5_3	VEuPathDB	CDS	100342925	100343048	.	+	1	Parent=AAEL007539-RF
AaegL5_3	VEuPathDB	CDS	100356518	100356673	.	+	0	Parent=AAEL007539-RF
AaegL5_3	VEuPathDB	mRNA	100370926	100371732	.	-	.	ID=AAEL007543-RA;geneID=AAEL007543
AaegL5_3	VEuPathDB	exon	100370926	100371379	.	-	.	Parent=AAEL007543-RA
AaegL5_3	VEuPathDB	exon	100371438	100371732	.	-	.	Parent=AAEL007543-RA
AaegL5_3	VEuPathDB	CDS	100371079	100371379	.	-	1	Parent=AAEL007543-RA
AaegL5_3	VEuPathDB	CDS	100371438	100371451	.	-	0	Parent=AAEL007543-RA
AaegL5_3	VEuPathDB	tRNA	100372023	100372104	.	+	.	ID=AAEL016505-RA;geneID=AAEL016505
AaegL5_3	VEuPathDB	exon	100372023	100372104	.	+	.	Parent=AAEL016505-RA
AaegL5_3	VEuPathDB	mRNA	100394991	100421826	.	+	.	ID=AAEL007534-RA;geneID=AAEL007534
AaegL5_3	VEuPathDB	exon	100394991	100395507	.	+	.	Parent=AAEL007534-RA
AaegL5_3	VEuPathDB	exon	100404719	100404829	.	+	.	Parent=AAEL007534-RA
AaegL5_3	VEuPathDB	exon	100406060	100406515	.	+	.	Parent=AAEL007534-RA
AaegL5_3	VEuPathDB	exon	100421319	100421826	.	+	.	Parent=AAEL007534-RA
AaegL5_3	VEuPathDB	CDS	100395364	100395507	.	+	0	Parent=AAEL007534-RA
AaegL5_3	VEuPathDB	CDS	100404719	100404829	.	+	0	Parent=AAEL007534-RA
AaegL5_3	VEuPathDB	CDS	100406060	100406515	.	+	0	Parent=AAEL007534-RA
AaegL5_3	VEuPathDB	CDS	100421319	100421477	.	+	0	Parent=AAEL007534-RA
AaegL5_3	VEuPathDB	lnc_RNA	100397196	100398436	.	+	.	ID=AAEL026124-RA;geneID=AAEL026124
AaegL5_3	VEuPathDB	exon	100397196	100397437	.	+	.	Parent=AAEL026124-RA
AaegL5_3	VEuPathDB	exon	100397517	100398436	.	+	.	Parent=AAEL026124-RA
AaegL5_3	VEuPathDB	mRNA	100444040	100446498	.	-	.	ID=AAEL015631-RA;geneID=AAEL015631
AaegL5_3	VEuPathDB	exon	100444040	100446498	.	-	.	Parent=AAEL015631-RA
AaegL5_3	VEuPathDB	CDS	100444681	100446372	.	-	0	Parent=AAEL015631-RA
AaegL5_3	VEuPathDB	mRNA	100473823	100552280	.	+	.	ID=AAEL007535-RA;geneID=AAEL007535
AaegL5_3	VEuPathDB	exon	100473823	100474298	.	+	.	Parent=AAEL007535-RA
AaegL5_3	VEuPathDB	exon	100511418	100511820	.	+	.	Parent=AAEL007535-RA
AaegL5_3	VEuPathDB	exon	100535791	100536039	.	+	.	Parent=AAEL007535-RA
AaegL5_3	VEuPathDB	exon	100536100	100536438	.	+	.	Parent=AAEL007535-RA
AaegL5_3	VEuPathDB	exon	100536502	100537929	.	+	.	Parent=AAEL007535-RA
AaegL5_3	VEuPathDB	exon	100537987	100538257	.	+	.	Parent=AAEL007535-RA
AaegL5_3	VEuPathDB	exon	100539026	100539214	.	+	.	Parent=AAEL007535-RA
AaegL5_3	VEuPathDB	exon	100551227	100552280	.	+	.	Parent=AAEL007535-RA
AaegL5_3	VEuPathDB	CDS	100535909	100536039	.	+	0	Parent=AAEL007535-RA
AaegL5_3	VEuPathDB	CDS	100536100	100536438	.	+	1	Parent=AAEL007535-RA
AaegL5_3	VEuPathDB	CDS	100536502	100537929	.	+	1	Parent=AAEL007535-RA
AaegL5_3	VEuPathDB	CDS	100537987	100538257	.	+	1	Parent=AAEL007535-RA
AaegL5_3	VEuPathDB	CDS	100539026	100539214	.	+	0	Parent=AAEL007535-RA
AaegL5_3	VEuPathDB	CDS	100551227	100551403	.	+	0	Parent=AAEL007535-RA
AaegL5_3	VEuPathDB	mRNA	100473823	100552280	.	+	.	ID=AAEL007535-RB;geneID=AAEL007535
AaegL5_3	VEuPathDB	exon	100473823	100474298	.	+	.	Parent=AAEL007535-RB
AaegL5_3	VEuPathDB	exon	100511418	100511820	.	+	.	Parent=AAEL007535-RB
AaegL5_3	VEuPathDB	exon	100535791	100536039	.	+	.	Parent=AAEL007535-RB
AaegL5_3	VEuPathDB	exon	100536100	100536438	.	+	.	Parent=AAEL007535-RB
AaegL5_3	VEuPathDB	exon	100536502	100537929	.	+	.	Parent=AAEL007535-RB
AaegL5_3	VEuPathDB	exon	100537987	100538257	.	+	.	Parent=AAEL007535-RB
AaegL5_3	VEuPathDB	exon	100538542	100538826	.	+	.	Parent=AAEL007535-RB
AaegL5_3	VEuPathDB	exon	100539026	100539214	.	+	.	Parent=AAEL007535-RB
AaegL5_3	VEuPathDB	exon	100551227	100552280	.	+	.	Parent=AAEL007535-RB
AaegL5_3	VEuPathDB	CDS	100535909	100536039	.	+	0	Parent=AAEL007535-RB
AaegL5_3	VEuPathDB	CDS	100536100	100536438	.	+	1	Parent=AAEL007535-RB
AaegL5_3	VEuPathDB	CDS	100536502	100537929	.	+	1	Parent=AAEL007535-RB
AaegL5_3	VEuPathDB	CDS	100537987	100538257	.	+	1	Parent=AAEL007535-RB
AaegL5_3	VEuPathDB	CDS	100538542	100538826	.	+	0	Parent=AAEL007535-RB
AaegL5_3	VEuPathDB	CDS	100539026	100539214	.	+	0	Parent=AAEL007535-RB
AaegL5_3	VEuPathDB	CDS	100551227	100551403	.	+	0	Parent=AAEL007535-RB
AaegL5_3	VEuPathDB	mRNA	100473823	100552280	.	+	.	ID=AAEL007535-RC;geneID=AAEL007535
AaegL5_3	VEuPathDB	exon	100473823	100474235	.	+	.	Parent=AAEL007535-RC
AaegL5_3	VEuPathDB	exon	100511418	100511820	.	+	.	Parent=AAEL007535-RC
AaegL5_3	VEuPathDB	exon	100535791	100536039	.	+	.	Parent=AAEL007535-RC
AaegL5_3	VEuPathDB	exon	100536100	100536438	.	+	.	Parent=AAEL007535-RC
AaegL5_3	VEuPathDB	exon	100536502	100537929	.	+	.	Parent=AAEL007535-RC
AaegL5_3	VEuPathDB	exon	100537987	100538257	.	+	.	Parent=AAEL007535-RC
AaegL5_3	VEuPathDB	exon	100538542	100538826	.	+	.	Parent=AAEL007535-RC
AaegL5_3	VEuPathDB	exon	100539026	100539214	.	+	.	Parent=AAEL007535-RC
AaegL5_3	VEuPathDB	exon	100551227	100552280	.	+	.	Parent=AAEL007535-RC
AaegL5_3	VEuPathDB	CDS	100535909	100536039	.	+	0	Parent=AAEL007535-RC
AaegL5_3	VEuPathDB	CDS	100536100	100536438	.	+	1	Parent=AAEL007535-RC
AaegL5_3	VEuPathDB	CDS	100536502	100537929	.	+	1	Parent=AAEL007535-RC
AaegL5_3	VEuPathDB	CDS	100537987	100538257	.	+	1	Parent=AAEL007535-RC
AaegL5_3	VEuPathDB	CDS	100538542	100538826	.	+	0	Parent=AAEL007535-RC
AaegL5_3	VEuPathDB	CDS	100539026	100539214	.	+	0	Parent=AAEL007535-RC
AaegL5_3	VEuPathDB	CDS	100551227	100551403	.	+	0	Parent=AAEL007535-RC
AaegL5_3	VEuPathDB	mRNA	100473823	100552280	.	+	.	ID=AAEL007535-RG;geneID=AAEL007535
AaegL5_3	VEuPathDB	exon	100473823	100474298	.	+	.	Parent=AAEL007535-RG
AaegL5_3	VEuPathDB	exon	100511418	100511820	.	+	.	Parent=AAEL007535-RG
AaegL5_3	VEuPathDB	exon	100535791	100536039	.	+	.	Parent=AAEL007535-RG
AaegL5_3	VEuPathDB	exon	100536100	100536438	.	+	.	Parent=AAEL007535-RG
AaegL5_3	VEuPathDB	exon	100536502	100537929	.	+	.	Parent=AAEL007535-RG
AaegL5_3	VEuPathDB	exon	100537987	100538188	.	+	.	Parent=AAEL007535-RG
AaegL5_3	VEuPathDB	exon	100538542	100538826	.	+	.	Parent=AAEL007535-RG
AaegL5_3	VEuPathDB	exon	100539026	100539214	.	+	.	Parent=AAEL007535-RG
AaegL5_3	VEuPathDB	exon	100551227	100552280	.	+	.	Parent=AAEL007535-RG
AaegL5_3	VEuPathDB	CDS	100535909	100536039	.	+	0	Parent=AAEL007535-RG
AaegL5_3	VEuPathDB	CDS	100536100	100536438	.	+	1	Parent=AAEL007535-RG
AaegL5_3	VEuPathDB	CDS	100536502	100537929	.	+	1	Parent=AAEL007535-RG
AaegL5_3	VEuPathDB	CDS	100537987	100538188	.	+	1	Parent=AAEL007535-RG
AaegL5_3	VEuPathDB	CDS	100538542	100538826	.	+	0	Parent=AAEL007535-RG
AaegL5_3	VEuPathDB	CDS	100539026	100539214	.	+	0	Parent=AAEL007535-RG
AaegL5_3	VEuPathDB	CDS	100551227	100551403	.	+	0	Parent=AAEL007535-RG
AaegL5_3	VEuPathDB	mRNA	100473823	100552280	.	+	.	ID=AAEL007535-RH;geneID=AAEL007535
AaegL5_3	VEuPathDB	exon	100473823	100474298	.	+	.	Parent=AAEL007535-RH
AaegL5_3	VEuPathDB	exon	100511418	100511820	.	+	.	Parent=AAEL007535-RH
AaegL5_3	VEuPathDB	exon	100535791	100536039	.	+	.	Parent=AAEL007535-RH
AaegL5_3	VEuPathDB	exon	100536100	100536438	.	+	.	Parent=AAEL007535-RH
AaegL5_3	VEuPathDB	exon	100536502	100537929	.	+	.	Parent=AAEL007535-RH
AaegL5_3	VEuPathDB	exon	100537987	100538188	.	+	.	Parent=AAEL007535-RH
AaegL5_3	VEuPathDB	exon	100539026	100539214	.	+	.	Parent=AAEL007535-RH
AaegL5_3	VEuPathDB	exon	100551227	100552280	.	+	.	Parent=AAEL007535-RH
AaegL5_3	VEuPathDB	CDS	100535909	100536039	.	+	0	Parent=AAEL007535-RH
AaegL5_3	VEuPathDB	CDS	100536100	100536438	.	+	1	Parent=AAEL007535-RH
AaegL5_3	VEuPathDB	CDS	100536502	100537929	.	+	1	Parent=AAEL007535-RH
AaegL5_3	VEuPathDB	CDS	100537987	100538188	.	+	1	Parent=AAEL007535-RH
AaegL5_3	VEuPathDB	CDS	100539026	100539214	.	+	0	Parent=AAEL007535-RH
AaegL5_3	VEuPathDB	CDS	100551227	100551403	.	+	0	Parent=AAEL007535-RH
AaegL5_3	VEuPathDB	mRNA	100473847	100552280	.	+	.	ID=AAEL007535-RD;geneID=AAEL007535
AaegL5_3	VEuPathDB	exon	100473847	100473893	.	+	.	Parent=AAEL007535-RD
AaegL5_3	VEuPathDB	exon	100511418	100511820	.	+	.	Parent=AAEL007535-RD
AaegL5_3	VEuPathDB	exon	100535791	100536039	.	+	.	Parent=AAEL007535-RD
AaegL5_3	VEuPathDB	exon	100536100	100536438	.	+	.	Parent=AAEL007535-RD
AaegL5_3	VEuPathDB	exon	100536502	100537929	.	+	.	Parent=AAEL007535-RD
AaegL5_3	VEuPathDB	exon	100537987	100538257	.	+	.	Parent=AAEL007535-RD
AaegL5_3	VEuPathDB	exon	100538542	100538826	.	+	.	Parent=AAEL007535-RD
AaegL5_3	VEuPathDB	exon	100539026	100539214	.	+	.	Parent=AAEL007535-RD
AaegL5_3	VEuPathDB	exon	100551227	100552280	.	+	.	Parent=AAEL007535-RD
AaegL5_3	VEuPathDB	CDS	100535909	100536039	.	+	0	Parent=AAEL007535-RD
AaegL5_3	VEuPathDB	CDS	100536100	100536438	.	+	1	Parent=AAEL007535-RD
AaegL5_3	VEuPathDB	CDS	100536502	100537929	.	+	1	Parent=AAEL007535-RD
AaegL5_3	VEuPathDB	CDS	100537987	100538257	.	+	1	Parent=AAEL007535-RD
AaegL5_3	VEuPathDB	CDS	100538542	100538826	.	+	0	Parent=AAEL007535-RD
AaegL5_3	VEuPathDB	CDS	100539026	100539214	.	+	0	Parent=AAEL007535-RD
AaegL5_3	VEuPathDB	CDS	100551227	100551403	.	+	0	Parent=AAEL007535-RD
AaegL5_3	VEuPathDB	mRNA	100474350	100552280	.	+	.	ID=AAEL007535-RE;geneID=AAEL007535
AaegL5_3	VEuPathDB	exon	100474350	100474368	.	+	.	Parent=AAEL007535-RE
AaegL5_3	VEuPathDB	exon	100511418	100511820	.	+	.	Parent=AAEL007535-RE
AaegL5_3	VEuPathDB	exon	100535791	100536039	.	+	.	Parent=AAEL007535-RE
AaegL5_3	VEuPathDB	exon	100536100	100536438	.	+	.	Parent=AAEL007535-RE
AaegL5_3	VEuPathDB	exon	100536502	100537929	.	+	.	Parent=AAEL007535-RE
AaegL5_3	VEuPathDB	exon	100537987	100538257	.	+	.	Parent=AAEL007535-RE
AaegL5_3	VEuPathDB	exon	100538542	100538826	.	+	.	Parent=AAEL007535-RE
AaegL5_3	VEuPathDB	exon	100539026	100539214	.	+	.	Parent=AAEL007535-RE
AaegL5_3	VEuPathDB	exon	100551227	100552280	.	+	.	Parent=AAEL007535-RE
AaegL5_3	VEuPathDB	CDS	100535909	100536039	.	+	0	Parent=AAEL007535-RE
AaegL5_3	VEuPathDB	CDS	100536100	100536438	.	+	1	Parent=AAEL007535-RE
AaegL5_3	VEuPathDB	CDS	100536502	100537929	.	+	1	Parent=AAEL007535-RE
AaegL5_3	VEuPathDB	CDS	100537987	100538257	.	+	1	Parent=AAEL007535-RE
AaegL5_3	VEuPathDB	CDS	100538542	100538826	.	+	0	Parent=AAEL007535-RE
AaegL5_3	VEuPathDB	CDS	100539026	100539214	.	+	0	Parent=AAEL007535-RE
AaegL5_3	VEuPathDB	CDS	100551227	100551403	.	+	0	Parent=AAEL007535-RE
AaegL5_3	VEuPathDB	mRNA	100474382	100552280	.	+	.	ID=AAEL007535-RF;geneID=AAEL007535
AaegL5_3	VEuPathDB	exon	100474382	100474549	.	+	.	Parent=AAEL007535-RF
AaegL5_3	VEuPathDB	exon	100511418	100511820	.	+	.	Parent=AAEL007535-RF
AaegL5_3	VEuPathDB	exon	100535791	100536039	.	+	.	Parent=AAEL007535-RF
AaegL5_3	VEuPathDB	exon	100536100	100536438	.	+	.	Parent=AAEL007535-RF
AaegL5_3	VEuPathDB	exon	100536502	100537929	.	+	.	Parent=AAEL007535-RF
AaegL5_3	VEuPathDB	exon	100537987	100538257	.	+	.	Parent=AAEL007535-RF
AaegL5_3	VEuPathDB	exon	100538542	100538826	.	+	.	Parent=AAEL007535-RF
AaegL5_3	VEuPathDB	exon	100539026	100539214	.	+	.	Parent=AAEL007535-RF
AaegL5_3	VEuPathDB	exon	100551227	100552280	.	+	.	Parent=AAEL007535-RF
AaegL5_3	VEuPathDB	CDS	100535909	100536039	.	+	0	Parent=AAEL007535-RF
AaegL5_3	VEuPathDB	CDS	100536100	100536438	.	+	1	Parent=AAEL007535-RF
AaegL5_3	VEuPathDB	CDS	100536502	100537929	.	+	1	Parent=AAEL007535-RF
AaegL5_3	VEuPathDB	CDS	100537987	100538257	.	+	1	Parent=AAEL007535-RF
AaegL5_3	VEuPathDB	CDS	100538542	100538826	.	+	0	Parent=AAEL007535-RF
AaegL5_3	VEuPathDB	CDS	100539026	100539214	.	+	0	Parent=AAEL007535-RF
AaegL5_3	VEuPathDB	CDS	100551227	100551403	.	+	0	Parent=AAEL007535-RF
AaegL5_3	VEuPathDB	tRNA	100602422	100602504	.	-	.	ID=AAEL018995-RA;geneID=AAEL018995
AaegL5_3	VEuPathDB	exon	100602422	100602504	.	-	.	Parent=AAEL018995-RA
AaegL5_3	VEuPathDB	tRNA	100605474	100605546	.	+	.	ID=AAEL028693-RA;geneID=AAEL028693
AaegL5_3	VEuPathDB	exon	100605474	100605546	.	+	.	Parent=AAEL028693-RA
AaegL5_3	VEuPathDB	tRNA	100605636	100605718	.	-	.	ID=AAEL028989-RA;geneID=AAEL028989
AaegL5_3	VEuPathDB	exon	100605636	100605718	.	-	.	Parent=AAEL028989-RA
AaegL5_3	VEuPathDB	tRNA	100606301	100606371	.	-	.	ID=AAEL028918-RA;geneID=AAEL028918
AaegL5_3	VEuPathDB	exon	100606301	100606371	.	-	.	Parent=AAEL028918-RA
AaegL5_3	VEuPathDB	tRNA	100607860	100607932	.	+	.	ID=AAEL016515-RA;geneID=AAEL016515
AaegL5_3	VEuPathDB	exon	100607860	100607932	.	+	.	Parent=AAEL016515-RA
AaegL5_3	VEuPathDB	tRNA	100608844	100608926	.	-	.	ID=AAEL016516-RA;geneID=AAEL016516
AaegL5_3	VEuPathDB	exon	100608844	100608926	.	-	.	Parent=AAEL016516-RA
AaegL5_3	VEuPathDB	tRNA	100609813	100609885	.	+	.	ID=AAEL016517-RA;geneID=AAEL016517
AaegL5_3	VEuPathDB	exon	100609813	100609885	.	+	.	Parent=AAEL016517-RA
AaegL5_3	VEuPathDB	tRNA	100621900	100621970	.	-	.	ID=AAEL028825-RA;geneID=AAEL028825
AaegL5_3	VEuPathDB	exon	100621900	100621970	.	-	.	Parent=AAEL028825-RA
AaegL5_3	VEuPathDB	tRNA	100657883	100657954	.	+	.	ID=AAEL016519-RA;geneID=AAEL016519
AaegL5_3	VEuPathDB	exon	100657883	100657954	.	+	.	Parent=AAEL016519-RA
AaegL5_3	VEuPathDB	tRNA	100675609	100675680	.	+	.	ID=AAEL016520-RA;geneID=AAEL016520
AaegL5_3	VEuPathDB	exon	100675609	100675680	.	+	.	Parent=AAEL016520-RA
AaegL5_3	VEuPathDB	tRNA	100684695	100684766	.	+	.	ID=AAEL028841-RA;geneID=AAEL028841
AaegL5_3	VEuPathDB	exon	100684695	100684766	.	+	.	Parent=AAEL028841-RA
AaegL5_3	VEuPathDB	tRNA	100719558	100719629	.	+	.	ID=AAEL028883-RA;geneID=AAEL028883
AaegL5_3	VEuPathDB	exon	100719558	100719629	.	+	.	Parent=AAEL028883-RA
AaegL5_3	VEuPathDB	tRNA	100728988	100729059	.	+	.	ID=AAEL028747-RA;geneID=AAEL028747
AaegL5_3	VEuPathDB	exon	100728988	100729059	.	+	.	Parent=AAEL028747-RA
AaegL5_3	VEuPathDB	tRNA	100749410	100749481	.	-	.	ID=AAEL028773-RA;geneID=AAEL028773
AaegL5_3	VEuPathDB	exon	100749410	100749481	.	-	.	Parent=AAEL028773-RA
AaegL5_3	VEuPathDB	tRNA	100830934	100831005	.	-	.	ID=AAEL016525-RA;geneID=AAEL016525
AaegL5_3	VEuPathDB	exon	100830934	100831005	.	-	.	Parent=AAEL016525-RA
AaegL5_3	VEuPathDB	tRNA	100832220	100832292	.	+	.	ID=AAEL016526-RA;geneID=AAEL016526
AaegL5_3	VEuPathDB	exon	100832220	100832292	.	+	.	Parent=AAEL016526-RA
AaegL5_3	VEuPathDB	tRNA	100845294	100845365	.	-	.	ID=AAEL016527-RA;geneID=AAEL016527
AaegL5_3	VEuPathDB	exon	100845294	100845365	.	-	.	Parent=AAEL016527-RA
AaegL5_3	VEuPathDB	tRNA	100848527	100848598	.	+	.	ID=AAEL016528-RA;geneID=AAEL016528
AaegL5_3	VEuPathDB	exon	100848527	100848598	.	+	.	Parent=AAEL016528-RA
AaegL5_3	VEuPathDB	tRNA	100848903	100848975	.	-	.	ID=AAEL016529-RA;geneID=AAEL016529
AaegL5_3	VEuPathDB	exon	100848903	100848975	.	-	.	Parent=AAEL016529-RA
AaegL5_3	VEuPathDB	lnc_RNA	100914880	100915291	.	-	.	ID=AAEL026433-RA;geneID=AAEL026433
AaegL5_3	VEuPathDB	exon	100914880	100915023	.	-	.	Parent=AAEL026433-RA
AaegL5_3	VEuPathDB	exon	100915080	100915291	.	-	.	Parent=AAEL026433-RA
AaegL5_3	VEuPathDB	tRNA	100927313	100927394	.	-	.	ID=AAEL016530-RA;geneID=AAEL016530
AaegL5_3	VEuPathDB	exon	100927313	100927394	.	-	.	Parent=AAEL016530-RA
AaegL5_3	VEuPathDB	tRNA	100989426	100989508	.	+	.	ID=AAEL016531-RA;geneID=AAEL016531
AaegL5_3	VEuPathDB	exon	100989426	100989508	.	+	.	Parent=AAEL016531-RA
AaegL5_3	VEuPathDB	tRNA	101031401	101031472	.	-	.	ID=AAEL016956-RA;geneID=AAEL016956
AaegL5_3	VEuPathDB	exon	101031401	101031472	.	-	.	Parent=AAEL016956-RA
AaegL5_3	VEuPathDB	tRNA	101031605	101031675	.	-	.	ID=AAEL028995-RA;geneID=AAEL028995
AaegL5_3	VEuPathDB	exon	101031605	101031675	.	-	.	Parent=AAEL028995-RA
AaegL5_3	VEuPathDB	tRNA	101032147	101032219	.	+	.	ID=AAEL016536-RA;geneID=AAEL016536
AaegL5_3	VEuPathDB	exon	101032147	101032219	.	+	.	Parent=AAEL016536-RA
AaegL5_3	VEuPathDB	tRNA	101032316	101032398	.	-	.	ID=AAEL028670-RA;geneID=AAEL028670
AaegL5_3	VEuPathDB	exon	101032316	101032398	.	-	.	Parent=AAEL028670-RA
AaegL5_3	VEuPathDB	tRNA	101034104	101034176	.	+	.	ID=AAEL016537-RA;geneID=AAEL016537
AaegL5_3	VEuPathDB	exon	101034104	101034176	.	+	.	Parent=AAEL016537-RA
AaegL5_3	VEuPathDB	tRNA	101085847	101085918	.	-	.	ID=AAEL016538-RA;geneID=AAEL016538
AaegL5_3	VEuPathDB	exon	101085847	101085918	.	-	.	Parent=AAEL016538-RA
AaegL5_3	VEuPathDB	tRNA	101086209	101086290	.	+	.	ID=AAEL016539-RA;geneID=AAEL016539
AaegL5_3	VEuPathDB	exon	101086209	101086290	.	+	.	Parent=AAEL016539-RA
AaegL5_3	VEuPathDB	tRNA	101108272	101108343	.	+	.	ID=AAEL016540-RA;geneID=AAEL016540
AaegL5_3	VEuPathDB	exon	101108272	101108343	.	+	.	Parent=AAEL016540-RA
AaegL5_3	VEuPathDB	tRNA	101110665	101110736	.	+	.	ID=AAEL016541-RA;geneID=AAEL016541
AaegL5_3	VEuPathDB	exon	101110665	101110736	.	+	.	Parent=AAEL016541-RA
AaegL5_3	VEuPathDB	tRNA	101111168	101111240	.	-	.	ID=AAEL016542-RA;geneID=AAEL016542
AaegL5_3	VEuPathDB	exon	101111168	101111240	.	-	.	Parent=AAEL016542-RA
AaegL5_3	VEuPathDB	lnc_RNA	101130776	101131846	.	+	.	ID=AAEL023954-RA;geneID=AAEL023954
AaegL5_3	VEuPathDB	exon	101130776	101131027	.	+	.	Parent=AAEL023954-RA
AaegL5_3	VEuPathDB	exon	101131197	101131846	.	+	.	Parent=AAEL023954-RA
AaegL5_3	VEuPathDB	tRNA	101135128	101135199	.	+	.	ID=AAEL016543-RA;geneID=AAEL016543
AaegL5_3	VEuPathDB	exon	101135128	101135199	.	+	.	Parent=AAEL016543-RA
AaegL5_3	VEuPathDB	tRNA	101136071	101136153	.	-	.	ID=AAEL016544-RA;geneID=AAEL016544
AaegL5_3	VEuPathDB	exon	101136071	101136153	.	-	.	Parent=AAEL016544-RA
AaegL5_3	VEuPathDB	tRNA	101160222	101160294	.	+	.	ID=AAEL016545-RA;geneID=AAEL016545
AaegL5_3	VEuPathDB	exon	101160222	101160294	.	+	.	Parent=AAEL016545-RA
AaegL5_3	VEuPathDB	tRNA	101169753	101169824	.	+	.	ID=AAEL016547-RA;geneID=AAEL016547
AaegL5_3	VEuPathDB	exon	101169753	101169824	.	+	.	Parent=AAEL016547-RA
AaegL5_3	VEuPathDB	tRNA	101191456	101191528	.	+	.	ID=AAEL016549-RA;geneID=AAEL016549
AaegL5_3	VEuPathDB	exon	101191456	101191528	.	+	.	Parent=AAEL016549-RA
AaegL5_3	VEuPathDB	mRNA	101193227	101210019	.	+	.	ID=AAEL028142-RA;geneID=AAEL028142
AaegL5_3	VEuPathDB	exon	101193227	101193725	.	+	.	Parent=AAEL028142-RA
AaegL5_3	VEuPathDB	exon	101209553	101210019	.	+	.	Parent=AAEL028142-RA
AaegL5_3	VEuPathDB	CDS	101193691	101193725	.	+	0	Parent=AAEL028142-RA
AaegL5_3	VEuPathDB	CDS	101209553	101209967	.	+	1	Parent=AAEL028142-RA
AaegL5_3	VEuPathDB	mRNA	101211103	101212661	.	-	.	ID=AAEL027321-RA;geneID=AAEL027321
AaegL5_3	VEuPathDB	exon	101211103	101212088	.	-	.	Parent=AAEL027321-RA
AaegL5_3	VEuPathDB	exon	101212151	101212661	.	-	.	Parent=AAEL027321-RA
AaegL5_3	VEuPathDB	CDS	101211167	101212088	.	-	1	Parent=AAEL027321-RA
AaegL5_3	VEuPathDB	CDS	101212151	101212470	.	-	0	Parent=AAEL027321-RA
AaegL5_3	VEuPathDB	tRNA	101216798	101216868	.	-	.	ID=AAEL016550-RA;geneID=AAEL016550
AaegL5_3	VEuPathDB	exon	101216798	101216868	.	-	.	Parent=AAEL016550-RA
AaegL5_3	VEuPathDB	tRNA	101217059	101217131	.	+	.	ID=AAEL016551-RA;geneID=AAEL016551
AaegL5_3	VEuPathDB	exon	101217059	101217131	.	+	.	Parent=AAEL016551-RA
AaegL5_3	VEuPathDB	tRNA	101217227	101217309	.	-	.	ID=AAEL016552-RA;geneID=AAEL016552
AaegL5_3	VEuPathDB	exon	101217227	101217309	.	-	.	Parent=AAEL016552-RA
AaegL5_3	VEuPathDB	tRNA	101236971	101237043	.	-	.	ID=AAEL028642-RA;geneID=AAEL028642
AaegL5_3	VEuPathDB	exon	101236971	101237043	.	-	.	Parent=AAEL028642-RA
AaegL5_3	VEuPathDB	tRNA	101237721	101237793	.	-	.	ID=AAEL028974-RA;geneID=AAEL028974
AaegL5_3	VEuPathDB	exon	101237721	101237793	.	-	.	Parent=AAEL028974-RA
AaegL5_3	VEuPathDB	tRNA	101239285	101239357	.	-	.	ID=AAEL016556-RA;geneID=AAEL016556
AaegL5_3	VEuPathDB	exon	101239285	101239357	.	-	.	Parent=AAEL016556-RA
AaegL5_3	VEuPathDB	tRNA	101243107	101243177	.	+	.	ID=AAEL018941-RA;geneID=AAEL018941
AaegL5_3	VEuPathDB	exon	101243107	101243177	.	+	.	Parent=AAEL018941-RA
AaegL5_3	VEuPathDB	tRNA	101243923	101243994	.	-	.	ID=AAEL016559-RA;geneID=AAEL016559
AaegL5_3	VEuPathDB	exon	101243923	101243994	.	-	.	Parent=AAEL016559-RA
AaegL5_3	VEuPathDB	tRNA	101255252	101255323	.	-	.	ID=AAEL016561-RA;geneID=AAEL016561
AaegL5_3	VEuPathDB	exon	101255252	101255323	.	-	.	Parent=AAEL016561-RA
AaegL5_3	VEuPathDB	mRNA	101267639	101271200	.	-	.	ID=AAEL020632-RA;geneID=AAEL020632
AaegL5_3	VEuPathDB	exon	101267639	101268277	.	-	.	Parent=AAEL020632-RA
AaegL5_3	VEuPathDB	exon	101270051	101270404	.	-	.	Parent=AAEL020632-RA
AaegL5_3	VEuPathDB	exon	101270468	101271200	.	-	.	Parent=AAEL020632-RA
AaegL5_3	VEuPathDB	CDS	101267639	101268277	.	-	0	Parent=AAEL020632-RA
AaegL5_3	VEuPathDB	CDS	101270051	101270404	.	-	0	Parent=AAEL020632-RA
AaegL5_3	VEuPathDB	CDS	101270468	101270701	.	-	0	Parent=AAEL020632-RA
AaegL5_3	VEuPathDB	tRNA	101388446	101388518	.	-	.	ID=AAEL018811-RA;geneID=AAEL018811
AaegL5_3	VEuPathDB	exon	101388446	101388518	.	-	.	Parent=AAEL018811-RA
AaegL5_3	VEuPathDB	tRNA	101388616	101388698	.	+	.	ID=AAEL016013-RA;geneID=AAEL016013
AaegL5_3	VEuPathDB	exon	101388616	101388698	.	+	.	Parent=AAEL016013-RA
AaegL5_3	VEuPathDB	tRNA	101424236	101424307	.	-	.	ID=AAEL016012-RA;geneID=AAEL016012
AaegL5_3	VEuPathDB	exon	101424236	101424307	.	-	.	Parent=AAEL016012-RA
AaegL5_3	VEuPathDB	tRNA	101424435	101424505	.	-	.	ID=AAEL016011-RA;geneID=AAEL016011
AaegL5_3	VEuPathDB	exon	101424435	101424505	.	-	.	Parent=AAEL016011-RA
AaegL5_3	VEuPathDB	tRNA	101435029	101435100	.	-	.	ID=AAEL016010-RA;geneID=AAEL016010
AaegL5_3	VEuPathDB	exon	101435029	101435100	.	-	.	Parent=AAEL016010-RA
AaegL5_3	VEuPathDB	tRNA	101435236	101435306	.	-	.	ID=AAEL016009-RA;geneID=AAEL016009
AaegL5_3	VEuPathDB	exon	101435236	101435306	.	-	.	Parent=AAEL016009-RA
AaegL5_3	VEuPathDB	tRNA	101437955	101438026	.	-	.	ID=AAEL016008-RA;geneID=AAEL016008
AaegL5_3	VEuPathDB	exon	101437955	101438026	.	-	.	Parent=AAEL016008-RA
AaegL5_3	VEuPathDB	tRNA	101445725	101445795	.	-	.	ID=AAEL016005-RA;geneID=AAEL016005
AaegL5_3	VEuPathDB	exon	101445725	101445795	.	-	.	Parent=AAEL016005-RA
AaegL5_3	VEuPathDB	tRNA	101450327	101450398	.	-	.	ID=AAEL016004-RA;geneID=AAEL016004
AaegL5_3	VEuPathDB	exon	101450327	101450398	.	-	.	Parent=AAEL016004-RA
AaegL5_3	VEuPathDB	mRNA	101473240	101723554	.	+	.	ID=AAEL019625-RA;geneID=AAEL019625
AaegL5_3	VEuPathDB	exon	101473240	101474027	.	+	.	Parent=AAEL019625-RA
AaegL5_3	VEuPathDB	exon	101495940	101496730	.	+	.	Parent=AAEL019625-RA
AaegL5_3	VEuPathDB	exon	101592778	101592962	.	+	.	Parent=AAEL019625-RA
AaegL5_3	VEuPathDB	exon	101665037	101665167	.	+	.	Parent=AAEL019625-RA
AaegL5_3	VEuPathDB	exon	101677843	101677968	.	+	.	Parent=AAEL019625-RA
AaegL5_3	VEuPathDB	exon	101679042	101679707	.	+	.	Parent=AAEL019625-RA
AaegL5_3	VEuPathDB	exon	101687500	101687836	.	+	.	Parent=AAEL019625-RA
AaegL5_3	VEuPathDB	exon	101696432	101696605	.	+	.	Parent=AAEL019625-RA
AaegL5_3	VEuPathDB	exon	101699813	101699974	.	+	.	Parent=AAEL019625-RA
AaegL5_3	VEuPathDB	exon	101722027	101722143	.	+	.	Parent=AAEL019625-RA
AaegL5_3	VEuPathDB	exon	101722708	101722886	.	+	.	Parent=AAEL019625-RA
AaegL5_3	VEuPathDB	exon	101722950	101723554	.	+	.	Parent=AAEL019625-RA
AaegL5_3	VEuPathDB	CDS	101592794	101592962	.	+	0	Parent=AAEL019625-RA
AaegL5_3	VEuPathDB	CDS	101665037	101665167	.	+	2	Parent=AAEL019625-RA
AaegL5_3	VEuPathDB	CDS	101677843	101677968	.	+	0	Parent=AAEL019625-RA
AaegL5_3	VEuPathDB	CDS	101679042	101679707	.	+	0	Parent=AAEL019625-RA
AaegL5_3	VEuPathDB	CDS	101687500	101687836	.	+	0	Parent=AAEL019625-RA
AaegL5_3	VEuPathDB	CDS	101696432	101696605	.	+	2	Parent=AAEL019625-RA
AaegL5_3	VEuPathDB	CDS	101699813	101699974	.	+	2	Parent=AAEL019625-RA
AaegL5_3	VEuPathDB	CDS	101722027	101722143	.	+	2	Parent=AAEL019625-RA
AaegL5_3	VEuPathDB	CDS	101722708	101722886	.	+	2	Parent=AAEL019625-RA
AaegL5_3	VEuPathDB	CDS	101722950	101723435	.	+	0	Parent=AAEL019625-RA
AaegL5_3	VEuPathDB	mRNA	101473240	101723554	.	+	.	ID=AAEL019625-RB;geneID=AAEL019625
AaegL5_3	VEuPathDB	exon	101473240	101474027	.	+	.	Parent=AAEL019625-RB
AaegL5_3	VEuPathDB	exon	101495940	101496730	.	+	.	Parent=AAEL019625-RB
AaegL5_3	VEuPathDB	exon	101592778	101592962	.	+	.	Parent=AAEL019625-RB
AaegL5_3	VEuPathDB	exon	101665037	101665167	.	+	.	Parent=AAEL019625-RB
AaegL5_3	VEuPathDB	exon	101677843	101677968	.	+	.	Parent=AAEL019625-RB
AaegL5_3	VEuPathDB	exon	101687500	101687836	.	+	.	Parent=AAEL019625-RB
AaegL5_3	VEuPathDB	exon	101696432	101696605	.	+	.	Parent=AAEL019625-RB
AaegL5_3	VEuPathDB	exon	101699813	101699974	.	+	.	Parent=AAEL019625-RB
AaegL5_3	VEuPathDB	exon	101722027	101722143	.	+	.	Parent=AAEL019625-RB
AaegL5_3	VEuPathDB	exon	101722684	101722886	.	+	.	Parent=AAEL019625-RB
AaegL5_3	VEuPathDB	exon	101722950	101723554	.	+	.	Parent=AAEL019625-RB
AaegL5_3	VEuPathDB	CDS	101592794	101592962	.	+	0	Parent=AAEL019625-RB
AaegL5_3	VEuPathDB	CDS	101665037	101665167	.	+	2	Parent=AAEL019625-RB
AaegL5_3	VEuPathDB	CDS	101677843	101677968	.	+	0	Parent=AAEL019625-RB
AaegL5_3	VEuPathDB	CDS	101687500	101687836	.	+	0	Parent=AAEL019625-RB
AaegL5_3	VEuPathDB	CDS	101696432	101696605	.	+	2	Parent=AAEL019625-RB
AaegL5_3	VEuPathDB	CDS	101699813	101699974	.	+	2	Parent=AAEL019625-RB
AaegL5_3	VEuPathDB	CDS	101722027	101722143	.	+	2	Parent=AAEL019625-RB
AaegL5_3	VEuPathDB	CDS	101722684	101722886	.	+	2	Parent=AAEL019625-RB
AaegL5_3	VEuPathDB	CDS	101722950	101723435	.	+	0	Parent=AAEL019625-RB
AaegL5_3	VEuPathDB	mRNA	101473240	101723554	.	+	.	ID=AAEL019625-RD;geneID=AAEL019625
AaegL5_3	VEuPathDB	exon	101473240	101474027	.	+	.	Parent=AAEL019625-RD
AaegL5_3	VEuPathDB	exon	101592778	101592962	.	+	.	Parent=AAEL019625-RD
AaegL5_3	VEuPathDB	exon	101665037	101665167	.	+	.	Parent=AAEL019625-RD
AaegL5_3	VEuPathDB	exon	101677843	101677968	.	+	.	Parent=AAEL019625-RD
AaegL5_3	VEuPathDB	exon	101679042	101679707	.	+	.	Parent=AAEL019625-RD
AaegL5_3	VEuPathDB	exon	101687500	101687836	.	+	.	Parent=AAEL019625-RD
AaegL5_3	VEuPathDB	exon	101696432	101696605	.	+	.	Parent=AAEL019625-RD
AaegL5_3	VEuPathDB	exon	101699813	101699974	.	+	.	Parent=AAEL019625-RD
AaegL5_3	VEuPathDB	exon	101722027	101722143	.	+	.	Parent=AAEL019625-RD
AaegL5_3	VEuPathDB	exon	101722684	101722886	.	+	.	Parent=AAEL019625-RD
AaegL5_3	VEuPathDB	exon	101722950	101723554	.	+	.	Parent=AAEL019625-RD
AaegL5_3	VEuPathDB	CDS	101592794	101592962	.	+	0	Parent=AAEL019625-RD
AaegL5_3	VEuPathDB	CDS	101665037	101665167	.	+	2	Parent=AAEL019625-RD
AaegL5_3	VEuPathDB	CDS	101677843	101677968	.	+	0	Parent=AAEL019625-RD
AaegL5_3	VEuPathDB	CDS	101679042	101679707	.	+	0	Parent=AAEL019625-RD
AaegL5_3	VEuPathDB	CDS	101687500	101687836	.	+	0	Parent=AAEL019625-RD
AaegL5_3	VEuPathDB	CDS	101696432	101696605	.	+	2	Parent=AAEL019625-RD
AaegL5_3	VEuPathDB	CDS	101699813	101699974	.	+	2	Parent=AAEL019625-RD
AaegL5_3	VEuPathDB	CDS	101722027	101722143	.	+	2	Parent=AAEL019625-RD
AaegL5_3	VEuPathDB	CDS	101722684	101722886	.	+	2	Parent=AAEL019625-RD
AaegL5_3	VEuPathDB	CDS	101722950	101723435	.	+	0	Parent=AAEL019625-RD
AaegL5_3	VEuPathDB	mRNA	101473240	101723554	.	+	.	ID=AAEL019625-RE;geneID=AAEL019625
AaegL5_3	VEuPathDB	exon	101473240	101474027	.	+	.	Parent=AAEL019625-RE
AaegL5_3	VEuPathDB	exon	101495940	101496730	.	+	.	Parent=AAEL019625-RE
AaegL5_3	VEuPathDB	exon	101592778	101592962	.	+	.	Parent=AAEL019625-RE
AaegL5_3	VEuPathDB	exon	101665037	101665167	.	+	.	Parent=AAEL019625-RE
AaegL5_3	VEuPathDB	exon	101677843	101677968	.	+	.	Parent=AAEL019625-RE
AaegL5_3	VEuPathDB	exon	101679042	101679707	.	+	.	Parent=AAEL019625-RE
AaegL5_3	VEuPathDB	exon	101687500	101687836	.	+	.	Parent=AAEL019625-RE
AaegL5_3	VEuPathDB	exon	101696432	101696605	.	+	.	Parent=AAEL019625-RE
AaegL5_3	VEuPathDB	exon	101699813	101699974	.	+	.	Parent=AAEL019625-RE
AaegL5_3	VEuPathDB	exon	101722027	101722143	.	+	.	Parent=AAEL019625-RE
AaegL5_3	VEuPathDB	exon	101722684	101722886	.	+	.	Parent=AAEL019625-RE
AaegL5_3	VEuPathDB	exon	101722950	101723554	.	+	.	Parent=AAEL019625-RE
AaegL5_3	VEuPathDB	CDS	101592794	101592962	.	+	0	Parent=AAEL019625-RE
AaegL5_3	VEuPathDB	CDS	101665037	101665167	.	+	2	Parent=AAEL019625-RE
AaegL5_3	VEuPathDB	CDS	101677843	101677968	.	+	0	Parent=AAEL019625-RE
AaegL5_3	VEuPathDB	CDS	101679042	101679707	.	+	0	Parent=AAEL019625-RE
AaegL5_3	VEuPathDB	CDS	101687500	101687836	.	+	0	Parent=AAEL019625-RE
AaegL5_3	VEuPathDB	CDS	101696432	101696605	.	+	2	Parent=AAEL019625-RE
AaegL5_3	VEuPathDB	CDS	101699813	101699974	.	+	2	Parent=AAEL019625-RE
AaegL5_3	VEuPathDB	CDS	101722027	101722143	.	+	2	Parent=AAEL019625-RE
AaegL5_3	VEuPathDB	CDS	101722684	101722886	.	+	2	Parent=AAEL019625-RE
AaegL5_3	VEuPathDB	CDS	101722950	101723435	.	+	0	Parent=AAEL019625-RE
AaegL5_3	VEuPathDB	mRNA	101473240	101723554	.	+	.	ID=AAEL019625-RF;geneID=AAEL019625
AaegL5_3	VEuPathDB	exon	101473240	101474027	.	+	.	Parent=AAEL019625-RF
AaegL5_3	VEuPathDB	exon	101495940	101496730	.	+	.	Parent=AAEL019625-RF
AaegL5_3	VEuPathDB	exon	101592778	101592962	.	+	.	Parent=AAEL019625-RF
AaegL5_3	VEuPathDB	exon	101665037	101665167	.	+	.	Parent=AAEL019625-RF
AaegL5_3	VEuPathDB	exon	101677843	101677968	.	+	.	Parent=AAEL019625-RF
AaegL5_3	VEuPathDB	exon	101679042	101679707	.	+	.	Parent=AAEL019625-RF
AaegL5_3	VEuPathDB	exon	101687500	101687836	.	+	.	Parent=AAEL019625-RF
AaegL5_3	VEuPathDB	exon	101696432	101696605	.	+	.	Parent=AAEL019625-RF
AaegL5_3	VEuPathDB	exon	101722027	101722143	.	+	.	Parent=AAEL019625-RF
AaegL5_3	VEuPathDB	exon	101722684	101722886	.	+	.	Parent=AAEL019625-RF
AaegL5_3	VEuPathDB	exon	101722950	101723554	.	+	.	Parent=AAEL019625-RF
AaegL5_3	VEuPathDB	CDS	101592794	101592962	.	+	0	Parent=AAEL019625-RF
AaegL5_3	VEuPathDB	CDS	101665037	101665167	.	+	2	Parent=AAEL019625-RF
AaegL5_3	VEuPathDB	CDS	101677843	101677968	.	+	0	Parent=AAEL019625-RF
AaegL5_3	VEuPathDB	CDS	101679042	101679707	.	+	0	Parent=AAEL019625-RF
AaegL5_3	VEuPathDB	CDS	101687500	101687836	.	+	0	Parent=AAEL019625-RF
AaegL5_3	VEuPathDB	CDS	101696432	101696605	.	+	2	Parent=AAEL019625-RF
AaegL5_3	VEuPathDB	CDS	101722027	101722143	.	+	2	Parent=AAEL019625-RF
AaegL5_3	VEuPathDB	CDS	101722684	101722886	.	+	2	Parent=AAEL019625-RF
AaegL5_3	VEuPathDB	CDS	101722950	101723435	.	+	0	Parent=AAEL019625-RF
AaegL5_3	VEuPathDB	mRNA	101473240	101724034	.	+	.	ID=AAEL019625-RC;geneID=AAEL019625
AaegL5_3	VEuPathDB	exon	101473240	101474027	.	+	.	Parent=AAEL019625-RC
AaegL5_3	VEuPathDB	exon	101495940	101496730	.	+	.	Parent=AAEL019625-RC
AaegL5_3	VEuPathDB	exon	101592778	101592962	.	+	.	Parent=AAEL019625-RC
AaegL5_3	VEuPathDB	exon	101665037	101665167	.	+	.	Parent=AAEL019625-RC
AaegL5_3	VEuPathDB	exon	101677843	101677968	.	+	.	Parent=AAEL019625-RC
AaegL5_3	VEuPathDB	exon	101687500	101687836	.	+	.	Parent=AAEL019625-RC
AaegL5_3	VEuPathDB	exon	101696432	101696605	.	+	.	Parent=AAEL019625-RC
AaegL5_3	VEuPathDB	exon	101722027	101722143	.	+	.	Parent=AAEL019625-RC
AaegL5_3	VEuPathDB	exon	101722708	101722886	.	+	.	Parent=AAEL019625-RC
AaegL5_3	VEuPathDB	exon	101722950	101724034	.	+	.	Parent=AAEL019625-RC
AaegL5_3	VEuPathDB	CDS	101592794	101592962	.	+	0	Parent=AAEL019625-RC
AaegL5_3	VEuPathDB	CDS	101665037	101665167	.	+	2	Parent=AAEL019625-RC
AaegL5_3	VEuPathDB	CDS	101677843	101677968	.	+	0	Parent=AAEL019625-RC
AaegL5_3	VEuPathDB	CDS	101687500	101687836	.	+	0	Parent=AAEL019625-RC
AaegL5_3	VEuPathDB	CDS	101696432	101696605	.	+	2	Parent=AAEL019625-RC
AaegL5_3	VEuPathDB	CDS	101722027	101722143	.	+	2	Parent=AAEL019625-RC
AaegL5_3	VEuPathDB	CDS	101722708	101722886	.	+	2	Parent=AAEL019625-RC
AaegL5_3	VEuPathDB	CDS	101722950	101723435	.	+	0	Parent=AAEL019625-RC
AaegL5_3	VEuPathDB	pseudogenic_transcript	101574743	101676457	.	-	.	ID=AAEL025364-RA;geneID=AAEL025364
AaegL5_3	VEuPathDB	exon	101574743	101575167	.	-	.	Parent=AAEL025364-RA
AaegL5_3	VEuPathDB	exon	101676375	101676457	.	-	.	Parent=AAEL025364-RA
AaegL5_3	VEuPathDB	mRNA	101723398	101740167	.	+	.	ID=AAEL019624-RA;geneID=AAEL019624
AaegL5_3	VEuPathDB	exon	101723398	101725875	.	+	.	Parent=AAEL019624-RA
AaegL5_3	VEuPathDB	exon	101725937	101726159	.	+	.	Parent=AAEL019624-RA
AaegL5_3	VEuPathDB	exon	101726367	101726968	.	+	.	Parent=AAEL019624-RA
AaegL5_3	VEuPathDB	exon	101727032	101727217	.	+	.	Parent=AAEL019624-RA
AaegL5_3	VEuPathDB	exon	101738046	101738207	.	+	.	Parent=AAEL019624-RA
AaegL5_3	VEuPathDB	exon	101738274	101740167	.	+	.	Parent=AAEL019624-RA
AaegL5_3	VEuPathDB	CDS	101723533	101725875	.	+	0	Parent=AAEL019624-RA
AaegL5_3	VEuPathDB	CDS	101725937	101726159	.	+	0	Parent=AAEL019624-RA
AaegL5_3	VEuPathDB	CDS	101726367	101726968	.	+	2	Parent=AAEL019624-RA
AaegL5_3	VEuPathDB	CDS	101727032	101727217	.	+	0	Parent=AAEL019624-RA
AaegL5_3	VEuPathDB	CDS	101738046	101738207	.	+	0	Parent=AAEL019624-RA
AaegL5_3	VEuPathDB	CDS	101738274	101738522	.	+	0	Parent=AAEL019624-RA
AaegL5_3	VEuPathDB	mRNA	101774145	101775042	.	-	.	ID=AAEL000022-RA;geneID=AAEL000022
AaegL5_3	VEuPathDB	exon	101774145	101775042	.	-	.	Parent=AAEL000022-RA
AaegL5_3	VEuPathDB	CDS	101774186	101774914	.	-	0	Parent=AAEL000022-RA
AaegL5_3	VEuPathDB	mRNA	101783622	101784962	.	+	.	ID=AAEL000042-RA;geneID=AAEL000042
AaegL5_3	VEuPathDB	exon	101783622	101783846	.	+	.	Parent=AAEL000042-RA
AaegL5_3	VEuPathDB	exon	101783904	101784962	.	+	.	Parent=AAEL000042-RA
AaegL5_3	VEuPathDB	CDS	101783769	101783846	.	+	0	Parent=AAEL000042-RA
AaegL5_3	VEuPathDB	CDS	101783904	101784728	.	+	0	Parent=AAEL000042-RA
AaegL5_3	VEuPathDB	mRNA	101784769	101805511	.	-	.	ID=AAEL000088-RA;geneID=AAEL000088
AaegL5_3	VEuPathDB	exon	101784769	101785327	.	-	.	Parent=AAEL000088-RA
AaegL5_3	VEuPathDB	exon	101803460	101805201	.	-	.	Parent=AAEL000088-RA
AaegL5_3	VEuPathDB	exon	101805269	101805511	.	-	.	Parent=AAEL000088-RA
AaegL5_3	VEuPathDB	CDS	101785021	101785327	.	-	1	Parent=AAEL000088-RA
AaegL5_3	VEuPathDB	CDS	101803460	101805201	.	-	0	Parent=AAEL000088-RA
AaegL5_3	VEuPathDB	CDS	101805269	101805346	.	-	0	Parent=AAEL000088-RA
AaegL5_3	VEuPathDB	lnc_RNA	101818530	101819154	.	+	.	ID=AAEL022764-RA;geneID=AAEL022764
AaegL5_3	VEuPathDB	exon	101818530	101818853	.	+	.	Parent=AAEL022764-RA
AaegL5_3	VEuPathDB	exon	101818923	101819154	.	+	.	Parent=AAEL022764-RA
AaegL5_3	VEuPathDB	mRNA	101822573	101852497	.	+	.	ID=AAEL000008-RA;geneID=AAEL000008
AaegL5_3	VEuPathDB	exon	101822573	101822711	.	+	.	Parent=AAEL000008-RA
AaegL5_3	VEuPathDB	exon	101823092	101823815	.	+	.	Parent=AAEL000008-RA
AaegL5_3	VEuPathDB	exon	101839394	101839624	.	+	.	Parent=AAEL000008-RA
AaegL5_3	VEuPathDB	exon	101839682	101839932	.	+	.	Parent=AAEL000008-RA
AaegL5_3	VEuPathDB	exon	101839994	101840282	.	+	.	Parent=AAEL000008-RA
AaegL5_3	VEuPathDB	exon	101850981	101851093	.	+	.	Parent=AAEL000008-RA
AaegL5_3	VEuPathDB	exon	101851150	101851450	.	+	.	Parent=AAEL000008-RA
AaegL5_3	VEuPathDB	exon	101851871	101852497	.	+	.	Parent=AAEL000008-RA
AaegL5_3	VEuPathDB	CDS	101823117	101823815	.	+	0	Parent=AAEL000008-RA
AaegL5_3	VEuPathDB	CDS	101839394	101839624	.	+	0	Parent=AAEL000008-RA
AaegL5_3	VEuPathDB	CDS	101839682	101839932	.	+	0	Parent=AAEL000008-RA
AaegL5_3	VEuPathDB	CDS	101839994	101840282	.	+	1	Parent=AAEL000008-RA
AaegL5_3	VEuPathDB	CDS	101850981	101851093	.	+	0	Parent=AAEL000008-RA
AaegL5_3	VEuPathDB	CDS	101851150	101851444	.	+	1	Parent=AAEL000008-RA
AaegL5_3	VEuPathDB	mRNA	101822899	101852497	.	+	.	ID=AAEL000008-RB;geneID=AAEL000008
AaegL5_3	VEuPathDB	exon	101822899	101822965	.	+	.	Parent=AAEL000008-RB
AaegL5_3	VEuPathDB	exon	101823092	101823815	.	+	.	Parent=AAEL000008-RB
AaegL5_3	VEuPathDB	exon	101839394	101839624	.	+	.	Parent=AAEL000008-RB
AaegL5_3	VEuPathDB	exon	101839682	101839932	.	+	.	Parent=AAEL000008-RB
AaegL5_3	VEuPathDB	exon	101839994	101840282	.	+	.	Parent=AAEL000008-RB
AaegL5_3	VEuPathDB	exon	101850981	101851093	.	+	.	Parent=AAEL000008-RB
AaegL5_3	VEuPathDB	exon	101851150	101851450	.	+	.	Parent=AAEL000008-RB
AaegL5_3	VEuPathDB	exon	101851871	101852497	.	+	.	Parent=AAEL000008-RB
AaegL5_3	VEuPathDB	CDS	101823117	101823815	.	+	0	Parent=AAEL000008-RB
AaegL5_3	VEuPathDB	CDS	101839394	101839624	.	+	0	Parent=AAEL000008-RB
AaegL5_3	VEuPathDB	CDS	101839682	101839932	.	+	0	Parent=AAEL000008-RB
AaegL5_3	VEuPathDB	CDS	101839994	101840282	.	+	1	Parent=AAEL000008-RB
AaegL5_3	VEuPathDB	CDS	101850981	101851093	.	+	0	Parent=AAEL000008-RB
AaegL5_3	VEuPathDB	CDS	101851150	101851444	.	+	1	Parent=AAEL000008-RB
AaegL5_3	VEuPathDB	mRNA	101822966	101852497	.	+	.	ID=AAEL000008-RC;geneID=AAEL000008
AaegL5_3	VEuPathDB	exon	101822966	101823044	.	+	.	Parent=AAEL000008-RC
AaegL5_3	VEuPathDB	exon	101823092	101823815	.	+	.	Parent=AAEL000008-RC
AaegL5_3	VEuPathDB	exon	101839394	101839624	.	+	.	Parent=AAEL000008-RC
AaegL5_3	VEuPathDB	exon	101839682	101839932	.	+	.	Parent=AAEL000008-RC
AaegL5_3	VEuPathDB	exon	101839994	101840282	.	+	.	Parent=AAEL000008-RC
AaegL5_3	VEuPathDB	exon	101850981	101851093	.	+	.	Parent=AAEL000008-RC
AaegL5_3	VEuPathDB	exon	101851150	101851450	.	+	.	Parent=AAEL000008-RC
AaegL5_3	VEuPathDB	exon	101851871	101852497	.	+	.	Parent=AAEL000008-RC
AaegL5_3	VEuPathDB	CDS	101823117	101823815	.	+	0	Parent=AAEL000008-RC
AaegL5_3	VEuPathDB	CDS	101839394	101839624	.	+	0	Parent=AAEL000008-RC
AaegL5_3	VEuPathDB	CDS	101839682	101839932	.	+	0	Parent=AAEL000008-RC
AaegL5_3	VEuPathDB	CDS	101839994	101840282	.	+	1	Parent=AAEL000008-RC
AaegL5_3	VEuPathDB	CDS	101850981	101851093	.	+	0	Parent=AAEL000008-RC
AaegL5_3	VEuPathDB	CDS	101851150	101851444	.	+	1	Parent=AAEL000008-RC
AaegL5_3	VEuPathDB	tRNA	101823866	101823937	.	-	.	ID=AAEL016003-RA;geneID=AAEL016003
AaegL5_3	VEuPathDB	exon	101823866	101823937	.	-	.	Parent=AAEL016003-RA
AaegL5_3	VEuPathDB	tRNA	101832328	101832398	.	-	.	ID=AAEL016002-RA;geneID=AAEL016002
AaegL5_3	VEuPathDB	exon	101832328	101832398	.	-	.	Parent=AAEL016002-RA
AaegL5_3	VEuPathDB	tRNA	101836942	101837013	.	+	.	ID=AAEL018812-RA;geneID=AAEL018812
AaegL5_3	VEuPathDB	exon	101836942	101837013	.	+	.	Parent=AAEL018812-RA
AaegL5_3	VEuPathDB	tRNA	101837126	101837196	.	-	.	ID=AAEL016000-RA;geneID=AAEL016000
AaegL5_3	VEuPathDB	exon	101837126	101837196	.	-	.	Parent=AAEL016000-RA
AaegL5_3	VEuPathDB	mRNA	102017239	102018959	.	+	.	ID=AAEL000044-RB;geneID=AAEL000044
AaegL5_3	VEuPathDB	exon	102017239	102017728	.	+	.	Parent=AAEL000044-RB
AaegL5_3	VEuPathDB	exon	102017841	102018611	.	+	.	Parent=AAEL000044-RB
AaegL5_3	VEuPathDB	exon	102018672	102018959	.	+	.	Parent=AAEL000044-RB
AaegL5_3	VEuPathDB	CDS	102017292	102017728	.	+	0	Parent=AAEL000044-RB
AaegL5_3	VEuPathDB	CDS	102017841	102018611	.	+	1	Parent=AAEL000044-RB
AaegL5_3	VEuPathDB	CDS	102018672	102018777	.	+	1	Parent=AAEL000044-RB
AaegL5_3	VEuPathDB	mRNA	102061320	102186623	.	-	.	ID=AAEL019508-RB;geneID=AAEL019508
AaegL5_3	VEuPathDB	exon	102061320	102064368	.	-	.	Parent=AAEL019508-RB
AaegL5_3	VEuPathDB	exon	102064433	102064734	.	-	.	Parent=AAEL019508-RB
AaegL5_3	VEuPathDB	exon	102086868	102087193	.	-	.	Parent=AAEL019508-RB
AaegL5_3	VEuPathDB	exon	102087320	102088491	.	-	.	Parent=AAEL019508-RB
AaegL5_3	VEuPathDB	exon	102098677	102098928	.	-	.	Parent=AAEL019508-RB
AaegL5_3	VEuPathDB	exon	102100437	102100674	.	-	.	Parent=AAEL019508-RB
AaegL5_3	VEuPathDB	exon	102100738	102101079	.	-	.	Parent=AAEL019508-RB
AaegL5_3	VEuPathDB	exon	102101212	102101612	.	-	.	Parent=AAEL019508-RB
AaegL5_3	VEuPathDB	exon	102108139	102108292	.	-	.	Parent=AAEL019508-RB
AaegL5_3	VEuPathDB	exon	102121757	102121887	.	-	.	Parent=AAEL019508-RB
AaegL5_3	VEuPathDB	exon	102124235	102124387	.	-	.	Parent=AAEL019508-RB
AaegL5_3	VEuPathDB	exon	102124469	102124609	.	-	.	Parent=AAEL019508-RB
AaegL5_3	VEuPathDB	exon	102124682	102124987	.	-	.	Parent=AAEL019508-RB
AaegL5_3	VEuPathDB	exon	102139612	102139750	.	-	.	Parent=AAEL019508-RB
AaegL5_3	VEuPathDB	exon	102186331	102186623	.	-	.	Parent=AAEL019508-RB
AaegL5_3	VEuPathDB	CDS	102063418	102064368	.	-	0	Parent=AAEL019508-RB
AaegL5_3	VEuPathDB	CDS	102064433	102064734	.	-	2	Parent=AAEL019508-RB
AaegL5_3	VEuPathDB	CDS	102086868	102087193	.	-	1	Parent=AAEL019508-RB
AaegL5_3	VEuPathDB	CDS	102087320	102088491	.	-	0	Parent=AAEL019508-RB
AaegL5_3	VEuPathDB	CDS	102098677	102098928	.	-	0	Parent=AAEL019508-RB
AaegL5_3	VEuPathDB	CDS	102100437	102100674	.	-	1	Parent=AAEL019508-RB
AaegL5_3	VEuPathDB	CDS	102100738	102101079	.	-	1	Parent=AAEL019508-RB
AaegL5_3	VEuPathDB	CDS	102101212	102101612	.	-	0	Parent=AAEL019508-RB
AaegL5_3	VEuPathDB	CDS	102108139	102108292	.	-	1	Parent=AAEL019508-RB
AaegL5_3	VEuPathDB	CDS	102121757	102121887	.	-	0	Parent=AAEL019508-RB
AaegL5_3	VEuPathDB	CDS	102124235	102124387	.	-	0	Parent=AAEL019508-RB
AaegL5_3	VEuPathDB	CDS	102124469	102124609	.	-	0	Parent=AAEL019508-RB
AaegL5_3	VEuPathDB	CDS	102124682	102124987	.	-	0	Parent=AAEL019508-RB
AaegL5_3	VEuPathDB	CDS	102139612	102139728	.	-	0	Parent=AAEL019508-RB
AaegL5_3	VEuPathDB	mRNA	102061320	102186624	.	-	.	ID=AAEL019508-RA;geneID=AAEL019508
AaegL5_3	VEuPathDB	exon	102061320	102064368	.	-	.	Parent=AAEL019508-RA
AaegL5_3	VEuPathDB	exon	102064433	102064734	.	-	.	Parent=AAEL019508-RA
AaegL5_3	VEuPathDB	exon	102086868	102088491	.	-	.	Parent=AAEL019508-RA
AaegL5_3	VEuPathDB	exon	102098677	102098928	.	-	.	Parent=AAEL019508-RA
AaegL5_3	VEuPathDB	exon	102100437	102100674	.	-	.	Parent=AAEL019508-RA
AaegL5_3	VEuPathDB	exon	102100738	102101079	.	-	.	Parent=AAEL019508-RA
AaegL5_3	VEuPathDB	exon	102101212	102101612	.	-	.	Parent=AAEL019508-RA
AaegL5_3	VEuPathDB	exon	102108139	102108292	.	-	.	Parent=AAEL019508-RA
AaegL5_3	VEuPathDB	exon	102121757	102121887	.	-	.	Parent=AAEL019508-RA
AaegL5_3	VEuPathDB	exon	102124235	102124387	.	-	.	Parent=AAEL019508-RA
AaegL5_3	VEuPathDB	exon	102124469	102124609	.	-	.	Parent=AAEL019508-RA
AaegL5_3	VEuPathDB	exon	102124682	102124987	.	-	.	Parent=AAEL019508-RA
AaegL5_3	VEuPathDB	exon	102139612	102139750	.	-	.	Parent=AAEL019508-RA
AaegL5_3	VEuPathDB	exon	102186331	102186624	.	-	.	Parent=AAEL019508-RA
AaegL5_3	VEuPathDB	CDS	102063418	102064368	.	-	0	Parent=AAEL019508-RA
AaegL5_3	VEuPathDB	CDS	102064433	102064734	.	-	2	Parent=AAEL019508-RA
AaegL5_3	VEuPathDB	CDS	102086868	102088491	.	-	0	Parent=AAEL019508-RA
AaegL5_3	VEuPathDB	CDS	102098677	102098928	.	-	0	Parent=AAEL019508-RA
AaegL5_3	VEuPathDB	CDS	102100437	102100674	.	-	1	Parent=AAEL019508-RA
AaegL5_3	VEuPathDB	CDS	102100738	102101079	.	-	1	Parent=AAEL019508-RA
AaegL5_3	VEuPathDB	CDS	102101212	102101612	.	-	0	Parent=AAEL019508-RA
AaegL5_3	VEuPathDB	CDS	102108139	102108292	.	-	1	Parent=AAEL019508-RA
AaegL5_3	VEuPathDB	CDS	102121757	102121887	.	-	0	Parent=AAEL019508-RA
AaegL5_3	VEuPathDB	CDS	102124235	102124387	.	-	0	Parent=AAEL019508-RA
AaegL5_3	VEuPathDB	CDS	102124469	102124609	.	-	0	Parent=AAEL019508-RA
AaegL5_3	VEuPathDB	CDS	102124682	102124987	.	-	0	Parent=AAEL019508-RA
AaegL5_3	VEuPathDB	CDS	102139612	102139728	.	-	0	Parent=AAEL019508-RA
AaegL5_3	VEuPathDB	lnc_RNA	102420474	102421371	.	+	.	ID=AAEL020916-RA;geneID=AAEL020916
AaegL5_3	VEuPathDB	exon	102420474	102420557	.	+	.	Parent=AAEL020916-RA
AaegL5_3	VEuPathDB	exon	102421035	102421371	.	+	.	Parent=AAEL020916-RA
AaegL5_3	VEuPathDB	lnc_RNA	102534868	102535352	.	+	.	ID=AAEL025787-RA;geneID=AAEL025787
AaegL5_3	VEuPathDB	exon	102534868	102535085	.	+	.	Parent=AAEL025787-RA
AaegL5_3	VEuPathDB	exon	102535143	102535352	.	+	.	Parent=AAEL025787-RA
AaegL5_3	VEuPathDB	mRNA	102694137	102696809	.	-	.	ID=AAEL000080-RA;geneID=AAEL000080
AaegL5_3	VEuPathDB	exon	102694137	102695606	.	-	.	Parent=AAEL000080-RA
AaegL5_3	VEuPathDB	exon	102695668	102696268	.	-	.	Parent=AAEL000080-RA
AaegL5_3	VEuPathDB	exon	102696513	102696809	.	-	.	Parent=AAEL000080-RA
AaegL5_3	VEuPathDB	CDS	102694287	102695606	.	-	0	Parent=AAEL000080-RA
AaegL5_3	VEuPathDB	CDS	102695668	102696268	.	-	1	Parent=AAEL000080-RA
AaegL5_3	VEuPathDB	CDS	102696513	102696541	.	-	0	Parent=AAEL000080-RA
AaegL5_3	VEuPathDB	mRNA	102774378	102776817	.	+	.	ID=AAEL000025-RB;geneID=AAEL000025
AaegL5_3	VEuPathDB	exon	102774378	102774632	.	+	.	Parent=AAEL000025-RB
AaegL5_3	VEuPathDB	exon	102774692	102775286	.	+	.	Parent=AAEL000025-RB
AaegL5_3	VEuPathDB	exon	102775348	102776817	.	+	.	Parent=AAEL000025-RB
AaegL5_3	VEuPathDB	CDS	102774604	102774632	.	+	0	Parent=AAEL000025-RB
AaegL5_3	VEuPathDB	CDS	102774692	102775286	.	+	1	Parent=AAEL000025-RB
AaegL5_3	VEuPathDB	CDS	102775348	102776667	.	+	0	Parent=AAEL000025-RB
AaegL5_3	VEuPathDB	lnc_RNA	102790982	102791943	.	-	.	ID=AAEL020202-RA;geneID=AAEL020202
AaegL5_3	VEuPathDB	exon	102790982	102791213	.	-	.	Parent=AAEL020202-RA
AaegL5_3	VEuPathDB	exon	102791312	102791943	.	-	.	Parent=AAEL020202-RA
AaegL5_3	VEuPathDB	mRNA	102799321	102808822	.	+	.	ID=AAEL000006-RC;geneID=AAEL000006
AaegL5_3	VEuPathDB	exon	102799321	102799542	.	+	.	Parent=AAEL000006-RC
AaegL5_3	VEuPathDB	exon	102806697	102807297	.	+	.	Parent=AAEL000006-RC
AaegL5_3	VEuPathDB	exon	102807363	102808822	.	+	.	Parent=AAEL000006-RC
AaegL5_3	VEuPathDB	CDS	102799514	102799542	.	+	0	Parent=AAEL000006-RC
AaegL5_3	VEuPathDB	CDS	102806697	102807297	.	+	1	Parent=AAEL000006-RC
AaegL5_3	VEuPathDB	CDS	102807363	102808682	.	+	0	Parent=AAEL000006-RC
AaegL5_3	VEuPathDB	lnc_RNA	102839107	102839693	.	-	.	ID=AAEL025728-RA;geneID=AAEL025728
AaegL5_3	VEuPathDB	exon	102839107	102839360	.	-	.	Parent=AAEL025728-RA
AaegL5_3	VEuPathDB	exon	102839421	102839693	.	-	.	Parent=AAEL025728-RA
AaegL5_3	VEuPathDB	mRNA	102845151	102857922	.	+	.	ID=AAEL000001-RA;geneID=AAEL000001
AaegL5_3	VEuPathDB	exon	102845151	102845712	.	+	.	Parent=AAEL000001-RA
AaegL5_3	VEuPathDB	exon	102846278	102847078	.	+	.	Parent=AAEL000001-RA
AaegL5_3	VEuPathDB	exon	102857541	102857922	.	+	.	Parent=AAEL000001-RA
AaegL5_3	VEuPathDB	CDS	102845303	102845712	.	+	0	Parent=AAEL000001-RA
AaegL5_3	VEuPathDB	CDS	102846278	102847078	.	+	1	Parent=AAEL000001-RA
AaegL5_3	VEuPathDB	CDS	102857541	102857802	.	+	1	Parent=AAEL000001-RA
AaegL5_3	VEuPathDB	mRNA	102857836	102896224	.	-	.	ID=AAEL000090-RC;geneID=AAEL000090
AaegL5_3	VEuPathDB	exon	102857836	102858563	.	-	.	Parent=AAEL000090-RC
AaegL5_3	VEuPathDB	exon	102868315	102868472	.	-	.	Parent=AAEL000090-RC
AaegL5_3	VEuPathDB	exon	102869155	102869410	.	-	.	Parent=AAEL000090-RC
AaegL5_3	VEuPathDB	exon	102869473	102869810	.	-	.	Parent=AAEL000090-RC
AaegL5_3	VEuPathDB	exon	102888421	102888669	.	-	.	Parent=AAEL000090-RC
AaegL5_3	VEuPathDB	exon	102895733	102896224	.	-	.	Parent=AAEL000090-RC
AaegL5_3	VEuPathDB	CDS	102858554	102858563	.	-	1	Parent=AAEL000090-RC
AaegL5_3	VEuPathDB	CDS	102868315	102868472	.	-	0	Parent=AAEL000090-RC
AaegL5_3	VEuPathDB	CDS	102869155	102869410	.	-	1	Parent=AAEL000090-RC
AaegL5_3	VEuPathDB	CDS	102869473	102869810	.	-	0	Parent=AAEL000090-RC
AaegL5_3	VEuPathDB	CDS	102888421	102888669	.	-	0	Parent=AAEL000090-RC
AaegL5_3	VEuPathDB	CDS	102895733	102895789	.	-	0	Parent=AAEL000090-RC
AaegL5_3	VEuPathDB	mRNA	102857836	102896225	.	-	.	ID=AAEL000090-RB;geneID=AAEL000090
AaegL5_3	VEuPathDB	exon	102857836	102858563	.	-	.	Parent=AAEL000090-RB
AaegL5_3	VEuPathDB	exon	102868315	102868472	.	-	.	Parent=AAEL000090-RB
AaegL5_3	VEuPathDB	exon	102869155	102869410	.	-	.	Parent=AAEL000090-RB
AaegL5_3	VEuPathDB	exon	102869473	102869810	.	-	.	Parent=AAEL000090-RB
AaegL5_3	VEuPathDB	exon	102886708	102886716	.	-	.	Parent=AAEL000090-RB
AaegL5_3	VEuPathDB	exon	102888421	102888669	.	-	.	Parent=AAEL000090-RB
AaegL5_3	VEuPathDB	exon	102895733	102896225	.	-	.	Parent=AAEL000090-RB
AaegL5_3	VEuPathDB	CDS	102858554	102858563	.	-	1	Parent=AAEL000090-RB
AaegL5_3	VEuPathDB	CDS	102868315	102868472	.	-	0	Parent=AAEL000090-RB
AaegL5_3	VEuPathDB	CDS	102869155	102869410	.	-	1	Parent=AAEL000090-RB
AaegL5_3	VEuPathDB	CDS	102869473	102869810	.	-	0	Parent=AAEL000090-RB
AaegL5_3	VEuPathDB	CDS	102886708	102886716	.	-	0	Parent=AAEL000090-RB
AaegL5_3	VEuPathDB	CDS	102888421	102888669	.	-	0	Parent=AAEL000090-RB
AaegL5_3	VEuPathDB	CDS	102895733	102895789	.	-	0	Parent=AAEL000090-RB
AaegL5_3	VEuPathDB	mRNA	102866884	102896224	.	-	.	ID=AAEL000090-RA;geneID=AAEL000090
AaegL5_3	VEuPathDB	exon	102866884	102868472	.	-	.	Parent=AAEL000090-RA
AaegL5_3	VEuPathDB	exon	102869155	102869410	.	-	.	Parent=AAEL000090-RA
AaegL5_3	VEuPathDB	exon	102869473	102869810	.	-	.	Parent=AAEL000090-RA
AaegL5_3	VEuPathDB	exon	102888421	102888669	.	-	.	Parent=AAEL000090-RA
AaegL5_3	VEuPathDB	exon	102895733	102896224	.	-	.	Parent=AAEL000090-RA
AaegL5_3	VEuPathDB	CDS	102868308	102868472	.	-	0	Parent=AAEL000090-RA
AaegL5_3	VEuPathDB	CDS	102869155	102869410	.	-	1	Parent=AAEL000090-RA
AaegL5_3	VEuPathDB	CDS	102869473	102869810	.	-	0	Parent=AAEL000090-RA
AaegL5_3	VEuPathDB	CDS	102888421	102888669	.	-	0	Parent=AAEL000090-RA
AaegL5_3	VEuPathDB	CDS	102895733	102895789	.	-	0	Parent=AAEL000090-RA
AaegL5_3	VEuPathDB	mRNA	102899488	102909521	.	-	.	ID=AAEL000032-RE;geneID=AAEL000032
AaegL5_3	VEuPathDB	exon	102899488	102900520	.	-	.	Parent=AAEL000032-RE
AaegL5_3	VEuPathDB	exon	102908722	102908926	.	-	.	Parent=AAEL000032-RE
AaegL5_3	VEuPathDB	exon	102909370	102909521	.	-	.	Parent=AAEL000032-RE
AaegL5_3	VEuPathDB	CDS	102899691	102900520	.	-	2	Parent=AAEL000032-RE
AaegL5_3	VEuPathDB	CDS	102908722	102908926	.	-	0	Parent=AAEL000032-RE
AaegL5_3	VEuPathDB	CDS	102909370	102909375	.	-	0	Parent=AAEL000032-RE
AaegL5_3	VEuPathDB	mRNA	102915808	102917099	.	+	.	ID=AAEL000010-RA;geneID=AAEL000010
AaegL5_3	VEuPathDB	exon	102915808	102915916	.	+	.	Parent=AAEL000010-RA
AaegL5_3	VEuPathDB	exon	102916128	102916259	.	+	.	Parent=AAEL000010-RA
AaegL5_3	VEuPathDB	exon	102916742	102917099	.	+	.	Parent=AAEL000010-RA
AaegL5_3	VEuPathDB	CDS	102916137	102916259	.	+	0	Parent=AAEL000010-RA
AaegL5_3	VEuPathDB	CDS	102916742	102916960	.	+	0	Parent=AAEL000010-RA
AaegL5_3	VEuPathDB	lnc_RNA	102922388	102923935	.	-	.	ID=AAEL023451-RA;geneID=AAEL023451
AaegL5_3	VEuPathDB	exon	102922388	102922491	.	-	.	Parent=AAEL023451-RA
AaegL5_3	VEuPathDB	exon	102922968	102923935	.	-	.	Parent=AAEL023451-RA
AaegL5_3	VEuPathDB	mRNA	102924908	102934938	.	-	.	ID=AAEL022780-RA;geneID=AAEL022780
AaegL5_3	VEuPathDB	exon	102924908	102925482	.	-	.	Parent=AAEL022780-RA
AaegL5_3	VEuPathDB	exon	102925551	102925665	.	-	.	Parent=AAEL022780-RA
AaegL5_3	VEuPathDB	exon	102925932	102926264	.	-	.	Parent=AAEL022780-RA
AaegL5_3	VEuPathDB	exon	102926333	102926432	.	-	.	Parent=AAEL022780-RA
AaegL5_3	VEuPathDB	exon	102926844	102927192	.	-	.	Parent=AAEL022780-RA
AaegL5_3	VEuPathDB	exon	102933436	102933503	.	-	.	Parent=AAEL022780-RA
AaegL5_3	VEuPathDB	exon	102933617	102933733	.	-	.	Parent=AAEL022780-RA
AaegL5_3	VEuPathDB	exon	102933950	102934149	.	-	.	Parent=AAEL022780-RA
AaegL5_3	VEuPathDB	exon	102934212	102934938	.	-	.	Parent=AAEL022780-RA
AaegL5_3	VEuPathDB	CDS	102925016	102925482	.	-	2	Parent=AAEL022780-RA
AaegL5_3	VEuPathDB	CDS	102925551	102925665	.	-	0	Parent=AAEL022780-RA
AaegL5_3	VEuPathDB	CDS	102925932	102926264	.	-	0	Parent=AAEL022780-RA
AaegL5_3	VEuPathDB	CDS	102926333	102926432	.	-	1	Parent=AAEL022780-RA
AaegL5_3	VEuPathDB	CDS	102926844	102927192	.	-	2	Parent=AAEL022780-RA
AaegL5_3	VEuPathDB	CDS	102933436	102933487	.	-	0	Parent=AAEL022780-RA
AaegL5_3	VEuPathDB	lnc_RNA	102935277	102938335	.	+	.	ID=AAEL025566-RA;geneID=AAEL025566
AaegL5_3	VEuPathDB	exon	102935277	102935504	.	+	.	Parent=AAEL025566-RA
AaegL5_3	VEuPathDB	exon	102935565	102937755	.	+	.	Parent=AAEL025566-RA
AaegL5_3	VEuPathDB	exon	102938232	102938335	.	+	.	Parent=AAEL025566-RA
AaegL5_3	VEuPathDB	mRNA	102950065	102957364	.	-	.	ID=AAEL000005-RD;geneID=AAEL000005
AaegL5_3	VEuPathDB	exon	102950065	102950434	.	-	.	Parent=AAEL000005-RD
AaegL5_3	VEuPathDB	exon	102950620	102950882	.	-	.	Parent=AAEL000005-RD
AaegL5_3	VEuPathDB	exon	102953909	102954388	.	-	.	Parent=AAEL000005-RD
AaegL5_3	VEuPathDB	exon	102957099	102957364	.	-	.	Parent=AAEL000005-RD
AaegL5_3	VEuPathDB	CDS	102950146	102950434	.	-	1	Parent=AAEL000005-RD
AaegL5_3	VEuPathDB	CDS	102950620	102950882	.	-	0	Parent=AAEL000005-RD
AaegL5_3	VEuPathDB	CDS	102953909	102954310	.	-	0	Parent=AAEL000005-RD
AaegL5_3	VEuPathDB	mRNA	102950065	102957386	.	-	.	ID=AAEL000005-RB;geneID=AAEL000005
AaegL5_3	VEuPathDB	exon	102950065	102950434	.	-	.	Parent=AAEL000005-RB
AaegL5_3	VEuPathDB	exon	102950620	102950882	.	-	.	Parent=AAEL000005-RB
AaegL5_3	VEuPathDB	exon	102953909	102954388	.	-	.	Parent=AAEL000005-RB
AaegL5_3	VEuPathDB	exon	102957099	102957204	.	-	.	Parent=AAEL000005-RB
AaegL5_3	VEuPathDB	exon	102957305	102957386	.	-	.	Parent=AAEL000005-RB
AaegL5_3	VEuPathDB	CDS	102950146	102950434	.	-	1	Parent=AAEL000005-RB
AaegL5_3	VEuPathDB	CDS	102950620	102950882	.	-	0	Parent=AAEL000005-RB
AaegL5_3	VEuPathDB	CDS	102953909	102954310	.	-	0	Parent=AAEL000005-RB
AaegL5_3	VEuPathDB	mRNA	102950065	102966556	.	-	.	ID=AAEL000005-RC;geneID=AAEL000005
AaegL5_3	VEuPathDB	exon	102950065	102950434	.	-	.	Parent=AAEL000005-RC
AaegL5_3	VEuPathDB	exon	102950620	102950882	.	-	.	Parent=AAEL000005-RC
AaegL5_3	VEuPathDB	exon	102953909	102954388	.	-	.	Parent=AAEL000005-RC
AaegL5_3	VEuPathDB	exon	102966309	102966556	.	-	.	Parent=AAEL000005-RC
AaegL5_3	VEuPathDB	CDS	102950146	102950434	.	-	1	Parent=AAEL000005-RC
AaegL5_3	VEuPathDB	CDS	102950620	102950882	.	-	0	Parent=AAEL000005-RC
AaegL5_3	VEuPathDB	CDS	102953909	102954388	.	-	0	Parent=AAEL000005-RC
AaegL5_3	VEuPathDB	CDS	102966309	102966458	.	-	0	Parent=AAEL000005-RC
AaegL5_3	VEuPathDB	mRNA	102966624	102980196	.	+	.	ID=AAEL000065-RB;geneID=AAEL000065
AaegL5_3	VEuPathDB	exon	102966624	102966713	.	+	.	Parent=AAEL000065-RB
AaegL5_3	VEuPathDB	exon	102966766	102967116	.	+	.	Parent=AAEL000065-RB
AaegL5_3	VEuPathDB	exon	102967184	102967355	.	+	.	Parent=AAEL000065-RB
AaegL5_3	VEuPathDB	exon	102976223	102976705	.	+	.	Parent=AAEL000065-RB
AaegL5_3	VEuPathDB	exon	102976761	102976959	.	+	.	Parent=AAEL000065-RB
AaegL5_3	VEuPathDB	exon	102978801	102978918	.	+	.	Parent=AAEL000065-RB
AaegL5_3	VEuPathDB	exon	102978983	102980196	.	+	.	Parent=AAEL000065-RB
AaegL5_3	VEuPathDB	CDS	102966814	102967116	.	+	0	Parent=AAEL000065-RB
AaegL5_3	VEuPathDB	CDS	102967184	102967355	.	+	0	Parent=AAEL000065-RB
AaegL5_3	VEuPathDB	CDS	102976223	102976705	.	+	2	Parent=AAEL000065-RB
AaegL5_3	VEuPathDB	CDS	102976761	102976959	.	+	2	Parent=AAEL000065-RB
AaegL5_3	VEuPathDB	CDS	102978801	102978918	.	+	1	Parent=AAEL000065-RB
AaegL5_3	VEuPathDB	CDS	102978983	102979720	.	+	0	Parent=AAEL000065-RB
AaegL5_3	VEuPathDB	mRNA	102966636	102980196	.	+	.	ID=AAEL000065-RA;geneID=AAEL000065
AaegL5_3	VEuPathDB	exon	102966636	102966713	.	+	.	Parent=AAEL000065-RA
AaegL5_3	VEuPathDB	exon	102966787	102967116	.	+	.	Parent=AAEL000065-RA
AaegL5_3	VEuPathDB	exon	102967184	102967355	.	+	.	Parent=AAEL000065-RA
AaegL5_3	VEuPathDB	exon	102976223	102976705	.	+	.	Parent=AAEL000065-RA
AaegL5_3	VEuPathDB	exon	102976761	102976959	.	+	.	Parent=AAEL000065-RA
AaegL5_3	VEuPathDB	exon	102978801	102978918	.	+	.	Parent=AAEL000065-RA
AaegL5_3	VEuPathDB	exon	102978983	102980196	.	+	.	Parent=AAEL000065-RA
AaegL5_3	VEuPathDB	CDS	102966814	102967116	.	+	0	Parent=AAEL000065-RA
AaegL5_3	VEuPathDB	CDS	102967184	102967355	.	+	0	Parent=AAEL000065-RA
AaegL5_3	VEuPathDB	CDS	102976223	102976705	.	+	2	Parent=AAEL000065-RA
AaegL5_3	VEuPathDB	CDS	102976761	102976959	.	+	2	Parent=AAEL000065-RA
AaegL5_3	VEuPathDB	CDS	102978801	102978918	.	+	1	Parent=AAEL000065-RA
AaegL5_3	VEuPathDB	CDS	102978983	102979720	.	+	0	Parent=AAEL000065-RA
AaegL5_3	VEuPathDB	mRNA	102966642	102980196	.	+	.	ID=AAEL000065-RC;geneID=AAEL000065
AaegL5_3	VEuPathDB	exon	102966642	102966713	.	+	.	Parent=AAEL000065-RC
AaegL5_3	VEuPathDB	exon	102966770	102967116	.	+	.	Parent=AAEL000065-RC
AaegL5_3	VEuPathDB	exon	102967184	102967355	.	+	.	Parent=AAEL000065-RC
AaegL5_3	VEuPathDB	exon	102976223	102976705	.	+	.	Parent=AAEL000065-RC
AaegL5_3	VEuPathDB	exon	102976761	102976959	.	+	.	Parent=AAEL000065-RC
AaegL5_3	VEuPathDB	exon	102978801	102978918	.	+	.	Parent=AAEL000065-RC
AaegL5_3	VEuPathDB	exon	102978983	102980196	.	+	.	Parent=AAEL000065-RC
AaegL5_3	VEuPathDB	CDS	102966814	102967116	.	+	0	Parent=AAEL000065-RC
AaegL5_3	VEuPathDB	CDS	102967184	102967355	.	+	0	Parent=AAEL000065-RC
AaegL5_3	VEuPathDB	CDS	102976223	102976705	.	+	2	Parent=AAEL000065-RC
AaegL5_3	VEuPathDB	CDS	102976761	102976959	.	+	2	Parent=AAEL000065-RC
AaegL5_3	VEuPathDB	CDS	102978801	102978918	.	+	1	Parent=AAEL000065-RC
AaegL5_3	VEuPathDB	CDS	102978983	102979720	.	+	0	Parent=AAEL000065-RC
AaegL5_3	VEuPathDB	mRNA	102991597	102994579	.	+	.	ID=AAEL000055-RB;geneID=AAEL000055
AaegL5_3	VEuPathDB	exon	102991597	102991675	.	+	.	Parent=AAEL000055-RB
AaegL5_3	VEuPathDB	exon	102992260	102992568	.	+	.	Parent=AAEL000055-RB
AaegL5_3	VEuPathDB	exon	102992671	102992937	.	+	.	Parent=AAEL000055-RB
AaegL5_3	VEuPathDB	exon	102993010	102993171	.	+	.	Parent=AAEL000055-RB
AaegL5_3	VEuPathDB	exon	102993721	102994579	.	+	.	Parent=AAEL000055-RB
AaegL5_3	VEuPathDB	CDS	102992449	102992568	.	+	0	Parent=AAEL000055-RB
AaegL5_3	VEuPathDB	CDS	102992671	102992937	.	+	0	Parent=AAEL000055-RB
AaegL5_3	VEuPathDB	CDS	102993010	102993171	.	+	0	Parent=AAEL000055-RB
AaegL5_3	VEuPathDB	CDS	102993721	102994395	.	+	0	Parent=AAEL000055-RB
AaegL5_3	VEuPathDB	mRNA	103003308	103022456	.	+	.	ID=AAEL000073-RA;geneID=AAEL000073
AaegL5_3	VEuPathDB	exon	103003308	103003453	.	+	.	Parent=AAEL000073-RA
AaegL5_3	VEuPathDB	exon	103003537	103003704	.	+	.	Parent=AAEL000073-RA
AaegL5_3	VEuPathDB	exon	103022047	103022158	.	+	.	Parent=AAEL000073-RA
AaegL5_3	VEuPathDB	exon	103022236	103022456	.	+	.	Parent=AAEL000073-RA
AaegL5_3	VEuPathDB	CDS	103003379	103003453	.	+	0	Parent=AAEL000073-RA
AaegL5_3	VEuPathDB	CDS	103003537	103003704	.	+	0	Parent=AAEL000073-RA
AaegL5_3	VEuPathDB	CDS	103022047	103022158	.	+	0	Parent=AAEL000073-RA
AaegL5_3	VEuPathDB	CDS	103022236	103022321	.	+	2	Parent=AAEL000073-RA
AaegL5_3	VEuPathDB	tRNA	103003915	103003987	.	-	.	ID=AAEL028646-RA;geneID=AAEL028646
AaegL5_3	VEuPathDB	exon	103003915	103003987	.	-	.	Parent=AAEL028646-RA
AaegL5_3	VEuPathDB	mRNA	103022430	103036762	.	-	.	ID=AAEL000051-RA;geneID=AAEL000051
AaegL5_3	VEuPathDB	exon	103022430	103022708	.	-	.	Parent=AAEL000051-RA
AaegL5_3	VEuPathDB	exon	103022773	103022884	.	-	.	Parent=AAEL000051-RA
AaegL5_3	VEuPathDB	exon	103022953	103023041	.	-	.	Parent=AAEL000051-RA
AaegL5_3	VEuPathDB	exon	103036171	103036249	.	-	.	Parent=AAEL000051-RA
AaegL5_3	VEuPathDB	exon	103036323	103036538	.	-	.	Parent=AAEL000051-RA
AaegL5_3	VEuPathDB	exon	103036657	103036762	.	-	.	Parent=AAEL000051-RA
AaegL5_3	VEuPathDB	CDS	103022623	103022708	.	-	2	Parent=AAEL000051-RA
AaegL5_3	VEuPathDB	CDS	103022773	103022884	.	-	0	Parent=AAEL000051-RA
AaegL5_3	VEuPathDB	CDS	103022953	103023041	.	-	2	Parent=AAEL000051-RA
AaegL5_3	VEuPathDB	CDS	103036171	103036249	.	-	0	Parent=AAEL000051-RA
AaegL5_3	VEuPathDB	CDS	103036323	103036397	.	-	0	Parent=AAEL000051-RA
AaegL5_3	VEuPathDB	mRNA	103056210	103059353	.	+	.	ID=Ir41m_transcript;geneID=Ir41m
AaegL5_3	VEuPathDB	exon	103056210	103056435	.	+	.	Parent=Ir41m_transcript
AaegL5_3	VEuPathDB	exon	103056493	103057200	.	+	.	Parent=Ir41m_transcript
AaegL5_3	VEuPathDB	exon	103057266	103057452	.	+	.	Parent=Ir41m_transcript
AaegL5_3	VEuPathDB	exon	103057681	103058092	.	+	.	Parent=Ir41m_transcript
AaegL5_3	VEuPathDB	exon	103058151	103058305	.	+	.	Parent=Ir41m_transcript
AaegL5_3	VEuPathDB	exon	103058983	103059353	.	+	.	Parent=Ir41m_transcript
AaegL5_3	VEuPathDB	CDS	103056333	103056435	.	+	0	Parent=Ir41m_transcript
AaegL5_3	VEuPathDB	CDS	103056493	103057200	.	+	2	Parent=Ir41m_transcript
AaegL5_3	VEuPathDB	CDS	103057266	103057452	.	+	2	Parent=Ir41m_transcript
AaegL5_3	VEuPathDB	CDS	103057681	103058092	.	+	1	Parent=Ir41m_transcript
AaegL5_3	VEuPathDB	CDS	103058151	103058305	.	+	0	Parent=Ir41m_transcript
AaegL5_3	VEuPathDB	CDS	103058983	103059353	.	+	1	Parent=Ir41m_transcript
AaegL5_3	VEuPathDB	mRNA	103069103	103078970	.	-	.	ID=Ir41l_transcript;geneID=Ir41l
AaegL5_3	VEuPathDB	exon	103069103	103069627	.	-	.	Parent=Ir41l_transcript
AaegL5_3	VEuPathDB	exon	103069695	103070106	.	-	.	Parent=Ir41l_transcript
AaegL5_3	VEuPathDB	exon	103073322	103073508	.	-	.	Parent=Ir41l_transcript
AaegL5_3	VEuPathDB	exon	103073570	103074274	.	-	.	Parent=Ir41l_transcript
AaegL5_3	VEuPathDB	exon	103074342	103074603	.	-	.	Parent=Ir41l_transcript
AaegL5_3	VEuPathDB	exon	103078897	103078970	.	-	.	Parent=Ir41l_transcript
AaegL5_3	VEuPathDB	CDS	103069121	103069627	.	-	0	Parent=Ir41l_transcript
AaegL5_3	VEuPathDB	CDS	103069695	103070106	.	-	1	Parent=Ir41l_transcript
AaegL5_3	VEuPathDB	CDS	103073322	103073508	.	-	2	Parent=Ir41l_transcript
AaegL5_3	VEuPathDB	CDS	103073570	103074274	.	-	2	Parent=Ir41l_transcript
AaegL5_3	VEuPathDB	CDS	103074342	103074414	.	-	0	Parent=Ir41l_transcript
AaegL5_3	VEuPathDB	mRNA	103101070	103101959	.	+	.	ID=AAEL000071-RA;geneID=AAEL000071
AaegL5_3	VEuPathDB	exon	103101070	103101429	.	+	.	Parent=AAEL000071-RA
AaegL5_3	VEuPathDB	exon	103101495	103101547	.	+	.	Parent=AAEL000071-RA
AaegL5_3	VEuPathDB	exon	103101614	103101649	.	+	.	Parent=AAEL000071-RA
AaegL5_3	VEuPathDB	exon	103101722	103101959	.	+	.	Parent=AAEL000071-RA
AaegL5_3	VEuPathDB	CDS	103101288	103101429	.	+	0	Parent=AAEL000071-RA
AaegL5_3	VEuPathDB	CDS	103101495	103101547	.	+	2	Parent=AAEL000071-RA
AaegL5_3	VEuPathDB	CDS	103101614	103101649	.	+	0	Parent=AAEL000071-RA
AaegL5_3	VEuPathDB	CDS	103101722	103101916	.	+	0	Parent=AAEL000071-RA
AaegL5_3	VEuPathDB	mRNA	103107813	103110643	.	-	.	ID=Ir41e_transcript;geneID=Ir41e
AaegL5_3	VEuPathDB	exon	103107813	103108156	.	-	.	Parent=Ir41e_transcript
AaegL5_3	VEuPathDB	exon	103108220	103108513	.	-	.	Parent=Ir41e_transcript
AaegL5_3	VEuPathDB	exon	103108904	103109402	.	-	.	Parent=Ir41e_transcript
AaegL5_3	VEuPathDB	exon	103109459	103109567	.	-	.	Parent=Ir41e_transcript
AaegL5_3	VEuPathDB	exon	103109627	103109762	.	-	.	Parent=Ir41e_transcript
AaegL5_3	VEuPathDB	exon	103109839	103110643	.	-	.	Parent=Ir41e_transcript
AaegL5_3	VEuPathDB	CDS	103107896	103108156	.	-	0	Parent=Ir41e_transcript
AaegL5_3	VEuPathDB	CDS	103108220	103108513	.	-	0	Parent=Ir41e_transcript
AaegL5_3	VEuPathDB	CDS	103108904	103109402	.	-	1	Parent=Ir41e_transcript
AaegL5_3	VEuPathDB	CDS	103109459	103109567	.	-	2	Parent=Ir41e_transcript
AaegL5_3	VEuPathDB	CDS	103109627	103109762	.	-	0	Parent=Ir41e_transcript
AaegL5_3	VEuPathDB	CDS	103109839	103110447	.	-	0	Parent=Ir41e_transcript
AaegL5_3	VEuPathDB	mRNA	103137399	103146686	.	-	.	ID=Ir41f_transcript;geneID=Ir41f
AaegL5_3	VEuPathDB	exon	103137399	103137736	.	-	.	Parent=Ir41f_transcript
AaegL5_3	VEuPathDB	exon	103137794	103138087	.	-	.	Parent=Ir41f_transcript
AaegL5_3	VEuPathDB	exon	103138150	103138648	.	-	.	Parent=Ir41f_transcript
AaegL5_3	VEuPathDB	exon	103145650	103145758	.	-	.	Parent=Ir41f_transcript
AaegL5_3	VEuPathDB	exon	103145812	103145947	.	-	.	Parent=Ir41f_transcript
AaegL5_3	VEuPathDB	exon	103146005	103146686	.	-	.	Parent=Ir41f_transcript
AaegL5_3	VEuPathDB	CDS	103137503	103137736	.	-	0	Parent=Ir41f_transcript
AaegL5_3	VEuPathDB	CDS	103137794	103138087	.	-	0	Parent=Ir41f_transcript
AaegL5_3	VEuPathDB	CDS	103138150	103138648	.	-	1	Parent=Ir41f_transcript
AaegL5_3	VEuPathDB	CDS	103145650	103145758	.	-	2	Parent=Ir41f_transcript
AaegL5_3	VEuPathDB	CDS	103145812	103145947	.	-	0	Parent=Ir41f_transcript
AaegL5_3	VEuPathDB	CDS	103146005	103146613	.	-	0	Parent=Ir41f_transcript
AaegL5_3	VEuPathDB	transcript	103164811	103167028	.	+	.	ID=Ir41d_transcript;geneID=Ir41d
AaegL5_3	VEuPathDB	exon	103164811	103165186	.	+	.	Parent=Ir41d_transcript
AaegL5_3	VEuPathDB	exon	103165252	103165472	.	+	.	Parent=Ir41d_transcript
AaegL5_3	VEuPathDB	exon	103165523	103165658	.	+	.	Parent=Ir41d_transcript
AaegL5_3	VEuPathDB	exon	103165724	103165832	.	+	.	Parent=Ir41d_transcript
AaegL5_3	VEuPathDB	exon	103165891	103166392	.	+	.	Parent=Ir41d_transcript
AaegL5_3	VEuPathDB	exon	103166456	103166749	.	+	.	Parent=Ir41d_transcript
AaegL5_3	VEuPathDB	exon	103166807	103167028	.	+	.	Parent=Ir41d_transcript
AaegL5_3	VEuPathDB	mRNA	103185748	103195612	.	+	.	ID=Ir41c_transcript;geneID=Ir41c
AaegL5_3	VEuPathDB	exon	103185748	103186161	.	+	.	Parent=Ir41c_transcript
AaegL5_3	VEuPathDB	exon	103186220	103186440	.	+	.	Parent=Ir41c_transcript
AaegL5_3	VEuPathDB	exon	103186498	103186633	.	+	.	Parent=Ir41c_transcript
AaegL5_3	VEuPathDB	exon	103186694	103186802	.	+	.	Parent=Ir41c_transcript
AaegL5_3	VEuPathDB	exon	103194336	103194837	.	+	.	Parent=Ir41c_transcript
AaegL5_3	VEuPathDB	exon	103194900	103195193	.	+	.	Parent=Ir41c_transcript
AaegL5_3	VEuPathDB	exon	103195251	103195612	.	+	.	Parent=Ir41c_transcript
AaegL5_3	VEuPathDB	CDS	103185768	103186161	.	+	0	Parent=Ir41c_transcript
AaegL5_3	VEuPathDB	CDS	103186220	103186440	.	+	2	Parent=Ir41c_transcript
AaegL5_3	VEuPathDB	CDS	103186498	103186633	.	+	0	Parent=Ir41c_transcript
AaegL5_3	VEuPathDB	CDS	103186694	103186802	.	+	2	Parent=Ir41c_transcript
AaegL5_3	VEuPathDB	CDS	103194336	103194837	.	+	1	Parent=Ir41c_transcript
AaegL5_3	VEuPathDB	CDS	103194900	103195193	.	+	0	Parent=Ir41c_transcript
AaegL5_3	VEuPathDB	CDS	103195251	103195544	.	+	0	Parent=Ir41c_transcript
AaegL5_3	VEuPathDB	mRNA	103222749	103239597	.	+	.	ID=Ir41o_transcript;geneID=Ir41o
AaegL5_3	VEuPathDB	exon	103222749	103222825	.	+	.	Parent=Ir41o_transcript
AaegL5_3	VEuPathDB	exon	103222902	103223606	.	+	.	Parent=Ir41o_transcript
AaegL5_3	VEuPathDB	exon	103223663	103223849	.	+	.	Parent=Ir41o_transcript
AaegL5_3	VEuPathDB	exon	103237719	103238124	.	+	.	Parent=Ir41o_transcript
AaegL5_3	VEuPathDB	exon	103238895	103239597	.	+	.	Parent=Ir41o_transcript
AaegL5_3	VEuPathDB	CDS	103222762	103222825	.	+	0	Parent=Ir41o_transcript
AaegL5_3	VEuPathDB	CDS	103222902	103223606	.	+	2	Parent=Ir41o_transcript
AaegL5_3	VEuPathDB	CDS	103223663	103223849	.	+	2	Parent=Ir41o_transcript
AaegL5_3	VEuPathDB	CDS	103237719	103238124	.	+	1	Parent=Ir41o_transcript
AaegL5_3	VEuPathDB	CDS	103238895	103239401	.	+	0	Parent=Ir41o_transcript
AaegL5_3	VEuPathDB	mRNA	103280797	103299690	.	-	.	ID=Ir41a_transcript;geneID=Ir41a
AaegL5_3	VEuPathDB	exon	103280797	103281647	.	-	.	Parent=Ir41a_transcript
AaegL5_3	VEuPathDB	exon	103281727	103282314	.	-	.	Parent=Ir41a_transcript
AaegL5_3	VEuPathDB	exon	103297729	103298741	.	-	.	Parent=Ir41a_transcript
AaegL5_3	VEuPathDB	exon	103298799	103299690	.	-	.	Parent=Ir41a_transcript
AaegL5_3	VEuPathDB	CDS	103281462	103281647	.	-	0	Parent=Ir41a_transcript
AaegL5_3	VEuPathDB	CDS	103281727	103282314	.	-	0	Parent=Ir41a_transcript
AaegL5_3	VEuPathDB	CDS	103297729	103298741	.	-	2	Parent=Ir41a_transcript
AaegL5_3	VEuPathDB	CDS	103298799	103298880	.	-	0	Parent=Ir41a_transcript
AaegL5_3	VEuPathDB	mRNA	103318289	103337138	.	+	.	ID=Ir41b_transcript;geneID=Ir41b
AaegL5_3	VEuPathDB	exon	103318289	103318443	.	+	.	Parent=Ir41b_transcript
AaegL5_3	VEuPathDB	exon	103334750	103334835	.	+	.	Parent=Ir41b_transcript
AaegL5_3	VEuPathDB	exon	103334899	103335059	.	+	.	Parent=Ir41b_transcript
AaegL5_3	VEuPathDB	exon	103335117	103335525	.	+	.	Parent=Ir41b_transcript
AaegL5_3	VEuPathDB	exon	103335591	103335894	.	+	.	Parent=Ir41b_transcript
AaegL5_3	VEuPathDB	exon	103335958	103336090	.	+	.	Parent=Ir41b_transcript
AaegL5_3	VEuPathDB	exon	103336175	103336469	.	+	.	Parent=Ir41b_transcript
AaegL5_3	VEuPathDB	exon	103336529	103337138	.	+	.	Parent=Ir41b_transcript
AaegL5_3	VEuPathDB	CDS	103334766	103334835	.	+	0	Parent=Ir41b_transcript
AaegL5_3	VEuPathDB	CDS	103334899	103335059	.	+	2	Parent=Ir41b_transcript
AaegL5_3	VEuPathDB	CDS	103335117	103335525	.	+	0	Parent=Ir41b_transcript
AaegL5_3	VEuPathDB	CDS	103335591	103335894	.	+	2	Parent=Ir41b_transcript
AaegL5_3	VEuPathDB	CDS	103335958	103336090	.	+	1	Parent=Ir41b_transcript
AaegL5_3	VEuPathDB	CDS	103336175	103336469	.	+	0	Parent=Ir41b_transcript
AaegL5_3	VEuPathDB	CDS	103336529	103337035	.	+	2	Parent=Ir41b_transcript
AaegL5_3	VEuPathDB	transcript	103346397	103348437	.	+	.	ID=Ir41h_transcript;geneID=Ir41h
AaegL5_3	VEuPathDB	exon	103346397	103346467	.	+	.	Parent=Ir41h_transcript
AaegL5_3	VEuPathDB	exon	103346526	103347383	.	+	.	Parent=Ir41h_transcript
AaegL5_3	VEuPathDB	exon	103347453	103347861	.	+	.	Parent=Ir41h_transcript
AaegL5_3	VEuPathDB	exon	103347925	103348437	.	+	.	Parent=Ir41h_transcript
AaegL5_3	VEuPathDB	lnc_RNA	103356909	103357271	.	+	.	ID=AAEL026528-RA;geneID=AAEL026528
AaegL5_3	VEuPathDB	exon	103356909	103357135	.	+	.	Parent=AAEL026528-RA
AaegL5_3	VEuPathDB	exon	103357200	103357271	.	+	.	Parent=AAEL026528-RA
AaegL5_3	VEuPathDB	transcript	103357066	103359134	.	+	.	ID=Ir41i_transcript;geneID=Ir41i
AaegL5_3	VEuPathDB	exon	103357066	103357135	.	+	.	Parent=Ir41i_transcript
AaegL5_3	VEuPathDB	exon	103357200	103358056	.	+	.	Parent=Ir41i_transcript
AaegL5_3	VEuPathDB	exon	103358114	103358519	.	+	.	Parent=Ir41i_transcript
AaegL5_3	VEuPathDB	exon	103358588	103359134	.	+	.	Parent=Ir41i_transcript
AaegL5_3	VEuPathDB	mRNA	103358617	103359279	.	+	.	ID=AAEL026162-RA;geneID=AAEL026162
AaegL5_3	VEuPathDB	exon	103358617	103359279	.	+	.	Parent=AAEL026162-RA
AaegL5_3	VEuPathDB	CDS	103358640	103359134	.	+	0	Parent=AAEL026162-RA
AaegL5_3	VEuPathDB	mRNA	103368280	103370634	.	+	.	ID=Ir41g_transcript;geneID=Ir41g
AaegL5_3	VEuPathDB	exon	103368280	103368496	.	+	.	Parent=Ir41g_transcript
AaegL5_3	VEuPathDB	exon	103368740	103369595	.	+	.	Parent=Ir41g_transcript
AaegL5_3	VEuPathDB	exon	103369663	103370068	.	+	.	Parent=Ir41g_transcript
AaegL5_3	VEuPathDB	exon	103370129	103370634	.	+	.	Parent=Ir41g_transcript
AaegL5_3	VEuPathDB	CDS	103368427	103368496	.	+	0	Parent=Ir41g_transcript
AaegL5_3	VEuPathDB	CDS	103368740	103369595	.	+	2	Parent=Ir41g_transcript
AaegL5_3	VEuPathDB	CDS	103369663	103370068	.	+	1	Parent=Ir41g_transcript
AaegL5_3	VEuPathDB	CDS	103370129	103370605	.	+	0	Parent=Ir41g_transcript
AaegL5_3	VEuPathDB	mRNA	103390534	103457778	.	-	.	ID=Ir41k_transcript;geneID=Ir41k
AaegL5_3	VEuPathDB	exon	103390534	103391129	.	-	.	Parent=Ir41k_transcript
AaegL5_3	VEuPathDB	exon	103391195	103391606	.	-	.	Parent=Ir41k_transcript
AaegL5_3	VEuPathDB	exon	103403775	103403961	.	-	.	Parent=Ir41k_transcript
AaegL5_3	VEuPathDB	exon	103404021	103404719	.	-	.	Parent=Ir41k_transcript
AaegL5_3	VEuPathDB	exon	103457676	103457778	.	-	.	Parent=Ir41k_transcript
AaegL5_3	VEuPathDB	CDS	103390548	103391129	.	-	0	Parent=Ir41k_transcript
AaegL5_3	VEuPathDB	CDS	103391195	103391606	.	-	1	Parent=Ir41k_transcript
AaegL5_3	VEuPathDB	CDS	103403775	103403961	.	-	2	Parent=Ir41k_transcript
AaegL5_3	VEuPathDB	CDS	103404021	103404719	.	-	2	Parent=Ir41k_transcript
AaegL5_3	VEuPathDB	CDS	103457676	103457748	.	-	0	Parent=Ir41k_transcript
AaegL5_3	VEuPathDB	mRNA	103428985	103431069	.	-	.	ID=Ir41j_transcript;geneID=Ir41j
AaegL5_3	VEuPathDB	exon	103428985	103429601	.	-	.	Parent=Ir41j_transcript
AaegL5_3	VEuPathDB	exon	103429660	103430071	.	-	.	Parent=Ir41j_transcript
AaegL5_3	VEuPathDB	exon	103430130	103430316	.	-	.	Parent=Ir41j_transcript
AaegL5_3	VEuPathDB	exon	103430371	103431069	.	-	.	Parent=Ir41j_transcript
AaegL5_3	VEuPathDB	CDS	103429035	103429601	.	-	0	Parent=Ir41j_transcript
AaegL5_3	VEuPathDB	CDS	103429660	103430071	.	-	1	Parent=Ir41j_transcript
AaegL5_3	VEuPathDB	CDS	103430130	103430316	.	-	2	Parent=Ir41j_transcript
AaegL5_3	VEuPathDB	CDS	103430371	103430974	.	-	0	Parent=Ir41j_transcript
AaegL5_3	VEuPathDB	mRNA	103473040	103484495	.	+	.	ID=Ir41n_transcript;geneID=Ir41n
AaegL5_3	VEuPathDB	exon	103473040	103473197	.	+	.	Parent=Ir41n_transcript
AaegL5_3	VEuPathDB	exon	103473260	103473964	.	+	.	Parent=Ir41n_transcript
AaegL5_3	VEuPathDB	exon	103483172	103483358	.	+	.	Parent=Ir41n_transcript
AaegL5_3	VEuPathDB	exon	103483414	103483825	.	+	.	Parent=Ir41n_transcript
AaegL5_3	VEuPathDB	exon	103483886	103484495	.	+	.	Parent=Ir41n_transcript
AaegL5_3	VEuPathDB	CDS	103473131	103473197	.	+	0	Parent=Ir41n_transcript
AaegL5_3	VEuPathDB	CDS	103473260	103473964	.	+	2	Parent=Ir41n_transcript
AaegL5_3	VEuPathDB	CDS	103483172	103483358	.	+	2	Parent=Ir41n_transcript
AaegL5_3	VEuPathDB	CDS	103483414	103483825	.	+	1	Parent=Ir41n_transcript
AaegL5_3	VEuPathDB	CDS	103483886	103484386	.	+	0	Parent=Ir41n_transcript
AaegL5_3	VEuPathDB	mRNA	103495016	103495736	.	+	.	ID=AAEL000035-RB;geneID=AAEL000035
AaegL5_3	VEuPathDB	exon	103495016	103495127	.	+	.	Parent=AAEL000035-RB
AaegL5_3	VEuPathDB	exon	103495191	103495736	.	+	.	Parent=AAEL000035-RB
AaegL5_3	VEuPathDB	CDS	103495077	103495127	.	+	0	Parent=AAEL000035-RB
AaegL5_3	VEuPathDB	CDS	103495191	103495577	.	+	0	Parent=AAEL000035-RB
AaegL5_3	VEuPathDB	mRNA	103495643	103518220	.	-	.	ID=AAEL021256-RA;geneID=AAEL021256
AaegL5_3	VEuPathDB	exon	103495643	103496093	.	-	.	Parent=AAEL021256-RA
AaegL5_3	VEuPathDB	exon	103496156	103496348	.	-	.	Parent=AAEL021256-RA
AaegL5_3	VEuPathDB	exon	103505887	103506970	.	-	.	Parent=AAEL021256-RA
AaegL5_3	VEuPathDB	exon	103517818	103518220	.	-	.	Parent=AAEL021256-RA
AaegL5_3	VEuPathDB	CDS	103495734	103496093	.	-	0	Parent=AAEL021256-RA
AaegL5_3	VEuPathDB	CDS	103496156	103496348	.	-	1	Parent=AAEL021256-RA
AaegL5_3	VEuPathDB	CDS	103505887	103506970	.	-	2	Parent=AAEL021256-RA
AaegL5_3	VEuPathDB	CDS	103517818	103518220	.	-	0	Parent=AAEL021256-RA
AaegL5_3	VEuPathDB	mRNA	103542299	103559526	.	-	.	ID=AAEL000057-RB;geneID=AAEL000057
AaegL5_3	VEuPathDB	exon	103542299	103542791	.	-	.	Parent=AAEL000057-RB
AaegL5_3	VEuPathDB	exon	103542847	103544293	.	-	.	Parent=AAEL000057-RB
AaegL5_3	VEuPathDB	exon	103558444	103559526	.	-	.	Parent=AAEL000057-RB
AaegL5_3	VEuPathDB	CDS	103542447	103542791	.	-	0	Parent=AAEL000057-RB
AaegL5_3	VEuPathDB	CDS	103542847	103544293	.	-	1	Parent=AAEL000057-RB
AaegL5_3	VEuPathDB	CDS	103558444	103559516	.	-	0	Parent=AAEL000057-RB
AaegL5_3	VEuPathDB	mRNA	103621230	103629042	.	+	.	ID=AAEL000021-RA;geneID=AAEL000021
AaegL5_3	VEuPathDB	exon	103621230	103621542	.	+	.	Parent=AAEL000021-RA
AaegL5_3	VEuPathDB	exon	103627398	103629042	.	+	.	Parent=AAEL000021-RA
AaegL5_3	VEuPathDB	CDS	103621537	103621542	.	+	0	Parent=AAEL000021-RA
AaegL5_3	VEuPathDB	CDS	103627398	103628582	.	+	0	Parent=AAEL000021-RA
AaegL5_3	VEuPathDB	mRNA	103673558	103683905	.	+	.	ID=AAEL000036-RA;geneID=AAEL000036
AaegL5_3	VEuPathDB	exon	103673558	103674172	.	+	.	Parent=AAEL000036-RA
AaegL5_3	VEuPathDB	exon	103683135	103683905	.	+	.	Parent=AAEL000036-RA
AaegL5_3	VEuPathDB	CDS	103673800	103674172	.	+	0	Parent=AAEL000036-RA
AaegL5_3	VEuPathDB	CDS	103683135	103683673	.	+	2	Parent=AAEL000036-RA
AaegL5_3	VEuPathDB	mRNA	103726063	103830539	.	+	.	ID=AAEL000098-RC;geneID=AAEL000098
AaegL5_3	VEuPathDB	exon	103726063	103726516	.	+	.	Parent=AAEL000098-RC
AaegL5_3	VEuPathDB	exon	103770883	103771625	.	+	.	Parent=AAEL000098-RC
AaegL5_3	VEuPathDB	exon	103829333	103830539	.	+	.	Parent=AAEL000098-RC
AaegL5_3	VEuPathDB	CDS	103726505	103726516	.	+	0	Parent=AAEL000098-RC
AaegL5_3	VEuPathDB	CDS	103770883	103771625	.	+	0	Parent=AAEL000098-RC
AaegL5_3	VEuPathDB	CDS	103829333	103830227	.	+	1	Parent=AAEL000098-RC
AaegL5_3	VEuPathDB	mRNA	103726063	103830545	.	+	.	ID=AAEL000098-RB;geneID=AAEL000098
AaegL5_3	VEuPathDB	exon	103726063	103726516	.	+	.	Parent=AAEL000098-RB
AaegL5_3	VEuPathDB	exon	103770883	103771249	.	+	.	Parent=AAEL000098-RB
AaegL5_3	VEuPathDB	exon	103771307	103771625	.	+	.	Parent=AAEL000098-RB
AaegL5_3	VEuPathDB	exon	103829333	103830545	.	+	.	Parent=AAEL000098-RB
AaegL5_3	VEuPathDB	CDS	103726505	103726516	.	+	0	Parent=AAEL000098-RB
AaegL5_3	VEuPathDB	CDS	103770883	103771249	.	+	0	Parent=AAEL000098-RB
AaegL5_3	VEuPathDB	CDS	103771307	103771625	.	+	2	Parent=AAEL000098-RB
AaegL5_3	VEuPathDB	CDS	103829333	103830227	.	+	1	Parent=AAEL000098-RB
AaegL5_3	VEuPathDB	lnc_RNA	103785407	103786037	.	+	.	ID=AAEL024935-RB;geneID=AAEL024935
AaegL5_3	VEuPathDB	exon	103785407	103785545	.	+	.	Parent=AAEL024935-RB
AaegL5_3	VEuPathDB	exon	103785607	103785673	.	+	.	Parent=AAEL024935-RB
AaegL5_3	VEuPathDB	exon	103785771	103786037	.	+	.	Parent=AAEL024935-RB
AaegL5_3	VEuPathDB	lnc_RNA	103785501	103786037	.	+	.	ID=AAEL024935-RA;geneID=AAEL024935
AaegL5_3	VEuPathDB	exon	103785501	103785673	.	+	.	Parent=AAEL024935-RA
AaegL5_3	VEuPathDB	exon	103785771	103786037	.	+	.	Parent=AAEL024935-RA
AaegL5_3	VEuPathDB	lnc_RNA	103879438	103880202	.	-	.	ID=AAEL027811-RA;geneID=AAEL027811
AaegL5_3	VEuPathDB	exon	103879438	103879985	.	-	.	Parent=AAEL027811-RA
AaegL5_3	VEuPathDB	exon	103880045	103880202	.	-	.	Parent=AAEL027811-RA
AaegL5_3	VEuPathDB	lnc_RNA	103880299	103880630	.	-	.	ID=AAEL025422-RA;geneID=AAEL025422
AaegL5_3	VEuPathDB	exon	103880299	103880377	.	-	.	Parent=AAEL025422-RA
AaegL5_3	VEuPathDB	exon	103880437	103880630	.	-	.	Parent=AAEL025422-RA
AaegL5_3	VEuPathDB	lnc_RNA	103888860	103889390	.	-	.	ID=AAEL025951-RA;geneID=AAEL025951
AaegL5_3	VEuPathDB	exon	103888860	103889173	.	-	.	Parent=AAEL025951-RA
AaegL5_3	VEuPathDB	exon	103889233	103889390	.	-	.	Parent=AAEL025951-RA
AaegL5_3	VEuPathDB	lnc_RNA	103889487	103889818	.	-	.	ID=AAEL026709-RA;geneID=AAEL026709
AaegL5_3	VEuPathDB	exon	103889487	103889565	.	-	.	Parent=AAEL026709-RA
AaegL5_3	VEuPathDB	exon	103889625	103889818	.	-	.	Parent=AAEL026709-RA
AaegL5_3	VEuPathDB	mRNA	103892957	103893628	.	-	.	ID=AAEL024333-RA;geneID=AAEL024333
AaegL5_3	VEuPathDB	exon	103892957	103892977	.	-	.	Parent=AAEL024333-RA
AaegL5_3	VEuPathDB	exon	103893040	103893269	.	-	.	Parent=AAEL024333-RA
AaegL5_3	VEuPathDB	exon	103893331	103893628	.	-	.	Parent=AAEL024333-RA
AaegL5_3	VEuPathDB	CDS	103892957	103892977	.	-	0	Parent=AAEL024333-RA
AaegL5_3	VEuPathDB	CDS	103893040	103893269	.	-	2	Parent=AAEL024333-RA
AaegL5_3	VEuPathDB	CDS	103893331	103893628	.	-	0	Parent=AAEL024333-RA
AaegL5_3	VEuPathDB	mRNA	103905858	103907694	.	-	.	ID=AAEL000058-RB;geneID=AAEL000058
AaegL5_3	VEuPathDB	exon	103905858	103905978	.	-	.	Parent=AAEL000058-RB
AaegL5_3	VEuPathDB	exon	103906040	103907694	.	-	.	Parent=AAEL000058-RB
AaegL5_3	VEuPathDB	CDS	103905858	103905978	.	-	1	Parent=AAEL000058-RB
AaegL5_3	VEuPathDB	CDS	103906040	103907694	.	-	0	Parent=AAEL000058-RB
AaegL5_3	VEuPathDB	mRNA	103926942	103990149	.	+	.	ID=AAEL000094-RC;geneID=AAEL000094
AaegL5_3	VEuPathDB	exon	103926942	103927640	.	+	.	Parent=AAEL000094-RC
AaegL5_3	VEuPathDB	exon	103987640	103987923	.	+	.	Parent=AAEL000094-RC
AaegL5_3	VEuPathDB	exon	103987996	103990149	.	+	.	Parent=AAEL000094-RC
AaegL5_3	VEuPathDB	CDS	103927623	103927640	.	+	0	Parent=AAEL000094-RC
AaegL5_3	VEuPathDB	CDS	103987640	103987923	.	+	0	Parent=AAEL000094-RC
AaegL5_3	VEuPathDB	CDS	103987996	103989643	.	+	1	Parent=AAEL000094-RC
AaegL5_3	VEuPathDB	mRNA	103987399	103990149	.	+	.	ID=AAEL000094-RB;geneID=AAEL000094
AaegL5_3	VEuPathDB	exon	103987399	103987923	.	+	.	Parent=AAEL000094-RB
AaegL5_3	VEuPathDB	exon	103987996	103990149	.	+	.	Parent=AAEL000094-RB
AaegL5_3	VEuPathDB	CDS	103987601	103987923	.	+	0	Parent=AAEL000094-RB
AaegL5_3	VEuPathDB	CDS	103987996	103989643	.	+	1	Parent=AAEL000094-RB
AaegL5_3	VEuPathDB	mRNA	104039080	104056339	.	+	.	ID=AAEL026496-RA;geneID=AAEL026496
AaegL5_3	VEuPathDB	exon	104039080	104039092	.	+	.	Parent=AAEL026496-RA
AaegL5_3	VEuPathDB	exon	104039556	104043636	.	+	.	Parent=AAEL026496-RA
AaegL5_3	VEuPathDB	exon	104055188	104056339	.	+	.	Parent=AAEL026496-RA
AaegL5_3	VEuPathDB	CDS	104039080	104039092	.	+	0	Parent=AAEL026496-RA
AaegL5_3	VEuPathDB	CDS	104039556	104043636	.	+	2	Parent=AAEL026496-RA
AaegL5_3	VEuPathDB	CDS	104055188	104055794	.	+	1	Parent=AAEL026496-RA
AaegL5_3	VEuPathDB	mRNA	104068211	104069512	.	+	.	ID=AAEL015526-RA;geneID=AAEL015526
AaegL5_3	VEuPathDB	exon	104068211	104068384	.	+	.	Parent=AAEL015526-RA
AaegL5_3	VEuPathDB	exon	104068442	104068943	.	+	.	Parent=AAEL015526-RA
AaegL5_3	VEuPathDB	exon	104069014	104069512	.	+	.	Parent=AAEL015526-RA
AaegL5_3	VEuPathDB	CDS	104068520	104068943	.	+	0	Parent=AAEL015526-RA
AaegL5_3	VEuPathDB	CDS	104069014	104069399	.	+	2	Parent=AAEL015526-RA
AaegL5_3	VEuPathDB	mRNA	104123593	104131476	.	+	.	ID=AAEL000085-RA;geneID=AAEL000085
AaegL5_3	VEuPathDB	exon	104123593	104123760	.	+	.	Parent=AAEL000085-RA
AaegL5_3	VEuPathDB	exon	104123914	104124144	.	+	.	Parent=AAEL000085-RA
AaegL5_3	VEuPathDB	exon	104130913	104131476	.	+	.	Parent=AAEL000085-RA
AaegL5_3	VEuPathDB	CDS	104123746	104123760	.	+	0	Parent=AAEL000085-RA
AaegL5_3	VEuPathDB	CDS	104123914	104124144	.	+	0	Parent=AAEL000085-RA
AaegL5_3	VEuPathDB	CDS	104130913	104131131	.	+	0	Parent=AAEL000085-RA
AaegL5_3	VEuPathDB	mRNA	104147570	104148659	.	-	.	ID=AAEL000050-RA;geneID=AAEL000050
AaegL5_3	VEuPathDB	exon	104147570	104148374	.	-	.	Parent=AAEL000050-RA
AaegL5_3	VEuPathDB	exon	104148454	104148659	.	-	.	Parent=AAEL000050-RA
AaegL5_3	VEuPathDB	CDS	104147783	104148364	.	-	0	Parent=AAEL000050-RA
AaegL5_3	VEuPathDB	mRNA	104151781	104293600	.	+	.	ID=AAEL021963-RA;geneID=AAEL021963
AaegL5_3	VEuPathDB	exon	104151781	104152579	.	+	.	Parent=AAEL021963-RA
AaegL5_3	VEuPathDB	exon	104262064	104262854	.	+	.	Parent=AAEL021963-RA
AaegL5_3	VEuPathDB	exon	104262885	104263396	.	+	.	Parent=AAEL021963-RA
AaegL5_3	VEuPathDB	exon	104272672	104282257	.	+	.	Parent=AAEL021963-RA
AaegL5_3	VEuPathDB	exon	104285497	104285630	.	+	.	Parent=AAEL021963-RA
AaegL5_3	VEuPathDB	exon	104285708	104285883	.	+	.	Parent=AAEL021963-RA
AaegL5_3	VEuPathDB	exon	104292883	104293600	.	+	.	Parent=AAEL021963-RA
AaegL5_3	VEuPathDB	CDS	104152265	104152579	.	+	0	Parent=AAEL021963-RA
AaegL5_3	VEuPathDB	CDS	104262064	104262854	.	+	0	Parent=AAEL021963-RA
AaegL5_3	VEuPathDB	CDS	104262885	104263396	.	+	1	Parent=AAEL021963-RA
AaegL5_3	VEuPathDB	CDS	104272672	104282257	.	+	2	Parent=AAEL021963-RA
AaegL5_3	VEuPathDB	CDS	104285497	104285630	.	+	1	Parent=AAEL021963-RA
AaegL5_3	VEuPathDB	CDS	104285708	104285883	.	+	2	Parent=AAEL021963-RA
AaegL5_3	VEuPathDB	CDS	104292883	104293056	.	+	0	Parent=AAEL021963-RA
AaegL5_3	VEuPathDB	mRNA	104151781	104293600	.	+	.	ID=AAEL021963-RB;geneID=AAEL021963
AaegL5_3	VEuPathDB	exon	104151781	104152579	.	+	.	Parent=AAEL021963-RB
AaegL5_3	VEuPathDB	exon	104262064	104263396	.	+	.	Parent=AAEL021963-RB
AaegL5_3	VEuPathDB	exon	104272672	104282257	.	+	.	Parent=AAEL021963-RB
AaegL5_3	VEuPathDB	exon	104285497	104285630	.	+	.	Parent=AAEL021963-RB
AaegL5_3	VEuPathDB	exon	104285708	104285883	.	+	.	Parent=AAEL021963-RB
AaegL5_3	VEuPathDB	exon	104292883	104293600	.	+	.	Parent=AAEL021963-RB
AaegL5_3	VEuPathDB	CDS	104152265	104152579	.	+	0	Parent=AAEL021963-RB
AaegL5_3	VEuPathDB	CDS	104262064	104263396	.	+	0	Parent=AAEL021963-RB
AaegL5_3	VEuPathDB	CDS	104272672	104282257	.	+	2	Parent=AAEL021963-RB
AaegL5_3	VEuPathDB	CDS	104285497	104285630	.	+	1	Parent=AAEL021963-RB
AaegL5_3	VEuPathDB	CDS	104285708	104285883	.	+	2	Parent=AAEL021963-RB
AaegL5_3	VEuPathDB	CDS	104292883	104293056	.	+	0	Parent=AAEL021963-RB
AaegL5_3	VEuPathDB	lnc_RNA	104318242	104318916	.	+	.	ID=AAEL022085-RA;geneID=AAEL022085
AaegL5_3	VEuPathDB	exon	104318242	104318521	.	+	.	Parent=AAEL022085-RA
AaegL5_3	VEuPathDB	exon	104318589	104318663	.	+	.	Parent=AAEL022085-RA
AaegL5_3	VEuPathDB	exon	104318743	104318916	.	+	.	Parent=AAEL022085-RA
AaegL5_3	VEuPathDB	mRNA	104320533	104342670	.	+	.	ID=AAEL023601-RA;geneID=AAEL023601
AaegL5_3	VEuPathDB	exon	104320533	104320767	.	+	.	Parent=AAEL023601-RA
AaegL5_3	VEuPathDB	exon	104320830	104321432	.	+	.	Parent=AAEL023601-RA
AaegL5_3	VEuPathDB	exon	104341242	104342089	.	+	.	Parent=AAEL023601-RA
AaegL5_3	VEuPathDB	exon	104342145	104342670	.	+	.	Parent=AAEL023601-RA
AaegL5_3	VEuPathDB	CDS	104320662	104320767	.	+	0	Parent=AAEL023601-RA
AaegL5_3	VEuPathDB	CDS	104320830	104321432	.	+	2	Parent=AAEL023601-RA
AaegL5_3	VEuPathDB	CDS	104341242	104342089	.	+	2	Parent=AAEL023601-RA
AaegL5_3	VEuPathDB	CDS	104342145	104342513	.	+	0	Parent=AAEL023601-RA
AaegL5_3	VEuPathDB	lnc_RNA	104336492	104337394	.	-	.	ID=AAEL024273-RA;geneID=AAEL024273
AaegL5_3	VEuPathDB	exon	104336492	104336660	.	-	.	Parent=AAEL024273-RA
AaegL5_3	VEuPathDB	exon	104336719	104337394	.	-	.	Parent=AAEL024273-RA
AaegL5_3	VEuPathDB	lnc_RNA	104336492	104337394	.	-	.	ID=AAEL024273-RB;geneID=AAEL024273
AaegL5_3	VEuPathDB	exon	104336492	104336660	.	-	.	Parent=AAEL024273-RB
AaegL5_3	VEuPathDB	exon	104336719	104336792	.	-	.	Parent=AAEL024273-RB
AaegL5_3	VEuPathDB	exon	104336862	104337394	.	-	.	Parent=AAEL024273-RB
AaegL5_3	VEuPathDB	lnc_RNA	104336492	104337394	.	-	.	ID=AAEL024273-RC;geneID=AAEL024273
AaegL5_3	VEuPathDB	exon	104336492	104336660	.	-	.	Parent=AAEL024273-RC
AaegL5_3	VEuPathDB	exon	104336719	104337005	.	-	.	Parent=AAEL024273-RC
AaegL5_3	VEuPathDB	exon	104337151	104337394	.	-	.	Parent=AAEL024273-RC
AaegL5_3	VEuPathDB	lnc_RNA	104357121	104357528	.	-	.	ID=AAEL021273-RA;geneID=AAEL021273
AaegL5_3	VEuPathDB	exon	104357121	104357261	.	-	.	Parent=AAEL021273-RA
AaegL5_3	VEuPathDB	exon	104357323	104357528	.	-	.	Parent=AAEL021273-RA
AaegL5_3	VEuPathDB	mRNA	104358761	104359941	.	+	.	ID=AAEL000076-RB;geneID=AAEL000076
AaegL5_3	VEuPathDB	exon	104358761	104358933	.	+	.	Parent=AAEL000076-RB
AaegL5_3	VEuPathDB	exon	104359001	104359941	.	+	.	Parent=AAEL000076-RB
AaegL5_3	VEuPathDB	CDS	104358876	104358933	.	+	0	Parent=AAEL000076-RB
AaegL5_3	VEuPathDB	CDS	104359001	104359863	.	+	2	Parent=AAEL000076-RB
AaegL5_3	VEuPathDB	mRNA	104359898	104367252	.	-	.	ID=AAEL000020-RA;geneID=AAEL000020
AaegL5_3	VEuPathDB	exon	104359898	104360077	.	-	.	Parent=AAEL000020-RA
AaegL5_3	VEuPathDB	exon	104361109	104362128	.	-	.	Parent=AAEL000020-RA
AaegL5_3	VEuPathDB	exon	104366430	104367252	.	-	.	Parent=AAEL000020-RA
AaegL5_3	VEuPathDB	CDS	104360003	104360077	.	-	0	Parent=AAEL000020-RA
AaegL5_3	VEuPathDB	CDS	104361109	104362128	.	-	0	Parent=AAEL000020-RA
AaegL5_3	VEuPathDB	CDS	104366430	104367125	.	-	0	Parent=AAEL000020-RA
AaegL5_3	VEuPathDB	mRNA	104373065	104374097	.	+	.	ID=AAEL000046-RA;geneID=AAEL000046
AaegL5_3	VEuPathDB	exon	104373065	104373269	.	+	.	Parent=AAEL000046-RA
AaegL5_3	VEuPathDB	exon	104373329	104374097	.	+	.	Parent=AAEL000046-RA
AaegL5_3	VEuPathDB	CDS	104373187	104373269	.	+	0	Parent=AAEL000046-RA
AaegL5_3	VEuPathDB	CDS	104373329	104374058	.	+	1	Parent=AAEL000046-RA
AaegL5_3	VEuPathDB	mRNA	104406356	104411356	.	-	.	ID=AAEL021083-RA;geneID=AAEL021083
AaegL5_3	VEuPathDB	exon	104406356	104406644	.	-	.	Parent=AAEL021083-RA
AaegL5_3	VEuPathDB	exon	104410563	104410839	.	-	.	Parent=AAEL021083-RA
AaegL5_3	VEuPathDB	exon	104411233	104411356	.	-	.	Parent=AAEL021083-RA
AaegL5_3	VEuPathDB	CDS	104406565	104406644	.	-	2	Parent=AAEL021083-RA
AaegL5_3	VEuPathDB	CDS	104410563	104410839	.	-	0	Parent=AAEL021083-RA
AaegL5_3	VEuPathDB	CDS	104411233	104411235	.	-	0	Parent=AAEL021083-RA
AaegL5_3	VEuPathDB	mRNA	104417130	104422005	.	+	.	ID=AAEL020723-RA;geneID=AAEL020723
AaegL5_3	VEuPathDB	exon	104417130	104417565	.	+	.	Parent=AAEL020723-RA
AaegL5_3	VEuPathDB	exon	104417622	104417812	.	+	.	Parent=AAEL020723-RA
AaegL5_3	VEuPathDB	exon	104421508	104421655	.	+	.	Parent=AAEL020723-RA
AaegL5_3	VEuPathDB	exon	104421723	104422005	.	+	.	Parent=AAEL020723-RA
AaegL5_3	VEuPathDB	CDS	104417510	104417565	.	+	0	Parent=AAEL020723-RA
AaegL5_3	VEuPathDB	CDS	104417622	104417812	.	+	1	Parent=AAEL020723-RA
AaegL5_3	VEuPathDB	CDS	104421508	104421655	.	+	2	Parent=AAEL020723-RA
AaegL5_3	VEuPathDB	CDS	104421723	104422005	.	+	1	Parent=AAEL020723-RA
AaegL5_3	VEuPathDB	mRNA	104447534	104455919	.	+	.	ID=AAEL000077-RA;geneID=AAEL000077
AaegL5_3	VEuPathDB	exon	104447534	104447725	.	+	.	Parent=AAEL000077-RA
AaegL5_3	VEuPathDB	exon	104447941	104448220	.	+	.	Parent=AAEL000077-RA
AaegL5_3	VEuPathDB	exon	104454547	104455919	.	+	.	Parent=AAEL000077-RA
AaegL5_3	VEuPathDB	CDS	104448040	104448220	.	+	0	Parent=AAEL000077-RA
AaegL5_3	VEuPathDB	CDS	104454547	104455481	.	+	2	Parent=AAEL000077-RA
AaegL5_3	VEuPathDB	mRNA	104447534	104455919	.	+	.	ID=AAEL000077-RC;geneID=AAEL000077
AaegL5_3	VEuPathDB	exon	104447534	104447725	.	+	.	Parent=AAEL000077-RC
AaegL5_3	VEuPathDB	exon	104447941	104448220	.	+	.	Parent=AAEL000077-RC
AaegL5_3	VEuPathDB	exon	104454547	104455512	.	+	.	Parent=AAEL000077-RC
AaegL5_3	VEuPathDB	exon	104455588	104455919	.	+	.	Parent=AAEL000077-RC
AaegL5_3	VEuPathDB	CDS	104448040	104448220	.	+	0	Parent=AAEL000077-RC
AaegL5_3	VEuPathDB	CDS	104454547	104455481	.	+	2	Parent=AAEL000077-RC
AaegL5_3	VEuPathDB	mRNA	104447757	104455919	.	+	.	ID=AAEL000077-RB;geneID=AAEL000077
AaegL5_3	VEuPathDB	exon	104447757	104447850	.	+	.	Parent=AAEL000077-RB
AaegL5_3	VEuPathDB	exon	104447941	104448220	.	+	.	Parent=AAEL000077-RB
AaegL5_3	VEuPathDB	exon	104454547	104455919	.	+	.	Parent=AAEL000077-RB
AaegL5_3	VEuPathDB	CDS	104448040	104448220	.	+	0	Parent=AAEL000077-RB
AaegL5_3	VEuPathDB	CDS	104454547	104455481	.	+	2	Parent=AAEL000077-RB
AaegL5_3	VEuPathDB	mRNA	104463654	104469002	.	-	.	ID=AAEL000097-RD;geneID=AAEL000097
AaegL5_3	VEuPathDB	exon	104463654	104464749	.	-	.	Parent=AAEL000097-RD
AaegL5_3	VEuPathDB	exon	104468859	104469002	.	-	.	Parent=AAEL000097-RD
AaegL5_3	VEuPathDB	CDS	104463709	104464749	.	-	0	Parent=AAEL000097-RD
AaegL5_3	VEuPathDB	CDS	104468859	104468975	.	-	0	Parent=AAEL000097-RD
AaegL5_3	VEuPathDB	mRNA	104469009	104470784	.	-	.	ID=AAEL000026-RA;geneID=AAEL000026
AaegL5_3	VEuPathDB	exon	104469009	104469439	.	-	.	Parent=AAEL000026-RA
AaegL5_3	VEuPathDB	exon	104470422	104470784	.	-	.	Parent=AAEL000026-RA
AaegL5_3	VEuPathDB	CDS	104469183	104469439	.	-	2	Parent=AAEL000026-RA
AaegL5_3	VEuPathDB	CDS	104470422	104470617	.	-	0	Parent=AAEL000026-RA
AaegL5_3	VEuPathDB	mRNA	104473114	104474414	.	+	.	ID=AAEL000091-RA;geneID=AAEL000091
AaegL5_3	VEuPathDB	exon	104473114	104473327	.	+	.	Parent=AAEL000091-RA
AaegL5_3	VEuPathDB	exon	104473382	104474414	.	+	.	Parent=AAEL000091-RA
AaegL5_3	VEuPathDB	CDS	104473236	104473327	.	+	0	Parent=AAEL000091-RA
AaegL5_3	VEuPathDB	CDS	104473382	104474288	.	+	1	Parent=AAEL000091-RA
AaegL5_3	VEuPathDB	mRNA	104479010	104483711	.	+	.	ID=AAEL000004-RA;geneID=AAEL000004
AaegL5_3	VEuPathDB	exon	104479010	104479463	.	+	.	Parent=AAEL000004-RA
AaegL5_3	VEuPathDB	exon	104481738	104482592	.	+	.	Parent=AAEL000004-RA
AaegL5_3	VEuPathDB	exon	104482656	104483711	.	+	.	Parent=AAEL000004-RA
AaegL5_3	VEuPathDB	CDS	104479339	104479463	.	+	0	Parent=AAEL000004-RA
AaegL5_3	VEuPathDB	CDS	104481738	104482592	.	+	1	Parent=AAEL000004-RA
AaegL5_3	VEuPathDB	CDS	104482656	104483229	.	+	1	Parent=AAEL000004-RA
AaegL5_3	VEuPathDB	mRNA	104491938	104496482	.	+	.	ID=AAEL000033-RA;geneID=AAEL000033
AaegL5_3	VEuPathDB	exon	104491938	104492312	.	+	.	Parent=AAEL000033-RA
AaegL5_3	VEuPathDB	exon	104492379	104492640	.	+	.	Parent=AAEL000033-RA
AaegL5_3	VEuPathDB	exon	104494986	104496482	.	+	.	Parent=AAEL000033-RA
AaegL5_3	VEuPathDB	CDS	104492122	104492312	.	+	0	Parent=AAEL000033-RA
AaegL5_3	VEuPathDB	CDS	104492379	104492640	.	+	1	Parent=AAEL000033-RA
AaegL5_3	VEuPathDB	CDS	104494986	104496416	.	+	0	Parent=AAEL000033-RA
AaegL5_3	VEuPathDB	mRNA	104504030	104505752	.	-	.	ID=Gr6_transcript;geneID=Gr6
AaegL5_3	VEuPathDB	exon	104504030	104504243	.	-	.	Parent=Gr6_transcript
AaegL5_3	VEuPathDB	exon	104504306	104504839	.	-	.	Parent=Gr6_transcript
AaegL5_3	VEuPathDB	exon	104504941	104505104	.	-	.	Parent=Gr6_transcript
AaegL5_3	VEuPathDB	exon	104505162	104505542	.	-	.	Parent=Gr6_transcript
AaegL5_3	VEuPathDB	exon	104505601	104505752	.	-	.	Parent=Gr6_transcript
AaegL5_3	VEuPathDB	CDS	104504130	104504243	.	-	0	Parent=Gr6_transcript
AaegL5_3	VEuPathDB	CDS	104504306	104504839	.	-	0	Parent=Gr6_transcript
AaegL5_3	VEuPathDB	CDS	104504941	104505104	.	-	2	Parent=Gr6_transcript
AaegL5_3	VEuPathDB	CDS	104505162	104505542	.	-	2	Parent=Gr6_transcript
AaegL5_3	VEuPathDB	CDS	104505601	104505733	.	-	0	Parent=Gr6_transcript
AaegL5_3	VEuPathDB	mRNA	104568891	104588727	.	-	.	ID=Gr7_transcript;geneID=Gr7
AaegL5_3	VEuPathDB	exon	104568891	104569215	.	-	.	Parent=Gr7_transcript
AaegL5_3	VEuPathDB	exon	104570029	104570118	.	-	.	Parent=Gr7_transcript
AaegL5_3	VEuPathDB	exon	104572821	104572983	.	-	.	Parent=Gr7_transcript
AaegL5_3	VEuPathDB	exon	104573061	104573347	.	-	.	Parent=Gr7_transcript
AaegL5_3	VEuPathDB	exon	104582663	104582832	.	-	.	Parent=Gr7_transcript
AaegL5_3	VEuPathDB	exon	104582909	104583298	.	-	.	Parent=Gr7_transcript
AaegL5_3	VEuPathDB	exon	104588599	104588727	.	-	.	Parent=Gr7_transcript
AaegL5_3	VEuPathDB	CDS	104569096	104569215	.	-	0	Parent=Gr7_transcript
AaegL5_3	VEuPathDB	CDS	104570029	104570118	.	-	0	Parent=Gr7_transcript
AaegL5_3	VEuPathDB	CDS	104572821	104572983	.	-	1	Parent=Gr7_transcript
AaegL5_3	VEuPathDB	CDS	104573061	104573347	.	-	0	Parent=Gr7_transcript
AaegL5_3	VEuPathDB	CDS	104582663	104582832	.	-	2	Parent=Gr7_transcript
AaegL5_3	VEuPathDB	CDS	104582909	104583298	.	-	2	Parent=Gr7_transcript
AaegL5_3	VEuPathDB	CDS	104588599	104588683	.	-	0	Parent=Gr7_transcript
AaegL5_3	VEuPathDB	lnc_RNA	104642209	104642928	.	+	.	ID=AAEL026216-RB;geneID=AAEL026216
AaegL5_3	VEuPathDB	exon	104642209	104642269	.	+	.	Parent=AAEL026216-RB
AaegL5_3	VEuPathDB	exon	104642415	104642701	.	+	.	Parent=AAEL026216-RB
AaegL5_3	VEuPathDB	exon	104642760	104642928	.	+	.	Parent=AAEL026216-RB
AaegL5_3	VEuPathDB	lnc_RNA	104642215	104642928	.	+	.	ID=AAEL026216-RA;geneID=AAEL026216
AaegL5_3	VEuPathDB	exon	104642215	104642701	.	+	.	Parent=AAEL026216-RA
AaegL5_3	VEuPathDB	exon	104642760	104642928	.	+	.	Parent=AAEL026216-RA
AaegL5_3	VEuPathDB	lnc_RNA	104642215	104642928	.	+	.	ID=AAEL026216-RC;geneID=AAEL026216
AaegL5_3	VEuPathDB	exon	104642215	104642558	.	+	.	Parent=AAEL026216-RC
AaegL5_3	VEuPathDB	exon	104642628	104642701	.	+	.	Parent=AAEL026216-RC
AaegL5_3	VEuPathDB	exon	104642760	104642928	.	+	.	Parent=AAEL026216-RC
AaegL5_3	VEuPathDB	mRNA	104646962	104797625	.	+	.	ID=AAEL022932-RA;geneID=AAEL022932
AaegL5_3	VEuPathDB	exon	104646962	104647162	.	+	.	Parent=AAEL022932-RA
AaegL5_3	VEuPathDB	exon	104792218	104793099	.	+	.	Parent=AAEL022932-RA
AaegL5_3	VEuPathDB	exon	104793167	104793605	.	+	.	Parent=AAEL022932-RA
AaegL5_3	VEuPathDB	exon	104793675	104794876	.	+	.	Parent=AAEL022932-RA
AaegL5_3	VEuPathDB	exon	104794940	104795080	.	+	.	Parent=AAEL022932-RA
AaegL5_3	VEuPathDB	exon	104795146	104795268	.	+	.	Parent=AAEL022932-RA
AaegL5_3	VEuPathDB	exon	104795326	104795487	.	+	.	Parent=AAEL022932-RA
AaegL5_3	VEuPathDB	exon	104795670	104797457	.	+	.	Parent=AAEL022932-RA
AaegL5_3	VEuPathDB	exon	104797515	104797625	.	+	.	Parent=AAEL022932-RA
AaegL5_3	VEuPathDB	CDS	104646962	104647162	.	+	0	Parent=AAEL022932-RA
AaegL5_3	VEuPathDB	CDS	104792218	104793099	.	+	0	Parent=AAEL022932-RA
AaegL5_3	VEuPathDB	CDS	104793167	104793605	.	+	0	Parent=AAEL022932-RA
AaegL5_3	VEuPathDB	CDS	104793675	104794876	.	+	2	Parent=AAEL022932-RA
AaegL5_3	VEuPathDB	CDS	104794940	104795080	.	+	0	Parent=AAEL022932-RA
AaegL5_3	VEuPathDB	CDS	104795146	104795268	.	+	0	Parent=AAEL022932-RA
AaegL5_3	VEuPathDB	CDS	104795326	104795487	.	+	0	Parent=AAEL022932-RA
AaegL5_3	VEuPathDB	CDS	104795670	104797403	.	+	0	Parent=AAEL022932-RA
AaegL5_3	VEuPathDB	transcript	104798919	104832972	.	+	.	ID=Gr8_transcript;geneID=Gr8
AaegL5_3	VEuPathDB	exon	104798919	104799342	.	+	.	Parent=Gr8_transcript
AaegL5_3	VEuPathDB	exon	104799403	104799566	.	+	.	Parent=Gr8_transcript
AaegL5_3	VEuPathDB	exon	104799632	104799915	.	+	.	Parent=Gr8_transcript
AaegL5_3	VEuPathDB	exon	104829794	104829956	.	+	.	Parent=Gr8_transcript
AaegL5_3	VEuPathDB	exon	104832615	104832704	.	+	.	Parent=Gr8_transcript
AaegL5_3	VEuPathDB	exon	104832791	104832972	.	+	.	Parent=Gr8_transcript
AaegL5_3	VEuPathDB	mRNA	104849610	104850635	.	-	.	ID=AAEL000092-RA;geneID=AAEL000092
AaegL5_3	VEuPathDB	exon	104849610	104849918	.	-	.	Parent=AAEL000092-RA
AaegL5_3	VEuPathDB	exon	104849979	104850401	.	-	.	Parent=AAEL000092-RA
AaegL5_3	VEuPathDB	exon	104850469	104850635	.	-	.	Parent=AAEL000092-RA
AaegL5_3	VEuPathDB	CDS	104849775	104849918	.	-	0	Parent=AAEL000092-RA
AaegL5_3	VEuPathDB	CDS	104849979	104850401	.	-	0	Parent=AAEL000092-RA
AaegL5_3	VEuPathDB	CDS	104850469	104850558	.	-	0	Parent=AAEL000092-RA
AaegL5_3	VEuPathDB	mRNA	104869023	104871783	.	-	.	ID=Gr9_transcript;geneID=Gr9
AaegL5_3	VEuPathDB	exon	104869023	104869215	.	-	.	Parent=Gr9_transcript
AaegL5_3	VEuPathDB	exon	104869275	104869364	.	-	.	Parent=Gr9_transcript
AaegL5_3	VEuPathDB	exon	104869428	104869590	.	-	.	Parent=Gr9_transcript
AaegL5_3	VEuPathDB	exon	104869655	104870093	.	-	.	Parent=Gr9_transcript
AaegL5_3	VEuPathDB	exon	104871100	104871294	.	-	.	Parent=Gr9_transcript
AaegL5_3	VEuPathDB	exon	104871355	104871783	.	-	.	Parent=Gr9_transcript
AaegL5_3	VEuPathDB	CDS	104869117	104869215	.	-	0	Parent=Gr9_transcript
AaegL5_3	VEuPathDB	CDS	104869275	104869364	.	-	0	Parent=Gr9_transcript
AaegL5_3	VEuPathDB	CDS	104869428	104869590	.	-	1	Parent=Gr9_transcript
AaegL5_3	VEuPathDB	CDS	104869655	104870093	.	-	2	Parent=Gr9_transcript
AaegL5_3	VEuPathDB	CDS	104871100	104871294	.	-	2	Parent=Gr9_transcript
AaegL5_3	VEuPathDB	CDS	104871355	104871673	.	-	0	Parent=Gr9_transcript
AaegL5_3	VEuPathDB	mRNA	104871678	104894869	.	-	.	ID=Gr10_transcript;geneID=Gr10
AaegL5_3	VEuPathDB	exon	104871678	104871878	.	-	.	Parent=Gr10_transcript
AaegL5_3	VEuPathDB	exon	104893205	104893294	.	-	.	Parent=Gr10_transcript
AaegL5_3	VEuPathDB	exon	104893358	104893520	.	-	.	Parent=Gr10_transcript
AaegL5_3	VEuPathDB	exon	104893582	104894425	.	-	.	Parent=Gr10_transcript
AaegL5_3	VEuPathDB	exon	104894484	104894869	.	-	.	Parent=Gr10_transcript
AaegL5_3	VEuPathDB	CDS	104871789	104871878	.	-	0	Parent=Gr10_transcript
AaegL5_3	VEuPathDB	CDS	104893205	104893294	.	-	0	Parent=Gr10_transcript
AaegL5_3	VEuPathDB	CDS	104893358	104893520	.	-	1	Parent=Gr10_transcript
AaegL5_3	VEuPathDB	CDS	104893582	104894425	.	-	2	Parent=Gr10_transcript
AaegL5_3	VEuPathDB	CDS	104894484	104894664	.	-	0	Parent=Gr10_transcript
AaegL5_3	VEuPathDB	mRNA	104914659	104917820	.	-	.	ID=Gr5_transcript;geneID=Gr5
AaegL5_3	VEuPathDB	exon	104914659	104915112	.	-	.	Parent=Gr5_transcript
AaegL5_3	VEuPathDB	exon	104915195	104915284	.	-	.	Parent=Gr5_transcript
AaegL5_3	VEuPathDB	exon	104916139	104916301	.	-	.	Parent=Gr5_transcript
AaegL5_3	VEuPathDB	exon	104916359	104916980	.	-	.	Parent=Gr5_transcript
AaegL5_3	VEuPathDB	exon	104917036	104917296	.	-	.	Parent=Gr5_transcript
AaegL5_3	VEuPathDB	exon	104917358	104917820	.	-	.	Parent=Gr5_transcript
AaegL5_3	VEuPathDB	CDS	104915023	104915112	.	-	0	Parent=Gr5_transcript
AaegL5_3	VEuPathDB	CDS	104915195	104915284	.	-	0	Parent=Gr5_transcript
AaegL5_3	VEuPathDB	CDS	104916139	104916301	.	-	1	Parent=Gr5_transcript
AaegL5_3	VEuPathDB	CDS	104916359	104916980	.	-	2	Parent=Gr5_transcript
AaegL5_3	VEuPathDB	CDS	104917036	104917296	.	-	2	Parent=Gr5_transcript
AaegL5_3	VEuPathDB	CDS	104917358	104917436	.	-	0	Parent=Gr5_transcript
AaegL5_3	VEuPathDB	mRNA	104935424	104937186	.	-	.	ID=Gr4_transcript;geneID=Gr4
AaegL5_3	VEuPathDB	exon	104935424	104935964	.	-	.	Parent=Gr4_transcript
AaegL5_3	VEuPathDB	exon	104936026	104936180	.	-	.	Parent=Gr4_transcript
AaegL5_3	VEuPathDB	exon	104936234	104937020	.	-	.	Parent=Gr4_transcript
AaegL5_3	VEuPathDB	exon	104937081	104937186	.	-	.	Parent=Gr4_transcript
AaegL5_3	VEuPathDB	CDS	104935616	104935964	.	-	1	Parent=Gr4_transcript
AaegL5_3	VEuPathDB	CDS	104936026	104936180	.	-	0	Parent=Gr4_transcript
AaegL5_3	VEuPathDB	CDS	104936234	104937020	.	-	1	Parent=Gr4_transcript
AaegL5_3	VEuPathDB	CDS	104937081	104937166	.	-	0	Parent=Gr4_transcript
AaegL5_3	VEuPathDB	mRNA	104949202	104965650	.	+	.	ID=AAEL024669-RB;geneID=AAEL024669
AaegL5_3	VEuPathDB	exon	104949202	104949756	.	+	.	Parent=AAEL024669-RB
AaegL5_3	VEuPathDB	exon	104957886	104958293	.	+	.	Parent=AAEL024669-RB
AaegL5_3	VEuPathDB	exon	104958677	104958773	.	+	.	Parent=AAEL024669-RB
AaegL5_3	VEuPathDB	exon	104958843	104959141	.	+	.	Parent=AAEL024669-RB
AaegL5_3	VEuPathDB	exon	104965304	104965650	.	+	.	Parent=AAEL024669-RB
AaegL5_3	VEuPathDB	CDS	104949678	104949756	.	+	0	Parent=AAEL024669-RB
AaegL5_3	VEuPathDB	CDS	104957886	104958293	.	+	2	Parent=AAEL024669-RB
AaegL5_3	VEuPathDB	CDS	104958677	104958773	.	+	2	Parent=AAEL024669-RB
AaegL5_3	VEuPathDB	CDS	104958843	104959141	.	+	1	Parent=AAEL024669-RB
AaegL5_3	VEuPathDB	CDS	104965304	104965617	.	+	2	Parent=AAEL024669-RB
AaegL5_3	VEuPathDB	mRNA	104949203	104965639	.	+	.	ID=AAEL024669-RA;geneID=AAEL024669
AaegL5_3	VEuPathDB	exon	104949203	104949756	.	+	.	Parent=AAEL024669-RA
AaegL5_3	VEuPathDB	exon	104957886	104958293	.	+	.	Parent=AAEL024669-RA
AaegL5_3	VEuPathDB	exon	104958677	104958773	.	+	.	Parent=AAEL024669-RA
AaegL5_3	VEuPathDB	exon	104958843	104959141	.	+	.	Parent=AAEL024669-RA
AaegL5_3	VEuPathDB	exon	104965304	104965365	.	+	.	Parent=AAEL024669-RA
AaegL5_3	VEuPathDB	exon	104965487	104965639	.	+	.	Parent=AAEL024669-RA
AaegL5_3	VEuPathDB	CDS	104949678	104949756	.	+	0	Parent=AAEL024669-RA
AaegL5_3	VEuPathDB	CDS	104957886	104958293	.	+	2	Parent=AAEL024669-RA
AaegL5_3	VEuPathDB	CDS	104958677	104958773	.	+	2	Parent=AAEL024669-RA
AaegL5_3	VEuPathDB	CDS	104958843	104959141	.	+	1	Parent=AAEL024669-RA
AaegL5_3	VEuPathDB	CDS	104965304	104965365	.	+	2	Parent=AAEL024669-RA
AaegL5_3	VEuPathDB	CDS	104965487	104965522	.	+	0	Parent=AAEL024669-RA
AaegL5_3	VEuPathDB	mRNA	104982368	104987083	.	+	.	ID=AAEL000038-RA;geneID=AAEL000038
AaegL5_3	VEuPathDB	exon	104982368	104982595	.	+	.	Parent=AAEL000038-RA
AaegL5_3	VEuPathDB	exon	104982664	104983071	.	+	.	Parent=AAEL000038-RA
AaegL5_3	VEuPathDB	exon	104983143	104983239	.	+	.	Parent=AAEL000038-RA
AaegL5_3	VEuPathDB	exon	104986379	104986668	.	+	.	Parent=AAEL000038-RA
AaegL5_3	VEuPathDB	exon	104986731	104987083	.	+	.	Parent=AAEL000038-RA
AaegL5_3	VEuPathDB	CDS	104982532	104982595	.	+	0	Parent=AAEL000038-RA
AaegL5_3	VEuPathDB	CDS	104982664	104983071	.	+	2	Parent=AAEL000038-RA
AaegL5_3	VEuPathDB	CDS	104983143	104983239	.	+	2	Parent=AAEL000038-RA
AaegL5_3	VEuPathDB	CDS	104986379	104986668	.	+	1	Parent=AAEL000038-RA
AaegL5_3	VEuPathDB	CDS	104986731	104987047	.	+	2	Parent=AAEL000038-RA
AaegL5_3	VEuPathDB	mRNA	104987584	105005131	.	-	.	ID=AAEL000074-RA;geneID=AAEL000074
AaegL5_3	VEuPathDB	exon	104987584	104988213	.	-	.	Parent=AAEL000074-RA
AaegL5_3	VEuPathDB	exon	104988281	104988383	.	-	.	Parent=AAEL000074-RA
AaegL5_3	VEuPathDB	exon	105004414	105004743	.	-	.	Parent=AAEL000074-RA
AaegL5_3	VEuPathDB	exon	105004807	105005131	.	-	.	Parent=AAEL000074-RA
AaegL5_3	VEuPathDB	CDS	104987598	104988213	.	-	1	Parent=AAEL000074-RA
AaegL5_3	VEuPathDB	CDS	104988281	104988383	.	-	2	Parent=AAEL000074-RA
AaegL5_3	VEuPathDB	CDS	105004414	105004743	.	-	2	Parent=AAEL000074-RA
AaegL5_3	VEuPathDB	CDS	105004807	105004876	.	-	0	Parent=AAEL000074-RA
AaegL5_3	VEuPathDB	mRNA	105036240	105038617	.	+	.	ID=AAEL026937-RA;geneID=AAEL026937
AaegL5_3	VEuPathDB	exon	105036240	105037043	.	+	.	Parent=AAEL026937-RA
AaegL5_3	VEuPathDB	exon	105037106	105037527	.	+	.	Parent=AAEL026937-RA
AaegL5_3	VEuPathDB	exon	105037585	105037877	.	+	.	Parent=AAEL026937-RA
AaegL5_3	VEuPathDB	exon	105037939	105038617	.	+	.	Parent=AAEL026937-RA
AaegL5_3	VEuPathDB	CDS	105036825	105037043	.	+	0	Parent=AAEL026937-RA
AaegL5_3	VEuPathDB	CDS	105037106	105037527	.	+	0	Parent=AAEL026937-RA
AaegL5_3	VEuPathDB	CDS	105037585	105037877	.	+	1	Parent=AAEL026937-RA
AaegL5_3	VEuPathDB	CDS	105037939	105038240	.	+	2	Parent=AAEL026937-RA
AaegL5_3	VEuPathDB	mRNA	105036240	105038617	.	+	.	ID=AAEL026937-RB;geneID=AAEL026937
AaegL5_3	VEuPathDB	exon	105036240	105037527	.	+	.	Parent=AAEL026937-RB
AaegL5_3	VEuPathDB	exon	105037585	105037877	.	+	.	Parent=AAEL026937-RB
AaegL5_3	VEuPathDB	exon	105037939	105038617	.	+	.	Parent=AAEL026937-RB
AaegL5_3	VEuPathDB	CDS	105037298	105037527	.	+	0	Parent=AAEL026937-RB
AaegL5_3	VEuPathDB	CDS	105037585	105037877	.	+	1	Parent=AAEL026937-RB
AaegL5_3	VEuPathDB	CDS	105037939	105038240	.	+	2	Parent=AAEL026937-RB
AaegL5_3	VEuPathDB	mRNA	105057300	105059106	.	+	.	ID=AAEL000037-RA;geneID=AAEL000037
AaegL5_3	VEuPathDB	exon	105057300	105057485	.	+	.	Parent=AAEL000037-RA
AaegL5_3	VEuPathDB	exon	105057544	105057710	.	+	.	Parent=AAEL000037-RA
AaegL5_3	VEuPathDB	exon	105057775	105058016	.	+	.	Parent=AAEL000037-RA
AaegL5_3	VEuPathDB	exon	105058351	105058646	.	+	.	Parent=AAEL000037-RA
AaegL5_3	VEuPathDB	exon	105058709	105059106	.	+	.	Parent=AAEL000037-RA
AaegL5_3	VEuPathDB	CDS	105057404	105057485	.	+	0	Parent=AAEL000037-RA
AaegL5_3	VEuPathDB	CDS	105057544	105057710	.	+	2	Parent=AAEL000037-RA
AaegL5_3	VEuPathDB	CDS	105057775	105058016	.	+	0	Parent=AAEL000037-RA
AaegL5_3	VEuPathDB	CDS	105058351	105058646	.	+	1	Parent=AAEL000037-RA
AaegL5_3	VEuPathDB	CDS	105058709	105059013	.	+	2	Parent=AAEL000037-RA
AaegL5_3	VEuPathDB	mRNA	105064117	105075902	.	+	.	ID=AAEL018109-RB;geneID=AAEL018109
AaegL5_3	VEuPathDB	exon	105064117	105065106	.	+	.	Parent=AAEL018109-RB
AaegL5_3	VEuPathDB	exon	105074093	105074354	.	+	.	Parent=AAEL018109-RB
AaegL5_3	VEuPathDB	exon	105074421	105074614	.	+	.	Parent=AAEL018109-RB
AaegL5_3	VEuPathDB	exon	105075353	105075902	.	+	.	Parent=AAEL018109-RB
AaegL5_3	VEuPathDB	CDS	105064194	105065106	.	+	0	Parent=AAEL018109-RB
AaegL5_3	VEuPathDB	CDS	105074093	105074354	.	+	2	Parent=AAEL018109-RB
AaegL5_3	VEuPathDB	CDS	105074421	105074614	.	+	1	Parent=AAEL018109-RB
AaegL5_3	VEuPathDB	CDS	105075353	105075753	.	+	2	Parent=AAEL018109-RB
AaegL5_3	VEuPathDB	mRNA	105080243	105083508	.	+	.	ID=AAEL015430-RB;geneID=AAEL015430
AaegL5_3	VEuPathDB	exon	105080243	105080403	.	+	.	Parent=AAEL015430-RB
AaegL5_3	VEuPathDB	exon	105080471	105080643	.	+	.	Parent=AAEL015430-RB
AaegL5_3	VEuPathDB	exon	105081248	105081489	.	+	.	Parent=AAEL015430-RB
AaegL5_3	VEuPathDB	exon	105082756	105083048	.	+	.	Parent=AAEL015430-RB
AaegL5_3	VEuPathDB	exon	105083108	105083508	.	+	.	Parent=AAEL015430-RB
AaegL5_3	VEuPathDB	CDS	105080340	105080403	.	+	0	Parent=AAEL015430-RB
AaegL5_3	VEuPathDB	CDS	105080471	105080643	.	+	2	Parent=AAEL015430-RB
AaegL5_3	VEuPathDB	CDS	105081248	105081489	.	+	0	Parent=AAEL015430-RB
AaegL5_3	VEuPathDB	CDS	105082756	105083048	.	+	1	Parent=AAEL015430-RB
AaegL5_3	VEuPathDB	CDS	105083108	105083421	.	+	2	Parent=AAEL015430-RB
AaegL5_3	VEuPathDB	mRNA	105097961	105132164	.	+	.	ID=AAEL000028-RA;geneID=AAEL000028
AaegL5_3	VEuPathDB	exon	105097961	105098212	.	+	.	Parent=AAEL000028-RA
AaegL5_3	VEuPathDB	exon	105098292	105098458	.	+	.	Parent=AAEL000028-RA
AaegL5_3	VEuPathDB	exon	105117088	105117353	.	+	.	Parent=AAEL000028-RA
AaegL5_3	VEuPathDB	exon	105131474	105132164	.	+	.	Parent=AAEL000028-RA
AaegL5_3	VEuPathDB	CDS	105098152	105098212	.	+	0	Parent=AAEL000028-RA
AaegL5_3	VEuPathDB	CDS	105098292	105098458	.	+	2	Parent=AAEL000028-RA
AaegL5_3	VEuPathDB	CDS	105117088	105117353	.	+	0	Parent=AAEL000028-RA
AaegL5_3	VEuPathDB	CDS	105131474	105132068	.	+	1	Parent=AAEL000028-RA
AaegL5_3	VEuPathDB	mRNA	105132758	105153798	.	+	.	ID=AAEL025334-RA;geneID=AAEL025334
AaegL5_3	VEuPathDB	exon	105132758	105132962	.	+	.	Parent=AAEL025334-RA
AaegL5_3	VEuPathDB	exon	105134278	105134335	.	+	.	Parent=AAEL025334-RA
AaegL5_3	VEuPathDB	exon	105139871	105140069	.	+	.	Parent=AAEL025334-RA
AaegL5_3	VEuPathDB	exon	105144895	105145188	.	+	.	Parent=AAEL025334-RA
AaegL5_3	VEuPathDB	exon	105145252	105146510	.	+	.	Parent=AAEL025334-RA
AaegL5_3	VEuPathDB	exon	105153398	105153551	.	+	.	Parent=AAEL025334-RA
AaegL5_3	VEuPathDB	exon	105153619	105153798	.	+	.	Parent=AAEL025334-RA
AaegL5_3	VEuPathDB	CDS	105132895	105132962	.	+	0	Parent=AAEL025334-RA
AaegL5_3	VEuPathDB	CDS	105134278	105134335	.	+	1	Parent=AAEL025334-RA
AaegL5_3	VEuPathDB	CDS	105139871	105140069	.	+	0	Parent=AAEL025334-RA
AaegL5_3	VEuPathDB	CDS	105144895	105145188	.	+	2	Parent=AAEL025334-RA
AaegL5_3	VEuPathDB	CDS	105145252	105146510	.	+	2	Parent=AAEL025334-RA
AaegL5_3	VEuPathDB	CDS	105153398	105153551	.	+	0	Parent=AAEL025334-RA
AaegL5_3	VEuPathDB	CDS	105153619	105153707	.	+	2	Parent=AAEL025334-RA
AaegL5_3	VEuPathDB	mRNA	105159323	105162908	.	+	.	ID=AAEL000099-RA;geneID=AAEL000099
AaegL5_3	VEuPathDB	exon	105159323	105159691	.	+	.	Parent=AAEL000099-RA
AaegL5_3	VEuPathDB	exon	105159762	105159928	.	+	.	Parent=AAEL000099-RA
AaegL5_3	VEuPathDB	exon	105161790	105162034	.	+	.	Parent=AAEL000099-RA
AaegL5_3	VEuPathDB	exon	105162101	105162908	.	+	.	Parent=AAEL000099-RA
AaegL5_3	VEuPathDB	CDS	105159622	105159691	.	+	0	Parent=AAEL000099-RA
AaegL5_3	VEuPathDB	CDS	105159762	105159928	.	+	2	Parent=AAEL000099-RA
AaegL5_3	VEuPathDB	CDS	105161790	105162034	.	+	0	Parent=AAEL000099-RA
AaegL5_3	VEuPathDB	CDS	105162101	105162701	.	+	1	Parent=AAEL000099-RA
AaegL5_3	VEuPathDB	mRNA	105173150	105239403	.	+	.	ID=AAEL000087-RB;geneID=AAEL000087
AaegL5_3	VEuPathDB	exon	105173150	105173335	.	+	.	Parent=AAEL000087-RB
AaegL5_3	VEuPathDB	exon	105181871	105182414	.	+	.	Parent=AAEL000087-RB
AaegL5_3	VEuPathDB	exon	105185166	105185502	.	+	.	Parent=AAEL000087-RB
AaegL5_3	VEuPathDB	exon	105185567	105185835	.	+	.	Parent=AAEL000087-RB
AaegL5_3	VEuPathDB	exon	105207592	105207686	.	+	.	Parent=AAEL000087-RB
AaegL5_3	VEuPathDB	exon	105207742	105207997	.	+	.	Parent=AAEL000087-RB
AaegL5_3	VEuPathDB	exon	105208061	105208276	.	+	.	Parent=AAEL000087-RB
AaegL5_3	VEuPathDB	exon	105215950	105215992	.	+	.	Parent=AAEL000087-RB
AaegL5_3	VEuPathDB	exon	105216051	105216464	.	+	.	Parent=AAEL000087-RB
AaegL5_3	VEuPathDB	exon	105224756	105225049	.	+	.	Parent=AAEL000087-RB
AaegL5_3	VEuPathDB	exon	105225110	105226368	.	+	.	Parent=AAEL000087-RB
AaegL5_3	VEuPathDB	exon	105238900	105239053	.	+	.	Parent=AAEL000087-RB
AaegL5_3	VEuPathDB	exon	105239126	105239403	.	+	.	Parent=AAEL000087-RB
AaegL5_3	VEuPathDB	CDS	105173268	105173335	.	+	0	Parent=AAEL000087-RB
AaegL5_3	VEuPathDB	CDS	105181871	105182414	.	+	1	Parent=AAEL000087-RB
AaegL5_3	VEuPathDB	CDS	105185166	105185502	.	+	0	Parent=AAEL000087-RB
AaegL5_3	VEuPathDB	CDS	105185567	105185835	.	+	2	Parent=AAEL000087-RB
AaegL5_3	VEuPathDB	CDS	105207592	105207686	.	+	0	Parent=AAEL000087-RB
AaegL5_3	VEuPathDB	CDS	105207742	105207997	.	+	1	Parent=AAEL000087-RB
AaegL5_3	VEuPathDB	CDS	105208061	105208276	.	+	0	Parent=AAEL000087-RB
AaegL5_3	VEuPathDB	CDS	105215950	105215992	.	+	0	Parent=AAEL000087-RB
AaegL5_3	VEuPathDB	CDS	105216051	105216464	.	+	2	Parent=AAEL000087-RB
AaegL5_3	VEuPathDB	CDS	105224756	105225049	.	+	2	Parent=AAEL000087-RB
AaegL5_3	VEuPathDB	CDS	105225110	105226368	.	+	2	Parent=AAEL000087-RB
AaegL5_3	VEuPathDB	CDS	105238900	105239053	.	+	0	Parent=AAEL000087-RB
AaegL5_3	VEuPathDB	CDS	105239126	105239214	.	+	2	Parent=AAEL000087-RB
AaegL5_3	VEuPathDB	mRNA	105317562	105657040	.	+	.	ID=AAEL017335-RB;geneID=AAEL017335
AaegL5_3	VEuPathDB	exon	105317562	105317703	.	+	.	Parent=AAEL017335-RB
AaegL5_3	VEuPathDB	exon	105324984	105325311	.	+	.	Parent=AAEL017335-RB
AaegL5_3	VEuPathDB	exon	105371638	105372144	.	+	.	Parent=AAEL017335-RB
AaegL5_3	VEuPathDB	exon	105393548	105393833	.	+	.	Parent=AAEL017335-RB
AaegL5_3	VEuPathDB	exon	105398886	105399368	.	+	.	Parent=AAEL017335-RB
AaegL5_3	VEuPathDB	exon	105445927	105446077	.	+	.	Parent=AAEL017335-RB
AaegL5_3	VEuPathDB	exon	105503138	105503428	.	+	.	Parent=AAEL017335-RB
AaegL5_3	VEuPathDB	exon	105516576	105516752	.	+	.	Parent=AAEL017335-RB
AaegL5_3	VEuPathDB	exon	105517194	105517262	.	+	.	Parent=AAEL017335-RB
AaegL5_3	VEuPathDB	exon	105547022	105547166	.	+	.	Parent=AAEL017335-RB
AaegL5_3	VEuPathDB	exon	105611698	105611866	.	+	.	Parent=AAEL017335-RB
AaegL5_3	VEuPathDB	exon	105631950	105632066	.	+	.	Parent=AAEL017335-RB
AaegL5_3	VEuPathDB	exon	105656117	105657040	.	+	.	Parent=AAEL017335-RB
AaegL5_3	VEuPathDB	CDS	105398943	105399368	.	+	0	Parent=AAEL017335-RB
AaegL5_3	VEuPathDB	CDS	105445927	105446077	.	+	0	Parent=AAEL017335-RB
AaegL5_3	VEuPathDB	CDS	105503138	105503428	.	+	2	Parent=AAEL017335-RB
AaegL5_3	VEuPathDB	CDS	105516576	105516752	.	+	2	Parent=AAEL017335-RB
AaegL5_3	VEuPathDB	CDS	105517194	105517262	.	+	2	Parent=AAEL017335-RB
AaegL5_3	VEuPathDB	CDS	105547022	105547166	.	+	2	Parent=AAEL017335-RB
AaegL5_3	VEuPathDB	CDS	105611698	105611866	.	+	1	Parent=AAEL017335-RB
AaegL5_3	VEuPathDB	CDS	105631950	105632066	.	+	0	Parent=AAEL017335-RB
AaegL5_3	VEuPathDB	CDS	105656117	105656710	.	+	0	Parent=AAEL017335-RB
AaegL5_3	VEuPathDB	mRNA	105317562	105657040	.	+	.	ID=AAEL017335-RC;geneID=AAEL017335
AaegL5_3	VEuPathDB	exon	105317562	105317703	.	+	.	Parent=AAEL017335-RC
AaegL5_3	VEuPathDB	exon	105324984	105325311	.	+	.	Parent=AAEL017335-RC
AaegL5_3	VEuPathDB	exon	105371638	105372144	.	+	.	Parent=AAEL017335-RC
AaegL5_3	VEuPathDB	exon	105398886	105399368	.	+	.	Parent=AAEL017335-RC
AaegL5_3	VEuPathDB	exon	105445927	105446077	.	+	.	Parent=AAEL017335-RC
AaegL5_3	VEuPathDB	exon	105503138	105503428	.	+	.	Parent=AAEL017335-RC
AaegL5_3	VEuPathDB	exon	105516576	105516752	.	+	.	Parent=AAEL017335-RC
AaegL5_3	VEuPathDB	exon	105517194	105517262	.	+	.	Parent=AAEL017335-RC
AaegL5_3	VEuPathDB	exon	105547022	105547166	.	+	.	Parent=AAEL017335-RC
AaegL5_3	VEuPathDB	exon	105611698	105611866	.	+	.	Parent=AAEL017335-RC
AaegL5_3	VEuPathDB	exon	105631950	105632066	.	+	.	Parent=AAEL017335-RC
AaegL5_3	VEuPathDB	exon	105656117	105657040	.	+	.	Parent=AAEL017335-RC
AaegL5_3	VEuPathDB	CDS	105398943	105399368	.	+	0	Parent=AAEL017335-RC
AaegL5_3	VEuPathDB	CDS	105445927	105446077	.	+	0	Parent=AAEL017335-RC
AaegL5_3	VEuPathDB	CDS	105503138	105503428	.	+	2	Parent=AAEL017335-RC
AaegL5_3	VEuPathDB	CDS	105516576	105516752	.	+	2	Parent=AAEL017335-RC
AaegL5_3	VEuPathDB	CDS	105517194	105517262	.	+	2	Parent=AAEL017335-RC
AaegL5_3	VEuPathDB	CDS	105547022	105547166	.	+	2	Parent=AAEL017335-RC
AaegL5_3	VEuPathDB	CDS	105611698	105611866	.	+	1	Parent=AAEL017335-RC
AaegL5_3	VEuPathDB	CDS	105631950	105632066	.	+	0	Parent=AAEL017335-RC
AaegL5_3	VEuPathDB	CDS	105656117	105656710	.	+	0	Parent=AAEL017335-RC
AaegL5_3	VEuPathDB	mRNA	105317562	105657040	.	+	.	ID=AAEL017335-RD;geneID=AAEL017335
AaegL5_3	VEuPathDB	exon	105317562	105317703	.	+	.	Parent=AAEL017335-RD
AaegL5_3	VEuPathDB	exon	105324984	105325311	.	+	.	Parent=AAEL017335-RD
AaegL5_3	VEuPathDB	exon	105371638	105372144	.	+	.	Parent=AAEL017335-RD
AaegL5_3	VEuPathDB	exon	105393548	105393833	.	+	.	Parent=AAEL017335-RD
AaegL5_3	VEuPathDB	exon	105398907	105399368	.	+	.	Parent=AAEL017335-RD
AaegL5_3	VEuPathDB	exon	105445927	105446077	.	+	.	Parent=AAEL017335-RD
AaegL5_3	VEuPathDB	exon	105503138	105503428	.	+	.	Parent=AAEL017335-RD
AaegL5_3	VEuPathDB	exon	105516576	105516752	.	+	.	Parent=AAEL017335-RD
AaegL5_3	VEuPathDB	exon	105517194	105517262	.	+	.	Parent=AAEL017335-RD
AaegL5_3	VEuPathDB	exon	105547022	105547166	.	+	.	Parent=AAEL017335-RD
AaegL5_3	VEuPathDB	exon	105611698	105611866	.	+	.	Parent=AAEL017335-RD
AaegL5_3	VEuPathDB	exon	105631950	105632066	.	+	.	Parent=AAEL017335-RD
AaegL5_3	VEuPathDB	exon	105656117	105657040	.	+	.	Parent=AAEL017335-RD
AaegL5_3	VEuPathDB	CDS	105398943	105399368	.	+	0	Parent=AAEL017335-RD
AaegL5_3	VEuPathDB	CDS	105445927	105446077	.	+	0	Parent=AAEL017335-RD
AaegL5_3	VEuPathDB	CDS	105503138	105503428	.	+	2	Parent=AAEL017335-RD
AaegL5_3	VEuPathDB	CDS	105516576	105516752	.	+	2	Parent=AAEL017335-RD
AaegL5_3	VEuPathDB	CDS	105517194	105517262	.	+	2	Parent=AAEL017335-RD
AaegL5_3	VEuPathDB	CDS	105547022	105547166	.	+	2	Parent=AAEL017335-RD
AaegL5_3	VEuPathDB	CDS	105611698	105611866	.	+	1	Parent=AAEL017335-RD
AaegL5_3	VEuPathDB	CDS	105631950	105632066	.	+	0	Parent=AAEL017335-RD
AaegL5_3	VEuPathDB	CDS	105656117	105656710	.	+	0	Parent=AAEL017335-RD
AaegL5_3	VEuPathDB	mRNA	105669862	105683739	.	-	.	ID=AAEL000013-RB;geneID=AAEL000013
AaegL5_3	VEuPathDB	exon	105669862	105670463	.	-	.	Parent=AAEL000013-RB
AaegL5_3	VEuPathDB	exon	105670526	105670843	.	-	.	Parent=AAEL000013-RB
AaegL5_3	VEuPathDB	exon	105683044	105683291	.	-	.	Parent=AAEL000013-RB
AaegL5_3	VEuPathDB	exon	105683350	105683739	.	-	.	Parent=AAEL000013-RB
AaegL5_3	VEuPathDB	CDS	105669993	105670463	.	-	0	Parent=AAEL000013-RB
AaegL5_3	VEuPathDB	CDS	105670526	105670843	.	-	0	Parent=AAEL000013-RB
AaegL5_3	VEuPathDB	CDS	105683044	105683291	.	-	2	Parent=AAEL000013-RB
AaegL5_3	VEuPathDB	CDS	105683350	105683452	.	-	0	Parent=AAEL000013-RB
AaegL5_3	VEuPathDB	mRNA	105687202	105715089	.	+	.	ID=AAEL000053-RA;geneID=AAEL000053
AaegL5_3	VEuPathDB	exon	105687202	105687870	.	+	.	Parent=AAEL000053-RA
AaegL5_3	VEuPathDB	exon	105699056	105699987	.	+	.	Parent=AAEL000053-RA
AaegL5_3	VEuPathDB	exon	105712929	105715089	.	+	.	Parent=AAEL000053-RA
AaegL5_3	VEuPathDB	CDS	105687721	105687870	.	+	0	Parent=AAEL000053-RA
AaegL5_3	VEuPathDB	CDS	105699056	105699987	.	+	0	Parent=AAEL000053-RA
AaegL5_3	VEuPathDB	CDS	105712929	105713568	.	+	1	Parent=AAEL000053-RA
AaegL5_3	VEuPathDB	lnc_RNA	105729689	105740236	.	-	.	ID=AAEL026166-RA;geneID=AAEL026166
AaegL5_3	VEuPathDB	exon	105729689	105733139	.	-	.	Parent=AAEL026166-RA
AaegL5_3	VEuPathDB	exon	105739878	105740236	.	-	.	Parent=AAEL026166-RA
AaegL5_3	VEuPathDB	lnc_RNA	106088899	106115307	.	-	.	ID=AAEL027228-RA;geneID=AAEL027228
AaegL5_3	VEuPathDB	exon	106088899	106089658	.	-	.	Parent=AAEL027228-RA
AaegL5_3	VEuPathDB	exon	106104216	106104548	.	-	.	Parent=AAEL027228-RA
AaegL5_3	VEuPathDB	exon	106114534	106115307	.	-	.	Parent=AAEL027228-RA
AaegL5_3	VEuPathDB	mRNA	106130760	106267403	.	-	.	ID=AAEL025818-RD;geneID=AAEL025818
AaegL5_3	VEuPathDB	exon	106130760	106133063	.	-	.	Parent=AAEL025818-RD
AaegL5_3	VEuPathDB	exon	106147212	106147363	.	-	.	Parent=AAEL025818-RD
AaegL5_3	VEuPathDB	exon	106167240	106167438	.	-	.	Parent=AAEL025818-RD
AaegL5_3	VEuPathDB	exon	106183267	106183514	.	-	.	Parent=AAEL025818-RD
AaegL5_3	VEuPathDB	exon	106194048	106195942	.	-	.	Parent=AAEL025818-RD
AaegL5_3	VEuPathDB	exon	106266256	106267070	.	-	.	Parent=AAEL025818-RD
AaegL5_3	VEuPathDB	exon	106267352	106267403	.	-	.	Parent=AAEL025818-RD
AaegL5_3	VEuPathDB	CDS	106132550	106133063	.	-	1	Parent=AAEL025818-RD
AaegL5_3	VEuPathDB	CDS	106147212	106147363	.	-	0	Parent=AAEL025818-RD
AaegL5_3	VEuPathDB	CDS	106167240	106167438	.	-	1	Parent=AAEL025818-RD
AaegL5_3	VEuPathDB	CDS	106183267	106183514	.	-	0	Parent=AAEL025818-RD
AaegL5_3	VEuPathDB	CDS	106194048	106195942	.	-	2	Parent=AAEL025818-RD
AaegL5_3	VEuPathDB	CDS	106266256	106266310	.	-	0	Parent=AAEL025818-RD
AaegL5_3	VEuPathDB	mRNA	106130760	106267411	.	-	.	ID=AAEL025818-RC;geneID=AAEL025818
AaegL5_3	VEuPathDB	exon	106130760	106133063	.	-	.	Parent=AAEL025818-RC
AaegL5_3	VEuPathDB	exon	106147212	106147363	.	-	.	Parent=AAEL025818-RC
AaegL5_3	VEuPathDB	exon	106167240	106167438	.	-	.	Parent=AAEL025818-RC
AaegL5_3	VEuPathDB	exon	106182822	106182827	.	-	.	Parent=AAEL025818-RC
AaegL5_3	VEuPathDB	exon	106183267	106183514	.	-	.	Parent=AAEL025818-RC
AaegL5_3	VEuPathDB	exon	106194048	106195942	.	-	.	Parent=AAEL025818-RC
AaegL5_3	VEuPathDB	exon	106266256	106267070	.	-	.	Parent=AAEL025818-RC
AaegL5_3	VEuPathDB	exon	106267352	106267411	.	-	.	Parent=AAEL025818-RC
AaegL5_3	VEuPathDB	CDS	106132550	106133063	.	-	1	Parent=AAEL025818-RC
AaegL5_3	VEuPathDB	CDS	106147212	106147363	.	-	0	Parent=AAEL025818-RC
AaegL5_3	VEuPathDB	CDS	106167240	106167438	.	-	1	Parent=AAEL025818-RC
AaegL5_3	VEuPathDB	CDS	106182822	106182827	.	-	1	Parent=AAEL025818-RC
AaegL5_3	VEuPathDB	CDS	106183267	106183514	.	-	0	Parent=AAEL025818-RC
AaegL5_3	VEuPathDB	CDS	106194048	106195942	.	-	2	Parent=AAEL025818-RC
AaegL5_3	VEuPathDB	CDS	106266256	106266310	.	-	0	Parent=AAEL025818-RC
AaegL5_3	VEuPathDB	mRNA	106130760	106267413	.	-	.	ID=AAEL025818-RA;geneID=AAEL025818
AaegL5_3	VEuPathDB	exon	106130760	106133063	.	-	.	Parent=AAEL025818-RA
AaegL5_3	VEuPathDB	exon	106147212	106147363	.	-	.	Parent=AAEL025818-RA
AaegL5_3	VEuPathDB	exon	106167240	106167438	.	-	.	Parent=AAEL025818-RA
AaegL5_3	VEuPathDB	exon	106182822	106182827	.	-	.	Parent=AAEL025818-RA
AaegL5_3	VEuPathDB	exon	106183267	106183514	.	-	.	Parent=AAEL025818-RA
AaegL5_3	VEuPathDB	exon	106194048	106195942	.	-	.	Parent=AAEL025818-RA
AaegL5_3	VEuPathDB	exon	106266256	106267070	.	-	.	Parent=AAEL025818-RA
AaegL5_3	VEuPathDB	exon	106267201	106267413	.	-	.	Parent=AAEL025818-RA
AaegL5_3	VEuPathDB	CDS	106132550	106133063	.	-	1	Parent=AAEL025818-RA
AaegL5_3	VEuPathDB	CDS	106147212	106147363	.	-	0	Parent=AAEL025818-RA
AaegL5_3	VEuPathDB	CDS	106167240	106167438	.	-	1	Parent=AAEL025818-RA
AaegL5_3	VEuPathDB	CDS	106182822	106182827	.	-	1	Parent=AAEL025818-RA
AaegL5_3	VEuPathDB	CDS	106183267	106183514	.	-	0	Parent=AAEL025818-RA
AaegL5_3	VEuPathDB	CDS	106194048	106195942	.	-	2	Parent=AAEL025818-RA
AaegL5_3	VEuPathDB	CDS	106266256	106266310	.	-	0	Parent=AAEL025818-RA
AaegL5_3	VEuPathDB	mRNA	106130760	106267413	.	-	.	ID=AAEL025818-RB;geneID=AAEL025818
AaegL5_3	VEuPathDB	exon	106130760	106133063	.	-	.	Parent=AAEL025818-RB
AaegL5_3	VEuPathDB	exon	106147212	106147363	.	-	.	Parent=AAEL025818-RB
AaegL5_3	VEuPathDB	exon	106167240	106167438	.	-	.	Parent=AAEL025818-RB
AaegL5_3	VEuPathDB	exon	106183267	106183514	.	-	.	Parent=AAEL025818-RB
AaegL5_3	VEuPathDB	exon	106194048	106195942	.	-	.	Parent=AAEL025818-RB
AaegL5_3	VEuPathDB	exon	106266256	106267070	.	-	.	Parent=AAEL025818-RB
AaegL5_3	VEuPathDB	exon	106267203	106267413	.	-	.	Parent=AAEL025818-RB
AaegL5_3	VEuPathDB	CDS	106132550	106133063	.	-	1	Parent=AAEL025818-RB
AaegL5_3	VEuPathDB	CDS	106147212	106147363	.	-	0	Parent=AAEL025818-RB
AaegL5_3	VEuPathDB	CDS	106167240	106167438	.	-	1	Parent=AAEL025818-RB
AaegL5_3	VEuPathDB	CDS	106183267	106183514	.	-	0	Parent=AAEL025818-RB
AaegL5_3	VEuPathDB	CDS	106194048	106195942	.	-	2	Parent=AAEL025818-RB
AaegL5_3	VEuPathDB	CDS	106266256	106266310	.	-	0	Parent=AAEL025818-RB
AaegL5_3	VEuPathDB	mRNA	106130760	106318046	.	-	.	ID=AAEL025818-RE;geneID=AAEL025818
AaegL5_3	VEuPathDB	exon	106130760	106133063	.	-	.	Parent=AAEL025818-RE
AaegL5_3	VEuPathDB	exon	106147212	106147363	.	-	.	Parent=AAEL025818-RE
AaegL5_3	VEuPathDB	exon	106167240	106167438	.	-	.	Parent=AAEL025818-RE
AaegL5_3	VEuPathDB	exon	106182822	106182827	.	-	.	Parent=AAEL025818-RE
AaegL5_3	VEuPathDB	exon	106183267	106183514	.	-	.	Parent=AAEL025818-RE
AaegL5_3	VEuPathDB	exon	106194048	106195942	.	-	.	Parent=AAEL025818-RE
AaegL5_3	VEuPathDB	exon	106266256	106267070	.	-	.	Parent=AAEL025818-RE
AaegL5_3	VEuPathDB	exon	106317572	106318046	.	-	.	Parent=AAEL025818-RE
AaegL5_3	VEuPathDB	CDS	106132550	106133063	.	-	1	Parent=AAEL025818-RE
AaegL5_3	VEuPathDB	CDS	106147212	106147363	.	-	0	Parent=AAEL025818-RE
AaegL5_3	VEuPathDB	CDS	106167240	106167438	.	-	1	Parent=AAEL025818-RE
AaegL5_3	VEuPathDB	CDS	106182822	106182827	.	-	1	Parent=AAEL025818-RE
AaegL5_3	VEuPathDB	CDS	106183267	106183514	.	-	0	Parent=AAEL025818-RE
AaegL5_3	VEuPathDB	CDS	106194048	106195942	.	-	2	Parent=AAEL025818-RE
AaegL5_3	VEuPathDB	CDS	106266256	106266310	.	-	0	Parent=AAEL025818-RE
AaegL5_3	VEuPathDB	mRNA	106130760	106318046	.	-	.	ID=AAEL025818-RF;geneID=AAEL025818
AaegL5_3	VEuPathDB	exon	106130760	106133063	.	-	.	Parent=AAEL025818-RF
AaegL5_3	VEuPathDB	exon	106147212	106147363	.	-	.	Parent=AAEL025818-RF
AaegL5_3	VEuPathDB	exon	106167240	106167438	.	-	.	Parent=AAEL025818-RF
AaegL5_3	VEuPathDB	exon	106183267	106183514	.	-	.	Parent=AAEL025818-RF
AaegL5_3	VEuPathDB	exon	106194048	106195942	.	-	.	Parent=AAEL025818-RF
AaegL5_3	VEuPathDB	exon	106266256	106267070	.	-	.	Parent=AAEL025818-RF
AaegL5_3	VEuPathDB	exon	106317572	106318046	.	-	.	Parent=AAEL025818-RF
AaegL5_3	VEuPathDB	CDS	106132550	106133063	.	-	1	Parent=AAEL025818-RF
AaegL5_3	VEuPathDB	CDS	106147212	106147363	.	-	0	Parent=AAEL025818-RF
AaegL5_3	VEuPathDB	CDS	106167240	106167438	.	-	1	Parent=AAEL025818-RF
AaegL5_3	VEuPathDB	CDS	106183267	106183514	.	-	0	Parent=AAEL025818-RF
AaegL5_3	VEuPathDB	CDS	106194048	106195942	.	-	2	Parent=AAEL025818-RF
AaegL5_3	VEuPathDB	CDS	106266256	106266310	.	-	0	Parent=AAEL025818-RF
AaegL5_3	VEuPathDB	mRNA	106325429	106366004	.	-	.	ID=AAEL022948-RA;geneID=AAEL022948
AaegL5_3	VEuPathDB	exon	106325429	106325885	.	-	.	Parent=AAEL022948-RA
AaegL5_3	VEuPathDB	exon	106325951	106326096	.	-	.	Parent=AAEL022948-RA
AaegL5_3	VEuPathDB	exon	106326725	106326785	.	-	.	Parent=AAEL022948-RA
AaegL5_3	VEuPathDB	exon	106327098	106327323	.	-	.	Parent=AAEL022948-RA
AaegL5_3	VEuPathDB	exon	106327380	106327676	.	-	.	Parent=AAEL022948-RA
AaegL5_3	VEuPathDB	exon	106336422	106338455	.	-	.	Parent=AAEL022948-RA
AaegL5_3	VEuPathDB	exon	106338522	106338913	.	-	.	Parent=AAEL022948-RA
AaegL5_3	VEuPathDB	exon	106365812	106366004	.	-	.	Parent=AAEL022948-RA
AaegL5_3	VEuPathDB	mRNA	106325429	106366004	.	-	.	ID=AAEL022948-RB;geneID=AAEL022948
AaegL5_3	VEuPathDB	exon	106325429	106325885	.	-	.	Parent=AAEL022948-RB
AaegL5_3	VEuPathDB	exon	106325951	106326096	.	-	.	Parent=AAEL022948-RB
AaegL5_3	VEuPathDB	exon	106327098	106327323	.	-	.	Parent=AAEL022948-RB
AaegL5_3	VEuPathDB	exon	106327380	106327676	.	-	.	Parent=AAEL022948-RB
AaegL5_3	VEuPathDB	exon	106336422	106338455	.	-	.	Parent=AAEL022948-RB
AaegL5_3	VEuPathDB	exon	106338522	106338913	.	-	.	Parent=AAEL022948-RB
AaegL5_3	VEuPathDB	exon	106365812	106366004	.	-	.	Parent=AAEL022948-RB
AaegL5_3	VEuPathDB	CDS	106325766	106325885	.	-	0	Parent=AAEL022948-RB
AaegL5_3	VEuPathDB	CDS	106325951	106326096	.	-	2	Parent=AAEL022948-RB
AaegL5_3	VEuPathDB	CDS	106327098	106327323	.	-	0	Parent=AAEL022948-RB
AaegL5_3	VEuPathDB	CDS	106327380	106327676	.	-	0	Parent=AAEL022948-RB
AaegL5_3	VEuPathDB	CDS	106336422	106338455	.	-	0	Parent=AAEL022948-RB
AaegL5_3	VEuPathDB	CDS	106338522	106338913	.	-	2	Parent=AAEL022948-RB
AaegL5_3	VEuPathDB	CDS	106365812	106365980	.	-	0	Parent=AAEL022948-RB
AaegL5_3	VEuPathDB	lnc_RNA	106383038	106383962	.	-	.	ID=AAEL026510-RA;geneID=AAEL026510
AaegL5_3	VEuPathDB	exon	106383038	106383610	.	-	.	Parent=AAEL026510-RA
AaegL5_3	VEuPathDB	exon	106383727	106383762	.	-	.	Parent=AAEL026510-RA
AaegL5_3	VEuPathDB	exon	106383820	106383962	.	-	.	Parent=AAEL026510-RA
AaegL5_3	VEuPathDB	lnc_RNA	106383038	106384204	.	-	.	ID=AAEL026510-RB;geneID=AAEL026510
AaegL5_3	VEuPathDB	exon	106383038	106383671	.	-	.	Parent=AAEL026510-RB
AaegL5_3	VEuPathDB	exon	106383727	106383762	.	-	.	Parent=AAEL026510-RB
AaegL5_3	VEuPathDB	exon	106383820	106384204	.	-	.	Parent=AAEL026510-RB
AaegL5_3	VEuPathDB	lnc_RNA	106422180	106440081	.	+	.	ID=AAEL021563-RB;geneID=AAEL021563
AaegL5_3	VEuPathDB	exon	106422180	106422258	.	+	.	Parent=AAEL021563-RB
AaegL5_3	VEuPathDB	exon	106422316	106422351	.	+	.	Parent=AAEL021563-RB
AaegL5_3	VEuPathDB	exon	106422468	106423043	.	+	.	Parent=AAEL021563-RB
AaegL5_3	VEuPathDB	exon	106440061	106440081	.	+	.	Parent=AAEL021563-RB
AaegL5_3	VEuPathDB	lnc_RNA	106422188	106440081	.	+	.	ID=AAEL021563-RA;geneID=AAEL021563
AaegL5_3	VEuPathDB	exon	106422188	106422258	.	+	.	Parent=AAEL021563-RA
AaegL5_3	VEuPathDB	exon	106422316	106422351	.	+	.	Parent=AAEL021563-RA
AaegL5_3	VEuPathDB	exon	106422407	106423043	.	+	.	Parent=AAEL021563-RA
AaegL5_3	VEuPathDB	exon	106440061	106440081	.	+	.	Parent=AAEL021563-RA
AaegL5_3	VEuPathDB	mRNA	106632007	106660467	.	-	.	ID=AAEL011564-RB;geneID=AAEL011564
AaegL5_3	VEuPathDB	exon	106632007	106634240	.	-	.	Parent=AAEL011564-RB
AaegL5_3	VEuPathDB	exon	106641103	106641240	.	-	.	Parent=AAEL011564-RB
AaegL5_3	VEuPathDB	exon	106641312	106641497	.	-	.	Parent=AAEL011564-RB
AaegL5_3	VEuPathDB	exon	106659852	106660467	.	-	.	Parent=AAEL011564-RB
AaegL5_3	VEuPathDB	CDS	106633506	106634240	.	-	0	Parent=AAEL011564-RB
AaegL5_3	VEuPathDB	CDS	106641103	106641240	.	-	0	Parent=AAEL011564-RB
AaegL5_3	VEuPathDB	CDS	106641312	106641497	.	-	0	Parent=AAEL011564-RB
AaegL5_3	VEuPathDB	CDS	106659852	106659911	.	-	0	Parent=AAEL011564-RB
AaegL5_3	VEuPathDB	mRNA	106632007	106703633	.	-	.	ID=AAEL011564-RC;geneID=AAEL011564
AaegL5_3	VEuPathDB	exon	106632007	106634240	.	-	.	Parent=AAEL011564-RC
AaegL5_3	VEuPathDB	exon	106641103	106641240	.	-	.	Parent=AAEL011564-RC
AaegL5_3	VEuPathDB	exon	106641312	106641497	.	-	.	Parent=AAEL011564-RC
AaegL5_3	VEuPathDB	exon	106693907	106694010	.	-	.	Parent=AAEL011564-RC
AaegL5_3	VEuPathDB	exon	106694156	106694682	.	-	.	Parent=AAEL011564-RC
AaegL5_3	VEuPathDB	exon	106703355	106703633	.	-	.	Parent=AAEL011564-RC
AaegL5_3	VEuPathDB	CDS	106633506	106634240	.	-	0	Parent=AAEL011564-RC
AaegL5_3	VEuPathDB	CDS	106641103	106641240	.	-	0	Parent=AAEL011564-RC
AaegL5_3	VEuPathDB	CDS	106641312	106641497	.	-	0	Parent=AAEL011564-RC
AaegL5_3	VEuPathDB	CDS	106693907	106694010	.	-	2	Parent=AAEL011564-RC
AaegL5_3	VEuPathDB	CDS	106694156	106694486	.	-	0	Parent=AAEL011564-RC
AaegL5_3	VEuPathDB	mRNA	106632007	106738018	.	-	.	ID=AAEL011564-RD;geneID=AAEL011564
AaegL5_3	VEuPathDB	exon	106632007	106634240	.	-	.	Parent=AAEL011564-RD
AaegL5_3	VEuPathDB	exon	106641103	106641240	.	-	.	Parent=AAEL011564-RD
AaegL5_3	VEuPathDB	exon	106641312	106641497	.	-	.	Parent=AAEL011564-RD
AaegL5_3	VEuPathDB	exon	106693907	106694010	.	-	.	Parent=AAEL011564-RD
AaegL5_3	VEuPathDB	exon	106694156	106694682	.	-	.	Parent=AAEL011564-RD
AaegL5_3	VEuPathDB	exon	106737603	106738018	.	-	.	Parent=AAEL011564-RD
AaegL5_3	VEuPathDB	CDS	106633506	106634240	.	-	0	Parent=AAEL011564-RD
AaegL5_3	VEuPathDB	CDS	106641103	106641240	.	-	0	Parent=AAEL011564-RD
AaegL5_3	VEuPathDB	CDS	106641312	106641497	.	-	0	Parent=AAEL011564-RD
AaegL5_3	VEuPathDB	CDS	106693907	106694010	.	-	2	Parent=AAEL011564-RD
AaegL5_3	VEuPathDB	CDS	106694156	106694486	.	-	0	Parent=AAEL011564-RD
AaegL5_3	VEuPathDB	mRNA	106744435	106785949	.	-	.	ID=AAEL011575-RA;geneID=AAEL011575
AaegL5_3	VEuPathDB	exon	106744435	106746154	.	-	.	Parent=AAEL011575-RA
AaegL5_3	VEuPathDB	exon	106756839	106757041	.	-	.	Parent=AAEL011575-RA
AaegL5_3	VEuPathDB	exon	106757107	106757267	.	-	.	Parent=AAEL011575-RA
AaegL5_3	VEuPathDB	exon	106757364	106757755	.	-	.	Parent=AAEL011575-RA
AaegL5_3	VEuPathDB	exon	106757872	106757930	.	-	.	Parent=AAEL011575-RA
AaegL5_3	VEuPathDB	exon	106784903	106785949	.	-	.	Parent=AAEL011575-RA
AaegL5_3	VEuPathDB	CDS	106746127	106746154	.	-	1	Parent=AAEL011575-RA
AaegL5_3	VEuPathDB	CDS	106756839	106757041	.	-	0	Parent=AAEL011575-RA
AaegL5_3	VEuPathDB	CDS	106757107	106757267	.	-	2	Parent=AAEL011575-RA
AaegL5_3	VEuPathDB	CDS	106757364	106757755	.	-	1	Parent=AAEL011575-RA
AaegL5_3	VEuPathDB	CDS	106757872	106757930	.	-	0	Parent=AAEL011575-RA
AaegL5_3	VEuPathDB	CDS	106784903	106785409	.	-	0	Parent=AAEL011575-RA
AaegL5_3	VEuPathDB	mRNA	106814469	106820528	.	-	.	ID=AAEL011568-RA;geneID=AAEL011568
AaegL5_3	VEuPathDB	exon	106814469	106815886	.	-	.	Parent=AAEL011568-RA
AaegL5_3	VEuPathDB	exon	106819846	106820324	.	-	.	Parent=AAEL011568-RA
AaegL5_3	VEuPathDB	exon	106820390	106820528	.	-	.	Parent=AAEL011568-RA
AaegL5_3	VEuPathDB	CDS	106814723	106815886	.	-	0	Parent=AAEL011568-RA
AaegL5_3	VEuPathDB	CDS	106819846	106820250	.	-	0	Parent=AAEL011568-RA
AaegL5_3	VEuPathDB	mRNA	106829739	106875793	.	+	.	ID=AAEL011567-RA;geneID=AAEL011567
AaegL5_3	VEuPathDB	exon	106829739	106829934	.	+	.	Parent=AAEL011567-RA
AaegL5_3	VEuPathDB	exon	106830196	106830574	.	+	.	Parent=AAEL011567-RA
AaegL5_3	VEuPathDB	exon	106873093	106875793	.	+	.	Parent=AAEL011567-RA
AaegL5_3	VEuPathDB	CDS	106873124	106874266	.	+	0	Parent=AAEL011567-RA
AaegL5_3	VEuPathDB	mRNA	106829739	106875793	.	+	.	ID=AAEL011567-RB;geneID=AAEL011567
AaegL5_3	VEuPathDB	exon	106829739	106829934	.	+	.	Parent=AAEL011567-RB
AaegL5_3	VEuPathDB	exon	106830190	106830574	.	+	.	Parent=AAEL011567-RB
AaegL5_3	VEuPathDB	exon	106873093	106875793	.	+	.	Parent=AAEL011567-RB
AaegL5_3	VEuPathDB	CDS	106873124	106874266	.	+	0	Parent=AAEL011567-RB
AaegL5_3	VEuPathDB	mRNA	106829739	106875793	.	+	.	ID=AAEL011567-RC;geneID=AAEL011567
AaegL5_3	VEuPathDB	exon	106829739	106829934	.	+	.	Parent=AAEL011567-RC
AaegL5_3	VEuPathDB	exon	106830193	106830574	.	+	.	Parent=AAEL011567-RC
AaegL5_3	VEuPathDB	exon	106873093	106875793	.	+	.	Parent=AAEL011567-RC
AaegL5_3	VEuPathDB	CDS	106873124	106874266	.	+	0	Parent=AAEL011567-RC
AaegL5_3	VEuPathDB	mRNA	106829739	106875793	.	+	.	ID=AAEL011567-RD;geneID=AAEL011567
AaegL5_3	VEuPathDB	exon	106829739	106829934	.	+	.	Parent=AAEL011567-RD
AaegL5_3	VEuPathDB	exon	106830244	106830574	.	+	.	Parent=AAEL011567-RD
AaegL5_3	VEuPathDB	exon	106873093	106875793	.	+	.	Parent=AAEL011567-RD
AaegL5_3	VEuPathDB	CDS	106873124	106874266	.	+	0	Parent=AAEL011567-RD
AaegL5_3	VEuPathDB	mRNA	106899109	106908342	.	-	.	ID=AAEL011566-RB;geneID=AAEL011566
AaegL5_3	VEuPathDB	exon	106899109	106899612	.	-	.	Parent=AAEL011566-RB
AaegL5_3	VEuPathDB	exon	106899672	106899798	.	-	.	Parent=AAEL011566-RB
AaegL5_3	VEuPathDB	exon	106899861	106901300	.	-	.	Parent=AAEL011566-RB
AaegL5_3	VEuPathDB	exon	106901359	106902558	.	-	.	Parent=AAEL011566-RB
AaegL5_3	VEuPathDB	exon	106902658	106902788	.	-	.	Parent=AAEL011566-RB
AaegL5_3	VEuPathDB	exon	106902846	106903800	.	-	.	Parent=AAEL011566-RB
AaegL5_3	VEuPathDB	exon	106903858	106904032	.	-	.	Parent=AAEL011566-RB
AaegL5_3	VEuPathDB	exon	106904083	106905038	.	-	.	Parent=AAEL011566-RB
AaegL5_3	VEuPathDB	exon	106905095	106905759	.	-	.	Parent=AAEL011566-RB
AaegL5_3	VEuPathDB	exon	106905825	106908342	.	-	.	Parent=AAEL011566-RB
AaegL5_3	VEuPathDB	CDS	106899234	106899612	.	-	1	Parent=AAEL011566-RB
AaegL5_3	VEuPathDB	CDS	106899672	106899798	.	-	2	Parent=AAEL011566-RB
AaegL5_3	VEuPathDB	CDS	106899861	106901300	.	-	2	Parent=AAEL011566-RB
AaegL5_3	VEuPathDB	CDS	106901359	106902558	.	-	2	Parent=AAEL011566-RB
AaegL5_3	VEuPathDB	CDS	106902658	106902788	.	-	1	Parent=AAEL011566-RB
AaegL5_3	VEuPathDB	CDS	106902846	106903800	.	-	2	Parent=AAEL011566-RB
AaegL5_3	VEuPathDB	CDS	106903858	106904032	.	-	0	Parent=AAEL011566-RB
AaegL5_3	VEuPathDB	CDS	106904083	106905038	.	-	2	Parent=AAEL011566-RB
AaegL5_3	VEuPathDB	CDS	106905095	106905759	.	-	1	Parent=AAEL011566-RB
AaegL5_3	VEuPathDB	CDS	106905825	106907950	.	-	0	Parent=AAEL011566-RB
AaegL5_3	VEuPathDB	mRNA	106909764	106923841	.	+	.	ID=AAEL011570-RA;geneID=AAEL011570
AaegL5_3	VEuPathDB	exon	106909764	106909920	.	+	.	Parent=AAEL011570-RA
AaegL5_3	VEuPathDB	exon	106909985	106910508	.	+	.	Parent=AAEL011570-RA
AaegL5_3	VEuPathDB	exon	106910571	106910704	.	+	.	Parent=AAEL011570-RA
AaegL5_3	VEuPathDB	exon	106923368	106923841	.	+	.	Parent=AAEL011570-RA
AaegL5_3	VEuPathDB	CDS	106909836	106909920	.	+	0	Parent=AAEL011570-RA
AaegL5_3	VEuPathDB	CDS	106909985	106910508	.	+	2	Parent=AAEL011570-RA
AaegL5_3	VEuPathDB	CDS	106910571	106910704	.	+	0	Parent=AAEL011570-RA
AaegL5_3	VEuPathDB	CDS	106923368	106923704	.	+	1	Parent=AAEL011570-RA
AaegL5_3	VEuPathDB	mRNA	106964924	107208920	.	+	.	ID=AAEL011563-RB;geneID=AAEL011563
AaegL5_3	VEuPathDB	exon	106964924	106964967	.	+	.	Parent=AAEL011563-RB
AaegL5_3	VEuPathDB	exon	106978314	106978643	.	+	.	Parent=AAEL011563-RB
AaegL5_3	VEuPathDB	exon	107039248	107039963	.	+	.	Parent=AAEL011563-RB
AaegL5_3	VEuPathDB	exon	107173290	107173391	.	+	.	Parent=AAEL011563-RB
AaegL5_3	VEuPathDB	exon	107174137	107174589	.	+	.	Parent=AAEL011563-RB
AaegL5_3	VEuPathDB	exon	107174653	107175417	.	+	.	Parent=AAEL011563-RB
AaegL5_3	VEuPathDB	exon	107192388	107192591	.	+	.	Parent=AAEL011563-RB
AaegL5_3	VEuPathDB	exon	107193428	107194171	.	+	.	Parent=AAEL011563-RB
AaegL5_3	VEuPathDB	exon	107194231	107194679	.	+	.	Parent=AAEL011563-RB
AaegL5_3	VEuPathDB	exon	107194792	107194809	.	+	.	Parent=AAEL011563-RB
AaegL5_3	VEuPathDB	exon	107194884	107195269	.	+	.	Parent=AAEL011563-RB
AaegL5_3	VEuPathDB	exon	107207826	107208920	.	+	.	Parent=AAEL011563-RB
AaegL5_3	VEuPathDB	CDS	107039490	107039963	.	+	0	Parent=AAEL011563-RB
AaegL5_3	VEuPathDB	CDS	107173290	107173391	.	+	0	Parent=AAEL011563-RB
AaegL5_3	VEuPathDB	CDS	107174137	107174589	.	+	0	Parent=AAEL011563-RB
AaegL5_3	VEuPathDB	CDS	107174653	107175417	.	+	0	Parent=AAEL011563-RB
AaegL5_3	VEuPathDB	CDS	107192388	107192591	.	+	0	Parent=AAEL011563-RB
AaegL5_3	VEuPathDB	CDS	107193428	107194171	.	+	0	Parent=AAEL011563-RB
AaegL5_3	VEuPathDB	CDS	107194231	107194679	.	+	0	Parent=AAEL011563-RB
AaegL5_3	VEuPathDB	CDS	107194792	107194809	.	+	1	Parent=AAEL011563-RB
AaegL5_3	VEuPathDB	CDS	107194884	107195269	.	+	1	Parent=AAEL011563-RB
AaegL5_3	VEuPathDB	CDS	107207826	107208139	.	+	2	Parent=AAEL011563-RB
AaegL5_3	VEuPathDB	mRNA	106964924	107226182	.	+	.	ID=AAEL011563-RC;geneID=AAEL011563
AaegL5_3	VEuPathDB	exon	106964924	106964967	.	+	.	Parent=AAEL011563-RC
AaegL5_3	VEuPathDB	exon	106978314	106978643	.	+	.	Parent=AAEL011563-RC
AaegL5_3	VEuPathDB	exon	107039248	107039963	.	+	.	Parent=AAEL011563-RC
AaegL5_3	VEuPathDB	exon	107173290	107173391	.	+	.	Parent=AAEL011563-RC
AaegL5_3	VEuPathDB	exon	107174137	107174589	.	+	.	Parent=AAEL011563-RC
AaegL5_3	VEuPathDB	exon	107174653	107175417	.	+	.	Parent=AAEL011563-RC
AaegL5_3	VEuPathDB	exon	107192388	107192591	.	+	.	Parent=AAEL011563-RC
AaegL5_3	VEuPathDB	exon	107193428	107194171	.	+	.	Parent=AAEL011563-RC
AaegL5_3	VEuPathDB	exon	107194231	107194679	.	+	.	Parent=AAEL011563-RC
AaegL5_3	VEuPathDB	exon	107194792	107194809	.	+	.	Parent=AAEL011563-RC
AaegL5_3	VEuPathDB	exon	107194884	107195269	.	+	.	Parent=AAEL011563-RC
AaegL5_3	VEuPathDB	exon	107207826	107208037	.	+	.	Parent=AAEL011563-RC
AaegL5_3	VEuPathDB	exon	107225166	107225370	.	+	.	Parent=AAEL011563-RC
AaegL5_3	VEuPathDB	exon	107225437	107226182	.	+	.	Parent=AAEL011563-RC
AaegL5_3	VEuPathDB	CDS	107039490	107039963	.	+	0	Parent=AAEL011563-RC
AaegL5_3	VEuPathDB	CDS	107173290	107173391	.	+	0	Parent=AAEL011563-RC
AaegL5_3	VEuPathDB	CDS	107174137	107174589	.	+	0	Parent=AAEL011563-RC
AaegL5_3	VEuPathDB	CDS	107174653	107175417	.	+	0	Parent=AAEL011563-RC
AaegL5_3	VEuPathDB	CDS	107192388	107192591	.	+	0	Parent=AAEL011563-RC
AaegL5_3	VEuPathDB	CDS	107193428	107194171	.	+	0	Parent=AAEL011563-RC
AaegL5_3	VEuPathDB	CDS	107194231	107194679	.	+	0	Parent=AAEL011563-RC
AaegL5_3	VEuPathDB	CDS	107194792	107194809	.	+	1	Parent=AAEL011563-RC
AaegL5_3	VEuPathDB	CDS	107194884	107195269	.	+	1	Parent=AAEL011563-RC
AaegL5_3	VEuPathDB	CDS	107207826	107208037	.	+	2	Parent=AAEL011563-RC
AaegL5_3	VEuPathDB	CDS	107225166	107225370	.	+	0	Parent=AAEL011563-RC
AaegL5_3	VEuPathDB	CDS	107225437	107225444	.	+	2	Parent=AAEL011563-RC
AaegL5_3	VEuPathDB	lnc_RNA	107188556	107189456	.	+	.	ID=AAEL024124-RA;geneID=AAEL024124
AaegL5_3	VEuPathDB	exon	107188556	107189080	.	+	.	Parent=AAEL024124-RA
AaegL5_3	VEuPathDB	exon	107189137	107189456	.	+	.	Parent=AAEL024124-RA
AaegL5_3	VEuPathDB	mRNA	107242298	107273228	.	+	.	ID=AAEL026551-RA;geneID=AAEL026551
AaegL5_3	VEuPathDB	exon	107242298	107242349	.	+	.	Parent=AAEL026551-RA
AaegL5_3	VEuPathDB	exon	107243099	107243258	.	+	.	Parent=AAEL026551-RA
AaegL5_3	VEuPathDB	exon	107243328	107244208	.	+	.	Parent=AAEL026551-RA
AaegL5_3	VEuPathDB	exon	107244266	107246863	.	+	.	Parent=AAEL026551-RA
AaegL5_3	VEuPathDB	exon	107246926	107247024	.	+	.	Parent=AAEL026551-RA
AaegL5_3	VEuPathDB	exon	107270757	107272994	.	+	.	Parent=AAEL026551-RA
AaegL5_3	VEuPathDB	exon	107273092	107273228	.	+	.	Parent=AAEL026551-RA
AaegL5_3	VEuPathDB	CDS	107242298	107242349	.	+	0	Parent=AAEL026551-RA
AaegL5_3	VEuPathDB	CDS	107243099	107243258	.	+	2	Parent=AAEL026551-RA
AaegL5_3	VEuPathDB	CDS	107243328	107244208	.	+	1	Parent=AAEL026551-RA
AaegL5_3	VEuPathDB	CDS	107244266	107246863	.	+	2	Parent=AAEL026551-RA
AaegL5_3	VEuPathDB	CDS	107246926	107247024	.	+	2	Parent=AAEL026551-RA
AaegL5_3	VEuPathDB	CDS	107270757	107272994	.	+	2	Parent=AAEL026551-RA
AaegL5_3	VEuPathDB	CDS	107273092	107273228	.	+	2	Parent=AAEL026551-RA
AaegL5_3	VEuPathDB	mRNA	107285278	107302946	.	+	.	ID=AAEL019496-RA;geneID=AAEL019496
AaegL5_3	VEuPathDB	exon	107285278	107288420	.	+	.	Parent=AAEL019496-RA
AaegL5_3	VEuPathDB	exon	107291954	107291998	.	+	.	Parent=AAEL019496-RA
AaegL5_3	VEuPathDB	exon	107293958	107298925	.	+	.	Parent=AAEL019496-RA
AaegL5_3	VEuPathDB	exon	107299317	107299369	.	+	.	Parent=AAEL019496-RA
AaegL5_3	VEuPathDB	exon	107302735	107302946	.	+	.	Parent=AAEL019496-RA
AaegL5_3	VEuPathDB	CDS	107285633	107288420	.	+	0	Parent=AAEL019496-RA
AaegL5_3	VEuPathDB	CDS	107291954	107291998	.	+	2	Parent=AAEL019496-RA
AaegL5_3	VEuPathDB	CDS	107293958	107298925	.	+	2	Parent=AAEL019496-RA
AaegL5_3	VEuPathDB	CDS	107299317	107299369	.	+	2	Parent=AAEL019496-RA
AaegL5_3	VEuPathDB	CDS	107302735	107302758	.	+	0	Parent=AAEL019496-RA
AaegL5_3	VEuPathDB	mRNA	107285279	107302946	.	+	.	ID=AAEL019496-RD;geneID=AAEL019496
AaegL5_3	VEuPathDB	exon	107285279	107288420	.	+	.	Parent=AAEL019496-RD
AaegL5_3	VEuPathDB	exon	107291954	107291998	.	+	.	Parent=AAEL019496-RD
AaegL5_3	VEuPathDB	exon	107292677	107293312	.	+	.	Parent=AAEL019496-RD
AaegL5_3	VEuPathDB	exon	107293958	107298925	.	+	.	Parent=AAEL019496-RD
AaegL5_3	VEuPathDB	exon	107299317	107299369	.	+	.	Parent=AAEL019496-RD
AaegL5_3	VEuPathDB	exon	107302735	107302946	.	+	.	Parent=AAEL019496-RD
AaegL5_3	VEuPathDB	CDS	107285633	107288420	.	+	0	Parent=AAEL019496-RD
AaegL5_3	VEuPathDB	CDS	107291954	107291998	.	+	2	Parent=AAEL019496-RD
AaegL5_3	VEuPathDB	CDS	107292677	107293312	.	+	2	Parent=AAEL019496-RD
AaegL5_3	VEuPathDB	CDS	107293958	107298925	.	+	2	Parent=AAEL019496-RD
AaegL5_3	VEuPathDB	CDS	107299317	107299369	.	+	2	Parent=AAEL019496-RD
AaegL5_3	VEuPathDB	CDS	107302735	107302758	.	+	0	Parent=AAEL019496-RD
AaegL5_3	VEuPathDB	mRNA	107291520	107302946	.	+	.	ID=AAEL019496-RB;geneID=AAEL019496
AaegL5_3	VEuPathDB	exon	107291520	107291547	.	+	.	Parent=AAEL019496-RB
AaegL5_3	VEuPathDB	exon	107291954	107291998	.	+	.	Parent=AAEL019496-RB
AaegL5_3	VEuPathDB	exon	107292677	107293312	.	+	.	Parent=AAEL019496-RB
AaegL5_3	VEuPathDB	exon	107293958	107298925	.	+	.	Parent=AAEL019496-RB
AaegL5_3	VEuPathDB	exon	107299317	107299369	.	+	.	Parent=AAEL019496-RB
AaegL5_3	VEuPathDB	exon	107302735	107302946	.	+	.	Parent=AAEL019496-RB
AaegL5_3	VEuPathDB	CDS	107291535	107291547	.	+	0	Parent=AAEL019496-RB
AaegL5_3	VEuPathDB	CDS	107291954	107291998	.	+	2	Parent=AAEL019496-RB
AaegL5_3	VEuPathDB	CDS	107292677	107293312	.	+	2	Parent=AAEL019496-RB
AaegL5_3	VEuPathDB	CDS	107293958	107298925	.	+	2	Parent=AAEL019496-RB
AaegL5_3	VEuPathDB	CDS	107299317	107299369	.	+	2	Parent=AAEL019496-RB
AaegL5_3	VEuPathDB	CDS	107302735	107302758	.	+	0	Parent=AAEL019496-RB
AaegL5_3	VEuPathDB	mRNA	107291520	107302946	.	+	.	ID=AAEL019496-RC;geneID=AAEL019496
AaegL5_3	VEuPathDB	exon	107291520	107291547	.	+	.	Parent=AAEL019496-RC
AaegL5_3	VEuPathDB	exon	107291954	107291998	.	+	.	Parent=AAEL019496-RC
AaegL5_3	VEuPathDB	exon	107293958	107298925	.	+	.	Parent=AAEL019496-RC
AaegL5_3	VEuPathDB	exon	107299317	107299369	.	+	.	Parent=AAEL019496-RC
AaegL5_3	VEuPathDB	exon	107302735	107302946	.	+	.	Parent=AAEL019496-RC
AaegL5_3	VEuPathDB	CDS	107291535	107291547	.	+	0	Parent=AAEL019496-RC
AaegL5_3	VEuPathDB	CDS	107291954	107291998	.	+	2	Parent=AAEL019496-RC
AaegL5_3	VEuPathDB	CDS	107293958	107298925	.	+	2	Parent=AAEL019496-RC
AaegL5_3	VEuPathDB	CDS	107299317	107299369	.	+	2	Parent=AAEL019496-RC
AaegL5_3	VEuPathDB	CDS	107302735	107302758	.	+	0	Parent=AAEL019496-RC
AaegL5_3	VEuPathDB	mRNA	107310966	107333860	.	-	.	ID=Gr14_transcript;geneID=Gr14
AaegL5_3	VEuPathDB	exon	107310966	107311458	.	-	.	Parent=Gr14_transcript
AaegL5_3	VEuPathDB	exon	107317112	107318241	.	-	.	Parent=Gr14_transcript
AaegL5_3	VEuPathDB	exon	107333531	107333860	.	-	.	Parent=Gr14_transcript
AaegL5_3	VEuPathDB	CDS	107311291	107311458	.	-	0	Parent=Gr14_transcript
AaegL5_3	VEuPathDB	CDS	107317112	107318241	.	-	2	Parent=Gr14_transcript
AaegL5_3	VEuPathDB	CDS	107333531	107333756	.	-	0	Parent=Gr14_transcript
AaegL5_3	VEuPathDB	mRNA	107340609	107352866	.	-	.	ID=AAEL019769-RA;geneID=AAEL019769
AaegL5_3	VEuPathDB	exon	107340609	107341463	.	-	.	Parent=AAEL019769-RA
AaegL5_3	VEuPathDB	exon	107351827	107352866	.	-	.	Parent=AAEL019769-RA
AaegL5_3	VEuPathDB	CDS	107341022	107341463	.	-	1	Parent=AAEL019769-RA
AaegL5_3	VEuPathDB	CDS	107351827	107352650	.	-	0	Parent=AAEL019769-RA
AaegL5_3	VEuPathDB	mRNA	107372218	107372981	.	+	.	ID=AAEL008128-RA;geneID=AAEL008128
AaegL5_3	VEuPathDB	exon	107372218	107372549	.	+	.	Parent=AAEL008128-RA
AaegL5_3	VEuPathDB	exon	107372609	107372677	.	+	.	Parent=AAEL008128-RA
AaegL5_3	VEuPathDB	exon	107372743	107372981	.	+	.	Parent=AAEL008128-RA
AaegL5_3	VEuPathDB	CDS	107372448	107372549	.	+	0	Parent=AAEL008128-RA
AaegL5_3	VEuPathDB	CDS	107372609	107372677	.	+	0	Parent=AAEL008128-RA
AaegL5_3	VEuPathDB	CDS	107372743	107372841	.	+	0	Parent=AAEL008128-RA
AaegL5_3	VEuPathDB	mRNA	107372887	107373804	.	-	.	ID=AAEL027174-RA;geneID=AAEL027174
AaegL5_3	VEuPathDB	exon	107372887	107373485	.	-	.	Parent=AAEL027174-RA
AaegL5_3	VEuPathDB	exon	107373545	107373804	.	-	.	Parent=AAEL027174-RA
AaegL5_3	VEuPathDB	CDS	107373030	107373485	.	-	0	Parent=AAEL027174-RA
AaegL5_3	VEuPathDB	CDS	107373545	107373619	.	-	0	Parent=AAEL027174-RA
AaegL5_3	VEuPathDB	mRNA	107389358	107390012	.	+	.	ID=AAEL008130-RB;geneID=AAEL008130
AaegL5_3	VEuPathDB	exon	107389358	107389525	.	+	.	Parent=AAEL008130-RB
AaegL5_3	VEuPathDB	exon	107389586	107390012	.	+	.	Parent=AAEL008130-RB
AaegL5_3	VEuPathDB	CDS	107389492	107389525	.	+	0	Parent=AAEL008130-RB
AaegL5_3	VEuPathDB	CDS	107389586	107389971	.	+	2	Parent=AAEL008130-RB
AaegL5_3	VEuPathDB	lnc_RNA	107397316	107398175	.	+	.	ID=AAEL025399-RA;geneID=AAEL025399
AaegL5_3	VEuPathDB	exon	107397316	107397759	.	+	.	Parent=AAEL025399-RA
AaegL5_3	VEuPathDB	exon	107397822	107398175	.	+	.	Parent=AAEL025399-RA
AaegL5_3	VEuPathDB	mRNA	107404546	107431730	.	+	.	ID=AAEL008134-RA;geneID=AAEL008134
AaegL5_3	VEuPathDB	exon	107404546	107404879	.	+	.	Parent=AAEL008134-RA
AaegL5_3	VEuPathDB	exon	107416792	107418029	.	+	.	Parent=AAEL008134-RA
AaegL5_3	VEuPathDB	exon	107429970	107430145	.	+	.	Parent=AAEL008134-RA
AaegL5_3	VEuPathDB	exon	107430209	107430414	.	+	.	Parent=AAEL008134-RA
AaegL5_3	VEuPathDB	exon	107430473	107431730	.	+	.	Parent=AAEL008134-RA
AaegL5_3	VEuPathDB	CDS	107416811	107418029	.	+	0	Parent=AAEL008134-RA
AaegL5_3	VEuPathDB	CDS	107429970	107430145	.	+	2	Parent=AAEL008134-RA
AaegL5_3	VEuPathDB	CDS	107430209	107430414	.	+	0	Parent=AAEL008134-RA
AaegL5_3	VEuPathDB	CDS	107430473	107431418	.	+	1	Parent=AAEL008134-RA
AaegL5_3	VEuPathDB	mRNA	107440304	107441780	.	-	.	ID=AAEL008132-RA;geneID=AAEL008132
AaegL5_3	VEuPathDB	exon	107440304	107440461	.	-	.	Parent=AAEL008132-RA
AaegL5_3	VEuPathDB	exon	107440523	107440978	.	-	.	Parent=AAEL008132-RA
AaegL5_3	VEuPathDB	exon	107441045	107441780	.	-	.	Parent=AAEL008132-RA
AaegL5_3	VEuPathDB	CDS	107440418	107440461	.	-	2	Parent=AAEL008132-RA
AaegL5_3	VEuPathDB	CDS	107440523	107440978	.	-	2	Parent=AAEL008132-RA
AaegL5_3	VEuPathDB	CDS	107441045	107441459	.	-	0	Parent=AAEL008132-RA
AaegL5_3	VEuPathDB	mRNA	107461287	107481506	.	-	.	ID=AAEL026609-RA;geneID=AAEL026609
AaegL5_3	VEuPathDB	exon	107461287	107461416	.	-	.	Parent=AAEL026609-RA
AaegL5_3	VEuPathDB	exon	107474210	107474668	.	-	.	Parent=AAEL026609-RA
AaegL5_3	VEuPathDB	exon	107480928	107481506	.	-	.	Parent=AAEL026609-RA
AaegL5_3	VEuPathDB	CDS	107461370	107461416	.	-	2	Parent=AAEL026609-RA
AaegL5_3	VEuPathDB	CDS	107474210	107474668	.	-	2	Parent=AAEL026609-RA
AaegL5_3	VEuPathDB	CDS	107480928	107481354	.	-	0	Parent=AAEL026609-RA
AaegL5_3	VEuPathDB	mRNA	107461287	107511431	.	-	.	ID=AAEL026609-RB;geneID=AAEL026609
AaegL5_3	VEuPathDB	exon	107461287	107461416	.	-	.	Parent=AAEL026609-RB
AaegL5_3	VEuPathDB	exon	107498759	107499217	.	-	.	Parent=AAEL026609-RB
AaegL5_3	VEuPathDB	exon	107510821	107511431	.	-	.	Parent=AAEL026609-RB
AaegL5_3	VEuPathDB	CDS	107461370	107461416	.	-	2	Parent=AAEL026609-RB
AaegL5_3	VEuPathDB	CDS	107498759	107499217	.	-	2	Parent=AAEL026609-RB
AaegL5_3	VEuPathDB	CDS	107510821	107511247	.	-	0	Parent=AAEL026609-RB
AaegL5_3	VEuPathDB	mRNA	107566105	107618873	.	+	.	ID=AAEL008125-RA;geneID=AAEL008125
AaegL5_3	VEuPathDB	exon	107566105	107566317	.	+	.	Parent=AAEL008125-RA
AaegL5_3	VEuPathDB	exon	107604638	107605323	.	+	.	Parent=AAEL008125-RA
AaegL5_3	VEuPathDB	exon	107617570	107618112	.	+	.	Parent=AAEL008125-RA
AaegL5_3	VEuPathDB	exon	107618183	107618440	.	+	.	Parent=AAEL008125-RA
AaegL5_3	VEuPathDB	exon	107618502	107618873	.	+	.	Parent=AAEL008125-RA
AaegL5_3	VEuPathDB	CDS	107604701	107605323	.	+	0	Parent=AAEL008125-RA
AaegL5_3	VEuPathDB	CDS	107617570	107618112	.	+	1	Parent=AAEL008125-RA
AaegL5_3	VEuPathDB	CDS	107618183	107618440	.	+	1	Parent=AAEL008125-RA
AaegL5_3	VEuPathDB	CDS	107618502	107618673	.	+	1	Parent=AAEL008125-RA
AaegL5_3	VEuPathDB	mRNA	107627870	107628934	.	-	.	ID=AAEL008136-RA;geneID=AAEL008136
AaegL5_3	VEuPathDB	exon	107627870	107628616	.	-	.	Parent=AAEL008136-RA
AaegL5_3	VEuPathDB	exon	107628694	107628934	.	-	.	Parent=AAEL008136-RA
AaegL5_3	VEuPathDB	CDS	107628000	107628616	.	-	2	Parent=AAEL008136-RA
AaegL5_3	VEuPathDB	CDS	107628694	107628778	.	-	0	Parent=AAEL008136-RA
AaegL5_3	VEuPathDB	mRNA	107633357	107634615	.	+	.	ID=AAEL008120-RA;geneID=AAEL008120
AaegL5_3	VEuPathDB	exon	107633357	107633595	.	+	.	Parent=AAEL008120-RA
AaegL5_3	VEuPathDB	exon	107633675	107634330	.	+	.	Parent=AAEL008120-RA
AaegL5_3	VEuPathDB	exon	107634396	107634615	.	+	.	Parent=AAEL008120-RA
AaegL5_3	VEuPathDB	CDS	107633475	107633595	.	+	0	Parent=AAEL008120-RA
AaegL5_3	VEuPathDB	CDS	107633675	107634330	.	+	2	Parent=AAEL008120-RA
AaegL5_3	VEuPathDB	CDS	107634396	107634539	.	+	0	Parent=AAEL008120-RA
AaegL5_3	VEuPathDB	mRNA	107837741	107989362	.	-	.	ID=AAEL008126-RB;geneID=AAEL008126
AaegL5_3	VEuPathDB	exon	107837741	107838263	.	-	.	Parent=AAEL008126-RB
AaegL5_3	VEuPathDB	exon	107838334	107841372	.	-	.	Parent=AAEL008126-RB
AaegL5_3	VEuPathDB	exon	107955452	107956990	.	-	.	Parent=AAEL008126-RB
AaegL5_3	VEuPathDB	exon	107988388	107989362	.	-	.	Parent=AAEL008126-RB
AaegL5_3	VEuPathDB	CDS	107838201	107838263	.	-	0	Parent=AAEL008126-RB
AaegL5_3	VEuPathDB	CDS	107838334	107841210	.	-	0	Parent=AAEL008126-RB
AaegL5_3	VEuPathDB	mRNA	108004744	108012635	.	-	.	ID=AAEL008135-RA;geneID=AAEL008135
AaegL5_3	VEuPathDB	exon	108004744	108005551	.	-	.	Parent=AAEL008135-RA
AaegL5_3	VEuPathDB	exon	108005964	108006658	.	-	.	Parent=AAEL008135-RA
AaegL5_3	VEuPathDB	exon	108010807	108010946	.	-	.	Parent=AAEL008135-RA
AaegL5_3	VEuPathDB	exon	108011007	108011170	.	-	.	Parent=AAEL008135-RA
AaegL5_3	VEuPathDB	exon	108011226	108012032	.	-	.	Parent=AAEL008135-RA
AaegL5_3	VEuPathDB	exon	108012315	108012635	.	-	.	Parent=AAEL008135-RA
AaegL5_3	VEuPathDB	CDS	108004829	108005551	.	-	0	Parent=AAEL008135-RA
AaegL5_3	VEuPathDB	CDS	108005964	108006658	.	-	2	Parent=AAEL008135-RA
AaegL5_3	VEuPathDB	CDS	108010807	108010946	.	-	1	Parent=AAEL008135-RA
AaegL5_3	VEuPathDB	CDS	108011007	108011170	.	-	0	Parent=AAEL008135-RA
AaegL5_3	VEuPathDB	CDS	108011226	108012032	.	-	0	Parent=AAEL008135-RA
AaegL5_3	VEuPathDB	CDS	108012315	108012485	.	-	0	Parent=AAEL008135-RA
AaegL5_3	VEuPathDB	mRNA	108025369	108027975	.	+	.	ID=AAEL008133-RB;geneID=AAEL008133
AaegL5_3	VEuPathDB	exon	108025369	108025653	.	+	.	Parent=AAEL008133-RB
AaegL5_3	VEuPathDB	exon	108026147	108027975	.	+	.	Parent=AAEL008133-RB
AaegL5_3	VEuPathDB	CDS	108026390	108027946	.	+	0	Parent=AAEL008133-RB
AaegL5_3	VEuPathDB	mRNA	108025499	108026532	.	+	.	ID=AAEL008127-RA;geneID=AAEL008127
AaegL5_3	VEuPathDB	exon	108025499	108025653	.	+	.	Parent=AAEL008127-RA
AaegL5_3	VEuPathDB	exon	108026147	108026532	.	+	.	Parent=AAEL008127-RA
AaegL5_3	VEuPathDB	CDS	108025539	108025653	.	+	0	Parent=AAEL008127-RA
AaegL5_3	VEuPathDB	CDS	108026147	108026376	.	+	2	Parent=AAEL008127-RA
AaegL5_3	VEuPathDB	lnc_RNA	108040176	108040747	.	+	.	ID=AAEL022216-RA;geneID=AAEL022216
AaegL5_3	VEuPathDB	exon	108040176	108040289	.	+	.	Parent=AAEL022216-RA
AaegL5_3	VEuPathDB	exon	108040347	108040515	.	+	.	Parent=AAEL022216-RA
AaegL5_3	VEuPathDB	exon	108040587	108040747	.	+	.	Parent=AAEL022216-RA
AaegL5_3	VEuPathDB	mRNA	108044170	108057448	.	-	.	ID=AAEL008131-RA;geneID=AAEL008131
AaegL5_3	VEuPathDB	exon	108044170	108044979	.	-	.	Parent=AAEL008131-RA
AaegL5_3	VEuPathDB	exon	108056766	108057448	.	-	.	Parent=AAEL008131-RA
AaegL5_3	VEuPathDB	CDS	108044635	108044979	.	-	0	Parent=AAEL008131-RA
AaegL5_3	VEuPathDB	CDS	108056766	108057296	.	-	0	Parent=AAEL008131-RA
AaegL5_3	VEuPathDB	mRNA	108059246	108171735	.	+	.	ID=AAEL024736-RA;geneID=AAEL024736
AaegL5_3	VEuPathDB	exon	108059246	108059518	.	+	.	Parent=AAEL024736-RA
AaegL5_3	VEuPathDB	exon	108087335	108087999	.	+	.	Parent=AAEL024736-RA
AaegL5_3	VEuPathDB	exon	108135932	108137154	.	+	.	Parent=AAEL024736-RA
AaegL5_3	VEuPathDB	exon	108137553	108138379	.	+	.	Parent=AAEL024736-RA
AaegL5_3	VEuPathDB	exon	108148851	108155809	.	+	.	Parent=AAEL024736-RA
AaegL5_3	VEuPathDB	exon	108155870	108156054	.	+	.	Parent=AAEL024736-RA
AaegL5_3	VEuPathDB	exon	108169444	108170706	.	+	.	Parent=AAEL024736-RA
AaegL5_3	VEuPathDB	exon	108170908	108171735	.	+	.	Parent=AAEL024736-RA
AaegL5_3	VEuPathDB	CDS	108059457	108059518	.	+	0	Parent=AAEL024736-RA
AaegL5_3	VEuPathDB	CDS	108087335	108087999	.	+	1	Parent=AAEL024736-RA
AaegL5_3	VEuPathDB	CDS	108135932	108137154	.	+	2	Parent=AAEL024736-RA
AaegL5_3	VEuPathDB	CDS	108137553	108138379	.	+	0	Parent=AAEL024736-RA
AaegL5_3	VEuPathDB	CDS	108148851	108155809	.	+	1	Parent=AAEL024736-RA
AaegL5_3	VEuPathDB	CDS	108155870	108156054	.	+	2	Parent=AAEL024736-RA
AaegL5_3	VEuPathDB	CDS	108169444	108170706	.	+	0	Parent=AAEL024736-RA
AaegL5_3	VEuPathDB	CDS	108170908	108171669	.	+	0	Parent=AAEL024736-RA
AaegL5_3	VEuPathDB	lnc_RNA	108102494	108102919	.	+	.	ID=AAEL023416-RA;geneID=AAEL023416
AaegL5_3	VEuPathDB	exon	108102494	108102625	.	+	.	Parent=AAEL023416-RA
AaegL5_3	VEuPathDB	exon	108102696	108102919	.	+	.	Parent=AAEL023416-RA
AaegL5_3	VEuPathDB	lnc_RNA	108109766	108118878	.	+	.	ID=AAEL020671-RA;geneID=AAEL020671
AaegL5_3	VEuPathDB	exon	108109766	108113834	.	+	.	Parent=AAEL020671-RA
AaegL5_3	VEuPathDB	exon	108113983	108118878	.	+	.	Parent=AAEL020671-RA
AaegL5_3	VEuPathDB	mRNA	108180736	108182421	.	-	.	ID=AAEL008124-RA;geneID=AAEL008124
AaegL5_3	VEuPathDB	exon	108180736	108181113	.	-	.	Parent=AAEL008124-RA
AaegL5_3	VEuPathDB	exon	108181170	108181599	.	-	.	Parent=AAEL008124-RA
AaegL5_3	VEuPathDB	exon	108182112	108182421	.	-	.	Parent=AAEL008124-RA
AaegL5_3	VEuPathDB	CDS	108180806	108181113	.	-	2	Parent=AAEL008124-RA
AaegL5_3	VEuPathDB	CDS	108181170	108181599	.	-	0	Parent=AAEL008124-RA
AaegL5_3	VEuPathDB	CDS	108182112	108182309	.	-	0	Parent=AAEL008124-RA
AaegL5_3	VEuPathDB	pseudogenic_transcript	108187098	108199523	.	+	.	ID=AAEL023689-RA;geneID=AAEL023689
AaegL5_3	VEuPathDB	exon	108187098	108188170	.	+	.	Parent=AAEL023689-RA
AaegL5_3	VEuPathDB	exon	108199382	108199523	.	+	.	Parent=AAEL023689-RA
AaegL5_3	VEuPathDB	mRNA	108552559	108592747	.	-	.	ID=AAEL026507-RA;geneID=AAEL026507
AaegL5_3	VEuPathDB	exon	108552559	108554379	.	-	.	Parent=AAEL026507-RA
AaegL5_3	VEuPathDB	exon	108592634	108592747	.	-	.	Parent=AAEL026507-RA
AaegL5_3	VEuPathDB	CDS	108553030	108554379	.	-	0	Parent=AAEL026507-RA
AaegL5_3	VEuPathDB	CDS	108592634	108592747	.	-	0	Parent=AAEL026507-RA
AaegL5_3	VEuPathDB	mRNA	108636747	108637860	.	-	.	ID=AAEL023415-RA;geneID=AAEL023415
AaegL5_3	VEuPathDB	exon	108636747	108636974	.	-	.	Parent=AAEL023415-RA
AaegL5_3	VEuPathDB	exon	108637042	108637860	.	-	.	Parent=AAEL023415-RA
AaegL5_3	VEuPathDB	CDS	108636923	108636974	.	-	1	Parent=AAEL023415-RA
AaegL5_3	VEuPathDB	CDS	108637042	108637808	.	-	0	Parent=AAEL023415-RA
AaegL5_3	VEuPathDB	mRNA	108653925	108855080	.	+	.	ID=AAEL024846-RA;geneID=AAEL024846
AaegL5_3	VEuPathDB	exon	108653925	108654871	.	+	.	Parent=AAEL024846-RA
AaegL5_3	VEuPathDB	exon	108671716	108672198	.	+	.	Parent=AAEL024846-RA
AaegL5_3	VEuPathDB	exon	108729152	108729333	.	+	.	Parent=AAEL024846-RA
AaegL5_3	VEuPathDB	exon	108761709	108761773	.	+	.	Parent=AAEL024846-RA
AaegL5_3	VEuPathDB	exon	108794836	108794925	.	+	.	Parent=AAEL024846-RA
AaegL5_3	VEuPathDB	exon	108831589	108831816	.	+	.	Parent=AAEL024846-RA
AaegL5_3	VEuPathDB	exon	108831953	108832137	.	+	.	Parent=AAEL024846-RA
AaegL5_3	VEuPathDB	exon	108853694	108853800	.	+	.	Parent=AAEL024846-RA
AaegL5_3	VEuPathDB	exon	108854923	108855080	.	+	.	Parent=AAEL024846-RA
AaegL5_3	VEuPathDB	CDS	108672104	108672198	.	+	0	Parent=AAEL024846-RA
AaegL5_3	VEuPathDB	CDS	108729152	108729333	.	+	1	Parent=AAEL024846-RA
AaegL5_3	VEuPathDB	CDS	108761709	108761773	.	+	2	Parent=AAEL024846-RA
AaegL5_3	VEuPathDB	CDS	108794836	108794925	.	+	0	Parent=AAEL024846-RA
AaegL5_3	VEuPathDB	CDS	108831589	108831816	.	+	0	Parent=AAEL024846-RA
AaegL5_3	VEuPathDB	CDS	108831953	108832137	.	+	0	Parent=AAEL024846-RA
AaegL5_3	VEuPathDB	CDS	108853694	108853800	.	+	1	Parent=AAEL024846-RA
AaegL5_3	VEuPathDB	CDS	108854923	108855080	.	+	2	Parent=AAEL024846-RA
AaegL5_3	VEuPathDB	mRNA	109023323	109074669	.	+	.	ID=AAEL000181-RB;geneID=AAEL000181
AaegL5_3	VEuPathDB	exon	109023323	109023751	.	+	.	Parent=AAEL000181-RB
AaegL5_3	VEuPathDB	exon	109023957	109024872	.	+	.	Parent=AAEL000181-RB
AaegL5_3	VEuPathDB	exon	109025121	109025347	.	+	.	Parent=AAEL000181-RB
AaegL5_3	VEuPathDB	exon	109044640	109045238	.	+	.	Parent=AAEL000181-RB
AaegL5_3	VEuPathDB	exon	109045302	109045434	.	+	.	Parent=AAEL000181-RB
AaegL5_3	VEuPathDB	exon	109055702	109056075	.	+	.	Parent=AAEL000181-RB
AaegL5_3	VEuPathDB	exon	109056138	109056456	.	+	.	Parent=AAEL000181-RB
AaegL5_3	VEuPathDB	exon	109057099	109057186	.	+	.	Parent=AAEL000181-RB
AaegL5_3	VEuPathDB	exon	109057245	109057875	.	+	.	Parent=AAEL000181-RB
AaegL5_3	VEuPathDB	exon	109064069	109064241	.	+	.	Parent=AAEL000181-RB
AaegL5_3	VEuPathDB	exon	109064305	109064471	.	+	.	Parent=AAEL000181-RB
AaegL5_3	VEuPathDB	exon	109064655	109064714	.	+	.	Parent=AAEL000181-RB
AaegL5_3	VEuPathDB	exon	109065790	109066215	.	+	.	Parent=AAEL000181-RB
AaegL5_3	VEuPathDB	exon	109066360	109066882	.	+	.	Parent=AAEL000181-RB
AaegL5_3	VEuPathDB	exon	109074130	109074669	.	+	.	Parent=AAEL000181-RB
AaegL5_3	VEuPathDB	CDS	109023635	109023751	.	+	0	Parent=AAEL000181-RB
AaegL5_3	VEuPathDB	CDS	109023957	109024872	.	+	0	Parent=AAEL000181-RB
AaegL5_3	VEuPathDB	CDS	109025121	109025347	.	+	2	Parent=AAEL000181-RB
AaegL5_3	VEuPathDB	CDS	109044640	109045238	.	+	0	Parent=AAEL000181-RB
AaegL5_3	VEuPathDB	CDS	109045302	109045434	.	+	1	Parent=AAEL000181-RB
AaegL5_3	VEuPathDB	CDS	109055702	109056075	.	+	0	Parent=AAEL000181-RB
AaegL5_3	VEuPathDB	CDS	109056138	109056456	.	+	1	Parent=AAEL000181-RB
AaegL5_3	VEuPathDB	CDS	109057099	109057186	.	+	0	Parent=AAEL000181-RB
AaegL5_3	VEuPathDB	CDS	109057245	109057875	.	+	2	Parent=AAEL000181-RB
AaegL5_3	VEuPathDB	CDS	109064069	109064241	.	+	1	Parent=AAEL000181-RB
AaegL5_3	VEuPathDB	CDS	109064305	109064471	.	+	2	Parent=AAEL000181-RB
AaegL5_3	VEuPathDB	CDS	109064655	109064714	.	+	0	Parent=AAEL000181-RB
AaegL5_3	VEuPathDB	CDS	109065790	109066215	.	+	0	Parent=AAEL000181-RB
AaegL5_3	VEuPathDB	CDS	109066360	109066882	.	+	0	Parent=AAEL000181-RB
AaegL5_3	VEuPathDB	CDS	109074130	109074434	.	+	2	Parent=AAEL000181-RB
AaegL5_3	VEuPathDB	mRNA	109023323	109074669	.	+	.	ID=AAEL000181-RC;geneID=AAEL000181
AaegL5_3	VEuPathDB	exon	109023323	109023751	.	+	.	Parent=AAEL000181-RC
AaegL5_3	VEuPathDB	exon	109023957	109024872	.	+	.	Parent=AAEL000181-RC
AaegL5_3	VEuPathDB	exon	109025121	109025347	.	+	.	Parent=AAEL000181-RC
AaegL5_3	VEuPathDB	exon	109044640	109045238	.	+	.	Parent=AAEL000181-RC
AaegL5_3	VEuPathDB	exon	109045302	109045434	.	+	.	Parent=AAEL000181-RC
AaegL5_3	VEuPathDB	exon	109055702	109056075	.	+	.	Parent=AAEL000181-RC
AaegL5_3	VEuPathDB	exon	109056138	109056456	.	+	.	Parent=AAEL000181-RC
AaegL5_3	VEuPathDB	exon	109057099	109057186	.	+	.	Parent=AAEL000181-RC
AaegL5_3	VEuPathDB	exon	109057245	109057875	.	+	.	Parent=AAEL000181-RC
AaegL5_3	VEuPathDB	exon	109064069	109064241	.	+	.	Parent=AAEL000181-RC
AaegL5_3	VEuPathDB	exon	109064305	109064471	.	+	.	Parent=AAEL000181-RC
AaegL5_3	VEuPathDB	exon	109065790	109066215	.	+	.	Parent=AAEL000181-RC
AaegL5_3	VEuPathDB	exon	109066360	109066882	.	+	.	Parent=AAEL000181-RC
AaegL5_3	VEuPathDB	exon	109074130	109074669	.	+	.	Parent=AAEL000181-RC
AaegL5_3	VEuPathDB	CDS	109023635	109023751	.	+	0	Parent=AAEL000181-RC
AaegL5_3	VEuPathDB	CDS	109023957	109024872	.	+	0	Parent=AAEL000181-RC
AaegL5_3	VEuPathDB	CDS	109025121	109025347	.	+	2	Parent=AAEL000181-RC
AaegL5_3	VEuPathDB	CDS	109044640	109045238	.	+	0	Parent=AAEL000181-RC
AaegL5_3	VEuPathDB	CDS	109045302	109045434	.	+	1	Parent=AAEL000181-RC
AaegL5_3	VEuPathDB	CDS	109055702	109056075	.	+	0	Parent=AAEL000181-RC
AaegL5_3	VEuPathDB	CDS	109056138	109056456	.	+	1	Parent=AAEL000181-RC
AaegL5_3	VEuPathDB	CDS	109057099	109057186	.	+	0	Parent=AAEL000181-RC
AaegL5_3	VEuPathDB	CDS	109057245	109057875	.	+	2	Parent=AAEL000181-RC
AaegL5_3	VEuPathDB	CDS	109064069	109064241	.	+	1	Parent=AAEL000181-RC
AaegL5_3	VEuPathDB	CDS	109064305	109064471	.	+	2	Parent=AAEL000181-RC
AaegL5_3	VEuPathDB	CDS	109065790	109066215	.	+	0	Parent=AAEL000181-RC
AaegL5_3	VEuPathDB	CDS	109066360	109066882	.	+	0	Parent=AAEL000181-RC
AaegL5_3	VEuPathDB	CDS	109074130	109074434	.	+	2	Parent=AAEL000181-RC
AaegL5_3	VEuPathDB	mRNA	109023323	109074669	.	+	.	ID=AAEL000181-RD;geneID=AAEL000181
AaegL5_3	VEuPathDB	exon	109023323	109023751	.	+	.	Parent=AAEL000181-RD
AaegL5_3	VEuPathDB	exon	109023957	109024872	.	+	.	Parent=AAEL000181-RD
AaegL5_3	VEuPathDB	exon	109025121	109025347	.	+	.	Parent=AAEL000181-RD
AaegL5_3	VEuPathDB	exon	109044640	109045238	.	+	.	Parent=AAEL000181-RD
AaegL5_3	VEuPathDB	exon	109045302	109045434	.	+	.	Parent=AAEL000181-RD
AaegL5_3	VEuPathDB	exon	109045631	109045636	.	+	.	Parent=AAEL000181-RD
AaegL5_3	VEuPathDB	exon	109055702	109056075	.	+	.	Parent=AAEL000181-RD
AaegL5_3	VEuPathDB	exon	109056138	109056456	.	+	.	Parent=AAEL000181-RD
AaegL5_3	VEuPathDB	exon	109057099	109057186	.	+	.	Parent=AAEL000181-RD
AaegL5_3	VEuPathDB	exon	109057245	109057875	.	+	.	Parent=AAEL000181-RD
AaegL5_3	VEuPathDB	exon	109064069	109064241	.	+	.	Parent=AAEL000181-RD
AaegL5_3	VEuPathDB	exon	109064305	109064471	.	+	.	Parent=AAEL000181-RD
AaegL5_3	VEuPathDB	exon	109065790	109066215	.	+	.	Parent=AAEL000181-RD
AaegL5_3	VEuPathDB	exon	109066360	109066882	.	+	.	Parent=AAEL000181-RD
AaegL5_3	VEuPathDB	exon	109074130	109074669	.	+	.	Parent=AAEL000181-RD
AaegL5_3	VEuPathDB	CDS	109023635	109023751	.	+	0	Parent=AAEL000181-RD
AaegL5_3	VEuPathDB	CDS	109023957	109024872	.	+	0	Parent=AAEL000181-RD
AaegL5_3	VEuPathDB	CDS	109025121	109025347	.	+	2	Parent=AAEL000181-RD
AaegL5_3	VEuPathDB	CDS	109044640	109045238	.	+	0	Parent=AAEL000181-RD
AaegL5_3	VEuPathDB	CDS	109045302	109045434	.	+	1	Parent=AAEL000181-RD
AaegL5_3	VEuPathDB	CDS	109045631	109045636	.	+	0	Parent=AAEL000181-RD
AaegL5_3	VEuPathDB	CDS	109055702	109056075	.	+	0	Parent=AAEL000181-RD
AaegL5_3	VEuPathDB	CDS	109056138	109056456	.	+	1	Parent=AAEL000181-RD
AaegL5_3	VEuPathDB	CDS	109057099	109057186	.	+	0	Parent=AAEL000181-RD
AaegL5_3	VEuPathDB	CDS	109057245	109057875	.	+	2	Parent=AAEL000181-RD
AaegL5_3	VEuPathDB	CDS	109064069	109064241	.	+	1	Parent=AAEL000181-RD
AaegL5_3	VEuPathDB	CDS	109064305	109064471	.	+	2	Parent=AAEL000181-RD
AaegL5_3	VEuPathDB	CDS	109065790	109066215	.	+	0	Parent=AAEL000181-RD
AaegL5_3	VEuPathDB	CDS	109066360	109066882	.	+	0	Parent=AAEL000181-RD
AaegL5_3	VEuPathDB	CDS	109074130	109074434	.	+	2	Parent=AAEL000181-RD
AaegL5_3	VEuPathDB	mRNA	109023323	109074669	.	+	.	ID=AAEL000181-RE;geneID=AAEL000181
AaegL5_3	VEuPathDB	exon	109023323	109023751	.	+	.	Parent=AAEL000181-RE
AaegL5_3	VEuPathDB	exon	109023957	109024872	.	+	.	Parent=AAEL000181-RE
AaegL5_3	VEuPathDB	exon	109025121	109025347	.	+	.	Parent=AAEL000181-RE
AaegL5_3	VEuPathDB	exon	109044640	109045238	.	+	.	Parent=AAEL000181-RE
AaegL5_3	VEuPathDB	exon	109045302	109045434	.	+	.	Parent=AAEL000181-RE
AaegL5_3	VEuPathDB	exon	109045631	109045636	.	+	.	Parent=AAEL000181-RE
AaegL5_3	VEuPathDB	exon	109055702	109056075	.	+	.	Parent=AAEL000181-RE
AaegL5_3	VEuPathDB	exon	109056138	109056456	.	+	.	Parent=AAEL000181-RE
AaegL5_3	VEuPathDB	exon	109057099	109057186	.	+	.	Parent=AAEL000181-RE
AaegL5_3	VEuPathDB	exon	109057245	109057875	.	+	.	Parent=AAEL000181-RE
AaegL5_3	VEuPathDB	exon	109064069	109064241	.	+	.	Parent=AAEL000181-RE
AaegL5_3	VEuPathDB	exon	109064305	109064471	.	+	.	Parent=AAEL000181-RE
AaegL5_3	VEuPathDB	exon	109064655	109064714	.	+	.	Parent=AAEL000181-RE
AaegL5_3	VEuPathDB	exon	109065790	109066146	.	+	.	Parent=AAEL000181-RE
AaegL5_3	VEuPathDB	exon	109066360	109066882	.	+	.	Parent=AAEL000181-RE
AaegL5_3	VEuPathDB	exon	109074130	109074669	.	+	.	Parent=AAEL000181-RE
AaegL5_3	VEuPathDB	CDS	109023635	109023751	.	+	0	Parent=AAEL000181-RE
AaegL5_3	VEuPathDB	CDS	109023957	109024872	.	+	0	Parent=AAEL000181-RE
AaegL5_3	VEuPathDB	CDS	109025121	109025347	.	+	2	Parent=AAEL000181-RE
AaegL5_3	VEuPathDB	CDS	109044640	109045238	.	+	0	Parent=AAEL000181-RE
AaegL5_3	VEuPathDB	CDS	109045302	109045434	.	+	1	Parent=AAEL000181-RE
AaegL5_3	VEuPathDB	CDS	109045631	109045636	.	+	0	Parent=AAEL000181-RE
AaegL5_3	VEuPathDB	CDS	109055702	109056075	.	+	0	Parent=AAEL000181-RE
AaegL5_3	VEuPathDB	CDS	109056138	109056456	.	+	1	Parent=AAEL000181-RE
AaegL5_3	VEuPathDB	CDS	109057099	109057186	.	+	0	Parent=AAEL000181-RE
AaegL5_3	VEuPathDB	CDS	109057245	109057875	.	+	2	Parent=AAEL000181-RE
AaegL5_3	VEuPathDB	CDS	109064069	109064241	.	+	1	Parent=AAEL000181-RE
AaegL5_3	VEuPathDB	CDS	109064305	109064471	.	+	2	Parent=AAEL000181-RE
AaegL5_3	VEuPathDB	CDS	109064655	109064714	.	+	0	Parent=AAEL000181-RE
AaegL5_3	VEuPathDB	CDS	109065790	109066146	.	+	0	Parent=AAEL000181-RE
AaegL5_3	VEuPathDB	CDS	109066360	109066882	.	+	0	Parent=AAEL000181-RE
AaegL5_3	VEuPathDB	CDS	109074130	109074434	.	+	2	Parent=AAEL000181-RE
AaegL5_3	VEuPathDB	mRNA	109023323	109074669	.	+	.	ID=AAEL000181-RF;geneID=AAEL000181
AaegL5_3	VEuPathDB	exon	109023323	109023751	.	+	.	Parent=AAEL000181-RF
AaegL5_3	VEuPathDB	exon	109023957	109024872	.	+	.	Parent=AAEL000181-RF
AaegL5_3	VEuPathDB	exon	109025121	109025347	.	+	.	Parent=AAEL000181-RF
AaegL5_3	VEuPathDB	exon	109044640	109045238	.	+	.	Parent=AAEL000181-RF
AaegL5_3	VEuPathDB	exon	109045302	109045434	.	+	.	Parent=AAEL000181-RF
AaegL5_3	VEuPathDB	exon	109045631	109045636	.	+	.	Parent=AAEL000181-RF
AaegL5_3	VEuPathDB	exon	109055702	109056075	.	+	.	Parent=AAEL000181-RF
AaegL5_3	VEuPathDB	exon	109056138	109056456	.	+	.	Parent=AAEL000181-RF
AaegL5_3	VEuPathDB	exon	109057099	109057186	.	+	.	Parent=AAEL000181-RF
AaegL5_3	VEuPathDB	exon	109057245	109057875	.	+	.	Parent=AAEL000181-RF
AaegL5_3	VEuPathDB	exon	109064069	109064241	.	+	.	Parent=AAEL000181-RF
AaegL5_3	VEuPathDB	exon	109064305	109064471	.	+	.	Parent=AAEL000181-RF
AaegL5_3	VEuPathDB	exon	109064655	109064714	.	+	.	Parent=AAEL000181-RF
AaegL5_3	VEuPathDB	exon	109065790	109066215	.	+	.	Parent=AAEL000181-RF
AaegL5_3	VEuPathDB	exon	109066360	109066882	.	+	.	Parent=AAEL000181-RF
AaegL5_3	VEuPathDB	exon	109074133	109074669	.	+	.	Parent=AAEL000181-RF
AaegL5_3	VEuPathDB	CDS	109023635	109023751	.	+	0	Parent=AAEL000181-RF
AaegL5_3	VEuPathDB	CDS	109023957	109024872	.	+	0	Parent=AAEL000181-RF
AaegL5_3	VEuPathDB	CDS	109025121	109025347	.	+	2	Parent=AAEL000181-RF
AaegL5_3	VEuPathDB	CDS	109044640	109045238	.	+	0	Parent=AAEL000181-RF
AaegL5_3	VEuPathDB	CDS	109045302	109045434	.	+	1	Parent=AAEL000181-RF
AaegL5_3	VEuPathDB	CDS	109045631	109045636	.	+	0	Parent=AAEL000181-RF
AaegL5_3	VEuPathDB	CDS	109055702	109056075	.	+	0	Parent=AAEL000181-RF
AaegL5_3	VEuPathDB	CDS	109056138	109056456	.	+	1	Parent=AAEL000181-RF
AaegL5_3	VEuPathDB	CDS	109057099	109057186	.	+	0	Parent=AAEL000181-RF
AaegL5_3	VEuPathDB	CDS	109057245	109057875	.	+	2	Parent=AAEL000181-RF
AaegL5_3	VEuPathDB	CDS	109064069	109064241	.	+	1	Parent=AAEL000181-RF
AaegL5_3	VEuPathDB	CDS	109064305	109064471	.	+	2	Parent=AAEL000181-RF
AaegL5_3	VEuPathDB	CDS	109064655	109064714	.	+	0	Parent=AAEL000181-RF
AaegL5_3	VEuPathDB	CDS	109065790	109066215	.	+	0	Parent=AAEL000181-RF
AaegL5_3	VEuPathDB	CDS	109066360	109066882	.	+	0	Parent=AAEL000181-RF
AaegL5_3	VEuPathDB	CDS	109074133	109074434	.	+	2	Parent=AAEL000181-RF
AaegL5_3	VEuPathDB	mRNA	109023323	109074669	.	+	.	ID=AAEL000181-RG;geneID=AAEL000181
AaegL5_3	VEuPathDB	exon	109023323	109023751	.	+	.	Parent=AAEL000181-RG
AaegL5_3	VEuPathDB	exon	109023957	109024872	.	+	.	Parent=AAEL000181-RG
AaegL5_3	VEuPathDB	exon	109025136	109025347	.	+	.	Parent=AAEL000181-RG
AaegL5_3	VEuPathDB	exon	109044640	109045238	.	+	.	Parent=AAEL000181-RG
AaegL5_3	VEuPathDB	exon	109045302	109045434	.	+	.	Parent=AAEL000181-RG
AaegL5_3	VEuPathDB	exon	109045631	109045636	.	+	.	Parent=AAEL000181-RG
AaegL5_3	VEuPathDB	exon	109055702	109056075	.	+	.	Parent=AAEL000181-RG
AaegL5_3	VEuPathDB	exon	109056138	109056456	.	+	.	Parent=AAEL000181-RG
AaegL5_3	VEuPathDB	exon	109057099	109057186	.	+	.	Parent=AAEL000181-RG
AaegL5_3	VEuPathDB	exon	109057245	109057875	.	+	.	Parent=AAEL000181-RG
AaegL5_3	VEuPathDB	exon	109064069	109064241	.	+	.	Parent=AAEL000181-RG
AaegL5_3	VEuPathDB	exon	109064305	109064471	.	+	.	Parent=AAEL000181-RG
AaegL5_3	VEuPathDB	exon	109064655	109064714	.	+	.	Parent=AAEL000181-RG
AaegL5_3	VEuPathDB	exon	109065790	109066215	.	+	.	Parent=AAEL000181-RG
AaegL5_3	VEuPathDB	exon	109066360	109066882	.	+	.	Parent=AAEL000181-RG
AaegL5_3	VEuPathDB	exon	109074130	109074669	.	+	.	Parent=AAEL000181-RG
AaegL5_3	VEuPathDB	CDS	109023635	109023751	.	+	0	Parent=AAEL000181-RG
AaegL5_3	VEuPathDB	CDS	109023957	109024872	.	+	0	Parent=AAEL000181-RG
AaegL5_3	VEuPathDB	CDS	109025136	109025347	.	+	2	Parent=AAEL000181-RG
AaegL5_3	VEuPathDB	CDS	109044640	109045238	.	+	0	Parent=AAEL000181-RG
AaegL5_3	VEuPathDB	CDS	109045302	109045434	.	+	1	Parent=AAEL000181-RG
AaegL5_3	VEuPathDB	CDS	109045631	109045636	.	+	0	Parent=AAEL000181-RG
AaegL5_3	VEuPathDB	CDS	109055702	109056075	.	+	0	Parent=AAEL000181-RG
AaegL5_3	VEuPathDB	CDS	109056138	109056456	.	+	1	Parent=AAEL000181-RG
AaegL5_3	VEuPathDB	CDS	109057099	109057186	.	+	0	Parent=AAEL000181-RG
AaegL5_3	VEuPathDB	CDS	109057245	109057875	.	+	2	Parent=AAEL000181-RG
AaegL5_3	VEuPathDB	CDS	109064069	109064241	.	+	1	Parent=AAEL000181-RG
AaegL5_3	VEuPathDB	CDS	109064305	109064471	.	+	2	Parent=AAEL000181-RG
AaegL5_3	VEuPathDB	CDS	109064655	109064714	.	+	0	Parent=AAEL000181-RG
AaegL5_3	VEuPathDB	CDS	109065790	109066215	.	+	0	Parent=AAEL000181-RG
AaegL5_3	VEuPathDB	CDS	109066360	109066882	.	+	0	Parent=AAEL000181-RG
AaegL5_3	VEuPathDB	CDS	109074130	109074434	.	+	2	Parent=AAEL000181-RG
AaegL5_3	VEuPathDB	mRNA	109023323	109074669	.	+	.	ID=AAEL000181-RH;geneID=AAEL000181
AaegL5_3	VEuPathDB	exon	109023323	109023751	.	+	.	Parent=AAEL000181-RH
AaegL5_3	VEuPathDB	exon	109023957	109024872	.	+	.	Parent=AAEL000181-RH
AaegL5_3	VEuPathDB	exon	109025121	109025347	.	+	.	Parent=AAEL000181-RH
AaegL5_3	VEuPathDB	exon	109044640	109045238	.	+	.	Parent=AAEL000181-RH
AaegL5_3	VEuPathDB	exon	109045302	109045434	.	+	.	Parent=AAEL000181-RH
AaegL5_3	VEuPathDB	exon	109045631	109045636	.	+	.	Parent=AAEL000181-RH
AaegL5_3	VEuPathDB	exon	109055702	109056075	.	+	.	Parent=AAEL000181-RH
AaegL5_3	VEuPathDB	exon	109056138	109056456	.	+	.	Parent=AAEL000181-RH
AaegL5_3	VEuPathDB	exon	109057099	109057186	.	+	.	Parent=AAEL000181-RH
AaegL5_3	VEuPathDB	exon	109057245	109057875	.	+	.	Parent=AAEL000181-RH
AaegL5_3	VEuPathDB	exon	109064069	109064241	.	+	.	Parent=AAEL000181-RH
AaegL5_3	VEuPathDB	exon	109064305	109064471	.	+	.	Parent=AAEL000181-RH
AaegL5_3	VEuPathDB	exon	109064655	109064714	.	+	.	Parent=AAEL000181-RH
AaegL5_3	VEuPathDB	exon	109065790	109066215	.	+	.	Parent=AAEL000181-RH
AaegL5_3	VEuPathDB	exon	109066360	109066852	.	+	.	Parent=AAEL000181-RH
AaegL5_3	VEuPathDB	exon	109074130	109074669	.	+	.	Parent=AAEL000181-RH
AaegL5_3	VEuPathDB	CDS	109023635	109023751	.	+	0	Parent=AAEL000181-RH
AaegL5_3	VEuPathDB	CDS	109023957	109024872	.	+	0	Parent=AAEL000181-RH
AaegL5_3	VEuPathDB	CDS	109025121	109025347	.	+	2	Parent=AAEL000181-RH
AaegL5_3	VEuPathDB	CDS	109044640	109045238	.	+	0	Parent=AAEL000181-RH
AaegL5_3	VEuPathDB	CDS	109045302	109045434	.	+	1	Parent=AAEL000181-RH
AaegL5_3	VEuPathDB	CDS	109045631	109045636	.	+	0	Parent=AAEL000181-RH
AaegL5_3	VEuPathDB	CDS	109055702	109056075	.	+	0	Parent=AAEL000181-RH
AaegL5_3	VEuPathDB	CDS	109056138	109056456	.	+	1	Parent=AAEL000181-RH
AaegL5_3	VEuPathDB	CDS	109057099	109057186	.	+	0	Parent=AAEL000181-RH
AaegL5_3	VEuPathDB	CDS	109057245	109057875	.	+	2	Parent=AAEL000181-RH
AaegL5_3	VEuPathDB	CDS	109064069	109064241	.	+	1	Parent=AAEL000181-RH
AaegL5_3	VEuPathDB	CDS	109064305	109064471	.	+	2	Parent=AAEL000181-RH
AaegL5_3	VEuPathDB	CDS	109064655	109064714	.	+	0	Parent=AAEL000181-RH
AaegL5_3	VEuPathDB	CDS	109065790	109066215	.	+	0	Parent=AAEL000181-RH
AaegL5_3	VEuPathDB	CDS	109066360	109066852	.	+	0	Parent=AAEL000181-RH
AaegL5_3	VEuPathDB	CDS	109074130	109074434	.	+	2	Parent=AAEL000181-RH
AaegL5_3	VEuPathDB	mRNA	109023323	109074669	.	+	.	ID=AAEL000181-RI;geneID=AAEL000181
AaegL5_3	VEuPathDB	exon	109023323	109023751	.	+	.	Parent=AAEL000181-RI
AaegL5_3	VEuPathDB	exon	109023957	109024872	.	+	.	Parent=AAEL000181-RI
AaegL5_3	VEuPathDB	exon	109025121	109025347	.	+	.	Parent=AAEL000181-RI
AaegL5_3	VEuPathDB	exon	109044640	109045238	.	+	.	Parent=AAEL000181-RI
AaegL5_3	VEuPathDB	exon	109045302	109045434	.	+	.	Parent=AAEL000181-RI
AaegL5_3	VEuPathDB	exon	109045631	109045636	.	+	.	Parent=AAEL000181-RI
AaegL5_3	VEuPathDB	exon	109055702	109056075	.	+	.	Parent=AAEL000181-RI
AaegL5_3	VEuPathDB	exon	109056138	109056456	.	+	.	Parent=AAEL000181-RI
AaegL5_3	VEuPathDB	exon	109057099	109057186	.	+	.	Parent=AAEL000181-RI
AaegL5_3	VEuPathDB	exon	109057245	109057875	.	+	.	Parent=AAEL000181-RI
AaegL5_3	VEuPathDB	exon	109064069	109064241	.	+	.	Parent=AAEL000181-RI
AaegL5_3	VEuPathDB	exon	109064305	109064471	.	+	.	Parent=AAEL000181-RI
AaegL5_3	VEuPathDB	exon	109064655	109064714	.	+	.	Parent=AAEL000181-RI
AaegL5_3	VEuPathDB	exon	109065790	109066215	.	+	.	Parent=AAEL000181-RI
AaegL5_3	VEuPathDB	exon	109066360	109066852	.	+	.	Parent=AAEL000181-RI
AaegL5_3	VEuPathDB	exon	109074133	109074669	.	+	.	Parent=AAEL000181-RI
AaegL5_3	VEuPathDB	CDS	109023635	109023751	.	+	0	Parent=AAEL000181-RI
AaegL5_3	VEuPathDB	CDS	109023957	109024872	.	+	0	Parent=AAEL000181-RI
AaegL5_3	VEuPathDB	CDS	109025121	109025347	.	+	2	Parent=AAEL000181-RI
AaegL5_3	VEuPathDB	CDS	109044640	109045238	.	+	0	Parent=AAEL000181-RI
AaegL5_3	VEuPathDB	CDS	109045302	109045434	.	+	1	Parent=AAEL000181-RI
AaegL5_3	VEuPathDB	CDS	109045631	109045636	.	+	0	Parent=AAEL000181-RI
AaegL5_3	VEuPathDB	CDS	109055702	109056075	.	+	0	Parent=AAEL000181-RI
AaegL5_3	VEuPathDB	CDS	109056138	109056456	.	+	1	Parent=AAEL000181-RI
AaegL5_3	VEuPathDB	CDS	109057099	109057186	.	+	0	Parent=AAEL000181-RI
AaegL5_3	VEuPathDB	CDS	109057245	109057875	.	+	2	Parent=AAEL000181-RI
AaegL5_3	VEuPathDB	CDS	109064069	109064241	.	+	1	Parent=AAEL000181-RI
AaegL5_3	VEuPathDB	CDS	109064305	109064471	.	+	2	Parent=AAEL000181-RI
AaegL5_3	VEuPathDB	CDS	109064655	109064714	.	+	0	Parent=AAEL000181-RI
AaegL5_3	VEuPathDB	CDS	109065790	109066215	.	+	0	Parent=AAEL000181-RI
AaegL5_3	VEuPathDB	CDS	109066360	109066852	.	+	0	Parent=AAEL000181-RI
AaegL5_3	VEuPathDB	CDS	109074133	109074434	.	+	2	Parent=AAEL000181-RI
AaegL5_3	VEuPathDB	mRNA	109023323	109074669	.	+	.	ID=AAEL000181-RJ;geneID=AAEL000181
AaegL5_3	VEuPathDB	exon	109023323	109023751	.	+	.	Parent=AAEL000181-RJ
AaegL5_3	VEuPathDB	exon	109023957	109024872	.	+	.	Parent=AAEL000181-RJ
AaegL5_3	VEuPathDB	exon	109025121	109025347	.	+	.	Parent=AAEL000181-RJ
AaegL5_3	VEuPathDB	exon	109044640	109045238	.	+	.	Parent=AAEL000181-RJ
AaegL5_3	VEuPathDB	exon	109045302	109045434	.	+	.	Parent=AAEL000181-RJ
AaegL5_3	VEuPathDB	exon	109055702	109056075	.	+	.	Parent=AAEL000181-RJ
AaegL5_3	VEuPathDB	exon	109056138	109056456	.	+	.	Parent=AAEL000181-RJ
AaegL5_3	VEuPathDB	exon	109057099	109057186	.	+	.	Parent=AAEL000181-RJ
AaegL5_3	VEuPathDB	exon	109057245	109057875	.	+	.	Parent=AAEL000181-RJ
AaegL5_3	VEuPathDB	exon	109064069	109064241	.	+	.	Parent=AAEL000181-RJ
AaegL5_3	VEuPathDB	exon	109064305	109064471	.	+	.	Parent=AAEL000181-RJ
AaegL5_3	VEuPathDB	exon	109064655	109064714	.	+	.	Parent=AAEL000181-RJ
AaegL5_3	VEuPathDB	exon	109065790	109066215	.	+	.	Parent=AAEL000181-RJ
AaegL5_3	VEuPathDB	exon	109066360	109066882	.	+	.	Parent=AAEL000181-RJ
AaegL5_3	VEuPathDB	exon	109074133	109074669	.	+	.	Parent=AAEL000181-RJ
AaegL5_3	VEuPathDB	CDS	109023635	109023751	.	+	0	Parent=AAEL000181-RJ
AaegL5_3	VEuPathDB	CDS	109023957	109024872	.	+	0	Parent=AAEL000181-RJ
AaegL5_3	VEuPathDB	CDS	109025121	109025347	.	+	2	Parent=AAEL000181-RJ
AaegL5_3	VEuPathDB	CDS	109044640	109045238	.	+	0	Parent=AAEL000181-RJ
AaegL5_3	VEuPathDB	CDS	109045302	109045434	.	+	1	Parent=AAEL000181-RJ
AaegL5_3	VEuPathDB	CDS	109055702	109056075	.	+	0	Parent=AAEL000181-RJ
AaegL5_3	VEuPathDB	CDS	109056138	109056456	.	+	1	Parent=AAEL000181-RJ
AaegL5_3	VEuPathDB	CDS	109057099	109057186	.	+	0	Parent=AAEL000181-RJ
AaegL5_3	VEuPathDB	CDS	109057245	109057875	.	+	2	Parent=AAEL000181-RJ
AaegL5_3	VEuPathDB	CDS	109064069	109064241	.	+	1	Parent=AAEL000181-RJ
AaegL5_3	VEuPathDB	CDS	109064305	109064471	.	+	2	Parent=AAEL000181-RJ
AaegL5_3	VEuPathDB	CDS	109064655	109064714	.	+	0	Parent=AAEL000181-RJ
AaegL5_3	VEuPathDB	CDS	109065790	109066215	.	+	0	Parent=AAEL000181-RJ
AaegL5_3	VEuPathDB	CDS	109066360	109066882	.	+	0	Parent=AAEL000181-RJ
AaegL5_3	VEuPathDB	CDS	109074133	109074434	.	+	2	Parent=AAEL000181-RJ
AaegL5_3	VEuPathDB	mRNA	109023323	109074669	.	+	.	ID=AAEL000181-RK;geneID=AAEL000181
AaegL5_3	VEuPathDB	exon	109023323	109023751	.	+	.	Parent=AAEL000181-RK
AaegL5_3	VEuPathDB	exon	109023957	109024872	.	+	.	Parent=AAEL000181-RK
AaegL5_3	VEuPathDB	exon	109025121	109025347	.	+	.	Parent=AAEL000181-RK
AaegL5_3	VEuPathDB	exon	109044640	109045238	.	+	.	Parent=AAEL000181-RK
AaegL5_3	VEuPathDB	exon	109045302	109045434	.	+	.	Parent=AAEL000181-RK
AaegL5_3	VEuPathDB	exon	109045631	109045636	.	+	.	Parent=AAEL000181-RK
AaegL5_3	VEuPathDB	exon	109055702	109056075	.	+	.	Parent=AAEL000181-RK
AaegL5_3	VEuPathDB	exon	109056138	109056456	.	+	.	Parent=AAEL000181-RK
AaegL5_3	VEuPathDB	exon	109057099	109057186	.	+	.	Parent=AAEL000181-RK
AaegL5_3	VEuPathDB	exon	109057245	109057875	.	+	.	Parent=AAEL000181-RK
AaegL5_3	VEuPathDB	exon	109064069	109064241	.	+	.	Parent=AAEL000181-RK
AaegL5_3	VEuPathDB	exon	109064305	109064471	.	+	.	Parent=AAEL000181-RK
AaegL5_3	VEuPathDB	exon	109064655	109064714	.	+	.	Parent=AAEL000181-RK
AaegL5_3	VEuPathDB	exon	109065790	109066215	.	+	.	Parent=AAEL000181-RK
AaegL5_3	VEuPathDB	exon	109066360	109066882	.	+	.	Parent=AAEL000181-RK
AaegL5_3	VEuPathDB	exon	109074130	109074669	.	+	.	Parent=AAEL000181-RK
AaegL5_3	VEuPathDB	CDS	109023635	109023751	.	+	0	Parent=AAEL000181-RK
AaegL5_3	VEuPathDB	CDS	109023957	109024872	.	+	0	Parent=AAEL000181-RK
AaegL5_3	VEuPathDB	CDS	109025121	109025347	.	+	2	Parent=AAEL000181-RK
AaegL5_3	VEuPathDB	CDS	109044640	109045238	.	+	0	Parent=AAEL000181-RK
AaegL5_3	VEuPathDB	CDS	109045302	109045434	.	+	1	Parent=AAEL000181-RK
AaegL5_3	VEuPathDB	CDS	109045631	109045636	.	+	0	Parent=AAEL000181-RK
AaegL5_3	VEuPathDB	CDS	109055702	109056075	.	+	0	Parent=AAEL000181-RK
AaegL5_3	VEuPathDB	CDS	109056138	109056456	.	+	1	Parent=AAEL000181-RK
AaegL5_3	VEuPathDB	CDS	109057099	109057186	.	+	0	Parent=AAEL000181-RK
AaegL5_3	VEuPathDB	CDS	109057245	109057875	.	+	2	Parent=AAEL000181-RK
AaegL5_3	VEuPathDB	CDS	109064069	109064241	.	+	1	Parent=AAEL000181-RK
AaegL5_3	VEuPathDB	CDS	109064305	109064471	.	+	2	Parent=AAEL000181-RK
AaegL5_3	VEuPathDB	CDS	109064655	109064714	.	+	0	Parent=AAEL000181-RK
AaegL5_3	VEuPathDB	CDS	109065790	109066215	.	+	0	Parent=AAEL000181-RK
AaegL5_3	VEuPathDB	CDS	109066360	109066882	.	+	0	Parent=AAEL000181-RK
AaegL5_3	VEuPathDB	CDS	109074130	109074434	.	+	2	Parent=AAEL000181-RK
AaegL5_3	VEuPathDB	tRNA	109055543	109055614	.	+	.	ID=AAEL016020-RA;geneID=AAEL016020
AaegL5_3	VEuPathDB	exon	109055543	109055614	.	+	.	Parent=AAEL016020-RA
AaegL5_3	VEuPathDB	tRNA	109056706	109056778	.	+	.	ID=AAEL018820-RA;geneID=AAEL018820
AaegL5_3	VEuPathDB	exon	109056706	109056778	.	+	.	Parent=AAEL018820-RA
AaegL5_3	VEuPathDB	mRNA	109099834	109119996	.	-	.	ID=AAEL000213-RA;geneID=AAEL000213
AaegL5_3	VEuPathDB	exon	109099834	109100165	.	-	.	Parent=AAEL000213-RA
AaegL5_3	VEuPathDB	exon	109106418	109106617	.	-	.	Parent=AAEL000213-RA
AaegL5_3	VEuPathDB	exon	109106798	109107307	.	-	.	Parent=AAEL000213-RA
AaegL5_3	VEuPathDB	exon	109119712	109119996	.	-	.	Parent=AAEL000213-RA
AaegL5_3	VEuPathDB	CDS	109100029	109100165	.	-	2	Parent=AAEL000213-RA
AaegL5_3	VEuPathDB	CDS	109106418	109106617	.	-	1	Parent=AAEL000213-RA
AaegL5_3	VEuPathDB	CDS	109106798	109107307	.	-	1	Parent=AAEL000213-RA
AaegL5_3	VEuPathDB	CDS	109119712	109119902	.	-	0	Parent=AAEL000213-RA
AaegL5_3	VEuPathDB	mRNA	109120216	109125437	.	-	.	ID=AAEL000164-RB;geneID=AAEL000164
AaegL5_3	VEuPathDB	exon	109120216	109120523	.	-	.	Parent=AAEL000164-RB
AaegL5_3	VEuPathDB	exon	109120728	109121224	.	-	.	Parent=AAEL000164-RB
AaegL5_3	VEuPathDB	exon	109124354	109124563	.	-	.	Parent=AAEL000164-RB
AaegL5_3	VEuPathDB	exon	109124622	109125437	.	-	.	Parent=AAEL000164-RB
AaegL5_3	VEuPathDB	CDS	109120375	109120523	.	-	2	Parent=AAEL000164-RB
AaegL5_3	VEuPathDB	CDS	109120728	109121224	.	-	1	Parent=AAEL000164-RB
AaegL5_3	VEuPathDB	CDS	109124354	109124563	.	-	1	Parent=AAEL000164-RB
AaegL5_3	VEuPathDB	CDS	109124622	109124818	.	-	0	Parent=AAEL000164-RB
AaegL5_3	VEuPathDB	mRNA	109120216	109125848	.	-	.	ID=AAEL000164-RC;geneID=AAEL000164
AaegL5_3	VEuPathDB	exon	109120216	109120523	.	-	.	Parent=AAEL000164-RC
AaegL5_3	VEuPathDB	exon	109120728	109121224	.	-	.	Parent=AAEL000164-RC
AaegL5_3	VEuPathDB	exon	109124354	109124563	.	-	.	Parent=AAEL000164-RC
AaegL5_3	VEuPathDB	exon	109124622	109124828	.	-	.	Parent=AAEL000164-RC
AaegL5_3	VEuPathDB	exon	109125610	109125848	.	-	.	Parent=AAEL000164-RC
AaegL5_3	VEuPathDB	CDS	109120375	109120523	.	-	2	Parent=AAEL000164-RC
AaegL5_3	VEuPathDB	CDS	109120728	109121224	.	-	1	Parent=AAEL000164-RC
AaegL5_3	VEuPathDB	CDS	109124354	109124563	.	-	1	Parent=AAEL000164-RC
AaegL5_3	VEuPathDB	CDS	109124622	109124818	.	-	0	Parent=AAEL000164-RC
AaegL5_3	VEuPathDB	mRNA	109146323	109148194	.	-	.	ID=AAEL020116-RA;geneID=AAEL020116
AaegL5_3	VEuPathDB	exon	109146323	109146582	.	-	.	Parent=AAEL020116-RA
AaegL5_3	VEuPathDB	exon	109147540	109147970	.	-	.	Parent=AAEL020116-RA
AaegL5_3	VEuPathDB	exon	109148037	109148194	.	-	.	Parent=AAEL020116-RA
AaegL5_3	VEuPathDB	CDS	109146382	109146582	.	-	0	Parent=AAEL020116-RA
AaegL5_3	VEuPathDB	CDS	109147540	109147970	.	-	2	Parent=AAEL020116-RA
AaegL5_3	VEuPathDB	CDS	109148037	109148061	.	-	0	Parent=AAEL020116-RA
AaegL5_3	VEuPathDB	mRNA	109173038	109418842	.	+	.	ID=AAEL000166-RE;geneID=AAEL000166
AaegL5_3	VEuPathDB	exon	109173038	109173631	.	+	.	Parent=AAEL000166-RE
AaegL5_3	VEuPathDB	exon	109186504	109187463	.	+	.	Parent=AAEL000166-RE
AaegL5_3	VEuPathDB	exon	109331295	109331555	.	+	.	Parent=AAEL000166-RE
AaegL5_3	VEuPathDB	exon	109405253	109405830	.	+	.	Parent=AAEL000166-RE
AaegL5_3	VEuPathDB	exon	109406602	109407886	.	+	.	Parent=AAEL000166-RE
AaegL5_3	VEuPathDB	exon	109416469	109418842	.	+	.	Parent=AAEL000166-RE
AaegL5_3	VEuPathDB	CDS	109407409	109407886	.	+	0	Parent=AAEL000166-RE
AaegL5_3	VEuPathDB	CDS	109416469	109416698	.	+	2	Parent=AAEL000166-RE
AaegL5_3	VEuPathDB	mRNA	109173038	109418842	.	+	.	ID=AAEL000166-RH;geneID=AAEL000166
AaegL5_3	VEuPathDB	exon	109173038	109173580	.	+	.	Parent=AAEL000166-RH
AaegL5_3	VEuPathDB	exon	109186476	109187463	.	+	.	Parent=AAEL000166-RH
AaegL5_3	VEuPathDB	exon	109331295	109331555	.	+	.	Parent=AAEL000166-RH
AaegL5_3	VEuPathDB	exon	109405253	109405835	.	+	.	Parent=AAEL000166-RH
AaegL5_3	VEuPathDB	exon	109406602	109407886	.	+	.	Parent=AAEL000166-RH
AaegL5_3	VEuPathDB	exon	109416469	109418842	.	+	.	Parent=AAEL000166-RH
AaegL5_3	VEuPathDB	CDS	109407409	109407886	.	+	0	Parent=AAEL000166-RH
AaegL5_3	VEuPathDB	CDS	109416469	109416698	.	+	2	Parent=AAEL000166-RH
AaegL5_3	VEuPathDB	mRNA	109173038	109418842	.	+	.	ID=AAEL000166-RI;geneID=AAEL000166
AaegL5_3	VEuPathDB	exon	109173038	109173580	.	+	.	Parent=AAEL000166-RI
AaegL5_3	VEuPathDB	exon	109186476	109187463	.	+	.	Parent=AAEL000166-RI
AaegL5_3	VEuPathDB	exon	109274199	109274236	.	+	.	Parent=AAEL000166-RI
AaegL5_3	VEuPathDB	exon	109331295	109331555	.	+	.	Parent=AAEL000166-RI
AaegL5_3	VEuPathDB	exon	109405253	109405830	.	+	.	Parent=AAEL000166-RI
AaegL5_3	VEuPathDB	exon	109406602	109407886	.	+	.	Parent=AAEL000166-RI
AaegL5_3	VEuPathDB	exon	109416469	109418842	.	+	.	Parent=AAEL000166-RI
AaegL5_3	VEuPathDB	CDS	109407409	109407886	.	+	0	Parent=AAEL000166-RI
AaegL5_3	VEuPathDB	CDS	109416469	109416698	.	+	2	Parent=AAEL000166-RI
AaegL5_3	VEuPathDB	mRNA	109173039	109418842	.	+	.	ID=AAEL000166-RB;geneID=AAEL000166
AaegL5_3	VEuPathDB	exon	109173039	109173580	.	+	.	Parent=AAEL000166-RB
AaegL5_3	VEuPathDB	exon	109186476	109187463	.	+	.	Parent=AAEL000166-RB
AaegL5_3	VEuPathDB	exon	109331295	109331555	.	+	.	Parent=AAEL000166-RB
AaegL5_3	VEuPathDB	exon	109405253	109405830	.	+	.	Parent=AAEL000166-RB
AaegL5_3	VEuPathDB	exon	109406602	109407886	.	+	.	Parent=AAEL000166-RB
AaegL5_3	VEuPathDB	exon	109416469	109418842	.	+	.	Parent=AAEL000166-RB
AaegL5_3	VEuPathDB	CDS	109407409	109407886	.	+	0	Parent=AAEL000166-RB
AaegL5_3	VEuPathDB	CDS	109416469	109416698	.	+	2	Parent=AAEL000166-RB
AaegL5_3	VEuPathDB	mRNA	109173039	109418842	.	+	.	ID=AAEL000166-RC;geneID=AAEL000166
AaegL5_3	VEuPathDB	exon	109173039	109173580	.	+	.	Parent=AAEL000166-RC
AaegL5_3	VEuPathDB	exon	109186504	109187463	.	+	.	Parent=AAEL000166-RC
AaegL5_3	VEuPathDB	exon	109331295	109331555	.	+	.	Parent=AAEL000166-RC
AaegL5_3	VEuPathDB	exon	109405253	109405830	.	+	.	Parent=AAEL000166-RC
AaegL5_3	VEuPathDB	exon	109406602	109407886	.	+	.	Parent=AAEL000166-RC
AaegL5_3	VEuPathDB	exon	109416469	109418842	.	+	.	Parent=AAEL000166-RC
AaegL5_3	VEuPathDB	CDS	109407409	109407886	.	+	0	Parent=AAEL000166-RC
AaegL5_3	VEuPathDB	CDS	109416469	109416698	.	+	2	Parent=AAEL000166-RC
AaegL5_3	VEuPathDB	mRNA	109173039	109418842	.	+	.	ID=AAEL000166-RF;geneID=AAEL000166
AaegL5_3	VEuPathDB	exon	109173039	109173491	.	+	.	Parent=AAEL000166-RF
AaegL5_3	VEuPathDB	exon	109186476	109187463	.	+	.	Parent=AAEL000166-RF
AaegL5_3	VEuPathDB	exon	109331295	109331555	.	+	.	Parent=AAEL000166-RF
AaegL5_3	VEuPathDB	exon	109405253	109405830	.	+	.	Parent=AAEL000166-RF
AaegL5_3	VEuPathDB	exon	109406602	109407886	.	+	.	Parent=AAEL000166-RF
AaegL5_3	VEuPathDB	exon	109416469	109418842	.	+	.	Parent=AAEL000166-RF
AaegL5_3	VEuPathDB	CDS	109407409	109407886	.	+	0	Parent=AAEL000166-RF
AaegL5_3	VEuPathDB	CDS	109416469	109416698	.	+	2	Parent=AAEL000166-RF
AaegL5_3	VEuPathDB	mRNA	109173039	109418842	.	+	.	ID=AAEL000166-RJ;geneID=AAEL000166
AaegL5_3	VEuPathDB	exon	109173039	109173580	.	+	.	Parent=AAEL000166-RJ
AaegL5_3	VEuPathDB	exon	109187057	109187463	.	+	.	Parent=AAEL000166-RJ
AaegL5_3	VEuPathDB	exon	109331295	109331555	.	+	.	Parent=AAEL000166-RJ
AaegL5_3	VEuPathDB	exon	109405253	109405830	.	+	.	Parent=AAEL000166-RJ
AaegL5_3	VEuPathDB	exon	109406602	109407886	.	+	.	Parent=AAEL000166-RJ
AaegL5_3	VEuPathDB	exon	109416469	109418842	.	+	.	Parent=AAEL000166-RJ
AaegL5_3	VEuPathDB	CDS	109407409	109407886	.	+	0	Parent=AAEL000166-RJ
AaegL5_3	VEuPathDB	CDS	109416469	109416698	.	+	2	Parent=AAEL000166-RJ
AaegL5_3	VEuPathDB	mRNA	109173040	109418842	.	+	.	ID=AAEL000166-RD;geneID=AAEL000166
AaegL5_3	VEuPathDB	exon	109173040	109173491	.	+	.	Parent=AAEL000166-RD
AaegL5_3	VEuPathDB	exon	109186504	109187463	.	+	.	Parent=AAEL000166-RD
AaegL5_3	VEuPathDB	exon	109331295	109331555	.	+	.	Parent=AAEL000166-RD
AaegL5_3	VEuPathDB	exon	109405253	109405830	.	+	.	Parent=AAEL000166-RD
AaegL5_3	VEuPathDB	exon	109406602	109407886	.	+	.	Parent=AAEL000166-RD
AaegL5_3	VEuPathDB	exon	109416469	109418842	.	+	.	Parent=AAEL000166-RD
AaegL5_3	VEuPathDB	CDS	109407409	109407886	.	+	0	Parent=AAEL000166-RD
AaegL5_3	VEuPathDB	CDS	109416469	109416698	.	+	2	Parent=AAEL000166-RD
AaegL5_3	VEuPathDB	mRNA	109173040	109418842	.	+	.	ID=AAEL000166-RG;geneID=AAEL000166
AaegL5_3	VEuPathDB	exon	109173040	109173462	.	+	.	Parent=AAEL000166-RG
AaegL5_3	VEuPathDB	exon	109186504	109187463	.	+	.	Parent=AAEL000166-RG
AaegL5_3	VEuPathDB	exon	109331295	109331555	.	+	.	Parent=AAEL000166-RG
AaegL5_3	VEuPathDB	exon	109405253	109405830	.	+	.	Parent=AAEL000166-RG
AaegL5_3	VEuPathDB	exon	109406602	109407886	.	+	.	Parent=AAEL000166-RG
AaegL5_3	VEuPathDB	exon	109416469	109418842	.	+	.	Parent=AAEL000166-RG
AaegL5_3	VEuPathDB	CDS	109407409	109407886	.	+	0	Parent=AAEL000166-RG
AaegL5_3	VEuPathDB	CDS	109416469	109416698	.	+	2	Parent=AAEL000166-RG
AaegL5_3	VEuPathDB	mRNA	109173040	109418842	.	+	.	ID=AAEL000166-RK;geneID=AAEL000166
AaegL5_3	VEuPathDB	exon	109173040	109173491	.	+	.	Parent=AAEL000166-RK
AaegL5_3	VEuPathDB	exon	109187057	109187463	.	+	.	Parent=AAEL000166-RK
AaegL5_3	VEuPathDB	exon	109331295	109331555	.	+	.	Parent=AAEL000166-RK
AaegL5_3	VEuPathDB	exon	109405253	109405830	.	+	.	Parent=AAEL000166-RK
AaegL5_3	VEuPathDB	exon	109406602	109407886	.	+	.	Parent=AAEL000166-RK
AaegL5_3	VEuPathDB	exon	109416469	109418842	.	+	.	Parent=AAEL000166-RK
AaegL5_3	VEuPathDB	CDS	109407409	109407886	.	+	0	Parent=AAEL000166-RK
AaegL5_3	VEuPathDB	CDS	109416469	109416698	.	+	2	Parent=AAEL000166-RK
AaegL5_3	VEuPathDB	mRNA	109173149	109418842	.	+	.	ID=AAEL000166-RA;geneID=AAEL000166
AaegL5_3	VEuPathDB	exon	109173149	109173580	.	+	.	Parent=AAEL000166-RA
AaegL5_3	VEuPathDB	exon	109186476	109187463	.	+	.	Parent=AAEL000166-RA
AaegL5_3	VEuPathDB	exon	109331295	109331555	.	+	.	Parent=AAEL000166-RA
AaegL5_3	VEuPathDB	exon	109405253	109405830	.	+	.	Parent=AAEL000166-RA
AaegL5_3	VEuPathDB	exon	109406602	109407886	.	+	.	Parent=AAEL000166-RA
AaegL5_3	VEuPathDB	exon	109416529	109418842	.	+	.	Parent=AAEL000166-RA
AaegL5_3	VEuPathDB	CDS	109407409	109407886	.	+	0	Parent=AAEL000166-RA
AaegL5_3	VEuPathDB	CDS	109416529	109416698	.	+	2	Parent=AAEL000166-RA
AaegL5_3	VEuPathDB	mRNA	109291652	109293979	.	-	.	ID=AAEL025377-RA;geneID=AAEL025377
AaegL5_3	VEuPathDB	exon	109291652	109292532	.	-	.	Parent=AAEL025377-RA
AaegL5_3	VEuPathDB	exon	109292594	109293979	.	-	.	Parent=AAEL025377-RA
AaegL5_3	VEuPathDB	CDS	109291936	109292532	.	-	0	Parent=AAEL025377-RA
AaegL5_3	VEuPathDB	CDS	109292594	109292599	.	-	0	Parent=AAEL025377-RA
AaegL5_3	VEuPathDB	mRNA	109426017	109448467	.	-	.	ID=AAEL000188-RA;geneID=AAEL000188
AaegL5_3	VEuPathDB	exon	109426017	109428235	.	-	.	Parent=AAEL000188-RA
AaegL5_3	VEuPathDB	exon	109436647	109436783	.	-	.	Parent=AAEL000188-RA
AaegL5_3	VEuPathDB	exon	109447453	109447558	.	-	.	Parent=AAEL000188-RA
AaegL5_3	VEuPathDB	exon	109447627	109447958	.	-	.	Parent=AAEL000188-RA
AaegL5_3	VEuPathDB	exon	109448045	109448467	.	-	.	Parent=AAEL000188-RA
AaegL5_3	VEuPathDB	CDS	109428056	109428235	.	-	0	Parent=AAEL000188-RA
AaegL5_3	VEuPathDB	CDS	109436647	109436783	.	-	2	Parent=AAEL000188-RA
AaegL5_3	VEuPathDB	CDS	109447453	109447558	.	-	0	Parent=AAEL000188-RA
AaegL5_3	VEuPathDB	CDS	109447627	109447958	.	-	2	Parent=AAEL000188-RA
AaegL5_3	VEuPathDB	CDS	109448045	109448105	.	-	0	Parent=AAEL000188-RA
AaegL5_3	VEuPathDB	mRNA	109468148	109471286	.	-	.	ID=AAEL000216-RA;geneID=AAEL000216
AaegL5_3	VEuPathDB	exon	109468148	109468513	.	-	.	Parent=AAEL000216-RA
AaegL5_3	VEuPathDB	exon	109469733	109469976	.	-	.	Parent=AAEL000216-RA
AaegL5_3	VEuPathDB	exon	109470058	109470251	.	-	.	Parent=AAEL000216-RA
AaegL5_3	VEuPathDB	exon	109470309	109471286	.	-	.	Parent=AAEL000216-RA
AaegL5_3	VEuPathDB	CDS	109468203	109468513	.	-	2	Parent=AAEL000216-RA
AaegL5_3	VEuPathDB	CDS	109469733	109469976	.	-	0	Parent=AAEL000216-RA
AaegL5_3	VEuPathDB	CDS	109470058	109470251	.	-	2	Parent=AAEL000216-RA
AaegL5_3	VEuPathDB	CDS	109470309	109470369	.	-	0	Parent=AAEL000216-RA
AaegL5_3	VEuPathDB	mRNA	109477201	109530433	.	-	.	ID=AAEL019905-RA;geneID=AAEL019905
AaegL5_3	VEuPathDB	exon	109477201	109478857	.	-	.	Parent=AAEL019905-RA
AaegL5_3	VEuPathDB	exon	109478917	109479194	.	-	.	Parent=AAEL019905-RA
AaegL5_3	VEuPathDB	exon	109479248	109479427	.	-	.	Parent=AAEL019905-RA
AaegL5_3	VEuPathDB	exon	109488849	109488973	.	-	.	Parent=AAEL019905-RA
AaegL5_3	VEuPathDB	exon	109489039	109489976	.	-	.	Parent=AAEL019905-RA
AaegL5_3	VEuPathDB	exon	109490036	109490195	.	-	.	Parent=AAEL019905-RA
AaegL5_3	VEuPathDB	exon	109490252	109490391	.	-	.	Parent=AAEL019905-RA
AaegL5_3	VEuPathDB	exon	109490455	109490640	.	-	.	Parent=AAEL019905-RA
AaegL5_3	VEuPathDB	exon	109503510	109503819	.	-	.	Parent=AAEL019905-RA
AaegL5_3	VEuPathDB	exon	109503883	109504104	.	-	.	Parent=AAEL019905-RA
AaegL5_3	VEuPathDB	exon	109504170	109504389	.	-	.	Parent=AAEL019905-RA
AaegL5_3	VEuPathDB	exon	109504447	109504619	.	-	.	Parent=AAEL019905-RA
AaegL5_3	VEuPathDB	exon	109505179	109505399	.	-	.	Parent=AAEL019905-RA
AaegL5_3	VEuPathDB	exon	109529582	109530433	.	-	.	Parent=AAEL019905-RA
AaegL5_3	VEuPathDB	CDS	109478769	109478857	.	-	2	Parent=AAEL019905-RA
AaegL5_3	VEuPathDB	CDS	109478917	109479194	.	-	1	Parent=AAEL019905-RA
AaegL5_3	VEuPathDB	CDS	109479248	109479427	.	-	1	Parent=AAEL019905-RA
AaegL5_3	VEuPathDB	CDS	109488849	109488973	.	-	0	Parent=AAEL019905-RA
AaegL5_3	VEuPathDB	CDS	109489039	109489976	.	-	2	Parent=AAEL019905-RA
AaegL5_3	VEuPathDB	CDS	109490036	109490195	.	-	0	Parent=AAEL019905-RA
AaegL5_3	VEuPathDB	CDS	109490252	109490391	.	-	2	Parent=AAEL019905-RA
AaegL5_3	VEuPathDB	CDS	109490455	109490640	.	-	2	Parent=AAEL019905-RA
AaegL5_3	VEuPathDB	CDS	109503510	109503819	.	-	0	Parent=AAEL019905-RA
AaegL5_3	VEuPathDB	CDS	109503883	109504104	.	-	0	Parent=AAEL019905-RA
AaegL5_3	VEuPathDB	CDS	109504170	109504389	.	-	1	Parent=AAEL019905-RA
AaegL5_3	VEuPathDB	CDS	109504447	109504619	.	-	0	Parent=AAEL019905-RA
AaegL5_3	VEuPathDB	CDS	109505179	109505399	.	-	2	Parent=AAEL019905-RA
AaegL5_3	VEuPathDB	CDS	109529582	109529597	.	-	0	Parent=AAEL019905-RA
AaegL5_3	VEuPathDB	mRNA	109477201	109530433	.	-	.	ID=AAEL019905-RB;geneID=AAEL019905
AaegL5_3	VEuPathDB	exon	109477201	109478857	.	-	.	Parent=AAEL019905-RB
AaegL5_3	VEuPathDB	exon	109478917	109479194	.	-	.	Parent=AAEL019905-RB
AaegL5_3	VEuPathDB	exon	109479248	109479427	.	-	.	Parent=AAEL019905-RB
AaegL5_3	VEuPathDB	exon	109488849	109488973	.	-	.	Parent=AAEL019905-RB
AaegL5_3	VEuPathDB	exon	109489039	109489976	.	-	.	Parent=AAEL019905-RB
AaegL5_3	VEuPathDB	exon	109490036	109490195	.	-	.	Parent=AAEL019905-RB
AaegL5_3	VEuPathDB	exon	109490252	109490391	.	-	.	Parent=AAEL019905-RB
AaegL5_3	VEuPathDB	exon	109490455	109490640	.	-	.	Parent=AAEL019905-RB
AaegL5_3	VEuPathDB	exon	109503510	109503819	.	-	.	Parent=AAEL019905-RB
AaegL5_3	VEuPathDB	exon	109503883	109504104	.	-	.	Parent=AAEL019905-RB
AaegL5_3	VEuPathDB	exon	109504170	109504389	.	-	.	Parent=AAEL019905-RB
AaegL5_3	VEuPathDB	exon	109504447	109504619	.	-	.	Parent=AAEL019905-RB
AaegL5_3	VEuPathDB	exon	109505179	109505381	.	-	.	Parent=AAEL019905-RB
AaegL5_3	VEuPathDB	exon	109529582	109530433	.	-	.	Parent=AAEL019905-RB
AaegL5_3	VEuPathDB	CDS	109478769	109478857	.	-	2	Parent=AAEL019905-RB
AaegL5_3	VEuPathDB	CDS	109478917	109479194	.	-	1	Parent=AAEL019905-RB
AaegL5_3	VEuPathDB	CDS	109479248	109479427	.	-	1	Parent=AAEL019905-RB
AaegL5_3	VEuPathDB	CDS	109488849	109488973	.	-	0	Parent=AAEL019905-RB
AaegL5_3	VEuPathDB	CDS	109489039	109489976	.	-	2	Parent=AAEL019905-RB
AaegL5_3	VEuPathDB	CDS	109490036	109490195	.	-	0	Parent=AAEL019905-RB
AaegL5_3	VEuPathDB	CDS	109490252	109490391	.	-	2	Parent=AAEL019905-RB
AaegL5_3	VEuPathDB	CDS	109490455	109490640	.	-	2	Parent=AAEL019905-RB
AaegL5_3	VEuPathDB	CDS	109503510	109503819	.	-	0	Parent=AAEL019905-RB
AaegL5_3	VEuPathDB	CDS	109503883	109504104	.	-	0	Parent=AAEL019905-RB
AaegL5_3	VEuPathDB	CDS	109504170	109504389	.	-	1	Parent=AAEL019905-RB
AaegL5_3	VEuPathDB	CDS	109504447	109504619	.	-	0	Parent=AAEL019905-RB
AaegL5_3	VEuPathDB	CDS	109505179	109505381	.	-	2	Parent=AAEL019905-RB
AaegL5_3	VEuPathDB	CDS	109529582	109529597	.	-	0	Parent=AAEL019905-RB
AaegL5_3	VEuPathDB	mRNA	109484562	109485657	.	-	.	ID=AAEL019906-RA;geneID=AAEL019906
AaegL5_3	VEuPathDB	exon	109484562	109485657	.	-	.	Parent=AAEL019906-RA
AaegL5_3	VEuPathDB	CDS	109485123	109485446	.	-	0	Parent=AAEL019906-RA
AaegL5_3	VEuPathDB	mRNA	109548549	109549679	.	-	.	ID=AAEL000163-RA;geneID=AAEL000163
AaegL5_3	VEuPathDB	exon	109548549	109548736	.	-	.	Parent=AAEL000163-RA
AaegL5_3	VEuPathDB	exon	109548799	109548871	.	-	.	Parent=AAEL000163-RA
AaegL5_3	VEuPathDB	exon	109548929	109549247	.	-	.	Parent=AAEL000163-RA
AaegL5_3	VEuPathDB	exon	109549302	109549679	.	-	.	Parent=AAEL000163-RA
AaegL5_3	VEuPathDB	CDS	109548654	109548736	.	-	2	Parent=AAEL000163-RA
AaegL5_3	VEuPathDB	CDS	109548799	109548871	.	-	0	Parent=AAEL000163-RA
AaegL5_3	VEuPathDB	CDS	109548929	109549247	.	-	1	Parent=AAEL000163-RA
AaegL5_3	VEuPathDB	CDS	109549302	109549435	.	-	0	Parent=AAEL000163-RA
AaegL5_3	VEuPathDB	mRNA	109553815	109558652	.	+	.	ID=AAEL000214-RA;geneID=AAEL000214
AaegL5_3	VEuPathDB	exon	109553815	109554099	.	+	.	Parent=AAEL000214-RA
AaegL5_3	VEuPathDB	exon	109554164	109554377	.	+	.	Parent=AAEL000214-RA
AaegL5_3	VEuPathDB	exon	109554446	109554617	.	+	.	Parent=AAEL000214-RA
AaegL5_3	VEuPathDB	exon	109557279	109558652	.	+	.	Parent=AAEL000214-RA
AaegL5_3	VEuPathDB	CDS	109553998	109554099	.	+	0	Parent=AAEL000214-RA
AaegL5_3	VEuPathDB	CDS	109554164	109554377	.	+	0	Parent=AAEL000214-RA
AaegL5_3	VEuPathDB	CDS	109554446	109554617	.	+	2	Parent=AAEL000214-RA
AaegL5_3	VEuPathDB	CDS	109557279	109558590	.	+	1	Parent=AAEL000214-RA
AaegL5_3	VEuPathDB	mRNA	109601042	109649888	.	-	.	ID=AAEL000217-RA;geneID=AAEL000217
AaegL5_3	VEuPathDB	exon	109601042	109601834	.	-	.	Parent=AAEL000217-RA
AaegL5_3	VEuPathDB	exon	109601914	109602032	.	-	.	Parent=AAEL000217-RA
AaegL5_3	VEuPathDB	exon	109607433	109607654	.	-	.	Parent=AAEL000217-RA
AaegL5_3	VEuPathDB	exon	109607721	109607894	.	-	.	Parent=AAEL000217-RA
AaegL5_3	VEuPathDB	exon	109612992	109613108	.	-	.	Parent=AAEL000217-RA
AaegL5_3	VEuPathDB	exon	109613172	109613294	.	-	.	Parent=AAEL000217-RA
AaegL5_3	VEuPathDB	exon	109613356	109613506	.	-	.	Parent=AAEL000217-RA
AaegL5_3	VEuPathDB	exon	109613570	109613781	.	-	.	Parent=AAEL000217-RA
AaegL5_3	VEuPathDB	exon	109613841	109614014	.	-	.	Parent=AAEL000217-RA
AaegL5_3	VEuPathDB	exon	109614879	109615449	.	-	.	Parent=AAEL000217-RA
AaegL5_3	VEuPathDB	exon	109615510	109615658	.	-	.	Parent=AAEL000217-RA
AaegL5_3	VEuPathDB	exon	109615741	109616029	.	-	.	Parent=AAEL000217-RA
AaegL5_3	VEuPathDB	exon	109627826	109628814	.	-	.	Parent=AAEL000217-RA
AaegL5_3	VEuPathDB	exon	109648735	109649888	.	-	.	Parent=AAEL000217-RA
AaegL5_3	VEuPathDB	CDS	109601711	109601834	.	-	1	Parent=AAEL000217-RA
AaegL5_3	VEuPathDB	CDS	109601914	109602032	.	-	0	Parent=AAEL000217-RA
AaegL5_3	VEuPathDB	CDS	109607433	109607654	.	-	0	Parent=AAEL000217-RA
AaegL5_3	VEuPathDB	CDS	109607721	109607894	.	-	0	Parent=AAEL000217-RA
AaegL5_3	VEuPathDB	CDS	109612992	109613108	.	-	0	Parent=AAEL000217-RA
AaegL5_3	VEuPathDB	CDS	109613172	109613294	.	-	0	Parent=AAEL000217-RA
AaegL5_3	VEuPathDB	CDS	109613356	109613506	.	-	1	Parent=AAEL000217-RA
AaegL5_3	VEuPathDB	CDS	109613570	109613781	.	-	0	Parent=AAEL000217-RA
AaegL5_3	VEuPathDB	CDS	109613841	109614014	.	-	0	Parent=AAEL000217-RA
AaegL5_3	VEuPathDB	CDS	109614879	109615449	.	-	1	Parent=AAEL000217-RA
AaegL5_3	VEuPathDB	CDS	109615510	109615658	.	-	0	Parent=AAEL000217-RA
AaegL5_3	VEuPathDB	CDS	109615741	109616029	.	-	1	Parent=AAEL000217-RA
AaegL5_3	VEuPathDB	CDS	109627826	109628271	.	-	0	Parent=AAEL000217-RA
AaegL5_3	VEuPathDB	mRNA	109601042	109649889	.	-	.	ID=AAEL000217-RB;geneID=AAEL000217
AaegL5_3	VEuPathDB	exon	109601042	109601834	.	-	.	Parent=AAEL000217-RB
AaegL5_3	VEuPathDB	exon	109601914	109602032	.	-	.	Parent=AAEL000217-RB
AaegL5_3	VEuPathDB	exon	109607433	109607654	.	-	.	Parent=AAEL000217-RB
AaegL5_3	VEuPathDB	exon	109607721	109607894	.	-	.	Parent=AAEL000217-RB
AaegL5_3	VEuPathDB	exon	109612992	109613108	.	-	.	Parent=AAEL000217-RB
AaegL5_3	VEuPathDB	exon	109613172	109613294	.	-	.	Parent=AAEL000217-RB
AaegL5_3	VEuPathDB	exon	109613356	109613506	.	-	.	Parent=AAEL000217-RB
AaegL5_3	VEuPathDB	exon	109613570	109613781	.	-	.	Parent=AAEL000217-RB
AaegL5_3	VEuPathDB	exon	109613841	109614017	.	-	.	Parent=AAEL000217-RB
AaegL5_3	VEuPathDB	exon	109614879	109615449	.	-	.	Parent=AAEL000217-RB
AaegL5_3	VEuPathDB	exon	109615510	109615658	.	-	.	Parent=AAEL000217-RB
AaegL5_3	VEuPathDB	exon	109615741	109616029	.	-	.	Parent=AAEL000217-RB
AaegL5_3	VEuPathDB	exon	109627826	109628814	.	-	.	Parent=AAEL000217-RB
AaegL5_3	VEuPathDB	exon	109648735	109649889	.	-	.	Parent=AAEL000217-RB
AaegL5_3	VEuPathDB	CDS	109601711	109601834	.	-	1	Parent=AAEL000217-RB
AaegL5_3	VEuPathDB	CDS	109601914	109602032	.	-	0	Parent=AAEL000217-RB
AaegL5_3	VEuPathDB	CDS	109607433	109607654	.	-	0	Parent=AAEL000217-RB
AaegL5_3	VEuPathDB	CDS	109607721	109607894	.	-	0	Parent=AAEL000217-RB
AaegL5_3	VEuPathDB	CDS	109612992	109613108	.	-	0	Parent=AAEL000217-RB
AaegL5_3	VEuPathDB	CDS	109613172	109613294	.	-	0	Parent=AAEL000217-RB
AaegL5_3	VEuPathDB	CDS	109613356	109613506	.	-	1	Parent=AAEL000217-RB
AaegL5_3	VEuPathDB	CDS	109613570	109613781	.	-	0	Parent=AAEL000217-RB
AaegL5_3	VEuPathDB	CDS	109613841	109614017	.	-	0	Parent=AAEL000217-RB
AaegL5_3	VEuPathDB	CDS	109614879	109615449	.	-	1	Parent=AAEL000217-RB
AaegL5_3	VEuPathDB	CDS	109615510	109615658	.	-	0	Parent=AAEL000217-RB
AaegL5_3	VEuPathDB	CDS	109615741	109616029	.	-	1	Parent=AAEL000217-RB
AaegL5_3	VEuPathDB	CDS	109627826	109628271	.	-	0	Parent=AAEL000217-RB
AaegL5_3	VEuPathDB	mRNA	109601042	109649889	.	-	.	ID=AAEL000217-RC;geneID=AAEL000217
AaegL5_3	VEuPathDB	exon	109601042	109601834	.	-	.	Parent=AAEL000217-RC
AaegL5_3	VEuPathDB	exon	109601914	109602032	.	-	.	Parent=AAEL000217-RC
AaegL5_3	VEuPathDB	exon	109607433	109607654	.	-	.	Parent=AAEL000217-RC
AaegL5_3	VEuPathDB	exon	109607721	109607894	.	-	.	Parent=AAEL000217-RC
AaegL5_3	VEuPathDB	exon	109612992	109613108	.	-	.	Parent=AAEL000217-RC
AaegL5_3	VEuPathDB	exon	109613172	109613294	.	-	.	Parent=AAEL000217-RC
AaegL5_3	VEuPathDB	exon	109613356	109613506	.	-	.	Parent=AAEL000217-RC
AaegL5_3	VEuPathDB	exon	109613570	109613781	.	-	.	Parent=AAEL000217-RC
AaegL5_3	VEuPathDB	exon	109613841	109614017	.	-	.	Parent=AAEL000217-RC
AaegL5_3	VEuPathDB	exon	109614879	109615449	.	-	.	Parent=AAEL000217-RC
AaegL5_3	VEuPathDB	exon	109615510	109615658	.	-	.	Parent=AAEL000217-RC
AaegL5_3	VEuPathDB	exon	109615741	109616029	.	-	.	Parent=AAEL000217-RC
AaegL5_3	VEuPathDB	exon	109627826	109628814	.	-	.	Parent=AAEL000217-RC
AaegL5_3	VEuPathDB	exon	109648735	109649400	.	-	.	Parent=AAEL000217-RC
AaegL5_3	VEuPathDB	exon	109649465	109649889	.	-	.	Parent=AAEL000217-RC
AaegL5_3	VEuPathDB	CDS	109601711	109601834	.	-	1	Parent=AAEL000217-RC
AaegL5_3	VEuPathDB	CDS	109601914	109602032	.	-	0	Parent=AAEL000217-RC
AaegL5_3	VEuPathDB	CDS	109607433	109607654	.	-	0	Parent=AAEL000217-RC
AaegL5_3	VEuPathDB	CDS	109607721	109607894	.	-	0	Parent=AAEL000217-RC
AaegL5_3	VEuPathDB	CDS	109612992	109613108	.	-	0	Parent=AAEL000217-RC
AaegL5_3	VEuPathDB	CDS	109613172	109613294	.	-	0	Parent=AAEL000217-RC
AaegL5_3	VEuPathDB	CDS	109613356	109613506	.	-	1	Parent=AAEL000217-RC
AaegL5_3	VEuPathDB	CDS	109613570	109613781	.	-	0	Parent=AAEL000217-RC
AaegL5_3	VEuPathDB	CDS	109613841	109614017	.	-	0	Parent=AAEL000217-RC
AaegL5_3	VEuPathDB	CDS	109614879	109615449	.	-	1	Parent=AAEL000217-RC
AaegL5_3	VEuPathDB	CDS	109615510	109615658	.	-	0	Parent=AAEL000217-RC
AaegL5_3	VEuPathDB	CDS	109615741	109616029	.	-	1	Parent=AAEL000217-RC
AaegL5_3	VEuPathDB	CDS	109627826	109628271	.	-	0	Parent=AAEL000217-RC
AaegL5_3	VEuPathDB	mRNA	109661012	109674635	.	-	.	ID=AAEL000159-RA;geneID=AAEL000159
AaegL5_3	VEuPathDB	exon	109661012	109661495	.	-	.	Parent=AAEL000159-RA
AaegL5_3	VEuPathDB	exon	109661709	109661976	.	-	.	Parent=AAEL000159-RA
AaegL5_3	VEuPathDB	exon	109662041	109662206	.	-	.	Parent=AAEL000159-RA
AaegL5_3	VEuPathDB	exon	109674087	109674272	.	-	.	Parent=AAEL000159-RA
AaegL5_3	VEuPathDB	exon	109674343	109674635	.	-	.	Parent=AAEL000159-RA
AaegL5_3	VEuPathDB	CDS	109661347	109661495	.	-	2	Parent=AAEL000159-RA
AaegL5_3	VEuPathDB	CDS	109661709	109661976	.	-	0	Parent=AAEL000159-RA
AaegL5_3	VEuPathDB	CDS	109662041	109662206	.	-	1	Parent=AAEL000159-RA
AaegL5_3	VEuPathDB	CDS	109674087	109674272	.	-	1	Parent=AAEL000159-RA
AaegL5_3	VEuPathDB	CDS	109674343	109674395	.	-	0	Parent=AAEL000159-RA
AaegL5_3	VEuPathDB	mRNA	109683409	109685103	.	-	.	ID=AAEL004456-RA;geneID=AAEL004456
AaegL5_3	VEuPathDB	exon	109683409	109685103	.	-	.	Parent=AAEL004456-RA
AaegL5_3	VEuPathDB	CDS	109683470	109684996	.	-	0	Parent=AAEL004456-RA
AaegL5_3	VEuPathDB	lnc_RNA	109685190	109690181	.	+	.	ID=AAEL021616-RA;geneID=AAEL021616
AaegL5_3	VEuPathDB	exon	109685190	109685290	.	+	.	Parent=AAEL021616-RA
AaegL5_3	VEuPathDB	exon	109689951	109690181	.	+	.	Parent=AAEL021616-RA
AaegL5_3	VEuPathDB	lnc_RNA	109689582	109690026	.	-	.	ID=AAEL023087-RA;geneID=AAEL023087
AaegL5_3	VEuPathDB	exon	109689582	109689759	.	-	.	Parent=AAEL023087-RA
AaegL5_3	VEuPathDB	exon	109689828	109689901	.	-	.	Parent=AAEL023087-RA
AaegL5_3	VEuPathDB	exon	109689959	109690026	.	-	.	Parent=AAEL023087-RA
AaegL5_3	VEuPathDB	lnc_RNA	109702432	109702738	.	-	.	ID=AAEL027613-RA;geneID=AAEL027613
AaegL5_3	VEuPathDB	exon	109702432	109702471	.	-	.	Parent=AAEL027613-RA
AaegL5_3	VEuPathDB	exon	109702540	109702613	.	-	.	Parent=AAEL027613-RA
AaegL5_3	VEuPathDB	exon	109702671	109702738	.	-	.	Parent=AAEL027613-RA
AaegL5_3	VEuPathDB	lnc_RNA	109702623	109702893	.	+	.	ID=AAEL026660-RA;geneID=AAEL026660
AaegL5_3	VEuPathDB	exon	109702623	109702742	.	+	.	Parent=AAEL026660-RA
AaegL5_3	VEuPathDB	exon	109702805	109702893	.	+	.	Parent=AAEL026660-RA
AaegL5_3	VEuPathDB	mRNA	109703379	109705199	.	-	.	ID=AAEL022669-RA;geneID=AAEL022669
AaegL5_3	VEuPathDB	exon	109703379	109703726	.	-	.	Parent=AAEL022669-RA
AaegL5_3	VEuPathDB	exon	109703790	109703968	.	-	.	Parent=AAEL022669-RA
AaegL5_3	VEuPathDB	exon	109705193	109705199	.	-	.	Parent=AAEL022669-RA
AaegL5_3	VEuPathDB	CDS	109703379	109703726	.	-	0	Parent=AAEL022669-RA
AaegL5_3	VEuPathDB	CDS	109703790	109703968	.	-	2	Parent=AAEL022669-RA
AaegL5_3	VEuPathDB	CDS	109705193	109705199	.	-	0	Parent=AAEL022669-RA
AaegL5_3	VEuPathDB	mRNA	109706031	109733078	.	+	.	ID=AAEL004471-RA;geneID=AAEL004471
AaegL5_3	VEuPathDB	exon	109706031	109706299	.	+	.	Parent=AAEL004471-RA
AaegL5_3	VEuPathDB	exon	109706898	109707692	.	+	.	Parent=AAEL004471-RA
AaegL5_3	VEuPathDB	exon	109719285	109719574	.	+	.	Parent=AAEL004471-RA
AaegL5_3	VEuPathDB	exon	109719640	109719870	.	+	.	Parent=AAEL004471-RA
AaegL5_3	VEuPathDB	exon	109719941	109720048	.	+	.	Parent=AAEL004471-RA
AaegL5_3	VEuPathDB	exon	109721263	109722186	.	+	.	Parent=AAEL004471-RA
AaegL5_3	VEuPathDB	exon	109722251	109722397	.	+	.	Parent=AAEL004471-RA
AaegL5_3	VEuPathDB	exon	109731872	109732068	.	+	.	Parent=AAEL004471-RA
AaegL5_3	VEuPathDB	exon	109732139	109733078	.	+	.	Parent=AAEL004471-RA
AaegL5_3	VEuPathDB	CDS	109707437	109707692	.	+	0	Parent=AAEL004471-RA
AaegL5_3	VEuPathDB	CDS	109719285	109719574	.	+	2	Parent=AAEL004471-RA
AaegL5_3	VEuPathDB	CDS	109719640	109719870	.	+	0	Parent=AAEL004471-RA
AaegL5_3	VEuPathDB	CDS	109719941	109720048	.	+	0	Parent=AAEL004471-RA
AaegL5_3	VEuPathDB	CDS	109721263	109722186	.	+	0	Parent=AAEL004471-RA
AaegL5_3	VEuPathDB	CDS	109722251	109722397	.	+	0	Parent=AAEL004471-RA
AaegL5_3	VEuPathDB	CDS	109731872	109732068	.	+	0	Parent=AAEL004471-RA
AaegL5_3	VEuPathDB	CDS	109732139	109732340	.	+	1	Parent=AAEL004471-RA
AaegL5_3	VEuPathDB	mRNA	109706031	109733078	.	+	.	ID=AAEL004471-RB;geneID=AAEL004471
AaegL5_3	VEuPathDB	exon	109706031	109706299	.	+	.	Parent=AAEL004471-RB
AaegL5_3	VEuPathDB	exon	109706898	109707692	.	+	.	Parent=AAEL004471-RB
AaegL5_3	VEuPathDB	exon	109719285	109719574	.	+	.	Parent=AAEL004471-RB
AaegL5_3	VEuPathDB	exon	109719640	109719870	.	+	.	Parent=AAEL004471-RB
AaegL5_3	VEuPathDB	exon	109719941	109720048	.	+	.	Parent=AAEL004471-RB
AaegL5_3	VEuPathDB	exon	109720171	109720185	.	+	.	Parent=AAEL004471-RB
AaegL5_3	VEuPathDB	exon	109721263	109722186	.	+	.	Parent=AAEL004471-RB
AaegL5_3	VEuPathDB	exon	109722251	109722397	.	+	.	Parent=AAEL004471-RB
AaegL5_3	VEuPathDB	exon	109731872	109732068	.	+	.	Parent=AAEL004471-RB
AaegL5_3	VEuPathDB	exon	109732139	109733078	.	+	.	Parent=AAEL004471-RB
AaegL5_3	VEuPathDB	CDS	109707437	109707692	.	+	0	Parent=AAEL004471-RB
AaegL5_3	VEuPathDB	CDS	109719285	109719574	.	+	2	Parent=AAEL004471-RB
AaegL5_3	VEuPathDB	CDS	109719640	109719870	.	+	0	Parent=AAEL004471-RB
AaegL5_3	VEuPathDB	CDS	109719941	109720048	.	+	0	Parent=AAEL004471-RB
AaegL5_3	VEuPathDB	CDS	109720171	109720185	.	+	0	Parent=AAEL004471-RB
AaegL5_3	VEuPathDB	CDS	109721263	109722186	.	+	0	Parent=AAEL004471-RB
AaegL5_3	VEuPathDB	CDS	109722251	109722397	.	+	0	Parent=AAEL004471-RB
AaegL5_3	VEuPathDB	CDS	109731872	109732068	.	+	0	Parent=AAEL004471-RB
AaegL5_3	VEuPathDB	CDS	109732139	109732340	.	+	1	Parent=AAEL004471-RB
AaegL5_3	VEuPathDB	mRNA	109706031	109733078	.	+	.	ID=AAEL004471-RC;geneID=AAEL004471
AaegL5_3	VEuPathDB	exon	109706031	109706299	.	+	.	Parent=AAEL004471-RC
AaegL5_3	VEuPathDB	exon	109707176	109707692	.	+	.	Parent=AAEL004471-RC
AaegL5_3	VEuPathDB	exon	109719285	109719574	.	+	.	Parent=AAEL004471-RC
AaegL5_3	VEuPathDB	exon	109719640	109719870	.	+	.	Parent=AAEL004471-RC
AaegL5_3	VEuPathDB	exon	109719941	109720048	.	+	.	Parent=AAEL004471-RC
AaegL5_3	VEuPathDB	exon	109720171	109720185	.	+	.	Parent=AAEL004471-RC
AaegL5_3	VEuPathDB	exon	109721263	109722186	.	+	.	Parent=AAEL004471-RC
AaegL5_3	VEuPathDB	exon	109722251	109722397	.	+	.	Parent=AAEL004471-RC
AaegL5_3	VEuPathDB	exon	109731872	109732068	.	+	.	Parent=AAEL004471-RC
AaegL5_3	VEuPathDB	exon	109732139	109733078	.	+	.	Parent=AAEL004471-RC
AaegL5_3	VEuPathDB	CDS	109707437	109707692	.	+	0	Parent=AAEL004471-RC
AaegL5_3	VEuPathDB	CDS	109719285	109719574	.	+	2	Parent=AAEL004471-RC
AaegL5_3	VEuPathDB	CDS	109719640	109719870	.	+	0	Parent=AAEL004471-RC
AaegL5_3	VEuPathDB	CDS	109719941	109720048	.	+	0	Parent=AAEL004471-RC
AaegL5_3	VEuPathDB	CDS	109720171	109720185	.	+	0	Parent=AAEL004471-RC
AaegL5_3	VEuPathDB	CDS	109721263	109722186	.	+	0	Parent=AAEL004471-RC
AaegL5_3	VEuPathDB	CDS	109722251	109722397	.	+	0	Parent=AAEL004471-RC
AaegL5_3	VEuPathDB	CDS	109731872	109732068	.	+	0	Parent=AAEL004471-RC
AaegL5_3	VEuPathDB	CDS	109732139	109732340	.	+	1	Parent=AAEL004471-RC
AaegL5_3	VEuPathDB	mRNA	109706032	109733078	.	+	.	ID=AAEL004471-RD;geneID=AAEL004471
AaegL5_3	VEuPathDB	exon	109706032	109706299	.	+	.	Parent=AAEL004471-RD
AaegL5_3	VEuPathDB	exon	109707608	109707692	.	+	.	Parent=AAEL004471-RD
AaegL5_3	VEuPathDB	exon	109719285	109719574	.	+	.	Parent=AAEL004471-RD
AaegL5_3	VEuPathDB	exon	109719640	109719870	.	+	.	Parent=AAEL004471-RD
AaegL5_3	VEuPathDB	exon	109719941	109720048	.	+	.	Parent=AAEL004471-RD
AaegL5_3	VEuPathDB	exon	109720171	109720185	.	+	.	Parent=AAEL004471-RD
AaegL5_3	VEuPathDB	exon	109721263	109722186	.	+	.	Parent=AAEL004471-RD
AaegL5_3	VEuPathDB	exon	109722251	109722397	.	+	.	Parent=AAEL004471-RD
AaegL5_3	VEuPathDB	exon	109731872	109732068	.	+	.	Parent=AAEL004471-RD
AaegL5_3	VEuPathDB	exon	109732139	109733078	.	+	.	Parent=AAEL004471-RD
AaegL5_3	VEuPathDB	CDS	109706282	109706299	.	+	0	Parent=AAEL004471-RD
AaegL5_3	VEuPathDB	CDS	109707608	109707692	.	+	0	Parent=AAEL004471-RD
AaegL5_3	VEuPathDB	CDS	109719285	109719574	.	+	2	Parent=AAEL004471-RD
AaegL5_3	VEuPathDB	CDS	109719640	109719870	.	+	0	Parent=AAEL004471-RD
AaegL5_3	VEuPathDB	CDS	109719941	109720048	.	+	0	Parent=AAEL004471-RD
AaegL5_3	VEuPathDB	CDS	109720171	109720185	.	+	0	Parent=AAEL004471-RD
AaegL5_3	VEuPathDB	CDS	109721263	109722186	.	+	0	Parent=AAEL004471-RD
AaegL5_3	VEuPathDB	CDS	109722251	109722397	.	+	0	Parent=AAEL004471-RD
AaegL5_3	VEuPathDB	CDS	109731872	109732068	.	+	0	Parent=AAEL004471-RD
AaegL5_3	VEuPathDB	CDS	109732139	109732340	.	+	1	Parent=AAEL004471-RD
AaegL5_3	VEuPathDB	mRNA	109746565	109784064	.	-	.	ID=AAEL004462-RA;geneID=AAEL004462
AaegL5_3	VEuPathDB	exon	109746565	109748223	.	-	.	Parent=AAEL004462-RA
AaegL5_3	VEuPathDB	exon	109755689	109756077	.	-	.	Parent=AAEL004462-RA
AaegL5_3	VEuPathDB	exon	109756141	109756766	.	-	.	Parent=AAEL004462-RA
AaegL5_3	VEuPathDB	exon	109756818	109757000	.	-	.	Parent=AAEL004462-RA
AaegL5_3	VEuPathDB	exon	109773778	109775623	.	-	.	Parent=AAEL004462-RA
AaegL5_3	VEuPathDB	exon	109782940	109783836	.	-	.	Parent=AAEL004462-RA
AaegL5_3	VEuPathDB	exon	109783900	109784064	.	-	.	Parent=AAEL004462-RA
AaegL5_3	VEuPathDB	CDS	109746789	109748223	.	-	1	Parent=AAEL004462-RA
AaegL5_3	VEuPathDB	CDS	109755689	109756077	.	-	0	Parent=AAEL004462-RA
AaegL5_3	VEuPathDB	CDS	109756141	109756766	.	-	2	Parent=AAEL004462-RA
AaegL5_3	VEuPathDB	CDS	109756818	109757000	.	-	2	Parent=AAEL004462-RA
AaegL5_3	VEuPathDB	CDS	109773778	109775623	.	-	0	Parent=AAEL004462-RA
AaegL5_3	VEuPathDB	CDS	109782940	109783836	.	-	0	Parent=AAEL004462-RA
AaegL5_3	VEuPathDB	CDS	109783900	109783902	.	-	0	Parent=AAEL004462-RA
AaegL5_3	VEuPathDB	mRNA	109746565	109784064	.	-	.	ID=AAEL004462-RB;geneID=AAEL004462
AaegL5_3	VEuPathDB	exon	109746565	109748223	.	-	.	Parent=AAEL004462-RB
AaegL5_3	VEuPathDB	exon	109755689	109756077	.	-	.	Parent=AAEL004462-RB
AaegL5_3	VEuPathDB	exon	109756141	109756766	.	-	.	Parent=AAEL004462-RB
AaegL5_3	VEuPathDB	exon	109773778	109775623	.	-	.	Parent=AAEL004462-RB
AaegL5_3	VEuPathDB	exon	109782940	109783836	.	-	.	Parent=AAEL004462-RB
AaegL5_3	VEuPathDB	exon	109783900	109784064	.	-	.	Parent=AAEL004462-RB
AaegL5_3	VEuPathDB	CDS	109746789	109748223	.	-	1	Parent=AAEL004462-RB
AaegL5_3	VEuPathDB	CDS	109755689	109756077	.	-	0	Parent=AAEL004462-RB
AaegL5_3	VEuPathDB	CDS	109756141	109756766	.	-	2	Parent=AAEL004462-RB
AaegL5_3	VEuPathDB	CDS	109773778	109775623	.	-	0	Parent=AAEL004462-RB
AaegL5_3	VEuPathDB	CDS	109782940	109783836	.	-	0	Parent=AAEL004462-RB
AaegL5_3	VEuPathDB	CDS	109783900	109783902	.	-	0	Parent=AAEL004462-RB
AaegL5_3	VEuPathDB	mRNA	109746565	109784064	.	-	.	ID=AAEL004462-RC;geneID=AAEL004462
AaegL5_3	VEuPathDB	exon	109746565	109748223	.	-	.	Parent=AAEL004462-RC
AaegL5_3	VEuPathDB	exon	109755689	109756077	.	-	.	Parent=AAEL004462-RC
AaegL5_3	VEuPathDB	exon	109756141	109756766	.	-	.	Parent=AAEL004462-RC
AaegL5_3	VEuPathDB	exon	109756818	109757000	.	-	.	Parent=AAEL004462-RC
AaegL5_3	VEuPathDB	exon	109757082	109757192	.	-	.	Parent=AAEL004462-RC
AaegL5_3	VEuPathDB	exon	109773778	109775623	.	-	.	Parent=AAEL004462-RC
AaegL5_3	VEuPathDB	exon	109782940	109783836	.	-	.	Parent=AAEL004462-RC
AaegL5_3	VEuPathDB	exon	109783900	109784064	.	-	.	Parent=AAEL004462-RC
AaegL5_3	VEuPathDB	CDS	109746789	109748223	.	-	1	Parent=AAEL004462-RC
AaegL5_3	VEuPathDB	CDS	109755689	109756077	.	-	0	Parent=AAEL004462-RC
AaegL5_3	VEuPathDB	CDS	109756141	109756766	.	-	2	Parent=AAEL004462-RC
AaegL5_3	VEuPathDB	CDS	109756818	109757000	.	-	2	Parent=AAEL004462-RC
AaegL5_3	VEuPathDB	CDS	109757082	109757192	.	-	2	Parent=AAEL004462-RC
AaegL5_3	VEuPathDB	CDS	109773778	109775623	.	-	0	Parent=AAEL004462-RC
AaegL5_3	VEuPathDB	CDS	109782940	109783836	.	-	0	Parent=AAEL004462-RC
AaegL5_3	VEuPathDB	CDS	109783900	109783902	.	-	0	Parent=AAEL004462-RC
AaegL5_3	VEuPathDB	mRNA	109746565	109784065	.	-	.	ID=AAEL004462-RD;geneID=AAEL004462
AaegL5_3	VEuPathDB	exon	109746565	109748223	.	-	.	Parent=AAEL004462-RD
AaegL5_3	VEuPathDB	exon	109755689	109756077	.	-	.	Parent=AAEL004462-RD
AaegL5_3	VEuPathDB	exon	109756141	109756766	.	-	.	Parent=AAEL004462-RD
AaegL5_3	VEuPathDB	exon	109756818	109757000	.	-	.	Parent=AAEL004462-RD
AaegL5_3	VEuPathDB	exon	109757082	109757192	.	-	.	Parent=AAEL004462-RD
AaegL5_3	VEuPathDB	exon	109773778	109775620	.	-	.	Parent=AAEL004462-RD
AaegL5_3	VEuPathDB	exon	109782940	109783836	.	-	.	Parent=AAEL004462-RD
AaegL5_3	VEuPathDB	exon	109783900	109784065	.	-	.	Parent=AAEL004462-RD
AaegL5_3	VEuPathDB	CDS	109746789	109748223	.	-	1	Parent=AAEL004462-RD
AaegL5_3	VEuPathDB	CDS	109755689	109756077	.	-	0	Parent=AAEL004462-RD
AaegL5_3	VEuPathDB	CDS	109756141	109756766	.	-	2	Parent=AAEL004462-RD
AaegL5_3	VEuPathDB	CDS	109756818	109757000	.	-	2	Parent=AAEL004462-RD
AaegL5_3	VEuPathDB	CDS	109757082	109757192	.	-	2	Parent=AAEL004462-RD
AaegL5_3	VEuPathDB	CDS	109773778	109775620	.	-	0	Parent=AAEL004462-RD
AaegL5_3	VEuPathDB	CDS	109782940	109783836	.	-	0	Parent=AAEL004462-RD
AaegL5_3	VEuPathDB	CDS	109783900	109783902	.	-	0	Parent=AAEL004462-RD
AaegL5_3	VEuPathDB	lnc_RNA	109787308	109790726	.	+	.	ID=AAEL026888-RA;geneID=AAEL026888
AaegL5_3	VEuPathDB	exon	109787308	109787739	.	+	.	Parent=AAEL026888-RA
AaegL5_3	VEuPathDB	exon	109787867	109790493	.	+	.	Parent=AAEL026888-RA
AaegL5_3	VEuPathDB	exon	109790564	109790726	.	+	.	Parent=AAEL026888-RA
AaegL5_3	VEuPathDB	lnc_RNA	109787309	109790725	.	+	.	ID=AAEL026888-RB;geneID=AAEL026888
AaegL5_3	VEuPathDB	exon	109787309	109787739	.	+	.	Parent=AAEL026888-RB
AaegL5_3	VEuPathDB	exon	109787867	109788690	.	+	.	Parent=AAEL026888-RB
AaegL5_3	VEuPathDB	exon	109788764	109790493	.	+	.	Parent=AAEL026888-RB
AaegL5_3	VEuPathDB	exon	109790564	109790725	.	+	.	Parent=AAEL026888-RB
AaegL5_3	VEuPathDB	mRNA	109792946	109875400	.	+	.	ID=AAEL004480-RE;geneID=AAEL004480
AaegL5_3	VEuPathDB	exon	109792946	109793009	.	+	.	Parent=AAEL004480-RE
AaegL5_3	VEuPathDB	exon	109796674	109797172	.	+	.	Parent=AAEL004480-RE
AaegL5_3	VEuPathDB	exon	109810409	109810661	.	+	.	Parent=AAEL004480-RE
AaegL5_3	VEuPathDB	exon	109866257	109866490	.	+	.	Parent=AAEL004480-RE
AaegL5_3	VEuPathDB	exon	109866973	109867107	.	+	.	Parent=AAEL004480-RE
AaegL5_3	VEuPathDB	exon	109873398	109875400	.	+	.	Parent=AAEL004480-RE
AaegL5_3	VEuPathDB	CDS	109797057	109797172	.	+	0	Parent=AAEL004480-RE
AaegL5_3	VEuPathDB	CDS	109810409	109810661	.	+	1	Parent=AAEL004480-RE
AaegL5_3	VEuPathDB	CDS	109866257	109866490	.	+	0	Parent=AAEL004480-RE
AaegL5_3	VEuPathDB	CDS	109866973	109867107	.	+	0	Parent=AAEL004480-RE
AaegL5_3	VEuPathDB	CDS	109873398	109874090	.	+	0	Parent=AAEL004480-RE
AaegL5_3	VEuPathDB	mRNA	109792987	109875400	.	+	.	ID=AAEL004480-RG;geneID=AAEL004480
AaegL5_3	VEuPathDB	exon	109792987	109793009	.	+	.	Parent=AAEL004480-RG
AaegL5_3	VEuPathDB	exon	109796679	109797172	.	+	.	Parent=AAEL004480-RG
AaegL5_3	VEuPathDB	exon	109810409	109810661	.	+	.	Parent=AAEL004480-RG
AaegL5_3	VEuPathDB	exon	109866257	109866490	.	+	.	Parent=AAEL004480-RG
AaegL5_3	VEuPathDB	exon	109866973	109867107	.	+	.	Parent=AAEL004480-RG
AaegL5_3	VEuPathDB	exon	109873398	109875400	.	+	.	Parent=AAEL004480-RG
AaegL5_3	VEuPathDB	CDS	109797057	109797172	.	+	0	Parent=AAEL004480-RG
AaegL5_3	VEuPathDB	CDS	109810409	109810661	.	+	1	Parent=AAEL004480-RG
AaegL5_3	VEuPathDB	CDS	109866257	109866490	.	+	0	Parent=AAEL004480-RG
AaegL5_3	VEuPathDB	CDS	109866973	109867107	.	+	0	Parent=AAEL004480-RG
AaegL5_3	VEuPathDB	CDS	109873398	109874090	.	+	0	Parent=AAEL004480-RG
AaegL5_3	VEuPathDB	mRNA	109792989	109875400	.	+	.	ID=AAEL004480-RB;geneID=AAEL004480
AaegL5_3	VEuPathDB	exon	109792989	109793281	.	+	.	Parent=AAEL004480-RB
AaegL5_3	VEuPathDB	exon	109796674	109797172	.	+	.	Parent=AAEL004480-RB
AaegL5_3	VEuPathDB	exon	109810409	109810661	.	+	.	Parent=AAEL004480-RB
AaegL5_3	VEuPathDB	exon	109866257	109866490	.	+	.	Parent=AAEL004480-RB
AaegL5_3	VEuPathDB	exon	109866973	109867107	.	+	.	Parent=AAEL004480-RB
AaegL5_3	VEuPathDB	exon	109873398	109875400	.	+	.	Parent=AAEL004480-RB
AaegL5_3	VEuPathDB	CDS	109797057	109797172	.	+	0	Parent=AAEL004480-RB
AaegL5_3	VEuPathDB	CDS	109810409	109810661	.	+	1	Parent=AAEL004480-RB
AaegL5_3	VEuPathDB	CDS	109866257	109866490	.	+	0	Parent=AAEL004480-RB
AaegL5_3	VEuPathDB	CDS	109866973	109867107	.	+	0	Parent=AAEL004480-RB
AaegL5_3	VEuPathDB	CDS	109873398	109874090	.	+	0	Parent=AAEL004480-RB
AaegL5_3	VEuPathDB	mRNA	109792989	109875400	.	+	.	ID=AAEL004480-RD;geneID=AAEL004480
AaegL5_3	VEuPathDB	exon	109792989	109793281	.	+	.	Parent=AAEL004480-RD
AaegL5_3	VEuPathDB	exon	109796679	109797172	.	+	.	Parent=AAEL004480-RD
AaegL5_3	VEuPathDB	exon	109810409	109810661	.	+	.	Parent=AAEL004480-RD
AaegL5_3	VEuPathDB	exon	109866257	109866490	.	+	.	Parent=AAEL004480-RD
AaegL5_3	VEuPathDB	exon	109866973	109867107	.	+	.	Parent=AAEL004480-RD
AaegL5_3	VEuPathDB	exon	109873398	109875400	.	+	.	Parent=AAEL004480-RD
AaegL5_3	VEuPathDB	CDS	109797057	109797172	.	+	0	Parent=AAEL004480-RD
AaegL5_3	VEuPathDB	CDS	109810409	109810661	.	+	1	Parent=AAEL004480-RD
AaegL5_3	VEuPathDB	CDS	109866257	109866490	.	+	0	Parent=AAEL004480-RD
AaegL5_3	VEuPathDB	CDS	109866973	109867107	.	+	0	Parent=AAEL004480-RD
AaegL5_3	VEuPathDB	CDS	109873398	109874090	.	+	0	Parent=AAEL004480-RD
AaegL5_3	VEuPathDB	mRNA	109793298	109875400	.	+	.	ID=AAEL004480-RF;geneID=AAEL004480
AaegL5_3	VEuPathDB	exon	109793298	109793386	.	+	.	Parent=AAEL004480-RF
AaegL5_3	VEuPathDB	exon	109796674	109797172	.	+	.	Parent=AAEL004480-RF
AaegL5_3	VEuPathDB	exon	109810409	109810661	.	+	.	Parent=AAEL004480-RF
AaegL5_3	VEuPathDB	exon	109866257	109866490	.	+	.	Parent=AAEL004480-RF
AaegL5_3	VEuPathDB	exon	109866973	109867107	.	+	.	Parent=AAEL004480-RF
AaegL5_3	VEuPathDB	exon	109873398	109875400	.	+	.	Parent=AAEL004480-RF
AaegL5_3	VEuPathDB	CDS	109797057	109797172	.	+	0	Parent=AAEL004480-RF
AaegL5_3	VEuPathDB	CDS	109810409	109810661	.	+	1	Parent=AAEL004480-RF
AaegL5_3	VEuPathDB	CDS	109866257	109866490	.	+	0	Parent=AAEL004480-RF
AaegL5_3	VEuPathDB	CDS	109866973	109867107	.	+	0	Parent=AAEL004480-RF
AaegL5_3	VEuPathDB	CDS	109873398	109874090	.	+	0	Parent=AAEL004480-RF
AaegL5_3	VEuPathDB	mRNA	109796459	109875400	.	+	.	ID=AAEL004480-RC;geneID=AAEL004480
AaegL5_3	VEuPathDB	exon	109796459	109796569	.	+	.	Parent=AAEL004480-RC
AaegL5_3	VEuPathDB	exon	109796674	109797172	.	+	.	Parent=AAEL004480-RC
AaegL5_3	VEuPathDB	exon	109810409	109810661	.	+	.	Parent=AAEL004480-RC
AaegL5_3	VEuPathDB	exon	109866257	109866490	.	+	.	Parent=AAEL004480-RC
AaegL5_3	VEuPathDB	exon	109866973	109867107	.	+	.	Parent=AAEL004480-RC
AaegL5_3	VEuPathDB	exon	109873398	109875400	.	+	.	Parent=AAEL004480-RC
AaegL5_3	VEuPathDB	CDS	109797057	109797172	.	+	0	Parent=AAEL004480-RC
AaegL5_3	VEuPathDB	CDS	109810409	109810661	.	+	1	Parent=AAEL004480-RC
AaegL5_3	VEuPathDB	CDS	109866257	109866490	.	+	0	Parent=AAEL004480-RC
AaegL5_3	VEuPathDB	CDS	109866973	109867107	.	+	0	Parent=AAEL004480-RC
AaegL5_3	VEuPathDB	CDS	109873398	109874090	.	+	0	Parent=AAEL004480-RC
AaegL5_3	VEuPathDB	mRNA	109796463	109875400	.	+	.	ID=AAEL004480-RA;geneID=AAEL004480
AaegL5_3	VEuPathDB	exon	109796463	109796569	.	+	.	Parent=AAEL004480-RA
AaegL5_3	VEuPathDB	exon	109796679	109797172	.	+	.	Parent=AAEL004480-RA
AaegL5_3	VEuPathDB	exon	109810409	109810661	.	+	.	Parent=AAEL004480-RA
AaegL5_3	VEuPathDB	exon	109866257	109866490	.	+	.	Parent=AAEL004480-RA
AaegL5_3	VEuPathDB	exon	109866973	109867107	.	+	.	Parent=AAEL004480-RA
AaegL5_3	VEuPathDB	exon	109873398	109875400	.	+	.	Parent=AAEL004480-RA
AaegL5_3	VEuPathDB	CDS	109797057	109797172	.	+	0	Parent=AAEL004480-RA
AaegL5_3	VEuPathDB	CDS	109810409	109810661	.	+	1	Parent=AAEL004480-RA
AaegL5_3	VEuPathDB	CDS	109866257	109866490	.	+	0	Parent=AAEL004480-RA
AaegL5_3	VEuPathDB	CDS	109866973	109867107	.	+	0	Parent=AAEL004480-RA
AaegL5_3	VEuPathDB	CDS	109873398	109874090	.	+	0	Parent=AAEL004480-RA
AaegL5_3	VEuPathDB	mRNA	109880327	109884552	.	-	.	ID=AAEL023070-RB;geneID=AAEL023070
AaegL5_3	VEuPathDB	exon	109880327	109880523	.	-	.	Parent=AAEL023070-RB
AaegL5_3	VEuPathDB	exon	109881104	109881175	.	-	.	Parent=AAEL023070-RB
AaegL5_3	VEuPathDB	exon	109884058	109884146	.	-	.	Parent=AAEL023070-RB
AaegL5_3	VEuPathDB	exon	109884262	109884552	.	-	.	Parent=AAEL023070-RB
AaegL5_3	VEuPathDB	CDS	109880439	109880523	.	-	1	Parent=AAEL023070-RB
AaegL5_3	VEuPathDB	CDS	109881104	109881175	.	-	1	Parent=AAEL023070-RB
AaegL5_3	VEuPathDB	CDS	109884058	109884146	.	-	0	Parent=AAEL023070-RB
AaegL5_3	VEuPathDB	CDS	109884262	109884375	.	-	0	Parent=AAEL023070-RB
AaegL5_3	VEuPathDB	mRNA	109880713	109884552	.	-	.	ID=AAEL023070-RA;geneID=AAEL023070
AaegL5_3	VEuPathDB	exon	109880713	109880948	.	-	.	Parent=AAEL023070-RA
AaegL5_3	VEuPathDB	exon	109881104	109881175	.	-	.	Parent=AAEL023070-RA
AaegL5_3	VEuPathDB	exon	109884058	109884146	.	-	.	Parent=AAEL023070-RA
AaegL5_3	VEuPathDB	exon	109884262	109884552	.	-	.	Parent=AAEL023070-RA
AaegL5_3	VEuPathDB	CDS	109880882	109880948	.	-	1	Parent=AAEL023070-RA
AaegL5_3	VEuPathDB	CDS	109881104	109881175	.	-	1	Parent=AAEL023070-RA
AaegL5_3	VEuPathDB	CDS	109884058	109884146	.	-	0	Parent=AAEL023070-RA
AaegL5_3	VEuPathDB	CDS	109884262	109884375	.	-	0	Parent=AAEL023070-RA
AaegL5_3	VEuPathDB	mRNA	109891270	109893078	.	+	.	ID=AAEL025887-RA;geneID=AAEL025887
AaegL5_3	VEuPathDB	exon	109891270	109891475	.	+	.	Parent=AAEL025887-RA
AaegL5_3	VEuPathDB	exon	109891549	109893078	.	+	.	Parent=AAEL025887-RA
AaegL5_3	VEuPathDB	CDS	109891425	109891475	.	+	0	Parent=AAEL025887-RA
AaegL5_3	VEuPathDB	CDS	109891549	109893036	.	+	0	Parent=AAEL025887-RA
AaegL5_3	VEuPathDB	mRNA	109893339	109895369	.	-	.	ID=AAEL026766-RA;geneID=AAEL026766
AaegL5_3	VEuPathDB	exon	109893339	109894765	.	-	.	Parent=AAEL026766-RA
AaegL5_3	VEuPathDB	exon	109894831	109895085	.	-	.	Parent=AAEL026766-RA
AaegL5_3	VEuPathDB	exon	109895145	109895369	.	-	.	Parent=AAEL026766-RA
AaegL5_3	VEuPathDB	CDS	109893373	109894765	.	-	1	Parent=AAEL026766-RA
AaegL5_3	VEuPathDB	CDS	109894831	109895085	.	-	1	Parent=AAEL026766-RA
AaegL5_3	VEuPathDB	CDS	109895145	109895212	.	-	0	Parent=AAEL026766-RA
AaegL5_3	VEuPathDB	mRNA	109904658	109918308	.	+	.	ID=AAEL027029-RA;geneID=AAEL027029
AaegL5_3	VEuPathDB	exon	109904658	109905366	.	+	.	Parent=AAEL027029-RA
AaegL5_3	VEuPathDB	exon	109916282	109918308	.	+	.	Parent=AAEL027029-RA
AaegL5_3	VEuPathDB	CDS	109905240	109905366	.	+	0	Parent=AAEL027029-RA
AaegL5_3	VEuPathDB	CDS	109916282	109917876	.	+	2	Parent=AAEL027029-RA
AaegL5_3	VEuPathDB	mRNA	109925538	109926449	.	-	.	ID=AAEL027716-RB;geneID=AAEL027716
AaegL5_3	VEuPathDB	exon	109925538	109926157	.	-	.	Parent=AAEL027716-RB
AaegL5_3	VEuPathDB	exon	109926265	109926449	.	-	.	Parent=AAEL027716-RB
AaegL5_3	VEuPathDB	CDS	109925627	109926157	.	-	0	Parent=AAEL027716-RB
AaegL5_3	VEuPathDB	CDS	109926265	109926270	.	-	0	Parent=AAEL027716-RB
AaegL5_3	VEuPathDB	mRNA	109925538	109926479	.	-	.	ID=AAEL027716-RA;geneID=AAEL027716
AaegL5_3	VEuPathDB	exon	109925538	109926157	.	-	.	Parent=AAEL027716-RA
AaegL5_3	VEuPathDB	exon	109926265	109926330	.	-	.	Parent=AAEL027716-RA
AaegL5_3	VEuPathDB	exon	109926385	109926479	.	-	.	Parent=AAEL027716-RA
AaegL5_3	VEuPathDB	CDS	109925627	109926157	.	-	0	Parent=AAEL027716-RA
AaegL5_3	VEuPathDB	CDS	109926265	109926270	.	-	0	Parent=AAEL027716-RA
AaegL5_3	VEuPathDB	mRNA	109948829	109986335	.	+	.	ID=AAEL018323-RB;geneID=AAEL018323
AaegL5_3	VEuPathDB	exon	109948829	109949068	.	+	.	Parent=AAEL018323-RB
AaegL5_3	VEuPathDB	exon	109964639	109965183	.	+	.	Parent=AAEL018323-RB
AaegL5_3	VEuPathDB	exon	109967486	109967644	.	+	.	Parent=AAEL018323-RB
AaegL5_3	VEuPathDB	exon	109967715	109968539	.	+	.	Parent=AAEL018323-RB
AaegL5_3	VEuPathDB	exon	109973254	109973329	.	+	.	Parent=AAEL018323-RB
AaegL5_3	VEuPathDB	exon	109973398	109973783	.	+	.	Parent=AAEL018323-RB
AaegL5_3	VEuPathDB	exon	109974071	109974172	.	+	.	Parent=AAEL018323-RB
AaegL5_3	VEuPathDB	exon	109980436	109980945	.	+	.	Parent=AAEL018323-RB
AaegL5_3	VEuPathDB	exon	109981176	109981527	.	+	.	Parent=AAEL018323-RB
AaegL5_3	VEuPathDB	exon	109984318	109986335	.	+	.	Parent=AAEL018323-RB
AaegL5_3	VEuPathDB	CDS	109964767	109965183	.	+	0	Parent=AAEL018323-RB
AaegL5_3	VEuPathDB	CDS	109967486	109967644	.	+	0	Parent=AAEL018323-RB
AaegL5_3	VEuPathDB	CDS	109967715	109968539	.	+	0	Parent=AAEL018323-RB
AaegL5_3	VEuPathDB	CDS	109973254	109973329	.	+	0	Parent=AAEL018323-RB
AaegL5_3	VEuPathDB	CDS	109973398	109973783	.	+	2	Parent=AAEL018323-RB
AaegL5_3	VEuPathDB	CDS	109974071	109974172	.	+	0	Parent=AAEL018323-RB
AaegL5_3	VEuPathDB	CDS	109980436	109980945	.	+	0	Parent=AAEL018323-RB
AaegL5_3	VEuPathDB	CDS	109981176	109981295	.	+	0	Parent=AAEL018323-RB
AaegL5_3	VEuPathDB	mRNA	109948829	109986335	.	+	.	ID=AAEL018323-RC;geneID=AAEL018323
AaegL5_3	VEuPathDB	exon	109948829	109949068	.	+	.	Parent=AAEL018323-RC
AaegL5_3	VEuPathDB	exon	109964639	109965183	.	+	.	Parent=AAEL018323-RC
AaegL5_3	VEuPathDB	exon	109967486	109967644	.	+	.	Parent=AAEL018323-RC
AaegL5_3	VEuPathDB	exon	109967715	109968539	.	+	.	Parent=AAEL018323-RC
AaegL5_3	VEuPathDB	exon	109973254	109973329	.	+	.	Parent=AAEL018323-RC
AaegL5_3	VEuPathDB	exon	109973398	109973783	.	+	.	Parent=AAEL018323-RC
AaegL5_3	VEuPathDB	exon	109980436	109980945	.	+	.	Parent=AAEL018323-RC
AaegL5_3	VEuPathDB	exon	109981176	109981527	.	+	.	Parent=AAEL018323-RC
AaegL5_3	VEuPathDB	exon	109984318	109986335	.	+	.	Parent=AAEL018323-RC
AaegL5_3	VEuPathDB	CDS	109964767	109965183	.	+	0	Parent=AAEL018323-RC
AaegL5_3	VEuPathDB	CDS	109967486	109967644	.	+	0	Parent=AAEL018323-RC
AaegL5_3	VEuPathDB	CDS	109967715	109968539	.	+	0	Parent=AAEL018323-RC
AaegL5_3	VEuPathDB	CDS	109973254	109973329	.	+	0	Parent=AAEL018323-RC
AaegL5_3	VEuPathDB	CDS	109973398	109973783	.	+	2	Parent=AAEL018323-RC
AaegL5_3	VEuPathDB	CDS	109980436	109980945	.	+	0	Parent=AAEL018323-RC
AaegL5_3	VEuPathDB	CDS	109981176	109981295	.	+	0	Parent=AAEL018323-RC
AaegL5_3	VEuPathDB	mRNA	109949137	109986335	.	+	.	ID=AAEL018323-RD;geneID=AAEL018323
AaegL5_3	VEuPathDB	exon	109949137	109949312	.	+	.	Parent=AAEL018323-RD
AaegL5_3	VEuPathDB	exon	109964639	109965183	.	+	.	Parent=AAEL018323-RD
AaegL5_3	VEuPathDB	exon	109967486	109967644	.	+	.	Parent=AAEL018323-RD
AaegL5_3	VEuPathDB	exon	109967715	109968539	.	+	.	Parent=AAEL018323-RD
AaegL5_3	VEuPathDB	exon	109973254	109973329	.	+	.	Parent=AAEL018323-RD
AaegL5_3	VEuPathDB	exon	109973398	109973783	.	+	.	Parent=AAEL018323-RD
AaegL5_3	VEuPathDB	exon	109974071	109974172	.	+	.	Parent=AAEL018323-RD
AaegL5_3	VEuPathDB	exon	109980436	109980945	.	+	.	Parent=AAEL018323-RD
AaegL5_3	VEuPathDB	exon	109981176	109981527	.	+	.	Parent=AAEL018323-RD
AaegL5_3	VEuPathDB	exon	109984318	109986335	.	+	.	Parent=AAEL018323-RD
AaegL5_3	VEuPathDB	CDS	109964767	109965183	.	+	0	Parent=AAEL018323-RD
AaegL5_3	VEuPathDB	CDS	109967486	109967644	.	+	0	Parent=AAEL018323-RD
AaegL5_3	VEuPathDB	CDS	109967715	109968539	.	+	0	Parent=AAEL018323-RD
AaegL5_3	VEuPathDB	CDS	109973254	109973329	.	+	0	Parent=AAEL018323-RD
AaegL5_3	VEuPathDB	CDS	109973398	109973783	.	+	2	Parent=AAEL018323-RD
AaegL5_3	VEuPathDB	CDS	109974071	109974172	.	+	0	Parent=AAEL018323-RD
AaegL5_3	VEuPathDB	CDS	109980436	109980945	.	+	0	Parent=AAEL018323-RD
AaegL5_3	VEuPathDB	CDS	109981176	109981295	.	+	0	Parent=AAEL018323-RD
AaegL5_3	VEuPathDB	mRNA	109999042	110031499	.	-	.	ID=AAEL004472-RA;geneID=AAEL004472
AaegL5_3	VEuPathDB	exon	109999042	110000211	.	-	.	Parent=AAEL004472-RA
AaegL5_3	VEuPathDB	exon	110007458	110009672	.	-	.	Parent=AAEL004472-RA
AaegL5_3	VEuPathDB	exon	110030855	110031499	.	-	.	Parent=AAEL004472-RA
AaegL5_3	VEuPathDB	CDS	110000081	110000211	.	-	2	Parent=AAEL004472-RA
AaegL5_3	VEuPathDB	CDS	110007458	110009672	.	-	0	Parent=AAEL004472-RA
AaegL5_3	VEuPathDB	CDS	110030855	110030899	.	-	0	Parent=AAEL004472-RA
AaegL5_3	VEuPathDB	mRNA	110039693	110042369	.	+	.	ID=AAEL004449-RA;geneID=AAEL004449
AaegL5_3	VEuPathDB	exon	110039693	110039932	.	+	.	Parent=AAEL004449-RA
AaegL5_3	VEuPathDB	exon	110039995	110040227	.	+	.	Parent=AAEL004449-RA
AaegL5_3	VEuPathDB	exon	110041442	110042369	.	+	.	Parent=AAEL004449-RA
AaegL5_3	VEuPathDB	CDS	110039805	110039932	.	+	0	Parent=AAEL004449-RA
AaegL5_3	VEuPathDB	CDS	110039995	110040227	.	+	1	Parent=AAEL004449-RA
AaegL5_3	VEuPathDB	CDS	110041442	110042301	.	+	2	Parent=AAEL004449-RA
AaegL5_3	VEuPathDB	mRNA	110080932	110082027	.	-	.	ID=AAEL004482-RB;geneID=AAEL004482
AaegL5_3	VEuPathDB	exon	110080932	110081799	.	-	.	Parent=AAEL004482-RB
AaegL5_3	VEuPathDB	exon	110081858	110082027	.	-	.	Parent=AAEL004482-RB
AaegL5_3	VEuPathDB	CDS	110080946	110081799	.	-	2	Parent=AAEL004482-RB
AaegL5_3	VEuPathDB	CDS	110081858	110081903	.	-	0	Parent=AAEL004482-RB
AaegL5_3	VEuPathDB	mRNA	110080932	110082028	.	-	.	ID=AAEL004482-RA;geneID=AAEL004482
AaegL5_3	VEuPathDB	exon	110080932	110081799	.	-	.	Parent=AAEL004482-RA
AaegL5_3	VEuPathDB	exon	110081867	110082028	.	-	.	Parent=AAEL004482-RA
AaegL5_3	VEuPathDB	CDS	110080946	110081799	.	-	2	Parent=AAEL004482-RA
AaegL5_3	VEuPathDB	CDS	110081867	110081903	.	-	0	Parent=AAEL004482-RA
AaegL5_3	VEuPathDB	mRNA	110084549	110105292	.	+	.	ID=AAEL004455-RA;geneID=AAEL004455
AaegL5_3	VEuPathDB	exon	110084549	110084720	.	+	.	Parent=AAEL004455-RA
AaegL5_3	VEuPathDB	exon	110084782	110084997	.	+	.	Parent=AAEL004455-RA
AaegL5_3	VEuPathDB	exon	110104429	110105292	.	+	.	Parent=AAEL004455-RA
AaegL5_3	VEuPathDB	CDS	110084701	110084720	.	+	0	Parent=AAEL004455-RA
AaegL5_3	VEuPathDB	CDS	110084782	110084997	.	+	1	Parent=AAEL004455-RA
AaegL5_3	VEuPathDB	CDS	110104429	110105197	.	+	1	Parent=AAEL004455-RA
AaegL5_3	VEuPathDB	mRNA	110108242	110239323	.	+	.	ID=AAEL004474-RA;geneID=AAEL004474
AaegL5_3	VEuPathDB	exon	110108242	110108885	.	+	.	Parent=AAEL004474-RA
AaegL5_3	VEuPathDB	exon	110113578	110113883	.	+	.	Parent=AAEL004474-RA
AaegL5_3	VEuPathDB	exon	110163371	110163414	.	+	.	Parent=AAEL004474-RA
AaegL5_3	VEuPathDB	exon	110220589	110221005	.	+	.	Parent=AAEL004474-RA
AaegL5_3	VEuPathDB	exon	110223574	110223882	.	+	.	Parent=AAEL004474-RA
AaegL5_3	VEuPathDB	exon	110224082	110224244	.	+	.	Parent=AAEL004474-RA
AaegL5_3	VEuPathDB	exon	110224308	110224630	.	+	.	Parent=AAEL004474-RA
AaegL5_3	VEuPathDB	exon	110224691	110224979	.	+	.	Parent=AAEL004474-RA
AaegL5_3	VEuPathDB	exon	110236056	110236631	.	+	.	Parent=AAEL004474-RA
AaegL5_3	VEuPathDB	exon	110236690	110239323	.	+	.	Parent=AAEL004474-RA
AaegL5_3	VEuPathDB	CDS	110113844	110113883	.	+	0	Parent=AAEL004474-RA
AaegL5_3	VEuPathDB	CDS	110163371	110163414	.	+	2	Parent=AAEL004474-RA
AaegL5_3	VEuPathDB	CDS	110220589	110221005	.	+	0	Parent=AAEL004474-RA
AaegL5_3	VEuPathDB	CDS	110223574	110223882	.	+	0	Parent=AAEL004474-RA
AaegL5_3	VEuPathDB	CDS	110224082	110224244	.	+	0	Parent=AAEL004474-RA
AaegL5_3	VEuPathDB	CDS	110224308	110224630	.	+	2	Parent=AAEL004474-RA
AaegL5_3	VEuPathDB	CDS	110224691	110224979	.	+	0	Parent=AAEL004474-RA
AaegL5_3	VEuPathDB	CDS	110236056	110236631	.	+	2	Parent=AAEL004474-RA
AaegL5_3	VEuPathDB	CDS	110236690	110237049	.	+	2	Parent=AAEL004474-RA
AaegL5_3	VEuPathDB	mRNA	110290909	110355257	.	+	.	ID=AAEL004451-RB;geneID=AAEL004451
AaegL5_3	VEuPathDB	exon	110290909	110291160	.	+	.	Parent=AAEL004451-RB
AaegL5_3	VEuPathDB	exon	110291549	110291691	.	+	.	Parent=AAEL004451-RB
AaegL5_3	VEuPathDB	exon	110336255	110336627	.	+	.	Parent=AAEL004451-RB
AaegL5_3	VEuPathDB	exon	110336700	110336843	.	+	.	Parent=AAEL004451-RB
AaegL5_3	VEuPathDB	exon	110353970	110355257	.	+	.	Parent=AAEL004451-RB
AaegL5_3	VEuPathDB	CDS	110291646	110291691	.	+	0	Parent=AAEL004451-RB
AaegL5_3	VEuPathDB	CDS	110336255	110336627	.	+	2	Parent=AAEL004451-RB
AaegL5_3	VEuPathDB	CDS	110336700	110336843	.	+	1	Parent=AAEL004451-RB
AaegL5_3	VEuPathDB	CDS	110353970	110354957	.	+	1	Parent=AAEL004451-RB
AaegL5_3	VEuPathDB	mRNA	110290909	110355257	.	+	.	ID=AAEL004451-RD;geneID=AAEL004451
AaegL5_3	VEuPathDB	exon	110290909	110291160	.	+	.	Parent=AAEL004451-RD
AaegL5_3	VEuPathDB	exon	110291533	110291691	.	+	.	Parent=AAEL004451-RD
AaegL5_3	VEuPathDB	exon	110336255	110336627	.	+	.	Parent=AAEL004451-RD
AaegL5_3	VEuPathDB	exon	110336700	110336843	.	+	.	Parent=AAEL004451-RD
AaegL5_3	VEuPathDB	exon	110353970	110355257	.	+	.	Parent=AAEL004451-RD
AaegL5_3	VEuPathDB	CDS	110291646	110291691	.	+	0	Parent=AAEL004451-RD
AaegL5_3	VEuPathDB	CDS	110336255	110336627	.	+	2	Parent=AAEL004451-RD
AaegL5_3	VEuPathDB	CDS	110336700	110336843	.	+	1	Parent=AAEL004451-RD
AaegL5_3	VEuPathDB	CDS	110353970	110354957	.	+	1	Parent=AAEL004451-RD
AaegL5_3	VEuPathDB	mRNA	110290909	110355257	.	+	.	ID=AAEL004451-RE;geneID=AAEL004451
AaegL5_3	VEuPathDB	exon	110290909	110291160	.	+	.	Parent=AAEL004451-RE
AaegL5_3	VEuPathDB	exon	110291558	110291691	.	+	.	Parent=AAEL004451-RE
AaegL5_3	VEuPathDB	exon	110336255	110336627	.	+	.	Parent=AAEL004451-RE
AaegL5_3	VEuPathDB	exon	110336700	110336843	.	+	.	Parent=AAEL004451-RE
AaegL5_3	VEuPathDB	exon	110353970	110355257	.	+	.	Parent=AAEL004451-RE
AaegL5_3	VEuPathDB	CDS	110291646	110291691	.	+	0	Parent=AAEL004451-RE
AaegL5_3	VEuPathDB	CDS	110336255	110336627	.	+	2	Parent=AAEL004451-RE
AaegL5_3	VEuPathDB	CDS	110336700	110336843	.	+	1	Parent=AAEL004451-RE
AaegL5_3	VEuPathDB	CDS	110353970	110354957	.	+	1	Parent=AAEL004451-RE
AaegL5_3	VEuPathDB	mRNA	110313189	110355257	.	+	.	ID=AAEL004451-RC;geneID=AAEL004451
AaegL5_3	VEuPathDB	exon	110313189	110313698	.	+	.	Parent=AAEL004451-RC
AaegL5_3	VEuPathDB	exon	110336255	110336627	.	+	.	Parent=AAEL004451-RC
AaegL5_3	VEuPathDB	exon	110336700	110336843	.	+	.	Parent=AAEL004451-RC
AaegL5_3	VEuPathDB	exon	110353970	110355257	.	+	.	Parent=AAEL004451-RC
AaegL5_3	VEuPathDB	CDS	110313698	110313698	.	+	0	Parent=AAEL004451-RC
AaegL5_3	VEuPathDB	CDS	110336255	110336627	.	+	2	Parent=AAEL004451-RC
AaegL5_3	VEuPathDB	CDS	110336700	110336843	.	+	1	Parent=AAEL004451-RC
AaegL5_3	VEuPathDB	CDS	110353970	110354957	.	+	1	Parent=AAEL004451-RC
AaegL5_3	VEuPathDB	mRNA	110367079	110662008	.	+	.	ID=AAEL004479-RC;geneID=AAEL004479
AaegL5_3	VEuPathDB	exon	110367079	110367840	.	+	.	Parent=AAEL004479-RC
AaegL5_3	VEuPathDB	exon	110409516	110409784	.	+	.	Parent=AAEL004479-RC
AaegL5_3	VEuPathDB	exon	110438940	110439410	.	+	.	Parent=AAEL004479-RC
AaegL5_3	VEuPathDB	exon	110606942	110607393	.	+	.	Parent=AAEL004479-RC
AaegL5_3	VEuPathDB	exon	110642230	110642373	.	+	.	Parent=AAEL004479-RC
AaegL5_3	VEuPathDB	exon	110642524	110642776	.	+	.	Parent=AAEL004479-RC
AaegL5_3	VEuPathDB	exon	110650933	110651200	.	+	.	Parent=AAEL004479-RC
AaegL5_3	VEuPathDB	exon	110652458	110652758	.	+	.	Parent=AAEL004479-RC
AaegL5_3	VEuPathDB	exon	110652899	110653079	.	+	.	Parent=AAEL004479-RC
AaegL5_3	VEuPathDB	exon	110660835	110660980	.	+	.	Parent=AAEL004479-RC
AaegL5_3	VEuPathDB	exon	110661052	110661176	.	+	.	Parent=AAEL004479-RC
AaegL5_3	VEuPathDB	exon	110661242	110662008	.	+	.	Parent=AAEL004479-RC
AaegL5_3	VEuPathDB	CDS	110439089	110439410	.	+	0	Parent=AAEL004479-RC
AaegL5_3	VEuPathDB	CDS	110606942	110607393	.	+	2	Parent=AAEL004479-RC
AaegL5_3	VEuPathDB	CDS	110642230	110642373	.	+	0	Parent=AAEL004479-RC
AaegL5_3	VEuPathDB	CDS	110642524	110642776	.	+	0	Parent=AAEL004479-RC
AaegL5_3	VEuPathDB	CDS	110650933	110651200	.	+	2	Parent=AAEL004479-RC
AaegL5_3	VEuPathDB	CDS	110652458	110652758	.	+	1	Parent=AAEL004479-RC
AaegL5_3	VEuPathDB	CDS	110652899	110653079	.	+	0	Parent=AAEL004479-RC
AaegL5_3	VEuPathDB	CDS	110660835	110660980	.	+	2	Parent=AAEL004479-RC
AaegL5_3	VEuPathDB	CDS	110661052	110661176	.	+	0	Parent=AAEL004479-RC
AaegL5_3	VEuPathDB	CDS	110661242	110661269	.	+	1	Parent=AAEL004479-RC
AaegL5_3	VEuPathDB	mRNA	110367079	110662008	.	+	.	ID=AAEL004479-RD;geneID=AAEL004479
AaegL5_3	VEuPathDB	exon	110367079	110367840	.	+	.	Parent=AAEL004479-RD
AaegL5_3	VEuPathDB	exon	110409516	110409784	.	+	.	Parent=AAEL004479-RD
AaegL5_3	VEuPathDB	exon	110438852	110439410	.	+	.	Parent=AAEL004479-RD
AaegL5_3	VEuPathDB	exon	110606942	110607393	.	+	.	Parent=AAEL004479-RD
AaegL5_3	VEuPathDB	exon	110642230	110642373	.	+	.	Parent=AAEL004479-RD
AaegL5_3	VEuPathDB	exon	110642524	110642776	.	+	.	Parent=AAEL004479-RD
AaegL5_3	VEuPathDB	exon	110650933	110651200	.	+	.	Parent=AAEL004479-RD
AaegL5_3	VEuPathDB	exon	110652458	110652758	.	+	.	Parent=AAEL004479-RD
AaegL5_3	VEuPathDB	exon	110652899	110653079	.	+	.	Parent=AAEL004479-RD
AaegL5_3	VEuPathDB	exon	110660835	110660980	.	+	.	Parent=AAEL004479-RD
AaegL5_3	VEuPathDB	exon	110661052	110661176	.	+	.	Parent=AAEL004479-RD
AaegL5_3	VEuPathDB	exon	110661242	110662008	.	+	.	Parent=AAEL004479-RD
AaegL5_3	VEuPathDB	CDS	110439089	110439410	.	+	0	Parent=AAEL004479-RD
AaegL5_3	VEuPathDB	CDS	110606942	110607393	.	+	2	Parent=AAEL004479-RD
AaegL5_3	VEuPathDB	CDS	110642230	110642373	.	+	0	Parent=AAEL004479-RD
AaegL5_3	VEuPathDB	CDS	110642524	110642776	.	+	0	Parent=AAEL004479-RD
AaegL5_3	VEuPathDB	CDS	110650933	110651200	.	+	2	Parent=AAEL004479-RD
AaegL5_3	VEuPathDB	CDS	110652458	110652758	.	+	1	Parent=AAEL004479-RD
AaegL5_3	VEuPathDB	CDS	110652899	110653079	.	+	0	Parent=AAEL004479-RD
AaegL5_3	VEuPathDB	CDS	110660835	110660980	.	+	2	Parent=AAEL004479-RD
AaegL5_3	VEuPathDB	CDS	110661052	110661176	.	+	0	Parent=AAEL004479-RD
AaegL5_3	VEuPathDB	CDS	110661242	110661269	.	+	1	Parent=AAEL004479-RD
AaegL5_3	VEuPathDB	mRNA	110367079	110662008	.	+	.	ID=AAEL004479-RE;geneID=AAEL004479
AaegL5_3	VEuPathDB	exon	110367079	110367840	.	+	.	Parent=AAEL004479-RE
AaegL5_3	VEuPathDB	exon	110409516	110409625	.	+	.	Parent=AAEL004479-RE
AaegL5_3	VEuPathDB	exon	110438852	110439410	.	+	.	Parent=AAEL004479-RE
AaegL5_3	VEuPathDB	exon	110606942	110607393	.	+	.	Parent=AAEL004479-RE
AaegL5_3	VEuPathDB	exon	110642230	110642373	.	+	.	Parent=AAEL004479-RE
AaegL5_3	VEuPathDB	exon	110642524	110642776	.	+	.	Parent=AAEL004479-RE
AaegL5_3	VEuPathDB	exon	110650933	110651200	.	+	.	Parent=AAEL004479-RE
AaegL5_3	VEuPathDB	exon	110652458	110652758	.	+	.	Parent=AAEL004479-RE
AaegL5_3	VEuPathDB	exon	110652899	110653079	.	+	.	Parent=AAEL004479-RE
AaegL5_3	VEuPathDB	exon	110660835	110660980	.	+	.	Parent=AAEL004479-RE
AaegL5_3	VEuPathDB	exon	110661052	110661176	.	+	.	Parent=AAEL004479-RE
AaegL5_3	VEuPathDB	exon	110661242	110662008	.	+	.	Parent=AAEL004479-RE
AaegL5_3	VEuPathDB	CDS	110439089	110439410	.	+	0	Parent=AAEL004479-RE
AaegL5_3	VEuPathDB	CDS	110606942	110607393	.	+	2	Parent=AAEL004479-RE
AaegL5_3	VEuPathDB	CDS	110642230	110642373	.	+	0	Parent=AAEL004479-RE
AaegL5_3	VEuPathDB	CDS	110642524	110642776	.	+	0	Parent=AAEL004479-RE
AaegL5_3	VEuPathDB	CDS	110650933	110651200	.	+	2	Parent=AAEL004479-RE
AaegL5_3	VEuPathDB	CDS	110652458	110652758	.	+	1	Parent=AAEL004479-RE
AaegL5_3	VEuPathDB	CDS	110652899	110653079	.	+	0	Parent=AAEL004479-RE
AaegL5_3	VEuPathDB	CDS	110660835	110660980	.	+	2	Parent=AAEL004479-RE
AaegL5_3	VEuPathDB	CDS	110661052	110661176	.	+	0	Parent=AAEL004479-RE
AaegL5_3	VEuPathDB	CDS	110661242	110661269	.	+	1	Parent=AAEL004479-RE
AaegL5_3	VEuPathDB	mRNA	110367079	110662008	.	+	.	ID=AAEL004479-RH;geneID=AAEL004479
AaegL5_3	VEuPathDB	exon	110367079	110367840	.	+	.	Parent=AAEL004479-RH
AaegL5_3	VEuPathDB	exon	110438753	110439410	.	+	.	Parent=AAEL004479-RH
AaegL5_3	VEuPathDB	exon	110606942	110607393	.	+	.	Parent=AAEL004479-RH
AaegL5_3	VEuPathDB	exon	110642230	110642373	.	+	.	Parent=AAEL004479-RH
AaegL5_3	VEuPathDB	exon	110642524	110642776	.	+	.	Parent=AAEL004479-RH
AaegL5_3	VEuPathDB	exon	110650933	110651200	.	+	.	Parent=AAEL004479-RH
AaegL5_3	VEuPathDB	exon	110652458	110652758	.	+	.	Parent=AAEL004479-RH
AaegL5_3	VEuPathDB	exon	110652899	110653079	.	+	.	Parent=AAEL004479-RH
AaegL5_3	VEuPathDB	exon	110660835	110660980	.	+	.	Parent=AAEL004479-RH
AaegL5_3	VEuPathDB	exon	110661052	110661176	.	+	.	Parent=AAEL004479-RH
AaegL5_3	VEuPathDB	exon	110661242	110662008	.	+	.	Parent=AAEL004479-RH
AaegL5_3	VEuPathDB	CDS	110439089	110439410	.	+	0	Parent=AAEL004479-RH
AaegL5_3	VEuPathDB	CDS	110606942	110607393	.	+	2	Parent=AAEL004479-RH
AaegL5_3	VEuPathDB	CDS	110642230	110642373	.	+	0	Parent=AAEL004479-RH
AaegL5_3	VEuPathDB	CDS	110642524	110642776	.	+	0	Parent=AAEL004479-RH
AaegL5_3	VEuPathDB	CDS	110650933	110651200	.	+	2	Parent=AAEL004479-RH
AaegL5_3	VEuPathDB	CDS	110652458	110652758	.	+	1	Parent=AAEL004479-RH
AaegL5_3	VEuPathDB	CDS	110652899	110653079	.	+	0	Parent=AAEL004479-RH
AaegL5_3	VEuPathDB	CDS	110660835	110660980	.	+	2	Parent=AAEL004479-RH
AaegL5_3	VEuPathDB	CDS	110661052	110661176	.	+	0	Parent=AAEL004479-RH
AaegL5_3	VEuPathDB	CDS	110661242	110661269	.	+	1	Parent=AAEL004479-RH
AaegL5_3	VEuPathDB	mRNA	110367079	110662008	.	+	.	ID=AAEL004479-RI;geneID=AAEL004479
AaegL5_3	VEuPathDB	exon	110367079	110367840	.	+	.	Parent=AAEL004479-RI
AaegL5_3	VEuPathDB	exon	110409516	110409784	.	+	.	Parent=AAEL004479-RI
AaegL5_3	VEuPathDB	exon	110438753	110439410	.	+	.	Parent=AAEL004479-RI
AaegL5_3	VEuPathDB	exon	110606942	110607393	.	+	.	Parent=AAEL004479-RI
AaegL5_3	VEuPathDB	exon	110642230	110642373	.	+	.	Parent=AAEL004479-RI
AaegL5_3	VEuPathDB	exon	110642524	110642776	.	+	.	Parent=AAEL004479-RI
AaegL5_3	VEuPathDB	exon	110650933	110651200	.	+	.	Parent=AAEL004479-RI
AaegL5_3	VEuPathDB	exon	110652458	110652758	.	+	.	Parent=AAEL004479-RI
AaegL5_3	VEuPathDB	exon	110652899	110653079	.	+	.	Parent=AAEL004479-RI
AaegL5_3	VEuPathDB	exon	110660835	110660980	.	+	.	Parent=AAEL004479-RI
AaegL5_3	VEuPathDB	exon	110661052	110661176	.	+	.	Parent=AAEL004479-RI
AaegL5_3	VEuPathDB	exon	110661242	110662008	.	+	.	Parent=AAEL004479-RI
AaegL5_3	VEuPathDB	CDS	110439089	110439410	.	+	0	Parent=AAEL004479-RI
AaegL5_3	VEuPathDB	CDS	110606942	110607393	.	+	2	Parent=AAEL004479-RI
AaegL5_3	VEuPathDB	CDS	110642230	110642373	.	+	0	Parent=AAEL004479-RI
AaegL5_3	VEuPathDB	CDS	110642524	110642776	.	+	0	Parent=AAEL004479-RI
AaegL5_3	VEuPathDB	CDS	110650933	110651200	.	+	2	Parent=AAEL004479-RI
AaegL5_3	VEuPathDB	CDS	110652458	110652758	.	+	1	Parent=AAEL004479-RI
AaegL5_3	VEuPathDB	CDS	110652899	110653079	.	+	0	Parent=AAEL004479-RI
AaegL5_3	VEuPathDB	CDS	110660835	110660980	.	+	2	Parent=AAEL004479-RI
AaegL5_3	VEuPathDB	CDS	110661052	110661176	.	+	0	Parent=AAEL004479-RI
AaegL5_3	VEuPathDB	CDS	110661242	110661269	.	+	1	Parent=AAEL004479-RI
AaegL5_3	VEuPathDB	mRNA	110367079	110662008	.	+	.	ID=AAEL004479-RJ;geneID=AAEL004479
AaegL5_3	VEuPathDB	exon	110367079	110367840	.	+	.	Parent=AAEL004479-RJ
AaegL5_3	VEuPathDB	exon	110409516	110409625	.	+	.	Parent=AAEL004479-RJ
AaegL5_3	VEuPathDB	exon	110438753	110439410	.	+	.	Parent=AAEL004479-RJ
AaegL5_3	VEuPathDB	exon	110606942	110607393	.	+	.	Parent=AAEL004479-RJ
AaegL5_3	VEuPathDB	exon	110642230	110642373	.	+	.	Parent=AAEL004479-RJ
AaegL5_3	VEuPathDB	exon	110642524	110642776	.	+	.	Parent=AAEL004479-RJ
AaegL5_3	VEuPathDB	exon	110650933	110651200	.	+	.	Parent=AAEL004479-RJ
AaegL5_3	VEuPathDB	exon	110652458	110652758	.	+	.	Parent=AAEL004479-RJ
AaegL5_3	VEuPathDB	exon	110652899	110653079	.	+	.	Parent=AAEL004479-RJ
AaegL5_3	VEuPathDB	exon	110660835	110660980	.	+	.	Parent=AAEL004479-RJ
AaegL5_3	VEuPathDB	exon	110661052	110661176	.	+	.	Parent=AAEL004479-RJ
AaegL5_3	VEuPathDB	exon	110661242	110662008	.	+	.	Parent=AAEL004479-RJ
AaegL5_3	VEuPathDB	CDS	110439089	110439410	.	+	0	Parent=AAEL004479-RJ
AaegL5_3	VEuPathDB	CDS	110606942	110607393	.	+	2	Parent=AAEL004479-RJ
AaegL5_3	VEuPathDB	CDS	110642230	110642373	.	+	0	Parent=AAEL004479-RJ
AaegL5_3	VEuPathDB	CDS	110642524	110642776	.	+	0	Parent=AAEL004479-RJ
AaegL5_3	VEuPathDB	CDS	110650933	110651200	.	+	2	Parent=AAEL004479-RJ
AaegL5_3	VEuPathDB	CDS	110652458	110652758	.	+	1	Parent=AAEL004479-RJ
AaegL5_3	VEuPathDB	CDS	110652899	110653079	.	+	0	Parent=AAEL004479-RJ
AaegL5_3	VEuPathDB	CDS	110660835	110660980	.	+	2	Parent=AAEL004479-RJ
AaegL5_3	VEuPathDB	CDS	110661052	110661176	.	+	0	Parent=AAEL004479-RJ
AaegL5_3	VEuPathDB	CDS	110661242	110661269	.	+	1	Parent=AAEL004479-RJ
AaegL5_3	VEuPathDB	mRNA	110380838	110382227	.	-	.	ID=AAEL004466-RA;geneID=AAEL004466
AaegL5_3	VEuPathDB	exon	110380838	110381924	.	-	.	Parent=AAEL004466-RA
AaegL5_3	VEuPathDB	exon	110381982	110382227	.	-	.	Parent=AAEL004466-RA
AaegL5_3	VEuPathDB	CDS	110381108	110381924	.	-	1	Parent=AAEL004466-RA
AaegL5_3	VEuPathDB	CDS	110381982	110381998	.	-	0	Parent=AAEL004466-RA
AaegL5_3	VEuPathDB	mRNA	110439352	110662008	.	+	.	ID=AAEL004479-RF;geneID=AAEL004479
AaegL5_3	VEuPathDB	exon	110439352	110439410	.	+	.	Parent=AAEL004479-RF
AaegL5_3	VEuPathDB	exon	110606947	110607393	.	+	.	Parent=AAEL004479-RF
AaegL5_3	VEuPathDB	exon	110642230	110642373	.	+	.	Parent=AAEL004479-RF
AaegL5_3	VEuPathDB	exon	110642524	110642776	.	+	.	Parent=AAEL004479-RF
AaegL5_3	VEuPathDB	exon	110650933	110651200	.	+	.	Parent=AAEL004479-RF
AaegL5_3	VEuPathDB	exon	110652458	110652758	.	+	.	Parent=AAEL004479-RF
AaegL5_3	VEuPathDB	exon	110652899	110653079	.	+	.	Parent=AAEL004479-RF
AaegL5_3	VEuPathDB	exon	110660835	110660980	.	+	.	Parent=AAEL004479-RF
AaegL5_3	VEuPathDB	exon	110661052	110661176	.	+	.	Parent=AAEL004479-RF
AaegL5_3	VEuPathDB	exon	110661242	110662008	.	+	.	Parent=AAEL004479-RF
AaegL5_3	VEuPathDB	CDS	110606947	110607393	.	+	0	Parent=AAEL004479-RF
AaegL5_3	VEuPathDB	CDS	110642230	110642373	.	+	0	Parent=AAEL004479-RF
AaegL5_3	VEuPathDB	CDS	110642524	110642776	.	+	0	Parent=AAEL004479-RF
AaegL5_3	VEuPathDB	CDS	110650933	110651200	.	+	2	Parent=AAEL004479-RF
AaegL5_3	VEuPathDB	CDS	110652458	110652758	.	+	1	Parent=AAEL004479-RF
AaegL5_3	VEuPathDB	CDS	110652899	110653079	.	+	0	Parent=AAEL004479-RF
AaegL5_3	VEuPathDB	CDS	110660835	110660980	.	+	2	Parent=AAEL004479-RF
AaegL5_3	VEuPathDB	CDS	110661052	110661176	.	+	0	Parent=AAEL004479-RF
AaegL5_3	VEuPathDB	CDS	110661242	110661269	.	+	1	Parent=AAEL004479-RF
AaegL5_3	VEuPathDB	mRNA	110483347	110662008	.	+	.	ID=AAEL004479-RB;geneID=AAEL004479
AaegL5_3	VEuPathDB	exon	110483347	110484257	.	+	.	Parent=AAEL004479-RB
AaegL5_3	VEuPathDB	exon	110606942	110607393	.	+	.	Parent=AAEL004479-RB
AaegL5_3	VEuPathDB	exon	110642230	110642373	.	+	.	Parent=AAEL004479-RB
AaegL5_3	VEuPathDB	exon	110642524	110642776	.	+	.	Parent=AAEL004479-RB
AaegL5_3	VEuPathDB	exon	110650933	110651200	.	+	.	Parent=AAEL004479-RB
AaegL5_3	VEuPathDB	exon	110652458	110652758	.	+	.	Parent=AAEL004479-RB
AaegL5_3	VEuPathDB	exon	110652899	110653079	.	+	.	Parent=AAEL004479-RB
AaegL5_3	VEuPathDB	exon	110660835	110660980	.	+	.	Parent=AAEL004479-RB
AaegL5_3	VEuPathDB	exon	110661052	110661176	.	+	.	Parent=AAEL004479-RB
AaegL5_3	VEuPathDB	exon	110661242	110662008	.	+	.	Parent=AAEL004479-RB
AaegL5_3	VEuPathDB	CDS	110606947	110607393	.	+	0	Parent=AAEL004479-RB
AaegL5_3	VEuPathDB	CDS	110642230	110642373	.	+	0	Parent=AAEL004479-RB
AaegL5_3	VEuPathDB	CDS	110642524	110642776	.	+	0	Parent=AAEL004479-RB
AaegL5_3	VEuPathDB	CDS	110650933	110651200	.	+	2	Parent=AAEL004479-RB
AaegL5_3	VEuPathDB	CDS	110652458	110652758	.	+	1	Parent=AAEL004479-RB
AaegL5_3	VEuPathDB	CDS	110652899	110653079	.	+	0	Parent=AAEL004479-RB
AaegL5_3	VEuPathDB	CDS	110660835	110660980	.	+	2	Parent=AAEL004479-RB
AaegL5_3	VEuPathDB	CDS	110661052	110661176	.	+	0	Parent=AAEL004479-RB
AaegL5_3	VEuPathDB	CDS	110661242	110661269	.	+	1	Parent=AAEL004479-RB
AaegL5_3	VEuPathDB	mRNA	110483347	110662008	.	+	.	ID=AAEL004479-RG;geneID=AAEL004479
AaegL5_3	VEuPathDB	exon	110483347	110484257	.	+	.	Parent=AAEL004479-RG
AaegL5_3	VEuPathDB	exon	110606947	110607393	.	+	.	Parent=AAEL004479-RG
AaegL5_3	VEuPathDB	exon	110642230	110642373	.	+	.	Parent=AAEL004479-RG
AaegL5_3	VEuPathDB	exon	110642524	110642776	.	+	.	Parent=AAEL004479-RG
AaegL5_3	VEuPathDB	exon	110650933	110651200	.	+	.	Parent=AAEL004479-RG
AaegL5_3	VEuPathDB	exon	110652458	110652758	.	+	.	Parent=AAEL004479-RG
AaegL5_3	VEuPathDB	exon	110652899	110653079	.	+	.	Parent=AAEL004479-RG
AaegL5_3	VEuPathDB	exon	110660835	110660980	.	+	.	Parent=AAEL004479-RG
AaegL5_3	VEuPathDB	exon	110661052	110661176	.	+	.	Parent=AAEL004479-RG
AaegL5_3	VEuPathDB	exon	110661242	110662008	.	+	.	Parent=AAEL004479-RG
AaegL5_3	VEuPathDB	CDS	110606947	110607393	.	+	0	Parent=AAEL004479-RG
AaegL5_3	VEuPathDB	CDS	110642230	110642373	.	+	0	Parent=AAEL004479-RG
AaegL5_3	VEuPathDB	CDS	110642524	110642776	.	+	0	Parent=AAEL004479-RG
AaegL5_3	VEuPathDB	CDS	110650933	110651200	.	+	2	Parent=AAEL004479-RG
AaegL5_3	VEuPathDB	CDS	110652458	110652758	.	+	1	Parent=AAEL004479-RG
AaegL5_3	VEuPathDB	CDS	110652899	110653079	.	+	0	Parent=AAEL004479-RG
AaegL5_3	VEuPathDB	CDS	110660835	110660980	.	+	2	Parent=AAEL004479-RG
AaegL5_3	VEuPathDB	CDS	110661052	110661176	.	+	0	Parent=AAEL004479-RG
AaegL5_3	VEuPathDB	CDS	110661242	110661269	.	+	1	Parent=AAEL004479-RG
AaegL5_3	VEuPathDB	mRNA	110726030	110856851	.	+	.	ID=AAEL026837-RA;geneID=AAEL026837
AaegL5_3	VEuPathDB	exon	110726030	110727157	.	+	.	Parent=AAEL026837-RA
AaegL5_3	VEuPathDB	exon	110772698	110773100	.	+	.	Parent=AAEL026837-RA
AaegL5_3	VEuPathDB	exon	110829952	110830520	.	+	.	Parent=AAEL026837-RA
AaegL5_3	VEuPathDB	exon	110831506	110831680	.	+	.	Parent=AAEL026837-RA
AaegL5_3	VEuPathDB	exon	110832828	110832973	.	+	.	Parent=AAEL026837-RA
AaegL5_3	VEuPathDB	exon	110843408	110843589	.	+	.	Parent=AAEL026837-RA
AaegL5_3	VEuPathDB	exon	110855896	110856851	.	+	.	Parent=AAEL026837-RA
AaegL5_3	VEuPathDB	CDS	110726735	110727157	.	+	0	Parent=AAEL026837-RA
AaegL5_3	VEuPathDB	CDS	110772698	110773100	.	+	0	Parent=AAEL026837-RA
AaegL5_3	VEuPathDB	CDS	110829952	110830520	.	+	2	Parent=AAEL026837-RA
AaegL5_3	VEuPathDB	CDS	110831506	110831680	.	+	0	Parent=AAEL026837-RA
AaegL5_3	VEuPathDB	CDS	110832828	110832973	.	+	2	Parent=AAEL026837-RA
AaegL5_3	VEuPathDB	CDS	110843408	110843589	.	+	0	Parent=AAEL026837-RA
AaegL5_3	VEuPathDB	CDS	110855896	110855983	.	+	1	Parent=AAEL026837-RA
AaegL5_3	VEuPathDB	lnc_RNA	110731473	110732277	.	+	.	ID=AAEL026554-RA;geneID=AAEL026554
AaegL5_3	VEuPathDB	exon	110731473	110731829	.	+	.	Parent=AAEL026554-RA
AaegL5_3	VEuPathDB	exon	110732040	110732277	.	+	.	Parent=AAEL026554-RA
AaegL5_3	VEuPathDB	mRNA	110873931	110908869	.	+	.	ID=AAEL014369-RA;geneID=AAEL014369
AaegL5_3	VEuPathDB	exon	110873931	110874248	.	+	.	Parent=AAEL014369-RA
AaegL5_3	VEuPathDB	exon	110895157	110895941	.	+	.	Parent=AAEL014369-RA
AaegL5_3	VEuPathDB	exon	110908277	110908569	.	+	.	Parent=AAEL014369-RA
AaegL5_3	VEuPathDB	exon	110908762	110908869	.	+	.	Parent=AAEL014369-RA
AaegL5_3	VEuPathDB	CDS	110874228	110874248	.	+	0	Parent=AAEL014369-RA
AaegL5_3	VEuPathDB	CDS	110895157	110895941	.	+	0	Parent=AAEL014369-RA
AaegL5_3	VEuPathDB	CDS	110908277	110908472	.	+	1	Parent=AAEL014369-RA
AaegL5_3	VEuPathDB	mRNA	110873952	110908869	.	+	.	ID=AAEL014369-RB;geneID=AAEL014369
AaegL5_3	VEuPathDB	exon	110873952	110874248	.	+	.	Parent=AAEL014369-RB
AaegL5_3	VEuPathDB	exon	110895157	110895249	.	+	.	Parent=AAEL014369-RB
AaegL5_3	VEuPathDB	exon	110895553	110895941	.	+	.	Parent=AAEL014369-RB
AaegL5_3	VEuPathDB	exon	110908277	110908569	.	+	.	Parent=AAEL014369-RB
AaegL5_3	VEuPathDB	exon	110908762	110908869	.	+	.	Parent=AAEL014369-RB
AaegL5_3	VEuPathDB	CDS	110874228	110874248	.	+	0	Parent=AAEL014369-RB
AaegL5_3	VEuPathDB	CDS	110895157	110895249	.	+	0	Parent=AAEL014369-RB
AaegL5_3	VEuPathDB	CDS	110895553	110895941	.	+	0	Parent=AAEL014369-RB
AaegL5_3	VEuPathDB	CDS	110908277	110908472	.	+	1	Parent=AAEL014369-RB
AaegL5_3	VEuPathDB	mRNA	110908766	110932979	.	-	.	ID=AAEL014368-RB;geneID=AAEL014368
AaegL5_3	VEuPathDB	exon	110908766	110909352	.	-	.	Parent=AAEL014368-RB
AaegL5_3	VEuPathDB	exon	110932724	110932979	.	-	.	Parent=AAEL014368-RB
AaegL5_3	VEuPathDB	CDS	110908969	110909352	.	-	0	Parent=AAEL014368-RB
AaegL5_3	VEuPathDB	CDS	110932724	110932792	.	-	0	Parent=AAEL014368-RB
AaegL5_3	VEuPathDB	mRNA	110945613	111368055	.	-	.	ID=AAEL019444-RC;geneID=AAEL019444
AaegL5_3	VEuPathDB	exon	110945613	110949554	.	-	.	Parent=AAEL019444-RC
AaegL5_3	VEuPathDB	exon	110954987	110955155	.	-	.	Parent=AAEL019444-RC
AaegL5_3	VEuPathDB	exon	110955233	110956357	.	-	.	Parent=AAEL019444-RC
AaegL5_3	VEuPathDB	exon	110977344	110977563	.	-	.	Parent=AAEL019444-RC
AaegL5_3	VEuPathDB	exon	110997051	110997407	.	-	.	Parent=AAEL019444-RC
AaegL5_3	VEuPathDB	exon	111299548	111299637	.	-	.	Parent=AAEL019444-RC
AaegL5_3	VEuPathDB	exon	111299706	111300072	.	-	.	Parent=AAEL019444-RC
AaegL5_3	VEuPathDB	exon	111300137	111300258	.	-	.	Parent=AAEL019444-RC
AaegL5_3	VEuPathDB	exon	111314562	111314697	.	-	.	Parent=AAEL019444-RC
AaegL5_3	VEuPathDB	exon	111314765	111314997	.	-	.	Parent=AAEL019444-RC
AaegL5_3	VEuPathDB	exon	111332989	111333462	.	-	.	Parent=AAEL019444-RC
AaegL5_3	VEuPathDB	exon	111342396	111342599	.	-	.	Parent=AAEL019444-RC
AaegL5_3	VEuPathDB	exon	111358828	111359048	.	-	.	Parent=AAEL019444-RC
AaegL5_3	VEuPathDB	exon	111366448	111368055	.	-	.	Parent=AAEL019444-RC
AaegL5_3	VEuPathDB	CDS	110949071	110949554	.	-	1	Parent=AAEL019444-RC
AaegL5_3	VEuPathDB	CDS	110954987	110955155	.	-	2	Parent=AAEL019444-RC
AaegL5_3	VEuPathDB	CDS	110955233	110956357	.	-	2	Parent=AAEL019444-RC
AaegL5_3	VEuPathDB	CDS	110977344	110977563	.	-	0	Parent=AAEL019444-RC
AaegL5_3	VEuPathDB	CDS	110997051	110997407	.	-	0	Parent=AAEL019444-RC
AaegL5_3	VEuPathDB	CDS	111299548	111299637	.	-	0	Parent=AAEL019444-RC
AaegL5_3	VEuPathDB	CDS	111299706	111300072	.	-	1	Parent=AAEL019444-RC
AaegL5_3	VEuPathDB	CDS	111300137	111300258	.	-	0	Parent=AAEL019444-RC
AaegL5_3	VEuPathDB	CDS	111314562	111314697	.	-	1	Parent=AAEL019444-RC
AaegL5_3	VEuPathDB	CDS	111314765	111314997	.	-	0	Parent=AAEL019444-RC
AaegL5_3	VEuPathDB	CDS	111332989	111333462	.	-	0	Parent=AAEL019444-RC
AaegL5_3	VEuPathDB	CDS	111342396	111342599	.	-	0	Parent=AAEL019444-RC
AaegL5_3	VEuPathDB	CDS	111358828	111358830	.	-	0	Parent=AAEL019444-RC
AaegL5_3	VEuPathDB	mRNA	110945613	111368055	.	-	.	ID=AAEL019444-RD;geneID=AAEL019444
AaegL5_3	VEuPathDB	exon	110945613	110949554	.	-	.	Parent=AAEL019444-RD
AaegL5_3	VEuPathDB	exon	110954987	110955155	.	-	.	Parent=AAEL019444-RD
AaegL5_3	VEuPathDB	exon	110955233	110956357	.	-	.	Parent=AAEL019444-RD
AaegL5_3	VEuPathDB	exon	110977344	110977563	.	-	.	Parent=AAEL019444-RD
AaegL5_3	VEuPathDB	exon	110997051	110997407	.	-	.	Parent=AAEL019444-RD
AaegL5_3	VEuPathDB	exon	111299548	111299637	.	-	.	Parent=AAEL019444-RD
AaegL5_3	VEuPathDB	exon	111299706	111300072	.	-	.	Parent=AAEL019444-RD
AaegL5_3	VEuPathDB	exon	111300137	111300258	.	-	.	Parent=AAEL019444-RD
AaegL5_3	VEuPathDB	exon	111314562	111314697	.	-	.	Parent=AAEL019444-RD
AaegL5_3	VEuPathDB	exon	111314765	111314997	.	-	.	Parent=AAEL019444-RD
AaegL5_3	VEuPathDB	exon	111332989	111333462	.	-	.	Parent=AAEL019444-RD
AaegL5_3	VEuPathDB	exon	111342396	111342599	.	-	.	Parent=AAEL019444-RD
AaegL5_3	VEuPathDB	exon	111366448	111368055	.	-	.	Parent=AAEL019444-RD
AaegL5_3	VEuPathDB	CDS	110949071	110949554	.	-	1	Parent=AAEL019444-RD
AaegL5_3	VEuPathDB	CDS	110954987	110955155	.	-	2	Parent=AAEL019444-RD
AaegL5_3	VEuPathDB	CDS	110955233	110956357	.	-	2	Parent=AAEL019444-RD
AaegL5_3	VEuPathDB	CDS	110977344	110977563	.	-	0	Parent=AAEL019444-RD
AaegL5_3	VEuPathDB	CDS	110997051	110997407	.	-	0	Parent=AAEL019444-RD
AaegL5_3	VEuPathDB	CDS	111299548	111299637	.	-	0	Parent=AAEL019444-RD
AaegL5_3	VEuPathDB	CDS	111299706	111300072	.	-	1	Parent=AAEL019444-RD
AaegL5_3	VEuPathDB	CDS	111300137	111300258	.	-	0	Parent=AAEL019444-RD
AaegL5_3	VEuPathDB	CDS	111314562	111314697	.	-	1	Parent=AAEL019444-RD
AaegL5_3	VEuPathDB	CDS	111314765	111314997	.	-	0	Parent=AAEL019444-RD
AaegL5_3	VEuPathDB	CDS	111332989	111333462	.	-	0	Parent=AAEL019444-RD
AaegL5_3	VEuPathDB	CDS	111342396	111342566	.	-	0	Parent=AAEL019444-RD
AaegL5_3	VEuPathDB	mRNA	110945613	111368056	.	-	.	ID=AAEL019444-RA;geneID=AAEL019444
AaegL5_3	VEuPathDB	exon	110945613	110949554	.	-	.	Parent=AAEL019444-RA
AaegL5_3	VEuPathDB	exon	110954987	110955155	.	-	.	Parent=AAEL019444-RA
AaegL5_3	VEuPathDB	exon	110955233	110956357	.	-	.	Parent=AAEL019444-RA
AaegL5_3	VEuPathDB	exon	110977344	110977563	.	-	.	Parent=AAEL019444-RA
AaegL5_3	VEuPathDB	exon	110997051	110997407	.	-	.	Parent=AAEL019444-RA
AaegL5_3	VEuPathDB	exon	111299548	111299637	.	-	.	Parent=AAEL019444-RA
AaegL5_3	VEuPathDB	exon	111299706	111300072	.	-	.	Parent=AAEL019444-RA
AaegL5_3	VEuPathDB	exon	111300137	111300258	.	-	.	Parent=AAEL019444-RA
AaegL5_3	VEuPathDB	exon	111314562	111314697	.	-	.	Parent=AAEL019444-RA
AaegL5_3	VEuPathDB	exon	111314765	111314997	.	-	.	Parent=AAEL019444-RA
AaegL5_3	VEuPathDB	exon	111332989	111333480	.	-	.	Parent=AAEL019444-RA
AaegL5_3	VEuPathDB	exon	111342396	111342599	.	-	.	Parent=AAEL019444-RA
AaegL5_3	VEuPathDB	exon	111358853	111359048	.	-	.	Parent=AAEL019444-RA
AaegL5_3	VEuPathDB	exon	111366448	111368056	.	-	.	Parent=AAEL019444-RA
AaegL5_3	VEuPathDB	CDS	110949071	110949554	.	-	1	Parent=AAEL019444-RA
AaegL5_3	VEuPathDB	CDS	110954987	110955155	.	-	2	Parent=AAEL019444-RA
AaegL5_3	VEuPathDB	CDS	110955233	110956357	.	-	2	Parent=AAEL019444-RA
AaegL5_3	VEuPathDB	CDS	110977344	110977563	.	-	0	Parent=AAEL019444-RA
AaegL5_3	VEuPathDB	CDS	110997051	110997407	.	-	0	Parent=AAEL019444-RA
AaegL5_3	VEuPathDB	CDS	111299548	111299637	.	-	0	Parent=AAEL019444-RA
AaegL5_3	VEuPathDB	CDS	111299706	111300072	.	-	1	Parent=AAEL019444-RA
AaegL5_3	VEuPathDB	CDS	111300137	111300258	.	-	0	Parent=AAEL019444-RA
AaegL5_3	VEuPathDB	CDS	111314562	111314697	.	-	1	Parent=AAEL019444-RA
AaegL5_3	VEuPathDB	CDS	111314765	111314997	.	-	0	Parent=AAEL019444-RA
AaegL5_3	VEuPathDB	CDS	111332989	111333480	.	-	0	Parent=AAEL019444-RA
AaegL5_3	VEuPathDB	CDS	111342396	111342566	.	-	0	Parent=AAEL019444-RA
AaegL5_3	VEuPathDB	mRNA	110945613	111368056	.	-	.	ID=AAEL019444-RB;geneID=AAEL019444
AaegL5_3	VEuPathDB	exon	110945613	110949554	.	-	.	Parent=AAEL019444-RB
AaegL5_3	VEuPathDB	exon	110954987	110955155	.	-	.	Parent=AAEL019444-RB
AaegL5_3	VEuPathDB	exon	110955233	110956357	.	-	.	Parent=AAEL019444-RB
AaegL5_3	VEuPathDB	exon	110977344	110977563	.	-	.	Parent=AAEL019444-RB
AaegL5_3	VEuPathDB	exon	110997051	110997407	.	-	.	Parent=AAEL019444-RB
AaegL5_3	VEuPathDB	exon	111299548	111299637	.	-	.	Parent=AAEL019444-RB
AaegL5_3	VEuPathDB	exon	111299706	111300072	.	-	.	Parent=AAEL019444-RB
AaegL5_3	VEuPathDB	exon	111300137	111300258	.	-	.	Parent=AAEL019444-RB
AaegL5_3	VEuPathDB	exon	111314562	111314697	.	-	.	Parent=AAEL019444-RB
AaegL5_3	VEuPathDB	exon	111314765	111314997	.	-	.	Parent=AAEL019444-RB
AaegL5_3	VEuPathDB	exon	111332989	111333480	.	-	.	Parent=AAEL019444-RB
AaegL5_3	VEuPathDB	exon	111342396	111342599	.	-	.	Parent=AAEL019444-RB
AaegL5_3	VEuPathDB	exon	111366448	111368056	.	-	.	Parent=AAEL019444-RB
AaegL5_3	VEuPathDB	CDS	110949071	110949554	.	-	1	Parent=AAEL019444-RB
AaegL5_3	VEuPathDB	CDS	110954987	110955155	.	-	2	Parent=AAEL019444-RB
AaegL5_3	VEuPathDB	CDS	110955233	110956357	.	-	2	Parent=AAEL019444-RB
AaegL5_3	VEuPathDB	CDS	110977344	110977563	.	-	0	Parent=AAEL019444-RB
AaegL5_3	VEuPathDB	CDS	110997051	110997407	.	-	0	Parent=AAEL019444-RB
AaegL5_3	VEuPathDB	CDS	111299548	111299637	.	-	0	Parent=AAEL019444-RB
AaegL5_3	VEuPathDB	CDS	111299706	111300072	.	-	1	Parent=AAEL019444-RB
AaegL5_3	VEuPathDB	CDS	111300137	111300258	.	-	0	Parent=AAEL019444-RB
AaegL5_3	VEuPathDB	CDS	111314562	111314697	.	-	1	Parent=AAEL019444-RB
AaegL5_3	VEuPathDB	CDS	111314765	111314997	.	-	0	Parent=AAEL019444-RB
AaegL5_3	VEuPathDB	CDS	111332989	111333480	.	-	0	Parent=AAEL019444-RB
AaegL5_3	VEuPathDB	CDS	111342396	111342566	.	-	0	Parent=AAEL019444-RB
AaegL5_3	VEuPathDB	mRNA	110945613	111368056	.	-	.	ID=AAEL019444-RE;geneID=AAEL019444
AaegL5_3	VEuPathDB	exon	110945613	110949554	.	-	.	Parent=AAEL019444-RE
AaegL5_3	VEuPathDB	exon	110954987	110955155	.	-	.	Parent=AAEL019444-RE
AaegL5_3	VEuPathDB	exon	110955233	110956357	.	-	.	Parent=AAEL019444-RE
AaegL5_3	VEuPathDB	exon	110977344	110977563	.	-	.	Parent=AAEL019444-RE
AaegL5_3	VEuPathDB	exon	110997051	110997407	.	-	.	Parent=AAEL019444-RE
AaegL5_3	VEuPathDB	exon	111299548	111299637	.	-	.	Parent=AAEL019444-RE
AaegL5_3	VEuPathDB	exon	111299706	111300072	.	-	.	Parent=AAEL019444-RE
AaegL5_3	VEuPathDB	exon	111300137	111300258	.	-	.	Parent=AAEL019444-RE
AaegL5_3	VEuPathDB	exon	111314562	111314697	.	-	.	Parent=AAEL019444-RE
AaegL5_3	VEuPathDB	exon	111314765	111314997	.	-	.	Parent=AAEL019444-RE
AaegL5_3	VEuPathDB	exon	111332989	111333480	.	-	.	Parent=AAEL019444-RE
AaegL5_3	VEuPathDB	exon	111342396	111342599	.	-	.	Parent=AAEL019444-RE
AaegL5_3	VEuPathDB	exon	111358828	111359048	.	-	.	Parent=AAEL019444-RE
AaegL5_3	VEuPathDB	exon	111366448	111367527	.	-	.	Parent=AAEL019444-RE
AaegL5_3	VEuPathDB	exon	111367627	111368056	.	-	.	Parent=AAEL019444-RE
AaegL5_3	VEuPathDB	CDS	110949071	110949554	.	-	1	Parent=AAEL019444-RE
AaegL5_3	VEuPathDB	CDS	110954987	110955155	.	-	2	Parent=AAEL019444-RE
AaegL5_3	VEuPathDB	CDS	110955233	110956357	.	-	2	Parent=AAEL019444-RE
AaegL5_3	VEuPathDB	CDS	110977344	110977563	.	-	0	Parent=AAEL019444-RE
AaegL5_3	VEuPathDB	CDS	110997051	110997407	.	-	0	Parent=AAEL019444-RE
AaegL5_3	VEuPathDB	CDS	111299548	111299637	.	-	0	Parent=AAEL019444-RE
AaegL5_3	VEuPathDB	CDS	111299706	111300072	.	-	1	Parent=AAEL019444-RE
AaegL5_3	VEuPathDB	CDS	111300137	111300258	.	-	0	Parent=AAEL019444-RE
AaegL5_3	VEuPathDB	CDS	111314562	111314697	.	-	1	Parent=AAEL019444-RE
AaegL5_3	VEuPathDB	CDS	111314765	111314997	.	-	0	Parent=AAEL019444-RE
AaegL5_3	VEuPathDB	CDS	111332989	111333480	.	-	0	Parent=AAEL019444-RE
AaegL5_3	VEuPathDB	CDS	111342396	111342599	.	-	0	Parent=AAEL019444-RE
AaegL5_3	VEuPathDB	CDS	111358828	111358830	.	-	0	Parent=AAEL019444-RE
AaegL5_3	VEuPathDB	mRNA	110945613	111375532	.	-	.	ID=AAEL019444-RF;geneID=AAEL019444
AaegL5_3	VEuPathDB	exon	110945613	110949554	.	-	.	Parent=AAEL019444-RF
AaegL5_3	VEuPathDB	exon	110954987	110955155	.	-	.	Parent=AAEL019444-RF
AaegL5_3	VEuPathDB	exon	110955233	110956357	.	-	.	Parent=AAEL019444-RF
AaegL5_3	VEuPathDB	exon	110977344	110977563	.	-	.	Parent=AAEL019444-RF
AaegL5_3	VEuPathDB	exon	110997051	110997407	.	-	.	Parent=AAEL019444-RF
AaegL5_3	VEuPathDB	exon	111299548	111299637	.	-	.	Parent=AAEL019444-RF
AaegL5_3	VEuPathDB	exon	111299706	111300072	.	-	.	Parent=AAEL019444-RF
AaegL5_3	VEuPathDB	exon	111300137	111300258	.	-	.	Parent=AAEL019444-RF
AaegL5_3	VEuPathDB	exon	111314562	111314697	.	-	.	Parent=AAEL019444-RF
AaegL5_3	VEuPathDB	exon	111314765	111314997	.	-	.	Parent=AAEL019444-RF
AaegL5_3	VEuPathDB	exon	111332989	111333480	.	-	.	Parent=AAEL019444-RF
AaegL5_3	VEuPathDB	exon	111342396	111342599	.	-	.	Parent=AAEL019444-RF
AaegL5_3	VEuPathDB	exon	111358828	111359048	.	-	.	Parent=AAEL019444-RF
AaegL5_3	VEuPathDB	exon	111366448	111367527	.	-	.	Parent=AAEL019444-RF
AaegL5_3	VEuPathDB	exon	111375352	111375532	.	-	.	Parent=AAEL019444-RF
AaegL5_3	VEuPathDB	CDS	110949071	110949554	.	-	1	Parent=AAEL019444-RF
AaegL5_3	VEuPathDB	CDS	110954987	110955155	.	-	2	Parent=AAEL019444-RF
AaegL5_3	VEuPathDB	CDS	110955233	110956357	.	-	2	Parent=AAEL019444-RF
AaegL5_3	VEuPathDB	CDS	110977344	110977563	.	-	0	Parent=AAEL019444-RF
AaegL5_3	VEuPathDB	CDS	110997051	110997407	.	-	0	Parent=AAEL019444-RF
AaegL5_3	VEuPathDB	CDS	111299548	111299637	.	-	0	Parent=AAEL019444-RF
AaegL5_3	VEuPathDB	CDS	111299706	111300072	.	-	1	Parent=AAEL019444-RF
AaegL5_3	VEuPathDB	CDS	111300137	111300258	.	-	0	Parent=AAEL019444-RF
AaegL5_3	VEuPathDB	CDS	111314562	111314697	.	-	1	Parent=AAEL019444-RF
AaegL5_3	VEuPathDB	CDS	111314765	111314997	.	-	0	Parent=AAEL019444-RF
AaegL5_3	VEuPathDB	CDS	111332989	111333480	.	-	0	Parent=AAEL019444-RF
AaegL5_3	VEuPathDB	CDS	111342396	111342599	.	-	0	Parent=AAEL019444-RF
AaegL5_3	VEuPathDB	CDS	111358828	111358830	.	-	0	Parent=AAEL019444-RF
AaegL5_3	VEuPathDB	mRNA	111383614	111390807	.	+	.	ID=AAEL012413-RA;geneID=AAEL012413
AaegL5_3	VEuPathDB	exon	111383614	111384792	.	+	.	Parent=AAEL012413-RA
AaegL5_3	VEuPathDB	exon	111390008	111390807	.	+	.	Parent=AAEL012413-RA
AaegL5_3	VEuPathDB	CDS	111383953	111384792	.	+	0	Parent=AAEL012413-RA
AaegL5_3	VEuPathDB	CDS	111390008	111390172	.	+	0	Parent=AAEL012413-RA
AaegL5_3	VEuPathDB	lnc_RNA	111395289	111395861	.	-	.	ID=AAEL024499-RA;geneID=AAEL024499
AaegL5_3	VEuPathDB	exon	111395289	111395481	.	-	.	Parent=AAEL024499-RA
AaegL5_3	VEuPathDB	exon	111395580	111395861	.	-	.	Parent=AAEL024499-RA
AaegL5_3	VEuPathDB	mRNA	111408128	111411882	.	-	.	ID=AAEL012419-RA;geneID=AAEL012419
AaegL5_3	VEuPathDB	exon	111408128	111409088	.	-	.	Parent=AAEL012419-RA
AaegL5_3	VEuPathDB	exon	111409789	111410058	.	-	.	Parent=AAEL012419-RA
AaegL5_3	VEuPathDB	exon	111410144	111410751	.	-	.	Parent=AAEL012419-RA
AaegL5_3	VEuPathDB	exon	111411728	111411882	.	-	.	Parent=AAEL012419-RA
AaegL5_3	VEuPathDB	CDS	111408645	111409088	.	-	0	Parent=AAEL012419-RA
AaegL5_3	VEuPathDB	CDS	111409789	111410058	.	-	0	Parent=AAEL012419-RA
AaegL5_3	VEuPathDB	CDS	111410144	111410680	.	-	0	Parent=AAEL012419-RA
AaegL5_3	VEuPathDB	mRNA	111413225	111437420	.	+	.	ID=AAEL029016-RG;geneID=AAEL029016
AaegL5_3	VEuPathDB	exon	111413225	111413350	.	+	.	Parent=AAEL029016-RG
AaegL5_3	VEuPathDB	exon	111436434	111436871	.	+	.	Parent=AAEL029016-RG
AaegL5_3	VEuPathDB	exon	111436930	111437420	.	+	.	Parent=AAEL029016-RG
AaegL5_3	VEuPathDB	CDS	111436455	111436871	.	+	0	Parent=AAEL029016-RG
AaegL5_3	VEuPathDB	CDS	111436930	111437382	.	+	0	Parent=AAEL029016-RG
AaegL5_3	VEuPathDB	mRNA	111413231	111470379	.	+	.	ID=AAEL029016-RD;geneID=AAEL029016
AaegL5_3	VEuPathDB	exon	111413231	111413350	.	+	.	Parent=AAEL029016-RD
AaegL5_3	VEuPathDB	exon	111468902	111469190	.	+	.	Parent=AAEL029016-RD
AaegL5_3	VEuPathDB	exon	111469476	111470200	.	+	.	Parent=AAEL029016-RD
AaegL5_3	VEuPathDB	exon	111470263	111470379	.	+	.	Parent=AAEL029016-RD
AaegL5_3	VEuPathDB	CDS	111468936	111469190	.	+	0	Parent=AAEL029016-RD
AaegL5_3	VEuPathDB	CDS	111469476	111470200	.	+	0	Parent=AAEL029016-RD
AaegL5_3	VEuPathDB	CDS	111470263	111470362	.	+	1	Parent=AAEL029016-RD
AaegL5_3	VEuPathDB	mRNA	111413266	111437420	.	+	.	ID=AAEL029016-RE;geneID=AAEL029016
AaegL5_3	VEuPathDB	exon	111413266	111413350	.	+	.	Parent=AAEL029016-RE
AaegL5_3	VEuPathDB	exon	111436388	111436871	.	+	.	Parent=AAEL029016-RE
AaegL5_3	VEuPathDB	exon	111436930	111437420	.	+	.	Parent=AAEL029016-RE
AaegL5_3	VEuPathDB	CDS	111436455	111436871	.	+	0	Parent=AAEL029016-RE
AaegL5_3	VEuPathDB	CDS	111436930	111437382	.	+	0	Parent=AAEL029016-RE
AaegL5_3	VEuPathDB	mRNA	111413268	111446452	.	+	.	ID=AAEL012417-RB;geneID=AAEL012417
AaegL5_3	VEuPathDB	exon	111413268	111413350	.	+	.	Parent=AAEL012417-RB
AaegL5_3	VEuPathDB	exon	111444727	111444865	.	+	.	Parent=AAEL012417-RB
AaegL5_3	VEuPathDB	exon	111445515	111445618	.	+	.	Parent=AAEL012417-RB
AaegL5_3	VEuPathDB	exon	111445678	111446452	.	+	.	Parent=AAEL012417-RB
AaegL5_3	VEuPathDB	CDS	111444783	111444865	.	+	0	Parent=AAEL012417-RB
AaegL5_3	VEuPathDB	CDS	111445515	111445618	.	+	1	Parent=AAEL012417-RB
AaegL5_3	VEuPathDB	CDS	111445678	111446348	.	+	2	Parent=AAEL012417-RB
AaegL5_3	VEuPathDB	mRNA	111424300	111424617	.	-	.	ID=AAEL027377-RA;geneID=AAEL027377
AaegL5_3	VEuPathDB	exon	111424300	111424617	.	-	.	Parent=AAEL027377-RA
AaegL5_3	VEuPathDB	CDS	111424300	111424617	.	-	0	Parent=AAEL027377-RA
AaegL5_3	VEuPathDB	mRNA	111436117	111437420	.	+	.	ID=AAEL029016-RB;geneID=AAEL029016
AaegL5_3	VEuPathDB	exon	111436117	111436369	.	+	.	Parent=AAEL029016-RB
AaegL5_3	VEuPathDB	exon	111436434	111436871	.	+	.	Parent=AAEL029016-RB
AaegL5_3	VEuPathDB	exon	111436930	111437420	.	+	.	Parent=AAEL029016-RB
AaegL5_3	VEuPathDB	CDS	111436455	111436871	.	+	0	Parent=AAEL029016-RB
AaegL5_3	VEuPathDB	CDS	111436930	111437382	.	+	0	Parent=AAEL029016-RB
AaegL5_3	VEuPathDB	mRNA	111436117	111437420	.	+	.	ID=AAEL029016-RC;geneID=AAEL029016
AaegL5_3	VEuPathDB	exon	111436117	111436303	.	+	.	Parent=AAEL029016-RC
AaegL5_3	VEuPathDB	exon	111436434	111436871	.	+	.	Parent=AAEL029016-RC
AaegL5_3	VEuPathDB	exon	111436930	111437420	.	+	.	Parent=AAEL029016-RC
AaegL5_3	VEuPathDB	CDS	111436455	111436871	.	+	0	Parent=AAEL029016-RC
AaegL5_3	VEuPathDB	CDS	111436930	111437382	.	+	0	Parent=AAEL029016-RC
AaegL5_3	VEuPathDB	mRNA	111436118	111437420	.	+	.	ID=AAEL029016-RF;geneID=AAEL029016
AaegL5_3	VEuPathDB	exon	111436118	111436303	.	+	.	Parent=AAEL029016-RF
AaegL5_3	VEuPathDB	exon	111436388	111436871	.	+	.	Parent=AAEL029016-RF
AaegL5_3	VEuPathDB	exon	111436930	111437420	.	+	.	Parent=AAEL029016-RF
AaegL5_3	VEuPathDB	CDS	111436455	111436871	.	+	0	Parent=AAEL029016-RF
AaegL5_3	VEuPathDB	CDS	111436930	111437382	.	+	0	Parent=AAEL029016-RF
AaegL5_3	VEuPathDB	mRNA	111437402	111438787	.	-	.	ID=AAEL012418-RA;geneID=AAEL012418
AaegL5_3	VEuPathDB	exon	111437402	111438474	.	-	.	Parent=AAEL012418-RA
AaegL5_3	VEuPathDB	exon	111438548	111438787	.	-	.	Parent=AAEL012418-RA
AaegL5_3	VEuPathDB	CDS	111437508	111438474	.	-	1	Parent=AAEL012418-RA
AaegL5_3	VEuPathDB	CDS	111438548	111438663	.	-	0	Parent=AAEL012418-RA
AaegL5_3	VEuPathDB	mRNA	111442965	111446457	.	+	.	ID=AAEL012417-RA;geneID=AAEL012417
AaegL5_3	VEuPathDB	exon	111442965	111443588	.	+	.	Parent=AAEL012417-RA
AaegL5_3	VEuPathDB	exon	111444727	111444865	.	+	.	Parent=AAEL012417-RA
AaegL5_3	VEuPathDB	exon	111445515	111445618	.	+	.	Parent=AAEL012417-RA
AaegL5_3	VEuPathDB	exon	111445678	111446457	.	+	.	Parent=AAEL012417-RA
AaegL5_3	VEuPathDB	CDS	111443513	111443588	.	+	0	Parent=AAEL012417-RA
AaegL5_3	VEuPathDB	CDS	111444727	111444865	.	+	2	Parent=AAEL012417-RA
AaegL5_3	VEuPathDB	CDS	111445515	111445618	.	+	1	Parent=AAEL012417-RA
AaegL5_3	VEuPathDB	CDS	111445678	111446348	.	+	2	Parent=AAEL012417-RA
AaegL5_3	VEuPathDB	mRNA	111468817	111470379	.	+	.	ID=AAEL029016-RA;geneID=AAEL029016
AaegL5_3	VEuPathDB	exon	111468817	111469190	.	+	.	Parent=AAEL029016-RA
AaegL5_3	VEuPathDB	exon	111469476	111470200	.	+	.	Parent=AAEL029016-RA
AaegL5_3	VEuPathDB	exon	111470263	111470379	.	+	.	Parent=AAEL029016-RA
AaegL5_3	VEuPathDB	CDS	111468846	111469190	.	+	0	Parent=AAEL029016-RA
AaegL5_3	VEuPathDB	CDS	111469476	111470200	.	+	0	Parent=AAEL029016-RA
AaegL5_3	VEuPathDB	CDS	111470263	111470362	.	+	1	Parent=AAEL029016-RA
AaegL5_3	VEuPathDB	mRNA	111476555	111478389	.	-	.	ID=AAEL011770-RA;geneID=AAEL011770
AaegL5_3	VEuPathDB	exon	111476555	111477758	.	-	.	Parent=AAEL011770-RA
AaegL5_3	VEuPathDB	exon	111477829	111478389	.	-	.	Parent=AAEL011770-RA
AaegL5_3	VEuPathDB	CDS	111476827	111477758	.	-	2	Parent=AAEL011770-RA
AaegL5_3	VEuPathDB	CDS	111477829	111478369	.	-	0	Parent=AAEL011770-RA
AaegL5_3	VEuPathDB	mRNA	111485979	111494017	.	-	.	ID=AAEL011761-RA;geneID=AAEL011761
AaegL5_3	VEuPathDB	exon	111485979	111486319	.	-	.	Parent=AAEL011761-RA
AaegL5_3	VEuPathDB	exon	111486375	111487007	.	-	.	Parent=AAEL011761-RA
AaegL5_3	VEuPathDB	exon	111487066	111487251	.	-	.	Parent=AAEL011761-RA
AaegL5_3	VEuPathDB	exon	111487321	111487512	.	-	.	Parent=AAEL011761-RA
AaegL5_3	VEuPathDB	exon	111493744	111494017	.	-	.	Parent=AAEL011761-RA
AaegL5_3	VEuPathDB	CDS	111485979	111486319	.	-	2	Parent=AAEL011761-RA
AaegL5_3	VEuPathDB	CDS	111486375	111487007	.	-	2	Parent=AAEL011761-RA
AaegL5_3	VEuPathDB	CDS	111487066	111487251	.	-	2	Parent=AAEL011761-RA
AaegL5_3	VEuPathDB	CDS	111487321	111487512	.	-	2	Parent=AAEL011761-RA
AaegL5_3	VEuPathDB	CDS	111493744	111493909	.	-	0	Parent=AAEL011761-RA
AaegL5_3	VEuPathDB	mRNA	111517628	111536894	.	-	.	ID=AAEL020553-RA;geneID=AAEL020553
AaegL5_3	VEuPathDB	exon	111517628	111518142	.	-	.	Parent=AAEL020553-RA
AaegL5_3	VEuPathDB	exon	111518203	111518829	.	-	.	Parent=AAEL020553-RA
AaegL5_3	VEuPathDB	exon	111519760	111519945	.	-	.	Parent=AAEL020553-RA
AaegL5_3	VEuPathDB	exon	111520003	111520194	.	-	.	Parent=AAEL020553-RA
AaegL5_3	VEuPathDB	exon	111536264	111536894	.	-	.	Parent=AAEL020553-RA
AaegL5_3	VEuPathDB	CDS	111517802	111518142	.	-	2	Parent=AAEL020553-RA
AaegL5_3	VEuPathDB	CDS	111518203	111518829	.	-	2	Parent=AAEL020553-RA
AaegL5_3	VEuPathDB	CDS	111519760	111519945	.	-	2	Parent=AAEL020553-RA
AaegL5_3	VEuPathDB	CDS	111520003	111520194	.	-	2	Parent=AAEL020553-RA
AaegL5_3	VEuPathDB	CDS	111536264	111536432	.	-	0	Parent=AAEL020553-RA
AaegL5_3	VEuPathDB	mRNA	111544339	111561877	.	+	.	ID=AAEL022568-RA;geneID=AAEL022568
AaegL5_3	VEuPathDB	exon	111544339	111544629	.	+	.	Parent=AAEL022568-RA
AaegL5_3	VEuPathDB	exon	111559640	111559831	.	+	.	Parent=AAEL022568-RA
AaegL5_3	VEuPathDB	exon	111559900	111560085	.	+	.	Parent=AAEL022568-RA
AaegL5_3	VEuPathDB	exon	111560155	111560772	.	+	.	Parent=AAEL022568-RA
AaegL5_3	VEuPathDB	exon	111560841	111561877	.	+	.	Parent=AAEL022568-RA
AaegL5_3	VEuPathDB	CDS	111544464	111544629	.	+	0	Parent=AAEL022568-RA
AaegL5_3	VEuPathDB	CDS	111559640	111559831	.	+	2	Parent=AAEL022568-RA
AaegL5_3	VEuPathDB	CDS	111559900	111560085	.	+	2	Parent=AAEL022568-RA
AaegL5_3	VEuPathDB	CDS	111560155	111560772	.	+	2	Parent=AAEL022568-RA
AaegL5_3	VEuPathDB	CDS	111560841	111561181	.	+	2	Parent=AAEL022568-RA
AaegL5_3	VEuPathDB	mRNA	111571812	111584935	.	+	.	ID=AAEL012770-RA;geneID=AAEL012770
AaegL5_3	VEuPathDB	exon	111571812	111572171	.	+	.	Parent=AAEL012770-RA
AaegL5_3	VEuPathDB	exon	111583320	111583514	.	+	.	Parent=AAEL012770-RA
AaegL5_3	VEuPathDB	exon	111583582	111583767	.	+	.	Parent=AAEL012770-RA
AaegL5_3	VEuPathDB	exon	111583820	111584449	.	+	.	Parent=AAEL012770-RA
AaegL5_3	VEuPathDB	exon	111584510	111584935	.	+	.	Parent=AAEL012770-RA
AaegL5_3	VEuPathDB	CDS	111572009	111572171	.	+	0	Parent=AAEL012770-RA
AaegL5_3	VEuPathDB	CDS	111583320	111583514	.	+	2	Parent=AAEL012770-RA
AaegL5_3	VEuPathDB	CDS	111583582	111583767	.	+	2	Parent=AAEL012770-RA
AaegL5_3	VEuPathDB	CDS	111583820	111584449	.	+	2	Parent=AAEL012770-RA
AaegL5_3	VEuPathDB	CDS	111584510	111584856	.	+	2	Parent=AAEL012770-RA
AaegL5_3	VEuPathDB	mRNA	111598121	111599971	.	+	.	ID=AAEL012772-RA;geneID=AAEL012772
AaegL5_3	VEuPathDB	exon	111598121	111598700	.	+	.	Parent=AAEL012772-RA
AaegL5_3	VEuPathDB	exon	111598762	111598831	.	+	.	Parent=AAEL012772-RA
AaegL5_3	VEuPathDB	exon	111598892	111599436	.	+	.	Parent=AAEL012772-RA
AaegL5_3	VEuPathDB	exon	111599501	111599971	.	+	.	Parent=AAEL012772-RA
AaegL5_3	VEuPathDB	CDS	111598160	111598700	.	+	0	Parent=AAEL012772-RA
AaegL5_3	VEuPathDB	CDS	111598762	111598831	.	+	2	Parent=AAEL012772-RA
AaegL5_3	VEuPathDB	CDS	111598892	111599436	.	+	1	Parent=AAEL012772-RA
AaegL5_3	VEuPathDB	CDS	111599501	111599847	.	+	2	Parent=AAEL012772-RA
AaegL5_3	VEuPathDB	mRNA	111623484	111634522	.	+	.	ID=AAEL012761-RA;geneID=AAEL012761
AaegL5_3	VEuPathDB	exon	111623484	111623900	.	+	.	Parent=AAEL012761-RA
AaegL5_3	VEuPathDB	exon	111623982	111624234	.	+	.	Parent=AAEL012761-RA
AaegL5_3	VEuPathDB	exon	111632505	111632631	.	+	.	Parent=AAEL012761-RA
AaegL5_3	VEuPathDB	exon	111632705	111632860	.	+	.	Parent=AAEL012761-RA
AaegL5_3	VEuPathDB	exon	111633881	111634522	.	+	.	Parent=AAEL012761-RA
AaegL5_3	VEuPathDB	CDS	111623531	111623900	.	+	0	Parent=AAEL012761-RA
AaegL5_3	VEuPathDB	CDS	111623982	111624234	.	+	2	Parent=AAEL012761-RA
AaegL5_3	VEuPathDB	CDS	111632505	111632631	.	+	1	Parent=AAEL012761-RA
AaegL5_3	VEuPathDB	CDS	111632705	111632860	.	+	0	Parent=AAEL012761-RA
AaegL5_3	VEuPathDB	CDS	111633881	111634465	.	+	0	Parent=AAEL012761-RA
AaegL5_3	VEuPathDB	mRNA	111644034	111653825	.	-	.	ID=AAEL012769-RB;geneID=AAEL012769
AaegL5_3	VEuPathDB	exon	111644034	111645107	.	-	.	Parent=AAEL012769-RB
AaegL5_3	VEuPathDB	exon	111653242	111653825	.	-	.	Parent=AAEL012769-RB
AaegL5_3	VEuPathDB	CDS	111644764	111645107	.	-	2	Parent=AAEL012769-RB
AaegL5_3	VEuPathDB	CDS	111653242	111653824	.	-	0	Parent=AAEL012769-RB
AaegL5_3	VEuPathDB	lnc_RNA	111666672	111667339	.	+	.	ID=AAEL020522-RA;geneID=AAEL020522
AaegL5_3	VEuPathDB	exon	111666672	111666804	.	+	.	Parent=AAEL020522-RA
AaegL5_3	VEuPathDB	exon	111666898	111667014	.	+	.	Parent=AAEL020522-RA
AaegL5_3	VEuPathDB	exon	111667070	111667234	.	+	.	Parent=AAEL020522-RA
AaegL5_3	VEuPathDB	exon	111667300	111667339	.	+	.	Parent=AAEL020522-RA
AaegL5_3	VEuPathDB	lnc_RNA	111666672	111667339	.	+	.	ID=AAEL020522-RB;geneID=AAEL020522
AaegL5_3	VEuPathDB	exon	111666672	111666804	.	+	.	Parent=AAEL020522-RB
AaegL5_3	VEuPathDB	exon	111666871	111667014	.	+	.	Parent=AAEL020522-RB
AaegL5_3	VEuPathDB	exon	111667073	111667234	.	+	.	Parent=AAEL020522-RB
AaegL5_3	VEuPathDB	exon	111667300	111667339	.	+	.	Parent=AAEL020522-RB
AaegL5_3	VEuPathDB	lnc_RNA	111666673	111667339	.	+	.	ID=AAEL020522-RC;geneID=AAEL020522
AaegL5_3	VEuPathDB	exon	111666673	111666804	.	+	.	Parent=AAEL020522-RC
AaegL5_3	VEuPathDB	exon	111666898	111667014	.	+	.	Parent=AAEL020522-RC
AaegL5_3	VEuPathDB	exon	111667073	111667234	.	+	.	Parent=AAEL020522-RC
AaegL5_3	VEuPathDB	exon	111667300	111667339	.	+	.	Parent=AAEL020522-RC
AaegL5_3	VEuPathDB	mRNA	111694087	111697669	.	+	.	ID=AAEL012765-RA;geneID=AAEL012765
AaegL5_3	VEuPathDB	exon	111694087	111694353	.	+	.	Parent=AAEL012765-RA
AaegL5_3	VEuPathDB	exon	111695309	111695500	.	+	.	Parent=AAEL012765-RA
AaegL5_3	VEuPathDB	exon	111695566	111695751	.	+	.	Parent=AAEL012765-RA
AaegL5_3	VEuPathDB	exon	111696575	111697183	.	+	.	Parent=AAEL012765-RA
AaegL5_3	VEuPathDB	exon	111697246	111697669	.	+	.	Parent=AAEL012765-RA
AaegL5_3	VEuPathDB	CDS	111694188	111694353	.	+	0	Parent=AAEL012765-RA
AaegL5_3	VEuPathDB	CDS	111695309	111695500	.	+	2	Parent=AAEL012765-RA
AaegL5_3	VEuPathDB	CDS	111695566	111695751	.	+	2	Parent=AAEL012765-RA
AaegL5_3	VEuPathDB	CDS	111696575	111697183	.	+	2	Parent=AAEL012765-RA
AaegL5_3	VEuPathDB	CDS	111697246	111697586	.	+	2	Parent=AAEL012765-RA
AaegL5_3	VEuPathDB	mRNA	111700859	111707836	.	-	.	ID=AAEL012762-RB;geneID=AAEL012762
AaegL5_3	VEuPathDB	exon	111700859	111701332	.	-	.	Parent=AAEL012762-RB
AaegL5_3	VEuPathDB	exon	111704993	111705619	.	-	.	Parent=AAEL012762-RB
AaegL5_3	VEuPathDB	exon	111705685	111705870	.	-	.	Parent=AAEL012762-RB
AaegL5_3	VEuPathDB	exon	111706446	111706640	.	-	.	Parent=AAEL012762-RB
AaegL5_3	VEuPathDB	exon	111707803	111707836	.	-	.	Parent=AAEL012762-RB
AaegL5_3	VEuPathDB	CDS	111700992	111701332	.	-	2	Parent=AAEL012762-RB
AaegL5_3	VEuPathDB	CDS	111704993	111705619	.	-	2	Parent=AAEL012762-RB
AaegL5_3	VEuPathDB	CDS	111705685	111705870	.	-	2	Parent=AAEL012762-RB
AaegL5_3	VEuPathDB	CDS	111706446	111706578	.	-	0	Parent=AAEL012762-RB
AaegL5_3	VEuPathDB	mRNA	111736444	111738326	.	+	.	ID=AAEL012766-RA;geneID=AAEL012766
AaegL5_3	VEuPathDB	exon	111736444	111737043	.	+	.	Parent=AAEL012766-RA
AaegL5_3	VEuPathDB	exon	111737105	111737174	.	+	.	Parent=AAEL012766-RA
AaegL5_3	VEuPathDB	exon	111737234	111737781	.	+	.	Parent=AAEL012766-RA
AaegL5_3	VEuPathDB	exon	111737841	111738326	.	+	.	Parent=AAEL012766-RA
AaegL5_3	VEuPathDB	CDS	111736503	111737043	.	+	0	Parent=AAEL012766-RA
AaegL5_3	VEuPathDB	CDS	111737105	111737174	.	+	2	Parent=AAEL012766-RA
AaegL5_3	VEuPathDB	CDS	111737234	111737781	.	+	1	Parent=AAEL012766-RA
AaegL5_3	VEuPathDB	CDS	111737841	111738187	.	+	2	Parent=AAEL012766-RA
AaegL5_3	VEuPathDB	mRNA	111748466	111771935	.	-	.	ID=AAEL012764-RA;geneID=AAEL012764
AaegL5_3	VEuPathDB	exon	111748466	111748848	.	-	.	Parent=AAEL012764-RA
AaegL5_3	VEuPathDB	exon	111748927	111749183	.	-	.	Parent=AAEL012764-RA
AaegL5_3	VEuPathDB	exon	111752032	111752438	.	-	.	Parent=AAEL012764-RA
AaegL5_3	VEuPathDB	exon	111771753	111771935	.	-	.	Parent=AAEL012764-RA
AaegL5_3	VEuPathDB	CDS	111748579	111748848	.	-	0	Parent=AAEL012764-RA
AaegL5_3	VEuPathDB	CDS	111748927	111749183	.	-	2	Parent=AAEL012764-RA
AaegL5_3	VEuPathDB	CDS	111752032	111752371	.	-	0	Parent=AAEL012764-RA
AaegL5_3	VEuPathDB	mRNA	111748466	111771935	.	-	.	ID=AAEL012764-RB;geneID=AAEL012764
AaegL5_3	VEuPathDB	exon	111748466	111748848	.	-	.	Parent=AAEL012764-RB
AaegL5_3	VEuPathDB	exon	111748927	111749183	.	-	.	Parent=AAEL012764-RB
AaegL5_3	VEuPathDB	exon	111752032	111752425	.	-	.	Parent=AAEL012764-RB
AaegL5_3	VEuPathDB	exon	111771753	111771935	.	-	.	Parent=AAEL012764-RB
AaegL5_3	VEuPathDB	CDS	111748579	111748848	.	-	0	Parent=AAEL012764-RB
AaegL5_3	VEuPathDB	CDS	111748927	111749183	.	-	2	Parent=AAEL012764-RB
AaegL5_3	VEuPathDB	CDS	111752032	111752371	.	-	0	Parent=AAEL012764-RB
AaegL5_3	VEuPathDB	mRNA	111780813	111980796	.	-	.	ID=AAEL023732-RA;geneID=AAEL023732
AaegL5_3	VEuPathDB	exon	111780813	111781779	.	-	.	Parent=AAEL023732-RA
AaegL5_3	VEuPathDB	exon	111781838	111782226	.	-	.	Parent=AAEL023732-RA
AaegL5_3	VEuPathDB	exon	111794157	111794647	.	-	.	Parent=AAEL023732-RA
AaegL5_3	VEuPathDB	exon	111794707	111795025	.	-	.	Parent=AAEL023732-RA
AaegL5_3	VEuPathDB	exon	111816027	111816213	.	-	.	Parent=AAEL023732-RA
AaegL5_3	VEuPathDB	exon	111816282	111816493	.	-	.	Parent=AAEL023732-RA
AaegL5_3	VEuPathDB	exon	111910470	111910965	.	-	.	Parent=AAEL023732-RA
AaegL5_3	VEuPathDB	exon	111979431	111979956	.	-	.	Parent=AAEL023732-RA
AaegL5_3	VEuPathDB	exon	111980401	111980796	.	-	.	Parent=AAEL023732-RA
AaegL5_3	VEuPathDB	CDS	111780882	111781779	.	-	1	Parent=AAEL023732-RA
AaegL5_3	VEuPathDB	CDS	111781838	111782226	.	-	0	Parent=AAEL023732-RA
AaegL5_3	VEuPathDB	CDS	111794157	111794647	.	-	2	Parent=AAEL023732-RA
AaegL5_3	VEuPathDB	CDS	111794707	111795025	.	-	0	Parent=AAEL023732-RA
AaegL5_3	VEuPathDB	CDS	111816027	111816213	.	-	1	Parent=AAEL023732-RA
AaegL5_3	VEuPathDB	CDS	111816282	111816493	.	-	0	Parent=AAEL023732-RA
AaegL5_3	VEuPathDB	CDS	111910470	111910965	.	-	1	Parent=AAEL023732-RA
AaegL5_3	VEuPathDB	CDS	111979431	111979606	.	-	0	Parent=AAEL023732-RA
AaegL5_3	VEuPathDB	mRNA	111929530	111930942	.	-	.	ID=AAEL027236-RA;geneID=AAEL027236
AaegL5_3	VEuPathDB	exon	111929530	111930585	.	-	.	Parent=AAEL027236-RA
AaegL5_3	VEuPathDB	exon	111930638	111930942	.	-	.	Parent=AAEL027236-RA
AaegL5_3	VEuPathDB	CDS	111929646	111930585	.	-	1	Parent=AAEL027236-RA
AaegL5_3	VEuPathDB	CDS	111930638	111930654	.	-	0	Parent=AAEL027236-RA
AaegL5_3	VEuPathDB	mRNA	111948477	111950209	.	+	.	ID=AAEL012763-RA;geneID=AAEL012763
AaegL5_3	VEuPathDB	exon	111948477	111948707	.	+	.	Parent=AAEL012763-RA
AaegL5_3	VEuPathDB	exon	111948768	111950209	.	+	.	Parent=AAEL012763-RA
AaegL5_3	VEuPathDB	CDS	111948691	111948707	.	+	0	Parent=AAEL012763-RA
AaegL5_3	VEuPathDB	CDS	111948768	111949740	.	+	1	Parent=AAEL012763-RA
AaegL5_3	VEuPathDB	mRNA	111965282	111966956	.	-	.	ID=AAEL012767-RA;geneID=AAEL012767
AaegL5_3	VEuPathDB	exon	111965282	111966679	.	-	.	Parent=AAEL012767-RA
AaegL5_3	VEuPathDB	exon	111966733	111966956	.	-	.	Parent=AAEL012767-RA
AaegL5_3	VEuPathDB	CDS	111965510	111966631	.	-	0	Parent=AAEL012767-RA
AaegL5_3	VEuPathDB	mRNA	111965282	111966957	.	-	.	ID=AAEL012767-RB;geneID=AAEL012767
AaegL5_3	VEuPathDB	exon	111965282	111966639	.	-	.	Parent=AAEL012767-RB
AaegL5_3	VEuPathDB	exon	111966724	111966957	.	-	.	Parent=AAEL012767-RB
AaegL5_3	VEuPathDB	CDS	111965510	111966639	.	-	2	Parent=AAEL012767-RB
AaegL5_3	VEuPathDB	CDS	111966724	111966730	.	-	0	Parent=AAEL012767-RB
AaegL5_3	VEuPathDB	mRNA	112007456	112025792	.	+	.	ID=AAEL000340-RB;geneID=AAEL000340
AaegL5_3	VEuPathDB	exon	112007456	112008106	.	+	.	Parent=AAEL000340-RB
AaegL5_3	VEuPathDB	exon	112008169	112008295	.	+	.	Parent=AAEL000340-RB
AaegL5_3	VEuPathDB	exon	112024311	112025792	.	+	.	Parent=AAEL000340-RB
AaegL5_3	VEuPathDB	CDS	112007490	112008106	.	+	0	Parent=AAEL000340-RB
AaegL5_3	VEuPathDB	CDS	112008169	112008295	.	+	1	Parent=AAEL000340-RB
AaegL5_3	VEuPathDB	CDS	112024311	112025045	.	+	0	Parent=AAEL000340-RB
AaegL5_3	VEuPathDB	mRNA	112293950	112355770	.	-	.	ID=AAEL000336-RA;geneID=AAEL000336
AaegL5_3	VEuPathDB	exon	112293950	112297071	.	-	.	Parent=AAEL000336-RA
AaegL5_3	VEuPathDB	exon	112354029	112355770	.	-	.	Parent=AAEL000336-RA
AaegL5_3	VEuPathDB	CDS	112296011	112297071	.	-	2	Parent=AAEL000336-RA
AaegL5_3	VEuPathDB	CDS	112354029	112354728	.	-	0	Parent=AAEL000336-RA
AaegL5_3	VEuPathDB	mRNA	112366251	112367843	.	-	.	ID=AAEL027631-RA;geneID=AAEL027631
AaegL5_3	VEuPathDB	exon	112366251	112366516	.	-	.	Parent=AAEL027631-RA
AaegL5_3	VEuPathDB	exon	112366580	112367668	.	-	.	Parent=AAEL027631-RA
AaegL5_3	VEuPathDB	exon	112367724	112367843	.	-	.	Parent=AAEL027631-RA
AaegL5_3	VEuPathDB	CDS	112366325	112366516	.	-	0	Parent=AAEL027631-RA
AaegL5_3	VEuPathDB	CDS	112366580	112367668	.	-	0	Parent=AAEL027631-RA
AaegL5_3	VEuPathDB	CDS	112367724	112367828	.	-	0	Parent=AAEL027631-RA
AaegL5_3	VEuPathDB	mRNA	112380221	112392079	.	-	.	ID=AAEL020266-RA;geneID=AAEL020266
AaegL5_3	VEuPathDB	exon	112380221	112380424	.	-	.	Parent=AAEL020266-RA
AaegL5_3	VEuPathDB	exon	112380489	112380909	.	-	.	Parent=AAEL020266-RA
AaegL5_3	VEuPathDB	exon	112380971	112381117	.	-	.	Parent=AAEL020266-RA
AaegL5_3	VEuPathDB	exon	112381180	112381306	.	-	.	Parent=AAEL020266-RA
AaegL5_3	VEuPathDB	exon	112381362	112381611	.	-	.	Parent=AAEL020266-RA
AaegL5_3	VEuPathDB	exon	112391660	112392079	.	-	.	Parent=AAEL020266-RA
AaegL5_3	VEuPathDB	CDS	112380267	112380424	.	-	2	Parent=AAEL020266-RA
AaegL5_3	VEuPathDB	CDS	112380489	112380909	.	-	0	Parent=AAEL020266-RA
AaegL5_3	VEuPathDB	CDS	112380971	112381117	.	-	0	Parent=AAEL020266-RA
AaegL5_3	VEuPathDB	CDS	112381180	112381306	.	-	1	Parent=AAEL020266-RA
AaegL5_3	VEuPathDB	CDS	112381362	112381611	.	-	2	Parent=AAEL020266-RA
AaegL5_3	VEuPathDB	CDS	112391660	112392005	.	-	0	Parent=AAEL020266-RA
AaegL5_3	VEuPathDB	mRNA	112409018	112495142	.	-	.	ID=AAEL000338-RB;geneID=AAEL000338
AaegL5_3	VEuPathDB	exon	112409018	112409408	.	-	.	Parent=AAEL000338-RB
AaegL5_3	VEuPathDB	exon	112409469	112410123	.	-	.	Parent=AAEL000338-RB
AaegL5_3	VEuPathDB	exon	112410333	112410459	.	-	.	Parent=AAEL000338-RB
AaegL5_3	VEuPathDB	exon	112410523	112410778	.	-	.	Parent=AAEL000338-RB
AaegL5_3	VEuPathDB	exon	112494677	112495142	.	-	.	Parent=AAEL000338-RB
AaegL5_3	VEuPathDB	CDS	112409239	112409408	.	-	2	Parent=AAEL000338-RB
AaegL5_3	VEuPathDB	CDS	112409469	112410123	.	-	0	Parent=AAEL000338-RB
AaegL5_3	VEuPathDB	CDS	112410333	112410459	.	-	1	Parent=AAEL000338-RB
AaegL5_3	VEuPathDB	CDS	112410523	112410778	.	-	2	Parent=AAEL000338-RB
AaegL5_3	VEuPathDB	CDS	112494677	112495031	.	-	0	Parent=AAEL000338-RB
AaegL5_3	VEuPathDB	mRNA	112513177	112534429	.	+	.	ID=AAEL017136-RB;geneID=AAEL017136
AaegL5_3	VEuPathDB	exon	112513177	112513613	.	+	.	Parent=AAEL017136-RB
AaegL5_3	VEuPathDB	exon	112513678	112513930	.	+	.	Parent=AAEL017136-RB
AaegL5_3	VEuPathDB	exon	112513997	112514123	.	+	.	Parent=AAEL017136-RB
AaegL5_3	VEuPathDB	exon	112533377	112533556	.	+	.	Parent=AAEL017136-RB
AaegL5_3	VEuPathDB	exon	112533626	112534043	.	+	.	Parent=AAEL017136-RB
AaegL5_3	VEuPathDB	exon	112534104	112534429	.	+	.	Parent=AAEL017136-RB
AaegL5_3	VEuPathDB	CDS	112513265	112513613	.	+	0	Parent=AAEL017136-RB
AaegL5_3	VEuPathDB	CDS	112513678	112513930	.	+	2	Parent=AAEL017136-RB
AaegL5_3	VEuPathDB	CDS	112513997	112514123	.	+	1	Parent=AAEL017136-RB
AaegL5_3	VEuPathDB	CDS	112533377	112533556	.	+	0	Parent=AAEL017136-RB
AaegL5_3	VEuPathDB	CDS	112533626	112534043	.	+	0	Parent=AAEL017136-RB
AaegL5_3	VEuPathDB	CDS	112534104	112534288	.	+	2	Parent=AAEL017136-RB
AaegL5_3	VEuPathDB	mRNA	112545076	112553956	.	+	.	ID=AAEL017215-RB;geneID=AAEL017215
AaegL5_3	VEuPathDB	exon	112545076	112545644	.	+	.	Parent=AAEL017215-RB
AaegL5_3	VEuPathDB	exon	112545707	112546089	.	+	.	Parent=AAEL017215-RB
AaegL5_3	VEuPathDB	exon	112546143	112546322	.	+	.	Parent=AAEL017215-RB
AaegL5_3	VEuPathDB	exon	112553183	112553603	.	+	.	Parent=AAEL017215-RB
AaegL5_3	VEuPathDB	exon	112553658	112553956	.	+	.	Parent=AAEL017215-RB
AaegL5_3	VEuPathDB	CDS	112545296	112545644	.	+	0	Parent=AAEL017215-RB
AaegL5_3	VEuPathDB	CDS	112545707	112546089	.	+	2	Parent=AAEL017215-RB
AaegL5_3	VEuPathDB	CDS	112546143	112546322	.	+	0	Parent=AAEL017215-RB
AaegL5_3	VEuPathDB	CDS	112553183	112553603	.	+	0	Parent=AAEL017215-RB
AaegL5_3	VEuPathDB	CDS	112553658	112553821	.	+	2	Parent=AAEL017215-RB
AaegL5_3	VEuPathDB	mRNA	112555304	112566231	.	+	.	ID=AAEL000320-RA;geneID=AAEL000320
AaegL5_3	VEuPathDB	exon	112555304	112555744	.	+	.	Parent=AAEL000320-RA
AaegL5_3	VEuPathDB	exon	112564560	112564812	.	+	.	Parent=AAEL000320-RA
AaegL5_3	VEuPathDB	exon	112564869	112564995	.	+	.	Parent=AAEL000320-RA
AaegL5_3	VEuPathDB	exon	112565386	112565544	.	+	.	Parent=AAEL000320-RA
AaegL5_3	VEuPathDB	exon	112565604	112566231	.	+	.	Parent=AAEL000320-RA
AaegL5_3	VEuPathDB	CDS	112555378	112555744	.	+	0	Parent=AAEL000320-RA
AaegL5_3	VEuPathDB	CDS	112564560	112564812	.	+	2	Parent=AAEL000320-RA
AaegL5_3	VEuPathDB	CDS	112564869	112564995	.	+	1	Parent=AAEL000320-RA
AaegL5_3	VEuPathDB	CDS	112565386	112565544	.	+	0	Parent=AAEL000320-RA
AaegL5_3	VEuPathDB	CDS	112565604	112566197	.	+	0	Parent=AAEL000320-RA
AaegL5_3	VEuPathDB	mRNA	112582195	112606330	.	-	.	ID=AAEL029116-RA;geneID=AAEL029116
AaegL5_3	VEuPathDB	exon	112582195	112582850	.	-	.	Parent=AAEL029116-RA
AaegL5_3	VEuPathDB	exon	112583052	112583472	.	-	.	Parent=AAEL029116-RA
AaegL5_3	VEuPathDB	exon	112583532	112583720	.	-	.	Parent=AAEL029116-RA
AaegL5_3	VEuPathDB	exon	112604972	112605098	.	-	.	Parent=AAEL029116-RA
AaegL5_3	VEuPathDB	exon	112605153	112605405	.	-	.	Parent=AAEL029116-RA
AaegL5_3	VEuPathDB	exon	112605938	112606330	.	-	.	Parent=AAEL029116-RA
AaegL5_3	VEuPathDB	CDS	112582690	112582850	.	-	2	Parent=AAEL029116-RA
AaegL5_3	VEuPathDB	CDS	112583052	112583472	.	-	0	Parent=AAEL029116-RA
AaegL5_3	VEuPathDB	CDS	112583532	112583720	.	-	0	Parent=AAEL029116-RA
AaegL5_3	VEuPathDB	CDS	112604972	112605098	.	-	1	Parent=AAEL029116-RA
AaegL5_3	VEuPathDB	CDS	112605153	112605405	.	-	2	Parent=AAEL029116-RA
AaegL5_3	VEuPathDB	CDS	112605938	112606289	.	-	0	Parent=AAEL029116-RA
AaegL5_3	VEuPathDB	mRNA	112628264	112638706	.	-	.	ID=AAEL000357-RA;geneID=AAEL000357
AaegL5_3	VEuPathDB	exon	112628264	112628770	.	-	.	Parent=AAEL000357-RA
AaegL5_3	VEuPathDB	exon	112628839	112629259	.	-	.	Parent=AAEL000357-RA
AaegL5_3	VEuPathDB	exon	112629321	112629509	.	-	.	Parent=AAEL000357-RA
AaegL5_3	VEuPathDB	exon	112637775	112637901	.	-	.	Parent=AAEL000357-RA
AaegL5_3	VEuPathDB	exon	112637965	112638217	.	-	.	Parent=AAEL000357-RA
AaegL5_3	VEuPathDB	exon	112638283	112638706	.	-	.	Parent=AAEL000357-RA
AaegL5_3	VEuPathDB	CDS	112628607	112628770	.	-	2	Parent=AAEL000357-RA
AaegL5_3	VEuPathDB	CDS	112628839	112629259	.	-	0	Parent=AAEL000357-RA
AaegL5_3	VEuPathDB	CDS	112629321	112629509	.	-	0	Parent=AAEL000357-RA
AaegL5_3	VEuPathDB	CDS	112637775	112637901	.	-	1	Parent=AAEL000357-RA
AaegL5_3	VEuPathDB	CDS	112637965	112638217	.	-	2	Parent=AAEL000357-RA
AaegL5_3	VEuPathDB	CDS	112638283	112638634	.	-	0	Parent=AAEL000357-RA
AaegL5_3	VEuPathDB	mRNA	112643646	112646532	.	-	.	ID=AAEL000326-RB;geneID=AAEL000326
AaegL5_3	VEuPathDB	exon	112643646	112644947	.	-	.	Parent=AAEL000326-RB
AaegL5_3	VEuPathDB	exon	112645015	112645212	.	-	.	Parent=AAEL000326-RB
AaegL5_3	VEuPathDB	exon	112645628	112645754	.	-	.	Parent=AAEL000326-RB
AaegL5_3	VEuPathDB	exon	112645810	112646062	.	-	.	Parent=AAEL000326-RB
AaegL5_3	VEuPathDB	exon	112646124	112646532	.	-	.	Parent=AAEL000326-RB
AaegL5_3	VEuPathDB	CDS	112644345	112644947	.	-	0	Parent=AAEL000326-RB
AaegL5_3	VEuPathDB	CDS	112645015	112645212	.	-	0	Parent=AAEL000326-RB
AaegL5_3	VEuPathDB	CDS	112645628	112645754	.	-	1	Parent=AAEL000326-RB
AaegL5_3	VEuPathDB	CDS	112645810	112646062	.	-	2	Parent=AAEL000326-RB
AaegL5_3	VEuPathDB	CDS	112646124	112646484	.	-	0	Parent=AAEL000326-RB
AaegL5_3	VEuPathDB	mRNA	112706338	113073234	.	+	.	ID=AAEL021240-RA;geneID=AAEL021240
AaegL5_3	VEuPathDB	exon	112706338	112708310	.	+	.	Parent=AAEL021240-RA
AaegL5_3	VEuPathDB	exon	113072601	113073234	.	+	.	Parent=AAEL021240-RA
AaegL5_3	VEuPathDB	CDS	112707286	112708310	.	+	0	Parent=AAEL021240-RA
AaegL5_3	VEuPathDB	CDS	113072601	113072823	.	+	1	Parent=AAEL021240-RA
AaegL5_3	VEuPathDB	mRNA	113190221	113191958	.	-	.	ID=Gr78_transcript;geneID=Gr78
AaegL5_3	VEuPathDB	exon	113190221	113190292	.	-	.	Parent=Gr78_transcript
AaegL5_3	VEuPathDB	exon	113190365	113190451	.	-	.	Parent=Gr78_transcript
AaegL5_3	VEuPathDB	exon	113190512	113190580	.	-	.	Parent=Gr78_transcript
AaegL5_3	VEuPathDB	exon	113190850	113191192	.	-	.	Parent=Gr78_transcript
AaegL5_3	VEuPathDB	exon	113191258	113191523	.	-	.	Parent=Gr78_transcript
AaegL5_3	VEuPathDB	exon	113191581	113191958	.	-	.	Parent=Gr78_transcript
AaegL5_3	VEuPathDB	CDS	113190221	113190292	.	-	0	Parent=Gr78_transcript
AaegL5_3	VEuPathDB	CDS	113190365	113190451	.	-	0	Parent=Gr78_transcript
AaegL5_3	VEuPathDB	CDS	113190512	113190580	.	-	0	Parent=Gr78_transcript
AaegL5_3	VEuPathDB	CDS	113190850	113191192	.	-	1	Parent=Gr78_transcript
AaegL5_3	VEuPathDB	CDS	113191258	113191523	.	-	0	Parent=Gr78_transcript
AaegL5_3	VEuPathDB	CDS	113191581	113191958	.	-	0	Parent=Gr78_transcript
AaegL5_3	VEuPathDB	mRNA	113204051	113226012	.	-	.	ID=AAEL011811-RA;geneID=AAEL011811
AaegL5_3	VEuPathDB	exon	113204051	113205279	.	-	.	Parent=AAEL011811-RA
AaegL5_3	VEuPathDB	exon	113224445	113225734	.	-	.	Parent=AAEL011811-RA
AaegL5_3	VEuPathDB	exon	113225799	113226012	.	-	.	Parent=AAEL011811-RA
AaegL5_3	VEuPathDB	CDS	113204182	113205279	.	-	0	Parent=AAEL011811-RA
AaegL5_3	VEuPathDB	CDS	113224445	113225734	.	-	0	Parent=AAEL011811-RA
AaegL5_3	VEuPathDB	CDS	113225799	113225864	.	-	0	Parent=AAEL011811-RA
AaegL5_3	VEuPathDB	mRNA	113226402	113261577	.	-	.	ID=AAEL011807-RC;geneID=AAEL011807
AaegL5_3	VEuPathDB	exon	113226402	113226429	.	-	.	Parent=AAEL011807-RC
AaegL5_3	VEuPathDB	exon	113226913	113227076	.	-	.	Parent=AAEL011807-RC
AaegL5_3	VEuPathDB	exon	113242368	113242480	.	-	.	Parent=AAEL011807-RC
AaegL5_3	VEuPathDB	exon	113242540	113242747	.	-	.	Parent=AAEL011807-RC
AaegL5_3	VEuPathDB	exon	113259769	113261151	.	-	.	Parent=AAEL011807-RC
AaegL5_3	VEuPathDB	exon	113261206	113261577	.	-	.	Parent=AAEL011807-RC
AaegL5_3	VEuPathDB	CDS	113226402	113226429	.	-	1	Parent=AAEL011807-RC
AaegL5_3	VEuPathDB	CDS	113226913	113227076	.	-	0	Parent=AAEL011807-RC
AaegL5_3	VEuPathDB	CDS	113242368	113242480	.	-	2	Parent=AAEL011807-RC
AaegL5_3	VEuPathDB	CDS	113242540	113242747	.	-	0	Parent=AAEL011807-RC
AaegL5_3	VEuPathDB	CDS	113259769	113261151	.	-	0	Parent=AAEL011807-RC
AaegL5_3	VEuPathDB	CDS	113261206	113261385	.	-	0	Parent=AAEL011807-RC
AaegL5_3	VEuPathDB	mRNA	113233105	113235124	.	+	.	ID=AAEL011813-RA;geneID=AAEL011813
AaegL5_3	VEuPathDB	exon	113233105	113233315	.	+	.	Parent=AAEL011813-RA
AaegL5_3	VEuPathDB	exon	113233397	113233962	.	+	.	Parent=AAEL011813-RA
AaegL5_3	VEuPathDB	exon	113234027	113234122	.	+	.	Parent=AAEL011813-RA
AaegL5_3	VEuPathDB	exon	113234320	113235124	.	+	.	Parent=AAEL011813-RA
AaegL5_3	VEuPathDB	CDS	113233282	113233315	.	+	0	Parent=AAEL011813-RA
AaegL5_3	VEuPathDB	CDS	113233397	113233962	.	+	2	Parent=AAEL011813-RA
AaegL5_3	VEuPathDB	CDS	113234027	113234122	.	+	0	Parent=AAEL011813-RA
AaegL5_3	VEuPathDB	CDS	113234320	113234535	.	+	0	Parent=AAEL011813-RA
AaegL5_3	VEuPathDB	lnc_RNA	113251719	113253916	.	+	.	ID=AAEL026800-RA;geneID=AAEL026800
AaegL5_3	VEuPathDB	exon	113251719	113252105	.	+	.	Parent=AAEL026800-RA
AaegL5_3	VEuPathDB	exon	113252171	113252294	.	+	.	Parent=AAEL026800-RA
AaegL5_3	VEuPathDB	exon	113253201	113253916	.	+	.	Parent=AAEL026800-RA
AaegL5_3	VEuPathDB	lnc_RNA	113251719	113253916	.	+	.	ID=AAEL026800-RB;geneID=AAEL026800
AaegL5_3	VEuPathDB	exon	113251719	113252105	.	+	.	Parent=AAEL026800-RB
AaegL5_3	VEuPathDB	exon	113252171	113252240	.	+	.	Parent=AAEL026800-RB
AaegL5_3	VEuPathDB	exon	113253201	113253916	.	+	.	Parent=AAEL026800-RB
AaegL5_3	VEuPathDB	mRNA	113263974	113276752	.	+	.	ID=AAEL011805-RB;geneID=AAEL011805
AaegL5_3	VEuPathDB	exon	113263974	113263992	.	+	.	Parent=AAEL011805-RB
AaegL5_3	VEuPathDB	exon	113264311	113264533	.	+	.	Parent=AAEL011805-RB
AaegL5_3	VEuPathDB	exon	113264598	113265238	.	+	.	Parent=AAEL011805-RB
AaegL5_3	VEuPathDB	exon	113265306	113265633	.	+	.	Parent=AAEL011805-RB
AaegL5_3	VEuPathDB	exon	113276314	113276752	.	+	.	Parent=AAEL011805-RB
AaegL5_3	VEuPathDB	CDS	113264399	113264533	.	+	0	Parent=AAEL011805-RB
AaegL5_3	VEuPathDB	CDS	113264598	113265238	.	+	0	Parent=AAEL011805-RB
AaegL5_3	VEuPathDB	CDS	113265306	113265633	.	+	1	Parent=AAEL011805-RB
AaegL5_3	VEuPathDB	CDS	113276314	113276721	.	+	0	Parent=AAEL011805-RB
AaegL5_3	VEuPathDB	mRNA	113276789	113285804	.	-	.	ID=AAEL011815-RA;geneID=AAEL011815
AaegL5_3	VEuPathDB	exon	113276789	113278329	.	-	.	Parent=AAEL011815-RA
AaegL5_3	VEuPathDB	exon	113278397	113279583	.	-	.	Parent=AAEL011815-RA
AaegL5_3	VEuPathDB	exon	113280777	113281033	.	-	.	Parent=AAEL011815-RA
AaegL5_3	VEuPathDB	exon	113285335	113285804	.	-	.	Parent=AAEL011815-RA
AaegL5_3	VEuPathDB	CDS	113277033	113278329	.	-	1	Parent=AAEL011815-RA
AaegL5_3	VEuPathDB	CDS	113278397	113279583	.	-	0	Parent=AAEL011815-RA
AaegL5_3	VEuPathDB	CDS	113280777	113281033	.	-	2	Parent=AAEL011815-RA
AaegL5_3	VEuPathDB	CDS	113285335	113285593	.	-	0	Parent=AAEL011815-RA
AaegL5_3	VEuPathDB	mRNA	113291522	113318310	.	+	.	ID=AAEL011817-RA;geneID=AAEL011817
AaegL5_3	VEuPathDB	exon	113291522	113291652	.	+	.	Parent=AAEL011817-RA
AaegL5_3	VEuPathDB	exon	113291769	113292084	.	+	.	Parent=AAEL011817-RA
AaegL5_3	VEuPathDB	exon	113313909	113314309	.	+	.	Parent=AAEL011817-RA
AaegL5_3	VEuPathDB	exon	113314378	113318310	.	+	.	Parent=AAEL011817-RA
AaegL5_3	VEuPathDB	CDS	113291896	113292084	.	+	0	Parent=AAEL011817-RA
AaegL5_3	VEuPathDB	CDS	113313909	113314309	.	+	0	Parent=AAEL011817-RA
AaegL5_3	VEuPathDB	CDS	113314378	113317153	.	+	1	Parent=AAEL011817-RA
AaegL5_3	VEuPathDB	mRNA	113320078	113322722	.	-	.	ID=AAEL011814-RA;geneID=AAEL011814
AaegL5_3	VEuPathDB	exon	113320078	113321368	.	-	.	Parent=AAEL011814-RA
AaegL5_3	VEuPathDB	exon	113322147	113322722	.	-	.	Parent=AAEL011814-RA
AaegL5_3	VEuPathDB	CDS	113320138	113321368	.	-	1	Parent=AAEL011814-RA
AaegL5_3	VEuPathDB	CDS	113322147	113322589	.	-	0	Parent=AAEL011814-RA
AaegL5_3	VEuPathDB	mRNA	113331019	113346998	.	+	.	ID=AAEL011812-RA;geneID=AAEL011812
AaegL5_3	VEuPathDB	exon	113331019	113332485	.	+	.	Parent=AAEL011812-RA
AaegL5_3	VEuPathDB	exon	113344234	113344710	.	+	.	Parent=AAEL011812-RA
AaegL5_3	VEuPathDB	exon	113345532	113345766	.	+	.	Parent=AAEL011812-RA
AaegL5_3	VEuPathDB	exon	113345833	113346998	.	+	.	Parent=AAEL011812-RA
AaegL5_3	VEuPathDB	CDS	113331184	113332485	.	+	0	Parent=AAEL011812-RA
AaegL5_3	VEuPathDB	CDS	113344234	113344710	.	+	0	Parent=AAEL011812-RA
AaegL5_3	VEuPathDB	CDS	113345532	113345766	.	+	0	Parent=AAEL011812-RA
AaegL5_3	VEuPathDB	CDS	113345833	113345978	.	+	2	Parent=AAEL011812-RA
AaegL5_3	VEuPathDB	mRNA	113364324	113382576	.	-	.	ID=AAEL011819-RA;geneID=AAEL011819
AaegL5_3	VEuPathDB	exon	113364324	113364923	.	-	.	Parent=AAEL011819-RA
AaegL5_3	VEuPathDB	exon	113366986	113367448	.	-	.	Parent=AAEL011819-RA
AaegL5_3	VEuPathDB	exon	113370863	113371388	.	-	.	Parent=AAEL011819-RA
AaegL5_3	VEuPathDB	exon	113382033	113382576	.	-	.	Parent=AAEL011819-RA
AaegL5_3	VEuPathDB	CDS	113364455	113364923	.	-	1	Parent=AAEL011819-RA
AaegL5_3	VEuPathDB	CDS	113366986	113367448	.	-	2	Parent=AAEL011819-RA
AaegL5_3	VEuPathDB	CDS	113370863	113371388	.	-	0	Parent=AAEL011819-RA
AaegL5_3	VEuPathDB	CDS	113382033	113382437	.	-	0	Parent=AAEL011819-RA
AaegL5_3	VEuPathDB	mRNA	113387743	113460003	.	+	.	ID=AAEL011810-RB;geneID=AAEL011810
AaegL5_3	VEuPathDB	exon	113387743	113387853	.	+	.	Parent=AAEL011810-RB
AaegL5_3	VEuPathDB	exon	113387910	113388295	.	+	.	Parent=AAEL011810-RB
AaegL5_3	VEuPathDB	exon	113440708	113440940	.	+	.	Parent=AAEL011810-RB
AaegL5_3	VEuPathDB	exon	113458412	113458793	.	+	.	Parent=AAEL011810-RB
AaegL5_3	VEuPathDB	exon	113458853	113460003	.	+	.	Parent=AAEL011810-RB
AaegL5_3	VEuPathDB	CDS	113440727	113440940	.	+	0	Parent=AAEL011810-RB
AaegL5_3	VEuPathDB	CDS	113458412	113458793	.	+	2	Parent=AAEL011810-RB
AaegL5_3	VEuPathDB	CDS	113458853	113459219	.	+	1	Parent=AAEL011810-RB
AaegL5_3	VEuPathDB	mRNA	113431871	113460003	.	+	.	ID=AAEL011810-RC;geneID=AAEL011810
AaegL5_3	VEuPathDB	exon	113431871	113432666	.	+	.	Parent=AAEL011810-RC
AaegL5_3	VEuPathDB	exon	113440708	113440940	.	+	.	Parent=AAEL011810-RC
AaegL5_3	VEuPathDB	exon	113458412	113458793	.	+	.	Parent=AAEL011810-RC
AaegL5_3	VEuPathDB	exon	113458853	113460003	.	+	.	Parent=AAEL011810-RC
AaegL5_3	VEuPathDB	CDS	113440727	113440940	.	+	0	Parent=AAEL011810-RC
AaegL5_3	VEuPathDB	CDS	113458412	113458793	.	+	2	Parent=AAEL011810-RC
AaegL5_3	VEuPathDB	CDS	113458853	113459219	.	+	1	Parent=AAEL011810-RC
AaegL5_3	VEuPathDB	mRNA	113468066	113469122	.	-	.	ID=AAEL011808-RB;geneID=AAEL011808
AaegL5_3	VEuPathDB	exon	113468066	113469122	.	-	.	Parent=AAEL011808-RB
AaegL5_3	VEuPathDB	CDS	113468184	113469092	.	-	0	Parent=AAEL011808-RB
AaegL5_3	VEuPathDB	mRNA	113490000	113501233	.	-	.	ID=AAEL011809-RB;geneID=AAEL011809
AaegL5_3	VEuPathDB	exon	113490000	113490399	.	-	.	Parent=AAEL011809-RB
AaegL5_3	VEuPathDB	exon	113490475	113491793	.	-	.	Parent=AAEL011809-RB
AaegL5_3	VEuPathDB	exon	113491850	113492159	.	-	.	Parent=AAEL011809-RB
AaegL5_3	VEuPathDB	exon	113501029	113501233	.	-	.	Parent=AAEL011809-RB
AaegL5_3	VEuPathDB	CDS	113490190	113490399	.	-	0	Parent=AAEL011809-RB
AaegL5_3	VEuPathDB	CDS	113490475	113491793	.	-	2	Parent=AAEL011809-RB
AaegL5_3	VEuPathDB	CDS	113491850	113492159	.	-	0	Parent=AAEL011809-RB
AaegL5_3	VEuPathDB	mRNA	113490000	113501594	.	-	.	ID=AAEL011809-RC;geneID=AAEL011809
AaegL5_3	VEuPathDB	exon	113490000	113490399	.	-	.	Parent=AAEL011809-RC
AaegL5_3	VEuPathDB	exon	113490475	113491793	.	-	.	Parent=AAEL011809-RC
AaegL5_3	VEuPathDB	exon	113491850	113492159	.	-	.	Parent=AAEL011809-RC
AaegL5_3	VEuPathDB	exon	113501385	113501594	.	-	.	Parent=AAEL011809-RC
AaegL5_3	VEuPathDB	CDS	113490190	113490399	.	-	0	Parent=AAEL011809-RC
AaegL5_3	VEuPathDB	CDS	113490475	113491793	.	-	2	Parent=AAEL011809-RC
AaegL5_3	VEuPathDB	CDS	113491850	113492159	.	-	0	Parent=AAEL011809-RC
AaegL5_3	VEuPathDB	CDS	113501385	113501408	.	-	0	Parent=AAEL011809-RC
AaegL5_3	VEuPathDB	mRNA	113558256	113629135	.	+	.	ID=AAEL027830-RA;geneID=AAEL027830
AaegL5_3	VEuPathDB	exon	113558256	113558554	.	+	.	Parent=AAEL027830-RA
AaegL5_3	VEuPathDB	exon	113610329	113610662	.	+	.	Parent=AAEL027830-RA
AaegL5_3	VEuPathDB	exon	113619884	113620783	.	+	.	Parent=AAEL027830-RA
AaegL5_3	VEuPathDB	exon	113620848	113621284	.	+	.	Parent=AAEL027830-RA
AaegL5_3	VEuPathDB	exon	113628654	113629135	.	+	.	Parent=AAEL027830-RA
AaegL5_3	VEuPathDB	CDS	113610329	113610662	.	+	0	Parent=AAEL027830-RA
AaegL5_3	VEuPathDB	CDS	113619884	113620783	.	+	2	Parent=AAEL027830-RA
AaegL5_3	VEuPathDB	CDS	113620848	113621284	.	+	2	Parent=AAEL027830-RA
AaegL5_3	VEuPathDB	CDS	113628654	113628860	.	+	0	Parent=AAEL027830-RA
AaegL5_3	VEuPathDB	mRNA	113689237	113695846	.	-	.	ID=AAEL002485-RA;geneID=AAEL002485
AaegL5_3	VEuPathDB	exon	113689237	113689800	.	-	.	Parent=AAEL002485-RA
AaegL5_3	VEuPathDB	exon	113693021	113693221	.	-	.	Parent=AAEL002485-RA
AaegL5_3	VEuPathDB	exon	113693283	113695173	.	-	.	Parent=AAEL002485-RA
AaegL5_3	VEuPathDB	exon	113695232	113695343	.	-	.	Parent=AAEL002485-RA
AaegL5_3	VEuPathDB	exon	113695406	113695846	.	-	.	Parent=AAEL002485-RA
AaegL5_3	VEuPathDB	CDS	113689278	113689800	.	-	1	Parent=AAEL002485-RA
AaegL5_3	VEuPathDB	CDS	113693021	113693221	.	-	1	Parent=AAEL002485-RA
AaegL5_3	VEuPathDB	CDS	113693283	113695173	.	-	2	Parent=AAEL002485-RA
AaegL5_3	VEuPathDB	CDS	113695232	113695343	.	-	0	Parent=AAEL002485-RA
AaegL5_3	VEuPathDB	CDS	113695406	113695792	.	-	0	Parent=AAEL002485-RA
AaegL5_3	VEuPathDB	mRNA	113722573	113727178	.	+	.	ID=AAEL021999-RA;geneID=AAEL021999
AaegL5_3	VEuPathDB	exon	113722573	113724538	.	+	.	Parent=AAEL021999-RA
AaegL5_3	VEuPathDB	exon	113725052	113725736	.	+	.	Parent=AAEL021999-RA
AaegL5_3	VEuPathDB	exon	113725806	113727178	.	+	.	Parent=AAEL021999-RA
AaegL5_3	VEuPathDB	CDS	113723667	113724538	.	+	0	Parent=AAEL021999-RA
AaegL5_3	VEuPathDB	CDS	113725052	113725736	.	+	1	Parent=AAEL021999-RA
AaegL5_3	VEuPathDB	CDS	113725806	113726255	.	+	0	Parent=AAEL021999-RA
AaegL5_3	VEuPathDB	mRNA	113757327	113758534	.	-	.	ID=AAEL022222-RA;geneID=AAEL022222
AaegL5_3	VEuPathDB	exon	113757327	113758534	.	-	.	Parent=AAEL022222-RA
AaegL5_3	VEuPathDB	CDS	113757327	113758517	.	-	0	Parent=AAEL022222-RA
AaegL5_3	VEuPathDB	mRNA	113782784	113908703	.	+	.	ID=AAEL019738-RA;geneID=AAEL019738
AaegL5_3	VEuPathDB	exon	113782784	113782827	.	+	.	Parent=AAEL019738-RA
AaegL5_3	VEuPathDB	exon	113871847	113872235	.	+	.	Parent=AAEL019738-RA
AaegL5_3	VEuPathDB	exon	113875996	113876631	.	+	.	Parent=AAEL019738-RA
AaegL5_3	VEuPathDB	exon	113890288	113890464	.	+	.	Parent=AAEL019738-RA
AaegL5_3	VEuPathDB	exon	113903560	113903674	.	+	.	Parent=AAEL019738-RA
AaegL5_3	VEuPathDB	exon	113908073	113908703	.	+	.	Parent=AAEL019738-RA
AaegL5_3	VEuPathDB	CDS	113876553	113876631	.	+	0	Parent=AAEL019738-RA
AaegL5_3	VEuPathDB	CDS	113890288	113890464	.	+	2	Parent=AAEL019738-RA
AaegL5_3	VEuPathDB	CDS	113903560	113903674	.	+	2	Parent=AAEL019738-RA
AaegL5_3	VEuPathDB	CDS	113908073	113908244	.	+	1	Parent=AAEL019738-RA
AaegL5_3	VEuPathDB	mRNA	113782784	113908703	.	+	.	ID=AAEL019738-RB;geneID=AAEL019738
AaegL5_3	VEuPathDB	exon	113782784	113782827	.	+	.	Parent=AAEL019738-RB
AaegL5_3	VEuPathDB	exon	113871847	113872248	.	+	.	Parent=AAEL019738-RB
AaegL5_3	VEuPathDB	exon	113875996	113876631	.	+	.	Parent=AAEL019738-RB
AaegL5_3	VEuPathDB	exon	113890288	113890464	.	+	.	Parent=AAEL019738-RB
AaegL5_3	VEuPathDB	exon	113903560	113903674	.	+	.	Parent=AAEL019738-RB
AaegL5_3	VEuPathDB	exon	113908073	113908703	.	+	.	Parent=AAEL019738-RB
AaegL5_3	VEuPathDB	CDS	113876553	113876631	.	+	0	Parent=AAEL019738-RB
AaegL5_3	VEuPathDB	CDS	113890288	113890464	.	+	2	Parent=AAEL019738-RB
AaegL5_3	VEuPathDB	CDS	113903560	113903674	.	+	2	Parent=AAEL019738-RB
AaegL5_3	VEuPathDB	CDS	113908073	113908244	.	+	1	Parent=AAEL019738-RB
AaegL5_3	VEuPathDB	mRNA	113804895	113806588	.	+	.	ID=AAEL002476-RB;geneID=AAEL002476
AaegL5_3	VEuPathDB	exon	113804895	113804976	.	+	.	Parent=AAEL002476-RB
AaegL5_3	VEuPathDB	exon	113805036	113805310	.	+	.	Parent=AAEL002476-RB
AaegL5_3	VEuPathDB	exon	113805429	113805670	.	+	.	Parent=AAEL002476-RB
AaegL5_3	VEuPathDB	exon	113805725	113806588	.	+	.	Parent=AAEL002476-RB
AaegL5_3	VEuPathDB	CDS	113804961	113804976	.	+	0	Parent=AAEL002476-RB
AaegL5_3	VEuPathDB	CDS	113805036	113805310	.	+	2	Parent=AAEL002476-RB
AaegL5_3	VEuPathDB	CDS	113805429	113805670	.	+	0	Parent=AAEL002476-RB
AaegL5_3	VEuPathDB	CDS	113805725	113805980	.	+	1	Parent=AAEL002476-RB
AaegL5_3	VEuPathDB	mRNA	113925112	113987819	.	-	.	ID=AAEL021519-RB;geneID=AAEL021519
AaegL5_3	VEuPathDB	exon	113925112	113925810	.	-	.	Parent=AAEL021519-RB
AaegL5_3	VEuPathDB	exon	113939894	113940994	.	-	.	Parent=AAEL021519-RB
AaegL5_3	VEuPathDB	exon	113941060	113941364	.	-	.	Parent=AAEL021519-RB
AaegL5_3	VEuPathDB	exon	113987022	113987463	.	-	.	Parent=AAEL021519-RB
AaegL5_3	VEuPathDB	exon	113987658	113987819	.	-	.	Parent=AAEL021519-RB
AaegL5_3	VEuPathDB	CDS	113925529	113925810	.	-	0	Parent=AAEL021519-RB
AaegL5_3	VEuPathDB	CDS	113939894	113940994	.	-	0	Parent=AAEL021519-RB
AaegL5_3	VEuPathDB	CDS	113941060	113941364	.	-	2	Parent=AAEL021519-RB
AaegL5_3	VEuPathDB	CDS	113987022	113987394	.	-	0	Parent=AAEL021519-RB
AaegL5_3	VEuPathDB	mRNA	113925112	113987819	.	-	.	ID=AAEL021519-RH;geneID=AAEL021519
AaegL5_3	VEuPathDB	exon	113925112	113925810	.	-	.	Parent=AAEL021519-RH
AaegL5_3	VEuPathDB	exon	113939894	113940994	.	-	.	Parent=AAEL021519-RH
AaegL5_3	VEuPathDB	exon	113941060	113941364	.	-	.	Parent=AAEL021519-RH
AaegL5_3	VEuPathDB	exon	113987022	113987446	.	-	.	Parent=AAEL021519-RH
AaegL5_3	VEuPathDB	exon	113987658	113987819	.	-	.	Parent=AAEL021519-RH
AaegL5_3	VEuPathDB	CDS	113925529	113925810	.	-	0	Parent=AAEL021519-RH
AaegL5_3	VEuPathDB	CDS	113939894	113940994	.	-	0	Parent=AAEL021519-RH
AaegL5_3	VEuPathDB	CDS	113941060	113941364	.	-	2	Parent=AAEL021519-RH
AaegL5_3	VEuPathDB	CDS	113987022	113987394	.	-	0	Parent=AAEL021519-RH
AaegL5_3	VEuPathDB	mRNA	113925112	113987897	.	-	.	ID=AAEL021519-RC;geneID=AAEL021519
AaegL5_3	VEuPathDB	exon	113925112	113925810	.	-	.	Parent=AAEL021519-RC
AaegL5_3	VEuPathDB	exon	113939894	113940994	.	-	.	Parent=AAEL021519-RC
AaegL5_3	VEuPathDB	exon	113941060	113941364	.	-	.	Parent=AAEL021519-RC
AaegL5_3	VEuPathDB	exon	113987022	113987440	.	-	.	Parent=AAEL021519-RC
AaegL5_3	VEuPathDB	exon	113987848	113987897	.	-	.	Parent=AAEL021519-RC
AaegL5_3	VEuPathDB	CDS	113925529	113925810	.	-	0	Parent=AAEL021519-RC
AaegL5_3	VEuPathDB	CDS	113939894	113940994	.	-	0	Parent=AAEL021519-RC
AaegL5_3	VEuPathDB	CDS	113941060	113941364	.	-	2	Parent=AAEL021519-RC
AaegL5_3	VEuPathDB	CDS	113987022	113987394	.	-	0	Parent=AAEL021519-RC
AaegL5_3	VEuPathDB	mRNA	113925112	113987905	.	-	.	ID=AAEL021519-RA;geneID=AAEL021519
AaegL5_3	VEuPathDB	exon	113925112	113925810	.	-	.	Parent=AAEL021519-RA
AaegL5_3	VEuPathDB	exon	113939894	113940994	.	-	.	Parent=AAEL021519-RA
AaegL5_3	VEuPathDB	exon	113941060	113941364	.	-	.	Parent=AAEL021519-RA
AaegL5_3	VEuPathDB	exon	113987022	113987539	.	-	.	Parent=AAEL021519-RA
AaegL5_3	VEuPathDB	exon	113987848	113987905	.	-	.	Parent=AAEL021519-RA
AaegL5_3	VEuPathDB	CDS	113925529	113925810	.	-	0	Parent=AAEL021519-RA
AaegL5_3	VEuPathDB	CDS	113939894	113940994	.	-	0	Parent=AAEL021519-RA
AaegL5_3	VEuPathDB	CDS	113941060	113941364	.	-	2	Parent=AAEL021519-RA
AaegL5_3	VEuPathDB	CDS	113987022	113987394	.	-	0	Parent=AAEL021519-RA
AaegL5_3	VEuPathDB	mRNA	113925112	113987910	.	-	.	ID=AAEL021519-RF;geneID=AAEL021519
AaegL5_3	VEuPathDB	exon	113925112	113925810	.	-	.	Parent=AAEL021519-RF
AaegL5_3	VEuPathDB	exon	113939894	113940994	.	-	.	Parent=AAEL021519-RF
AaegL5_3	VEuPathDB	exon	113941060	113941364	.	-	.	Parent=AAEL021519-RF
AaegL5_3	VEuPathDB	exon	113987022	113987463	.	-	.	Parent=AAEL021519-RF
AaegL5_3	VEuPathDB	exon	113987834	113987910	.	-	.	Parent=AAEL021519-RF
AaegL5_3	VEuPathDB	CDS	113925529	113925810	.	-	0	Parent=AAEL021519-RF
AaegL5_3	VEuPathDB	CDS	113939894	113940994	.	-	0	Parent=AAEL021519-RF
AaegL5_3	VEuPathDB	CDS	113941060	113941364	.	-	2	Parent=AAEL021519-RF
AaegL5_3	VEuPathDB	CDS	113987022	113987394	.	-	0	Parent=AAEL021519-RF
AaegL5_3	VEuPathDB	mRNA	113925112	113987914	.	-	.	ID=AAEL021519-RE;geneID=AAEL021519
AaegL5_3	VEuPathDB	exon	113925112	113925810	.	-	.	Parent=AAEL021519-RE
AaegL5_3	VEuPathDB	exon	113939894	113940994	.	-	.	Parent=AAEL021519-RE
AaegL5_3	VEuPathDB	exon	113941060	113941364	.	-	.	Parent=AAEL021519-RE
AaegL5_3	VEuPathDB	exon	113987022	113987446	.	-	.	Parent=AAEL021519-RE
AaegL5_3	VEuPathDB	exon	113987834	113987914	.	-	.	Parent=AAEL021519-RE
AaegL5_3	VEuPathDB	CDS	113925529	113925810	.	-	0	Parent=AAEL021519-RE
AaegL5_3	VEuPathDB	CDS	113939894	113940994	.	-	0	Parent=AAEL021519-RE
AaegL5_3	VEuPathDB	CDS	113941060	113941364	.	-	2	Parent=AAEL021519-RE
AaegL5_3	VEuPathDB	CDS	113987022	113987394	.	-	0	Parent=AAEL021519-RE
AaegL5_3	VEuPathDB	mRNA	113925112	113987925	.	-	.	ID=AAEL021519-RG;geneID=AAEL021519
AaegL5_3	VEuPathDB	exon	113925112	113925810	.	-	.	Parent=AAEL021519-RG
AaegL5_3	VEuPathDB	exon	113939894	113940994	.	-	.	Parent=AAEL021519-RG
AaegL5_3	VEuPathDB	exon	113941060	113941364	.	-	.	Parent=AAEL021519-RG
AaegL5_3	VEuPathDB	exon	113987022	113987446	.	-	.	Parent=AAEL021519-RG
AaegL5_3	VEuPathDB	exon	113987848	113987925	.	-	.	Parent=AAEL021519-RG
AaegL5_3	VEuPathDB	CDS	113925529	113925810	.	-	0	Parent=AAEL021519-RG
AaegL5_3	VEuPathDB	CDS	113939894	113940994	.	-	0	Parent=AAEL021519-RG
AaegL5_3	VEuPathDB	CDS	113941060	113941364	.	-	2	Parent=AAEL021519-RG
AaegL5_3	VEuPathDB	CDS	113987022	113987394	.	-	0	Parent=AAEL021519-RG
AaegL5_3	VEuPathDB	mRNA	113925112	113987935	.	-	.	ID=AAEL021519-RD;geneID=AAEL021519
AaegL5_3	VEuPathDB	exon	113925112	113925810	.	-	.	Parent=AAEL021519-RD
AaegL5_3	VEuPathDB	exon	113939894	113940994	.	-	.	Parent=AAEL021519-RD
AaegL5_3	VEuPathDB	exon	113941060	113941364	.	-	.	Parent=AAEL021519-RD
AaegL5_3	VEuPathDB	exon	113987022	113987463	.	-	.	Parent=AAEL021519-RD
AaegL5_3	VEuPathDB	exon	113987848	113987935	.	-	.	Parent=AAEL021519-RD
AaegL5_3	VEuPathDB	CDS	113925529	113925810	.	-	0	Parent=AAEL021519-RD
AaegL5_3	VEuPathDB	CDS	113939894	113940994	.	-	0	Parent=AAEL021519-RD
AaegL5_3	VEuPathDB	CDS	113941060	113941364	.	-	2	Parent=AAEL021519-RD
AaegL5_3	VEuPathDB	CDS	113987022	113987394	.	-	0	Parent=AAEL021519-RD
AaegL5_3	VEuPathDB	lnc_RNA	113947201	113947417	.	+	.	ID=AAEL021325-RA;geneID=AAEL021325
AaegL5_3	VEuPathDB	exon	113947201	113947237	.	+	.	Parent=AAEL021325-RA
AaegL5_3	VEuPathDB	exon	113947317	113947417	.	+	.	Parent=AAEL021325-RA
AaegL5_3	VEuPathDB	mRNA	113992544	114013357	.	+	.	ID=AAEL018026-RC;geneID=AAEL018026
AaegL5_3	VEuPathDB	exon	113992544	113992757	.	+	.	Parent=AAEL018026-RC
AaegL5_3	VEuPathDB	exon	113992839	113993732	.	+	.	Parent=AAEL018026-RC
AaegL5_3	VEuPathDB	exon	114011074	114011319	.	+	.	Parent=AAEL018026-RC
AaegL5_3	VEuPathDB	exon	114011385	114011536	.	+	.	Parent=AAEL018026-RC
AaegL5_3	VEuPathDB	exon	114012990	114013357	.	+	.	Parent=AAEL018026-RC
AaegL5_3	VEuPathDB	CDS	113992728	113992757	.	+	0	Parent=AAEL018026-RC
AaegL5_3	VEuPathDB	CDS	113992839	113993732	.	+	0	Parent=AAEL018026-RC
AaegL5_3	VEuPathDB	CDS	114011074	114011319	.	+	0	Parent=AAEL018026-RC
AaegL5_3	VEuPathDB	CDS	114011385	114011536	.	+	0	Parent=AAEL018026-RC
AaegL5_3	VEuPathDB	CDS	114012990	114013149	.	+	1	Parent=AAEL018026-RC
AaegL5_3	VEuPathDB	mRNA	114021774	114036264	.	+	.	ID=AAEL005788-RA;geneID=AAEL005788
AaegL5_3	VEuPathDB	exon	114021774	114022568	.	+	.	Parent=AAEL005788-RA
AaegL5_3	VEuPathDB	exon	114022625	114022880	.	+	.	Parent=AAEL005788-RA
AaegL5_3	VEuPathDB	exon	114035096	114035222	.	+	.	Parent=AAEL005788-RA
AaegL5_3	VEuPathDB	exon	114035318	114035536	.	+	.	Parent=AAEL005788-RA
AaegL5_3	VEuPathDB	exon	114035606	114036264	.	+	.	Parent=AAEL005788-RA
AaegL5_3	VEuPathDB	CDS	114022217	114022568	.	+	0	Parent=AAEL005788-RA
AaegL5_3	VEuPathDB	CDS	114022625	114022880	.	+	2	Parent=AAEL005788-RA
AaegL5_3	VEuPathDB	CDS	114035096	114035222	.	+	1	Parent=AAEL005788-RA
AaegL5_3	VEuPathDB	CDS	114035318	114035536	.	+	0	Parent=AAEL005788-RA
AaegL5_3	VEuPathDB	CDS	114035606	114036187	.	+	0	Parent=AAEL005788-RA
AaegL5_3	VEuPathDB	mRNA	114036206	114036895	.	-	.	ID=AAEL018025-RA;geneID=AAEL018025
AaegL5_3	VEuPathDB	exon	114036206	114036365	.	-	.	Parent=AAEL018025-RA
AaegL5_3	VEuPathDB	exon	114036423	114036552	.	-	.	Parent=AAEL018025-RA
AaegL5_3	VEuPathDB	exon	114036621	114036895	.	-	.	Parent=AAEL018025-RA
AaegL5_3	VEuPathDB	CDS	114036289	114036365	.	-	2	Parent=AAEL018025-RA
AaegL5_3	VEuPathDB	CDS	114036423	114036552	.	-	0	Parent=AAEL018025-RA
AaegL5_3	VEuPathDB	CDS	114036621	114036875	.	-	0	Parent=AAEL018025-RA
AaegL5_3	VEuPathDB	mRNA	114045221	114045797	.	-	.	ID=AAEL005771-RB;geneID=AAEL005771
AaegL5_3	VEuPathDB	exon	114045221	114045797	.	-	.	Parent=AAEL005771-RB
AaegL5_3	VEuPathDB	CDS	114045221	114045778	.	-	0	Parent=AAEL005771-RB
AaegL5_3	VEuPathDB	mRNA	114056003	114056801	.	+	.	ID=AAEL015313-RA;geneID=AAEL015313
AaegL5_3	VEuPathDB	exon	114056003	114056318	.	+	.	Parent=AAEL015313-RA
AaegL5_3	VEuPathDB	exon	114056388	114056517	.	+	.	Parent=AAEL015313-RA
AaegL5_3	VEuPathDB	exon	114056593	114056801	.	+	.	Parent=AAEL015313-RA
AaegL5_3	VEuPathDB	CDS	114056043	114056318	.	+	0	Parent=AAEL015313-RA
AaegL5_3	VEuPathDB	CDS	114056388	114056517	.	+	0	Parent=AAEL015313-RA
AaegL5_3	VEuPathDB	CDS	114056593	114056687	.	+	2	Parent=AAEL015313-RA
AaegL5_3	VEuPathDB	mRNA	114066259	114066849	.	-	.	ID=AAEL020811-RA;geneID=AAEL020811
AaegL5_3	VEuPathDB	exon	114066259	114066605	.	-	.	Parent=AAEL020811-RA
AaegL5_3	VEuPathDB	exon	114066678	114066849	.	-	.	Parent=AAEL020811-RA
AaegL5_3	VEuPathDB	CDS	114066376	114066605	.	-	2	Parent=AAEL020811-RA
AaegL5_3	VEuPathDB	CDS	114066678	114066720	.	-	0	Parent=AAEL020811-RA
AaegL5_3	VEuPathDB	mRNA	114086994	114087733	.	+	.	ID=AAEL024863-RA;geneID=AAEL024863
AaegL5_3	VEuPathDB	exon	114086994	114087369	.	+	.	Parent=AAEL024863-RA
AaegL5_3	VEuPathDB	exon	114087434	114087733	.	+	.	Parent=AAEL024863-RA
AaegL5_3	VEuPathDB	CDS	114087327	114087369	.	+	0	Parent=AAEL024863-RA
AaegL5_3	VEuPathDB	CDS	114087434	114087654	.	+	2	Parent=AAEL024863-RA
AaegL5_3	VEuPathDB	mRNA	114091415	114207680	.	-	.	ID=AAEL005769-RA;geneID=AAEL005769
AaegL5_3	VEuPathDB	exon	114091415	114092125	.	-	.	Parent=AAEL005769-RA
AaegL5_3	VEuPathDB	exon	114092186	114093480	.	-	.	Parent=AAEL005769-RA
AaegL5_3	VEuPathDB	exon	114165936	114166062	.	-	.	Parent=AAEL005769-RA
AaegL5_3	VEuPathDB	exon	114166140	114166348	.	-	.	Parent=AAEL005769-RA
AaegL5_3	VEuPathDB	exon	114207660	114207680	.	-	.	Parent=AAEL005769-RA
AaegL5_3	VEuPathDB	CDS	114091874	114092125	.	-	0	Parent=AAEL005769-RA
AaegL5_3	VEuPathDB	CDS	114092186	114093480	.	-	2	Parent=AAEL005769-RA
AaegL5_3	VEuPathDB	CDS	114165936	114166062	.	-	0	Parent=AAEL005769-RA
AaegL5_3	VEuPathDB	CDS	114166140	114166289	.	-	0	Parent=AAEL005769-RA
AaegL5_3	VEuPathDB	mRNA	114091415	114297668	.	-	.	ID=AAEL005769-RB;geneID=AAEL005769
AaegL5_3	VEuPathDB	exon	114091415	114092125	.	-	.	Parent=AAEL005769-RB
AaegL5_3	VEuPathDB	exon	114092186	114093480	.	-	.	Parent=AAEL005769-RB
AaegL5_3	VEuPathDB	exon	114165936	114166062	.	-	.	Parent=AAEL005769-RB
AaegL5_3	VEuPathDB	exon	114166140	114166348	.	-	.	Parent=AAEL005769-RB
AaegL5_3	VEuPathDB	exon	114248904	114248926	.	-	.	Parent=AAEL005769-RB
AaegL5_3	VEuPathDB	exon	114296777	114297668	.	-	.	Parent=AAEL005769-RB
AaegL5_3	VEuPathDB	CDS	114091874	114092125	.	-	0	Parent=AAEL005769-RB
AaegL5_3	VEuPathDB	CDS	114092186	114093480	.	-	2	Parent=AAEL005769-RB
AaegL5_3	VEuPathDB	CDS	114165936	114166062	.	-	0	Parent=AAEL005769-RB
AaegL5_3	VEuPathDB	CDS	114166140	114166289	.	-	0	Parent=AAEL005769-RB
AaegL5_3	VEuPathDB	mRNA	114091415	114297668	.	-	.	ID=AAEL005769-RC;geneID=AAEL005769
AaegL5_3	VEuPathDB	exon	114091415	114092125	.	-	.	Parent=AAEL005769-RC
AaegL5_3	VEuPathDB	exon	114092186	114093480	.	-	.	Parent=AAEL005769-RC
AaegL5_3	VEuPathDB	exon	114165936	114166062	.	-	.	Parent=AAEL005769-RC
AaegL5_3	VEuPathDB	exon	114166140	114166348	.	-	.	Parent=AAEL005769-RC
AaegL5_3	VEuPathDB	exon	114248904	114248926	.	-	.	Parent=AAEL005769-RC
AaegL5_3	VEuPathDB	exon	114296777	114297164	.	-	.	Parent=AAEL005769-RC
AaegL5_3	VEuPathDB	exon	114297503	114297668	.	-	.	Parent=AAEL005769-RC
AaegL5_3	VEuPathDB	CDS	114091874	114092125	.	-	0	Parent=AAEL005769-RC
AaegL5_3	VEuPathDB	CDS	114092186	114093480	.	-	2	Parent=AAEL005769-RC
AaegL5_3	VEuPathDB	CDS	114165936	114166062	.	-	0	Parent=AAEL005769-RC
AaegL5_3	VEuPathDB	CDS	114166140	114166289	.	-	0	Parent=AAEL005769-RC
AaegL5_3	VEuPathDB	mRNA	114149332	114150545	.	-	.	ID=AAEL025744-RA;geneID=AAEL025744
AaegL5_3	VEuPathDB	exon	114149332	114150121	.	-	.	Parent=AAEL025744-RA
AaegL5_3	VEuPathDB	exon	114150201	114150545	.	-	.	Parent=AAEL025744-RA
AaegL5_3	VEuPathDB	CDS	114149362	114150121	.	-	1	Parent=AAEL025744-RA
AaegL5_3	VEuPathDB	CDS	114150201	114150379	.	-	0	Parent=AAEL025744-RA
AaegL5_3	VEuPathDB	mRNA	114337297	114338216	.	-	.	ID=AAEL005786-RA;geneID=AAEL005786
AaegL5_3	VEuPathDB	exon	114337297	114337572	.	-	.	Parent=AAEL005786-RA
AaegL5_3	VEuPathDB	exon	114337640	114338216	.	-	.	Parent=AAEL005786-RA
AaegL5_3	VEuPathDB	CDS	114337413	114337572	.	-	1	Parent=AAEL005786-RA
AaegL5_3	VEuPathDB	CDS	114337640	114338121	.	-	0	Parent=AAEL005786-RA
AaegL5_3	VEuPathDB	mRNA	114351121	114352941	.	-	.	ID=Or40_transcript;geneID=Or40
AaegL5_3	VEuPathDB	exon	114351121	114351317	.	-	.	Parent=Or40_transcript
AaegL5_3	VEuPathDB	exon	114351381	114351536	.	-	.	Parent=Or40_transcript
AaegL5_3	VEuPathDB	exon	114351594	114351698	.	-	.	Parent=Or40_transcript
AaegL5_3	VEuPathDB	exon	114351772	114352941	.	-	.	Parent=Or40_transcript
AaegL5_3	VEuPathDB	CDS	114351246	114351317	.	-	0	Parent=Or40_transcript
AaegL5_3	VEuPathDB	CDS	114351381	114351536	.	-	0	Parent=Or40_transcript
AaegL5_3	VEuPathDB	CDS	114351594	114351698	.	-	0	Parent=Or40_transcript
AaegL5_3	VEuPathDB	CDS	114351772	114352803	.	-	0	Parent=Or40_transcript
AaegL5_3	VEuPathDB	mRNA	114369517	114406447	.	-	.	ID=AAEL005779-RA;geneID=AAEL005779
AaegL5_3	VEuPathDB	exon	114369517	114370785	.	-	.	Parent=AAEL005779-RA
AaegL5_3	VEuPathDB	exon	114370852	114371156	.	-	.	Parent=AAEL005779-RA
AaegL5_3	VEuPathDB	exon	114401500	114401669	.	-	.	Parent=AAEL005779-RA
AaegL5_3	VEuPathDB	exon	114406137	114406447	.	-	.	Parent=AAEL005779-RA
AaegL5_3	VEuPathDB	CDS	114370164	114370785	.	-	1	Parent=AAEL005779-RA
AaegL5_3	VEuPathDB	CDS	114370852	114371156	.	-	0	Parent=AAEL005779-RA
AaegL5_3	VEuPathDB	CDS	114401500	114401556	.	-	0	Parent=AAEL005779-RA
AaegL5_3	VEuPathDB	mRNA	114369517	114406447	.	-	.	ID=AAEL005779-RB;geneID=AAEL005779
AaegL5_3	VEuPathDB	exon	114369517	114370785	.	-	.	Parent=AAEL005779-RB
AaegL5_3	VEuPathDB	exon	114370852	114371156	.	-	.	Parent=AAEL005779-RB
AaegL5_3	VEuPathDB	exon	114406137	114406447	.	-	.	Parent=AAEL005779-RB
AaegL5_3	VEuPathDB	CDS	114370164	114370785	.	-	1	Parent=AAEL005779-RB
AaegL5_3	VEuPathDB	CDS	114370852	114371156	.	-	0	Parent=AAEL005779-RB
AaegL5_3	VEuPathDB	mRNA	114437795	114439724	.	-	.	ID=Ir118_transcript;geneID=Ir118
AaegL5_3	VEuPathDB	exon	114437795	114439724	.	-	.	Parent=Ir118_transcript
AaegL5_3	VEuPathDB	CDS	114437811	114439694	.	-	0	Parent=Ir118_transcript
AaegL5_3	VEuPathDB	mRNA	114494813	114559711	.	-	.	ID=Orco_transcript;geneID=Orco
AaegL5_3	VEuPathDB	exon	114494813	114495113	.	-	.	Parent=Orco_transcript
AaegL5_3	VEuPathDB	exon	114495838	114495993	.	-	.	Parent=Orco_transcript
AaegL5_3	VEuPathDB	exon	114496277	114496481	.	-	.	Parent=Orco_transcript
AaegL5_3	VEuPathDB	exon	114527966	114528173	.	-	.	Parent=Orco_transcript
AaegL5_3	VEuPathDB	exon	114529134	114529251	.	-	.	Parent=Orco_transcript
AaegL5_3	VEuPathDB	exon	114529929	114530027	.	-	.	Parent=Orco_transcript
AaegL5_3	VEuPathDB	exon	114543036	114543196	.	-	.	Parent=Orco_transcript
AaegL5_3	VEuPathDB	exon	114544346	114544784	.	-	.	Parent=Orco_transcript
AaegL5_3	VEuPathDB	exon	114559136	114559711	.	-	.	Parent=Orco_transcript
AaegL5_3	VEuPathDB	CDS	114495063	114495113	.	-	0	Parent=Orco_transcript
AaegL5_3	VEuPathDB	CDS	114495838	114495993	.	-	0	Parent=Orco_transcript
AaegL5_3	VEuPathDB	CDS	114496277	114496481	.	-	1	Parent=Orco_transcript
AaegL5_3	VEuPathDB	CDS	114527966	114528173	.	-	2	Parent=Orco_transcript
AaegL5_3	VEuPathDB	CDS	114529134	114529251	.	-	0	Parent=Orco_transcript
AaegL5_3	VEuPathDB	CDS	114529929	114530027	.	-	0	Parent=Orco_transcript
AaegL5_3	VEuPathDB	CDS	114543036	114543196	.	-	2	Parent=Orco_transcript
AaegL5_3	VEuPathDB	CDS	114544346	114544784	.	-	0	Parent=Orco_transcript
AaegL5_3	VEuPathDB	mRNA	114582343	114709835	.	+	.	ID=AAEL005785-RB;geneID=AAEL005785
AaegL5_3	VEuPathDB	exon	114582343	114582904	.	+	.	Parent=AAEL005785-RB
AaegL5_3	VEuPathDB	exon	114670420	114671296	.	+	.	Parent=AAEL005785-RB
AaegL5_3	VEuPathDB	exon	114699847	114700083	.	+	.	Parent=AAEL005785-RB
AaegL5_3	VEuPathDB	exon	114700401	114700514	.	+	.	Parent=AAEL005785-RB
AaegL5_3	VEuPathDB	exon	114700585	114700652	.	+	.	Parent=AAEL005785-RB
AaegL5_3	VEuPathDB	exon	114709156	114709835	.	+	.	Parent=AAEL005785-RB
AaegL5_3	VEuPathDB	CDS	114670832	114671296	.	+	0	Parent=AAEL005785-RB
AaegL5_3	VEuPathDB	CDS	114699847	114700083	.	+	0	Parent=AAEL005785-RB
AaegL5_3	VEuPathDB	CDS	114700401	114700514	.	+	0	Parent=AAEL005785-RB
AaegL5_3	VEuPathDB	CDS	114700585	114700652	.	+	0	Parent=AAEL005785-RB
AaegL5_3	VEuPathDB	CDS	114709156	114709276	.	+	1	Parent=AAEL005785-RB
AaegL5_3	VEuPathDB	mRNA	114729536	114769568	.	+	.	ID=AAEL005766-RB;geneID=AAEL005766
AaegL5_3	VEuPathDB	exon	114729536	114729693	.	+	.	Parent=AAEL005766-RB
AaegL5_3	VEuPathDB	exon	114738402	114738561	.	+	.	Parent=AAEL005766-RB
AaegL5_3	VEuPathDB	exon	114744830	114745073	.	+	.	Parent=AAEL005766-RB
AaegL5_3	VEuPathDB	exon	114760261	114760880	.	+	.	Parent=AAEL005766-RB
AaegL5_3	VEuPathDB	exon	114768770	114769568	.	+	.	Parent=AAEL005766-RB
AaegL5_3	VEuPathDB	CDS	114738427	114738561	.	+	0	Parent=AAEL005766-RB
AaegL5_3	VEuPathDB	CDS	114744830	114745073	.	+	0	Parent=AAEL005766-RB
AaegL5_3	VEuPathDB	CDS	114760261	114760880	.	+	2	Parent=AAEL005766-RB
AaegL5_3	VEuPathDB	CDS	114768770	114768865	.	+	0	Parent=AAEL005766-RB
AaegL5_3	VEuPathDB	mRNA	114729536	114790354	.	+	.	ID=AAEL005766-RA;geneID=AAEL005766
AaegL5_3	VEuPathDB	exon	114729536	114729693	.	+	.	Parent=AAEL005766-RA
AaegL5_3	VEuPathDB	exon	114738402	114738561	.	+	.	Parent=AAEL005766-RA
AaegL5_3	VEuPathDB	exon	114744830	114745073	.	+	.	Parent=AAEL005766-RA
AaegL5_3	VEuPathDB	exon	114760261	114760880	.	+	.	Parent=AAEL005766-RA
AaegL5_3	VEuPathDB	exon	114789468	114790354	.	+	.	Parent=AAEL005766-RA
AaegL5_3	VEuPathDB	CDS	114738427	114738561	.	+	0	Parent=AAEL005766-RA
AaegL5_3	VEuPathDB	CDS	114744830	114745073	.	+	0	Parent=AAEL005766-RA
AaegL5_3	VEuPathDB	CDS	114760261	114760880	.	+	2	Parent=AAEL005766-RA
AaegL5_3	VEuPathDB	CDS	114789468	114789560	.	+	0	Parent=AAEL005766-RA
AaegL5_3	VEuPathDB	mRNA	114802398	114815879	.	+	.	ID=AAEL005775-RA;geneID=AAEL005775
AaegL5_3	VEuPathDB	exon	114802398	114802785	.	+	.	Parent=AAEL005775-RA
AaegL5_3	VEuPathDB	exon	114802840	114803092	.	+	.	Parent=AAEL005775-RA
AaegL5_3	VEuPathDB	exon	114803151	114803277	.	+	.	Parent=AAEL005775-RA
AaegL5_3	VEuPathDB	exon	114814779	114814970	.	+	.	Parent=AAEL005775-RA
AaegL5_3	VEuPathDB	exon	114815035	114815879	.	+	.	Parent=AAEL005775-RA
AaegL5_3	VEuPathDB	CDS	114802431	114802785	.	+	0	Parent=AAEL005775-RA
AaegL5_3	VEuPathDB	CDS	114802840	114803092	.	+	2	Parent=AAEL005775-RA
AaegL5_3	VEuPathDB	CDS	114803151	114803277	.	+	1	Parent=AAEL005775-RA
AaegL5_3	VEuPathDB	CDS	114814779	114814970	.	+	0	Parent=AAEL005775-RA
AaegL5_3	VEuPathDB	CDS	114815035	114815616	.	+	0	Parent=AAEL005775-RA
AaegL5_3	VEuPathDB	mRNA	114979783	115041929	.	+	.	ID=AAEL005694-RB;geneID=AAEL005694
AaegL5_3	VEuPathDB	exon	114979783	114980696	.	+	.	Parent=AAEL005694-RB
AaegL5_3	VEuPathDB	exon	115040827	115040868	.	+	.	Parent=AAEL005694-RB
AaegL5_3	VEuPathDB	exon	115041195	115041929	.	+	.	Parent=AAEL005694-RB
AaegL5_3	VEuPathDB	CDS	115041217	115041591	.	+	0	Parent=AAEL005694-RB
AaegL5_3	VEuPathDB	mRNA	114980605	115000440	.	+	.	ID=AAEL005694-RA;geneID=AAEL005694
AaegL5_3	VEuPathDB	exon	114980605	114980696	.	+	.	Parent=AAEL005694-RA
AaegL5_3	VEuPathDB	exon	114998892	114999398	.	+	.	Parent=AAEL005694-RA
AaegL5_3	VEuPathDB	exon	114999460	115000170	.	+	.	Parent=AAEL005694-RA
AaegL5_3	VEuPathDB	exon	115000233	115000440	.	+	.	Parent=AAEL005694-RA
AaegL5_3	VEuPathDB	CDS	114998962	114999398	.	+	0	Parent=AAEL005694-RA
AaegL5_3	VEuPathDB	CDS	114999460	115000170	.	+	1	Parent=AAEL005694-RA
AaegL5_3	VEuPathDB	CDS	115000233	115000338	.	+	1	Parent=AAEL005694-RA
AaegL5_3	VEuPathDB	mRNA	115004953	115005522	.	-	.	ID=AAEL005710-RB;geneID=AAEL005710
AaegL5_3	VEuPathDB	exon	115004953	115005522	.	-	.	Parent=AAEL005710-RB
AaegL5_3	VEuPathDB	CDS	115005124	115005498	.	-	0	Parent=AAEL005710-RB
AaegL5_3	VEuPathDB	mRNA	115006660	115007162	.	+	.	ID=AAEL005682-RA;geneID=AAEL005682
AaegL5_3	VEuPathDB	exon	115006660	115007162	.	+	.	Parent=AAEL005682-RA
AaegL5_3	VEuPathDB	CDS	115006660	115007034	.	+	0	Parent=AAEL005682-RA
AaegL5_3	VEuPathDB	mRNA	115039286	115039802	.	-	.	ID=AAEL020038-RA;geneID=AAEL020038
AaegL5_3	VEuPathDB	exon	115039286	115039802	.	-	.	Parent=AAEL020038-RA
AaegL5_3	VEuPathDB	CDS	115039397	115039771	.	-	0	Parent=AAEL020038-RA
AaegL5_3	VEuPathDB	mRNA	115045591	115046235	.	-	.	ID=AAEL005711-RA;geneID=AAEL005711
AaegL5_3	VEuPathDB	exon	115045591	115046235	.	-	.	Parent=AAEL005711-RA
AaegL5_3	VEuPathDB	CDS	115045608	115045982	.	-	0	Parent=AAEL005711-RA
AaegL5_3	VEuPathDB	mRNA	115047408	115047986	.	+	.	ID=AAEL005691-RA;geneID=AAEL005691
AaegL5_3	VEuPathDB	exon	115047408	115047986	.	+	.	Parent=AAEL005691-RA
AaegL5_3	VEuPathDB	CDS	115047446	115047820	.	+	0	Parent=AAEL005691-RA
AaegL5_3	VEuPathDB	mRNA	115158370	115348571	.	+	.	ID=AAEL005681-RA;geneID=AAEL005681
AaegL5_3	VEuPathDB	exon	115158370	115158466	.	+	.	Parent=AAEL005681-RA
AaegL5_3	VEuPathDB	exon	115256966	115257114	.	+	.	Parent=AAEL005681-RA
AaegL5_3	VEuPathDB	exon	115344743	115348571	.	+	.	Parent=AAEL005681-RA
AaegL5_3	VEuPathDB	CDS	115345991	115348318	.	+	0	Parent=AAEL005681-RA
AaegL5_3	VEuPathDB	mRNA	115196953	115197984	.	+	.	ID=AAEL005687-RA;geneID=AAEL005687
AaegL5_3	VEuPathDB	exon	115196953	115197984	.	+	.	Parent=AAEL005687-RA
AaegL5_3	VEuPathDB	CDS	115197017	115197391	.	+	0	Parent=AAEL005687-RA
AaegL5_3	VEuPathDB	mRNA	115455524	115456223	.	-	.	ID=AAEL005702-RA;geneID=AAEL005702
AaegL5_3	VEuPathDB	exon	115455524	115456003	.	-	.	Parent=AAEL005702-RA
AaegL5_3	VEuPathDB	exon	115456069	115456223	.	-	.	Parent=AAEL005702-RA
AaegL5_3	VEuPathDB	CDS	115455729	115456003	.	-	2	Parent=AAEL005702-RA
AaegL5_3	VEuPathDB	CDS	115456069	115456075	.	-	0	Parent=AAEL005702-RA
AaegL5_3	VEuPathDB	mRNA	115465516	115478449	.	+	.	ID=AAEL005706-RB;geneID=AAEL005706
AaegL5_3	VEuPathDB	exon	115465516	115467977	.	+	.	Parent=AAEL005706-RB
AaegL5_3	VEuPathDB	exon	115468046	115468323	.	+	.	Parent=AAEL005706-RB
AaegL5_3	VEuPathDB	exon	115476453	115476590	.	+	.	Parent=AAEL005706-RB
AaegL5_3	VEuPathDB	exon	115476653	115476890	.	+	.	Parent=AAEL005706-RB
AaegL5_3	VEuPathDB	exon	115476947	115477072	.	+	.	Parent=AAEL005706-RB
AaegL5_3	VEuPathDB	exon	115477130	115478449	.	+	.	Parent=AAEL005706-RB
AaegL5_3	VEuPathDB	CDS	115466220	115467977	.	+	0	Parent=AAEL005706-RB
AaegL5_3	VEuPathDB	CDS	115468046	115468323	.	+	0	Parent=AAEL005706-RB
AaegL5_3	VEuPathDB	CDS	115476453	115476590	.	+	1	Parent=AAEL005706-RB
AaegL5_3	VEuPathDB	CDS	115476653	115476890	.	+	1	Parent=AAEL005706-RB
AaegL5_3	VEuPathDB	CDS	115476947	115477072	.	+	0	Parent=AAEL005706-RB
AaegL5_3	VEuPathDB	CDS	115477130	115477237	.	+	0	Parent=AAEL005706-RB
AaegL5_3	VEuPathDB	mRNA	115484079	115498531	.	-	.	ID=AAEL005709-RA;geneID=AAEL005709
AaegL5_3	VEuPathDB	exon	115484079	115485167	.	-	.	Parent=AAEL005709-RA
AaegL5_3	VEuPathDB	exon	115498314	115498531	.	-	.	Parent=AAEL005709-RA
AaegL5_3	VEuPathDB	CDS	115484607	115485167	.	-	1	Parent=AAEL005709-RA
AaegL5_3	VEuPathDB	CDS	115498314	115498321	.	-	0	Parent=AAEL005709-RA
AaegL5_3	VEuPathDB	mRNA	115505899	115525627	.	+	.	ID=AAEL005699-RA;geneID=AAEL005699
AaegL5_3	VEuPathDB	exon	115505899	115506113	.	+	.	Parent=AAEL005699-RA
AaegL5_3	VEuPathDB	exon	115518395	115519409	.	+	.	Parent=AAEL005699-RA
AaegL5_3	VEuPathDB	exon	115524889	115525045	.	+	.	Parent=AAEL005699-RA
AaegL5_3	VEuPathDB	exon	115525117	115525627	.	+	.	Parent=AAEL005699-RA
AaegL5_3	VEuPathDB	CDS	115506078	115506113	.	+	0	Parent=AAEL005699-RA
AaegL5_3	VEuPathDB	CDS	115518395	115519409	.	+	0	Parent=AAEL005699-RA
AaegL5_3	VEuPathDB	CDS	115524889	115525045	.	+	2	Parent=AAEL005699-RA
AaegL5_3	VEuPathDB	CDS	115525117	115525255	.	+	1	Parent=AAEL005699-RA
AaegL5_3	VEuPathDB	mRNA	115505899	115525630	.	+	.	ID=AAEL005699-RB;geneID=AAEL005699
AaegL5_3	VEuPathDB	exon	115505899	115506113	.	+	.	Parent=AAEL005699-RB
AaegL5_3	VEuPathDB	exon	115518395	115519409	.	+	.	Parent=AAEL005699-RB
AaegL5_3	VEuPathDB	exon	115524880	115525045	.	+	.	Parent=AAEL005699-RB
AaegL5_3	VEuPathDB	exon	115525117	115525630	.	+	.	Parent=AAEL005699-RB
AaegL5_3	VEuPathDB	CDS	115506078	115506113	.	+	0	Parent=AAEL005699-RB
AaegL5_3	VEuPathDB	CDS	115518395	115519409	.	+	0	Parent=AAEL005699-RB
AaegL5_3	VEuPathDB	CDS	115524880	115525045	.	+	2	Parent=AAEL005699-RB
AaegL5_3	VEuPathDB	CDS	115525117	115525255	.	+	1	Parent=AAEL005699-RB
AaegL5_3	VEuPathDB	mRNA	115525453	115530679	.	-	.	ID=AAEL005688-RA;geneID=AAEL005688
AaegL5_3	VEuPathDB	exon	115525453	115525881	.	-	.	Parent=AAEL005688-RA
AaegL5_3	VEuPathDB	exon	115529203	115530387	.	-	.	Parent=AAEL005688-RA
AaegL5_3	VEuPathDB	exon	115530446	115530679	.	-	.	Parent=AAEL005688-RA
AaegL5_3	VEuPathDB	CDS	115525637	115525881	.	-	2	Parent=AAEL005688-RA
AaegL5_3	VEuPathDB	CDS	115529203	115530387	.	-	2	Parent=AAEL005688-RA
AaegL5_3	VEuPathDB	CDS	115530446	115530599	.	-	0	Parent=AAEL005688-RA
AaegL5_3	VEuPathDB	mRNA	115544698	115546920	.	+	.	ID=AAEL005678-RA;geneID=AAEL005678
AaegL5_3	VEuPathDB	exon	115544698	115544880	.	+	.	Parent=AAEL005678-RA
AaegL5_3	VEuPathDB	exon	115544968	115545136	.	+	.	Parent=AAEL005678-RA
AaegL5_3	VEuPathDB	exon	115545199	115546920	.	+	.	Parent=AAEL005678-RA
AaegL5_3	VEuPathDB	CDS	115545105	115545136	.	+	0	Parent=AAEL005678-RA
AaegL5_3	VEuPathDB	CDS	115545199	115546576	.	+	1	Parent=AAEL005678-RA
AaegL5_3	VEuPathDB	mRNA	115715195	116184486	.	+	.	ID=AAEL019464-RB;geneID=AAEL019464
AaegL5_3	VEuPathDB	exon	115715195	115715534	.	+	.	Parent=AAEL019464-RB
AaegL5_3	VEuPathDB	exon	115716508	115716696	.	+	.	Parent=AAEL019464-RB
AaegL5_3	VEuPathDB	exon	116086683	116086752	.	+	.	Parent=AAEL019464-RB
AaegL5_3	VEuPathDB	exon	116116307	116116393	.	+	.	Parent=AAEL019464-RB
AaegL5_3	VEuPathDB	exon	116116940	116117021	.	+	.	Parent=AAEL019464-RB
AaegL5_3	VEuPathDB	exon	116117238	116117356	.	+	.	Parent=AAEL019464-RB
AaegL5_3	VEuPathDB	exon	116130628	116130859	.	+	.	Parent=AAEL019464-RB
AaegL5_3	VEuPathDB	exon	116141554	116141652	.	+	.	Parent=AAEL019464-RB
AaegL5_3	VEuPathDB	exon	116141865	116141968	.	+	.	Parent=AAEL019464-RB
AaegL5_3	VEuPathDB	exon	116153259	116153373	.	+	.	Parent=AAEL019464-RB
AaegL5_3	VEuPathDB	exon	116153936	116154045	.	+	.	Parent=AAEL019464-RB
AaegL5_3	VEuPathDB	exon	116154578	116154730	.	+	.	Parent=AAEL019464-RB
AaegL5_3	VEuPathDB	exon	116182045	116182960	.	+	.	Parent=AAEL019464-RB
AaegL5_3	VEuPathDB	exon	116183023	116184486	.	+	.	Parent=AAEL019464-RB
AaegL5_3	VEuPathDB	CDS	115715323	115715534	.	+	0	Parent=AAEL019464-RB
AaegL5_3	VEuPathDB	CDS	115716508	115716696	.	+	1	Parent=AAEL019464-RB
AaegL5_3	VEuPathDB	CDS	116086683	116086752	.	+	1	Parent=AAEL019464-RB
AaegL5_3	VEuPathDB	CDS	116116307	116116393	.	+	0	Parent=AAEL019464-RB
AaegL5_3	VEuPathDB	CDS	116116940	116117021	.	+	0	Parent=AAEL019464-RB
AaegL5_3	VEuPathDB	CDS	116117238	116117356	.	+	2	Parent=AAEL019464-RB
AaegL5_3	VEuPathDB	CDS	116130628	116130859	.	+	0	Parent=AAEL019464-RB
AaegL5_3	VEuPathDB	CDS	116141554	116141652	.	+	2	Parent=AAEL019464-RB
AaegL5_3	VEuPathDB	CDS	116141865	116141968	.	+	2	Parent=AAEL019464-RB
AaegL5_3	VEuPathDB	CDS	116153259	116153373	.	+	0	Parent=AAEL019464-RB
AaegL5_3	VEuPathDB	CDS	116153936	116154045	.	+	2	Parent=AAEL019464-RB
AaegL5_3	VEuPathDB	CDS	116154578	116154730	.	+	0	Parent=AAEL019464-RB
AaegL5_3	VEuPathDB	CDS	116182045	116182960	.	+	0	Parent=AAEL019464-RB
AaegL5_3	VEuPathDB	CDS	116183023	116184221	.	+	2	Parent=AAEL019464-RB
AaegL5_3	VEuPathDB	mRNA	115821952	116184486	.	+	.	ID=AAEL019464-RA;geneID=AAEL019464
AaegL5_3	VEuPathDB	exon	115821952	115822836	.	+	.	Parent=AAEL019464-RA
AaegL5_3	VEuPathDB	exon	116086683	116086752	.	+	.	Parent=AAEL019464-RA
AaegL5_3	VEuPathDB	exon	116116307	116116393	.	+	.	Parent=AAEL019464-RA
AaegL5_3	VEuPathDB	exon	116116940	116117021	.	+	.	Parent=AAEL019464-RA
AaegL5_3	VEuPathDB	exon	116117238	116117356	.	+	.	Parent=AAEL019464-RA
AaegL5_3	VEuPathDB	exon	116130628	116130859	.	+	.	Parent=AAEL019464-RA
AaegL5_3	VEuPathDB	exon	116141554	116141652	.	+	.	Parent=AAEL019464-RA
AaegL5_3	VEuPathDB	exon	116141865	116141968	.	+	.	Parent=AAEL019464-RA
AaegL5_3	VEuPathDB	exon	116153259	116153373	.	+	.	Parent=AAEL019464-RA
AaegL5_3	VEuPathDB	exon	116153936	116154045	.	+	.	Parent=AAEL019464-RA
AaegL5_3	VEuPathDB	exon	116154578	116154730	.	+	.	Parent=AAEL019464-RA
AaegL5_3	VEuPathDB	exon	116182045	116182960	.	+	.	Parent=AAEL019464-RA
AaegL5_3	VEuPathDB	exon	116183023	116184486	.	+	.	Parent=AAEL019464-RA
AaegL5_3	VEuPathDB	CDS	115822796	115822836	.	+	0	Parent=AAEL019464-RA
AaegL5_3	VEuPathDB	CDS	116086683	116086752	.	+	1	Parent=AAEL019464-RA
AaegL5_3	VEuPathDB	CDS	116116307	116116393	.	+	0	Parent=AAEL019464-RA
AaegL5_3	VEuPathDB	CDS	116116940	116117021	.	+	0	Parent=AAEL019464-RA
AaegL5_3	VEuPathDB	CDS	116117238	116117356	.	+	2	Parent=AAEL019464-RA
AaegL5_3	VEuPathDB	CDS	116130628	116130859	.	+	0	Parent=AAEL019464-RA
AaegL5_3	VEuPathDB	CDS	116141554	116141652	.	+	2	Parent=AAEL019464-RA
AaegL5_3	VEuPathDB	CDS	116141865	116141968	.	+	2	Parent=AAEL019464-RA
AaegL5_3	VEuPathDB	CDS	116153259	116153373	.	+	0	Parent=AAEL019464-RA
AaegL5_3	VEuPathDB	CDS	116153936	116154045	.	+	2	Parent=AAEL019464-RA
AaegL5_3	VEuPathDB	CDS	116154578	116154730	.	+	0	Parent=AAEL019464-RA
AaegL5_3	VEuPathDB	CDS	116182045	116182960	.	+	0	Parent=AAEL019464-RA
AaegL5_3	VEuPathDB	CDS	116183023	116184221	.	+	2	Parent=AAEL019464-RA
AaegL5_3	VEuPathDB	lnc_RNA	115851304	115851848	.	+	.	ID=AAEL020397-RA;geneID=AAEL020397
AaegL5_3	VEuPathDB	exon	115851304	115851591	.	+	.	Parent=AAEL020397-RA
AaegL5_3	VEuPathDB	exon	115851653	115851741	.	+	.	Parent=AAEL020397-RA
AaegL5_3	VEuPathDB	exon	115851802	115851848	.	+	.	Parent=AAEL020397-RA
AaegL5_3	VEuPathDB	mRNA	115917200	115919475	.	-	.	ID=Or84_transcript;geneID=Or84
AaegL5_3	VEuPathDB	exon	115917200	115917700	.	-	.	Parent=Or84_transcript
AaegL5_3	VEuPathDB	exon	115917767	115917965	.	-	.	Parent=Or84_transcript
AaegL5_3	VEuPathDB	exon	115918028	115918550	.	-	.	Parent=Or84_transcript
AaegL5_3	VEuPathDB	exon	115919100	115919288	.	-	.	Parent=Or84_transcript
AaegL5_3	VEuPathDB	exon	115919347	115919475	.	-	.	Parent=Or84_transcript
AaegL5_3	VEuPathDB	CDS	115917455	115917700	.	-	0	Parent=Or84_transcript
AaegL5_3	VEuPathDB	CDS	115917767	115917965	.	-	1	Parent=Or84_transcript
AaegL5_3	VEuPathDB	CDS	115918028	115918550	.	-	2	Parent=Or84_transcript
AaegL5_3	VEuPathDB	CDS	115919100	115919288	.	-	2	Parent=Or84_transcript
AaegL5_3	VEuPathDB	CDS	115919347	115919440	.	-	0	Parent=Or84_transcript
AaegL5_3	VEuPathDB	mRNA	115933696	115935283	.	-	.	ID=Or85_transcript;geneID=Or85
AaegL5_3	VEuPathDB	exon	115933696	115934059	.	-	.	Parent=Or85_transcript
AaegL5_3	VEuPathDB	exon	115934124	115934322	.	-	.	Parent=Or85_transcript
AaegL5_3	VEuPathDB	exon	115934385	115935096	.	-	.	Parent=Or85_transcript
AaegL5_3	VEuPathDB	exon	115935154	115935283	.	-	.	Parent=Or85_transcript
AaegL5_3	VEuPathDB	CDS	115933814	115934059	.	-	0	Parent=Or85_transcript
AaegL5_3	VEuPathDB	CDS	115934124	115934322	.	-	1	Parent=Or85_transcript
AaegL5_3	VEuPathDB	CDS	115934385	115935096	.	-	2	Parent=Or85_transcript
AaegL5_3	VEuPathDB	CDS	115935154	115935247	.	-	0	Parent=Or85_transcript
AaegL5_3	VEuPathDB	lnc_RNA	115987004	115988080	.	+	.	ID=AAEL024816-RA;geneID=AAEL024816
AaegL5_3	VEuPathDB	exon	115987004	115987216	.	+	.	Parent=AAEL024816-RA
AaegL5_3	VEuPathDB	exon	115987278	115987405	.	+	.	Parent=AAEL024816-RA
AaegL5_3	VEuPathDB	exon	115987462	115988080	.	+	.	Parent=AAEL024816-RA
AaegL5_3	VEuPathDB	mRNA	116055984	116060093	.	+	.	ID=Or81_transcript;geneID=Or81
AaegL5_3	VEuPathDB	exon	116055984	116057342	.	+	.	Parent=Or81_transcript
AaegL5_3	VEuPathDB	exon	116057428	116058145	.	+	.	Parent=Or81_transcript
AaegL5_3	VEuPathDB	exon	116058210	116058408	.	+	.	Parent=Or81_transcript
AaegL5_3	VEuPathDB	exon	116059782	116060093	.	+	.	Parent=Or81_transcript
AaegL5_3	VEuPathDB	CDS	116057252	116057342	.	+	0	Parent=Or81_transcript
AaegL5_3	VEuPathDB	CDS	116057428	116058145	.	+	2	Parent=Or81_transcript
AaegL5_3	VEuPathDB	CDS	116058210	116058408	.	+	1	Parent=Or81_transcript
AaegL5_3	VEuPathDB	CDS	116059782	116060039	.	+	0	Parent=Or81_transcript
AaegL5_3	VEuPathDB	mRNA	116069343	116071489	.	-	.	ID=Or80_transcript;geneID=Or80
AaegL5_3	VEuPathDB	exon	116069343	116070251	.	-	.	Parent=Or80_transcript
AaegL5_3	VEuPathDB	exon	116070310	116070508	.	-	.	Parent=Or80_transcript
AaegL5_3	VEuPathDB	exon	116070573	116071290	.	-	.	Parent=Or80_transcript
AaegL5_3	VEuPathDB	exon	116071353	116071489	.	-	.	Parent=Or80_transcript
AaegL5_3	VEuPathDB	CDS	116070000	116070251	.	-	0	Parent=Or80_transcript
AaegL5_3	VEuPathDB	CDS	116070310	116070508	.	-	1	Parent=Or80_transcript
AaegL5_3	VEuPathDB	CDS	116070573	116071290	.	-	2	Parent=Or80_transcript
AaegL5_3	VEuPathDB	CDS	116071353	116071452	.	-	0	Parent=Or80_transcript
AaegL5_3	VEuPathDB	lnc_RNA	116079886	116081725	.	-	.	ID=AAEL021148-RA;geneID=AAEL021148
AaegL5_3	VEuPathDB	exon	116079886	116081006	.	-	.	Parent=AAEL021148-RA
AaegL5_3	VEuPathDB	exon	116081071	116081725	.	-	.	Parent=AAEL021148-RA
AaegL5_3	VEuPathDB	mRNA	116161162	116161537	.	-	.	ID=AAEL029104-RA;geneID=AAEL029104
AaegL5_3	VEuPathDB	exon	116161162	116161284	.	-	.	Parent=AAEL029104-RA
AaegL5_3	VEuPathDB	exon	116161379	116161537	.	-	.	Parent=AAEL029104-RA
AaegL5_3	VEuPathDB	CDS	116161204	116161284	.	-	0	Parent=AAEL029104-RA
AaegL5_3	VEuPathDB	CDS	116161379	116161477	.	-	0	Parent=AAEL029104-RA
AaegL5_3	VEuPathDB	mRNA	116172147	116173448	.	-	.	ID=Or67_transcript;geneID=Or67
AaegL5_3	VEuPathDB	exon	116172147	116172200	.	-	.	Parent=Or67_transcript
AaegL5_3	VEuPathDB	exon	116172256	116172411	.	-	.	Parent=Or67_transcript
AaegL5_3	VEuPathDB	exon	116172471	116173448	.	-	.	Parent=Or67_transcript
AaegL5_3	VEuPathDB	CDS	116172147	116172200	.	-	0	Parent=Or67_transcript
AaegL5_3	VEuPathDB	CDS	116172256	116172411	.	-	0	Parent=Or67_transcript
AaegL5_3	VEuPathDB	CDS	116172471	116173448	.	-	0	Parent=Or67_transcript
AaegL5_3	VEuPathDB	mRNA	116190907	116196637	.	-	.	ID=AAEL004212-RB;geneID=AAEL004212
AaegL5_3	VEuPathDB	exon	116190907	116191990	.	-	.	Parent=AAEL004212-RB
AaegL5_3	VEuPathDB	exon	116195996	116196139	.	-	.	Parent=AAEL004212-RB
AaegL5_3	VEuPathDB	exon	116196231	116196637	.	-	.	Parent=AAEL004212-RB
AaegL5_3	VEuPathDB	CDS	116191656	116191990	.	-	2	Parent=AAEL004212-RB
AaegL5_3	VEuPathDB	CDS	116195996	116196139	.	-	2	Parent=AAEL004212-RB
AaegL5_3	VEuPathDB	CDS	116196231	116196294	.	-	0	Parent=AAEL004212-RB
AaegL5_3	VEuPathDB	mRNA	116190907	116245169	.	-	.	ID=AAEL004212-RA;geneID=AAEL004212
AaegL5_3	VEuPathDB	exon	116190907	116191990	.	-	.	Parent=AAEL004212-RA
AaegL5_3	VEuPathDB	exon	116195996	116196139	.	-	.	Parent=AAEL004212-RA
AaegL5_3	VEuPathDB	exon	116244458	116245169	.	-	.	Parent=AAEL004212-RA
AaegL5_3	VEuPathDB	CDS	116191656	116191990	.	-	2	Parent=AAEL004212-RA
AaegL5_3	VEuPathDB	CDS	116195996	116196139	.	-	2	Parent=AAEL004212-RA
AaegL5_3	VEuPathDB	CDS	116244458	116244698	.	-	0	Parent=AAEL004212-RA
AaegL5_3	VEuPathDB	mRNA	116285217	116344729	.	-	.	ID=AAEL004211-RD;geneID=AAEL004211
AaegL5_3	VEuPathDB	exon	116285217	116286512	.	-	.	Parent=AAEL004211-RD
AaegL5_3	VEuPathDB	exon	116287229	116287629	.	-	.	Parent=AAEL004211-RD
AaegL5_3	VEuPathDB	exon	116288527	116288608	.	-	.	Parent=AAEL004211-RD
AaegL5_3	VEuPathDB	exon	116288697	116289603	.	-	.	Parent=AAEL004211-RD
AaegL5_3	VEuPathDB	exon	116297500	116298480	.	-	.	Parent=AAEL004211-RD
AaegL5_3	VEuPathDB	exon	116298547	116298757	.	-	.	Parent=AAEL004211-RD
AaegL5_3	VEuPathDB	exon	116298916	116299108	.	-	.	Parent=AAEL004211-RD
AaegL5_3	VEuPathDB	exon	116299194	116299391	.	-	.	Parent=AAEL004211-RD
AaegL5_3	VEuPathDB	exon	116342557	116343260	.	-	.	Parent=AAEL004211-RD
AaegL5_3	VEuPathDB	exon	116344544	116344729	.	-	.	Parent=AAEL004211-RD
AaegL5_3	VEuPathDB	mRNA	116285231	116344729	.	-	.	ID=AAEL004211-RA;geneID=AAEL004211
AaegL5_3	VEuPathDB	exon	116285231	116287629	.	-	.	Parent=AAEL004211-RA
AaegL5_3	VEuPathDB	exon	116288527	116288608	.	-	.	Parent=AAEL004211-RA
AaegL5_3	VEuPathDB	exon	116288697	116289603	.	-	.	Parent=AAEL004211-RA
AaegL5_3	VEuPathDB	exon	116297500	116298480	.	-	.	Parent=AAEL004211-RA
AaegL5_3	VEuPathDB	exon	116298547	116298757	.	-	.	Parent=AAEL004211-RA
AaegL5_3	VEuPathDB	exon	116298916	116299108	.	-	.	Parent=AAEL004211-RA
AaegL5_3	VEuPathDB	exon	116299194	116299391	.	-	.	Parent=AAEL004211-RA
AaegL5_3	VEuPathDB	exon	116342557	116343146	.	-	.	Parent=AAEL004211-RA
AaegL5_3	VEuPathDB	exon	116344544	116344729	.	-	.	Parent=AAEL004211-RA
AaegL5_3	VEuPathDB	CDS	116287472	116287629	.	-	2	Parent=AAEL004211-RA
AaegL5_3	VEuPathDB	CDS	116288527	116288608	.	-	0	Parent=AAEL004211-RA
AaegL5_3	VEuPathDB	CDS	116288697	116289603	.	-	1	Parent=AAEL004211-RA
AaegL5_3	VEuPathDB	CDS	116297500	116298480	.	-	1	Parent=AAEL004211-RA
AaegL5_3	VEuPathDB	CDS	116298547	116298757	.	-	2	Parent=AAEL004211-RA
AaegL5_3	VEuPathDB	CDS	116298916	116299108	.	-	0	Parent=AAEL004211-RA
AaegL5_3	VEuPathDB	CDS	116299194	116299391	.	-	0	Parent=AAEL004211-RA
AaegL5_3	VEuPathDB	CDS	116342557	116342730	.	-	0	Parent=AAEL004211-RA
AaegL5_3	VEuPathDB	mRNA	116285231	116344729	.	-	.	ID=AAEL004211-RB;geneID=AAEL004211
AaegL5_3	VEuPathDB	exon	116285231	116287629	.	-	.	Parent=AAEL004211-RB
AaegL5_3	VEuPathDB	exon	116288527	116288608	.	-	.	Parent=AAEL004211-RB
AaegL5_3	VEuPathDB	exon	116288697	116289603	.	-	.	Parent=AAEL004211-RB
AaegL5_3	VEuPathDB	exon	116297500	116298480	.	-	.	Parent=AAEL004211-RB
AaegL5_3	VEuPathDB	exon	116298547	116298757	.	-	.	Parent=AAEL004211-RB
AaegL5_3	VEuPathDB	exon	116298916	116299108	.	-	.	Parent=AAEL004211-RB
AaegL5_3	VEuPathDB	exon	116299194	116299391	.	-	.	Parent=AAEL004211-RB
AaegL5_3	VEuPathDB	exon	116342557	116343260	.	-	.	Parent=AAEL004211-RB
AaegL5_3	VEuPathDB	exon	116344544	116344729	.	-	.	Parent=AAEL004211-RB
AaegL5_3	VEuPathDB	CDS	116287472	116287629	.	-	2	Parent=AAEL004211-RB
AaegL5_3	VEuPathDB	CDS	116288527	116288608	.	-	0	Parent=AAEL004211-RB
AaegL5_3	VEuPathDB	CDS	116288697	116289603	.	-	1	Parent=AAEL004211-RB
AaegL5_3	VEuPathDB	CDS	116297500	116298480	.	-	1	Parent=AAEL004211-RB
AaegL5_3	VEuPathDB	CDS	116298547	116298757	.	-	2	Parent=AAEL004211-RB
AaegL5_3	VEuPathDB	CDS	116298916	116299108	.	-	0	Parent=AAEL004211-RB
AaegL5_3	VEuPathDB	CDS	116299194	116299391	.	-	0	Parent=AAEL004211-RB
AaegL5_3	VEuPathDB	CDS	116342557	116342730	.	-	0	Parent=AAEL004211-RB
AaegL5_3	VEuPathDB	mRNA	116285231	116344729	.	-	.	ID=AAEL004211-RC;geneID=AAEL004211
AaegL5_3	VEuPathDB	exon	116285231	116287629	.	-	.	Parent=AAEL004211-RC
AaegL5_3	VEuPathDB	exon	116288527	116288608	.	-	.	Parent=AAEL004211-RC
AaegL5_3	VEuPathDB	exon	116288697	116289603	.	-	.	Parent=AAEL004211-RC
AaegL5_3	VEuPathDB	exon	116297500	116298480	.	-	.	Parent=AAEL004211-RC
AaegL5_3	VEuPathDB	exon	116298547	116298757	.	-	.	Parent=AAEL004211-RC
AaegL5_3	VEuPathDB	exon	116298916	116299108	.	-	.	Parent=AAEL004211-RC
AaegL5_3	VEuPathDB	exon	116299194	116299391	.	-	.	Parent=AAEL004211-RC
AaegL5_3	VEuPathDB	exon	116342557	116343219	.	-	.	Parent=AAEL004211-RC
AaegL5_3	VEuPathDB	exon	116344544	116344729	.	-	.	Parent=AAEL004211-RC
AaegL5_3	VEuPathDB	CDS	116287472	116287629	.	-	2	Parent=AAEL004211-RC
AaegL5_3	VEuPathDB	CDS	116288527	116288608	.	-	0	Parent=AAEL004211-RC
AaegL5_3	VEuPathDB	CDS	116288697	116289603	.	-	1	Parent=AAEL004211-RC
AaegL5_3	VEuPathDB	CDS	116297500	116298480	.	-	1	Parent=AAEL004211-RC
AaegL5_3	VEuPathDB	CDS	116298547	116298757	.	-	2	Parent=AAEL004211-RC
AaegL5_3	VEuPathDB	CDS	116298916	116299108	.	-	0	Parent=AAEL004211-RC
AaegL5_3	VEuPathDB	CDS	116299194	116299391	.	-	0	Parent=AAEL004211-RC
AaegL5_3	VEuPathDB	CDS	116342557	116342730	.	-	0	Parent=AAEL004211-RC
AaegL5_3	VEuPathDB	mRNA	116390309	116444984	.	-	.	ID=AAEL027774-RG;geneID=AAEL027774
AaegL5_3	VEuPathDB	exon	116390309	116392327	.	-	.	Parent=AAEL027774-RG
AaegL5_3	VEuPathDB	exon	116399767	116400029	.	-	.	Parent=AAEL027774-RG
AaegL5_3	VEuPathDB	exon	116400101	116400252	.	-	.	Parent=AAEL027774-RG
AaegL5_3	VEuPathDB	exon	116400319	116400519	.	-	.	Parent=AAEL027774-RG
AaegL5_3	VEuPathDB	exon	116402777	116402925	.	-	.	Parent=AAEL027774-RG
AaegL5_3	VEuPathDB	exon	116403010	116403328	.	-	.	Parent=AAEL027774-RG
AaegL5_3	VEuPathDB	exon	116403385	116403587	.	-	.	Parent=AAEL027774-RG
AaegL5_3	VEuPathDB	exon	116403643	116403770	.	-	.	Parent=AAEL027774-RG
AaegL5_3	VEuPathDB	exon	116403838	116403988	.	-	.	Parent=AAEL027774-RG
AaegL5_3	VEuPathDB	exon	116412490	116412581	.	-	.	Parent=AAEL027774-RG
AaegL5_3	VEuPathDB	exon	116412647	116412829	.	-	.	Parent=AAEL027774-RG
AaegL5_3	VEuPathDB	exon	116412897	116412980	.	-	.	Parent=AAEL027774-RG
AaegL5_3	VEuPathDB	exon	116413044	116413154	.	-	.	Parent=AAEL027774-RG
AaegL5_3	VEuPathDB	exon	116413241	116413405	.	-	.	Parent=AAEL027774-RG
AaegL5_3	VEuPathDB	exon	116413468	116413669	.	-	.	Parent=AAEL027774-RG
AaegL5_3	VEuPathDB	exon	116413736	116413879	.	-	.	Parent=AAEL027774-RG
AaegL5_3	VEuPathDB	exon	116413940	116414503	.	-	.	Parent=AAEL027774-RG
AaegL5_3	VEuPathDB	exon	116414674	116415526	.	-	.	Parent=AAEL027774-RG
AaegL5_3	VEuPathDB	exon	116416272	116416744	.	-	.	Parent=AAEL027774-RG
AaegL5_3	VEuPathDB	exon	116416807	116416910	.	-	.	Parent=AAEL027774-RG
AaegL5_3	VEuPathDB	exon	116433723	116433952	.	-	.	Parent=AAEL027774-RG
AaegL5_3	VEuPathDB	exon	116434023	116434178	.	-	.	Parent=AAEL027774-RG
AaegL5_3	VEuPathDB	exon	116444897	116444984	.	-	.	Parent=AAEL027774-RG
AaegL5_3	VEuPathDB	CDS	116392183	116392327	.	-	1	Parent=AAEL027774-RG
AaegL5_3	VEuPathDB	CDS	116399767	116400029	.	-	0	Parent=AAEL027774-RG
AaegL5_3	VEuPathDB	CDS	116400101	116400252	.	-	2	Parent=AAEL027774-RG
AaegL5_3	VEuPathDB	CDS	116400319	116400519	.	-	2	Parent=AAEL027774-RG
AaegL5_3	VEuPathDB	CDS	116402777	116402925	.	-	1	Parent=AAEL027774-RG
AaegL5_3	VEuPathDB	CDS	116403010	116403328	.	-	2	Parent=AAEL027774-RG
AaegL5_3	VEuPathDB	CDS	116403385	116403587	.	-	1	Parent=AAEL027774-RG
AaegL5_3	VEuPathDB	CDS	116403643	116403770	.	-	0	Parent=AAEL027774-RG
AaegL5_3	VEuPathDB	CDS	116403838	116403988	.	-	1	Parent=AAEL027774-RG
AaegL5_3	VEuPathDB	CDS	116412490	116412581	.	-	0	Parent=AAEL027774-RG
AaegL5_3	VEuPathDB	CDS	116412647	116412829	.	-	0	Parent=AAEL027774-RG
AaegL5_3	VEuPathDB	CDS	116412897	116412980	.	-	0	Parent=AAEL027774-RG
AaegL5_3	VEuPathDB	CDS	116413044	116413154	.	-	0	Parent=AAEL027774-RG
AaegL5_3	VEuPathDB	CDS	116413241	116413405	.	-	0	Parent=AAEL027774-RG
AaegL5_3	VEuPathDB	CDS	116413468	116413669	.	-	1	Parent=AAEL027774-RG
AaegL5_3	VEuPathDB	CDS	116413736	116413879	.	-	1	Parent=AAEL027774-RG
AaegL5_3	VEuPathDB	CDS	116413940	116414503	.	-	1	Parent=AAEL027774-RG
AaegL5_3	VEuPathDB	CDS	116414674	116415526	.	-	2	Parent=AAEL027774-RG
AaegL5_3	VEuPathDB	CDS	116416272	116416744	.	-	1	Parent=AAEL027774-RG
AaegL5_3	VEuPathDB	CDS	116416807	116416910	.	-	0	Parent=AAEL027774-RG
AaegL5_3	VEuPathDB	CDS	116433723	116433952	.	-	2	Parent=AAEL027774-RG
AaegL5_3	VEuPathDB	CDS	116434023	116434143	.	-	0	Parent=AAEL027774-RG
AaegL5_3	VEuPathDB	mRNA	116390309	116520005	.	-	.	ID=AAEL027774-RB;geneID=AAEL027774
AaegL5_3	VEuPathDB	exon	116390309	116392337	.	-	.	Parent=AAEL027774-RB
AaegL5_3	VEuPathDB	exon	116399767	116400029	.	-	.	Parent=AAEL027774-RB
AaegL5_3	VEuPathDB	exon	116400101	116400252	.	-	.	Parent=AAEL027774-RB
AaegL5_3	VEuPathDB	exon	116400319	116400519	.	-	.	Parent=AAEL027774-RB
AaegL5_3	VEuPathDB	exon	116402777	116402925	.	-	.	Parent=AAEL027774-RB
AaegL5_3	VEuPathDB	exon	116403010	116403328	.	-	.	Parent=AAEL027774-RB
AaegL5_3	VEuPathDB	exon	116403385	116403587	.	-	.	Parent=AAEL027774-RB
AaegL5_3	VEuPathDB	exon	116403643	116403770	.	-	.	Parent=AAEL027774-RB
AaegL5_3	VEuPathDB	exon	116403838	116403988	.	-	.	Parent=AAEL027774-RB
AaegL5_3	VEuPathDB	exon	116412490	116412581	.	-	.	Parent=AAEL027774-RB
AaegL5_3	VEuPathDB	exon	116412647	116412829	.	-	.	Parent=AAEL027774-RB
AaegL5_3	VEuPathDB	exon	116412897	116412980	.	-	.	Parent=AAEL027774-RB
AaegL5_3	VEuPathDB	exon	116413044	116413154	.	-	.	Parent=AAEL027774-RB
AaegL5_3	VEuPathDB	exon	116413241	116413405	.	-	.	Parent=AAEL027774-RB
AaegL5_3	VEuPathDB	exon	116413468	116413669	.	-	.	Parent=AAEL027774-RB
AaegL5_3	VEuPathDB	exon	116413736	116413879	.	-	.	Parent=AAEL027774-RB
AaegL5_3	VEuPathDB	exon	116413940	116414503	.	-	.	Parent=AAEL027774-RB
AaegL5_3	VEuPathDB	exon	116414674	116415526	.	-	.	Parent=AAEL027774-RB
AaegL5_3	VEuPathDB	exon	116416272	116416744	.	-	.	Parent=AAEL027774-RB
AaegL5_3	VEuPathDB	exon	116416807	116416910	.	-	.	Parent=AAEL027774-RB
AaegL5_3	VEuPathDB	exon	116433723	116433952	.	-	.	Parent=AAEL027774-RB
AaegL5_3	VEuPathDB	exon	116434023	116434178	.	-	.	Parent=AAEL027774-RB
AaegL5_3	VEuPathDB	exon	116434586	116434683	.	-	.	Parent=AAEL027774-RB
AaegL5_3	VEuPathDB	exon	116444897	116445169	.	-	.	Parent=AAEL027774-RB
AaegL5_3	VEuPathDB	exon	116445266	116445427	.	-	.	Parent=AAEL027774-RB
AaegL5_3	VEuPathDB	exon	116518772	116520005	.	-	.	Parent=AAEL027774-RB
AaegL5_3	VEuPathDB	CDS	116392274	116392337	.	-	1	Parent=AAEL027774-RB
AaegL5_3	VEuPathDB	CDS	116399767	116400029	.	-	0	Parent=AAEL027774-RB
AaegL5_3	VEuPathDB	CDS	116400101	116400252	.	-	2	Parent=AAEL027774-RB
AaegL5_3	VEuPathDB	CDS	116400319	116400519	.	-	2	Parent=AAEL027774-RB
AaegL5_3	VEuPathDB	CDS	116402777	116402925	.	-	1	Parent=AAEL027774-RB
AaegL5_3	VEuPathDB	CDS	116403010	116403328	.	-	2	Parent=AAEL027774-RB
AaegL5_3	VEuPathDB	CDS	116403385	116403587	.	-	1	Parent=AAEL027774-RB
AaegL5_3	VEuPathDB	CDS	116403643	116403770	.	-	0	Parent=AAEL027774-RB
AaegL5_3	VEuPathDB	CDS	116403838	116403988	.	-	1	Parent=AAEL027774-RB
AaegL5_3	VEuPathDB	CDS	116412490	116412581	.	-	0	Parent=AAEL027774-RB
AaegL5_3	VEuPathDB	CDS	116412647	116412829	.	-	0	Parent=AAEL027774-RB
AaegL5_3	VEuPathDB	CDS	116412897	116412980	.	-	0	Parent=AAEL027774-RB
AaegL5_3	VEuPathDB	CDS	116413044	116413154	.	-	0	Parent=AAEL027774-RB
AaegL5_3	VEuPathDB	CDS	116413241	116413405	.	-	0	Parent=AAEL027774-RB
AaegL5_3	VEuPathDB	CDS	116413468	116413669	.	-	1	Parent=AAEL027774-RB
AaegL5_3	VEuPathDB	CDS	116413736	116413879	.	-	1	Parent=AAEL027774-RB
AaegL5_3	VEuPathDB	CDS	116413940	116414503	.	-	1	Parent=AAEL027774-RB
AaegL5_3	VEuPathDB	CDS	116414674	116415526	.	-	2	Parent=AAEL027774-RB
AaegL5_3	VEuPathDB	CDS	116416272	116416744	.	-	1	Parent=AAEL027774-RB
AaegL5_3	VEuPathDB	CDS	116416807	116416910	.	-	0	Parent=AAEL027774-RB
AaegL5_3	VEuPathDB	CDS	116433723	116433952	.	-	2	Parent=AAEL027774-RB
AaegL5_3	VEuPathDB	CDS	116434023	116434178	.	-	2	Parent=AAEL027774-RB
AaegL5_3	VEuPathDB	CDS	116434586	116434683	.	-	1	Parent=AAEL027774-RB
AaegL5_3	VEuPathDB	CDS	116444897	116445169	.	-	1	Parent=AAEL027774-RB
AaegL5_3	VEuPathDB	CDS	116445266	116445375	.	-	0	Parent=AAEL027774-RB
AaegL5_3	VEuPathDB	mRNA	116390309	116520005	.	-	.	ID=AAEL027774-RC;geneID=AAEL027774
AaegL5_3	VEuPathDB	exon	116390309	116392327	.	-	.	Parent=AAEL027774-RC
AaegL5_3	VEuPathDB	exon	116399767	116400029	.	-	.	Parent=AAEL027774-RC
AaegL5_3	VEuPathDB	exon	116400101	116400252	.	-	.	Parent=AAEL027774-RC
AaegL5_3	VEuPathDB	exon	116400319	116400519	.	-	.	Parent=AAEL027774-RC
AaegL5_3	VEuPathDB	exon	116402813	116402925	.	-	.	Parent=AAEL027774-RC
AaegL5_3	VEuPathDB	exon	116403010	116403328	.	-	.	Parent=AAEL027774-RC
AaegL5_3	VEuPathDB	exon	116403385	116403587	.	-	.	Parent=AAEL027774-RC
AaegL5_3	VEuPathDB	exon	116403643	116403770	.	-	.	Parent=AAEL027774-RC
AaegL5_3	VEuPathDB	exon	116403838	116403988	.	-	.	Parent=AAEL027774-RC
AaegL5_3	VEuPathDB	exon	116412490	116412581	.	-	.	Parent=AAEL027774-RC
AaegL5_3	VEuPathDB	exon	116412647	116412829	.	-	.	Parent=AAEL027774-RC
AaegL5_3	VEuPathDB	exon	116412897	116412980	.	-	.	Parent=AAEL027774-RC
AaegL5_3	VEuPathDB	exon	116413044	116413154	.	-	.	Parent=AAEL027774-RC
AaegL5_3	VEuPathDB	exon	116413241	116413405	.	-	.	Parent=AAEL027774-RC
AaegL5_3	VEuPathDB	exon	116413468	116413669	.	-	.	Parent=AAEL027774-RC
AaegL5_3	VEuPathDB	exon	116413736	116413879	.	-	.	Parent=AAEL027774-RC
AaegL5_3	VEuPathDB	exon	116413940	116414503	.	-	.	Parent=AAEL027774-RC
AaegL5_3	VEuPathDB	exon	116414674	116415526	.	-	.	Parent=AAEL027774-RC
AaegL5_3	VEuPathDB	exon	116416272	116416744	.	-	.	Parent=AAEL027774-RC
AaegL5_3	VEuPathDB	exon	116416807	116416910	.	-	.	Parent=AAEL027774-RC
AaegL5_3	VEuPathDB	exon	116433723	116433952	.	-	.	Parent=AAEL027774-RC
AaegL5_3	VEuPathDB	exon	116434023	116434178	.	-	.	Parent=AAEL027774-RC
AaegL5_3	VEuPathDB	exon	116434586	116434683	.	-	.	Parent=AAEL027774-RC
AaegL5_3	VEuPathDB	exon	116444897	116445169	.	-	.	Parent=AAEL027774-RC
AaegL5_3	VEuPathDB	exon	116445266	116445427	.	-	.	Parent=AAEL027774-RC
AaegL5_3	VEuPathDB	exon	116518772	116520005	.	-	.	Parent=AAEL027774-RC
AaegL5_3	VEuPathDB	CDS	116392183	116392327	.	-	1	Parent=AAEL027774-RC
AaegL5_3	VEuPathDB	CDS	116399767	116400029	.	-	0	Parent=AAEL027774-RC
AaegL5_3	VEuPathDB	CDS	116400101	116400252	.	-	2	Parent=AAEL027774-RC
AaegL5_3	VEuPathDB	CDS	116400319	116400519	.	-	2	Parent=AAEL027774-RC
AaegL5_3	VEuPathDB	CDS	116402813	116402925	.	-	1	Parent=AAEL027774-RC
AaegL5_3	VEuPathDB	CDS	116403010	116403328	.	-	2	Parent=AAEL027774-RC
AaegL5_3	VEuPathDB	CDS	116403385	116403587	.	-	1	Parent=AAEL027774-RC
AaegL5_3	VEuPathDB	CDS	116403643	116403770	.	-	0	Parent=AAEL027774-RC
AaegL5_3	VEuPathDB	CDS	116403838	116403988	.	-	1	Parent=AAEL027774-RC
AaegL5_3	VEuPathDB	CDS	116412490	116412581	.	-	0	Parent=AAEL027774-RC
AaegL5_3	VEuPathDB	CDS	116412647	116412829	.	-	0	Parent=AAEL027774-RC
AaegL5_3	VEuPathDB	CDS	116412897	116412980	.	-	0	Parent=AAEL027774-RC
AaegL5_3	VEuPathDB	CDS	116413044	116413154	.	-	0	Parent=AAEL027774-RC
AaegL5_3	VEuPathDB	CDS	116413241	116413405	.	-	0	Parent=AAEL027774-RC
AaegL5_3	VEuPathDB	CDS	116413468	116413669	.	-	1	Parent=AAEL027774-RC
AaegL5_3	VEuPathDB	CDS	116413736	116413879	.	-	1	Parent=AAEL027774-RC
AaegL5_3	VEuPathDB	CDS	116413940	116414503	.	-	1	Parent=AAEL027774-RC
AaegL5_3	VEuPathDB	CDS	116414674	116415526	.	-	2	Parent=AAEL027774-RC
AaegL5_3	VEuPathDB	CDS	116416272	116416744	.	-	1	Parent=AAEL027774-RC
AaegL5_3	VEuPathDB	CDS	116416807	116416910	.	-	0	Parent=AAEL027774-RC
AaegL5_3	VEuPathDB	CDS	116433723	116433952	.	-	2	Parent=AAEL027774-RC
AaegL5_3	VEuPathDB	CDS	116434023	116434178	.	-	2	Parent=AAEL027774-RC
AaegL5_3	VEuPathDB	CDS	116434586	116434683	.	-	1	Parent=AAEL027774-RC
AaegL5_3	VEuPathDB	CDS	116444897	116445169	.	-	1	Parent=AAEL027774-RC
AaegL5_3	VEuPathDB	CDS	116445266	116445375	.	-	0	Parent=AAEL027774-RC
AaegL5_3	VEuPathDB	mRNA	116390309	116520005	.	-	.	ID=AAEL027774-RD;geneID=AAEL027774
AaegL5_3	VEuPathDB	exon	116390309	116392327	.	-	.	Parent=AAEL027774-RD
AaegL5_3	VEuPathDB	exon	116399767	116400029	.	-	.	Parent=AAEL027774-RD
AaegL5_3	VEuPathDB	exon	116400101	116400252	.	-	.	Parent=AAEL027774-RD
AaegL5_3	VEuPathDB	exon	116400319	116400519	.	-	.	Parent=AAEL027774-RD
AaegL5_3	VEuPathDB	exon	116402831	116402925	.	-	.	Parent=AAEL027774-RD
AaegL5_3	VEuPathDB	exon	116403010	116403328	.	-	.	Parent=AAEL027774-RD
AaegL5_3	VEuPathDB	exon	116403385	116403587	.	-	.	Parent=AAEL027774-RD
AaegL5_3	VEuPathDB	exon	116403643	116403770	.	-	.	Parent=AAEL027774-RD
AaegL5_3	VEuPathDB	exon	116403838	116403988	.	-	.	Parent=AAEL027774-RD
AaegL5_3	VEuPathDB	exon	116412490	116412581	.	-	.	Parent=AAEL027774-RD
AaegL5_3	VEuPathDB	exon	116412647	116412829	.	-	.	Parent=AAEL027774-RD
AaegL5_3	VEuPathDB	exon	116412897	116412980	.	-	.	Parent=AAEL027774-RD
AaegL5_3	VEuPathDB	exon	116413044	116413154	.	-	.	Parent=AAEL027774-RD
AaegL5_3	VEuPathDB	exon	116413241	116413405	.	-	.	Parent=AAEL027774-RD
AaegL5_3	VEuPathDB	exon	116413468	116413669	.	-	.	Parent=AAEL027774-RD
AaegL5_3	VEuPathDB	exon	116413736	116413879	.	-	.	Parent=AAEL027774-RD
AaegL5_3	VEuPathDB	exon	116413940	116414503	.	-	.	Parent=AAEL027774-RD
AaegL5_3	VEuPathDB	exon	116414674	116415526	.	-	.	Parent=AAEL027774-RD
AaegL5_3	VEuPathDB	exon	116416272	116416744	.	-	.	Parent=AAEL027774-RD
AaegL5_3	VEuPathDB	exon	116416807	116416910	.	-	.	Parent=AAEL027774-RD
AaegL5_3	VEuPathDB	exon	116433723	116433952	.	-	.	Parent=AAEL027774-RD
AaegL5_3	VEuPathDB	exon	116434023	116434178	.	-	.	Parent=AAEL027774-RD
AaegL5_3	VEuPathDB	exon	116434586	116434683	.	-	.	Parent=AAEL027774-RD
AaegL5_3	VEuPathDB	exon	116444897	116445169	.	-	.	Parent=AAEL027774-RD
AaegL5_3	VEuPathDB	exon	116445266	116445427	.	-	.	Parent=AAEL027774-RD
AaegL5_3	VEuPathDB	exon	116518772	116520005	.	-	.	Parent=AAEL027774-RD
AaegL5_3	VEuPathDB	CDS	116392183	116392327	.	-	1	Parent=AAEL027774-RD
AaegL5_3	VEuPathDB	CDS	116399767	116400029	.	-	0	Parent=AAEL027774-RD
AaegL5_3	VEuPathDB	CDS	116400101	116400252	.	-	2	Parent=AAEL027774-RD
AaegL5_3	VEuPathDB	CDS	116400319	116400519	.	-	2	Parent=AAEL027774-RD
AaegL5_3	VEuPathDB	CDS	116402831	116402925	.	-	1	Parent=AAEL027774-RD
AaegL5_3	VEuPathDB	CDS	116403010	116403328	.	-	2	Parent=AAEL027774-RD
AaegL5_3	VEuPathDB	CDS	116403385	116403587	.	-	1	Parent=AAEL027774-RD
AaegL5_3	VEuPathDB	CDS	116403643	116403770	.	-	0	Parent=AAEL027774-RD
AaegL5_3	VEuPathDB	CDS	116403838	116403988	.	-	1	Parent=AAEL027774-RD
AaegL5_3	VEuPathDB	CDS	116412490	116412581	.	-	0	Parent=AAEL027774-RD
AaegL5_3	VEuPathDB	CDS	116412647	116412829	.	-	0	Parent=AAEL027774-RD
AaegL5_3	VEuPathDB	CDS	116412897	116412980	.	-	0	Parent=AAEL027774-RD
AaegL5_3	VEuPathDB	CDS	116413044	116413154	.	-	0	Parent=AAEL027774-RD
AaegL5_3	VEuPathDB	CDS	116413241	116413405	.	-	0	Parent=AAEL027774-RD
AaegL5_3	VEuPathDB	CDS	116413468	116413669	.	-	1	Parent=AAEL027774-RD
AaegL5_3	VEuPathDB	CDS	116413736	116413879	.	-	1	Parent=AAEL027774-RD
AaegL5_3	VEuPathDB	CDS	116413940	116414503	.	-	1	Parent=AAEL027774-RD
AaegL5_3	VEuPathDB	CDS	116414674	116415526	.	-	2	Parent=AAEL027774-RD
AaegL5_3	VEuPathDB	CDS	116416272	116416744	.	-	1	Parent=AAEL027774-RD
AaegL5_3	VEuPathDB	CDS	116416807	116416910	.	-	0	Parent=AAEL027774-RD
AaegL5_3	VEuPathDB	CDS	116433723	116433952	.	-	2	Parent=AAEL027774-RD
AaegL5_3	VEuPathDB	CDS	116434023	116434178	.	-	2	Parent=AAEL027774-RD
AaegL5_3	VEuPathDB	CDS	116434586	116434683	.	-	1	Parent=AAEL027774-RD
AaegL5_3	VEuPathDB	CDS	116444897	116445169	.	-	1	Parent=AAEL027774-RD
AaegL5_3	VEuPathDB	CDS	116445266	116445375	.	-	0	Parent=AAEL027774-RD
AaegL5_3	VEuPathDB	mRNA	116390309	116520005	.	-	.	ID=AAEL027774-RE;geneID=AAEL027774
AaegL5_3	VEuPathDB	exon	116390309	116392327	.	-	.	Parent=AAEL027774-RE
AaegL5_3	VEuPathDB	exon	116399767	116400029	.	-	.	Parent=AAEL027774-RE
AaegL5_3	VEuPathDB	exon	116400101	116400252	.	-	.	Parent=AAEL027774-RE
AaegL5_3	VEuPathDB	exon	116400319	116400504	.	-	.	Parent=AAEL027774-RE
AaegL5_3	VEuPathDB	exon	116402981	116403328	.	-	.	Parent=AAEL027774-RE
AaegL5_3	VEuPathDB	exon	116403385	116403587	.	-	.	Parent=AAEL027774-RE
AaegL5_3	VEuPathDB	exon	116403643	116403770	.	-	.	Parent=AAEL027774-RE
AaegL5_3	VEuPathDB	exon	116403838	116403988	.	-	.	Parent=AAEL027774-RE
AaegL5_3	VEuPathDB	exon	116412490	116412581	.	-	.	Parent=AAEL027774-RE
AaegL5_3	VEuPathDB	exon	116412647	116412829	.	-	.	Parent=AAEL027774-RE
AaegL5_3	VEuPathDB	exon	116412897	116412980	.	-	.	Parent=AAEL027774-RE
AaegL5_3	VEuPathDB	exon	116413044	116413154	.	-	.	Parent=AAEL027774-RE
AaegL5_3	VEuPathDB	exon	116413241	116413405	.	-	.	Parent=AAEL027774-RE
AaegL5_3	VEuPathDB	exon	116413468	116413669	.	-	.	Parent=AAEL027774-RE
AaegL5_3	VEuPathDB	exon	116413736	116413879	.	-	.	Parent=AAEL027774-RE
AaegL5_3	VEuPathDB	exon	116413940	116414503	.	-	.	Parent=AAEL027774-RE
AaegL5_3	VEuPathDB	exon	116414674	116415526	.	-	.	Parent=AAEL027774-RE
AaegL5_3	VEuPathDB	exon	116416272	116416744	.	-	.	Parent=AAEL027774-RE
AaegL5_3	VEuPathDB	exon	116416807	116416910	.	-	.	Parent=AAEL027774-RE
AaegL5_3	VEuPathDB	exon	116433723	116433952	.	-	.	Parent=AAEL027774-RE
AaegL5_3	VEuPathDB	exon	116434023	116434178	.	-	.	Parent=AAEL027774-RE
AaegL5_3	VEuPathDB	exon	116434586	116434683	.	-	.	Parent=AAEL027774-RE
AaegL5_3	VEuPathDB	exon	116444897	116445169	.	-	.	Parent=AAEL027774-RE
AaegL5_3	VEuPathDB	exon	116445266	116445427	.	-	.	Parent=AAEL027774-RE
AaegL5_3	VEuPathDB	exon	116518772	116520005	.	-	.	Parent=AAEL027774-RE
AaegL5_3	VEuPathDB	CDS	116392183	116392327	.	-	1	Parent=AAEL027774-RE
AaegL5_3	VEuPathDB	CDS	116399767	116400029	.	-	0	Parent=AAEL027774-RE
AaegL5_3	VEuPathDB	CDS	116400101	116400252	.	-	2	Parent=AAEL027774-RE
AaegL5_3	VEuPathDB	CDS	116400319	116400504	.	-	2	Parent=AAEL027774-RE
AaegL5_3	VEuPathDB	CDS	116402981	116403328	.	-	2	Parent=AAEL027774-RE
AaegL5_3	VEuPathDB	CDS	116403385	116403587	.	-	1	Parent=AAEL027774-RE
AaegL5_3	VEuPathDB	CDS	116403643	116403770	.	-	0	Parent=AAEL027774-RE
AaegL5_3	VEuPathDB	CDS	116403838	116403988	.	-	1	Parent=AAEL027774-RE
AaegL5_3	VEuPathDB	CDS	116412490	116412581	.	-	0	Parent=AAEL027774-RE
AaegL5_3	VEuPathDB	CDS	116412647	116412829	.	-	0	Parent=AAEL027774-RE
AaegL5_3	VEuPathDB	CDS	116412897	116412980	.	-	0	Parent=AAEL027774-RE
AaegL5_3	VEuPathDB	CDS	116413044	116413154	.	-	0	Parent=AAEL027774-RE
AaegL5_3	VEuPathDB	CDS	116413241	116413405	.	-	0	Parent=AAEL027774-RE
AaegL5_3	VEuPathDB	CDS	116413468	116413669	.	-	1	Parent=AAEL027774-RE
AaegL5_3	VEuPathDB	CDS	116413736	116413879	.	-	1	Parent=AAEL027774-RE
AaegL5_3	VEuPathDB	CDS	116413940	116414503	.	-	1	Parent=AAEL027774-RE
AaegL5_3	VEuPathDB	CDS	116414674	116415526	.	-	2	Parent=AAEL027774-RE
AaegL5_3	VEuPathDB	CDS	116416272	116416744	.	-	1	Parent=AAEL027774-RE
AaegL5_3	VEuPathDB	CDS	116416807	116416910	.	-	0	Parent=AAEL027774-RE
AaegL5_3	VEuPathDB	CDS	116433723	116433952	.	-	2	Parent=AAEL027774-RE
AaegL5_3	VEuPathDB	CDS	116434023	116434178	.	-	2	Parent=AAEL027774-RE
AaegL5_3	VEuPathDB	CDS	116434586	116434683	.	-	1	Parent=AAEL027774-RE
AaegL5_3	VEuPathDB	CDS	116444897	116445169	.	-	1	Parent=AAEL027774-RE
AaegL5_3	VEuPathDB	CDS	116445266	116445375	.	-	0	Parent=AAEL027774-RE
AaegL5_3	VEuPathDB	mRNA	116390309	116520005	.	-	.	ID=AAEL027774-RF;geneID=AAEL027774
AaegL5_3	VEuPathDB	exon	116390309	116392337	.	-	.	Parent=AAEL027774-RF
AaegL5_3	VEuPathDB	exon	116399767	116400029	.	-	.	Parent=AAEL027774-RF
AaegL5_3	VEuPathDB	exon	116400101	116400252	.	-	.	Parent=AAEL027774-RF
AaegL5_3	VEuPathDB	exon	116400319	116400504	.	-	.	Parent=AAEL027774-RF
AaegL5_3	VEuPathDB	exon	116402813	116402925	.	-	.	Parent=AAEL027774-RF
AaegL5_3	VEuPathDB	exon	116403010	116403328	.	-	.	Parent=AAEL027774-RF
AaegL5_3	VEuPathDB	exon	116403385	116403587	.	-	.	Parent=AAEL027774-RF
AaegL5_3	VEuPathDB	exon	116403643	116403770	.	-	.	Parent=AAEL027774-RF
AaegL5_3	VEuPathDB	exon	116403838	116403988	.	-	.	Parent=AAEL027774-RF
AaegL5_3	VEuPathDB	exon	116412490	116412581	.	-	.	Parent=AAEL027774-RF
AaegL5_3	VEuPathDB	exon	116412647	116412829	.	-	.	Parent=AAEL027774-RF
AaegL5_3	VEuPathDB	exon	116412897	116412980	.	-	.	Parent=AAEL027774-RF
AaegL5_3	VEuPathDB	exon	116413044	116413154	.	-	.	Parent=AAEL027774-RF
AaegL5_3	VEuPathDB	exon	116413241	116413405	.	-	.	Parent=AAEL027774-RF
AaegL5_3	VEuPathDB	exon	116413468	116413669	.	-	.	Parent=AAEL027774-RF
AaegL5_3	VEuPathDB	exon	116413736	116413879	.	-	.	Parent=AAEL027774-RF
AaegL5_3	VEuPathDB	exon	116413940	116414503	.	-	.	Parent=AAEL027774-RF
AaegL5_3	VEuPathDB	exon	116414674	116415526	.	-	.	Parent=AAEL027774-RF
AaegL5_3	VEuPathDB	exon	116416272	116416744	.	-	.	Parent=AAEL027774-RF
AaegL5_3	VEuPathDB	exon	116416807	116416910	.	-	.	Parent=AAEL027774-RF
AaegL5_3	VEuPathDB	exon	116433723	116433952	.	-	.	Parent=AAEL027774-RF
AaegL5_3	VEuPathDB	exon	116434023	116434178	.	-	.	Parent=AAEL027774-RF
AaegL5_3	VEuPathDB	exon	116434586	116434683	.	-	.	Parent=AAEL027774-RF
AaegL5_3	VEuPathDB	exon	116444897	116445169	.	-	.	Parent=AAEL027774-RF
AaegL5_3	VEuPathDB	exon	116445266	116445427	.	-	.	Parent=AAEL027774-RF
AaegL5_3	VEuPathDB	exon	116518772	116520005	.	-	.	Parent=AAEL027774-RF
AaegL5_3	VEuPathDB	CDS	116392274	116392337	.	-	1	Parent=AAEL027774-RF
AaegL5_3	VEuPathDB	CDS	116399767	116400029	.	-	0	Parent=AAEL027774-RF
AaegL5_3	VEuPathDB	CDS	116400101	116400252	.	-	2	Parent=AAEL027774-RF
AaegL5_3	VEuPathDB	CDS	116400319	116400504	.	-	2	Parent=AAEL027774-RF
AaegL5_3	VEuPathDB	CDS	116402813	116402925	.	-	1	Parent=AAEL027774-RF
AaegL5_3	VEuPathDB	CDS	116403010	116403328	.	-	2	Parent=AAEL027774-RF
AaegL5_3	VEuPathDB	CDS	116403385	116403587	.	-	1	Parent=AAEL027774-RF
AaegL5_3	VEuPathDB	CDS	116403643	116403770	.	-	0	Parent=AAEL027774-RF
AaegL5_3	VEuPathDB	CDS	116403838	116403988	.	-	1	Parent=AAEL027774-RF
AaegL5_3	VEuPathDB	CDS	116412490	116412581	.	-	0	Parent=AAEL027774-RF
AaegL5_3	VEuPathDB	CDS	116412647	116412829	.	-	0	Parent=AAEL027774-RF
AaegL5_3	VEuPathDB	CDS	116412897	116412980	.	-	0	Parent=AAEL027774-RF
AaegL5_3	VEuPathDB	CDS	116413044	116413154	.	-	0	Parent=AAEL027774-RF
AaegL5_3	VEuPathDB	CDS	116413241	116413405	.	-	0	Parent=AAEL027774-RF
AaegL5_3	VEuPathDB	CDS	116413468	116413669	.	-	1	Parent=AAEL027774-RF
AaegL5_3	VEuPathDB	CDS	116413736	116413879	.	-	1	Parent=AAEL027774-RF
AaegL5_3	VEuPathDB	CDS	116413940	116414503	.	-	1	Parent=AAEL027774-RF
AaegL5_3	VEuPathDB	CDS	116414674	116415526	.	-	2	Parent=AAEL027774-RF
AaegL5_3	VEuPathDB	CDS	116416272	116416744	.	-	1	Parent=AAEL027774-RF
AaegL5_3	VEuPathDB	CDS	116416807	116416910	.	-	0	Parent=AAEL027774-RF
AaegL5_3	VEuPathDB	CDS	116433723	116433952	.	-	2	Parent=AAEL027774-RF
AaegL5_3	VEuPathDB	CDS	116434023	116434178	.	-	2	Parent=AAEL027774-RF
AaegL5_3	VEuPathDB	CDS	116434586	116434683	.	-	1	Parent=AAEL027774-RF
AaegL5_3	VEuPathDB	CDS	116444897	116445169	.	-	1	Parent=AAEL027774-RF
AaegL5_3	VEuPathDB	CDS	116445266	116445375	.	-	0	Parent=AAEL027774-RF
AaegL5_3	VEuPathDB	mRNA	116390309	116520005	.	-	.	ID=AAEL027774-RH;geneID=AAEL027774
AaegL5_3	VEuPathDB	exon	116390309	116392327	.	-	.	Parent=AAEL027774-RH
AaegL5_3	VEuPathDB	exon	116399767	116400029	.	-	.	Parent=AAEL027774-RH
AaegL5_3	VEuPathDB	exon	116400101	116400252	.	-	.	Parent=AAEL027774-RH
AaegL5_3	VEuPathDB	exon	116400319	116400504	.	-	.	Parent=AAEL027774-RH
AaegL5_3	VEuPathDB	exon	116402777	116402925	.	-	.	Parent=AAEL027774-RH
AaegL5_3	VEuPathDB	exon	116403010	116403328	.	-	.	Parent=AAEL027774-RH
AaegL5_3	VEuPathDB	exon	116403385	116403587	.	-	.	Parent=AAEL027774-RH
AaegL5_3	VEuPathDB	exon	116403643	116403770	.	-	.	Parent=AAEL027774-RH
AaegL5_3	VEuPathDB	exon	116403838	116403988	.	-	.	Parent=AAEL027774-RH
AaegL5_3	VEuPathDB	exon	116412490	116412581	.	-	.	Parent=AAEL027774-RH
AaegL5_3	VEuPathDB	exon	116412647	116412829	.	-	.	Parent=AAEL027774-RH
AaegL5_3	VEuPathDB	exon	116412897	116412980	.	-	.	Parent=AAEL027774-RH
AaegL5_3	VEuPathDB	exon	116413044	116413154	.	-	.	Parent=AAEL027774-RH
AaegL5_3	VEuPathDB	exon	116413241	116413405	.	-	.	Parent=AAEL027774-RH
AaegL5_3	VEuPathDB	exon	116413468	116413669	.	-	.	Parent=AAEL027774-RH
AaegL5_3	VEuPathDB	exon	116413736	116413879	.	-	.	Parent=AAEL027774-RH
AaegL5_3	VEuPathDB	exon	116413940	116414503	.	-	.	Parent=AAEL027774-RH
AaegL5_3	VEuPathDB	exon	116414674	116415526	.	-	.	Parent=AAEL027774-RH
AaegL5_3	VEuPathDB	exon	116416272	116416744	.	-	.	Parent=AAEL027774-RH
AaegL5_3	VEuPathDB	exon	116416807	116416910	.	-	.	Parent=AAEL027774-RH
AaegL5_3	VEuPathDB	exon	116433723	116433952	.	-	.	Parent=AAEL027774-RH
AaegL5_3	VEuPathDB	exon	116434023	116434178	.	-	.	Parent=AAEL027774-RH
AaegL5_3	VEuPathDB	exon	116434586	116434683	.	-	.	Parent=AAEL027774-RH
AaegL5_3	VEuPathDB	exon	116444897	116445169	.	-	.	Parent=AAEL027774-RH
AaegL5_3	VEuPathDB	exon	116445266	116445427	.	-	.	Parent=AAEL027774-RH
AaegL5_3	VEuPathDB	exon	116518772	116520005	.	-	.	Parent=AAEL027774-RH
AaegL5_3	VEuPathDB	CDS	116392183	116392327	.	-	1	Parent=AAEL027774-RH
AaegL5_3	VEuPathDB	CDS	116399767	116400029	.	-	0	Parent=AAEL027774-RH
AaegL5_3	VEuPathDB	CDS	116400101	116400252	.	-	2	Parent=AAEL027774-RH
AaegL5_3	VEuPathDB	CDS	116400319	116400504	.	-	2	Parent=AAEL027774-RH
AaegL5_3	VEuPathDB	CDS	116402777	116402925	.	-	1	Parent=AAEL027774-RH
AaegL5_3	VEuPathDB	CDS	116403010	116403328	.	-	2	Parent=AAEL027774-RH
AaegL5_3	VEuPathDB	CDS	116403385	116403587	.	-	1	Parent=AAEL027774-RH
AaegL5_3	VEuPathDB	CDS	116403643	116403770	.	-	0	Parent=AAEL027774-RH
AaegL5_3	VEuPathDB	CDS	116403838	116403988	.	-	1	Parent=AAEL027774-RH
AaegL5_3	VEuPathDB	CDS	116412490	116412581	.	-	0	Parent=AAEL027774-RH
AaegL5_3	VEuPathDB	CDS	116412647	116412829	.	-	0	Parent=AAEL027774-RH
AaegL5_3	VEuPathDB	CDS	116412897	116412980	.	-	0	Parent=AAEL027774-RH
AaegL5_3	VEuPathDB	CDS	116413044	116413154	.	-	0	Parent=AAEL027774-RH
AaegL5_3	VEuPathDB	CDS	116413241	116413405	.	-	0	Parent=AAEL027774-RH
AaegL5_3	VEuPathDB	CDS	116413468	116413669	.	-	1	Parent=AAEL027774-RH
AaegL5_3	VEuPathDB	CDS	116413736	116413879	.	-	1	Parent=AAEL027774-RH
AaegL5_3	VEuPathDB	CDS	116413940	116414503	.	-	1	Parent=AAEL027774-RH
AaegL5_3	VEuPathDB	CDS	116414674	116415526	.	-	2	Parent=AAEL027774-RH
AaegL5_3	VEuPathDB	CDS	116416272	116416744	.	-	1	Parent=AAEL027774-RH
AaegL5_3	VEuPathDB	CDS	116416807	116416910	.	-	0	Parent=AAEL027774-RH
AaegL5_3	VEuPathDB	CDS	116433723	116433952	.	-	2	Parent=AAEL027774-RH
AaegL5_3	VEuPathDB	CDS	116434023	116434178	.	-	2	Parent=AAEL027774-RH
AaegL5_3	VEuPathDB	CDS	116434586	116434683	.	-	1	Parent=AAEL027774-RH
AaegL5_3	VEuPathDB	CDS	116444897	116445169	.	-	1	Parent=AAEL027774-RH
AaegL5_3	VEuPathDB	CDS	116445266	116445375	.	-	0	Parent=AAEL027774-RH
AaegL5_3	VEuPathDB	mRNA	116390309	116520005	.	-	.	ID=AAEL027774-RI;geneID=AAEL027774
AaegL5_3	VEuPathDB	exon	116390309	116392327	.	-	.	Parent=AAEL027774-RI
AaegL5_3	VEuPathDB	exon	116399767	116400029	.	-	.	Parent=AAEL027774-RI
AaegL5_3	VEuPathDB	exon	116400101	116400252	.	-	.	Parent=AAEL027774-RI
AaegL5_3	VEuPathDB	exon	116400319	116400519	.	-	.	Parent=AAEL027774-RI
AaegL5_3	VEuPathDB	exon	116402777	116402925	.	-	.	Parent=AAEL027774-RI
AaegL5_3	VEuPathDB	exon	116403010	116403328	.	-	.	Parent=AAEL027774-RI
AaegL5_3	VEuPathDB	exon	116403385	116403587	.	-	.	Parent=AAEL027774-RI
AaegL5_3	VEuPathDB	exon	116403643	116403770	.	-	.	Parent=AAEL027774-RI
AaegL5_3	VEuPathDB	exon	116403838	116403988	.	-	.	Parent=AAEL027774-RI
AaegL5_3	VEuPathDB	exon	116412490	116412581	.	-	.	Parent=AAEL027774-RI
AaegL5_3	VEuPathDB	exon	116412647	116412829	.	-	.	Parent=AAEL027774-RI
AaegL5_3	VEuPathDB	exon	116412897	116412980	.	-	.	Parent=AAEL027774-RI
AaegL5_3	VEuPathDB	exon	116413044	116413154	.	-	.	Parent=AAEL027774-RI
AaegL5_3	VEuPathDB	exon	116413241	116413405	.	-	.	Parent=AAEL027774-RI
AaegL5_3	VEuPathDB	exon	116413468	116413669	.	-	.	Parent=AAEL027774-RI
AaegL5_3	VEuPathDB	exon	116413736	116413879	.	-	.	Parent=AAEL027774-RI
AaegL5_3	VEuPathDB	exon	116413940	116414503	.	-	.	Parent=AAEL027774-RI
AaegL5_3	VEuPathDB	exon	116414674	116415526	.	-	.	Parent=AAEL027774-RI
AaegL5_3	VEuPathDB	exon	116416272	116416744	.	-	.	Parent=AAEL027774-RI
AaegL5_3	VEuPathDB	exon	116416807	116416910	.	-	.	Parent=AAEL027774-RI
AaegL5_3	VEuPathDB	exon	116433723	116433952	.	-	.	Parent=AAEL027774-RI
AaegL5_3	VEuPathDB	exon	116434023	116434178	.	-	.	Parent=AAEL027774-RI
AaegL5_3	VEuPathDB	exon	116434586	116434683	.	-	.	Parent=AAEL027774-RI
AaegL5_3	VEuPathDB	exon	116444897	116445169	.	-	.	Parent=AAEL027774-RI
AaegL5_3	VEuPathDB	exon	116445266	116445427	.	-	.	Parent=AAEL027774-RI
AaegL5_3	VEuPathDB	exon	116518772	116520005	.	-	.	Parent=AAEL027774-RI
AaegL5_3	VEuPathDB	CDS	116392183	116392327	.	-	1	Parent=AAEL027774-RI
AaegL5_3	VEuPathDB	CDS	116399767	116400029	.	-	0	Parent=AAEL027774-RI
AaegL5_3	VEuPathDB	CDS	116400101	116400252	.	-	2	Parent=AAEL027774-RI
AaegL5_3	VEuPathDB	CDS	116400319	116400519	.	-	2	Parent=AAEL027774-RI
AaegL5_3	VEuPathDB	CDS	116402777	116402925	.	-	1	Parent=AAEL027774-RI
AaegL5_3	VEuPathDB	CDS	116403010	116403328	.	-	2	Parent=AAEL027774-RI
AaegL5_3	VEuPathDB	CDS	116403385	116403587	.	-	1	Parent=AAEL027774-RI
AaegL5_3	VEuPathDB	CDS	116403643	116403770	.	-	0	Parent=AAEL027774-RI
AaegL5_3	VEuPathDB	CDS	116403838	116403988	.	-	1	Parent=AAEL027774-RI
AaegL5_3	VEuPathDB	CDS	116412490	116412581	.	-	0	Parent=AAEL027774-RI
AaegL5_3	VEuPathDB	CDS	116412647	116412829	.	-	0	Parent=AAEL027774-RI
AaegL5_3	VEuPathDB	CDS	116412897	116412980	.	-	0	Parent=AAEL027774-RI
AaegL5_3	VEuPathDB	CDS	116413044	116413154	.	-	0	Parent=AAEL027774-RI
AaegL5_3	VEuPathDB	CDS	116413241	116413405	.	-	0	Parent=AAEL027774-RI
AaegL5_3	VEuPathDB	CDS	116413468	116413669	.	-	1	Parent=AAEL027774-RI
AaegL5_3	VEuPathDB	CDS	116413736	116413879	.	-	1	Parent=AAEL027774-RI
AaegL5_3	VEuPathDB	CDS	116413940	116414503	.	-	1	Parent=AAEL027774-RI
AaegL5_3	VEuPathDB	CDS	116414674	116415526	.	-	2	Parent=AAEL027774-RI
AaegL5_3	VEuPathDB	CDS	116416272	116416744	.	-	1	Parent=AAEL027774-RI
AaegL5_3	VEuPathDB	CDS	116416807	116416910	.	-	0	Parent=AAEL027774-RI
AaegL5_3	VEuPathDB	CDS	116433723	116433952	.	-	2	Parent=AAEL027774-RI
AaegL5_3	VEuPathDB	CDS	116434023	116434178	.	-	2	Parent=AAEL027774-RI
AaegL5_3	VEuPathDB	CDS	116434586	116434683	.	-	1	Parent=AAEL027774-RI
AaegL5_3	VEuPathDB	CDS	116444897	116445169	.	-	1	Parent=AAEL027774-RI
AaegL5_3	VEuPathDB	CDS	116445266	116445375	.	-	0	Parent=AAEL027774-RI
AaegL5_3	VEuPathDB	mRNA	116390309	116520005	.	-	.	ID=AAEL027774-RJ;geneID=AAEL027774
AaegL5_3	VEuPathDB	exon	116390309	116392327	.	-	.	Parent=AAEL027774-RJ
AaegL5_3	VEuPathDB	exon	116399767	116400029	.	-	.	Parent=AAEL027774-RJ
AaegL5_3	VEuPathDB	exon	116400101	116400252	.	-	.	Parent=AAEL027774-RJ
AaegL5_3	VEuPathDB	exon	116400319	116400504	.	-	.	Parent=AAEL027774-RJ
AaegL5_3	VEuPathDB	exon	116402831	116402925	.	-	.	Parent=AAEL027774-RJ
AaegL5_3	VEuPathDB	exon	116403010	116403328	.	-	.	Parent=AAEL027774-RJ
AaegL5_3	VEuPathDB	exon	116403385	116403587	.	-	.	Parent=AAEL027774-RJ
AaegL5_3	VEuPathDB	exon	116403643	116403770	.	-	.	Parent=AAEL027774-RJ
AaegL5_3	VEuPathDB	exon	116403838	116403988	.	-	.	Parent=AAEL027774-RJ
AaegL5_3	VEuPathDB	exon	116412490	116412581	.	-	.	Parent=AAEL027774-RJ
AaegL5_3	VEuPathDB	exon	116412647	116412829	.	-	.	Parent=AAEL027774-RJ
AaegL5_3	VEuPathDB	exon	116412897	116412980	.	-	.	Parent=AAEL027774-RJ
AaegL5_3	VEuPathDB	exon	116413044	116413154	.	-	.	Parent=AAEL027774-RJ
AaegL5_3	VEuPathDB	exon	116413241	116413405	.	-	.	Parent=AAEL027774-RJ
AaegL5_3	VEuPathDB	exon	116413468	116413669	.	-	.	Parent=AAEL027774-RJ
AaegL5_3	VEuPathDB	exon	116413736	116413879	.	-	.	Parent=AAEL027774-RJ
AaegL5_3	VEuPathDB	exon	116413940	116414503	.	-	.	Parent=AAEL027774-RJ
AaegL5_3	VEuPathDB	exon	116414674	116415526	.	-	.	Parent=AAEL027774-RJ
AaegL5_3	VEuPathDB	exon	116416272	116416744	.	-	.	Parent=AAEL027774-RJ
AaegL5_3	VEuPathDB	exon	116416807	116416910	.	-	.	Parent=AAEL027774-RJ
AaegL5_3	VEuPathDB	exon	116433723	116433952	.	-	.	Parent=AAEL027774-RJ
AaegL5_3	VEuPathDB	exon	116434023	116434178	.	-	.	Parent=AAEL027774-RJ
AaegL5_3	VEuPathDB	exon	116434586	116434683	.	-	.	Parent=AAEL027774-RJ
AaegL5_3	VEuPathDB	exon	116444897	116445169	.	-	.	Parent=AAEL027774-RJ
AaegL5_3	VEuPathDB	exon	116445266	116445427	.	-	.	Parent=AAEL027774-RJ
AaegL5_3	VEuPathDB	exon	116518772	116520005	.	-	.	Parent=AAEL027774-RJ
AaegL5_3	VEuPathDB	CDS	116392183	116392327	.	-	1	Parent=AAEL027774-RJ
AaegL5_3	VEuPathDB	CDS	116399767	116400029	.	-	0	Parent=AAEL027774-RJ
AaegL5_3	VEuPathDB	CDS	116400101	116400252	.	-	2	Parent=AAEL027774-RJ
AaegL5_3	VEuPathDB	CDS	116400319	116400504	.	-	2	Parent=AAEL027774-RJ
AaegL5_3	VEuPathDB	CDS	116402831	116402925	.	-	1	Parent=AAEL027774-RJ
AaegL5_3	VEuPathDB	CDS	116403010	116403328	.	-	2	Parent=AAEL027774-RJ
AaegL5_3	VEuPathDB	CDS	116403385	116403587	.	-	1	Parent=AAEL027774-RJ
AaegL5_3	VEuPathDB	CDS	116403643	116403770	.	-	0	Parent=AAEL027774-RJ
AaegL5_3	VEuPathDB	CDS	116403838	116403988	.	-	1	Parent=AAEL027774-RJ
AaegL5_3	VEuPathDB	CDS	116412490	116412581	.	-	0	Parent=AAEL027774-RJ
AaegL5_3	VEuPathDB	CDS	116412647	116412829	.	-	0	Parent=AAEL027774-RJ
AaegL5_3	VEuPathDB	CDS	116412897	116412980	.	-	0	Parent=AAEL027774-RJ
AaegL5_3	VEuPathDB	CDS	116413044	116413154	.	-	0	Parent=AAEL027774-RJ
AaegL5_3	VEuPathDB	CDS	116413241	116413405	.	-	0	Parent=AAEL027774-RJ
AaegL5_3	VEuPathDB	CDS	116413468	116413669	.	-	1	Parent=AAEL027774-RJ
AaegL5_3	VEuPathDB	CDS	116413736	116413879	.	-	1	Parent=AAEL027774-RJ
AaegL5_3	VEuPathDB	CDS	116413940	116414503	.	-	1	Parent=AAEL027774-RJ
AaegL5_3	VEuPathDB	CDS	116414674	116415526	.	-	2	Parent=AAEL027774-RJ
AaegL5_3	VEuPathDB	CDS	116416272	116416744	.	-	1	Parent=AAEL027774-RJ
AaegL5_3	VEuPathDB	CDS	116416807	116416910	.	-	0	Parent=AAEL027774-RJ
AaegL5_3	VEuPathDB	CDS	116433723	116433952	.	-	2	Parent=AAEL027774-RJ
AaegL5_3	VEuPathDB	CDS	116434023	116434178	.	-	2	Parent=AAEL027774-RJ
AaegL5_3	VEuPathDB	CDS	116434586	116434683	.	-	1	Parent=AAEL027774-RJ
AaegL5_3	VEuPathDB	CDS	116444897	116445169	.	-	1	Parent=AAEL027774-RJ
AaegL5_3	VEuPathDB	CDS	116445266	116445375	.	-	0	Parent=AAEL027774-RJ
AaegL5_3	VEuPathDB	mRNA	116390309	116520005	.	-	.	ID=AAEL027774-RK;geneID=AAEL027774
AaegL5_3	VEuPathDB	exon	116390309	116392327	.	-	.	Parent=AAEL027774-RK
AaegL5_3	VEuPathDB	exon	116399767	116400029	.	-	.	Parent=AAEL027774-RK
AaegL5_3	VEuPathDB	exon	116400101	116400252	.	-	.	Parent=AAEL027774-RK
AaegL5_3	VEuPathDB	exon	116400319	116400519	.	-	.	Parent=AAEL027774-RK
AaegL5_3	VEuPathDB	exon	116402981	116403328	.	-	.	Parent=AAEL027774-RK
AaegL5_3	VEuPathDB	exon	116403385	116403587	.	-	.	Parent=AAEL027774-RK
AaegL5_3	VEuPathDB	exon	116403643	116403770	.	-	.	Parent=AAEL027774-RK
AaegL5_3	VEuPathDB	exon	116403838	116403988	.	-	.	Parent=AAEL027774-RK
AaegL5_3	VEuPathDB	exon	116412490	116412581	.	-	.	Parent=AAEL027774-RK
AaegL5_3	VEuPathDB	exon	116412647	116412829	.	-	.	Parent=AAEL027774-RK
AaegL5_3	VEuPathDB	exon	116412897	116412980	.	-	.	Parent=AAEL027774-RK
AaegL5_3	VEuPathDB	exon	116413044	116413154	.	-	.	Parent=AAEL027774-RK
AaegL5_3	VEuPathDB	exon	116413241	116413405	.	-	.	Parent=AAEL027774-RK
AaegL5_3	VEuPathDB	exon	116413468	116413669	.	-	.	Parent=AAEL027774-RK
AaegL5_3	VEuPathDB	exon	116413736	116413879	.	-	.	Parent=AAEL027774-RK
AaegL5_3	VEuPathDB	exon	116413940	116414503	.	-	.	Parent=AAEL027774-RK
AaegL5_3	VEuPathDB	exon	116414674	116415526	.	-	.	Parent=AAEL027774-RK
AaegL5_3	VEuPathDB	exon	116416272	116416744	.	-	.	Parent=AAEL027774-RK
AaegL5_3	VEuPathDB	exon	116416807	116416910	.	-	.	Parent=AAEL027774-RK
AaegL5_3	VEuPathDB	exon	116433723	116433952	.	-	.	Parent=AAEL027774-RK
AaegL5_3	VEuPathDB	exon	116434023	116434178	.	-	.	Parent=AAEL027774-RK
AaegL5_3	VEuPathDB	exon	116434586	116434683	.	-	.	Parent=AAEL027774-RK
AaegL5_3	VEuPathDB	exon	116444897	116445169	.	-	.	Parent=AAEL027774-RK
AaegL5_3	VEuPathDB	exon	116445266	116445427	.	-	.	Parent=AAEL027774-RK
AaegL5_3	VEuPathDB	exon	116518772	116520005	.	-	.	Parent=AAEL027774-RK
AaegL5_3	VEuPathDB	CDS	116392183	116392327	.	-	1	Parent=AAEL027774-RK
AaegL5_3	VEuPathDB	CDS	116399767	116400029	.	-	0	Parent=AAEL027774-RK
AaegL5_3	VEuPathDB	CDS	116400101	116400252	.	-	2	Parent=AAEL027774-RK
AaegL5_3	VEuPathDB	CDS	116400319	116400519	.	-	2	Parent=AAEL027774-RK
AaegL5_3	VEuPathDB	CDS	116402981	116403328	.	-	2	Parent=AAEL027774-RK
AaegL5_3	VEuPathDB	CDS	116403385	116403587	.	-	1	Parent=AAEL027774-RK
AaegL5_3	VEuPathDB	CDS	116403643	116403770	.	-	0	Parent=AAEL027774-RK
AaegL5_3	VEuPathDB	CDS	116403838	116403988	.	-	1	Parent=AAEL027774-RK
AaegL5_3	VEuPathDB	CDS	116412490	116412581	.	-	0	Parent=AAEL027774-RK
AaegL5_3	VEuPathDB	CDS	116412647	116412829	.	-	0	Parent=AAEL027774-RK
AaegL5_3	VEuPathDB	CDS	116412897	116412980	.	-	0	Parent=AAEL027774-RK
AaegL5_3	VEuPathDB	CDS	116413044	116413154	.	-	0	Parent=AAEL027774-RK
AaegL5_3	VEuPathDB	CDS	116413241	116413405	.	-	0	Parent=AAEL027774-RK
AaegL5_3	VEuPathDB	CDS	116413468	116413669	.	-	1	Parent=AAEL027774-RK
AaegL5_3	VEuPathDB	CDS	116413736	116413879	.	-	1	Parent=AAEL027774-RK
AaegL5_3	VEuPathDB	CDS	116413940	116414503	.	-	1	Parent=AAEL027774-RK
AaegL5_3	VEuPathDB	CDS	116414674	116415526	.	-	2	Parent=AAEL027774-RK
AaegL5_3	VEuPathDB	CDS	116416272	116416744	.	-	1	Parent=AAEL027774-RK
AaegL5_3	VEuPathDB	CDS	116416807	116416910	.	-	0	Parent=AAEL027774-RK
AaegL5_3	VEuPathDB	CDS	116433723	116433952	.	-	2	Parent=AAEL027774-RK
AaegL5_3	VEuPathDB	CDS	116434023	116434178	.	-	2	Parent=AAEL027774-RK
AaegL5_3	VEuPathDB	CDS	116434586	116434683	.	-	1	Parent=AAEL027774-RK
AaegL5_3	VEuPathDB	CDS	116444897	116445169	.	-	1	Parent=AAEL027774-RK
AaegL5_3	VEuPathDB	CDS	116445266	116445375	.	-	0	Parent=AAEL027774-RK
AaegL5_3	VEuPathDB	mRNA	116392183	116520005	.	-	.	ID=AAEL027774-RA;geneID=AAEL027774
AaegL5_3	VEuPathDB	exon	116392183	116392327	.	-	.	Parent=AAEL027774-RA
AaegL5_3	VEuPathDB	exon	116399767	116400029	.	-	.	Parent=AAEL027774-RA
AaegL5_3	VEuPathDB	exon	116400101	116400252	.	-	.	Parent=AAEL027774-RA
AaegL5_3	VEuPathDB	exon	116400319	116400504	.	-	.	Parent=AAEL027774-RA
AaegL5_3	VEuPathDB	exon	116402813	116402925	.	-	.	Parent=AAEL027774-RA
AaegL5_3	VEuPathDB	exon	116403010	116403328	.	-	.	Parent=AAEL027774-RA
AaegL5_3	VEuPathDB	exon	116403385	116403587	.	-	.	Parent=AAEL027774-RA
AaegL5_3	VEuPathDB	exon	116403643	116403770	.	-	.	Parent=AAEL027774-RA
AaegL5_3	VEuPathDB	exon	116403838	116403988	.	-	.	Parent=AAEL027774-RA
AaegL5_3	VEuPathDB	exon	116412490	116412581	.	-	.	Parent=AAEL027774-RA
AaegL5_3	VEuPathDB	exon	116412647	116412829	.	-	.	Parent=AAEL027774-RA
AaegL5_3	VEuPathDB	exon	116412897	116412980	.	-	.	Parent=AAEL027774-RA
AaegL5_3	VEuPathDB	exon	116413044	116413154	.	-	.	Parent=AAEL027774-RA
AaegL5_3	VEuPathDB	exon	116413241	116413405	.	-	.	Parent=AAEL027774-RA
AaegL5_3	VEuPathDB	exon	116413468	116413669	.	-	.	Parent=AAEL027774-RA
AaegL5_3	VEuPathDB	exon	116413736	116413879	.	-	.	Parent=AAEL027774-RA
AaegL5_3	VEuPathDB	exon	116413940	116414503	.	-	.	Parent=AAEL027774-RA
AaegL5_3	VEuPathDB	exon	116414674	116415526	.	-	.	Parent=AAEL027774-RA
AaegL5_3	VEuPathDB	exon	116416272	116416744	.	-	.	Parent=AAEL027774-RA
AaegL5_3	VEuPathDB	exon	116416807	116416910	.	-	.	Parent=AAEL027774-RA
AaegL5_3	VEuPathDB	exon	116433723	116433952	.	-	.	Parent=AAEL027774-RA
AaegL5_3	VEuPathDB	exon	116434023	116434178	.	-	.	Parent=AAEL027774-RA
AaegL5_3	VEuPathDB	exon	116434586	116434683	.	-	.	Parent=AAEL027774-RA
AaegL5_3	VEuPathDB	exon	116444897	116445169	.	-	.	Parent=AAEL027774-RA
AaegL5_3	VEuPathDB	exon	116445266	116445427	.	-	.	Parent=AAEL027774-RA
AaegL5_3	VEuPathDB	exon	116518772	116520005	.	-	.	Parent=AAEL027774-RA
AaegL5_3	VEuPathDB	CDS	116392183	116392327	.	-	1	Parent=AAEL027774-RA
AaegL5_3	VEuPathDB	CDS	116399767	116400029	.	-	0	Parent=AAEL027774-RA
AaegL5_3	VEuPathDB	CDS	116400101	116400252	.	-	2	Parent=AAEL027774-RA
AaegL5_3	VEuPathDB	CDS	116400319	116400504	.	-	2	Parent=AAEL027774-RA
AaegL5_3	VEuPathDB	CDS	116402813	116402925	.	-	1	Parent=AAEL027774-RA
AaegL5_3	VEuPathDB	CDS	116403010	116403328	.	-	2	Parent=AAEL027774-RA
AaegL5_3	VEuPathDB	CDS	116403385	116403587	.	-	1	Parent=AAEL027774-RA
AaegL5_3	VEuPathDB	CDS	116403643	116403770	.	-	0	Parent=AAEL027774-RA
AaegL5_3	VEuPathDB	CDS	116403838	116403988	.	-	1	Parent=AAEL027774-RA
AaegL5_3	VEuPathDB	CDS	116412490	116412581	.	-	0	Parent=AAEL027774-RA
AaegL5_3	VEuPathDB	CDS	116412647	116412829	.	-	0	Parent=AAEL027774-RA
AaegL5_3	VEuPathDB	CDS	116412897	116412980	.	-	0	Parent=AAEL027774-RA
AaegL5_3	VEuPathDB	CDS	116413044	116413154	.	-	0	Parent=AAEL027774-RA
AaegL5_3	VEuPathDB	CDS	116413241	116413405	.	-	0	Parent=AAEL027774-RA
AaegL5_3	VEuPathDB	CDS	116413468	116413669	.	-	1	Parent=AAEL027774-RA
AaegL5_3	VEuPathDB	CDS	116413736	116413879	.	-	1	Parent=AAEL027774-RA
AaegL5_3	VEuPathDB	CDS	116413940	116414503	.	-	1	Parent=AAEL027774-RA
AaegL5_3	VEuPathDB	CDS	116414674	116415526	.	-	2	Parent=AAEL027774-RA
AaegL5_3	VEuPathDB	CDS	116416272	116416744	.	-	1	Parent=AAEL027774-RA
AaegL5_3	VEuPathDB	CDS	116416807	116416910	.	-	0	Parent=AAEL027774-RA
AaegL5_3	VEuPathDB	CDS	116433723	116433952	.	-	2	Parent=AAEL027774-RA
AaegL5_3	VEuPathDB	CDS	116434023	116434178	.	-	2	Parent=AAEL027774-RA
AaegL5_3	VEuPathDB	CDS	116434586	116434683	.	-	1	Parent=AAEL027774-RA
AaegL5_3	VEuPathDB	CDS	116444897	116445169	.	-	1	Parent=AAEL027774-RA
AaegL5_3	VEuPathDB	CDS	116445266	116445375	.	-	0	Parent=AAEL027774-RA
AaegL5_3	VEuPathDB	mRNA	116575661	116758263	.	-	.	ID=AAEL018317-RP;geneID=AAEL018317
AaegL5_3	VEuPathDB	exon	116575661	116576611	.	-	.	Parent=AAEL018317-RP
AaegL5_3	VEuPathDB	exon	116589756	116590027	.	-	.	Parent=AAEL018317-RP
AaegL5_3	VEuPathDB	exon	116590088	116590242	.	-	.	Parent=AAEL018317-RP
AaegL5_3	VEuPathDB	exon	116590730	116590960	.	-	.	Parent=AAEL018317-RP
AaegL5_3	VEuPathDB	exon	116602336	116602487	.	-	.	Parent=AAEL018317-RP
AaegL5_3	VEuPathDB	exon	116610637	116610749	.	-	.	Parent=AAEL018317-RP
AaegL5_3	VEuPathDB	exon	116650688	116650896	.	-	.	Parent=AAEL018317-RP
AaegL5_3	VEuPathDB	exon	116650956	116651158	.	-	.	Parent=AAEL018317-RP
AaegL5_3	VEuPathDB	exon	116651233	116651360	.	-	.	Parent=AAEL018317-RP
AaegL5_3	VEuPathDB	exon	116668770	116668920	.	-	.	Parent=AAEL018317-RP
AaegL5_3	VEuPathDB	exon	116681433	116681524	.	-	.	Parent=AAEL018317-RP
AaegL5_3	VEuPathDB	exon	116683167	116683349	.	-	.	Parent=AAEL018317-RP
AaegL5_3	VEuPathDB	exon	116689782	116689865	.	-	.	Parent=AAEL018317-RP
AaegL5_3	VEuPathDB	exon	116690718	116690828	.	-	.	Parent=AAEL018317-RP
AaegL5_3	VEuPathDB	exon	116705402	116705566	.	-	.	Parent=AAEL018317-RP
AaegL5_3	VEuPathDB	exon	116705626	116705827	.	-	.	Parent=AAEL018317-RP
AaegL5_3	VEuPathDB	exon	116705890	116706033	.	-	.	Parent=AAEL018317-RP
AaegL5_3	VEuPathDB	exon	116706096	116706356	.	-	.	Parent=AAEL018317-RP
AaegL5_3	VEuPathDB	exon	116706430	116706732	.	-	.	Parent=AAEL018317-RP
AaegL5_3	VEuPathDB	exon	116718642	116719294	.	-	.	Parent=AAEL018317-RP
AaegL5_3	VEuPathDB	exon	116719358	116719572	.	-	.	Parent=AAEL018317-RP
AaegL5_3	VEuPathDB	exon	116719637	116719834	.	-	.	Parent=AAEL018317-RP
AaegL5_3	VEuPathDB	exon	116725911	116725934	.	-	.	Parent=AAEL018317-RP
AaegL5_3	VEuPathDB	exon	116726336	116726440	.	-	.	Parent=AAEL018317-RP
AaegL5_3	VEuPathDB	exon	116737005	116737064	.	-	.	Parent=AAEL018317-RP
AaegL5_3	VEuPathDB	exon	116744815	116744930	.	-	.	Parent=AAEL018317-RP
AaegL5_3	VEuPathDB	exon	116745544	116745647	.	-	.	Parent=AAEL018317-RP
AaegL5_3	VEuPathDB	exon	116747715	116747935	.	-	.	Parent=AAEL018317-RP
AaegL5_3	VEuPathDB	exon	116747995	116748150	.	-	.	Parent=AAEL018317-RP
AaegL5_3	VEuPathDB	exon	116758186	116758263	.	-	.	Parent=AAEL018317-RP
AaegL5_3	VEuPathDB	CDS	116576455	116576611	.	-	1	Parent=AAEL018317-RP
AaegL5_3	VEuPathDB	CDS	116589756	116590027	.	-	0	Parent=AAEL018317-RP
AaegL5_3	VEuPathDB	CDS	116590088	116590242	.	-	2	Parent=AAEL018317-RP
AaegL5_3	VEuPathDB	CDS	116590730	116590960	.	-	2	Parent=AAEL018317-RP
AaegL5_3	VEuPathDB	CDS	116602336	116602487	.	-	1	Parent=AAEL018317-RP
AaegL5_3	VEuPathDB	CDS	116610637	116610749	.	-	0	Parent=AAEL018317-RP
AaegL5_3	VEuPathDB	CDS	116650688	116650896	.	-	2	Parent=AAEL018317-RP
AaegL5_3	VEuPathDB	CDS	116650956	116651158	.	-	1	Parent=AAEL018317-RP
AaegL5_3	VEuPathDB	CDS	116651233	116651360	.	-	0	Parent=AAEL018317-RP
AaegL5_3	VEuPathDB	CDS	116668770	116668920	.	-	1	Parent=AAEL018317-RP
AaegL5_3	VEuPathDB	CDS	116681433	116681524	.	-	0	Parent=AAEL018317-RP
AaegL5_3	VEuPathDB	CDS	116683167	116683349	.	-	0	Parent=AAEL018317-RP
AaegL5_3	VEuPathDB	CDS	116689782	116689865	.	-	0	Parent=AAEL018317-RP
AaegL5_3	VEuPathDB	CDS	116690718	116690828	.	-	0	Parent=AAEL018317-RP
AaegL5_3	VEuPathDB	CDS	116705402	116705566	.	-	0	Parent=AAEL018317-RP
AaegL5_3	VEuPathDB	CDS	116705626	116705827	.	-	1	Parent=AAEL018317-RP
AaegL5_3	VEuPathDB	CDS	116705890	116706033	.	-	1	Parent=AAEL018317-RP
AaegL5_3	VEuPathDB	CDS	116706096	116706356	.	-	1	Parent=AAEL018317-RP
AaegL5_3	VEuPathDB	CDS	116706430	116706732	.	-	1	Parent=AAEL018317-RP
AaegL5_3	VEuPathDB	CDS	116718642	116719294	.	-	0	Parent=AAEL018317-RP
AaegL5_3	VEuPathDB	CDS	116719358	116719572	.	-	2	Parent=AAEL018317-RP
AaegL5_3	VEuPathDB	CDS	116719637	116719834	.	-	2	Parent=AAEL018317-RP
AaegL5_3	VEuPathDB	CDS	116725911	116725934	.	-	2	Parent=AAEL018317-RP
AaegL5_3	VEuPathDB	CDS	116726336	116726440	.	-	2	Parent=AAEL018317-RP
AaegL5_3	VEuPathDB	CDS	116737005	116737064	.	-	2	Parent=AAEL018317-RP
AaegL5_3	VEuPathDB	CDS	116744815	116744930	.	-	1	Parent=AAEL018317-RP
AaegL5_3	VEuPathDB	CDS	116745544	116745647	.	-	0	Parent=AAEL018317-RP
AaegL5_3	VEuPathDB	CDS	116747715	116747935	.	-	2	Parent=AAEL018317-RP
AaegL5_3	VEuPathDB	CDS	116747995	116748115	.	-	0	Parent=AAEL018317-RP
AaegL5_3	VEuPathDB	mRNA	116575661	116828661	.	-	.	ID=AAEL018317-RQ;geneID=AAEL018317
AaegL5_3	VEuPathDB	exon	116575661	116576611	.	-	.	Parent=AAEL018317-RQ
AaegL5_3	VEuPathDB	exon	116589756	116590027	.	-	.	Parent=AAEL018317-RQ
AaegL5_3	VEuPathDB	exon	116590088	116590242	.	-	.	Parent=AAEL018317-RQ
AaegL5_3	VEuPathDB	exon	116590730	116590960	.	-	.	Parent=AAEL018317-RQ
AaegL5_3	VEuPathDB	exon	116602336	116602487	.	-	.	Parent=AAEL018317-RQ
AaegL5_3	VEuPathDB	exon	116610637	116610749	.	-	.	Parent=AAEL018317-RQ
AaegL5_3	VEuPathDB	exon	116650688	116650896	.	-	.	Parent=AAEL018317-RQ
AaegL5_3	VEuPathDB	exon	116650956	116651158	.	-	.	Parent=AAEL018317-RQ
AaegL5_3	VEuPathDB	exon	116651233	116651360	.	-	.	Parent=AAEL018317-RQ
AaegL5_3	VEuPathDB	exon	116668770	116668920	.	-	.	Parent=AAEL018317-RQ
AaegL5_3	VEuPathDB	exon	116681433	116681524	.	-	.	Parent=AAEL018317-RQ
AaegL5_3	VEuPathDB	exon	116683167	116683349	.	-	.	Parent=AAEL018317-RQ
AaegL5_3	VEuPathDB	exon	116689782	116689865	.	-	.	Parent=AAEL018317-RQ
AaegL5_3	VEuPathDB	exon	116690718	116690828	.	-	.	Parent=AAEL018317-RQ
AaegL5_3	VEuPathDB	exon	116705402	116705566	.	-	.	Parent=AAEL018317-RQ
AaegL5_3	VEuPathDB	exon	116705626	116705827	.	-	.	Parent=AAEL018317-RQ
AaegL5_3	VEuPathDB	exon	116705890	116706033	.	-	.	Parent=AAEL018317-RQ
AaegL5_3	VEuPathDB	exon	116706096	116706356	.	-	.	Parent=AAEL018317-RQ
AaegL5_3	VEuPathDB	exon	116706430	116706732	.	-	.	Parent=AAEL018317-RQ
AaegL5_3	VEuPathDB	exon	116718642	116719294	.	-	.	Parent=AAEL018317-RQ
AaegL5_3	VEuPathDB	exon	116719358	116719572	.	-	.	Parent=AAEL018317-RQ
AaegL5_3	VEuPathDB	exon	116719637	116719834	.	-	.	Parent=AAEL018317-RQ
AaegL5_3	VEuPathDB	exon	116725911	116725934	.	-	.	Parent=AAEL018317-RQ
AaegL5_3	VEuPathDB	exon	116726336	116726440	.	-	.	Parent=AAEL018317-RQ
AaegL5_3	VEuPathDB	exon	116737005	116737064	.	-	.	Parent=AAEL018317-RQ
AaegL5_3	VEuPathDB	exon	116744815	116744930	.	-	.	Parent=AAEL018317-RQ
AaegL5_3	VEuPathDB	exon	116745544	116745647	.	-	.	Parent=AAEL018317-RQ
AaegL5_3	VEuPathDB	exon	116747715	116747935	.	-	.	Parent=AAEL018317-RQ
AaegL5_3	VEuPathDB	exon	116747995	116748150	.	-	.	Parent=AAEL018317-RQ
AaegL5_3	VEuPathDB	exon	116748384	116748484	.	-	.	Parent=AAEL018317-RQ
AaegL5_3	VEuPathDB	exon	116758186	116758458	.	-	.	Parent=AAEL018317-RQ
AaegL5_3	VEuPathDB	exon	116765013	116765195	.	-	.	Parent=AAEL018317-RQ
AaegL5_3	VEuPathDB	exon	116827712	116828661	.	-	.	Parent=AAEL018317-RQ
AaegL5_3	VEuPathDB	CDS	116576455	116576611	.	-	1	Parent=AAEL018317-RQ
AaegL5_3	VEuPathDB	CDS	116589756	116590027	.	-	0	Parent=AAEL018317-RQ
AaegL5_3	VEuPathDB	CDS	116590088	116590242	.	-	2	Parent=AAEL018317-RQ
AaegL5_3	VEuPathDB	CDS	116590730	116590960	.	-	2	Parent=AAEL018317-RQ
AaegL5_3	VEuPathDB	CDS	116602336	116602487	.	-	1	Parent=AAEL018317-RQ
AaegL5_3	VEuPathDB	CDS	116610637	116610749	.	-	0	Parent=AAEL018317-RQ
AaegL5_3	VEuPathDB	CDS	116650688	116650896	.	-	2	Parent=AAEL018317-RQ
AaegL5_3	VEuPathDB	CDS	116650956	116651158	.	-	1	Parent=AAEL018317-RQ
AaegL5_3	VEuPathDB	CDS	116651233	116651360	.	-	0	Parent=AAEL018317-RQ
AaegL5_3	VEuPathDB	CDS	116668770	116668920	.	-	1	Parent=AAEL018317-RQ
AaegL5_3	VEuPathDB	CDS	116681433	116681524	.	-	0	Parent=AAEL018317-RQ
AaegL5_3	VEuPathDB	CDS	116683167	116683349	.	-	0	Parent=AAEL018317-RQ
AaegL5_3	VEuPathDB	CDS	116689782	116689865	.	-	0	Parent=AAEL018317-RQ
AaegL5_3	VEuPathDB	CDS	116690718	116690828	.	-	0	Parent=AAEL018317-RQ
AaegL5_3	VEuPathDB	CDS	116705402	116705566	.	-	0	Parent=AAEL018317-RQ
AaegL5_3	VEuPathDB	CDS	116705626	116705827	.	-	1	Parent=AAEL018317-RQ
AaegL5_3	VEuPathDB	CDS	116705890	116706033	.	-	1	Parent=AAEL018317-RQ
AaegL5_3	VEuPathDB	CDS	116706096	116706356	.	-	1	Parent=AAEL018317-RQ
AaegL5_3	VEuPathDB	CDS	116706430	116706732	.	-	1	Parent=AAEL018317-RQ
AaegL5_3	VEuPathDB	CDS	116718642	116719294	.	-	0	Parent=AAEL018317-RQ
AaegL5_3	VEuPathDB	CDS	116719358	116719572	.	-	2	Parent=AAEL018317-RQ
AaegL5_3	VEuPathDB	CDS	116719637	116719834	.	-	2	Parent=AAEL018317-RQ
AaegL5_3	VEuPathDB	CDS	116725911	116725934	.	-	2	Parent=AAEL018317-RQ
AaegL5_3	VEuPathDB	CDS	116726336	116726440	.	-	2	Parent=AAEL018317-RQ
AaegL5_3	VEuPathDB	CDS	116737005	116737064	.	-	2	Parent=AAEL018317-RQ
AaegL5_3	VEuPathDB	CDS	116744815	116744930	.	-	1	Parent=AAEL018317-RQ
AaegL5_3	VEuPathDB	CDS	116745544	116745647	.	-	0	Parent=AAEL018317-RQ
AaegL5_3	VEuPathDB	CDS	116747715	116747935	.	-	2	Parent=AAEL018317-RQ
AaegL5_3	VEuPathDB	CDS	116747995	116748150	.	-	2	Parent=AAEL018317-RQ
AaegL5_3	VEuPathDB	CDS	116748384	116748484	.	-	1	Parent=AAEL018317-RQ
AaegL5_3	VEuPathDB	CDS	116758186	116758458	.	-	1	Parent=AAEL018317-RQ
AaegL5_3	VEuPathDB	CDS	116765013	116765104	.	-	0	Parent=AAEL018317-RQ
AaegL5_3	VEuPathDB	mRNA	116575661	117057439	.	-	.	ID=AAEL018317-RC;geneID=AAEL018317
AaegL5_3	VEuPathDB	exon	116575661	116576611	.	-	.	Parent=AAEL018317-RC
AaegL5_3	VEuPathDB	exon	116589756	116590027	.	-	.	Parent=AAEL018317-RC
AaegL5_3	VEuPathDB	exon	116590088	116590242	.	-	.	Parent=AAEL018317-RC
AaegL5_3	VEuPathDB	exon	116590730	116590960	.	-	.	Parent=AAEL018317-RC
AaegL5_3	VEuPathDB	exon	116602336	116602487	.	-	.	Parent=AAEL018317-RC
AaegL5_3	VEuPathDB	exon	116610637	116610749	.	-	.	Parent=AAEL018317-RC
AaegL5_3	VEuPathDB	exon	116650688	116650896	.	-	.	Parent=AAEL018317-RC
AaegL5_3	VEuPathDB	exon	116650956	116651158	.	-	.	Parent=AAEL018317-RC
AaegL5_3	VEuPathDB	exon	116651233	116651360	.	-	.	Parent=AAEL018317-RC
AaegL5_3	VEuPathDB	exon	116668770	116668920	.	-	.	Parent=AAEL018317-RC
AaegL5_3	VEuPathDB	exon	116681433	116681524	.	-	.	Parent=AAEL018317-RC
AaegL5_3	VEuPathDB	exon	116683167	116683349	.	-	.	Parent=AAEL018317-RC
AaegL5_3	VEuPathDB	exon	116689782	116689865	.	-	.	Parent=AAEL018317-RC
AaegL5_3	VEuPathDB	exon	116695905	116696015	.	-	.	Parent=AAEL018317-RC
AaegL5_3	VEuPathDB	exon	116705402	116705566	.	-	.	Parent=AAEL018317-RC
AaegL5_3	VEuPathDB	exon	116705626	116705827	.	-	.	Parent=AAEL018317-RC
AaegL5_3	VEuPathDB	exon	116705890	116706033	.	-	.	Parent=AAEL018317-RC
AaegL5_3	VEuPathDB	exon	116706096	116706356	.	-	.	Parent=AAEL018317-RC
AaegL5_3	VEuPathDB	exon	116706430	116706732	.	-	.	Parent=AAEL018317-RC
AaegL5_3	VEuPathDB	exon	116718642	116719294	.	-	.	Parent=AAEL018317-RC
AaegL5_3	VEuPathDB	exon	116719358	116719572	.	-	.	Parent=AAEL018317-RC
AaegL5_3	VEuPathDB	exon	116719637	116719834	.	-	.	Parent=AAEL018317-RC
AaegL5_3	VEuPathDB	exon	116726336	116726440	.	-	.	Parent=AAEL018317-RC
AaegL5_3	VEuPathDB	exon	116737005	116737064	.	-	.	Parent=AAEL018317-RC
AaegL5_3	VEuPathDB	exon	116744815	116744930	.	-	.	Parent=AAEL018317-RC
AaegL5_3	VEuPathDB	exon	116745544	116745647	.	-	.	Parent=AAEL018317-RC
AaegL5_3	VEuPathDB	exon	116747715	116747935	.	-	.	Parent=AAEL018317-RC
AaegL5_3	VEuPathDB	exon	116747995	116748150	.	-	.	Parent=AAEL018317-RC
AaegL5_3	VEuPathDB	exon	116748384	116748484	.	-	.	Parent=AAEL018317-RC
AaegL5_3	VEuPathDB	exon	116758186	116758458	.	-	.	Parent=AAEL018317-RC
AaegL5_3	VEuPathDB	exon	116765013	116765195	.	-	.	Parent=AAEL018317-RC
AaegL5_3	VEuPathDB	exon	116840218	116840432	.	-	.	Parent=AAEL018317-RC
AaegL5_3	VEuPathDB	exon	116872752	116872829	.	-	.	Parent=AAEL018317-RC
AaegL5_3	VEuPathDB	exon	117049691	117050540	.	-	.	Parent=AAEL018317-RC
AaegL5_3	VEuPathDB	exon	117056739	117057439	.	-	.	Parent=AAEL018317-RC
AaegL5_3	VEuPathDB	CDS	116576455	116576611	.	-	1	Parent=AAEL018317-RC
AaegL5_3	VEuPathDB	CDS	116589756	116590027	.	-	0	Parent=AAEL018317-RC
AaegL5_3	VEuPathDB	CDS	116590088	116590242	.	-	2	Parent=AAEL018317-RC
AaegL5_3	VEuPathDB	CDS	116590730	116590960	.	-	2	Parent=AAEL018317-RC
AaegL5_3	VEuPathDB	CDS	116602336	116602487	.	-	1	Parent=AAEL018317-RC
AaegL5_3	VEuPathDB	CDS	116610637	116610749	.	-	0	Parent=AAEL018317-RC
AaegL5_3	VEuPathDB	CDS	116650688	116650896	.	-	2	Parent=AAEL018317-RC
AaegL5_3	VEuPathDB	CDS	116650956	116651158	.	-	1	Parent=AAEL018317-RC
AaegL5_3	VEuPathDB	CDS	116651233	116651360	.	-	0	Parent=AAEL018317-RC
AaegL5_3	VEuPathDB	CDS	116668770	116668920	.	-	1	Parent=AAEL018317-RC
AaegL5_3	VEuPathDB	CDS	116681433	116681524	.	-	0	Parent=AAEL018317-RC
AaegL5_3	VEuPathDB	CDS	116683167	116683349	.	-	0	Parent=AAEL018317-RC
AaegL5_3	VEuPathDB	CDS	116689782	116689865	.	-	0	Parent=AAEL018317-RC
AaegL5_3	VEuPathDB	CDS	116695905	116696015	.	-	0	Parent=AAEL018317-RC
AaegL5_3	VEuPathDB	CDS	116705402	116705566	.	-	0	Parent=AAEL018317-RC
AaegL5_3	VEuPathDB	CDS	116705626	116705827	.	-	1	Parent=AAEL018317-RC
AaegL5_3	VEuPathDB	CDS	116705890	116706033	.	-	1	Parent=AAEL018317-RC
AaegL5_3	VEuPathDB	CDS	116706096	116706356	.	-	1	Parent=AAEL018317-RC
AaegL5_3	VEuPathDB	CDS	116706430	116706732	.	-	1	Parent=AAEL018317-RC
AaegL5_3	VEuPathDB	CDS	116718642	116719294	.	-	0	Parent=AAEL018317-RC
AaegL5_3	VEuPathDB	CDS	116719358	116719572	.	-	2	Parent=AAEL018317-RC
AaegL5_3	VEuPathDB	CDS	116719637	116719834	.	-	2	Parent=AAEL018317-RC
AaegL5_3	VEuPathDB	CDS	116726336	116726440	.	-	2	Parent=AAEL018317-RC
AaegL5_3	VEuPathDB	CDS	116737005	116737064	.	-	2	Parent=AAEL018317-RC
AaegL5_3	VEuPathDB	CDS	116744815	116744930	.	-	1	Parent=AAEL018317-RC
AaegL5_3	VEuPathDB	CDS	116745544	116745647	.	-	0	Parent=AAEL018317-RC
AaegL5_3	VEuPathDB	CDS	116747715	116747935	.	-	2	Parent=AAEL018317-RC
AaegL5_3	VEuPathDB	CDS	116747995	116748150	.	-	2	Parent=AAEL018317-RC
AaegL5_3	VEuPathDB	CDS	116748384	116748484	.	-	1	Parent=AAEL018317-RC
AaegL5_3	VEuPathDB	CDS	116758186	116758458	.	-	1	Parent=AAEL018317-RC
AaegL5_3	VEuPathDB	CDS	116765013	116765195	.	-	1	Parent=AAEL018317-RC
AaegL5_3	VEuPathDB	CDS	116840218	116840432	.	-	0	Parent=AAEL018317-RC
AaegL5_3	VEuPathDB	mRNA	116575661	117057439	.	-	.	ID=AAEL018317-RD;geneID=AAEL018317
AaegL5_3	VEuPathDB	exon	116575661	116576611	.	-	.	Parent=AAEL018317-RD
AaegL5_3	VEuPathDB	exon	116589756	116590027	.	-	.	Parent=AAEL018317-RD
AaegL5_3	VEuPathDB	exon	116590088	116590242	.	-	.	Parent=AAEL018317-RD
AaegL5_3	VEuPathDB	exon	116590730	116590960	.	-	.	Parent=AAEL018317-RD
AaegL5_3	VEuPathDB	exon	116602375	116602487	.	-	.	Parent=AAEL018317-RD
AaegL5_3	VEuPathDB	exon	116610637	116610749	.	-	.	Parent=AAEL018317-RD
AaegL5_3	VEuPathDB	exon	116650688	116650896	.	-	.	Parent=AAEL018317-RD
AaegL5_3	VEuPathDB	exon	116650956	116651158	.	-	.	Parent=AAEL018317-RD
AaegL5_3	VEuPathDB	exon	116651233	116651360	.	-	.	Parent=AAEL018317-RD
AaegL5_3	VEuPathDB	exon	116668770	116668920	.	-	.	Parent=AAEL018317-RD
AaegL5_3	VEuPathDB	exon	116681433	116681524	.	-	.	Parent=AAEL018317-RD
AaegL5_3	VEuPathDB	exon	116683167	116683349	.	-	.	Parent=AAEL018317-RD
AaegL5_3	VEuPathDB	exon	116689782	116689865	.	-	.	Parent=AAEL018317-RD
AaegL5_3	VEuPathDB	exon	116690718	116690828	.	-	.	Parent=AAEL018317-RD
AaegL5_3	VEuPathDB	exon	116705402	116705566	.	-	.	Parent=AAEL018317-RD
AaegL5_3	VEuPathDB	exon	116705626	116705827	.	-	.	Parent=AAEL018317-RD
AaegL5_3	VEuPathDB	exon	116705890	116706033	.	-	.	Parent=AAEL018317-RD
AaegL5_3	VEuPathDB	exon	116706096	116706356	.	-	.	Parent=AAEL018317-RD
AaegL5_3	VEuPathDB	exon	116706430	116706732	.	-	.	Parent=AAEL018317-RD
AaegL5_3	VEuPathDB	exon	116718642	116719294	.	-	.	Parent=AAEL018317-RD
AaegL5_3	VEuPathDB	exon	116719358	116719572	.	-	.	Parent=AAEL018317-RD
AaegL5_3	VEuPathDB	exon	116719637	116719834	.	-	.	Parent=AAEL018317-RD
AaegL5_3	VEuPathDB	exon	116725911	116725934	.	-	.	Parent=AAEL018317-RD
AaegL5_3	VEuPathDB	exon	116726336	116726440	.	-	.	Parent=AAEL018317-RD
AaegL5_3	VEuPathDB	exon	116737005	116737064	.	-	.	Parent=AAEL018317-RD
AaegL5_3	VEuPathDB	exon	116744815	116744930	.	-	.	Parent=AAEL018317-RD
AaegL5_3	VEuPathDB	exon	116745544	116745647	.	-	.	Parent=AAEL018317-RD
AaegL5_3	VEuPathDB	exon	116747715	116747935	.	-	.	Parent=AAEL018317-RD
AaegL5_3	VEuPathDB	exon	116747995	116748150	.	-	.	Parent=AAEL018317-RD
AaegL5_3	VEuPathDB	exon	116748384	116748484	.	-	.	Parent=AAEL018317-RD
AaegL5_3	VEuPathDB	exon	116758186	116758458	.	-	.	Parent=AAEL018317-RD
AaegL5_3	VEuPathDB	exon	116765013	116765195	.	-	.	Parent=AAEL018317-RD
AaegL5_3	VEuPathDB	exon	116840218	116840432	.	-	.	Parent=AAEL018317-RD
AaegL5_3	VEuPathDB	exon	116872752	116872829	.	-	.	Parent=AAEL018317-RD
AaegL5_3	VEuPathDB	exon	117049691	117050540	.	-	.	Parent=AAEL018317-RD
AaegL5_3	VEuPathDB	exon	117056739	117057439	.	-	.	Parent=AAEL018317-RD
AaegL5_3	VEuPathDB	CDS	116576455	116576611	.	-	1	Parent=AAEL018317-RD
AaegL5_3	VEuPathDB	CDS	116589756	116590027	.	-	0	Parent=AAEL018317-RD
AaegL5_3	VEuPathDB	CDS	116590088	116590242	.	-	2	Parent=AAEL018317-RD
AaegL5_3	VEuPathDB	CDS	116590730	116590960	.	-	2	Parent=AAEL018317-RD
AaegL5_3	VEuPathDB	CDS	116602375	116602487	.	-	1	Parent=AAEL018317-RD
AaegL5_3	VEuPathDB	CDS	116610637	116610749	.	-	0	Parent=AAEL018317-RD
AaegL5_3	VEuPathDB	CDS	116650688	116650896	.	-	2	Parent=AAEL018317-RD
AaegL5_3	VEuPathDB	CDS	116650956	116651158	.	-	1	Parent=AAEL018317-RD
AaegL5_3	VEuPathDB	CDS	116651233	116651360	.	-	0	Parent=AAEL018317-RD
AaegL5_3	VEuPathDB	CDS	116668770	116668920	.	-	1	Parent=AAEL018317-RD
AaegL5_3	VEuPathDB	CDS	116681433	116681524	.	-	0	Parent=AAEL018317-RD
AaegL5_3	VEuPathDB	CDS	116683167	116683349	.	-	0	Parent=AAEL018317-RD
AaegL5_3	VEuPathDB	CDS	116689782	116689865	.	-	0	Parent=AAEL018317-RD
AaegL5_3	VEuPathDB	CDS	116690718	116690828	.	-	0	Parent=AAEL018317-RD
AaegL5_3	VEuPathDB	CDS	116705402	116705566	.	-	0	Parent=AAEL018317-RD
AaegL5_3	VEuPathDB	CDS	116705626	116705827	.	-	1	Parent=AAEL018317-RD
AaegL5_3	VEuPathDB	CDS	116705890	116706033	.	-	1	Parent=AAEL018317-RD
AaegL5_3	VEuPathDB	CDS	116706096	116706356	.	-	1	Parent=AAEL018317-RD
AaegL5_3	VEuPathDB	CDS	116706430	116706732	.	-	1	Parent=AAEL018317-RD
AaegL5_3	VEuPathDB	CDS	116718642	116719294	.	-	0	Parent=AAEL018317-RD
AaegL5_3	VEuPathDB	CDS	116719358	116719572	.	-	2	Parent=AAEL018317-RD
AaegL5_3	VEuPathDB	CDS	116719637	116719834	.	-	2	Parent=AAEL018317-RD
AaegL5_3	VEuPathDB	CDS	116725911	116725934	.	-	2	Parent=AAEL018317-RD
AaegL5_3	VEuPathDB	CDS	116726336	116726440	.	-	2	Parent=AAEL018317-RD
AaegL5_3	VEuPathDB	CDS	116737005	116737064	.	-	2	Parent=AAEL018317-RD
AaegL5_3	VEuPathDB	CDS	116744815	116744930	.	-	1	Parent=AAEL018317-RD
AaegL5_3	VEuPathDB	CDS	116745544	116745647	.	-	0	Parent=AAEL018317-RD
AaegL5_3	VEuPathDB	CDS	116747715	116747935	.	-	2	Parent=AAEL018317-RD
AaegL5_3	VEuPathDB	CDS	116747995	116748150	.	-	2	Parent=AAEL018317-RD
AaegL5_3	VEuPathDB	CDS	116748384	116748484	.	-	1	Parent=AAEL018317-RD
AaegL5_3	VEuPathDB	CDS	116758186	116758458	.	-	1	Parent=AAEL018317-RD
AaegL5_3	VEuPathDB	CDS	116765013	116765195	.	-	1	Parent=AAEL018317-RD
AaegL5_3	VEuPathDB	CDS	116840218	116840432	.	-	0	Parent=AAEL018317-RD
AaegL5_3	VEuPathDB	mRNA	116575661	117057439	.	-	.	ID=AAEL018317-RE;geneID=AAEL018317
AaegL5_3	VEuPathDB	exon	116575661	116576611	.	-	.	Parent=AAEL018317-RE
AaegL5_3	VEuPathDB	exon	116589756	116590027	.	-	.	Parent=AAEL018317-RE
AaegL5_3	VEuPathDB	exon	116590088	116590242	.	-	.	Parent=AAEL018317-RE
AaegL5_3	VEuPathDB	exon	116590730	116590960	.	-	.	Parent=AAEL018317-RE
AaegL5_3	VEuPathDB	exon	116602336	116602487	.	-	.	Parent=AAEL018317-RE
AaegL5_3	VEuPathDB	exon	116610637	116610749	.	-	.	Parent=AAEL018317-RE
AaegL5_3	VEuPathDB	exon	116650688	116650896	.	-	.	Parent=AAEL018317-RE
AaegL5_3	VEuPathDB	exon	116650956	116651158	.	-	.	Parent=AAEL018317-RE
AaegL5_3	VEuPathDB	exon	116651233	116651360	.	-	.	Parent=AAEL018317-RE
AaegL5_3	VEuPathDB	exon	116668770	116668920	.	-	.	Parent=AAEL018317-RE
AaegL5_3	VEuPathDB	exon	116681433	116681524	.	-	.	Parent=AAEL018317-RE
AaegL5_3	VEuPathDB	exon	116683167	116683349	.	-	.	Parent=AAEL018317-RE
AaegL5_3	VEuPathDB	exon	116689782	116689865	.	-	.	Parent=AAEL018317-RE
AaegL5_3	VEuPathDB	exon	116705402	116705566	.	-	.	Parent=AAEL018317-RE
AaegL5_3	VEuPathDB	exon	116705626	116705827	.	-	.	Parent=AAEL018317-RE
AaegL5_3	VEuPathDB	exon	116705890	116706033	.	-	.	Parent=AAEL018317-RE
AaegL5_3	VEuPathDB	exon	116706096	116706356	.	-	.	Parent=AAEL018317-RE
AaegL5_3	VEuPathDB	exon	116706430	116706732	.	-	.	Parent=AAEL018317-RE
AaegL5_3	VEuPathDB	exon	116718642	116719294	.	-	.	Parent=AAEL018317-RE
AaegL5_3	VEuPathDB	exon	116719358	116719572	.	-	.	Parent=AAEL018317-RE
AaegL5_3	VEuPathDB	exon	116719637	116719834	.	-	.	Parent=AAEL018317-RE
AaegL5_3	VEuPathDB	exon	116725911	116725934	.	-	.	Parent=AAEL018317-RE
AaegL5_3	VEuPathDB	exon	116726336	116726440	.	-	.	Parent=AAEL018317-RE
AaegL5_3	VEuPathDB	exon	116737005	116737064	.	-	.	Parent=AAEL018317-RE
AaegL5_3	VEuPathDB	exon	116744815	116744930	.	-	.	Parent=AAEL018317-RE
AaegL5_3	VEuPathDB	exon	116745544	116745647	.	-	.	Parent=AAEL018317-RE
AaegL5_3	VEuPathDB	exon	116747715	116747935	.	-	.	Parent=AAEL018317-RE
AaegL5_3	VEuPathDB	exon	116747995	116748150	.	-	.	Parent=AAEL018317-RE
AaegL5_3	VEuPathDB	exon	116748384	116748484	.	-	.	Parent=AAEL018317-RE
AaegL5_3	VEuPathDB	exon	116758186	116758458	.	-	.	Parent=AAEL018317-RE
AaegL5_3	VEuPathDB	exon	116765013	116765195	.	-	.	Parent=AAEL018317-RE
AaegL5_3	VEuPathDB	exon	116840218	116840432	.	-	.	Parent=AAEL018317-RE
AaegL5_3	VEuPathDB	exon	116872752	116872829	.	-	.	Parent=AAEL018317-RE
AaegL5_3	VEuPathDB	exon	117049691	117050540	.	-	.	Parent=AAEL018317-RE
AaegL5_3	VEuPathDB	exon	117056739	117057439	.	-	.	Parent=AAEL018317-RE
AaegL5_3	VEuPathDB	CDS	116576455	116576611	.	-	1	Parent=AAEL018317-RE
AaegL5_3	VEuPathDB	CDS	116589756	116590027	.	-	0	Parent=AAEL018317-RE
AaegL5_3	VEuPathDB	CDS	116590088	116590242	.	-	2	Parent=AAEL018317-RE
AaegL5_3	VEuPathDB	CDS	116590730	116590960	.	-	2	Parent=AAEL018317-RE
AaegL5_3	VEuPathDB	CDS	116602336	116602487	.	-	1	Parent=AAEL018317-RE
AaegL5_3	VEuPathDB	CDS	116610637	116610749	.	-	0	Parent=AAEL018317-RE
AaegL5_3	VEuPathDB	CDS	116650688	116650896	.	-	2	Parent=AAEL018317-RE
AaegL5_3	VEuPathDB	CDS	116650956	116651158	.	-	1	Parent=AAEL018317-RE
AaegL5_3	VEuPathDB	CDS	116651233	116651360	.	-	0	Parent=AAEL018317-RE
AaegL5_3	VEuPathDB	CDS	116668770	116668920	.	-	1	Parent=AAEL018317-RE
AaegL5_3	VEuPathDB	CDS	116681433	116681524	.	-	0	Parent=AAEL018317-RE
AaegL5_3	VEuPathDB	CDS	116683167	116683349	.	-	0	Parent=AAEL018317-RE
AaegL5_3	VEuPathDB	CDS	116689782	116689865	.	-	0	Parent=AAEL018317-RE
AaegL5_3	VEuPathDB	CDS	116705402	116705566	.	-	0	Parent=AAEL018317-RE
AaegL5_3	VEuPathDB	CDS	116705626	116705827	.	-	1	Parent=AAEL018317-RE
AaegL5_3	VEuPathDB	CDS	116705890	116706033	.	-	1	Parent=AAEL018317-RE
AaegL5_3	VEuPathDB	CDS	116706096	116706356	.	-	1	Parent=AAEL018317-RE
AaegL5_3	VEuPathDB	CDS	116706430	116706732	.	-	1	Parent=AAEL018317-RE
AaegL5_3	VEuPathDB	CDS	116718642	116719294	.	-	0	Parent=AAEL018317-RE
AaegL5_3	VEuPathDB	CDS	116719358	116719572	.	-	2	Parent=AAEL018317-RE
AaegL5_3	VEuPathDB	CDS	116719637	116719834	.	-	2	Parent=AAEL018317-RE
AaegL5_3	VEuPathDB	CDS	116725911	116725934	.	-	2	Parent=AAEL018317-RE
AaegL5_3	VEuPathDB	CDS	116726336	116726440	.	-	2	Parent=AAEL018317-RE
AaegL5_3	VEuPathDB	CDS	116737005	116737064	.	-	2	Parent=AAEL018317-RE
AaegL5_3	VEuPathDB	CDS	116744815	116744930	.	-	1	Parent=AAEL018317-RE
AaegL5_3	VEuPathDB	CDS	116745544	116745647	.	-	0	Parent=AAEL018317-RE
AaegL5_3	VEuPathDB	CDS	116747715	116747935	.	-	2	Parent=AAEL018317-RE
AaegL5_3	VEuPathDB	CDS	116747995	116748150	.	-	2	Parent=AAEL018317-RE
AaegL5_3	VEuPathDB	CDS	116748384	116748484	.	-	1	Parent=AAEL018317-RE
AaegL5_3	VEuPathDB	CDS	116758186	116758458	.	-	1	Parent=AAEL018317-RE
AaegL5_3	VEuPathDB	CDS	116765013	116765195	.	-	1	Parent=AAEL018317-RE
AaegL5_3	VEuPathDB	CDS	116840218	116840432	.	-	0	Parent=AAEL018317-RE
AaegL5_3	VEuPathDB	mRNA	116575661	117057439	.	-	.	ID=AAEL018317-RF;geneID=AAEL018317
AaegL5_3	VEuPathDB	exon	116575661	116576611	.	-	.	Parent=AAEL018317-RF
AaegL5_3	VEuPathDB	exon	116589756	116590027	.	-	.	Parent=AAEL018317-RF
AaegL5_3	VEuPathDB	exon	116590088	116590242	.	-	.	Parent=AAEL018317-RF
AaegL5_3	VEuPathDB	exon	116590730	116590960	.	-	.	Parent=AAEL018317-RF
AaegL5_3	VEuPathDB	exon	116602336	116602487	.	-	.	Parent=AAEL018317-RF
AaegL5_3	VEuPathDB	exon	116610637	116610749	.	-	.	Parent=AAEL018317-RF
AaegL5_3	VEuPathDB	exon	116650688	116650896	.	-	.	Parent=AAEL018317-RF
AaegL5_3	VEuPathDB	exon	116650956	116651158	.	-	.	Parent=AAEL018317-RF
AaegL5_3	VEuPathDB	exon	116651233	116651360	.	-	.	Parent=AAEL018317-RF
AaegL5_3	VEuPathDB	exon	116668770	116668920	.	-	.	Parent=AAEL018317-RF
AaegL5_3	VEuPathDB	exon	116681433	116681524	.	-	.	Parent=AAEL018317-RF
AaegL5_3	VEuPathDB	exon	116683167	116683349	.	-	.	Parent=AAEL018317-RF
AaegL5_3	VEuPathDB	exon	116689782	116689865	.	-	.	Parent=AAEL018317-RF
AaegL5_3	VEuPathDB	exon	116695905	116696015	.	-	.	Parent=AAEL018317-RF
AaegL5_3	VEuPathDB	exon	116705402	116705566	.	-	.	Parent=AAEL018317-RF
AaegL5_3	VEuPathDB	exon	116705626	116705827	.	-	.	Parent=AAEL018317-RF
AaegL5_3	VEuPathDB	exon	116705890	116706033	.	-	.	Parent=AAEL018317-RF
AaegL5_3	VEuPathDB	exon	116706096	116706356	.	-	.	Parent=AAEL018317-RF
AaegL5_3	VEuPathDB	exon	116706430	116706732	.	-	.	Parent=AAEL018317-RF
AaegL5_3	VEuPathDB	exon	116718642	116719294	.	-	.	Parent=AAEL018317-RF
AaegL5_3	VEuPathDB	exon	116719358	116719572	.	-	.	Parent=AAEL018317-RF
AaegL5_3	VEuPathDB	exon	116719637	116719834	.	-	.	Parent=AAEL018317-RF
AaegL5_3	VEuPathDB	exon	116726336	116726440	.	-	.	Parent=AAEL018317-RF
AaegL5_3	VEuPathDB	exon	116737005	116737064	.	-	.	Parent=AAEL018317-RF
AaegL5_3	VEuPathDB	exon	116744815	116744930	.	-	.	Parent=AAEL018317-RF
AaegL5_3	VEuPathDB	exon	116745544	116745647	.	-	.	Parent=AAEL018317-RF
AaegL5_3	VEuPathDB	exon	116747715	116747935	.	-	.	Parent=AAEL018317-RF
AaegL5_3	VEuPathDB	exon	116747995	116748150	.	-	.	Parent=AAEL018317-RF
AaegL5_3	VEuPathDB	exon	116756326	116756426	.	-	.	Parent=AAEL018317-RF
AaegL5_3	VEuPathDB	exon	116758186	116758458	.	-	.	Parent=AAEL018317-RF
AaegL5_3	VEuPathDB	exon	116765013	116765195	.	-	.	Parent=AAEL018317-RF
AaegL5_3	VEuPathDB	exon	116840218	116840432	.	-	.	Parent=AAEL018317-RF
AaegL5_3	VEuPathDB	exon	116872752	116872829	.	-	.	Parent=AAEL018317-RF
AaegL5_3	VEuPathDB	exon	117049691	117050540	.	-	.	Parent=AAEL018317-RF
AaegL5_3	VEuPathDB	exon	117056739	117057439	.	-	.	Parent=AAEL018317-RF
AaegL5_3	VEuPathDB	CDS	116576455	116576611	.	-	1	Parent=AAEL018317-RF
AaegL5_3	VEuPathDB	CDS	116589756	116590027	.	-	0	Parent=AAEL018317-RF
AaegL5_3	VEuPathDB	CDS	116590088	116590242	.	-	2	Parent=AAEL018317-RF
AaegL5_3	VEuPathDB	CDS	116590730	116590960	.	-	2	Parent=AAEL018317-RF
AaegL5_3	VEuPathDB	CDS	116602336	116602487	.	-	1	Parent=AAEL018317-RF
AaegL5_3	VEuPathDB	CDS	116610637	116610749	.	-	0	Parent=AAEL018317-RF
AaegL5_3	VEuPathDB	CDS	116650688	116650896	.	-	2	Parent=AAEL018317-RF
AaegL5_3	VEuPathDB	CDS	116650956	116651158	.	-	1	Parent=AAEL018317-RF
AaegL5_3	VEuPathDB	CDS	116651233	116651360	.	-	0	Parent=AAEL018317-RF
AaegL5_3	VEuPathDB	CDS	116668770	116668920	.	-	1	Parent=AAEL018317-RF
AaegL5_3	VEuPathDB	CDS	116681433	116681524	.	-	0	Parent=AAEL018317-RF
AaegL5_3	VEuPathDB	CDS	116683167	116683349	.	-	0	Parent=AAEL018317-RF
AaegL5_3	VEuPathDB	CDS	116689782	116689865	.	-	0	Parent=AAEL018317-RF
AaegL5_3	VEuPathDB	CDS	116695905	116696015	.	-	0	Parent=AAEL018317-RF
AaegL5_3	VEuPathDB	CDS	116705402	116705566	.	-	0	Parent=AAEL018317-RF
AaegL5_3	VEuPathDB	CDS	116705626	116705827	.	-	1	Parent=AAEL018317-RF
AaegL5_3	VEuPathDB	CDS	116705890	116706033	.	-	1	Parent=AAEL018317-RF
AaegL5_3	VEuPathDB	CDS	116706096	116706356	.	-	1	Parent=AAEL018317-RF
AaegL5_3	VEuPathDB	CDS	116706430	116706732	.	-	1	Parent=AAEL018317-RF
AaegL5_3	VEuPathDB	CDS	116718642	116719294	.	-	0	Parent=AAEL018317-RF
AaegL5_3	VEuPathDB	CDS	116719358	116719572	.	-	2	Parent=AAEL018317-RF
AaegL5_3	VEuPathDB	CDS	116719637	116719834	.	-	2	Parent=AAEL018317-RF
AaegL5_3	VEuPathDB	CDS	116726336	116726440	.	-	2	Parent=AAEL018317-RF
AaegL5_3	VEuPathDB	CDS	116737005	116737064	.	-	2	Parent=AAEL018317-RF
AaegL5_3	VEuPathDB	CDS	116744815	116744930	.	-	1	Parent=AAEL018317-RF
AaegL5_3	VEuPathDB	CDS	116745544	116745647	.	-	0	Parent=AAEL018317-RF
AaegL5_3	VEuPathDB	CDS	116747715	116747935	.	-	2	Parent=AAEL018317-RF
AaegL5_3	VEuPathDB	CDS	116747995	116748150	.	-	2	Parent=AAEL018317-RF
AaegL5_3	VEuPathDB	CDS	116756326	116756426	.	-	1	Parent=AAEL018317-RF
AaegL5_3	VEuPathDB	CDS	116758186	116758458	.	-	1	Parent=AAEL018317-RF
AaegL5_3	VEuPathDB	CDS	116765013	116765195	.	-	1	Parent=AAEL018317-RF
AaegL5_3	VEuPathDB	CDS	116840218	116840432	.	-	0	Parent=AAEL018317-RF
AaegL5_3	VEuPathDB	mRNA	116575661	117057439	.	-	.	ID=AAEL018317-RG;geneID=AAEL018317
AaegL5_3	VEuPathDB	exon	116575661	116576611	.	-	.	Parent=AAEL018317-RG
AaegL5_3	VEuPathDB	exon	116589756	116590027	.	-	.	Parent=AAEL018317-RG
AaegL5_3	VEuPathDB	exon	116590088	116590242	.	-	.	Parent=AAEL018317-RG
AaegL5_3	VEuPathDB	exon	116590730	116590960	.	-	.	Parent=AAEL018317-RG
AaegL5_3	VEuPathDB	exon	116602336	116602487	.	-	.	Parent=AAEL018317-RG
AaegL5_3	VEuPathDB	exon	116610637	116610749	.	-	.	Parent=AAEL018317-RG
AaegL5_3	VEuPathDB	exon	116650688	116650896	.	-	.	Parent=AAEL018317-RG
AaegL5_3	VEuPathDB	exon	116650956	116651158	.	-	.	Parent=AAEL018317-RG
AaegL5_3	VEuPathDB	exon	116651233	116651360	.	-	.	Parent=AAEL018317-RG
AaegL5_3	VEuPathDB	exon	116668770	116668920	.	-	.	Parent=AAEL018317-RG
AaegL5_3	VEuPathDB	exon	116681433	116681524	.	-	.	Parent=AAEL018317-RG
AaegL5_3	VEuPathDB	exon	116683167	116683349	.	-	.	Parent=AAEL018317-RG
AaegL5_3	VEuPathDB	exon	116689782	116689865	.	-	.	Parent=AAEL018317-RG
AaegL5_3	VEuPathDB	exon	116690718	116690828	.	-	.	Parent=AAEL018317-RG
AaegL5_3	VEuPathDB	exon	116705402	116705566	.	-	.	Parent=AAEL018317-RG
AaegL5_3	VEuPathDB	exon	116705626	116705827	.	-	.	Parent=AAEL018317-RG
AaegL5_3	VEuPathDB	exon	116705890	116706033	.	-	.	Parent=AAEL018317-RG
AaegL5_3	VEuPathDB	exon	116706096	116706356	.	-	.	Parent=AAEL018317-RG
AaegL5_3	VEuPathDB	exon	116706430	116706732	.	-	.	Parent=AAEL018317-RG
AaegL5_3	VEuPathDB	exon	116718642	116719294	.	-	.	Parent=AAEL018317-RG
AaegL5_3	VEuPathDB	exon	116719358	116719572	.	-	.	Parent=AAEL018317-RG
AaegL5_3	VEuPathDB	exon	116719637	116719834	.	-	.	Parent=AAEL018317-RG
AaegL5_3	VEuPathDB	exon	116726336	116726440	.	-	.	Parent=AAEL018317-RG
AaegL5_3	VEuPathDB	exon	116737005	116737064	.	-	.	Parent=AAEL018317-RG
AaegL5_3	VEuPathDB	exon	116744815	116744930	.	-	.	Parent=AAEL018317-RG
AaegL5_3	VEuPathDB	exon	116745544	116745647	.	-	.	Parent=AAEL018317-RG
AaegL5_3	VEuPathDB	exon	116747715	116747935	.	-	.	Parent=AAEL018317-RG
AaegL5_3	VEuPathDB	exon	116747995	116748150	.	-	.	Parent=AAEL018317-RG
AaegL5_3	VEuPathDB	exon	116748384	116748484	.	-	.	Parent=AAEL018317-RG
AaegL5_3	VEuPathDB	exon	116758186	116758458	.	-	.	Parent=AAEL018317-RG
AaegL5_3	VEuPathDB	exon	116765013	116765195	.	-	.	Parent=AAEL018317-RG
AaegL5_3	VEuPathDB	exon	116840218	116840432	.	-	.	Parent=AAEL018317-RG
AaegL5_3	VEuPathDB	exon	116872752	116872829	.	-	.	Parent=AAEL018317-RG
AaegL5_3	VEuPathDB	exon	117049691	117050540	.	-	.	Parent=AAEL018317-RG
AaegL5_3	VEuPathDB	exon	117056739	117057439	.	-	.	Parent=AAEL018317-RG
AaegL5_3	VEuPathDB	CDS	116576455	116576611	.	-	1	Parent=AAEL018317-RG
AaegL5_3	VEuPathDB	CDS	116589756	116590027	.	-	0	Parent=AAEL018317-RG
AaegL5_3	VEuPathDB	CDS	116590088	116590242	.	-	2	Parent=AAEL018317-RG
AaegL5_3	VEuPathDB	CDS	116590730	116590960	.	-	2	Parent=AAEL018317-RG
AaegL5_3	VEuPathDB	CDS	116602336	116602487	.	-	1	Parent=AAEL018317-RG
AaegL5_3	VEuPathDB	CDS	116610637	116610749	.	-	0	Parent=AAEL018317-RG
AaegL5_3	VEuPathDB	CDS	116650688	116650896	.	-	2	Parent=AAEL018317-RG
AaegL5_3	VEuPathDB	CDS	116650956	116651158	.	-	1	Parent=AAEL018317-RG
AaegL5_3	VEuPathDB	CDS	116651233	116651360	.	-	0	Parent=AAEL018317-RG
AaegL5_3	VEuPathDB	CDS	116668770	116668920	.	-	1	Parent=AAEL018317-RG
AaegL5_3	VEuPathDB	CDS	116681433	116681524	.	-	0	Parent=AAEL018317-RG
AaegL5_3	VEuPathDB	CDS	116683167	116683349	.	-	0	Parent=AAEL018317-RG
AaegL5_3	VEuPathDB	CDS	116689782	116689865	.	-	0	Parent=AAEL018317-RG
AaegL5_3	VEuPathDB	CDS	116690718	116690828	.	-	0	Parent=AAEL018317-RG
AaegL5_3	VEuPathDB	CDS	116705402	116705566	.	-	0	Parent=AAEL018317-RG
AaegL5_3	VEuPathDB	CDS	116705626	116705827	.	-	1	Parent=AAEL018317-RG
AaegL5_3	VEuPathDB	CDS	116705890	116706033	.	-	1	Parent=AAEL018317-RG
AaegL5_3	VEuPathDB	CDS	116706096	116706356	.	-	1	Parent=AAEL018317-RG
AaegL5_3	VEuPathDB	CDS	116706430	116706732	.	-	1	Parent=AAEL018317-RG
AaegL5_3	VEuPathDB	CDS	116718642	116719294	.	-	0	Parent=AAEL018317-RG
AaegL5_3	VEuPathDB	CDS	116719358	116719572	.	-	2	Parent=AAEL018317-RG
AaegL5_3	VEuPathDB	CDS	116719637	116719834	.	-	2	Parent=AAEL018317-RG
AaegL5_3	VEuPathDB	CDS	116726336	116726440	.	-	2	Parent=AAEL018317-RG
AaegL5_3	VEuPathDB	CDS	116737005	116737064	.	-	2	Parent=AAEL018317-RG
AaegL5_3	VEuPathDB	CDS	116744815	116744930	.	-	1	Parent=AAEL018317-RG
AaegL5_3	VEuPathDB	CDS	116745544	116745647	.	-	0	Parent=AAEL018317-RG
AaegL5_3	VEuPathDB	CDS	116747715	116747935	.	-	2	Parent=AAEL018317-RG
AaegL5_3	VEuPathDB	CDS	116747995	116748150	.	-	2	Parent=AAEL018317-RG
AaegL5_3	VEuPathDB	CDS	116748384	116748484	.	-	1	Parent=AAEL018317-RG
AaegL5_3	VEuPathDB	CDS	116758186	116758458	.	-	1	Parent=AAEL018317-RG
AaegL5_3	VEuPathDB	CDS	116765013	116765195	.	-	1	Parent=AAEL018317-RG
AaegL5_3	VEuPathDB	CDS	116840218	116840432	.	-	0	Parent=AAEL018317-RG
AaegL5_3	VEuPathDB	mRNA	116575661	117057439	.	-	.	ID=AAEL018317-RH;geneID=AAEL018317
AaegL5_3	VEuPathDB	exon	116575661	116576611	.	-	.	Parent=AAEL018317-RH
AaegL5_3	VEuPathDB	exon	116589756	116590027	.	-	.	Parent=AAEL018317-RH
AaegL5_3	VEuPathDB	exon	116590088	116590242	.	-	.	Parent=AAEL018317-RH
AaegL5_3	VEuPathDB	exon	116590730	116590960	.	-	.	Parent=AAEL018317-RH
AaegL5_3	VEuPathDB	exon	116602336	116602487	.	-	.	Parent=AAEL018317-RH
AaegL5_3	VEuPathDB	exon	116610637	116610749	.	-	.	Parent=AAEL018317-RH
AaegL5_3	VEuPathDB	exon	116650688	116650896	.	-	.	Parent=AAEL018317-RH
AaegL5_3	VEuPathDB	exon	116650956	116651158	.	-	.	Parent=AAEL018317-RH
AaegL5_3	VEuPathDB	exon	116651233	116651360	.	-	.	Parent=AAEL018317-RH
AaegL5_3	VEuPathDB	exon	116668770	116668920	.	-	.	Parent=AAEL018317-RH
AaegL5_3	VEuPathDB	exon	116682367	116682458	.	-	.	Parent=AAEL018317-RH
AaegL5_3	VEuPathDB	exon	116683167	116683349	.	-	.	Parent=AAEL018317-RH
AaegL5_3	VEuPathDB	exon	116689782	116689865	.	-	.	Parent=AAEL018317-RH
AaegL5_3	VEuPathDB	exon	116690718	116690828	.	-	.	Parent=AAEL018317-RH
AaegL5_3	VEuPathDB	exon	116705402	116705566	.	-	.	Parent=AAEL018317-RH
AaegL5_3	VEuPathDB	exon	116705626	116705827	.	-	.	Parent=AAEL018317-RH
AaegL5_3	VEuPathDB	exon	116705890	116706033	.	-	.	Parent=AAEL018317-RH
AaegL5_3	VEuPathDB	exon	116706096	116706356	.	-	.	Parent=AAEL018317-RH
AaegL5_3	VEuPathDB	exon	116706430	116706732	.	-	.	Parent=AAEL018317-RH
AaegL5_3	VEuPathDB	exon	116718642	116719294	.	-	.	Parent=AAEL018317-RH
AaegL5_3	VEuPathDB	exon	116719358	116719572	.	-	.	Parent=AAEL018317-RH
AaegL5_3	VEuPathDB	exon	116719637	116719834	.	-	.	Parent=AAEL018317-RH
AaegL5_3	VEuPathDB	exon	116725911	116725934	.	-	.	Parent=AAEL018317-RH
AaegL5_3	VEuPathDB	exon	116726336	116726440	.	-	.	Parent=AAEL018317-RH
AaegL5_3	VEuPathDB	exon	116737005	116737064	.	-	.	Parent=AAEL018317-RH
AaegL5_3	VEuPathDB	exon	116744815	116744930	.	-	.	Parent=AAEL018317-RH
AaegL5_3	VEuPathDB	exon	116745544	116745647	.	-	.	Parent=AAEL018317-RH
AaegL5_3	VEuPathDB	exon	116747715	116747935	.	-	.	Parent=AAEL018317-RH
AaegL5_3	VEuPathDB	exon	116747995	116748150	.	-	.	Parent=AAEL018317-RH
AaegL5_3	VEuPathDB	exon	116748384	116748484	.	-	.	Parent=AAEL018317-RH
AaegL5_3	VEuPathDB	exon	116758186	116758458	.	-	.	Parent=AAEL018317-RH
AaegL5_3	VEuPathDB	exon	116765013	116765195	.	-	.	Parent=AAEL018317-RH
AaegL5_3	VEuPathDB	exon	116840218	116840432	.	-	.	Parent=AAEL018317-RH
AaegL5_3	VEuPathDB	exon	116872752	116872829	.	-	.	Parent=AAEL018317-RH
AaegL5_3	VEuPathDB	exon	117049691	117050540	.	-	.	Parent=AAEL018317-RH
AaegL5_3	VEuPathDB	exon	117056739	117057439	.	-	.	Parent=AAEL018317-RH
AaegL5_3	VEuPathDB	CDS	116576455	116576611	.	-	1	Parent=AAEL018317-RH
AaegL5_3	VEuPathDB	CDS	116589756	116590027	.	-	0	Parent=AAEL018317-RH
AaegL5_3	VEuPathDB	CDS	116590088	116590242	.	-	2	Parent=AAEL018317-RH
AaegL5_3	VEuPathDB	CDS	116590730	116590960	.	-	2	Parent=AAEL018317-RH
AaegL5_3	VEuPathDB	CDS	116602336	116602487	.	-	1	Parent=AAEL018317-RH
AaegL5_3	VEuPathDB	CDS	116610637	116610749	.	-	0	Parent=AAEL018317-RH
AaegL5_3	VEuPathDB	CDS	116650688	116650896	.	-	2	Parent=AAEL018317-RH
AaegL5_3	VEuPathDB	CDS	116650956	116651158	.	-	1	Parent=AAEL018317-RH
AaegL5_3	VEuPathDB	CDS	116651233	116651360	.	-	0	Parent=AAEL018317-RH
AaegL5_3	VEuPathDB	CDS	116668770	116668920	.	-	1	Parent=AAEL018317-RH
AaegL5_3	VEuPathDB	CDS	116682367	116682458	.	-	0	Parent=AAEL018317-RH
AaegL5_3	VEuPathDB	CDS	116683167	116683349	.	-	0	Parent=AAEL018317-RH
AaegL5_3	VEuPathDB	CDS	116689782	116689865	.	-	0	Parent=AAEL018317-RH
AaegL5_3	VEuPathDB	CDS	116690718	116690828	.	-	0	Parent=AAEL018317-RH
AaegL5_3	VEuPathDB	CDS	116705402	116705566	.	-	0	Parent=AAEL018317-RH
AaegL5_3	VEuPathDB	CDS	116705626	116705827	.	-	1	Parent=AAEL018317-RH
AaegL5_3	VEuPathDB	CDS	116705890	116706033	.	-	1	Parent=AAEL018317-RH
AaegL5_3	VEuPathDB	CDS	116706096	116706356	.	-	1	Parent=AAEL018317-RH
AaegL5_3	VEuPathDB	CDS	116706430	116706732	.	-	1	Parent=AAEL018317-RH
AaegL5_3	VEuPathDB	CDS	116718642	116719294	.	-	0	Parent=AAEL018317-RH
AaegL5_3	VEuPathDB	CDS	116719358	116719572	.	-	2	Parent=AAEL018317-RH
AaegL5_3	VEuPathDB	CDS	116719637	116719834	.	-	2	Parent=AAEL018317-RH
AaegL5_3	VEuPathDB	CDS	116725911	116725934	.	-	2	Parent=AAEL018317-RH
AaegL5_3	VEuPathDB	CDS	116726336	116726440	.	-	2	Parent=AAEL018317-RH
AaegL5_3	VEuPathDB	CDS	116737005	116737064	.	-	2	Parent=AAEL018317-RH
AaegL5_3	VEuPathDB	CDS	116744815	116744930	.	-	1	Parent=AAEL018317-RH
AaegL5_3	VEuPathDB	CDS	116745544	116745647	.	-	0	Parent=AAEL018317-RH
AaegL5_3	VEuPathDB	CDS	116747715	116747935	.	-	2	Parent=AAEL018317-RH
AaegL5_3	VEuPathDB	CDS	116747995	116748150	.	-	2	Parent=AAEL018317-RH
AaegL5_3	VEuPathDB	CDS	116748384	116748484	.	-	1	Parent=AAEL018317-RH
AaegL5_3	VEuPathDB	CDS	116758186	116758458	.	-	1	Parent=AAEL018317-RH
AaegL5_3	VEuPathDB	CDS	116765013	116765195	.	-	1	Parent=AAEL018317-RH
AaegL5_3	VEuPathDB	CDS	116840218	116840432	.	-	0	Parent=AAEL018317-RH
AaegL5_3	VEuPathDB	mRNA	116575661	117057439	.	-	.	ID=AAEL018317-RI;geneID=AAEL018317
AaegL5_3	VEuPathDB	exon	116575661	116576611	.	-	.	Parent=AAEL018317-RI
AaegL5_3	VEuPathDB	exon	116589756	116590027	.	-	.	Parent=AAEL018317-RI
AaegL5_3	VEuPathDB	exon	116590088	116590242	.	-	.	Parent=AAEL018317-RI
AaegL5_3	VEuPathDB	exon	116590730	116590960	.	-	.	Parent=AAEL018317-RI
AaegL5_3	VEuPathDB	exon	116602336	116602487	.	-	.	Parent=AAEL018317-RI
AaegL5_3	VEuPathDB	exon	116610637	116610749	.	-	.	Parent=AAEL018317-RI
AaegL5_3	VEuPathDB	exon	116650688	116650896	.	-	.	Parent=AAEL018317-RI
AaegL5_3	VEuPathDB	exon	116650956	116651158	.	-	.	Parent=AAEL018317-RI
AaegL5_3	VEuPathDB	exon	116651233	116651360	.	-	.	Parent=AAEL018317-RI
AaegL5_3	VEuPathDB	exon	116668770	116668920	.	-	.	Parent=AAEL018317-RI
AaegL5_3	VEuPathDB	exon	116681433	116681524	.	-	.	Parent=AAEL018317-RI
AaegL5_3	VEuPathDB	exon	116683167	116683349	.	-	.	Parent=AAEL018317-RI
AaegL5_3	VEuPathDB	exon	116689782	116689865	.	-	.	Parent=AAEL018317-RI
AaegL5_3	VEuPathDB	exon	116695905	116696015	.	-	.	Parent=AAEL018317-RI
AaegL5_3	VEuPathDB	exon	116705402	116705566	.	-	.	Parent=AAEL018317-RI
AaegL5_3	VEuPathDB	exon	116705626	116705827	.	-	.	Parent=AAEL018317-RI
AaegL5_3	VEuPathDB	exon	116705890	116706033	.	-	.	Parent=AAEL018317-RI
AaegL5_3	VEuPathDB	exon	116706096	116706356	.	-	.	Parent=AAEL018317-RI
AaegL5_3	VEuPathDB	exon	116706430	116706732	.	-	.	Parent=AAEL018317-RI
AaegL5_3	VEuPathDB	exon	116718642	116719294	.	-	.	Parent=AAEL018317-RI
AaegL5_3	VEuPathDB	exon	116719358	116719572	.	-	.	Parent=AAEL018317-RI
AaegL5_3	VEuPathDB	exon	116719637	116719834	.	-	.	Parent=AAEL018317-RI
AaegL5_3	VEuPathDB	exon	116725911	116725934	.	-	.	Parent=AAEL018317-RI
AaegL5_3	VEuPathDB	exon	116726336	116726440	.	-	.	Parent=AAEL018317-RI
AaegL5_3	VEuPathDB	exon	116737005	116737064	.	-	.	Parent=AAEL018317-RI
AaegL5_3	VEuPathDB	exon	116744815	116744930	.	-	.	Parent=AAEL018317-RI
AaegL5_3	VEuPathDB	exon	116745544	116745647	.	-	.	Parent=AAEL018317-RI
AaegL5_3	VEuPathDB	exon	116747715	116747935	.	-	.	Parent=AAEL018317-RI
AaegL5_3	VEuPathDB	exon	116747995	116748150	.	-	.	Parent=AAEL018317-RI
AaegL5_3	VEuPathDB	exon	116748384	116748484	.	-	.	Parent=AAEL018317-RI
AaegL5_3	VEuPathDB	exon	116758186	116758458	.	-	.	Parent=AAEL018317-RI
AaegL5_3	VEuPathDB	exon	116765013	116765195	.	-	.	Parent=AAEL018317-RI
AaegL5_3	VEuPathDB	exon	116840218	116840432	.	-	.	Parent=AAEL018317-RI
AaegL5_3	VEuPathDB	exon	116872752	116872829	.	-	.	Parent=AAEL018317-RI
AaegL5_3	VEuPathDB	exon	117049691	117050540	.	-	.	Parent=AAEL018317-RI
AaegL5_3	VEuPathDB	exon	117056739	117057439	.	-	.	Parent=AAEL018317-RI
AaegL5_3	VEuPathDB	CDS	116576455	116576611	.	-	1	Parent=AAEL018317-RI
AaegL5_3	VEuPathDB	CDS	116589756	116590027	.	-	0	Parent=AAEL018317-RI
AaegL5_3	VEuPathDB	CDS	116590088	116590242	.	-	2	Parent=AAEL018317-RI
AaegL5_3	VEuPathDB	CDS	116590730	116590960	.	-	2	Parent=AAEL018317-RI
AaegL5_3	VEuPathDB	CDS	116602336	116602487	.	-	1	Parent=AAEL018317-RI
AaegL5_3	VEuPathDB	CDS	116610637	116610749	.	-	0	Parent=AAEL018317-RI
AaegL5_3	VEuPathDB	CDS	116650688	116650896	.	-	2	Parent=AAEL018317-RI
AaegL5_3	VEuPathDB	CDS	116650956	116651158	.	-	1	Parent=AAEL018317-RI
AaegL5_3	VEuPathDB	CDS	116651233	116651360	.	-	0	Parent=AAEL018317-RI
AaegL5_3	VEuPathDB	CDS	116668770	116668920	.	-	1	Parent=AAEL018317-RI
AaegL5_3	VEuPathDB	CDS	116681433	116681524	.	-	0	Parent=AAEL018317-RI
AaegL5_3	VEuPathDB	CDS	116683167	116683349	.	-	0	Parent=AAEL018317-RI
AaegL5_3	VEuPathDB	CDS	116689782	116689865	.	-	0	Parent=AAEL018317-RI
AaegL5_3	VEuPathDB	CDS	116695905	116696015	.	-	0	Parent=AAEL018317-RI
AaegL5_3	VEuPathDB	CDS	116705402	116705566	.	-	0	Parent=AAEL018317-RI
AaegL5_3	VEuPathDB	CDS	116705626	116705827	.	-	1	Parent=AAEL018317-RI
AaegL5_3	VEuPathDB	CDS	116705890	116706033	.	-	1	Parent=AAEL018317-RI
AaegL5_3	VEuPathDB	CDS	116706096	116706356	.	-	1	Parent=AAEL018317-RI
AaegL5_3	VEuPathDB	CDS	116706430	116706732	.	-	1	Parent=AAEL018317-RI
AaegL5_3	VEuPathDB	CDS	116718642	116719294	.	-	0	Parent=AAEL018317-RI
AaegL5_3	VEuPathDB	CDS	116719358	116719572	.	-	2	Parent=AAEL018317-RI
AaegL5_3	VEuPathDB	CDS	116719637	116719834	.	-	2	Parent=AAEL018317-RI
AaegL5_3	VEuPathDB	CDS	116725911	116725934	.	-	2	Parent=AAEL018317-RI
AaegL5_3	VEuPathDB	CDS	116726336	116726440	.	-	2	Parent=AAEL018317-RI
AaegL5_3	VEuPathDB	CDS	116737005	116737064	.	-	2	Parent=AAEL018317-RI
AaegL5_3	VEuPathDB	CDS	116744815	116744930	.	-	1	Parent=AAEL018317-RI
AaegL5_3	VEuPathDB	CDS	116745544	116745647	.	-	0	Parent=AAEL018317-RI
AaegL5_3	VEuPathDB	CDS	116747715	116747935	.	-	2	Parent=AAEL018317-RI
AaegL5_3	VEuPathDB	CDS	116747995	116748150	.	-	2	Parent=AAEL018317-RI
AaegL5_3	VEuPathDB	CDS	116748384	116748484	.	-	1	Parent=AAEL018317-RI
AaegL5_3	VEuPathDB	CDS	116758186	116758458	.	-	1	Parent=AAEL018317-RI
AaegL5_3	VEuPathDB	CDS	116765013	116765195	.	-	1	Parent=AAEL018317-RI
AaegL5_3	VEuPathDB	CDS	116840218	116840432	.	-	0	Parent=AAEL018317-RI
AaegL5_3	VEuPathDB	mRNA	116575661	117057439	.	-	.	ID=AAEL018317-RJ;geneID=AAEL018317
AaegL5_3	VEuPathDB	exon	116575661	116576611	.	-	.	Parent=AAEL018317-RJ
AaegL5_3	VEuPathDB	exon	116589756	116590027	.	-	.	Parent=AAEL018317-RJ
AaegL5_3	VEuPathDB	exon	116590088	116590242	.	-	.	Parent=AAEL018317-RJ
AaegL5_3	VEuPathDB	exon	116602336	116602487	.	-	.	Parent=AAEL018317-RJ
AaegL5_3	VEuPathDB	exon	116610637	116610749	.	-	.	Parent=AAEL018317-RJ
AaegL5_3	VEuPathDB	exon	116650688	116650896	.	-	.	Parent=AAEL018317-RJ
AaegL5_3	VEuPathDB	exon	116650956	116651158	.	-	.	Parent=AAEL018317-RJ
AaegL5_3	VEuPathDB	exon	116651233	116651360	.	-	.	Parent=AAEL018317-RJ
AaegL5_3	VEuPathDB	exon	116668770	116668920	.	-	.	Parent=AAEL018317-RJ
AaegL5_3	VEuPathDB	exon	116681433	116681524	.	-	.	Parent=AAEL018317-RJ
AaegL5_3	VEuPathDB	exon	116683167	116683349	.	-	.	Parent=AAEL018317-RJ
AaegL5_3	VEuPathDB	exon	116689782	116689865	.	-	.	Parent=AAEL018317-RJ
AaegL5_3	VEuPathDB	exon	116690718	116690828	.	-	.	Parent=AAEL018317-RJ
AaegL5_3	VEuPathDB	exon	116705402	116705566	.	-	.	Parent=AAEL018317-RJ
AaegL5_3	VEuPathDB	exon	116705626	116705827	.	-	.	Parent=AAEL018317-RJ
AaegL5_3	VEuPathDB	exon	116705890	116706033	.	-	.	Parent=AAEL018317-RJ
AaegL5_3	VEuPathDB	exon	116706096	116706356	.	-	.	Parent=AAEL018317-RJ
AaegL5_3	VEuPathDB	exon	116706430	116706732	.	-	.	Parent=AAEL018317-RJ
AaegL5_3	VEuPathDB	exon	116718642	116719294	.	-	.	Parent=AAEL018317-RJ
AaegL5_3	VEuPathDB	exon	116719358	116719572	.	-	.	Parent=AAEL018317-RJ
AaegL5_3	VEuPathDB	exon	116719637	116719834	.	-	.	Parent=AAEL018317-RJ
AaegL5_3	VEuPathDB	exon	116725911	116725934	.	-	.	Parent=AAEL018317-RJ
AaegL5_3	VEuPathDB	exon	116726336	116726440	.	-	.	Parent=AAEL018317-RJ
AaegL5_3	VEuPathDB	exon	116737005	116737064	.	-	.	Parent=AAEL018317-RJ
AaegL5_3	VEuPathDB	exon	116744815	116744930	.	-	.	Parent=AAEL018317-RJ
AaegL5_3	VEuPathDB	exon	116745544	116745647	.	-	.	Parent=AAEL018317-RJ
AaegL5_3	VEuPathDB	exon	116747715	116747935	.	-	.	Parent=AAEL018317-RJ
AaegL5_3	VEuPathDB	exon	116747995	116748150	.	-	.	Parent=AAEL018317-RJ
AaegL5_3	VEuPathDB	exon	116748384	116748484	.	-	.	Parent=AAEL018317-RJ
AaegL5_3	VEuPathDB	exon	116758186	116758458	.	-	.	Parent=AAEL018317-RJ
AaegL5_3	VEuPathDB	exon	116765013	116765195	.	-	.	Parent=AAEL018317-RJ
AaegL5_3	VEuPathDB	exon	116840218	116840432	.	-	.	Parent=AAEL018317-RJ
AaegL5_3	VEuPathDB	exon	116872752	116872829	.	-	.	Parent=AAEL018317-RJ
AaegL5_3	VEuPathDB	exon	117049691	117050540	.	-	.	Parent=AAEL018317-RJ
AaegL5_3	VEuPathDB	exon	117056739	117057439	.	-	.	Parent=AAEL018317-RJ
AaegL5_3	VEuPathDB	CDS	116576455	116576611	.	-	1	Parent=AAEL018317-RJ
AaegL5_3	VEuPathDB	CDS	116589756	116590027	.	-	0	Parent=AAEL018317-RJ
AaegL5_3	VEuPathDB	CDS	116590088	116590242	.	-	2	Parent=AAEL018317-RJ
AaegL5_3	VEuPathDB	CDS	116602336	116602487	.	-	1	Parent=AAEL018317-RJ
AaegL5_3	VEuPathDB	CDS	116610637	116610749	.	-	0	Parent=AAEL018317-RJ
AaegL5_3	VEuPathDB	CDS	116650688	116650896	.	-	2	Parent=AAEL018317-RJ
AaegL5_3	VEuPathDB	CDS	116650956	116651158	.	-	1	Parent=AAEL018317-RJ
AaegL5_3	VEuPathDB	CDS	116651233	116651360	.	-	0	Parent=AAEL018317-RJ
AaegL5_3	VEuPathDB	CDS	116668770	116668920	.	-	1	Parent=AAEL018317-RJ
AaegL5_3	VEuPathDB	CDS	116681433	116681524	.	-	0	Parent=AAEL018317-RJ
AaegL5_3	VEuPathDB	CDS	116683167	116683349	.	-	0	Parent=AAEL018317-RJ
AaegL5_3	VEuPathDB	CDS	116689782	116689865	.	-	0	Parent=AAEL018317-RJ
AaegL5_3	VEuPathDB	CDS	116690718	116690828	.	-	0	Parent=AAEL018317-RJ
AaegL5_3	VEuPathDB	CDS	116705402	116705566	.	-	0	Parent=AAEL018317-RJ
AaegL5_3	VEuPathDB	CDS	116705626	116705827	.	-	1	Parent=AAEL018317-RJ
AaegL5_3	VEuPathDB	CDS	116705890	116706033	.	-	1	Parent=AAEL018317-RJ
AaegL5_3	VEuPathDB	CDS	116706096	116706356	.	-	1	Parent=AAEL018317-RJ
AaegL5_3	VEuPathDB	CDS	116706430	116706732	.	-	1	Parent=AAEL018317-RJ
AaegL5_3	VEuPathDB	CDS	116718642	116719294	.	-	0	Parent=AAEL018317-RJ
AaegL5_3	VEuPathDB	CDS	116719358	116719572	.	-	2	Parent=AAEL018317-RJ
AaegL5_3	VEuPathDB	CDS	116719637	116719834	.	-	2	Parent=AAEL018317-RJ
AaegL5_3	VEuPathDB	CDS	116725911	116725934	.	-	2	Parent=AAEL018317-RJ
AaegL5_3	VEuPathDB	CDS	116726336	116726440	.	-	2	Parent=AAEL018317-RJ
AaegL5_3	VEuPathDB	CDS	116737005	116737064	.	-	2	Parent=AAEL018317-RJ
AaegL5_3	VEuPathDB	CDS	116744815	116744930	.	-	1	Parent=AAEL018317-RJ
AaegL5_3	VEuPathDB	CDS	116745544	116745647	.	-	0	Parent=AAEL018317-RJ
AaegL5_3	VEuPathDB	CDS	116747715	116747935	.	-	2	Parent=AAEL018317-RJ
AaegL5_3	VEuPathDB	CDS	116747995	116748150	.	-	2	Parent=AAEL018317-RJ
AaegL5_3	VEuPathDB	CDS	116748384	116748484	.	-	1	Parent=AAEL018317-RJ
AaegL5_3	VEuPathDB	CDS	116758186	116758458	.	-	1	Parent=AAEL018317-RJ
AaegL5_3	VEuPathDB	CDS	116765013	116765195	.	-	1	Parent=AAEL018317-RJ
AaegL5_3	VEuPathDB	CDS	116840218	116840432	.	-	0	Parent=AAEL018317-RJ
AaegL5_3	VEuPathDB	mRNA	116575661	117057439	.	-	.	ID=AAEL018317-RK;geneID=AAEL018317
AaegL5_3	VEuPathDB	exon	116575661	116576611	.	-	.	Parent=AAEL018317-RK
AaegL5_3	VEuPathDB	exon	116589756	116590027	.	-	.	Parent=AAEL018317-RK
AaegL5_3	VEuPathDB	exon	116590088	116590242	.	-	.	Parent=AAEL018317-RK
AaegL5_3	VEuPathDB	exon	116590730	116590960	.	-	.	Parent=AAEL018317-RK
AaegL5_3	VEuPathDB	exon	116602336	116602487	.	-	.	Parent=AAEL018317-RK
AaegL5_3	VEuPathDB	exon	116610637	116610749	.	-	.	Parent=AAEL018317-RK
AaegL5_3	VEuPathDB	exon	116650688	116650896	.	-	.	Parent=AAEL018317-RK
AaegL5_3	VEuPathDB	exon	116650956	116651158	.	-	.	Parent=AAEL018317-RK
AaegL5_3	VEuPathDB	exon	116651233	116651360	.	-	.	Parent=AAEL018317-RK
AaegL5_3	VEuPathDB	exon	116668770	116668920	.	-	.	Parent=AAEL018317-RK
AaegL5_3	VEuPathDB	exon	116681433	116681524	.	-	.	Parent=AAEL018317-RK
AaegL5_3	VEuPathDB	exon	116683167	116683349	.	-	.	Parent=AAEL018317-RK
AaegL5_3	VEuPathDB	exon	116689782	116689865	.	-	.	Parent=AAEL018317-RK
AaegL5_3	VEuPathDB	exon	116690718	116690828	.	-	.	Parent=AAEL018317-RK
AaegL5_3	VEuPathDB	exon	116705402	116705566	.	-	.	Parent=AAEL018317-RK
AaegL5_3	VEuPathDB	exon	116705626	116705827	.	-	.	Parent=AAEL018317-RK
AaegL5_3	VEuPathDB	exon	116705890	116706033	.	-	.	Parent=AAEL018317-RK
AaegL5_3	VEuPathDB	exon	116706096	116706356	.	-	.	Parent=AAEL018317-RK
AaegL5_3	VEuPathDB	exon	116706430	116706732	.	-	.	Parent=AAEL018317-RK
AaegL5_3	VEuPathDB	exon	116718642	116719294	.	-	.	Parent=AAEL018317-RK
AaegL5_3	VEuPathDB	exon	116719358	116719572	.	-	.	Parent=AAEL018317-RK
AaegL5_3	VEuPathDB	exon	116719637	116719834	.	-	.	Parent=AAEL018317-RK
AaegL5_3	VEuPathDB	exon	116725911	116725934	.	-	.	Parent=AAEL018317-RK
AaegL5_3	VEuPathDB	exon	116726336	116726440	.	-	.	Parent=AAEL018317-RK
AaegL5_3	VEuPathDB	exon	116737005	116737064	.	-	.	Parent=AAEL018317-RK
AaegL5_3	VEuPathDB	exon	116744815	116744930	.	-	.	Parent=AAEL018317-RK
AaegL5_3	VEuPathDB	exon	116745544	116745647	.	-	.	Parent=AAEL018317-RK
AaegL5_3	VEuPathDB	exon	116747715	116747935	.	-	.	Parent=AAEL018317-RK
AaegL5_3	VEuPathDB	exon	116747995	116748150	.	-	.	Parent=AAEL018317-RK
AaegL5_3	VEuPathDB	exon	116756326	116756426	.	-	.	Parent=AAEL018317-RK
AaegL5_3	VEuPathDB	exon	116758186	116758458	.	-	.	Parent=AAEL018317-RK
AaegL5_3	VEuPathDB	exon	116765013	116765195	.	-	.	Parent=AAEL018317-RK
AaegL5_3	VEuPathDB	exon	116840218	116840432	.	-	.	Parent=AAEL018317-RK
AaegL5_3	VEuPathDB	exon	116872752	116872829	.	-	.	Parent=AAEL018317-RK
AaegL5_3	VEuPathDB	exon	117049691	117050540	.	-	.	Parent=AAEL018317-RK
AaegL5_3	VEuPathDB	exon	117056739	117057439	.	-	.	Parent=AAEL018317-RK
AaegL5_3	VEuPathDB	CDS	116576455	116576611	.	-	1	Parent=AAEL018317-RK
AaegL5_3	VEuPathDB	CDS	116589756	116590027	.	-	0	Parent=AAEL018317-RK
AaegL5_3	VEuPathDB	CDS	116590088	116590242	.	-	2	Parent=AAEL018317-RK
AaegL5_3	VEuPathDB	CDS	116590730	116590960	.	-	2	Parent=AAEL018317-RK
AaegL5_3	VEuPathDB	CDS	116602336	116602487	.	-	1	Parent=AAEL018317-RK
AaegL5_3	VEuPathDB	CDS	116610637	116610749	.	-	0	Parent=AAEL018317-RK
AaegL5_3	VEuPathDB	CDS	116650688	116650896	.	-	2	Parent=AAEL018317-RK
AaegL5_3	VEuPathDB	CDS	116650956	116651158	.	-	1	Parent=AAEL018317-RK
AaegL5_3	VEuPathDB	CDS	116651233	116651360	.	-	0	Parent=AAEL018317-RK
AaegL5_3	VEuPathDB	CDS	116668770	116668920	.	-	1	Parent=AAEL018317-RK
AaegL5_3	VEuPathDB	CDS	116681433	116681524	.	-	0	Parent=AAEL018317-RK
AaegL5_3	VEuPathDB	CDS	116683167	116683349	.	-	0	Parent=AAEL018317-RK
AaegL5_3	VEuPathDB	CDS	116689782	116689865	.	-	0	Parent=AAEL018317-RK
AaegL5_3	VEuPathDB	CDS	116690718	116690828	.	-	0	Parent=AAEL018317-RK
AaegL5_3	VEuPathDB	CDS	116705402	116705566	.	-	0	Parent=AAEL018317-RK
AaegL5_3	VEuPathDB	CDS	116705626	116705827	.	-	1	Parent=AAEL018317-RK
AaegL5_3	VEuPathDB	CDS	116705890	116706033	.	-	1	Parent=AAEL018317-RK
AaegL5_3	VEuPathDB	CDS	116706096	116706356	.	-	1	Parent=AAEL018317-RK
AaegL5_3	VEuPathDB	CDS	116706430	116706732	.	-	1	Parent=AAEL018317-RK
AaegL5_3	VEuPathDB	CDS	116718642	116719294	.	-	0	Parent=AAEL018317-RK
AaegL5_3	VEuPathDB	CDS	116719358	116719572	.	-	2	Parent=AAEL018317-RK
AaegL5_3	VEuPathDB	CDS	116719637	116719834	.	-	2	Parent=AAEL018317-RK
AaegL5_3	VEuPathDB	CDS	116725911	116725934	.	-	2	Parent=AAEL018317-RK
AaegL5_3	VEuPathDB	CDS	116726336	116726440	.	-	2	Parent=AAEL018317-RK
AaegL5_3	VEuPathDB	CDS	116737005	116737064	.	-	2	Parent=AAEL018317-RK
AaegL5_3	VEuPathDB	CDS	116744815	116744930	.	-	1	Parent=AAEL018317-RK
AaegL5_3	VEuPathDB	CDS	116745544	116745647	.	-	0	Parent=AAEL018317-RK
AaegL5_3	VEuPathDB	CDS	116747715	116747935	.	-	2	Parent=AAEL018317-RK
AaegL5_3	VEuPathDB	CDS	116747995	116748150	.	-	2	Parent=AAEL018317-RK
AaegL5_3	VEuPathDB	CDS	116756326	116756426	.	-	1	Parent=AAEL018317-RK
AaegL5_3	VEuPathDB	CDS	116758186	116758458	.	-	1	Parent=AAEL018317-RK
AaegL5_3	VEuPathDB	CDS	116765013	116765195	.	-	1	Parent=AAEL018317-RK
AaegL5_3	VEuPathDB	CDS	116840218	116840432	.	-	0	Parent=AAEL018317-RK
AaegL5_3	VEuPathDB	mRNA	116575661	117057439	.	-	.	ID=AAEL018317-RN;geneID=AAEL018317
AaegL5_3	VEuPathDB	exon	116575661	116576611	.	-	.	Parent=AAEL018317-RN
AaegL5_3	VEuPathDB	exon	116589756	116590027	.	-	.	Parent=AAEL018317-RN
AaegL5_3	VEuPathDB	exon	116590088	116590242	.	-	.	Parent=AAEL018317-RN
AaegL5_3	VEuPathDB	exon	116590730	116590960	.	-	.	Parent=AAEL018317-RN
AaegL5_3	VEuPathDB	exon	116602336	116602487	.	-	.	Parent=AAEL018317-RN
AaegL5_3	VEuPathDB	exon	116610637	116610749	.	-	.	Parent=AAEL018317-RN
AaegL5_3	VEuPathDB	exon	116650688	116650896	.	-	.	Parent=AAEL018317-RN
AaegL5_3	VEuPathDB	exon	116650956	116651158	.	-	.	Parent=AAEL018317-RN
AaegL5_3	VEuPathDB	exon	116651233	116651360	.	-	.	Parent=AAEL018317-RN
AaegL5_3	VEuPathDB	exon	116668770	116668920	.	-	.	Parent=AAEL018317-RN
AaegL5_3	VEuPathDB	exon	116681433	116681524	.	-	.	Parent=AAEL018317-RN
AaegL5_3	VEuPathDB	exon	116683167	116683349	.	-	.	Parent=AAEL018317-RN
AaegL5_3	VEuPathDB	exon	116689782	116689865	.	-	.	Parent=AAEL018317-RN
AaegL5_3	VEuPathDB	exon	116690718	116690828	.	-	.	Parent=AAEL018317-RN
AaegL5_3	VEuPathDB	exon	116705402	116705566	.	-	.	Parent=AAEL018317-RN
AaegL5_3	VEuPathDB	exon	116705626	116705827	.	-	.	Parent=AAEL018317-RN
AaegL5_3	VEuPathDB	exon	116705890	116706033	.	-	.	Parent=AAEL018317-RN
AaegL5_3	VEuPathDB	exon	116706096	116706356	.	-	.	Parent=AAEL018317-RN
AaegL5_3	VEuPathDB	exon	116706430	116706732	.	-	.	Parent=AAEL018317-RN
AaegL5_3	VEuPathDB	exon	116718642	116719294	.	-	.	Parent=AAEL018317-RN
AaegL5_3	VEuPathDB	exon	116719358	116719572	.	-	.	Parent=AAEL018317-RN
AaegL5_3	VEuPathDB	exon	116719637	116719834	.	-	.	Parent=AAEL018317-RN
AaegL5_3	VEuPathDB	exon	116725911	116725934	.	-	.	Parent=AAEL018317-RN
AaegL5_3	VEuPathDB	exon	116726336	116726440	.	-	.	Parent=AAEL018317-RN
AaegL5_3	VEuPathDB	exon	116737005	116737064	.	-	.	Parent=AAEL018317-RN
AaegL5_3	VEuPathDB	exon	116744815	116744930	.	-	.	Parent=AAEL018317-RN
AaegL5_3	VEuPathDB	exon	116745544	116745647	.	-	.	Parent=AAEL018317-RN
AaegL5_3	VEuPathDB	exon	116747715	116747935	.	-	.	Parent=AAEL018317-RN
AaegL5_3	VEuPathDB	exon	116747995	116748150	.	-	.	Parent=AAEL018317-RN
AaegL5_3	VEuPathDB	exon	116748384	116748484	.	-	.	Parent=AAEL018317-RN
AaegL5_3	VEuPathDB	exon	116758186	116758458	.	-	.	Parent=AAEL018317-RN
AaegL5_3	VEuPathDB	exon	116765013	116765195	.	-	.	Parent=AAEL018317-RN
AaegL5_3	VEuPathDB	exon	116840218	116840432	.	-	.	Parent=AAEL018317-RN
AaegL5_3	VEuPathDB	exon	116872752	116872829	.	-	.	Parent=AAEL018317-RN
AaegL5_3	VEuPathDB	exon	117049691	117050540	.	-	.	Parent=AAEL018317-RN
AaegL5_3	VEuPathDB	exon	117056739	117057439	.	-	.	Parent=AAEL018317-RN
AaegL5_3	VEuPathDB	CDS	116576455	116576611	.	-	1	Parent=AAEL018317-RN
AaegL5_3	VEuPathDB	CDS	116589756	116590027	.	-	0	Parent=AAEL018317-RN
AaegL5_3	VEuPathDB	CDS	116590088	116590242	.	-	2	Parent=AAEL018317-RN
AaegL5_3	VEuPathDB	CDS	116590730	116590960	.	-	2	Parent=AAEL018317-RN
AaegL5_3	VEuPathDB	CDS	116602336	116602487	.	-	1	Parent=AAEL018317-RN
AaegL5_3	VEuPathDB	CDS	116610637	116610749	.	-	0	Parent=AAEL018317-RN
AaegL5_3	VEuPathDB	CDS	116650688	116650896	.	-	2	Parent=AAEL018317-RN
AaegL5_3	VEuPathDB	CDS	116650956	116651158	.	-	1	Parent=AAEL018317-RN
AaegL5_3	VEuPathDB	CDS	116651233	116651360	.	-	0	Parent=AAEL018317-RN
AaegL5_3	VEuPathDB	CDS	116668770	116668920	.	-	1	Parent=AAEL018317-RN
AaegL5_3	VEuPathDB	CDS	116681433	116681524	.	-	0	Parent=AAEL018317-RN
AaegL5_3	VEuPathDB	CDS	116683167	116683349	.	-	0	Parent=AAEL018317-RN
AaegL5_3	VEuPathDB	CDS	116689782	116689865	.	-	0	Parent=AAEL018317-RN
AaegL5_3	VEuPathDB	CDS	116690718	116690828	.	-	0	Parent=AAEL018317-RN
AaegL5_3	VEuPathDB	CDS	116705402	116705566	.	-	0	Parent=AAEL018317-RN
AaegL5_3	VEuPathDB	CDS	116705626	116705827	.	-	1	Parent=AAEL018317-RN
AaegL5_3	VEuPathDB	CDS	116705890	116706033	.	-	1	Parent=AAEL018317-RN
AaegL5_3	VEuPathDB	CDS	116706096	116706356	.	-	1	Parent=AAEL018317-RN
AaegL5_3	VEuPathDB	CDS	116706430	116706732	.	-	1	Parent=AAEL018317-RN
AaegL5_3	VEuPathDB	CDS	116718642	116719294	.	-	0	Parent=AAEL018317-RN
AaegL5_3	VEuPathDB	CDS	116719358	116719572	.	-	2	Parent=AAEL018317-RN
AaegL5_3	VEuPathDB	CDS	116719637	116719834	.	-	2	Parent=AAEL018317-RN
AaegL5_3	VEuPathDB	CDS	116725911	116725934	.	-	2	Parent=AAEL018317-RN
AaegL5_3	VEuPathDB	CDS	116726336	116726440	.	-	2	Parent=AAEL018317-RN
AaegL5_3	VEuPathDB	CDS	116737005	116737064	.	-	2	Parent=AAEL018317-RN
AaegL5_3	VEuPathDB	CDS	116744815	116744930	.	-	1	Parent=AAEL018317-RN
AaegL5_3	VEuPathDB	CDS	116745544	116745647	.	-	0	Parent=AAEL018317-RN
AaegL5_3	VEuPathDB	CDS	116747715	116747935	.	-	2	Parent=AAEL018317-RN
AaegL5_3	VEuPathDB	CDS	116747995	116748150	.	-	2	Parent=AAEL018317-RN
AaegL5_3	VEuPathDB	CDS	116748384	116748484	.	-	1	Parent=AAEL018317-RN
AaegL5_3	VEuPathDB	CDS	116758186	116758458	.	-	1	Parent=AAEL018317-RN
AaegL5_3	VEuPathDB	CDS	116765013	116765195	.	-	1	Parent=AAEL018317-RN
AaegL5_3	VEuPathDB	CDS	116840218	116840432	.	-	0	Parent=AAEL018317-RN
AaegL5_3	VEuPathDB	mRNA	116575661	117057439	.	-	.	ID=AAEL018317-RO;geneID=AAEL018317
AaegL5_3	VEuPathDB	exon	116575661	116576611	.	-	.	Parent=AAEL018317-RO
AaegL5_3	VEuPathDB	exon	116589756	116590027	.	-	.	Parent=AAEL018317-RO
AaegL5_3	VEuPathDB	exon	116590088	116590242	.	-	.	Parent=AAEL018317-RO
AaegL5_3	VEuPathDB	exon	116602375	116602487	.	-	.	Parent=AAEL018317-RO
AaegL5_3	VEuPathDB	exon	116610637	116610749	.	-	.	Parent=AAEL018317-RO
AaegL5_3	VEuPathDB	exon	116650688	116650896	.	-	.	Parent=AAEL018317-RO
AaegL5_3	VEuPathDB	exon	116650956	116651158	.	-	.	Parent=AAEL018317-RO
AaegL5_3	VEuPathDB	exon	116651233	116651360	.	-	.	Parent=AAEL018317-RO
AaegL5_3	VEuPathDB	exon	116668770	116668920	.	-	.	Parent=AAEL018317-RO
AaegL5_3	VEuPathDB	exon	116681433	116681524	.	-	.	Parent=AAEL018317-RO
AaegL5_3	VEuPathDB	exon	116683167	116683349	.	-	.	Parent=AAEL018317-RO
AaegL5_3	VEuPathDB	exon	116689782	116689865	.	-	.	Parent=AAEL018317-RO
AaegL5_3	VEuPathDB	exon	116690718	116690828	.	-	.	Parent=AAEL018317-RO
AaegL5_3	VEuPathDB	exon	116705402	116705566	.	-	.	Parent=AAEL018317-RO
AaegL5_3	VEuPathDB	exon	116705626	116705827	.	-	.	Parent=AAEL018317-RO
AaegL5_3	VEuPathDB	exon	116705890	116706033	.	-	.	Parent=AAEL018317-RO
AaegL5_3	VEuPathDB	exon	116706096	116706356	.	-	.	Parent=AAEL018317-RO
AaegL5_3	VEuPathDB	exon	116706430	116706732	.	-	.	Parent=AAEL018317-RO
AaegL5_3	VEuPathDB	exon	116718642	116719294	.	-	.	Parent=AAEL018317-RO
AaegL5_3	VEuPathDB	exon	116719358	116719572	.	-	.	Parent=AAEL018317-RO
AaegL5_3	VEuPathDB	exon	116719637	116719834	.	-	.	Parent=AAEL018317-RO
AaegL5_3	VEuPathDB	exon	116725911	116725934	.	-	.	Parent=AAEL018317-RO
AaegL5_3	VEuPathDB	exon	116726336	116726440	.	-	.	Parent=AAEL018317-RO
AaegL5_3	VEuPathDB	exon	116737005	116737064	.	-	.	Parent=AAEL018317-RO
AaegL5_3	VEuPathDB	exon	116744815	116744930	.	-	.	Parent=AAEL018317-RO
AaegL5_3	VEuPathDB	exon	116745544	116745647	.	-	.	Parent=AAEL018317-RO
AaegL5_3	VEuPathDB	exon	116747715	116747935	.	-	.	Parent=AAEL018317-RO
AaegL5_3	VEuPathDB	exon	116747995	116748150	.	-	.	Parent=AAEL018317-RO
AaegL5_3	VEuPathDB	exon	116748384	116748484	.	-	.	Parent=AAEL018317-RO
AaegL5_3	VEuPathDB	exon	116758186	116758458	.	-	.	Parent=AAEL018317-RO
AaegL5_3	VEuPathDB	exon	116765013	116765195	.	-	.	Parent=AAEL018317-RO
AaegL5_3	VEuPathDB	exon	116840218	116840432	.	-	.	Parent=AAEL018317-RO
AaegL5_3	VEuPathDB	exon	116872752	116872829	.	-	.	Parent=AAEL018317-RO
AaegL5_3	VEuPathDB	exon	117049691	117050540	.	-	.	Parent=AAEL018317-RO
AaegL5_3	VEuPathDB	exon	117056739	117057439	.	-	.	Parent=AAEL018317-RO
AaegL5_3	VEuPathDB	CDS	116576455	116576611	.	-	1	Parent=AAEL018317-RO
AaegL5_3	VEuPathDB	CDS	116589756	116590027	.	-	0	Parent=AAEL018317-RO
AaegL5_3	VEuPathDB	CDS	116590088	116590242	.	-	2	Parent=AAEL018317-RO
AaegL5_3	VEuPathDB	CDS	116602375	116602487	.	-	1	Parent=AAEL018317-RO
AaegL5_3	VEuPathDB	CDS	116610637	116610749	.	-	0	Parent=AAEL018317-RO
AaegL5_3	VEuPathDB	CDS	116650688	116650896	.	-	2	Parent=AAEL018317-RO
AaegL5_3	VEuPathDB	CDS	116650956	116651158	.	-	1	Parent=AAEL018317-RO
AaegL5_3	VEuPathDB	CDS	116651233	116651360	.	-	0	Parent=AAEL018317-RO
AaegL5_3	VEuPathDB	CDS	116668770	116668920	.	-	1	Parent=AAEL018317-RO
AaegL5_3	VEuPathDB	CDS	116681433	116681524	.	-	0	Parent=AAEL018317-RO
AaegL5_3	VEuPathDB	CDS	116683167	116683349	.	-	0	Parent=AAEL018317-RO
AaegL5_3	VEuPathDB	CDS	116689782	116689865	.	-	0	Parent=AAEL018317-RO
AaegL5_3	VEuPathDB	CDS	116690718	116690828	.	-	0	Parent=AAEL018317-RO
AaegL5_3	VEuPathDB	CDS	116705402	116705566	.	-	0	Parent=AAEL018317-RO
AaegL5_3	VEuPathDB	CDS	116705626	116705827	.	-	1	Parent=AAEL018317-RO
AaegL5_3	VEuPathDB	CDS	116705890	116706033	.	-	1	Parent=AAEL018317-RO
AaegL5_3	VEuPathDB	CDS	116706096	116706356	.	-	1	Parent=AAEL018317-RO
AaegL5_3	VEuPathDB	CDS	116706430	116706732	.	-	1	Parent=AAEL018317-RO
AaegL5_3	VEuPathDB	CDS	116718642	116719294	.	-	0	Parent=AAEL018317-RO
AaegL5_3	VEuPathDB	CDS	116719358	116719572	.	-	2	Parent=AAEL018317-RO
AaegL5_3	VEuPathDB	CDS	116719637	116719834	.	-	2	Parent=AAEL018317-RO
AaegL5_3	VEuPathDB	CDS	116725911	116725934	.	-	2	Parent=AAEL018317-RO
AaegL5_3	VEuPathDB	CDS	116726336	116726440	.	-	2	Parent=AAEL018317-RO
AaegL5_3	VEuPathDB	CDS	116737005	116737064	.	-	2	Parent=AAEL018317-RO
AaegL5_3	VEuPathDB	CDS	116744815	116744930	.	-	1	Parent=AAEL018317-RO
AaegL5_3	VEuPathDB	CDS	116745544	116745647	.	-	0	Parent=AAEL018317-RO
AaegL5_3	VEuPathDB	CDS	116747715	116747935	.	-	2	Parent=AAEL018317-RO
AaegL5_3	VEuPathDB	CDS	116747995	116748150	.	-	2	Parent=AAEL018317-RO
AaegL5_3	VEuPathDB	CDS	116748384	116748484	.	-	1	Parent=AAEL018317-RO
AaegL5_3	VEuPathDB	CDS	116758186	116758458	.	-	1	Parent=AAEL018317-RO
AaegL5_3	VEuPathDB	CDS	116765013	116765195	.	-	1	Parent=AAEL018317-RO
AaegL5_3	VEuPathDB	CDS	116840218	116840432	.	-	0	Parent=AAEL018317-RO
AaegL5_3	VEuPathDB	mRNA	116610679	117057439	.	-	.	ID=AAEL018317-RL;geneID=AAEL018317
AaegL5_3	VEuPathDB	exon	116610679	116610749	.	-	.	Parent=AAEL018317-RL
AaegL5_3	VEuPathDB	exon	116638321	116638942	.	-	.	Parent=AAEL018317-RL
AaegL5_3	VEuPathDB	exon	116650688	116650896	.	-	.	Parent=AAEL018317-RL
AaegL5_3	VEuPathDB	exon	116650956	116651158	.	-	.	Parent=AAEL018317-RL
AaegL5_3	VEuPathDB	exon	116651233	116651360	.	-	.	Parent=AAEL018317-RL
AaegL5_3	VEuPathDB	exon	116668770	116668920	.	-	.	Parent=AAEL018317-RL
AaegL5_3	VEuPathDB	exon	116681433	116681524	.	-	.	Parent=AAEL018317-RL
AaegL5_3	VEuPathDB	exon	116683167	116683349	.	-	.	Parent=AAEL018317-RL
AaegL5_3	VEuPathDB	exon	116689782	116689865	.	-	.	Parent=AAEL018317-RL
AaegL5_3	VEuPathDB	exon	116690718	116690828	.	-	.	Parent=AAEL018317-RL
AaegL5_3	VEuPathDB	exon	116705402	116705566	.	-	.	Parent=AAEL018317-RL
AaegL5_3	VEuPathDB	exon	116705626	116705827	.	-	.	Parent=AAEL018317-RL
AaegL5_3	VEuPathDB	exon	116705890	116706033	.	-	.	Parent=AAEL018317-RL
AaegL5_3	VEuPathDB	exon	116706096	116706356	.	-	.	Parent=AAEL018317-RL
AaegL5_3	VEuPathDB	exon	116706430	116706732	.	-	.	Parent=AAEL018317-RL
AaegL5_3	VEuPathDB	exon	116718642	116719294	.	-	.	Parent=AAEL018317-RL
AaegL5_3	VEuPathDB	exon	116719358	116719572	.	-	.	Parent=AAEL018317-RL
AaegL5_3	VEuPathDB	exon	116719637	116719834	.	-	.	Parent=AAEL018317-RL
AaegL5_3	VEuPathDB	exon	116725911	116725934	.	-	.	Parent=AAEL018317-RL
AaegL5_3	VEuPathDB	exon	116726336	116726440	.	-	.	Parent=AAEL018317-RL
AaegL5_3	VEuPathDB	exon	116737005	116737064	.	-	.	Parent=AAEL018317-RL
AaegL5_3	VEuPathDB	exon	116744815	116744930	.	-	.	Parent=AAEL018317-RL
AaegL5_3	VEuPathDB	exon	116745544	116745647	.	-	.	Parent=AAEL018317-RL
AaegL5_3	VEuPathDB	exon	116747715	116747935	.	-	.	Parent=AAEL018317-RL
AaegL5_3	VEuPathDB	exon	116747995	116748150	.	-	.	Parent=AAEL018317-RL
AaegL5_3	VEuPathDB	exon	116748384	116748484	.	-	.	Parent=AAEL018317-RL
AaegL5_3	VEuPathDB	exon	116758186	116758458	.	-	.	Parent=AAEL018317-RL
AaegL5_3	VEuPathDB	exon	116765013	116765195	.	-	.	Parent=AAEL018317-RL
AaegL5_3	VEuPathDB	exon	116840218	116840432	.	-	.	Parent=AAEL018317-RL
AaegL5_3	VEuPathDB	exon	116872752	116872829	.	-	.	Parent=AAEL018317-RL
AaegL5_3	VEuPathDB	exon	117049691	117050540	.	-	.	Parent=AAEL018317-RL
AaegL5_3	VEuPathDB	exon	117056739	117057439	.	-	.	Parent=AAEL018317-RL
AaegL5_3	VEuPathDB	mRNA	116623972	117057439	.	-	.	ID=AAEL018317-RB;geneID=AAEL018317
AaegL5_3	VEuPathDB	exon	116623972	116624464	.	-	.	Parent=AAEL018317-RB
AaegL5_3	VEuPathDB	exon	116649694	116649735	.	-	.	Parent=AAEL018317-RB
AaegL5_3	VEuPathDB	exon	116650688	116650896	.	-	.	Parent=AAEL018317-RB
AaegL5_3	VEuPathDB	exon	116650956	116651158	.	-	.	Parent=AAEL018317-RB
AaegL5_3	VEuPathDB	exon	116651233	116651360	.	-	.	Parent=AAEL018317-RB
AaegL5_3	VEuPathDB	exon	116668770	116668920	.	-	.	Parent=AAEL018317-RB
AaegL5_3	VEuPathDB	exon	116681433	116681524	.	-	.	Parent=AAEL018317-RB
AaegL5_3	VEuPathDB	exon	116683167	116683349	.	-	.	Parent=AAEL018317-RB
AaegL5_3	VEuPathDB	exon	116689782	116689865	.	-	.	Parent=AAEL018317-RB
AaegL5_3	VEuPathDB	exon	116690718	116690828	.	-	.	Parent=AAEL018317-RB
AaegL5_3	VEuPathDB	exon	116705402	116705566	.	-	.	Parent=AAEL018317-RB
AaegL5_3	VEuPathDB	exon	116705626	116705827	.	-	.	Parent=AAEL018317-RB
AaegL5_3	VEuPathDB	exon	116705890	116706033	.	-	.	Parent=AAEL018317-RB
AaegL5_3	VEuPathDB	exon	116706096	116706356	.	-	.	Parent=AAEL018317-RB
AaegL5_3	VEuPathDB	exon	116706430	116706732	.	-	.	Parent=AAEL018317-RB
AaegL5_3	VEuPathDB	exon	116718642	116719294	.	-	.	Parent=AAEL018317-RB
AaegL5_3	VEuPathDB	exon	116719358	116719572	.	-	.	Parent=AAEL018317-RB
AaegL5_3	VEuPathDB	exon	116719637	116719834	.	-	.	Parent=AAEL018317-RB
AaegL5_3	VEuPathDB	exon	116725911	116725934	.	-	.	Parent=AAEL018317-RB
AaegL5_3	VEuPathDB	exon	116726336	116726440	.	-	.	Parent=AAEL018317-RB
AaegL5_3	VEuPathDB	exon	116737005	116737064	.	-	.	Parent=AAEL018317-RB
AaegL5_3	VEuPathDB	exon	116744815	116744930	.	-	.	Parent=AAEL018317-RB
AaegL5_3	VEuPathDB	exon	116745544	116745647	.	-	.	Parent=AAEL018317-RB
AaegL5_3	VEuPathDB	exon	116747715	116747935	.	-	.	Parent=AAEL018317-RB
AaegL5_3	VEuPathDB	exon	116747995	116748150	.	-	.	Parent=AAEL018317-RB
AaegL5_3	VEuPathDB	exon	116748384	116748484	.	-	.	Parent=AAEL018317-RB
AaegL5_3	VEuPathDB	exon	116758186	116758458	.	-	.	Parent=AAEL018317-RB
AaegL5_3	VEuPathDB	exon	116765013	116765195	.	-	.	Parent=AAEL018317-RB
AaegL5_3	VEuPathDB	exon	116840218	116840432	.	-	.	Parent=AAEL018317-RB
AaegL5_3	VEuPathDB	exon	116872752	116872829	.	-	.	Parent=AAEL018317-RB
AaegL5_3	VEuPathDB	exon	117049691	117050540	.	-	.	Parent=AAEL018317-RB
AaegL5_3	VEuPathDB	exon	117056739	117057439	.	-	.	Parent=AAEL018317-RB
AaegL5_3	VEuPathDB	CDS	116624246	116624464	.	-	0	Parent=AAEL018317-RB
AaegL5_3	VEuPathDB	CDS	116649694	116649735	.	-	0	Parent=AAEL018317-RB
AaegL5_3	VEuPathDB	CDS	116650688	116650896	.	-	2	Parent=AAEL018317-RB
AaegL5_3	VEuPathDB	CDS	116650956	116651158	.	-	1	Parent=AAEL018317-RB
AaegL5_3	VEuPathDB	CDS	116651233	116651360	.	-	0	Parent=AAEL018317-RB
AaegL5_3	VEuPathDB	CDS	116668770	116668920	.	-	1	Parent=AAEL018317-RB
AaegL5_3	VEuPathDB	CDS	116681433	116681524	.	-	0	Parent=AAEL018317-RB
AaegL5_3	VEuPathDB	CDS	116683167	116683349	.	-	0	Parent=AAEL018317-RB
AaegL5_3	VEuPathDB	CDS	116689782	116689865	.	-	0	Parent=AAEL018317-RB
AaegL5_3	VEuPathDB	CDS	116690718	116690828	.	-	0	Parent=AAEL018317-RB
AaegL5_3	VEuPathDB	CDS	116705402	116705566	.	-	0	Parent=AAEL018317-RB
AaegL5_3	VEuPathDB	CDS	116705626	116705827	.	-	1	Parent=AAEL018317-RB
AaegL5_3	VEuPathDB	CDS	116705890	116706033	.	-	1	Parent=AAEL018317-RB
AaegL5_3	VEuPathDB	CDS	116706096	116706356	.	-	1	Parent=AAEL018317-RB
AaegL5_3	VEuPathDB	CDS	116706430	116706732	.	-	1	Parent=AAEL018317-RB
AaegL5_3	VEuPathDB	CDS	116718642	116719294	.	-	0	Parent=AAEL018317-RB
AaegL5_3	VEuPathDB	CDS	116719358	116719572	.	-	2	Parent=AAEL018317-RB
AaegL5_3	VEuPathDB	CDS	116719637	116719834	.	-	2	Parent=AAEL018317-RB
AaegL5_3	VEuPathDB	CDS	116725911	116725934	.	-	2	Parent=AAEL018317-RB
AaegL5_3	VEuPathDB	CDS	116726336	116726440	.	-	2	Parent=AAEL018317-RB
AaegL5_3	VEuPathDB	CDS	116737005	116737064	.	-	2	Parent=AAEL018317-RB
AaegL5_3	VEuPathDB	CDS	116744815	116744930	.	-	1	Parent=AAEL018317-RB
AaegL5_3	VEuPathDB	CDS	116745544	116745647	.	-	0	Parent=AAEL018317-RB
AaegL5_3	VEuPathDB	CDS	116747715	116747935	.	-	2	Parent=AAEL018317-RB
AaegL5_3	VEuPathDB	CDS	116747995	116748150	.	-	2	Parent=AAEL018317-RB
AaegL5_3	VEuPathDB	CDS	116748384	116748484	.	-	1	Parent=AAEL018317-RB
AaegL5_3	VEuPathDB	CDS	116758186	116758458	.	-	1	Parent=AAEL018317-RB
AaegL5_3	VEuPathDB	CDS	116765013	116765195	.	-	1	Parent=AAEL018317-RB
AaegL5_3	VEuPathDB	CDS	116840218	116840432	.	-	0	Parent=AAEL018317-RB
AaegL5_3	VEuPathDB	mRNA	116623972	117057439	.	-	.	ID=AAEL018317-RM;geneID=AAEL018317
AaegL5_3	VEuPathDB	exon	116623972	116624464	.	-	.	Parent=AAEL018317-RM
AaegL5_3	VEuPathDB	exon	116650688	116650896	.	-	.	Parent=AAEL018317-RM
AaegL5_3	VEuPathDB	exon	116650956	116651158	.	-	.	Parent=AAEL018317-RM
AaegL5_3	VEuPathDB	exon	116651233	116651360	.	-	.	Parent=AAEL018317-RM
AaegL5_3	VEuPathDB	exon	116668770	116668920	.	-	.	Parent=AAEL018317-RM
AaegL5_3	VEuPathDB	exon	116681433	116681524	.	-	.	Parent=AAEL018317-RM
AaegL5_3	VEuPathDB	exon	116683167	116683349	.	-	.	Parent=AAEL018317-RM
AaegL5_3	VEuPathDB	exon	116689782	116689865	.	-	.	Parent=AAEL018317-RM
AaegL5_3	VEuPathDB	exon	116690718	116690828	.	-	.	Parent=AAEL018317-RM
AaegL5_3	VEuPathDB	exon	116705402	116705566	.	-	.	Parent=AAEL018317-RM
AaegL5_3	VEuPathDB	exon	116705626	116705827	.	-	.	Parent=AAEL018317-RM
AaegL5_3	VEuPathDB	exon	116705890	116706033	.	-	.	Parent=AAEL018317-RM
AaegL5_3	VEuPathDB	exon	116706096	116706356	.	-	.	Parent=AAEL018317-RM
AaegL5_3	VEuPathDB	exon	116706430	116706732	.	-	.	Parent=AAEL018317-RM
AaegL5_3	VEuPathDB	exon	116718642	116719294	.	-	.	Parent=AAEL018317-RM
AaegL5_3	VEuPathDB	exon	116719358	116719572	.	-	.	Parent=AAEL018317-RM
AaegL5_3	VEuPathDB	exon	116719637	116719834	.	-	.	Parent=AAEL018317-RM
AaegL5_3	VEuPathDB	exon	116725911	116725934	.	-	.	Parent=AAEL018317-RM
AaegL5_3	VEuPathDB	exon	116726336	116726440	.	-	.	Parent=AAEL018317-RM
AaegL5_3	VEuPathDB	exon	116737005	116737064	.	-	.	Parent=AAEL018317-RM
AaegL5_3	VEuPathDB	exon	116744815	116744930	.	-	.	Parent=AAEL018317-RM
AaegL5_3	VEuPathDB	exon	116745544	116745647	.	-	.	Parent=AAEL018317-RM
AaegL5_3	VEuPathDB	exon	116747715	116747935	.	-	.	Parent=AAEL018317-RM
AaegL5_3	VEuPathDB	exon	116747995	116748150	.	-	.	Parent=AAEL018317-RM
AaegL5_3	VEuPathDB	exon	116748384	116748484	.	-	.	Parent=AAEL018317-RM
AaegL5_3	VEuPathDB	exon	116758186	116758458	.	-	.	Parent=AAEL018317-RM
AaegL5_3	VEuPathDB	exon	116765013	116765195	.	-	.	Parent=AAEL018317-RM
AaegL5_3	VEuPathDB	exon	116840218	116840432	.	-	.	Parent=AAEL018317-RM
AaegL5_3	VEuPathDB	exon	116872752	116872829	.	-	.	Parent=AAEL018317-RM
AaegL5_3	VEuPathDB	exon	117049691	117050540	.	-	.	Parent=AAEL018317-RM
AaegL5_3	VEuPathDB	exon	117056739	117057439	.	-	.	Parent=AAEL018317-RM
AaegL5_3	VEuPathDB	CDS	116624246	116624464	.	-	0	Parent=AAEL018317-RM
AaegL5_3	VEuPathDB	CDS	116650688	116650896	.	-	2	Parent=AAEL018317-RM
AaegL5_3	VEuPathDB	CDS	116650956	116651158	.	-	1	Parent=AAEL018317-RM
AaegL5_3	VEuPathDB	CDS	116651233	116651360	.	-	0	Parent=AAEL018317-RM
AaegL5_3	VEuPathDB	CDS	116668770	116668920	.	-	1	Parent=AAEL018317-RM
AaegL5_3	VEuPathDB	CDS	116681433	116681524	.	-	0	Parent=AAEL018317-RM
AaegL5_3	VEuPathDB	CDS	116683167	116683349	.	-	0	Parent=AAEL018317-RM
AaegL5_3	VEuPathDB	CDS	116689782	116689865	.	-	0	Parent=AAEL018317-RM
AaegL5_3	VEuPathDB	CDS	116690718	116690828	.	-	0	Parent=AAEL018317-RM
AaegL5_3	VEuPathDB	CDS	116705402	116705566	.	-	0	Parent=AAEL018317-RM
AaegL5_3	VEuPathDB	CDS	116705626	116705827	.	-	1	Parent=AAEL018317-RM
AaegL5_3	VEuPathDB	CDS	116705890	116706033	.	-	1	Parent=AAEL018317-RM
AaegL5_3	VEuPathDB	CDS	116706096	116706356	.	-	1	Parent=AAEL018317-RM
AaegL5_3	VEuPathDB	CDS	116706430	116706732	.	-	1	Parent=AAEL018317-RM
AaegL5_3	VEuPathDB	CDS	116718642	116719294	.	-	0	Parent=AAEL018317-RM
AaegL5_3	VEuPathDB	CDS	116719358	116719572	.	-	2	Parent=AAEL018317-RM
AaegL5_3	VEuPathDB	CDS	116719637	116719834	.	-	2	Parent=AAEL018317-RM
AaegL5_3	VEuPathDB	CDS	116725911	116725934	.	-	2	Parent=AAEL018317-RM
AaegL5_3	VEuPathDB	CDS	116726336	116726440	.	-	2	Parent=AAEL018317-RM
AaegL5_3	VEuPathDB	CDS	116737005	116737064	.	-	2	Parent=AAEL018317-RM
AaegL5_3	VEuPathDB	CDS	116744815	116744930	.	-	1	Parent=AAEL018317-RM
AaegL5_3	VEuPathDB	CDS	116745544	116745647	.	-	0	Parent=AAEL018317-RM
AaegL5_3	VEuPathDB	CDS	116747715	116747935	.	-	2	Parent=AAEL018317-RM
AaegL5_3	VEuPathDB	CDS	116747995	116748150	.	-	2	Parent=AAEL018317-RM
AaegL5_3	VEuPathDB	CDS	116748384	116748484	.	-	1	Parent=AAEL018317-RM
AaegL5_3	VEuPathDB	CDS	116758186	116758458	.	-	1	Parent=AAEL018317-RM
AaegL5_3	VEuPathDB	CDS	116765013	116765195	.	-	1	Parent=AAEL018317-RM
AaegL5_3	VEuPathDB	CDS	116840218	116840432	.	-	0	Parent=AAEL018317-RM
AaegL5_3	VEuPathDB	mRNA	117106721	117295105	.	+	.	ID=AAEL022076-RA;geneID=AAEL022076
AaegL5_3	VEuPathDB	exon	117106721	117107150	.	+	.	Parent=AAEL022076-RA
AaegL5_3	VEuPathDB	exon	117214575	117215309	.	+	.	Parent=AAEL022076-RA
AaegL5_3	VEuPathDB	exon	117235874	117236706	.	+	.	Parent=AAEL022076-RA
AaegL5_3	VEuPathDB	exon	117267541	117267751	.	+	.	Parent=AAEL022076-RA
AaegL5_3	VEuPathDB	exon	117278757	117279596	.	+	.	Parent=AAEL022076-RA
AaegL5_3	VEuPathDB	exon	117279760	117280407	.	+	.	Parent=AAEL022076-RA
AaegL5_3	VEuPathDB	exon	117293220	117294099	.	+	.	Parent=AAEL022076-RA
AaegL5_3	VEuPathDB	exon	117294161	117294336	.	+	.	Parent=AAEL022076-RA
AaegL5_3	VEuPathDB	exon	117294396	117294617	.	+	.	Parent=AAEL022076-RA
AaegL5_3	VEuPathDB	exon	117294681	117295105	.	+	.	Parent=AAEL022076-RA
AaegL5_3	VEuPathDB	CDS	117215213	117215309	.	+	0	Parent=AAEL022076-RA
AaegL5_3	VEuPathDB	CDS	117235874	117236706	.	+	2	Parent=AAEL022076-RA
AaegL5_3	VEuPathDB	CDS	117267541	117267751	.	+	0	Parent=AAEL022076-RA
AaegL5_3	VEuPathDB	CDS	117278757	117279596	.	+	2	Parent=AAEL022076-RA
AaegL5_3	VEuPathDB	CDS	117279760	117280407	.	+	2	Parent=AAEL022076-RA
AaegL5_3	VEuPathDB	CDS	117293220	117294099	.	+	2	Parent=AAEL022076-RA
AaegL5_3	VEuPathDB	CDS	117294161	117294336	.	+	1	Parent=AAEL022076-RA
AaegL5_3	VEuPathDB	CDS	117294396	117294617	.	+	2	Parent=AAEL022076-RA
AaegL5_3	VEuPathDB	CDS	117294681	117294688	.	+	2	Parent=AAEL022076-RA
AaegL5_3	VEuPathDB	mRNA	117106721	117295105	.	+	.	ID=AAEL022076-RG;geneID=AAEL022076
AaegL5_3	VEuPathDB	exon	117106721	117107150	.	+	.	Parent=AAEL022076-RG
AaegL5_3	VEuPathDB	exon	117214575	117215309	.	+	.	Parent=AAEL022076-RG
AaegL5_3	VEuPathDB	exon	117235874	117236706	.	+	.	Parent=AAEL022076-RG
AaegL5_3	VEuPathDB	exon	117267541	117267751	.	+	.	Parent=AAEL022076-RG
AaegL5_3	VEuPathDB	exon	117278757	117279596	.	+	.	Parent=AAEL022076-RG
AaegL5_3	VEuPathDB	exon	117279760	117280473	.	+	.	Parent=AAEL022076-RG
AaegL5_3	VEuPathDB	exon	117293220	117294099	.	+	.	Parent=AAEL022076-RG
AaegL5_3	VEuPathDB	exon	117294161	117294336	.	+	.	Parent=AAEL022076-RG
AaegL5_3	VEuPathDB	exon	117294396	117294617	.	+	.	Parent=AAEL022076-RG
AaegL5_3	VEuPathDB	exon	117294681	117295105	.	+	.	Parent=AAEL022076-RG
AaegL5_3	VEuPathDB	CDS	117215213	117215309	.	+	0	Parent=AAEL022076-RG
AaegL5_3	VEuPathDB	CDS	117235874	117236706	.	+	2	Parent=AAEL022076-RG
AaegL5_3	VEuPathDB	CDS	117267541	117267751	.	+	0	Parent=AAEL022076-RG
AaegL5_3	VEuPathDB	CDS	117278757	117279596	.	+	2	Parent=AAEL022076-RG
AaegL5_3	VEuPathDB	CDS	117279760	117280473	.	+	2	Parent=AAEL022076-RG
AaegL5_3	VEuPathDB	CDS	117293220	117294099	.	+	2	Parent=AAEL022076-RG
AaegL5_3	VEuPathDB	CDS	117294161	117294336	.	+	1	Parent=AAEL022076-RG
AaegL5_3	VEuPathDB	CDS	117294396	117294617	.	+	2	Parent=AAEL022076-RG
AaegL5_3	VEuPathDB	CDS	117294681	117294688	.	+	2	Parent=AAEL022076-RG
AaegL5_3	VEuPathDB	mRNA	117106721	117295105	.	+	.	ID=AAEL022076-RH;geneID=AAEL022076
AaegL5_3	VEuPathDB	exon	117106721	117107150	.	+	.	Parent=AAEL022076-RH
AaegL5_3	VEuPathDB	exon	117214575	117215309	.	+	.	Parent=AAEL022076-RH
AaegL5_3	VEuPathDB	exon	117235874	117236706	.	+	.	Parent=AAEL022076-RH
AaegL5_3	VEuPathDB	exon	117267541	117267751	.	+	.	Parent=AAEL022076-RH
AaegL5_3	VEuPathDB	exon	117278757	117279596	.	+	.	Parent=AAEL022076-RH
AaegL5_3	VEuPathDB	exon	117293220	117294099	.	+	.	Parent=AAEL022076-RH
AaegL5_3	VEuPathDB	exon	117294161	117294336	.	+	.	Parent=AAEL022076-RH
AaegL5_3	VEuPathDB	exon	117294396	117294617	.	+	.	Parent=AAEL022076-RH
AaegL5_3	VEuPathDB	exon	117294681	117295105	.	+	.	Parent=AAEL022076-RH
AaegL5_3	VEuPathDB	CDS	117215213	117215309	.	+	0	Parent=AAEL022076-RH
AaegL5_3	VEuPathDB	CDS	117235874	117236706	.	+	2	Parent=AAEL022076-RH
AaegL5_3	VEuPathDB	CDS	117267541	117267751	.	+	0	Parent=AAEL022076-RH
AaegL5_3	VEuPathDB	CDS	117278757	117279596	.	+	2	Parent=AAEL022076-RH
AaegL5_3	VEuPathDB	CDS	117293220	117294099	.	+	2	Parent=AAEL022076-RH
AaegL5_3	VEuPathDB	CDS	117294161	117294336	.	+	1	Parent=AAEL022076-RH
AaegL5_3	VEuPathDB	CDS	117294396	117294617	.	+	2	Parent=AAEL022076-RH
AaegL5_3	VEuPathDB	CDS	117294681	117294688	.	+	2	Parent=AAEL022076-RH
AaegL5_3	VEuPathDB	mRNA	117106721	117295329	.	+	.	ID=AAEL022076-RC;geneID=AAEL022076
AaegL5_3	VEuPathDB	exon	117106721	117106815	.	+	.	Parent=AAEL022076-RC
AaegL5_3	VEuPathDB	exon	117214575	117215309	.	+	.	Parent=AAEL022076-RC
AaegL5_3	VEuPathDB	exon	117235874	117236706	.	+	.	Parent=AAEL022076-RC
AaegL5_3	VEuPathDB	exon	117267541	117267751	.	+	.	Parent=AAEL022076-RC
AaegL5_3	VEuPathDB	exon	117278757	117279596	.	+	.	Parent=AAEL022076-RC
AaegL5_3	VEuPathDB	exon	117279760	117280473	.	+	.	Parent=AAEL022076-RC
AaegL5_3	VEuPathDB	exon	117293220	117294099	.	+	.	Parent=AAEL022076-RC
AaegL5_3	VEuPathDB	exon	117294161	117294336	.	+	.	Parent=AAEL022076-RC
AaegL5_3	VEuPathDB	exon	117294396	117294617	.	+	.	Parent=AAEL022076-RC
AaegL5_3	VEuPathDB	exon	117294681	117295329	.	+	.	Parent=AAEL022076-RC
AaegL5_3	VEuPathDB	CDS	117215213	117215309	.	+	0	Parent=AAEL022076-RC
AaegL5_3	VEuPathDB	CDS	117235874	117236706	.	+	2	Parent=AAEL022076-RC
AaegL5_3	VEuPathDB	CDS	117267541	117267751	.	+	0	Parent=AAEL022076-RC
AaegL5_3	VEuPathDB	CDS	117278757	117279596	.	+	2	Parent=AAEL022076-RC
AaegL5_3	VEuPathDB	CDS	117279760	117280473	.	+	2	Parent=AAEL022076-RC
AaegL5_3	VEuPathDB	CDS	117293220	117294099	.	+	2	Parent=AAEL022076-RC
AaegL5_3	VEuPathDB	CDS	117294161	117294336	.	+	1	Parent=AAEL022076-RC
AaegL5_3	VEuPathDB	CDS	117294396	117294617	.	+	2	Parent=AAEL022076-RC
AaegL5_3	VEuPathDB	CDS	117294681	117294688	.	+	2	Parent=AAEL022076-RC
AaegL5_3	VEuPathDB	lnc_RNA	117117769	117123841	.	-	.	ID=AAEL024725-RA;geneID=AAEL024725
AaegL5_3	VEuPathDB	exon	117117769	117117785	.	-	.	Parent=AAEL024725-RA
AaegL5_3	VEuPathDB	exon	117122875	117122977	.	-	.	Parent=AAEL024725-RA
AaegL5_3	VEuPathDB	exon	117123194	117123841	.	-	.	Parent=AAEL024725-RA
AaegL5_3	VEuPathDB	mRNA	117213241	117295329	.	+	.	ID=AAEL022076-RD;geneID=AAEL022076
AaegL5_3	VEuPathDB	exon	117213241	117213426	.	+	.	Parent=AAEL022076-RD
AaegL5_3	VEuPathDB	exon	117214575	117215309	.	+	.	Parent=AAEL022076-RD
AaegL5_3	VEuPathDB	exon	117235874	117236706	.	+	.	Parent=AAEL022076-RD
AaegL5_3	VEuPathDB	exon	117267541	117267751	.	+	.	Parent=AAEL022076-RD
AaegL5_3	VEuPathDB	exon	117278757	117279596	.	+	.	Parent=AAEL022076-RD
AaegL5_3	VEuPathDB	exon	117279760	117280173	.	+	.	Parent=AAEL022076-RD
AaegL5_3	VEuPathDB	exon	117293220	117294099	.	+	.	Parent=AAEL022076-RD
AaegL5_3	VEuPathDB	exon	117294161	117294336	.	+	.	Parent=AAEL022076-RD
AaegL5_3	VEuPathDB	exon	117294396	117294617	.	+	.	Parent=AAEL022076-RD
AaegL5_3	VEuPathDB	exon	117294681	117295329	.	+	.	Parent=AAEL022076-RD
AaegL5_3	VEuPathDB	CDS	117215213	117215309	.	+	0	Parent=AAEL022076-RD
AaegL5_3	VEuPathDB	CDS	117235874	117236706	.	+	2	Parent=AAEL022076-RD
AaegL5_3	VEuPathDB	CDS	117267541	117267751	.	+	0	Parent=AAEL022076-RD
AaegL5_3	VEuPathDB	CDS	117278757	117279596	.	+	2	Parent=AAEL022076-RD
AaegL5_3	VEuPathDB	CDS	117279760	117280173	.	+	2	Parent=AAEL022076-RD
AaegL5_3	VEuPathDB	CDS	117293220	117294099	.	+	2	Parent=AAEL022076-RD
AaegL5_3	VEuPathDB	CDS	117294161	117294336	.	+	1	Parent=AAEL022076-RD
AaegL5_3	VEuPathDB	CDS	117294396	117294617	.	+	2	Parent=AAEL022076-RD
AaegL5_3	VEuPathDB	CDS	117294681	117294688	.	+	2	Parent=AAEL022076-RD
AaegL5_3	VEuPathDB	mRNA	117213241	117295329	.	+	.	ID=AAEL022076-RE;geneID=AAEL022076
AaegL5_3	VEuPathDB	exon	117213241	117213426	.	+	.	Parent=AAEL022076-RE
AaegL5_3	VEuPathDB	exon	117214575	117215309	.	+	.	Parent=AAEL022076-RE
AaegL5_3	VEuPathDB	exon	117235874	117236706	.	+	.	Parent=AAEL022076-RE
AaegL5_3	VEuPathDB	exon	117267541	117267751	.	+	.	Parent=AAEL022076-RE
AaegL5_3	VEuPathDB	exon	117278757	117279596	.	+	.	Parent=AAEL022076-RE
AaegL5_3	VEuPathDB	exon	117279760	117280173	.	+	.	Parent=AAEL022076-RE
AaegL5_3	VEuPathDB	exon	117293220	117294099	.	+	.	Parent=AAEL022076-RE
AaegL5_3	VEuPathDB	exon	117294161	117294336	.	+	.	Parent=AAEL022076-RE
AaegL5_3	VEuPathDB	exon	117294396	117294617	.	+	.	Parent=AAEL022076-RE
AaegL5_3	VEuPathDB	exon	117294745	117295329	.	+	.	Parent=AAEL022076-RE
AaegL5_3	VEuPathDB	CDS	117215213	117215309	.	+	0	Parent=AAEL022076-RE
AaegL5_3	VEuPathDB	CDS	117235874	117236706	.	+	2	Parent=AAEL022076-RE
AaegL5_3	VEuPathDB	CDS	117267541	117267751	.	+	0	Parent=AAEL022076-RE
AaegL5_3	VEuPathDB	CDS	117278757	117279596	.	+	2	Parent=AAEL022076-RE
AaegL5_3	VEuPathDB	CDS	117279760	117280173	.	+	2	Parent=AAEL022076-RE
AaegL5_3	VEuPathDB	CDS	117293220	117294099	.	+	2	Parent=AAEL022076-RE
AaegL5_3	VEuPathDB	CDS	117294161	117294336	.	+	1	Parent=AAEL022076-RE
AaegL5_3	VEuPathDB	CDS	117294396	117294617	.	+	2	Parent=AAEL022076-RE
AaegL5_3	VEuPathDB	CDS	117294745	117294752	.	+	2	Parent=AAEL022076-RE
AaegL5_3	VEuPathDB	mRNA	117213242	117295329	.	+	.	ID=AAEL022076-RF;geneID=AAEL022076
AaegL5_3	VEuPathDB	exon	117213242	117213426	.	+	.	Parent=AAEL022076-RF
AaegL5_3	VEuPathDB	exon	117214575	117215309	.	+	.	Parent=AAEL022076-RF
AaegL5_3	VEuPathDB	exon	117235874	117236706	.	+	.	Parent=AAEL022076-RF
AaegL5_3	VEuPathDB	exon	117267541	117267751	.	+	.	Parent=AAEL022076-RF
AaegL5_3	VEuPathDB	exon	117278757	117279596	.	+	.	Parent=AAEL022076-RF
AaegL5_3	VEuPathDB	exon	117293220	117294099	.	+	.	Parent=AAEL022076-RF
AaegL5_3	VEuPathDB	exon	117294161	117294336	.	+	.	Parent=AAEL022076-RF
AaegL5_3	VEuPathDB	exon	117294396	117294617	.	+	.	Parent=AAEL022076-RF
AaegL5_3	VEuPathDB	exon	117294681	117295329	.	+	.	Parent=AAEL022076-RF
AaegL5_3	VEuPathDB	CDS	117215213	117215309	.	+	0	Parent=AAEL022076-RF
AaegL5_3	VEuPathDB	CDS	117235874	117236706	.	+	2	Parent=AAEL022076-RF
AaegL5_3	VEuPathDB	CDS	117267541	117267751	.	+	0	Parent=AAEL022076-RF
AaegL5_3	VEuPathDB	CDS	117278757	117279596	.	+	2	Parent=AAEL022076-RF
AaegL5_3	VEuPathDB	CDS	117293220	117294099	.	+	2	Parent=AAEL022076-RF
AaegL5_3	VEuPathDB	CDS	117294161	117294336	.	+	1	Parent=AAEL022076-RF
AaegL5_3	VEuPathDB	CDS	117294396	117294617	.	+	2	Parent=AAEL022076-RF
AaegL5_3	VEuPathDB	CDS	117294681	117294688	.	+	2	Parent=AAEL022076-RF
AaegL5_3	VEuPathDB	mRNA	117213727	117295329	.	+	.	ID=AAEL022076-RB;geneID=AAEL022076
AaegL5_3	VEuPathDB	exon	117213727	117213746	.	+	.	Parent=AAEL022076-RB
AaegL5_3	VEuPathDB	exon	117214575	117215309	.	+	.	Parent=AAEL022076-RB
AaegL5_3	VEuPathDB	exon	117235874	117236706	.	+	.	Parent=AAEL022076-RB
AaegL5_3	VEuPathDB	exon	117267541	117267751	.	+	.	Parent=AAEL022076-RB
AaegL5_3	VEuPathDB	exon	117278757	117279596	.	+	.	Parent=AAEL022076-RB
AaegL5_3	VEuPathDB	exon	117279760	117280173	.	+	.	Parent=AAEL022076-RB
AaegL5_3	VEuPathDB	exon	117293220	117294099	.	+	.	Parent=AAEL022076-RB
AaegL5_3	VEuPathDB	exon	117294161	117294336	.	+	.	Parent=AAEL022076-RB
AaegL5_3	VEuPathDB	exon	117294396	117294617	.	+	.	Parent=AAEL022076-RB
AaegL5_3	VEuPathDB	exon	117294681	117295329	.	+	.	Parent=AAEL022076-RB
AaegL5_3	VEuPathDB	CDS	117215213	117215309	.	+	0	Parent=AAEL022076-RB
AaegL5_3	VEuPathDB	CDS	117235874	117236706	.	+	2	Parent=AAEL022076-RB
AaegL5_3	VEuPathDB	CDS	117267541	117267751	.	+	0	Parent=AAEL022076-RB
AaegL5_3	VEuPathDB	CDS	117278757	117279596	.	+	2	Parent=AAEL022076-RB
AaegL5_3	VEuPathDB	CDS	117279760	117280173	.	+	2	Parent=AAEL022076-RB
AaegL5_3	VEuPathDB	CDS	117293220	117294099	.	+	2	Parent=AAEL022076-RB
AaegL5_3	VEuPathDB	CDS	117294161	117294336	.	+	1	Parent=AAEL022076-RB
AaegL5_3	VEuPathDB	CDS	117294396	117294617	.	+	2	Parent=AAEL022076-RB
AaegL5_3	VEuPathDB	CDS	117294681	117294688	.	+	2	Parent=AAEL022076-RB
AaegL5_3	VEuPathDB	mRNA	117311705	117328979	.	-	.	ID=AAEL004200-RA;geneID=AAEL004200
AaegL5_3	VEuPathDB	exon	117311705	117313535	.	-	.	Parent=AAEL004200-RA
AaegL5_3	VEuPathDB	exon	117328016	117328449	.	-	.	Parent=AAEL004200-RA
AaegL5_3	VEuPathDB	exon	117328508	117328979	.	-	.	Parent=AAEL004200-RA
AaegL5_3	VEuPathDB	CDS	117311757	117313535	.	-	0	Parent=AAEL004200-RA
AaegL5_3	VEuPathDB	CDS	117328016	117328449	.	-	2	Parent=AAEL004200-RA
AaegL5_3	VEuPathDB	CDS	117328508	117328832	.	-	0	Parent=AAEL004200-RA
AaegL5_3	VEuPathDB	mRNA	117346961	117347999	.	-	.	ID=AAEL004203-RB;geneID=AAEL004203
AaegL5_3	VEuPathDB	exon	117346961	117347136	.	-	.	Parent=AAEL004203-RB
AaegL5_3	VEuPathDB	exon	117347194	117347569	.	-	.	Parent=AAEL004203-RB
AaegL5_3	VEuPathDB	exon	117347625	117347739	.	-	.	Parent=AAEL004203-RB
AaegL5_3	VEuPathDB	exon	117347910	117347999	.	-	.	Parent=AAEL004203-RB
AaegL5_3	VEuPathDB	CDS	117347014	117347136	.	-	0	Parent=AAEL004203-RB
AaegL5_3	VEuPathDB	CDS	117347194	117347569	.	-	1	Parent=AAEL004203-RB
AaegL5_3	VEuPathDB	CDS	117347625	117347739	.	-	2	Parent=AAEL004203-RB
AaegL5_3	VEuPathDB	CDS	117347910	117347982	.	-	0	Parent=AAEL004203-RB
AaegL5_3	VEuPathDB	mRNA	117361027	117373981	.	+	.	ID=AAEL004206-RA;geneID=AAEL004206
AaegL5_3	VEuPathDB	exon	117361027	117361180	.	+	.	Parent=AAEL004206-RA
AaegL5_3	VEuPathDB	exon	117372353	117373981	.	+	.	Parent=AAEL004206-RA
AaegL5_3	VEuPathDB	CDS	117372353	117373828	.	+	0	Parent=AAEL004206-RA
AaegL5_3	VEuPathDB	mRNA	117361067	117373981	.	+	.	ID=AAEL004206-RB;geneID=AAEL004206
AaegL5_3	VEuPathDB	exon	117361067	117361180	.	+	.	Parent=AAEL004206-RB
AaegL5_3	VEuPathDB	exon	117361947	117362089	.	+	.	Parent=AAEL004206-RB
AaegL5_3	VEuPathDB	exon	117372353	117373981	.	+	.	Parent=AAEL004206-RB
AaegL5_3	VEuPathDB	CDS	117362072	117362089	.	+	0	Parent=AAEL004206-RB
AaegL5_3	VEuPathDB	CDS	117372353	117373828	.	+	0	Parent=AAEL004206-RB
AaegL5_3	VEuPathDB	mRNA	117378350	117382020	.	+	.	ID=AAEL026848-RA;geneID=AAEL026848
AaegL5_3	VEuPathDB	exon	117378350	117378428	.	+	.	Parent=AAEL026848-RA
AaegL5_3	VEuPathDB	exon	117378807	117378955	.	+	.	Parent=AAEL026848-RA
AaegL5_3	VEuPathDB	exon	117379015	117379602	.	+	.	Parent=AAEL026848-RA
AaegL5_3	VEuPathDB	exon	117379666	117380004	.	+	.	Parent=AAEL026848-RA
AaegL5_3	VEuPathDB	exon	117381137	117381296	.	+	.	Parent=AAEL026848-RA
AaegL5_3	VEuPathDB	exon	117381361	117382020	.	+	.	Parent=AAEL026848-RA
AaegL5_3	VEuPathDB	CDS	117378350	117378428	.	+	0	Parent=AAEL026848-RA
AaegL5_3	VEuPathDB	CDS	117378807	117378955	.	+	2	Parent=AAEL026848-RA
AaegL5_3	VEuPathDB	CDS	117379015	117379602	.	+	0	Parent=AAEL026848-RA
AaegL5_3	VEuPathDB	CDS	117379666	117380004	.	+	0	Parent=AAEL026848-RA
AaegL5_3	VEuPathDB	CDS	117381137	117381296	.	+	0	Parent=AAEL026848-RA
AaegL5_3	VEuPathDB	CDS	117381361	117381812	.	+	2	Parent=AAEL026848-RA
AaegL5_3	VEuPathDB	mRNA	117394508	117395840	.	-	.	ID=AAEL004205-RA;geneID=AAEL004205
AaegL5_3	VEuPathDB	exon	117394508	117394676	.	-	.	Parent=AAEL004205-RA
AaegL5_3	VEuPathDB	exon	117394750	117395840	.	-	.	Parent=AAEL004205-RA
AaegL5_3	VEuPathDB	CDS	117394528	117394676	.	-	2	Parent=AAEL004205-RA
AaegL5_3	VEuPathDB	CDS	117394750	117395788	.	-	0	Parent=AAEL004205-RA
AaegL5_3	VEuPathDB	mRNA	117407531	117426860	.	+	.	ID=AAEL004216-RA;geneID=AAEL004216
AaegL5_3	VEuPathDB	exon	117407531	117407632	.	+	.	Parent=AAEL004216-RA
AaegL5_3	VEuPathDB	exon	117422241	117426486	.	+	.	Parent=AAEL004216-RA
AaegL5_3	VEuPathDB	exon	117426550	117426860	.	+	.	Parent=AAEL004216-RA
AaegL5_3	VEuPathDB	CDS	117422241	117426486	.	+	0	Parent=AAEL004216-RA
AaegL5_3	VEuPathDB	CDS	117426550	117426731	.	+	2	Parent=AAEL004216-RA
AaegL5_3	VEuPathDB	mRNA	117434369	117447039	.	-	.	ID=AAEL004221-RA;geneID=AAEL004221
AaegL5_3	VEuPathDB	exon	117434369	117434983	.	-	.	Parent=AAEL004221-RA
AaegL5_3	VEuPathDB	exon	117435048	117435186	.	-	.	Parent=AAEL004221-RA
AaegL5_3	VEuPathDB	exon	117435248	117436588	.	-	.	Parent=AAEL004221-RA
AaegL5_3	VEuPathDB	exon	117436651	117437027	.	-	.	Parent=AAEL004221-RA
AaegL5_3	VEuPathDB	exon	117437110	117437234	.	-	.	Parent=AAEL004221-RA
AaegL5_3	VEuPathDB	exon	117446732	117447039	.	-	.	Parent=AAEL004221-RA
AaegL5_3	VEuPathDB	CDS	117434877	117434983	.	-	2	Parent=AAEL004221-RA
AaegL5_3	VEuPathDB	CDS	117435048	117435186	.	-	0	Parent=AAEL004221-RA
AaegL5_3	VEuPathDB	CDS	117435248	117436588	.	-	0	Parent=AAEL004221-RA
AaegL5_3	VEuPathDB	CDS	117436651	117437027	.	-	2	Parent=AAEL004221-RA
AaegL5_3	VEuPathDB	CDS	117437110	117437233	.	-	0	Parent=AAEL004221-RA
AaegL5_3	VEuPathDB	lnc_RNA	117489679	117490728	.	+	.	ID=AAEL020554-RA;geneID=AAEL020554
AaegL5_3	VEuPathDB	exon	117489679	117489748	.	+	.	Parent=AAEL020554-RA
AaegL5_3	VEuPathDB	exon	117489807	117490728	.	+	.	Parent=AAEL020554-RA
AaegL5_3	VEuPathDB	mRNA	117500361	117510363	.	-	.	ID=AAEL004213-RA;geneID=AAEL004213
AaegL5_3	VEuPathDB	exon	117500361	117500666	.	-	.	Parent=AAEL004213-RA
AaegL5_3	VEuPathDB	exon	117500891	117501011	.	-	.	Parent=AAEL004213-RA
AaegL5_3	VEuPathDB	exon	117501777	117501921	.	-	.	Parent=AAEL004213-RA
AaegL5_3	VEuPathDB	exon	117501997	117502589	.	-	.	Parent=AAEL004213-RA
AaegL5_3	VEuPathDB	exon	117509944	117510363	.	-	.	Parent=AAEL004213-RA
AaegL5_3	VEuPathDB	CDS	117500393	117500666	.	-	1	Parent=AAEL004213-RA
AaegL5_3	VEuPathDB	CDS	117500891	117501011	.	-	2	Parent=AAEL004213-RA
AaegL5_3	VEuPathDB	CDS	117501777	117501921	.	-	0	Parent=AAEL004213-RA
AaegL5_3	VEuPathDB	CDS	117501997	117502589	.	-	2	Parent=AAEL004213-RA
AaegL5_3	VEuPathDB	CDS	117509944	117510292	.	-	0	Parent=AAEL004213-RA
AaegL5_3	VEuPathDB	mRNA	117523875	117526361	.	-	.	ID=AAEL004226-RB;geneID=AAEL004226
AaegL5_3	VEuPathDB	exon	117523875	117526361	.	-	.	Parent=AAEL004226-RB
AaegL5_3	VEuPathDB	CDS	117524207	117526360	.	-	0	Parent=AAEL004226-RB
AaegL5_3	VEuPathDB	lnc_RNA	117544888	117546637	.	-	.	ID=AAEL025686-RA;geneID=AAEL025686
AaegL5_3	VEuPathDB	exon	117544888	117546081	.	-	.	Parent=AAEL025686-RA
AaegL5_3	VEuPathDB	exon	117546148	117546637	.	-	.	Parent=AAEL025686-RA
AaegL5_3	VEuPathDB	mRNA	117605297	117606127	.	+	.	ID=AAEL022484-RA;geneID=AAEL022484
AaegL5_3	VEuPathDB	exon	117605297	117606127	.	+	.	Parent=AAEL022484-RA
AaegL5_3	VEuPathDB	CDS	117605297	117606127	.	+	0	Parent=AAEL022484-RA
AaegL5_3	VEuPathDB	mRNA	117618285	117618821	.	-	.	ID=AAEL013719-RA;geneID=AAEL013719
AaegL5_3	VEuPathDB	exon	117618285	117618821	.	-	.	Parent=AAEL013719-RA
AaegL5_3	VEuPathDB	CDS	117618285	117618821	.	-	0	Parent=AAEL013719-RA
AaegL5_3	VEuPathDB	pre_miRNA	117625184	117625286	.	-	.	ID=AAEL028922-RA;geneID=AAEL028922
AaegL5_3	VEuPathDB	exon	117625184	117625286	.	-	.	Parent=AAEL028922-RA
AaegL5_3	VEuPathDB	mRNA	117906719	117923527	.	+	.	ID=AAEL013718-RA;geneID=AAEL013718
AaegL5_3	VEuPathDB	exon	117906719	117906967	.	+	.	Parent=AAEL013718-RA
AaegL5_3	VEuPathDB	exon	117922248	117922347	.	+	.	Parent=AAEL013718-RA
AaegL5_3	VEuPathDB	exon	117922438	117922880	.	+	.	Parent=AAEL013718-RA
AaegL5_3	VEuPathDB	exon	117922942	117923527	.	+	.	Parent=AAEL013718-RA
AaegL5_3	VEuPathDB	CDS	117922287	117922347	.	+	0	Parent=AAEL013718-RA
AaegL5_3	VEuPathDB	CDS	117922438	117922880	.	+	2	Parent=AAEL013718-RA
AaegL5_3	VEuPathDB	CDS	117922942	117923295	.	+	0	Parent=AAEL013718-RA
AaegL5_3	VEuPathDB	tRNA	118141058	118141139	.	+	.	ID=AAEL018883-RA;geneID=AAEL018883
AaegL5_3	VEuPathDB	exon	118141058	118141139	.	+	.	Parent=AAEL018883-RA
AaegL5_3	VEuPathDB	mRNA	119193682	119462932	.	+	.	ID=AAEL024641-RA;geneID=AAEL024641
AaegL5_3	VEuPathDB	exon	119193682	119194136	.	+	.	Parent=AAEL024641-RA
AaegL5_3	VEuPathDB	exon	119208165	119208277	.	+	.	Parent=AAEL024641-RA
AaegL5_3	VEuPathDB	exon	119431166	119431349	.	+	.	Parent=AAEL024641-RA
AaegL5_3	VEuPathDB	exon	119460535	119462932	.	+	.	Parent=AAEL024641-RA
AaegL5_3	VEuPathDB	CDS	119193912	119194136	.	+	0	Parent=AAEL024641-RA
AaegL5_3	VEuPathDB	CDS	119208165	119208277	.	+	0	Parent=AAEL024641-RA
AaegL5_3	VEuPathDB	CDS	119431166	119431349	.	+	1	Parent=AAEL024641-RA
AaegL5_3	VEuPathDB	CDS	119460535	119462085	.	+	0	Parent=AAEL024641-RA
AaegL5_3	VEuPathDB	mRNA	119490100	119491926	.	-	.	ID=AAEL009567-RA;geneID=AAEL009567
AaegL5_3	VEuPathDB	exon	119490100	119490670	.	-	.	Parent=AAEL009567-RA
AaegL5_3	VEuPathDB	exon	119490732	119490951	.	-	.	Parent=AAEL009567-RA
AaegL5_3	VEuPathDB	exon	119491020	119491926	.	-	.	Parent=AAEL009567-RA
AaegL5_3	VEuPathDB	CDS	119490625	119490670	.	-	1	Parent=AAEL009567-RA
AaegL5_3	VEuPathDB	CDS	119490732	119490951	.	-	2	Parent=AAEL009567-RA
AaegL5_3	VEuPathDB	CDS	119491020	119491377	.	-	0	Parent=AAEL009567-RA
AaegL5_3	VEuPathDB	mRNA	119506868	119507826	.	+	.	ID=AAEL009559-RA;geneID=AAEL009559
AaegL5_3	VEuPathDB	exon	119506868	119507262	.	+	.	Parent=AAEL009559-RA
AaegL5_3	VEuPathDB	exon	119507328	119507423	.	+	.	Parent=AAEL009559-RA
AaegL5_3	VEuPathDB	exon	119507486	119507609	.	+	.	Parent=AAEL009559-RA
AaegL5_3	VEuPathDB	exon	119507674	119507826	.	+	.	Parent=AAEL009559-RA
AaegL5_3	VEuPathDB	CDS	119506905	119507262	.	+	0	Parent=AAEL009559-RA
AaegL5_3	VEuPathDB	CDS	119507328	119507423	.	+	2	Parent=AAEL009559-RA
AaegL5_3	VEuPathDB	CDS	119507486	119507609	.	+	2	Parent=AAEL009559-RA
AaegL5_3	VEuPathDB	CDS	119507674	119507767	.	+	1	Parent=AAEL009559-RA
AaegL5_3	VEuPathDB	mRNA	119520381	119521169	.	+	.	ID=AAEL009566-RA;geneID=AAEL009566
AaegL5_3	VEuPathDB	exon	119520381	119520785	.	+	.	Parent=AAEL009566-RA
AaegL5_3	VEuPathDB	exon	119520854	119521169	.	+	.	Parent=AAEL009566-RA
AaegL5_3	VEuPathDB	CDS	119520422	119520785	.	+	0	Parent=AAEL009566-RA
AaegL5_3	VEuPathDB	CDS	119520854	119521095	.	+	2	Parent=AAEL009566-RA
AaegL5_3	VEuPathDB	mRNA	119532717	119541779	.	+	.	ID=AAEL029014-RB;geneID=AAEL029014
AaegL5_3	VEuPathDB	exon	119532717	119532963	.	+	.	Parent=AAEL029014-RB
AaegL5_3	VEuPathDB	exon	119540835	119541066	.	+	.	Parent=AAEL029014-RB
AaegL5_3	VEuPathDB	exon	119541125	119541353	.	+	.	Parent=AAEL029014-RB
AaegL5_3	VEuPathDB	exon	119541419	119541779	.	+	.	Parent=AAEL029014-RB
AaegL5_3	VEuPathDB	CDS	119532826	119532963	.	+	0	Parent=AAEL029014-RB
AaegL5_3	VEuPathDB	CDS	119540835	119541066	.	+	0	Parent=AAEL029014-RB
AaegL5_3	VEuPathDB	CDS	119541125	119541353	.	+	2	Parent=AAEL029014-RB
AaegL5_3	VEuPathDB	CDS	119541419	119541482	.	+	1	Parent=AAEL029014-RB
AaegL5_3	VEuPathDB	mRNA	119532724	119567982	.	+	.	ID=AAEL029014-RA;geneID=AAEL029014
AaegL5_3	VEuPathDB	exon	119532724	119532963	.	+	.	Parent=AAEL029014-RA
AaegL5_3	VEuPathDB	exon	119540835	119541066	.	+	.	Parent=AAEL029014-RA
AaegL5_3	VEuPathDB	exon	119541125	119541353	.	+	.	Parent=AAEL029014-RA
AaegL5_3	VEuPathDB	exon	119541419	119542112	.	+	.	Parent=AAEL029014-RA
AaegL5_3	VEuPathDB	exon	119566230	119566458	.	+	.	Parent=AAEL029014-RA
AaegL5_3	VEuPathDB	exon	119566518	119566737	.	+	.	Parent=AAEL029014-RA
AaegL5_3	VEuPathDB	exon	119567323	119567982	.	+	.	Parent=AAEL029014-RA
AaegL5_3	VEuPathDB	CDS	119541975	119542112	.	+	0	Parent=AAEL029014-RA
AaegL5_3	VEuPathDB	CDS	119566230	119566458	.	+	0	Parent=AAEL029014-RA
AaegL5_3	VEuPathDB	CDS	119566518	119566737	.	+	2	Parent=AAEL029014-RA
AaegL5_3	VEuPathDB	CDS	119567323	119567356	.	+	1	Parent=AAEL029014-RA
AaegL5_3	VEuPathDB	mRNA	119568230	119585158	.	+	.	ID=AAEL009561-RA;geneID=AAEL009561
AaegL5_3	VEuPathDB	exon	119568230	119568451	.	+	.	Parent=AAEL009561-RA
AaegL5_3	VEuPathDB	exon	119584512	119584836	.	+	.	Parent=AAEL009561-RA
AaegL5_3	VEuPathDB	exon	119584902	119585158	.	+	.	Parent=AAEL009561-RA
AaegL5_3	VEuPathDB	CDS	119568332	119568451	.	+	0	Parent=AAEL009561-RA
AaegL5_3	VEuPathDB	CDS	119584512	119584836	.	+	0	Parent=AAEL009561-RA
AaegL5_3	VEuPathDB	CDS	119584902	119585104	.	+	2	Parent=AAEL009561-RA
AaegL5_3	VEuPathDB	mRNA	119589987	119600342	.	+	.	ID=AAEL009569-RA;geneID=AAEL009569
AaegL5_3	VEuPathDB	exon	119589987	119590322	.	+	.	Parent=AAEL009569-RA
AaegL5_3	VEuPathDB	exon	119590882	119591131	.	+	.	Parent=AAEL009569-RA
AaegL5_3	VEuPathDB	exon	119599814	119599900	.	+	.	Parent=AAEL009569-RA
AaegL5_3	VEuPathDB	exon	119599975	119600342	.	+	.	Parent=AAEL009569-RA
AaegL5_3	VEuPathDB	CDS	119590203	119590322	.	+	0	Parent=AAEL009569-RA
AaegL5_3	VEuPathDB	CDS	119590882	119591131	.	+	0	Parent=AAEL009569-RA
AaegL5_3	VEuPathDB	CDS	119599814	119599900	.	+	2	Parent=AAEL009569-RA
AaegL5_3	VEuPathDB	CDS	119599975	119600213	.	+	2	Parent=AAEL009569-RA
AaegL5_3	VEuPathDB	mRNA	119638809	119669917	.	-	.	ID=AAEL009564-RA;geneID=AAEL009564
AaegL5_3	VEuPathDB	exon	119638809	119639178	.	-	.	Parent=AAEL009564-RA
AaegL5_3	VEuPathDB	exon	119640847	119641071	.	-	.	Parent=AAEL009564-RA
AaegL5_3	VEuPathDB	exon	119668723	119669051	.	-	.	Parent=AAEL009564-RA
AaegL5_3	VEuPathDB	exon	119669571	119669917	.	-	.	Parent=AAEL009564-RA
AaegL5_3	VEuPathDB	CDS	119639070	119639178	.	-	1	Parent=AAEL009564-RA
AaegL5_3	VEuPathDB	CDS	119640847	119641071	.	-	1	Parent=AAEL009564-RA
AaegL5_3	VEuPathDB	CDS	119668723	119669051	.	-	0	Parent=AAEL009564-RA
AaegL5_3	VEuPathDB	CDS	119669571	119669891	.	-	0	Parent=AAEL009564-RA
AaegL5_3	VEuPathDB	mRNA	119817255	119819278	.	+	.	ID=AAEL000801-RA;geneID=AAEL000801
AaegL5_3	VEuPathDB	exon	119817255	119817457	.	+	.	Parent=AAEL000801-RA
AaegL5_3	VEuPathDB	exon	119817516	119817704	.	+	.	Parent=AAEL000801-RA
AaegL5_3	VEuPathDB	exon	119817763	119818080	.	+	.	Parent=AAEL000801-RA
AaegL5_3	VEuPathDB	exon	119818139	119818281	.	+	.	Parent=AAEL000801-RA
AaegL5_3	VEuPathDB	exon	119818341	119818454	.	+	.	Parent=AAEL000801-RA
AaegL5_3	VEuPathDB	exon	119818509	119819278	.	+	.	Parent=AAEL000801-RA
AaegL5_3	VEuPathDB	CDS	119817289	119817457	.	+	0	Parent=AAEL000801-RA
AaegL5_3	VEuPathDB	CDS	119817516	119817704	.	+	2	Parent=AAEL000801-RA
AaegL5_3	VEuPathDB	CDS	119817763	119818080	.	+	2	Parent=AAEL000801-RA
AaegL5_3	VEuPathDB	CDS	119818139	119818281	.	+	2	Parent=AAEL000801-RA
AaegL5_3	VEuPathDB	CDS	119818341	119818454	.	+	0	Parent=AAEL000801-RA
AaegL5_3	VEuPathDB	CDS	119818509	119819225	.	+	0	Parent=AAEL000801-RA
AaegL5_3	VEuPathDB	mRNA	119860800	119890243	.	-	.	ID=AAEL018135-RA;geneID=AAEL018135
AaegL5_3	VEuPathDB	exon	119860800	119861511	.	-	.	Parent=AAEL018135-RA
AaegL5_3	VEuPathDB	exon	119861570	119862015	.	-	.	Parent=AAEL018135-RA
AaegL5_3	VEuPathDB	exon	119862079	119862312	.	-	.	Parent=AAEL018135-RA
AaegL5_3	VEuPathDB	exon	119889726	119890243	.	-	.	Parent=AAEL018135-RA
AaegL5_3	VEuPathDB	CDS	119861431	119861511	.	-	0	Parent=AAEL018135-RA
AaegL5_3	VEuPathDB	CDS	119861570	119862015	.	-	2	Parent=AAEL018135-RA
AaegL5_3	VEuPathDB	CDS	119862079	119862312	.	-	2	Parent=AAEL018135-RA
AaegL5_3	VEuPathDB	CDS	119889726	119889885	.	-	0	Parent=AAEL018135-RA
AaegL5_3	VEuPathDB	mRNA	119882930	119890234	.	-	.	ID=AAEL018135-RB;geneID=AAEL018135
AaegL5_3	VEuPathDB	exon	119882930	119883249	.	-	.	Parent=AAEL018135-RB
AaegL5_3	VEuPathDB	exon	119883310	119883755	.	-	.	Parent=AAEL018135-RB
AaegL5_3	VEuPathDB	exon	119883816	119884049	.	-	.	Parent=AAEL018135-RB
AaegL5_3	VEuPathDB	exon	119889726	119890234	.	-	.	Parent=AAEL018135-RB
AaegL5_3	VEuPathDB	CDS	119883169	119883249	.	-	0	Parent=AAEL018135-RB
AaegL5_3	VEuPathDB	CDS	119883310	119883755	.	-	2	Parent=AAEL018135-RB
AaegL5_3	VEuPathDB	CDS	119883816	119884049	.	-	2	Parent=AAEL018135-RB
AaegL5_3	VEuPathDB	CDS	119889726	119889885	.	-	0	Parent=AAEL018135-RB
AaegL5_3	VEuPathDB	mRNA	120052795	120092569	.	+	.	ID=AAEL025454-RA;geneID=AAEL025454
AaegL5_3	VEuPathDB	exon	120052795	120054437	.	+	.	Parent=AAEL025454-RA
AaegL5_3	VEuPathDB	exon	120070557	120072861	.	+	.	Parent=AAEL025454-RA
AaegL5_3	VEuPathDB	exon	120072925	120073152	.	+	.	Parent=AAEL025454-RA
AaegL5_3	VEuPathDB	exon	120073217	120073558	.	+	.	Parent=AAEL025454-RA
AaegL5_3	VEuPathDB	exon	120073622	120073876	.	+	.	Parent=AAEL025454-RA
AaegL5_3	VEuPathDB	exon	120091074	120091331	.	+	.	Parent=AAEL025454-RA
AaegL5_3	VEuPathDB	exon	120091393	120092569	.	+	.	Parent=AAEL025454-RA
AaegL5_3	VEuPathDB	CDS	120053812	120054437	.	+	0	Parent=AAEL025454-RA
AaegL5_3	VEuPathDB	CDS	120070557	120072861	.	+	1	Parent=AAEL025454-RA
AaegL5_3	VEuPathDB	CDS	120072925	120073152	.	+	0	Parent=AAEL025454-RA
AaegL5_3	VEuPathDB	CDS	120073217	120073558	.	+	0	Parent=AAEL025454-RA
AaegL5_3	VEuPathDB	CDS	120073622	120073876	.	+	0	Parent=AAEL025454-RA
AaegL5_3	VEuPathDB	CDS	120091074	120091331	.	+	0	Parent=AAEL025454-RA
AaegL5_3	VEuPathDB	CDS	120091393	120091893	.	+	0	Parent=AAEL025454-RA
AaegL5_3	VEuPathDB	mRNA	120052806	120092569	.	+	.	ID=AAEL025454-RB;geneID=AAEL025454
AaegL5_3	VEuPathDB	exon	120052806	120052869	.	+	.	Parent=AAEL025454-RB
AaegL5_3	VEuPathDB	exon	120053688	120054437	.	+	.	Parent=AAEL025454-RB
AaegL5_3	VEuPathDB	exon	120070557	120072861	.	+	.	Parent=AAEL025454-RB
AaegL5_3	VEuPathDB	exon	120072925	120073152	.	+	.	Parent=AAEL025454-RB
AaegL5_3	VEuPathDB	exon	120073217	120073558	.	+	.	Parent=AAEL025454-RB
AaegL5_3	VEuPathDB	exon	120073622	120073876	.	+	.	Parent=AAEL025454-RB
AaegL5_3	VEuPathDB	exon	120091074	120091331	.	+	.	Parent=AAEL025454-RB
AaegL5_3	VEuPathDB	exon	120091393	120092569	.	+	.	Parent=AAEL025454-RB
AaegL5_3	VEuPathDB	CDS	120053812	120054437	.	+	0	Parent=AAEL025454-RB
AaegL5_3	VEuPathDB	CDS	120070557	120072861	.	+	1	Parent=AAEL025454-RB
AaegL5_3	VEuPathDB	CDS	120072925	120073152	.	+	0	Parent=AAEL025454-RB
AaegL5_3	VEuPathDB	CDS	120073217	120073558	.	+	0	Parent=AAEL025454-RB
AaegL5_3	VEuPathDB	CDS	120073622	120073876	.	+	0	Parent=AAEL025454-RB
AaegL5_3	VEuPathDB	CDS	120091074	120091331	.	+	0	Parent=AAEL025454-RB
AaegL5_3	VEuPathDB	CDS	120091393	120091893	.	+	0	Parent=AAEL025454-RB
AaegL5_3	VEuPathDB	mRNA	120106834	120108208	.	+	.	ID=AAEL024981-RA;geneID=AAEL024981
AaegL5_3	VEuPathDB	exon	120106834	120107778	.	+	.	Parent=AAEL024981-RA
AaegL5_3	VEuPathDB	exon	120107843	120108208	.	+	.	Parent=AAEL024981-RA
AaegL5_3	VEuPathDB	CDS	120106841	120107778	.	+	0	Parent=AAEL024981-RA
AaegL5_3	VEuPathDB	CDS	120107843	120108101	.	+	1	Parent=AAEL024981-RA
AaegL5_3	VEuPathDB	mRNA	120134514	120160744	.	-	.	ID=AAEL000815-RA;geneID=AAEL000815
AaegL5_3	VEuPathDB	exon	120134514	120135045	.	-	.	Parent=AAEL000815-RA
AaegL5_3	VEuPathDB	exon	120135104	120135248	.	-	.	Parent=AAEL000815-RA
AaegL5_3	VEuPathDB	exon	120135313	120135844	.	-	.	Parent=AAEL000815-RA
AaegL5_3	VEuPathDB	exon	120136162	120137808	.	-	.	Parent=AAEL000815-RA
AaegL5_3	VEuPathDB	exon	120139280	120141789	.	-	.	Parent=AAEL000815-RA
AaegL5_3	VEuPathDB	exon	120141862	120141906	.	-	.	Parent=AAEL000815-RA
AaegL5_3	VEuPathDB	exon	120159135	120159251	.	-	.	Parent=AAEL000815-RA
AaegL5_3	VEuPathDB	exon	120159664	120159804	.	-	.	Parent=AAEL000815-RA
AaegL5_3	VEuPathDB	exon	120160052	120160744	.	-	.	Parent=AAEL000815-RA
AaegL5_3	VEuPathDB	CDS	120134911	120135045	.	-	0	Parent=AAEL000815-RA
AaegL5_3	VEuPathDB	CDS	120135104	120135248	.	-	1	Parent=AAEL000815-RA
AaegL5_3	VEuPathDB	CDS	120135313	120135844	.	-	2	Parent=AAEL000815-RA
AaegL5_3	VEuPathDB	CDS	120136162	120137808	.	-	2	Parent=AAEL000815-RA
AaegL5_3	VEuPathDB	CDS	120139280	120141789	.	-	1	Parent=AAEL000815-RA
AaegL5_3	VEuPathDB	CDS	120141862	120141906	.	-	1	Parent=AAEL000815-RA
AaegL5_3	VEuPathDB	CDS	120159135	120159251	.	-	1	Parent=AAEL000815-RA
AaegL5_3	VEuPathDB	CDS	120159664	120159804	.	-	1	Parent=AAEL000815-RA
AaegL5_3	VEuPathDB	CDS	120160052	120160290	.	-	0	Parent=AAEL000815-RA
AaegL5_3	VEuPathDB	mRNA	120134514	120160773	.	-	.	ID=AAEL000815-RB;geneID=AAEL000815
AaegL5_3	VEuPathDB	exon	120134514	120135045	.	-	.	Parent=AAEL000815-RB
AaegL5_3	VEuPathDB	exon	120135104	120135248	.	-	.	Parent=AAEL000815-RB
AaegL5_3	VEuPathDB	exon	120135313	120135844	.	-	.	Parent=AAEL000815-RB
AaegL5_3	VEuPathDB	exon	120136162	120137808	.	-	.	Parent=AAEL000815-RB
AaegL5_3	VEuPathDB	exon	120139280	120141789	.	-	.	Parent=AAEL000815-RB
AaegL5_3	VEuPathDB	exon	120141862	120141906	.	-	.	Parent=AAEL000815-RB
AaegL5_3	VEuPathDB	exon	120158922	120159053	.	-	.	Parent=AAEL000815-RB
AaegL5_3	VEuPathDB	exon	120159135	120159251	.	-	.	Parent=AAEL000815-RB
AaegL5_3	VEuPathDB	exon	120159664	120159804	.	-	.	Parent=AAEL000815-RB
AaegL5_3	VEuPathDB	exon	120160052	120160773	.	-	.	Parent=AAEL000815-RB
AaegL5_3	VEuPathDB	CDS	120134911	120135045	.	-	0	Parent=AAEL000815-RB
AaegL5_3	VEuPathDB	CDS	120135104	120135248	.	-	1	Parent=AAEL000815-RB
AaegL5_3	VEuPathDB	CDS	120135313	120135844	.	-	2	Parent=AAEL000815-RB
AaegL5_3	VEuPathDB	CDS	120136162	120137808	.	-	2	Parent=AAEL000815-RB
AaegL5_3	VEuPathDB	CDS	120139280	120141789	.	-	1	Parent=AAEL000815-RB
AaegL5_3	VEuPathDB	CDS	120141862	120141906	.	-	1	Parent=AAEL000815-RB
AaegL5_3	VEuPathDB	CDS	120158922	120159053	.	-	1	Parent=AAEL000815-RB
AaegL5_3	VEuPathDB	CDS	120159135	120159251	.	-	1	Parent=AAEL000815-RB
AaegL5_3	VEuPathDB	CDS	120159664	120159804	.	-	1	Parent=AAEL000815-RB
AaegL5_3	VEuPathDB	CDS	120160052	120160290	.	-	0	Parent=AAEL000815-RB
AaegL5_3	VEuPathDB	mRNA	120159892	120165107	.	+	.	ID=AAEL000804-RC;geneID=AAEL000804
AaegL5_3	VEuPathDB	exon	120159892	120160002	.	+	.	Parent=AAEL000804-RC
AaegL5_3	VEuPathDB	exon	120162967	120164628	.	+	.	Parent=AAEL000804-RC
AaegL5_3	VEuPathDB	exon	120164697	120165107	.	+	.	Parent=AAEL000804-RC
AaegL5_3	VEuPathDB	CDS	120162986	120164628	.	+	0	Parent=AAEL000804-RC
AaegL5_3	VEuPathDB	CDS	120164697	120164904	.	+	1	Parent=AAEL000804-RC
AaegL5_3	VEuPathDB	mRNA	120164941	120173929	.	-	.	ID=AAEL000795-RA;geneID=AAEL000795
AaegL5_3	VEuPathDB	exon	120164941	120166557	.	-	.	Parent=AAEL000795-RA
AaegL5_3	VEuPathDB	exon	120173771	120173929	.	-	.	Parent=AAEL000795-RA
AaegL5_3	VEuPathDB	CDS	120165183	120166556	.	-	0	Parent=AAEL000795-RA
AaegL5_3	VEuPathDB	mRNA	120181512	120191408	.	+	.	ID=AAEL022540-RA;geneID=AAEL022540
AaegL5_3	VEuPathDB	exon	120181512	120181653	.	+	.	Parent=AAEL022540-RA
AaegL5_3	VEuPathDB	exon	120181710	120181918	.	+	.	Parent=AAEL022540-RA
AaegL5_3	VEuPathDB	exon	120189944	120190227	.	+	.	Parent=AAEL022540-RA
AaegL5_3	VEuPathDB	exon	120190382	120190702	.	+	.	Parent=AAEL022540-RA
AaegL5_3	VEuPathDB	exon	120190769	120190991	.	+	.	Parent=AAEL022540-RA
AaegL5_3	VEuPathDB	exon	120191047	120191408	.	+	.	Parent=AAEL022540-RA
AaegL5_3	VEuPathDB	CDS	120181591	120181653	.	+	0	Parent=AAEL022540-RA
AaegL5_3	VEuPathDB	CDS	120181710	120181918	.	+	0	Parent=AAEL022540-RA
AaegL5_3	VEuPathDB	CDS	120189944	120190227	.	+	1	Parent=AAEL022540-RA
AaegL5_3	VEuPathDB	CDS	120190382	120190702	.	+	2	Parent=AAEL022540-RA
AaegL5_3	VEuPathDB	CDS	120190769	120190991	.	+	2	Parent=AAEL022540-RA
AaegL5_3	VEuPathDB	CDS	120191047	120191356	.	+	1	Parent=AAEL022540-RA
AaegL5_3	VEuPathDB	lnc_RNA	120215595	120216643	.	+	.	ID=AAEL024658-RA;geneID=AAEL024658
AaegL5_3	VEuPathDB	exon	120215595	120215760	.	+	.	Parent=AAEL024658-RA
AaegL5_3	VEuPathDB	exon	120215827	120215894	.	+	.	Parent=AAEL024658-RA
AaegL5_3	VEuPathDB	exon	120216509	120216643	.	+	.	Parent=AAEL024658-RA
AaegL5_3	VEuPathDB	mRNA	120308780	120310129	.	+	.	ID=AAEL000849-RB;geneID=AAEL000849
AaegL5_3	VEuPathDB	exon	120308780	120310129	.	+	.	Parent=AAEL000849-RB
AaegL5_3	VEuPathDB	CDS	120308780	120310129	.	+	0	Parent=AAEL000849-RB
AaegL5_3	VEuPathDB	mRNA	120326151	120328519	.	+	.	ID=AAEL000853-RA;geneID=AAEL000853
AaegL5_3	VEuPathDB	exon	120326151	120326513	.	+	.	Parent=AAEL000853-RA
AaegL5_3	VEuPathDB	exon	120326584	120326885	.	+	.	Parent=AAEL000853-RA
AaegL5_3	VEuPathDB	exon	120326953	120327695	.	+	.	Parent=AAEL000853-RA
AaegL5_3	VEuPathDB	exon	120327760	120327977	.	+	.	Parent=AAEL000853-RA
AaegL5_3	VEuPathDB	exon	120328039	120328519	.	+	.	Parent=AAEL000853-RA
AaegL5_3	VEuPathDB	CDS	120326786	120326885	.	+	0	Parent=AAEL000853-RA
AaegL5_3	VEuPathDB	CDS	120326953	120327695	.	+	2	Parent=AAEL000853-RA
AaegL5_3	VEuPathDB	CDS	120327760	120327977	.	+	0	Parent=AAEL000853-RA
AaegL5_3	VEuPathDB	CDS	120328039	120328453	.	+	1	Parent=AAEL000853-RA
AaegL5_3	VEuPathDB	mRNA	120326151	120328519	.	+	.	ID=AAEL000853-RB;geneID=AAEL000853
AaegL5_3	VEuPathDB	exon	120326151	120326513	.	+	.	Parent=AAEL000853-RB
AaegL5_3	VEuPathDB	exon	120326584	120326885	.	+	.	Parent=AAEL000853-RB
AaegL5_3	VEuPathDB	exon	120326953	120327049	.	+	.	Parent=AAEL000853-RB
AaegL5_3	VEuPathDB	exon	120327102	120327695	.	+	.	Parent=AAEL000853-RB
AaegL5_3	VEuPathDB	exon	120327760	120327977	.	+	.	Parent=AAEL000853-RB
AaegL5_3	VEuPathDB	exon	120328039	120328519	.	+	.	Parent=AAEL000853-RB
AaegL5_3	VEuPathDB	CDS	120327032	120327049	.	+	0	Parent=AAEL000853-RB
AaegL5_3	VEuPathDB	CDS	120327102	120327695	.	+	0	Parent=AAEL000853-RB
AaegL5_3	VEuPathDB	CDS	120327760	120327977	.	+	0	Parent=AAEL000853-RB
AaegL5_3	VEuPathDB	CDS	120328039	120328453	.	+	1	Parent=AAEL000853-RB
AaegL5_3	VEuPathDB	mRNA	120328450	120329127	.	-	.	ID=AAEL000852-RA;geneID=AAEL000852
AaegL5_3	VEuPathDB	exon	120328450	120328845	.	-	.	Parent=AAEL000852-RA
AaegL5_3	VEuPathDB	exon	120328916	120329021	.	-	.	Parent=AAEL000852-RA
AaegL5_3	VEuPathDB	exon	120329089	120329127	.	-	.	Parent=AAEL000852-RA
AaegL5_3	VEuPathDB	CDS	120328529	120328845	.	-	2	Parent=AAEL000852-RA
AaegL5_3	VEuPathDB	CDS	120328916	120329006	.	-	0	Parent=AAEL000852-RA
AaegL5_3	VEuPathDB	mRNA	120330283	120346251	.	+	.	ID=AAEL000825-RA;geneID=AAEL000825
AaegL5_3	VEuPathDB	exon	120330283	120330534	.	+	.	Parent=AAEL000825-RA
AaegL5_3	VEuPathDB	exon	120330617	120330843	.	+	.	Parent=AAEL000825-RA
AaegL5_3	VEuPathDB	exon	120334019	120334262	.	+	.	Parent=AAEL000825-RA
AaegL5_3	VEuPathDB	exon	120344450	120345006	.	+	.	Parent=AAEL000825-RA
AaegL5_3	VEuPathDB	exon	120345075	120345480	.	+	.	Parent=AAEL000825-RA
AaegL5_3	VEuPathDB	exon	120345543	120346251	.	+	.	Parent=AAEL000825-RA
AaegL5_3	VEuPathDB	CDS	120330495	120330534	.	+	0	Parent=AAEL000825-RA
AaegL5_3	VEuPathDB	CDS	120330617	120330843	.	+	2	Parent=AAEL000825-RA
AaegL5_3	VEuPathDB	CDS	120334019	120334262	.	+	0	Parent=AAEL000825-RA
AaegL5_3	VEuPathDB	CDS	120344450	120345006	.	+	2	Parent=AAEL000825-RA
AaegL5_3	VEuPathDB	CDS	120345075	120345480	.	+	0	Parent=AAEL000825-RA
AaegL5_3	VEuPathDB	CDS	120345543	120346174	.	+	2	Parent=AAEL000825-RA
AaegL5_3	VEuPathDB	lnc_RNA	120341807	120343332	.	+	.	ID=AAEL024382-RA;geneID=AAEL024382
AaegL5_3	VEuPathDB	exon	120341807	120342020	.	+	.	Parent=AAEL024382-RA
AaegL5_3	VEuPathDB	exon	120342863	120343332	.	+	.	Parent=AAEL024382-RA
AaegL5_3	VEuPathDB	mRNA	120366025	120447440	.	+	.	ID=AAEL000810-RE;geneID=AAEL000810
AaegL5_3	VEuPathDB	exon	120366025	120366248	.	+	.	Parent=AAEL000810-RE
AaegL5_3	VEuPathDB	exon	120378694	120379287	.	+	.	Parent=AAEL000810-RE
AaegL5_3	VEuPathDB	exon	120423263	120423456	.	+	.	Parent=AAEL000810-RE
AaegL5_3	VEuPathDB	exon	120425127	120425312	.	+	.	Parent=AAEL000810-RE
AaegL5_3	VEuPathDB	exon	120431246	120431319	.	+	.	Parent=AAEL000810-RE
AaegL5_3	VEuPathDB	exon	120434644	120434678	.	+	.	Parent=AAEL000810-RE
AaegL5_3	VEuPathDB	exon	120435136	120435206	.	+	.	Parent=AAEL000810-RE
AaegL5_3	VEuPathDB	exon	120435274	120435558	.	+	.	Parent=AAEL000810-RE
AaegL5_3	VEuPathDB	exon	120442641	120443342	.	+	.	Parent=AAEL000810-RE
AaegL5_3	VEuPathDB	exon	120443401	120443653	.	+	.	Parent=AAEL000810-RE
AaegL5_3	VEuPathDB	exon	120444552	120447440	.	+	.	Parent=AAEL000810-RE
AaegL5_3	VEuPathDB	CDS	120379137	120379287	.	+	0	Parent=AAEL000810-RE
AaegL5_3	VEuPathDB	CDS	120423263	120423456	.	+	2	Parent=AAEL000810-RE
AaegL5_3	VEuPathDB	CDS	120425127	120425312	.	+	0	Parent=AAEL000810-RE
AaegL5_3	VEuPathDB	CDS	120431246	120431319	.	+	0	Parent=AAEL000810-RE
AaegL5_3	VEuPathDB	CDS	120434644	120434678	.	+	1	Parent=AAEL000810-RE
AaegL5_3	VEuPathDB	CDS	120435136	120435206	.	+	2	Parent=AAEL000810-RE
AaegL5_3	VEuPathDB	CDS	120435274	120435558	.	+	0	Parent=AAEL000810-RE
AaegL5_3	VEuPathDB	CDS	120442641	120443342	.	+	0	Parent=AAEL000810-RE
AaegL5_3	VEuPathDB	CDS	120443401	120443653	.	+	0	Parent=AAEL000810-RE
AaegL5_3	VEuPathDB	CDS	120444552	120444922	.	+	2	Parent=AAEL000810-RE
AaegL5_3	VEuPathDB	mRNA	120366025	120447440	.	+	.	ID=AAEL000810-RG;geneID=AAEL000810
AaegL5_3	VEuPathDB	exon	120366025	120366248	.	+	.	Parent=AAEL000810-RG
AaegL5_3	VEuPathDB	exon	120378759	120379287	.	+	.	Parent=AAEL000810-RG
AaegL5_3	VEuPathDB	exon	120423263	120423456	.	+	.	Parent=AAEL000810-RG
AaegL5_3	VEuPathDB	exon	120425127	120425312	.	+	.	Parent=AAEL000810-RG
AaegL5_3	VEuPathDB	exon	120431246	120431319	.	+	.	Parent=AAEL000810-RG
AaegL5_3	VEuPathDB	exon	120434644	120434678	.	+	.	Parent=AAEL000810-RG
AaegL5_3	VEuPathDB	exon	120435136	120435206	.	+	.	Parent=AAEL000810-RG
AaegL5_3	VEuPathDB	exon	120435274	120435558	.	+	.	Parent=AAEL000810-RG
AaegL5_3	VEuPathDB	exon	120442641	120443342	.	+	.	Parent=AAEL000810-RG
AaegL5_3	VEuPathDB	exon	120443401	120443653	.	+	.	Parent=AAEL000810-RG
AaegL5_3	VEuPathDB	exon	120444552	120447440	.	+	.	Parent=AAEL000810-RG
AaegL5_3	VEuPathDB	CDS	120379137	120379287	.	+	0	Parent=AAEL000810-RG
AaegL5_3	VEuPathDB	CDS	120423263	120423456	.	+	2	Parent=AAEL000810-RG
AaegL5_3	VEuPathDB	CDS	120425127	120425312	.	+	0	Parent=AAEL000810-RG
AaegL5_3	VEuPathDB	CDS	120431246	120431319	.	+	0	Parent=AAEL000810-RG
AaegL5_3	VEuPathDB	CDS	120434644	120434678	.	+	1	Parent=AAEL000810-RG
AaegL5_3	VEuPathDB	CDS	120435136	120435206	.	+	2	Parent=AAEL000810-RG
AaegL5_3	VEuPathDB	CDS	120435274	120435558	.	+	0	Parent=AAEL000810-RG
AaegL5_3	VEuPathDB	CDS	120442641	120443342	.	+	0	Parent=AAEL000810-RG
AaegL5_3	VEuPathDB	CDS	120443401	120443653	.	+	0	Parent=AAEL000810-RG
AaegL5_3	VEuPathDB	CDS	120444552	120444922	.	+	2	Parent=AAEL000810-RG
AaegL5_3	VEuPathDB	mRNA	120378504	120447440	.	+	.	ID=AAEL000810-RD;geneID=AAEL000810
AaegL5_3	VEuPathDB	exon	120378504	120379287	.	+	.	Parent=AAEL000810-RD
AaegL5_3	VEuPathDB	exon	120423263	120423456	.	+	.	Parent=AAEL000810-RD
AaegL5_3	VEuPathDB	exon	120425127	120425312	.	+	.	Parent=AAEL000810-RD
AaegL5_3	VEuPathDB	exon	120431246	120431319	.	+	.	Parent=AAEL000810-RD
AaegL5_3	VEuPathDB	exon	120434644	120434678	.	+	.	Parent=AAEL000810-RD
AaegL5_3	VEuPathDB	exon	120435136	120435206	.	+	.	Parent=AAEL000810-RD
AaegL5_3	VEuPathDB	exon	120435277	120435558	.	+	.	Parent=AAEL000810-RD
AaegL5_3	VEuPathDB	exon	120442641	120443342	.	+	.	Parent=AAEL000810-RD
AaegL5_3	VEuPathDB	exon	120443401	120443653	.	+	.	Parent=AAEL000810-RD
AaegL5_3	VEuPathDB	exon	120444552	120447440	.	+	.	Parent=AAEL000810-RD
AaegL5_3	VEuPathDB	CDS	120379137	120379287	.	+	0	Parent=AAEL000810-RD
AaegL5_3	VEuPathDB	CDS	120423263	120423456	.	+	2	Parent=AAEL000810-RD
AaegL5_3	VEuPathDB	CDS	120425127	120425312	.	+	0	Parent=AAEL000810-RD
AaegL5_3	VEuPathDB	CDS	120431246	120431319	.	+	0	Parent=AAEL000810-RD
AaegL5_3	VEuPathDB	CDS	120434644	120434678	.	+	1	Parent=AAEL000810-RD
AaegL5_3	VEuPathDB	CDS	120435136	120435206	.	+	2	Parent=AAEL000810-RD
AaegL5_3	VEuPathDB	CDS	120435277	120435558	.	+	0	Parent=AAEL000810-RD
AaegL5_3	VEuPathDB	CDS	120442641	120443342	.	+	0	Parent=AAEL000810-RD
AaegL5_3	VEuPathDB	CDS	120443401	120443653	.	+	0	Parent=AAEL000810-RD
AaegL5_3	VEuPathDB	CDS	120444552	120444922	.	+	2	Parent=AAEL000810-RD
AaegL5_3	VEuPathDB	mRNA	120378506	120447440	.	+	.	ID=AAEL000810-RB;geneID=AAEL000810
AaegL5_3	VEuPathDB	exon	120378506	120379287	.	+	.	Parent=AAEL000810-RB
AaegL5_3	VEuPathDB	exon	120423263	120423456	.	+	.	Parent=AAEL000810-RB
AaegL5_3	VEuPathDB	exon	120425127	120425312	.	+	.	Parent=AAEL000810-RB
AaegL5_3	VEuPathDB	exon	120431246	120431319	.	+	.	Parent=AAEL000810-RB
AaegL5_3	VEuPathDB	exon	120434644	120434678	.	+	.	Parent=AAEL000810-RB
AaegL5_3	VEuPathDB	exon	120435136	120435206	.	+	.	Parent=AAEL000810-RB
AaegL5_3	VEuPathDB	exon	120435274	120435558	.	+	.	Parent=AAEL000810-RB
AaegL5_3	VEuPathDB	exon	120442641	120443342	.	+	.	Parent=AAEL000810-RB
AaegL5_3	VEuPathDB	exon	120443401	120443653	.	+	.	Parent=AAEL000810-RB
AaegL5_3	VEuPathDB	exon	120444552	120447440	.	+	.	Parent=AAEL000810-RB
AaegL5_3	VEuPathDB	CDS	120379137	120379287	.	+	0	Parent=AAEL000810-RB
AaegL5_3	VEuPathDB	CDS	120423263	120423456	.	+	2	Parent=AAEL000810-RB
AaegL5_3	VEuPathDB	CDS	120425127	120425312	.	+	0	Parent=AAEL000810-RB
AaegL5_3	VEuPathDB	CDS	120431246	120431319	.	+	0	Parent=AAEL000810-RB
AaegL5_3	VEuPathDB	CDS	120434644	120434678	.	+	1	Parent=AAEL000810-RB
AaegL5_3	VEuPathDB	CDS	120435136	120435206	.	+	2	Parent=AAEL000810-RB
AaegL5_3	VEuPathDB	CDS	120435274	120435558	.	+	0	Parent=AAEL000810-RB
AaegL5_3	VEuPathDB	CDS	120442641	120443342	.	+	0	Parent=AAEL000810-RB
AaegL5_3	VEuPathDB	CDS	120443401	120443653	.	+	0	Parent=AAEL000810-RB
AaegL5_3	VEuPathDB	CDS	120444552	120444922	.	+	2	Parent=AAEL000810-RB
AaegL5_3	VEuPathDB	mRNA	120378506	120447440	.	+	.	ID=AAEL000810-RC;geneID=AAEL000810
AaegL5_3	VEuPathDB	exon	120378506	120378644	.	+	.	Parent=AAEL000810-RC
AaegL5_3	VEuPathDB	exon	120378759	120379287	.	+	.	Parent=AAEL000810-RC
AaegL5_3	VEuPathDB	exon	120423263	120423456	.	+	.	Parent=AAEL000810-RC
AaegL5_3	VEuPathDB	exon	120425127	120425312	.	+	.	Parent=AAEL000810-RC
AaegL5_3	VEuPathDB	exon	120431246	120431319	.	+	.	Parent=AAEL000810-RC
AaegL5_3	VEuPathDB	exon	120434644	120434678	.	+	.	Parent=AAEL000810-RC
AaegL5_3	VEuPathDB	exon	120435136	120435206	.	+	.	Parent=AAEL000810-RC
AaegL5_3	VEuPathDB	exon	120435274	120435558	.	+	.	Parent=AAEL000810-RC
AaegL5_3	VEuPathDB	exon	120442641	120443342	.	+	.	Parent=AAEL000810-RC
AaegL5_3	VEuPathDB	exon	120443401	120443653	.	+	.	Parent=AAEL000810-RC
AaegL5_3	VEuPathDB	exon	120444552	120447440	.	+	.	Parent=AAEL000810-RC
AaegL5_3	VEuPathDB	CDS	120379137	120379287	.	+	0	Parent=AAEL000810-RC
AaegL5_3	VEuPathDB	CDS	120423263	120423456	.	+	2	Parent=AAEL000810-RC
AaegL5_3	VEuPathDB	CDS	120425127	120425312	.	+	0	Parent=AAEL000810-RC
AaegL5_3	VEuPathDB	CDS	120431246	120431319	.	+	0	Parent=AAEL000810-RC
AaegL5_3	VEuPathDB	CDS	120434644	120434678	.	+	1	Parent=AAEL000810-RC
AaegL5_3	VEuPathDB	CDS	120435136	120435206	.	+	2	Parent=AAEL000810-RC
AaegL5_3	VEuPathDB	CDS	120435274	120435558	.	+	0	Parent=AAEL000810-RC
AaegL5_3	VEuPathDB	CDS	120442641	120443342	.	+	0	Parent=AAEL000810-RC
AaegL5_3	VEuPathDB	CDS	120443401	120443653	.	+	0	Parent=AAEL000810-RC
AaegL5_3	VEuPathDB	CDS	120444552	120444922	.	+	2	Parent=AAEL000810-RC
AaegL5_3	VEuPathDB	mRNA	120378513	120447440	.	+	.	ID=AAEL000810-RF;geneID=AAEL000810
AaegL5_3	VEuPathDB	exon	120378513	120379287	.	+	.	Parent=AAEL000810-RF
AaegL5_3	VEuPathDB	exon	120423263	120423456	.	+	.	Parent=AAEL000810-RF
AaegL5_3	VEuPathDB	exon	120425127	120425312	.	+	.	Parent=AAEL000810-RF
AaegL5_3	VEuPathDB	exon	120431246	120431319	.	+	.	Parent=AAEL000810-RF
AaegL5_3	VEuPathDB	exon	120434644	120434678	.	+	.	Parent=AAEL000810-RF
AaegL5_3	VEuPathDB	exon	120435136	120435206	.	+	.	Parent=AAEL000810-RF
AaegL5_3	VEuPathDB	exon	120435274	120435558	.	+	.	Parent=AAEL000810-RF
AaegL5_3	VEuPathDB	exon	120442641	120443342	.	+	.	Parent=AAEL000810-RF
AaegL5_3	VEuPathDB	exon	120443401	120443653	.	+	.	Parent=AAEL000810-RF
AaegL5_3	VEuPathDB	exon	120444552	120444691	.	+	.	Parent=AAEL000810-RF
AaegL5_3	VEuPathDB	exon	120444758	120447440	.	+	.	Parent=AAEL000810-RF
AaegL5_3	VEuPathDB	CDS	120379137	120379287	.	+	0	Parent=AAEL000810-RF
AaegL5_3	VEuPathDB	CDS	120423263	120423456	.	+	2	Parent=AAEL000810-RF
AaegL5_3	VEuPathDB	CDS	120425127	120425312	.	+	0	Parent=AAEL000810-RF
AaegL5_3	VEuPathDB	CDS	120431246	120431319	.	+	0	Parent=AAEL000810-RF
AaegL5_3	VEuPathDB	CDS	120434644	120434678	.	+	1	Parent=AAEL000810-RF
AaegL5_3	VEuPathDB	CDS	120435136	120435206	.	+	2	Parent=AAEL000810-RF
AaegL5_3	VEuPathDB	CDS	120435274	120435558	.	+	0	Parent=AAEL000810-RF
AaegL5_3	VEuPathDB	CDS	120442641	120443342	.	+	0	Parent=AAEL000810-RF
AaegL5_3	VEuPathDB	CDS	120443401	120443653	.	+	0	Parent=AAEL000810-RF
AaegL5_3	VEuPathDB	CDS	120444552	120444691	.	+	2	Parent=AAEL000810-RF
AaegL5_3	VEuPathDB	CDS	120444758	120444922	.	+	0	Parent=AAEL000810-RF
AaegL5_3	VEuPathDB	tRNA	120442480	120442561	.	-	.	ID=AAEL016073-RA;geneID=AAEL016073
AaegL5_3	VEuPathDB	exon	120442480	120442561	.	-	.	Parent=AAEL016073-RA
AaegL5_3	VEuPathDB	tRNA	120458022	120458103	.	-	.	ID=AAEL016072-RA;geneID=AAEL016072
AaegL5_3	VEuPathDB	exon	120458022	120458103	.	-	.	Parent=AAEL016072-RA
AaegL5_3	VEuPathDB	tRNA	120459148	120459229	.	-	.	ID=AAEL016071-RA;geneID=AAEL016071
AaegL5_3	VEuPathDB	exon	120459148	120459229	.	-	.	Parent=AAEL016071-RA
AaegL5_3	VEuPathDB	rRNA	120459841	120459959	.	-	.	ID=AAEL019391-RA;geneID=AAEL019391
AaegL5_3	VEuPathDB	exon	120459841	120459959	.	-	.	Parent=AAEL019391-RA
AaegL5_3	VEuPathDB	mRNA	120471873	120485344	.	+	.	ID=AAEL000809-RA;geneID=AAEL000809
AaegL5_3	VEuPathDB	exon	120471873	120472812	.	+	.	Parent=AAEL000809-RA
AaegL5_3	VEuPathDB	exon	120484687	120484822	.	+	.	Parent=AAEL000809-RA
AaegL5_3	VEuPathDB	exon	120484891	120485344	.	+	.	Parent=AAEL000809-RA
AaegL5_3	VEuPathDB	CDS	120471924	120472812	.	+	0	Parent=AAEL000809-RA
AaegL5_3	VEuPathDB	CDS	120484687	120484822	.	+	2	Parent=AAEL000809-RA
AaegL5_3	VEuPathDB	CDS	120484891	120485158	.	+	1	Parent=AAEL000809-RA
AaegL5_3	VEuPathDB	mRNA	120496218	120503615	.	+	.	ID=AAEL000807-RB;geneID=AAEL000807
AaegL5_3	VEuPathDB	exon	120496218	120496558	.	+	.	Parent=AAEL000807-RB
AaegL5_3	VEuPathDB	exon	120500435	120500551	.	+	.	Parent=AAEL000807-RB
AaegL5_3	VEuPathDB	exon	120501883	120503615	.	+	.	Parent=AAEL000807-RB
AaegL5_3	VEuPathDB	CDS	120496462	120496558	.	+	0	Parent=AAEL000807-RB
AaegL5_3	VEuPathDB	CDS	120500435	120500551	.	+	2	Parent=AAEL000807-RB
AaegL5_3	VEuPathDB	CDS	120501883	120503168	.	+	2	Parent=AAEL000807-RB
AaegL5_3	VEuPathDB	mRNA	120496219	120503615	.	+	.	ID=AAEL000807-RA;geneID=AAEL000807
AaegL5_3	VEuPathDB	exon	120496219	120496558	.	+	.	Parent=AAEL000807-RA
AaegL5_3	VEuPathDB	exon	120500435	120500551	.	+	.	Parent=AAEL000807-RA
AaegL5_3	VEuPathDB	exon	120501883	120503211	.	+	.	Parent=AAEL000807-RA
AaegL5_3	VEuPathDB	exon	120503276	120503615	.	+	.	Parent=AAEL000807-RA
AaegL5_3	VEuPathDB	CDS	120496462	120496558	.	+	0	Parent=AAEL000807-RA
AaegL5_3	VEuPathDB	CDS	120500435	120500551	.	+	2	Parent=AAEL000807-RA
AaegL5_3	VEuPathDB	CDS	120501883	120503168	.	+	2	Parent=AAEL000807-RA
AaegL5_3	VEuPathDB	mRNA	120507589	120509621	.	+	.	ID=AAEL000823-RA;geneID=AAEL000823
AaegL5_3	VEuPathDB	exon	120507589	120507722	.	+	.	Parent=AAEL000823-RA
AaegL5_3	VEuPathDB	exon	120508955	120509459	.	+	.	Parent=AAEL000823-RA
AaegL5_3	VEuPathDB	exon	120509526	120509621	.	+	.	Parent=AAEL000823-RA
AaegL5_3	VEuPathDB	CDS	120508965	120509459	.	+	0	Parent=AAEL000823-RA
AaegL5_3	VEuPathDB	CDS	120509526	120509549	.	+	0	Parent=AAEL000823-RA
AaegL5_3	VEuPathDB	mRNA	120536093	120840788	.	+	.	ID=AAEL021073-RA;geneID=AAEL021073
AaegL5_3	VEuPathDB	exon	120536093	120536487	.	+	.	Parent=AAEL021073-RA
AaegL5_3	VEuPathDB	exon	120553085	120554689	.	+	.	Parent=AAEL021073-RA
AaegL5_3	VEuPathDB	exon	120719127	120720761	.	+	.	Parent=AAEL021073-RA
AaegL5_3	VEuPathDB	exon	120837943	120838244	.	+	.	Parent=AAEL021073-RA
AaegL5_3	VEuPathDB	exon	120838306	120840788	.	+	.	Parent=AAEL021073-RA
AaegL5_3	VEuPathDB	CDS	120720035	120720761	.	+	0	Parent=AAEL021073-RA
AaegL5_3	VEuPathDB	CDS	120837943	120838244	.	+	2	Parent=AAEL021073-RA
AaegL5_3	VEuPathDB	CDS	120838306	120839835	.	+	0	Parent=AAEL021073-RA
AaegL5_3	VEuPathDB	lnc_RNA	120612790	120617544	.	-	.	ID=AAEL024848-RA;geneID=AAEL024848
AaegL5_3	VEuPathDB	exon	120612790	120613125	.	-	.	Parent=AAEL024848-RA
AaegL5_3	VEuPathDB	exon	120616589	120616683	.	-	.	Parent=AAEL024848-RA
AaegL5_3	VEuPathDB	exon	120616771	120616884	.	-	.	Parent=AAEL024848-RA
AaegL5_3	VEuPathDB	exon	120616966	120617078	.	-	.	Parent=AAEL024848-RA
AaegL5_3	VEuPathDB	exon	120617146	120617544	.	-	.	Parent=AAEL024848-RA
AaegL5_3	VEuPathDB	mRNA	120898279	120899366	.	-	.	ID=AAEL000843-RA;geneID=AAEL000843
AaegL5_3	VEuPathDB	exon	120898279	120898982	.	-	.	Parent=AAEL000843-RA
AaegL5_3	VEuPathDB	exon	120899040	120899228	.	-	.	Parent=AAEL000843-RA
AaegL5_3	VEuPathDB	exon	120899290	120899366	.	-	.	Parent=AAEL000843-RA
AaegL5_3	VEuPathDB	CDS	120898417	120898982	.	-	2	Parent=AAEL000843-RA
AaegL5_3	VEuPathDB	CDS	120899040	120899228	.	-	2	Parent=AAEL000843-RA
AaegL5_3	VEuPathDB	CDS	120899290	120899347	.	-	0	Parent=AAEL000843-RA
AaegL5_3	VEuPathDB	mRNA	120898884	120899366	.	-	.	ID=AAEL000843-RB;geneID=AAEL000843
AaegL5_3	VEuPathDB	exon	120898884	120898972	.	-	.	Parent=AAEL000843-RB
AaegL5_3	VEuPathDB	exon	120899040	120899228	.	-	.	Parent=AAEL000843-RB
AaegL5_3	VEuPathDB	exon	120899290	120899366	.	-	.	Parent=AAEL000843-RB
AaegL5_3	VEuPathDB	CDS	120898923	120898972	.	-	2	Parent=AAEL000843-RB
AaegL5_3	VEuPathDB	CDS	120899040	120899228	.	-	2	Parent=AAEL000843-RB
AaegL5_3	VEuPathDB	CDS	120899290	120899347	.	-	0	Parent=AAEL000843-RB
AaegL5_3	VEuPathDB	mRNA	120996066	121079882	.	-	.	ID=AAEL000826-RA;geneID=AAEL000826
AaegL5_3	VEuPathDB	exon	120996066	120998908	.	-	.	Parent=AAEL000826-RA
AaegL5_3	VEuPathDB	exon	121079831	121079882	.	-	.	Parent=AAEL000826-RA
AaegL5_3	VEuPathDB	CDS	120997154	120998713	.	-	0	Parent=AAEL000826-RA
AaegL5_3	VEuPathDB	mRNA	121343762	121353265	.	-	.	ID=AAEL026619-RA;geneID=AAEL026619
AaegL5_3	VEuPathDB	exon	121343762	121344423	.	-	.	Parent=AAEL026619-RA
AaegL5_3	VEuPathDB	exon	121344492	121344764	.	-	.	Parent=AAEL026619-RA
AaegL5_3	VEuPathDB	exon	121351279	121351618	.	-	.	Parent=AAEL026619-RA
AaegL5_3	VEuPathDB	exon	121353059	121353265	.	-	.	Parent=AAEL026619-RA
AaegL5_3	VEuPathDB	CDS	121344022	121344423	.	-	0	Parent=AAEL026619-RA
AaegL5_3	VEuPathDB	CDS	121344492	121344764	.	-	0	Parent=AAEL026619-RA
AaegL5_3	VEuPathDB	CDS	121351279	121351371	.	-	0	Parent=AAEL026619-RA
AaegL5_3	VEuPathDB	mRNA	121343762	121353265	.	-	.	ID=AAEL026619-RB;geneID=AAEL026619
AaegL5_3	VEuPathDB	exon	121343762	121344423	.	-	.	Parent=AAEL026619-RB
AaegL5_3	VEuPathDB	exon	121344492	121344764	.	-	.	Parent=AAEL026619-RB
AaegL5_3	VEuPathDB	exon	121351279	121351607	.	-	.	Parent=AAEL026619-RB
AaegL5_3	VEuPathDB	exon	121353063	121353265	.	-	.	Parent=AAEL026619-RB
AaegL5_3	VEuPathDB	CDS	121344022	121344423	.	-	0	Parent=AAEL026619-RB
AaegL5_3	VEuPathDB	CDS	121344492	121344764	.	-	0	Parent=AAEL026619-RB
AaegL5_3	VEuPathDB	CDS	121351279	121351371	.	-	0	Parent=AAEL026619-RB
AaegL5_3	VEuPathDB	mRNA	121343762	121353265	.	-	.	ID=AAEL026619-RC;geneID=AAEL026619
AaegL5_3	VEuPathDB	exon	121343762	121344423	.	-	.	Parent=AAEL026619-RC
AaegL5_3	VEuPathDB	exon	121344492	121344764	.	-	.	Parent=AAEL026619-RC
AaegL5_3	VEuPathDB	exon	121351279	121351460	.	-	.	Parent=AAEL026619-RC
AaegL5_3	VEuPathDB	exon	121353063	121353265	.	-	.	Parent=AAEL026619-RC
AaegL5_3	VEuPathDB	CDS	121344022	121344423	.	-	0	Parent=AAEL026619-RC
AaegL5_3	VEuPathDB	CDS	121344492	121344764	.	-	0	Parent=AAEL026619-RC
AaegL5_3	VEuPathDB	CDS	121351279	121351371	.	-	0	Parent=AAEL026619-RC
AaegL5_3	VEuPathDB	mRNA	121343762	121353265	.	-	.	ID=AAEL026619-RD;geneID=AAEL026619
AaegL5_3	VEuPathDB	exon	121343762	121344423	.	-	.	Parent=AAEL026619-RD
AaegL5_3	VEuPathDB	exon	121344492	121344764	.	-	.	Parent=AAEL026619-RD
AaegL5_3	VEuPathDB	exon	121351279	121351607	.	-	.	Parent=AAEL026619-RD
AaegL5_3	VEuPathDB	exon	121353135	121353265	.	-	.	Parent=AAEL026619-RD
AaegL5_3	VEuPathDB	CDS	121344022	121344423	.	-	0	Parent=AAEL026619-RD
AaegL5_3	VEuPathDB	CDS	121344492	121344764	.	-	0	Parent=AAEL026619-RD
AaegL5_3	VEuPathDB	CDS	121351279	121351371	.	-	0	Parent=AAEL026619-RD
AaegL5_3	VEuPathDB	mRNA	121343762	121353265	.	-	.	ID=AAEL026619-RE;geneID=AAEL026619
AaegL5_3	VEuPathDB	exon	121343762	121344423	.	-	.	Parent=AAEL026619-RE
AaegL5_3	VEuPathDB	exon	121344492	121344764	.	-	.	Parent=AAEL026619-RE
AaegL5_3	VEuPathDB	exon	121351279	121351618	.	-	.	Parent=AAEL026619-RE
AaegL5_3	VEuPathDB	exon	121352960	121353058	.	-	.	Parent=AAEL026619-RE
AaegL5_3	VEuPathDB	exon	121353135	121353265	.	-	.	Parent=AAEL026619-RE
AaegL5_3	VEuPathDB	CDS	121344022	121344423	.	-	0	Parent=AAEL026619-RE
AaegL5_3	VEuPathDB	CDS	121344492	121344764	.	-	0	Parent=AAEL026619-RE
AaegL5_3	VEuPathDB	CDS	121351279	121351371	.	-	0	Parent=AAEL026619-RE
AaegL5_3	VEuPathDB	mRNA	121343762	121353265	.	-	.	ID=AAEL026619-RF;geneID=AAEL026619
AaegL5_3	VEuPathDB	exon	121343762	121344423	.	-	.	Parent=AAEL026619-RF
AaegL5_3	VEuPathDB	exon	121344492	121344764	.	-	.	Parent=AAEL026619-RF
AaegL5_3	VEuPathDB	exon	121351279	121351460	.	-	.	Parent=AAEL026619-RF
AaegL5_3	VEuPathDB	exon	121353135	121353265	.	-	.	Parent=AAEL026619-RF
AaegL5_3	VEuPathDB	CDS	121344022	121344423	.	-	0	Parent=AAEL026619-RF
AaegL5_3	VEuPathDB	CDS	121344492	121344764	.	-	0	Parent=AAEL026619-RF
AaegL5_3	VEuPathDB	CDS	121351279	121351371	.	-	0	Parent=AAEL026619-RF
AaegL5_3	VEuPathDB	mRNA	121343762	121353265	.	-	.	ID=AAEL026619-RG;geneID=AAEL026619
AaegL5_3	VEuPathDB	exon	121343762	121344423	.	-	.	Parent=AAEL026619-RG
AaegL5_3	VEuPathDB	exon	121344492	121344764	.	-	.	Parent=AAEL026619-RG
AaegL5_3	VEuPathDB	exon	121351279	121351460	.	-	.	Parent=AAEL026619-RG
AaegL5_3	VEuPathDB	exon	121353059	121353265	.	-	.	Parent=AAEL026619-RG
AaegL5_3	VEuPathDB	CDS	121344022	121344423	.	-	0	Parent=AAEL026619-RG
AaegL5_3	VEuPathDB	CDS	121344492	121344764	.	-	0	Parent=AAEL026619-RG
AaegL5_3	VEuPathDB	CDS	121351279	121351371	.	-	0	Parent=AAEL026619-RG
AaegL5_3	VEuPathDB	mRNA	121343762	121353265	.	-	.	ID=AAEL026619-RH;geneID=AAEL026619
AaegL5_3	VEuPathDB	exon	121343762	121344423	.	-	.	Parent=AAEL026619-RH
AaegL5_3	VEuPathDB	exon	121344492	121344764	.	-	.	Parent=AAEL026619-RH
AaegL5_3	VEuPathDB	exon	121351279	121351618	.	-	.	Parent=AAEL026619-RH
AaegL5_3	VEuPathDB	exon	121353019	121353058	.	-	.	Parent=AAEL026619-RH
AaegL5_3	VEuPathDB	exon	121353135	121353265	.	-	.	Parent=AAEL026619-RH
AaegL5_3	VEuPathDB	CDS	121344022	121344423	.	-	0	Parent=AAEL026619-RH
AaegL5_3	VEuPathDB	CDS	121344492	121344764	.	-	0	Parent=AAEL026619-RH
AaegL5_3	VEuPathDB	CDS	121351279	121351371	.	-	0	Parent=AAEL026619-RH
AaegL5_3	VEuPathDB	mRNA	121343762	121353265	.	-	.	ID=AAEL026619-RI;geneID=AAEL026619
AaegL5_3	VEuPathDB	exon	121343762	121344423	.	-	.	Parent=AAEL026619-RI
AaegL5_3	VEuPathDB	exon	121344492	121344764	.	-	.	Parent=AAEL026619-RI
AaegL5_3	VEuPathDB	exon	121351279	121351607	.	-	.	Parent=AAEL026619-RI
AaegL5_3	VEuPathDB	exon	121353019	121353265	.	-	.	Parent=AAEL026619-RI
AaegL5_3	VEuPathDB	CDS	121344022	121344423	.	-	0	Parent=AAEL026619-RI
AaegL5_3	VEuPathDB	CDS	121344492	121344764	.	-	0	Parent=AAEL026619-RI
AaegL5_3	VEuPathDB	CDS	121351279	121351371	.	-	0	Parent=AAEL026619-RI
AaegL5_3	VEuPathDB	mRNA	121343762	121353265	.	-	.	ID=AAEL026619-RJ;geneID=AAEL026619
AaegL5_3	VEuPathDB	exon	121343762	121344423	.	-	.	Parent=AAEL026619-RJ
AaegL5_3	VEuPathDB	exon	121344492	121344764	.	-	.	Parent=AAEL026619-RJ
AaegL5_3	VEuPathDB	exon	121351279	121351618	.	-	.	Parent=AAEL026619-RJ
AaegL5_3	VEuPathDB	exon	121353063	121353265	.	-	.	Parent=AAEL026619-RJ
AaegL5_3	VEuPathDB	CDS	121344022	121344423	.	-	0	Parent=AAEL026619-RJ
AaegL5_3	VEuPathDB	CDS	121344492	121344764	.	-	0	Parent=AAEL026619-RJ
AaegL5_3	VEuPathDB	CDS	121351279	121351371	.	-	0	Parent=AAEL026619-RJ
AaegL5_3	VEuPathDB	mRNA	121343762	121353265	.	-	.	ID=AAEL026619-RL;geneID=AAEL026619
AaegL5_3	VEuPathDB	exon	121343762	121344423	.	-	.	Parent=AAEL026619-RL
AaegL5_3	VEuPathDB	exon	121344492	121344764	.	-	.	Parent=AAEL026619-RL
AaegL5_3	VEuPathDB	exon	121351279	121351618	.	-	.	Parent=AAEL026619-RL
AaegL5_3	VEuPathDB	exon	121353019	121353265	.	-	.	Parent=AAEL026619-RL
AaegL5_3	VEuPathDB	CDS	121344022	121344423	.	-	0	Parent=AAEL026619-RL
AaegL5_3	VEuPathDB	CDS	121344492	121344764	.	-	0	Parent=AAEL026619-RL
AaegL5_3	VEuPathDB	CDS	121351279	121351371	.	-	0	Parent=AAEL026619-RL
AaegL5_3	VEuPathDB	mRNA	121343762	121353265	.	-	.	ID=AAEL026619-RM;geneID=AAEL026619
AaegL5_3	VEuPathDB	exon	121343762	121344423	.	-	.	Parent=AAEL026619-RM
AaegL5_3	VEuPathDB	exon	121344492	121344764	.	-	.	Parent=AAEL026619-RM
AaegL5_3	VEuPathDB	exon	121351279	121351618	.	-	.	Parent=AAEL026619-RM
AaegL5_3	VEuPathDB	exon	121352960	121353265	.	-	.	Parent=AAEL026619-RM
AaegL5_3	VEuPathDB	CDS	121344022	121344423	.	-	0	Parent=AAEL026619-RM
AaegL5_3	VEuPathDB	CDS	121344492	121344764	.	-	0	Parent=AAEL026619-RM
AaegL5_3	VEuPathDB	CDS	121351279	121351371	.	-	0	Parent=AAEL026619-RM
AaegL5_3	VEuPathDB	mRNA	121343762	121353266	.	-	.	ID=AAEL026619-RK;geneID=AAEL026619
AaegL5_3	VEuPathDB	exon	121343762	121344423	.	-	.	Parent=AAEL026619-RK
AaegL5_3	VEuPathDB	exon	121344492	121344764	.	-	.	Parent=AAEL026619-RK
AaegL5_3	VEuPathDB	exon	121351279	121351618	.	-	.	Parent=AAEL026619-RK
AaegL5_3	VEuPathDB	exon	121353135	121353266	.	-	.	Parent=AAEL026619-RK
AaegL5_3	VEuPathDB	CDS	121344022	121344423	.	-	0	Parent=AAEL026619-RK
AaegL5_3	VEuPathDB	CDS	121344492	121344764	.	-	0	Parent=AAEL026619-RK
AaegL5_3	VEuPathDB	CDS	121351279	121351371	.	-	0	Parent=AAEL026619-RK
AaegL5_3	VEuPathDB	mRNA	121365682	121405577	.	-	.	ID=AAEL001188-RA;geneID=AAEL001188
AaegL5_3	VEuPathDB	exon	121365682	121367268	.	-	.	Parent=AAEL001188-RA
AaegL5_3	VEuPathDB	exon	121404932	121405031	.	-	.	Parent=AAEL001188-RA
AaegL5_3	VEuPathDB	exon	121405217	121405577	.	-	.	Parent=AAEL001188-RA
AaegL5_3	VEuPathDB	CDS	121366310	121367268	.	-	2	Parent=AAEL001188-RA
AaegL5_3	VEuPathDB	CDS	121404932	121405031	.	-	0	Parent=AAEL001188-RA
AaegL5_3	VEuPathDB	CDS	121405217	121405228	.	-	0	Parent=AAEL001188-RA
AaegL5_3	VEuPathDB	mRNA	121415823	121425813	.	-	.	ID=AAEL022214-RA;geneID=AAEL022214
AaegL5_3	VEuPathDB	exon	121415823	121416049	.	-	.	Parent=AAEL022214-RA
AaegL5_3	VEuPathDB	exon	121416117	121416257	.	-	.	Parent=AAEL022214-RA
AaegL5_3	VEuPathDB	exon	121416390	121416551	.	-	.	Parent=AAEL022214-RA
AaegL5_3	VEuPathDB	exon	121425162	121425293	.	-	.	Parent=AAEL022214-RA
AaegL5_3	VEuPathDB	exon	121425478	121425813	.	-	.	Parent=AAEL022214-RA
AaegL5_3	VEuPathDB	CDS	121415960	121416049	.	-	0	Parent=AAEL022214-RA
AaegL5_3	VEuPathDB	CDS	121416117	121416257	.	-	0	Parent=AAEL022214-RA
AaegL5_3	VEuPathDB	CDS	121416390	121416551	.	-	0	Parent=AAEL022214-RA
AaegL5_3	VEuPathDB	CDS	121425162	121425293	.	-	0	Parent=AAEL022214-RA
AaegL5_3	VEuPathDB	CDS	121425478	121425537	.	-	0	Parent=AAEL022214-RA
AaegL5_3	VEuPathDB	mRNA	121444253	121445099	.	+	.	ID=AAEL010636-RB;geneID=AAEL010636
AaegL5_3	VEuPathDB	exon	121444253	121444698	.	+	.	Parent=AAEL010636-RB
AaegL5_3	VEuPathDB	exon	121444757	121445099	.	+	.	Parent=AAEL010636-RB
AaegL5_3	VEuPathDB	CDS	121444300	121444698	.	+	0	Parent=AAEL010636-RB
AaegL5_3	VEuPathDB	CDS	121444757	121444906	.	+	0	Parent=AAEL010636-RB
AaegL5_3	VEuPathDB	mRNA	121455946	121646621	.	+	.	ID=AAEL019566-RB;geneID=AAEL019566
AaegL5_3	VEuPathDB	exon	121455946	121456289	.	+	.	Parent=AAEL019566-RB
AaegL5_3	VEuPathDB	exon	121467608	121468146	.	+	.	Parent=AAEL019566-RB
AaegL5_3	VEuPathDB	exon	121480807	121480961	.	+	.	Parent=AAEL019566-RB
AaegL5_3	VEuPathDB	exon	121525337	121525348	.	+	.	Parent=AAEL019566-RB
AaegL5_3	VEuPathDB	exon	121601793	121601964	.	+	.	Parent=AAEL019566-RB
AaegL5_3	VEuPathDB	exon	121634945	121635222	.	+	.	Parent=AAEL019566-RB
AaegL5_3	VEuPathDB	exon	121638535	121638763	.	+	.	Parent=AAEL019566-RB
AaegL5_3	VEuPathDB	exon	121638941	121639677	.	+	.	Parent=AAEL019566-RB
AaegL5_3	VEuPathDB	exon	121644941	121645159	.	+	.	Parent=AAEL019566-RB
AaegL5_3	VEuPathDB	exon	121645232	121646621	.	+	.	Parent=AAEL019566-RB
AaegL5_3	VEuPathDB	CDS	121468032	121468146	.	+	0	Parent=AAEL019566-RB
AaegL5_3	VEuPathDB	CDS	121480807	121480961	.	+	2	Parent=AAEL019566-RB
AaegL5_3	VEuPathDB	CDS	121525337	121525348	.	+	0	Parent=AAEL019566-RB
AaegL5_3	VEuPathDB	CDS	121601793	121601964	.	+	0	Parent=AAEL019566-RB
AaegL5_3	VEuPathDB	CDS	121634945	121635222	.	+	2	Parent=AAEL019566-RB
AaegL5_3	VEuPathDB	CDS	121638535	121638763	.	+	0	Parent=AAEL019566-RB
AaegL5_3	VEuPathDB	CDS	121638941	121639677	.	+	2	Parent=AAEL019566-RB
AaegL5_3	VEuPathDB	CDS	121644941	121645159	.	+	0	Parent=AAEL019566-RB
AaegL5_3	VEuPathDB	CDS	121645232	121645315	.	+	0	Parent=AAEL019566-RB
AaegL5_3	VEuPathDB	mRNA	121455946	121646621	.	+	.	ID=AAEL019566-RC;geneID=AAEL019566
AaegL5_3	VEuPathDB	exon	121455946	121456289	.	+	.	Parent=AAEL019566-RC
AaegL5_3	VEuPathDB	exon	121456963	121457028	.	+	.	Parent=AAEL019566-RC
AaegL5_3	VEuPathDB	exon	121467429	121468146	.	+	.	Parent=AAEL019566-RC
AaegL5_3	VEuPathDB	exon	121480807	121480961	.	+	.	Parent=AAEL019566-RC
AaegL5_3	VEuPathDB	exon	121525337	121525348	.	+	.	Parent=AAEL019566-RC
AaegL5_3	VEuPathDB	exon	121601793	121601964	.	+	.	Parent=AAEL019566-RC
AaegL5_3	VEuPathDB	exon	121634945	121635222	.	+	.	Parent=AAEL019566-RC
AaegL5_3	VEuPathDB	exon	121638535	121638763	.	+	.	Parent=AAEL019566-RC
AaegL5_3	VEuPathDB	exon	121638941	121639677	.	+	.	Parent=AAEL019566-RC
AaegL5_3	VEuPathDB	exon	121644941	121645159	.	+	.	Parent=AAEL019566-RC
AaegL5_3	VEuPathDB	exon	121645232	121646621	.	+	.	Parent=AAEL019566-RC
AaegL5_3	VEuPathDB	CDS	121468032	121468146	.	+	0	Parent=AAEL019566-RC
AaegL5_3	VEuPathDB	CDS	121480807	121480961	.	+	2	Parent=AAEL019566-RC
AaegL5_3	VEuPathDB	CDS	121525337	121525348	.	+	0	Parent=AAEL019566-RC
AaegL5_3	VEuPathDB	CDS	121601793	121601964	.	+	0	Parent=AAEL019566-RC
AaegL5_3	VEuPathDB	CDS	121634945	121635222	.	+	2	Parent=AAEL019566-RC
AaegL5_3	VEuPathDB	CDS	121638535	121638763	.	+	0	Parent=AAEL019566-RC
AaegL5_3	VEuPathDB	CDS	121638941	121639677	.	+	2	Parent=AAEL019566-RC
AaegL5_3	VEuPathDB	CDS	121644941	121645159	.	+	0	Parent=AAEL019566-RC
AaegL5_3	VEuPathDB	CDS	121645232	121645315	.	+	0	Parent=AAEL019566-RC
AaegL5_3	VEuPathDB	mRNA	121455946	121646621	.	+	.	ID=AAEL019566-RE;geneID=AAEL019566
AaegL5_3	VEuPathDB	exon	121455946	121457028	.	+	.	Parent=AAEL019566-RE
AaegL5_3	VEuPathDB	exon	121467429	121468146	.	+	.	Parent=AAEL019566-RE
AaegL5_3	VEuPathDB	exon	121480807	121480961	.	+	.	Parent=AAEL019566-RE
AaegL5_3	VEuPathDB	exon	121525337	121525348	.	+	.	Parent=AAEL019566-RE
AaegL5_3	VEuPathDB	exon	121601793	121601964	.	+	.	Parent=AAEL019566-RE
AaegL5_3	VEuPathDB	exon	121634957	121635222	.	+	.	Parent=AAEL019566-RE
AaegL5_3	VEuPathDB	exon	121638535	121638763	.	+	.	Parent=AAEL019566-RE
AaegL5_3	VEuPathDB	exon	121638941	121639677	.	+	.	Parent=AAEL019566-RE
AaegL5_3	VEuPathDB	exon	121644941	121645159	.	+	.	Parent=AAEL019566-RE
AaegL5_3	VEuPathDB	exon	121645232	121646621	.	+	.	Parent=AAEL019566-RE
AaegL5_3	VEuPathDB	CDS	121468032	121468146	.	+	0	Parent=AAEL019566-RE
AaegL5_3	VEuPathDB	CDS	121480807	121480961	.	+	2	Parent=AAEL019566-RE
AaegL5_3	VEuPathDB	CDS	121525337	121525348	.	+	0	Parent=AAEL019566-RE
AaegL5_3	VEuPathDB	CDS	121601793	121601964	.	+	0	Parent=AAEL019566-RE
AaegL5_3	VEuPathDB	CDS	121634957	121635222	.	+	2	Parent=AAEL019566-RE
AaegL5_3	VEuPathDB	CDS	121638535	121638763	.	+	0	Parent=AAEL019566-RE
AaegL5_3	VEuPathDB	CDS	121638941	121639677	.	+	2	Parent=AAEL019566-RE
AaegL5_3	VEuPathDB	CDS	121644941	121645159	.	+	0	Parent=AAEL019566-RE
AaegL5_3	VEuPathDB	CDS	121645232	121645315	.	+	0	Parent=AAEL019566-RE
AaegL5_3	VEuPathDB	mRNA	121455946	121646621	.	+	.	ID=AAEL019566-RF;geneID=AAEL019566
AaegL5_3	VEuPathDB	exon	121455946	121456153	.	+	.	Parent=AAEL019566-RF
AaegL5_3	VEuPathDB	exon	121456963	121457028	.	+	.	Parent=AAEL019566-RF
AaegL5_3	VEuPathDB	exon	121467429	121468146	.	+	.	Parent=AAEL019566-RF
AaegL5_3	VEuPathDB	exon	121480807	121480961	.	+	.	Parent=AAEL019566-RF
AaegL5_3	VEuPathDB	exon	121525337	121525348	.	+	.	Parent=AAEL019566-RF
AaegL5_3	VEuPathDB	exon	121601793	121601964	.	+	.	Parent=AAEL019566-RF
AaegL5_3	VEuPathDB	exon	121634945	121635222	.	+	.	Parent=AAEL019566-RF
AaegL5_3	VEuPathDB	exon	121638535	121638763	.	+	.	Parent=AAEL019566-RF
AaegL5_3	VEuPathDB	exon	121638941	121639677	.	+	.	Parent=AAEL019566-RF
AaegL5_3	VEuPathDB	exon	121644941	121645159	.	+	.	Parent=AAEL019566-RF
AaegL5_3	VEuPathDB	exon	121645232	121646621	.	+	.	Parent=AAEL019566-RF
AaegL5_3	VEuPathDB	CDS	121468032	121468146	.	+	0	Parent=AAEL019566-RF
AaegL5_3	VEuPathDB	CDS	121480807	121480961	.	+	2	Parent=AAEL019566-RF
AaegL5_3	VEuPathDB	CDS	121525337	121525348	.	+	0	Parent=AAEL019566-RF
AaegL5_3	VEuPathDB	CDS	121601793	121601964	.	+	0	Parent=AAEL019566-RF
AaegL5_3	VEuPathDB	CDS	121634945	121635222	.	+	2	Parent=AAEL019566-RF
AaegL5_3	VEuPathDB	CDS	121638535	121638763	.	+	0	Parent=AAEL019566-RF
AaegL5_3	VEuPathDB	CDS	121638941	121639677	.	+	2	Parent=AAEL019566-RF
AaegL5_3	VEuPathDB	CDS	121644941	121645159	.	+	0	Parent=AAEL019566-RF
AaegL5_3	VEuPathDB	CDS	121645232	121645315	.	+	0	Parent=AAEL019566-RF
AaegL5_3	VEuPathDB	mRNA	121455947	121646621	.	+	.	ID=AAEL019566-RA;geneID=AAEL019566
AaegL5_3	VEuPathDB	exon	121455947	121457028	.	+	.	Parent=AAEL019566-RA
AaegL5_3	VEuPathDB	exon	121467429	121468146	.	+	.	Parent=AAEL019566-RA
AaegL5_3	VEuPathDB	exon	121480807	121480961	.	+	.	Parent=AAEL019566-RA
AaegL5_3	VEuPathDB	exon	121601793	121601964	.	+	.	Parent=AAEL019566-RA
AaegL5_3	VEuPathDB	exon	121634945	121635222	.	+	.	Parent=AAEL019566-RA
AaegL5_3	VEuPathDB	exon	121638535	121638763	.	+	.	Parent=AAEL019566-RA
AaegL5_3	VEuPathDB	exon	121638941	121639677	.	+	.	Parent=AAEL019566-RA
AaegL5_3	VEuPathDB	exon	121644941	121645159	.	+	.	Parent=AAEL019566-RA
AaegL5_3	VEuPathDB	exon	121645232	121646621	.	+	.	Parent=AAEL019566-RA
AaegL5_3	VEuPathDB	CDS	121468032	121468146	.	+	0	Parent=AAEL019566-RA
AaegL5_3	VEuPathDB	CDS	121480807	121480961	.	+	2	Parent=AAEL019566-RA
AaegL5_3	VEuPathDB	CDS	121601793	121601964	.	+	0	Parent=AAEL019566-RA
AaegL5_3	VEuPathDB	CDS	121634945	121635222	.	+	2	Parent=AAEL019566-RA
AaegL5_3	VEuPathDB	CDS	121638535	121638763	.	+	0	Parent=AAEL019566-RA
AaegL5_3	VEuPathDB	CDS	121638941	121639677	.	+	2	Parent=AAEL019566-RA
AaegL5_3	VEuPathDB	CDS	121644941	121645159	.	+	0	Parent=AAEL019566-RA
AaegL5_3	VEuPathDB	CDS	121645232	121645315	.	+	0	Parent=AAEL019566-RA
AaegL5_3	VEuPathDB	mRNA	121455947	121646621	.	+	.	ID=AAEL019566-RD;geneID=AAEL019566
AaegL5_3	VEuPathDB	exon	121455947	121457028	.	+	.	Parent=AAEL019566-RD
AaegL5_3	VEuPathDB	exon	121467429	121468146	.	+	.	Parent=AAEL019566-RD
AaegL5_3	VEuPathDB	exon	121480807	121480961	.	+	.	Parent=AAEL019566-RD
AaegL5_3	VEuPathDB	exon	121525337	121525348	.	+	.	Parent=AAEL019566-RD
AaegL5_3	VEuPathDB	exon	121601793	121601964	.	+	.	Parent=AAEL019566-RD
AaegL5_3	VEuPathDB	exon	121634945	121635222	.	+	.	Parent=AAEL019566-RD
AaegL5_3	VEuPathDB	exon	121638535	121638763	.	+	.	Parent=AAEL019566-RD
AaegL5_3	VEuPathDB	exon	121638962	121639677	.	+	.	Parent=AAEL019566-RD
AaegL5_3	VEuPathDB	exon	121644941	121645159	.	+	.	Parent=AAEL019566-RD
AaegL5_3	VEuPathDB	exon	121645232	121646621	.	+	.	Parent=AAEL019566-RD
AaegL5_3	VEuPathDB	CDS	121468032	121468146	.	+	0	Parent=AAEL019566-RD
AaegL5_3	VEuPathDB	CDS	121480807	121480961	.	+	2	Parent=AAEL019566-RD
AaegL5_3	VEuPathDB	CDS	121525337	121525348	.	+	0	Parent=AAEL019566-RD
AaegL5_3	VEuPathDB	CDS	121601793	121601964	.	+	0	Parent=AAEL019566-RD
AaegL5_3	VEuPathDB	CDS	121634945	121635222	.	+	2	Parent=AAEL019566-RD
AaegL5_3	VEuPathDB	CDS	121638535	121638763	.	+	0	Parent=AAEL019566-RD
AaegL5_3	VEuPathDB	CDS	121638962	121639677	.	+	2	Parent=AAEL019566-RD
AaegL5_3	VEuPathDB	CDS	121644941	121645159	.	+	0	Parent=AAEL019566-RD
AaegL5_3	VEuPathDB	CDS	121645232	121645315	.	+	0	Parent=AAEL019566-RD
AaegL5_3	VEuPathDB	mRNA	121542829	121646621	.	+	.	ID=AAEL019566-RG;geneID=AAEL019566
AaegL5_3	VEuPathDB	exon	121542829	121543663	.	+	.	Parent=AAEL019566-RG
AaegL5_3	VEuPathDB	exon	121601793	121601964	.	+	.	Parent=AAEL019566-RG
AaegL5_3	VEuPathDB	exon	121634945	121635222	.	+	.	Parent=AAEL019566-RG
AaegL5_3	VEuPathDB	exon	121638535	121638763	.	+	.	Parent=AAEL019566-RG
AaegL5_3	VEuPathDB	exon	121638941	121639677	.	+	.	Parent=AAEL019566-RG
AaegL5_3	VEuPathDB	exon	121644941	121645159	.	+	.	Parent=AAEL019566-RG
AaegL5_3	VEuPathDB	exon	121645232	121646621	.	+	.	Parent=AAEL019566-RG
AaegL5_3	VEuPathDB	CDS	121601796	121601964	.	+	0	Parent=AAEL019566-RG
AaegL5_3	VEuPathDB	CDS	121634945	121635222	.	+	2	Parent=AAEL019566-RG
AaegL5_3	VEuPathDB	CDS	121638535	121638763	.	+	0	Parent=AAEL019566-RG
AaegL5_3	VEuPathDB	CDS	121638941	121639677	.	+	2	Parent=AAEL019566-RG
AaegL5_3	VEuPathDB	CDS	121644941	121645159	.	+	0	Parent=AAEL019566-RG
AaegL5_3	VEuPathDB	CDS	121645232	121645315	.	+	0	Parent=AAEL019566-RG
AaegL5_3	VEuPathDB	lnc_RNA	121652059	121653555	.	+	.	ID=AAEL027796-RA;geneID=AAEL027796
AaegL5_3	VEuPathDB	exon	121652059	121652895	.	+	.	Parent=AAEL027796-RA
AaegL5_3	VEuPathDB	exon	121652965	121653555	.	+	.	Parent=AAEL027796-RA
AaegL5_3	VEuPathDB	lnc_RNA	121655023	121655636	.	+	.	ID=AAEL024225-RA;geneID=AAEL024225
AaegL5_3	VEuPathDB	exon	121655023	121655314	.	+	.	Parent=AAEL024225-RA
AaegL5_3	VEuPathDB	exon	121655382	121655636	.	+	.	Parent=AAEL024225-RA
AaegL5_3	VEuPathDB	mRNA	121665764	121688036	.	-	.	ID=AAEL002581-RA;geneID=AAEL002581
AaegL5_3	VEuPathDB	exon	121665764	121665949	.	-	.	Parent=AAEL002581-RA
AaegL5_3	VEuPathDB	exon	121666011	121666372	.	-	.	Parent=AAEL002581-RA
AaegL5_3	VEuPathDB	exon	121666448	121666649	.	-	.	Parent=AAEL002581-RA
AaegL5_3	VEuPathDB	exon	121674378	121675027	.	-	.	Parent=AAEL002581-RA
AaegL5_3	VEuPathDB	exon	121675086	121675708	.	-	.	Parent=AAEL002581-RA
AaegL5_3	VEuPathDB	exon	121681956	121682152	.	-	.	Parent=AAEL002581-RA
AaegL5_3	VEuPathDB	exon	121682215	121683073	.	-	.	Parent=AAEL002581-RA
AaegL5_3	VEuPathDB	exon	121687064	121687343	.	-	.	Parent=AAEL002581-RA
AaegL5_3	VEuPathDB	exon	121687708	121688036	.	-	.	Parent=AAEL002581-RA
AaegL5_3	VEuPathDB	CDS	121665925	121665949	.	-	1	Parent=AAEL002581-RA
AaegL5_3	VEuPathDB	CDS	121666011	121666372	.	-	0	Parent=AAEL002581-RA
AaegL5_3	VEuPathDB	CDS	121666448	121666649	.	-	1	Parent=AAEL002581-RA
AaegL5_3	VEuPathDB	CDS	121674378	121675027	.	-	0	Parent=AAEL002581-RA
AaegL5_3	VEuPathDB	CDS	121675086	121675708	.	-	2	Parent=AAEL002581-RA
AaegL5_3	VEuPathDB	CDS	121681956	121682152	.	-	1	Parent=AAEL002581-RA
AaegL5_3	VEuPathDB	CDS	121682215	121683073	.	-	2	Parent=AAEL002581-RA
AaegL5_3	VEuPathDB	CDS	121687064	121687343	.	-	0	Parent=AAEL002581-RA
AaegL5_3	VEuPathDB	CDS	121687708	121687821	.	-	0	Parent=AAEL002581-RA
AaegL5_3	VEuPathDB	mRNA	121699906	121722272	.	-	.	ID=AAEL023523-RE;geneID=AAEL023523
AaegL5_3	VEuPathDB	exon	121699906	121700602	.	-	.	Parent=AAEL023523-RE
AaegL5_3	VEuPathDB	exon	121704537	121704836	.	-	.	Parent=AAEL023523-RE
AaegL5_3	VEuPathDB	exon	121722013	121722272	.	-	.	Parent=AAEL023523-RE
AaegL5_3	VEuPathDB	CDS	121700448	121700602	.	-	2	Parent=AAEL023523-RE
AaegL5_3	VEuPathDB	CDS	121704537	121704795	.	-	0	Parent=AAEL023523-RE
AaegL5_3	VEuPathDB	mRNA	121699906	121740101	.	-	.	ID=AAEL023523-RA;geneID=AAEL023523
AaegL5_3	VEuPathDB	exon	121699906	121700635	.	-	.	Parent=AAEL023523-RA
AaegL5_3	VEuPathDB	exon	121704537	121704836	.	-	.	Parent=AAEL023523-RA
AaegL5_3	VEuPathDB	exon	121739776	121740101	.	-	.	Parent=AAEL023523-RA
AaegL5_3	VEuPathDB	CDS	121700448	121700635	.	-	2	Parent=AAEL023523-RA
AaegL5_3	VEuPathDB	CDS	121704537	121704836	.	-	2	Parent=AAEL023523-RA
AaegL5_3	VEuPathDB	CDS	121739776	121739980	.	-	0	Parent=AAEL023523-RA
AaegL5_3	VEuPathDB	mRNA	121699906	121740101	.	-	.	ID=AAEL023523-RC;geneID=AAEL023523
AaegL5_3	VEuPathDB	exon	121699906	121700602	.	-	.	Parent=AAEL023523-RC
AaegL5_3	VEuPathDB	exon	121704537	121704836	.	-	.	Parent=AAEL023523-RC
AaegL5_3	VEuPathDB	exon	121739776	121740101	.	-	.	Parent=AAEL023523-RC
AaegL5_3	VEuPathDB	CDS	121700448	121700602	.	-	2	Parent=AAEL023523-RC
AaegL5_3	VEuPathDB	CDS	121704537	121704836	.	-	2	Parent=AAEL023523-RC
AaegL5_3	VEuPathDB	CDS	121739776	121739980	.	-	0	Parent=AAEL023523-RC
AaegL5_3	VEuPathDB	mRNA	121699906	121740372	.	-	.	ID=AAEL023523-RD;geneID=AAEL023523
AaegL5_3	VEuPathDB	exon	121699906	121700602	.	-	.	Parent=AAEL023523-RD
AaegL5_3	VEuPathDB	exon	121704537	121704836	.	-	.	Parent=AAEL023523-RD
AaegL5_3	VEuPathDB	exon	121740172	121740372	.	-	.	Parent=AAEL023523-RD
AaegL5_3	VEuPathDB	CDS	121700448	121700602	.	-	2	Parent=AAEL023523-RD
AaegL5_3	VEuPathDB	CDS	121704537	121704795	.	-	0	Parent=AAEL023523-RD
AaegL5_3	VEuPathDB	mRNA	121699906	121740373	.	-	.	ID=AAEL023523-RB;geneID=AAEL023523
AaegL5_3	VEuPathDB	exon	121699906	121700602	.	-	.	Parent=AAEL023523-RB
AaegL5_3	VEuPathDB	exon	121704537	121704836	.	-	.	Parent=AAEL023523-RB
AaegL5_3	VEuPathDB	exon	121739776	121739965	.	-	.	Parent=AAEL023523-RB
AaegL5_3	VEuPathDB	exon	121740172	121740373	.	-	.	Parent=AAEL023523-RB
AaegL5_3	VEuPathDB	CDS	121700448	121700602	.	-	2	Parent=AAEL023523-RB
AaegL5_3	VEuPathDB	CDS	121704537	121704836	.	-	2	Parent=AAEL023523-RB
AaegL5_3	VEuPathDB	CDS	121739776	121739833	.	-	0	Parent=AAEL023523-RB
AaegL5_3	VEuPathDB	mRNA	121750555	121758892	.	-	.	ID=AAEL009880-RA;geneID=AAEL009880
AaegL5_3	VEuPathDB	exon	121750555	121751404	.	-	.	Parent=AAEL009880-RA
AaegL5_3	VEuPathDB	exon	121758101	121758460	.	-	.	Parent=AAEL009880-RA
AaegL5_3	VEuPathDB	exon	121758514	121758892	.	-	.	Parent=AAEL009880-RA
AaegL5_3	VEuPathDB	CDS	121750757	121751404	.	-	0	Parent=AAEL009880-RA
AaegL5_3	VEuPathDB	CDS	121758101	121758460	.	-	0	Parent=AAEL009880-RA
AaegL5_3	VEuPathDB	CDS	121758514	121758723	.	-	0	Parent=AAEL009880-RA
AaegL5_3	VEuPathDB	lnc_RNA	121774200	121787461	.	+	.	ID=AAEL021863-RA;geneID=AAEL021863
AaegL5_3	VEuPathDB	exon	121774200	121774814	.	+	.	Parent=AAEL021863-RA
AaegL5_3	VEuPathDB	exon	121787282	121787461	.	+	.	Parent=AAEL021863-RA
AaegL5_3	VEuPathDB	mRNA	121788185	121812974	.	+	.	ID=AAEL009890-RB;geneID=AAEL009890
AaegL5_3	VEuPathDB	exon	121788185	121788615	.	+	.	Parent=AAEL009890-RB
AaegL5_3	VEuPathDB	exon	121797000	121797328	.	+	.	Parent=AAEL009890-RB
AaegL5_3	VEuPathDB	exon	121799455	121800766	.	+	.	Parent=AAEL009890-RB
AaegL5_3	VEuPathDB	exon	121811691	121812974	.	+	.	Parent=AAEL009890-RB
AaegL5_3	VEuPathDB	CDS	121788426	121788615	.	+	0	Parent=AAEL009890-RB
AaegL5_3	VEuPathDB	CDS	121797000	121797328	.	+	2	Parent=AAEL009890-RB
AaegL5_3	VEuPathDB	CDS	121799455	121800766	.	+	0	Parent=AAEL009890-RB
AaegL5_3	VEuPathDB	CDS	121811691	121811746	.	+	2	Parent=AAEL009890-RB
AaegL5_3	VEuPathDB	mRNA	121788186	121812974	.	+	.	ID=AAEL009890-RA;geneID=AAEL009890
AaegL5_3	VEuPathDB	exon	121788186	121788615	.	+	.	Parent=AAEL009890-RA
AaegL5_3	VEuPathDB	exon	121797000	121797328	.	+	.	Parent=AAEL009890-RA
AaegL5_3	VEuPathDB	exon	121799455	121799715	.	+	.	Parent=AAEL009890-RA
AaegL5_3	VEuPathDB	exon	121799917	121800766	.	+	.	Parent=AAEL009890-RA
AaegL5_3	VEuPathDB	exon	121811691	121812974	.	+	.	Parent=AAEL009890-RA
AaegL5_3	VEuPathDB	CDS	121788426	121788615	.	+	0	Parent=AAEL009890-RA
AaegL5_3	VEuPathDB	CDS	121797000	121797328	.	+	2	Parent=AAEL009890-RA
AaegL5_3	VEuPathDB	CDS	121799455	121799715	.	+	0	Parent=AAEL009890-RA
AaegL5_3	VEuPathDB	CDS	121799917	121800766	.	+	0	Parent=AAEL009890-RA
AaegL5_3	VEuPathDB	CDS	121811691	121811746	.	+	2	Parent=AAEL009890-RA
AaegL5_3	VEuPathDB	mRNA	121823645	121836945	.	+	.	ID=AAEL017458-RA;geneID=AAEL017458
AaegL5_3	VEuPathDB	exon	121823645	121823762	.	+	.	Parent=AAEL017458-RA
AaegL5_3	VEuPathDB	exon	121835319	121835492	.	+	.	Parent=AAEL017458-RA
AaegL5_3	VEuPathDB	exon	121835556	121836945	.	+	.	Parent=AAEL017458-RA
AaegL5_3	VEuPathDB	CDS	121835367	121835492	.	+	0	Parent=AAEL017458-RA
AaegL5_3	VEuPathDB	CDS	121835556	121836761	.	+	0	Parent=AAEL017458-RA
AaegL5_3	VEuPathDB	mRNA	121836988	121869933	.	-	.	ID=AAEL009893-RB;geneID=AAEL009893
AaegL5_3	VEuPathDB	exon	121836988	121837438	.	-	.	Parent=AAEL009893-RB
AaegL5_3	VEuPathDB	exon	121843272	121843925	.	-	.	Parent=AAEL009893-RB
AaegL5_3	VEuPathDB	exon	121844368	121846748	.	-	.	Parent=AAEL009893-RB
AaegL5_3	VEuPathDB	exon	121853015	121853189	.	-	.	Parent=AAEL009893-RB
AaegL5_3	VEuPathDB	exon	121863022	121863294	.	-	.	Parent=AAEL009893-RB
AaegL5_3	VEuPathDB	exon	121863359	121864317	.	-	.	Parent=AAEL009893-RB
AaegL5_3	VEuPathDB	exon	121864516	121864764	.	-	.	Parent=AAEL009893-RB
AaegL5_3	VEuPathDB	exon	121869433	121869933	.	-	.	Parent=AAEL009893-RB
AaegL5_3	VEuPathDB	CDS	121837181	121837438	.	-	0	Parent=AAEL009893-RB
AaegL5_3	VEuPathDB	CDS	121843272	121843925	.	-	0	Parent=AAEL009893-RB
AaegL5_3	VEuPathDB	CDS	121844368	121846748	.	-	2	Parent=AAEL009893-RB
AaegL5_3	VEuPathDB	CDS	121853015	121853189	.	-	0	Parent=AAEL009893-RB
AaegL5_3	VEuPathDB	CDS	121863022	121863294	.	-	0	Parent=AAEL009893-RB
AaegL5_3	VEuPathDB	CDS	121863359	121864317	.	-	2	Parent=AAEL009893-RB
AaegL5_3	VEuPathDB	CDS	121864516	121864756	.	-	0	Parent=AAEL009893-RB
AaegL5_3	VEuPathDB	mRNA	121836988	121869934	.	-	.	ID=AAEL009893-RD;geneID=AAEL009893
AaegL5_3	VEuPathDB	exon	121836988	121837438	.	-	.	Parent=AAEL009893-RD
AaegL5_3	VEuPathDB	exon	121843272	121843925	.	-	.	Parent=AAEL009893-RD
AaegL5_3	VEuPathDB	exon	121844368	121846748	.	-	.	Parent=AAEL009893-RD
AaegL5_3	VEuPathDB	exon	121853015	121853189	.	-	.	Parent=AAEL009893-RD
AaegL5_3	VEuPathDB	exon	121863022	121863294	.	-	.	Parent=AAEL009893-RD
AaegL5_3	VEuPathDB	exon	121863359	121864317	.	-	.	Parent=AAEL009893-RD
AaegL5_3	VEuPathDB	exon	121864516	121864764	.	-	.	Parent=AAEL009893-RD
AaegL5_3	VEuPathDB	exon	121869098	121869360	.	-	.	Parent=AAEL009893-RD
AaegL5_3	VEuPathDB	exon	121869433	121869934	.	-	.	Parent=AAEL009893-RD
AaegL5_3	VEuPathDB	CDS	121837181	121837438	.	-	0	Parent=AAEL009893-RD
AaegL5_3	VEuPathDB	CDS	121843272	121843925	.	-	0	Parent=AAEL009893-RD
AaegL5_3	VEuPathDB	CDS	121844368	121846748	.	-	2	Parent=AAEL009893-RD
AaegL5_3	VEuPathDB	CDS	121853015	121853189	.	-	0	Parent=AAEL009893-RD
AaegL5_3	VEuPathDB	CDS	121863022	121863294	.	-	0	Parent=AAEL009893-RD
AaegL5_3	VEuPathDB	CDS	121863359	121864317	.	-	2	Parent=AAEL009893-RD
AaegL5_3	VEuPathDB	CDS	121864516	121864756	.	-	0	Parent=AAEL009893-RD
AaegL5_3	VEuPathDB	mRNA	121843031	121869929	.	-	.	ID=AAEL009893-RC;geneID=AAEL009893
AaegL5_3	VEuPathDB	exon	121843031	121843176	.	-	.	Parent=AAEL009893-RC
AaegL5_3	VEuPathDB	exon	121843272	121843925	.	-	.	Parent=AAEL009893-RC
AaegL5_3	VEuPathDB	exon	121844368	121846748	.	-	.	Parent=AAEL009893-RC
AaegL5_3	VEuPathDB	exon	121853015	121853189	.	-	.	Parent=AAEL009893-RC
AaegL5_3	VEuPathDB	exon	121863022	121863294	.	-	.	Parent=AAEL009893-RC
AaegL5_3	VEuPathDB	exon	121863359	121864317	.	-	.	Parent=AAEL009893-RC
AaegL5_3	VEuPathDB	exon	121864516	121864764	.	-	.	Parent=AAEL009893-RC
AaegL5_3	VEuPathDB	exon	121869433	121869929	.	-	.	Parent=AAEL009893-RC
AaegL5_3	VEuPathDB	CDS	121843171	121843176	.	-	0	Parent=AAEL009893-RC
AaegL5_3	VEuPathDB	CDS	121843272	121843925	.	-	0	Parent=AAEL009893-RC
AaegL5_3	VEuPathDB	CDS	121844368	121846748	.	-	2	Parent=AAEL009893-RC
AaegL5_3	VEuPathDB	CDS	121853015	121853189	.	-	0	Parent=AAEL009893-RC
AaegL5_3	VEuPathDB	CDS	121863022	121863294	.	-	0	Parent=AAEL009893-RC
AaegL5_3	VEuPathDB	CDS	121863359	121864317	.	-	2	Parent=AAEL009893-RC
AaegL5_3	VEuPathDB	CDS	121864516	121864756	.	-	0	Parent=AAEL009893-RC
AaegL5_3	VEuPathDB	mRNA	121888960	121944206	.	-	.	ID=AAEL020592-RA;geneID=AAEL020592
AaegL5_3	VEuPathDB	exon	121888960	121889579	.	-	.	Parent=AAEL020592-RA
AaegL5_3	VEuPathDB	exon	121889657	121890499	.	-	.	Parent=AAEL020592-RA
AaegL5_3	VEuPathDB	exon	121899785	121900566	.	-	.	Parent=AAEL020592-RA
AaegL5_3	VEuPathDB	exon	121900629	121900771	.	-	.	Parent=AAEL020592-RA
AaegL5_3	VEuPathDB	exon	121901163	121903678	.	-	.	Parent=AAEL020592-RA
AaegL5_3	VEuPathDB	exon	121903739	121905893	.	-	.	Parent=AAEL020592-RA
AaegL5_3	VEuPathDB	exon	121922610	121923779	.	-	.	Parent=AAEL020592-RA
AaegL5_3	VEuPathDB	exon	121943840	121944206	.	-	.	Parent=AAEL020592-RA
AaegL5_3	VEuPathDB	CDS	121889272	121889579	.	-	2	Parent=AAEL020592-RA
AaegL5_3	VEuPathDB	CDS	121889657	121890499	.	-	2	Parent=AAEL020592-RA
AaegL5_3	VEuPathDB	CDS	121899785	121900566	.	-	1	Parent=AAEL020592-RA
AaegL5_3	VEuPathDB	CDS	121900629	121900771	.	-	0	Parent=AAEL020592-RA
AaegL5_3	VEuPathDB	CDS	121901163	121903678	.	-	2	Parent=AAEL020592-RA
AaegL5_3	VEuPathDB	CDS	121903739	121905893	.	-	0	Parent=AAEL020592-RA
AaegL5_3	VEuPathDB	CDS	121922610	121923779	.	-	0	Parent=AAEL020592-RA
AaegL5_3	VEuPathDB	CDS	121943840	121943908	.	-	0	Parent=AAEL020592-RA
AaegL5_3	VEuPathDB	mRNA	121888960	121944206	.	-	.	ID=AAEL020592-RB;geneID=AAEL020592
AaegL5_3	VEuPathDB	exon	121888960	121889579	.	-	.	Parent=AAEL020592-RB
AaegL5_3	VEuPathDB	exon	121889657	121890499	.	-	.	Parent=AAEL020592-RB
AaegL5_3	VEuPathDB	exon	121899785	121900566	.	-	.	Parent=AAEL020592-RB
AaegL5_3	VEuPathDB	exon	121900629	121900771	.	-	.	Parent=AAEL020592-RB
AaegL5_3	VEuPathDB	exon	121901163	121903960	.	-	.	Parent=AAEL020592-RB
AaegL5_3	VEuPathDB	exon	121904045	121905893	.	-	.	Parent=AAEL020592-RB
AaegL5_3	VEuPathDB	exon	121922610	121923779	.	-	.	Parent=AAEL020592-RB
AaegL5_3	VEuPathDB	exon	121943840	121944206	.	-	.	Parent=AAEL020592-RB
AaegL5_3	VEuPathDB	CDS	121889272	121889579	.	-	2	Parent=AAEL020592-RB
AaegL5_3	VEuPathDB	CDS	121889657	121890499	.	-	2	Parent=AAEL020592-RB
AaegL5_3	VEuPathDB	CDS	121899785	121900566	.	-	1	Parent=AAEL020592-RB
AaegL5_3	VEuPathDB	CDS	121900629	121900771	.	-	0	Parent=AAEL020592-RB
AaegL5_3	VEuPathDB	CDS	121901163	121903960	.	-	2	Parent=AAEL020592-RB
AaegL5_3	VEuPathDB	CDS	121904045	121905893	.	-	0	Parent=AAEL020592-RB
AaegL5_3	VEuPathDB	CDS	121922610	121923779	.	-	0	Parent=AAEL020592-RB
AaegL5_3	VEuPathDB	CDS	121943840	121943908	.	-	0	Parent=AAEL020592-RB
AaegL5_3	VEuPathDB	mRNA	121888960	121944206	.	-	.	ID=AAEL020592-RC;geneID=AAEL020592
AaegL5_3	VEuPathDB	exon	121888960	121889579	.	-	.	Parent=AAEL020592-RC
AaegL5_3	VEuPathDB	exon	121889657	121890499	.	-	.	Parent=AAEL020592-RC
AaegL5_3	VEuPathDB	exon	121899785	121900566	.	-	.	Parent=AAEL020592-RC
AaegL5_3	VEuPathDB	exon	121900629	121900771	.	-	.	Parent=AAEL020592-RC
AaegL5_3	VEuPathDB	exon	121901163	121905893	.	-	.	Parent=AAEL020592-RC
AaegL5_3	VEuPathDB	exon	121922610	121923779	.	-	.	Parent=AAEL020592-RC
AaegL5_3	VEuPathDB	exon	121943840	121944206	.	-	.	Parent=AAEL020592-RC
AaegL5_3	VEuPathDB	CDS	121889272	121889579	.	-	2	Parent=AAEL020592-RC
AaegL5_3	VEuPathDB	CDS	121889657	121890499	.	-	2	Parent=AAEL020592-RC
AaegL5_3	VEuPathDB	CDS	121899785	121900566	.	-	1	Parent=AAEL020592-RC
AaegL5_3	VEuPathDB	CDS	121900629	121900771	.	-	0	Parent=AAEL020592-RC
AaegL5_3	VEuPathDB	CDS	121901163	121905893	.	-	0	Parent=AAEL020592-RC
AaegL5_3	VEuPathDB	CDS	121922610	121923779	.	-	0	Parent=AAEL020592-RC
AaegL5_3	VEuPathDB	CDS	121943840	121943908	.	-	0	Parent=AAEL020592-RC
AaegL5_3	VEuPathDB	mRNA	121888960	121944206	.	-	.	ID=AAEL020592-RD;geneID=AAEL020592
AaegL5_3	VEuPathDB	exon	121888960	121889579	.	-	.	Parent=AAEL020592-RD
AaegL5_3	VEuPathDB	exon	121889657	121890499	.	-	.	Parent=AAEL020592-RD
AaegL5_3	VEuPathDB	exon	121899785	121900566	.	-	.	Parent=AAEL020592-RD
AaegL5_3	VEuPathDB	exon	121900629	121900771	.	-	.	Parent=AAEL020592-RD
AaegL5_3	VEuPathDB	exon	121901163	121903963	.	-	.	Parent=AAEL020592-RD
AaegL5_3	VEuPathDB	exon	121904045	121905893	.	-	.	Parent=AAEL020592-RD
AaegL5_3	VEuPathDB	exon	121922610	121923779	.	-	.	Parent=AAEL020592-RD
AaegL5_3	VEuPathDB	exon	121943840	121944206	.	-	.	Parent=AAEL020592-RD
AaegL5_3	VEuPathDB	CDS	121889272	121889579	.	-	2	Parent=AAEL020592-RD
AaegL5_3	VEuPathDB	CDS	121889657	121890499	.	-	2	Parent=AAEL020592-RD
AaegL5_3	VEuPathDB	CDS	121899785	121900566	.	-	1	Parent=AAEL020592-RD
AaegL5_3	VEuPathDB	CDS	121900629	121900771	.	-	0	Parent=AAEL020592-RD
AaegL5_3	VEuPathDB	CDS	121901163	121903963	.	-	2	Parent=AAEL020592-RD
AaegL5_3	VEuPathDB	CDS	121904045	121905893	.	-	0	Parent=AAEL020592-RD
AaegL5_3	VEuPathDB	CDS	121922610	121923779	.	-	0	Parent=AAEL020592-RD
AaegL5_3	VEuPathDB	CDS	121943840	121943908	.	-	0	Parent=AAEL020592-RD
AaegL5_3	VEuPathDB	mRNA	121945079	121954641	.	+	.	ID=AAEL009883-RA;geneID=AAEL009883
AaegL5_3	VEuPathDB	exon	121945079	121945494	.	+	.	Parent=AAEL009883-RA
AaegL5_3	VEuPathDB	exon	121951687	121952986	.	+	.	Parent=AAEL009883-RA
AaegL5_3	VEuPathDB	exon	121953685	121953883	.	+	.	Parent=AAEL009883-RA
AaegL5_3	VEuPathDB	exon	121953948	121954641	.	+	.	Parent=AAEL009883-RA
AaegL5_3	VEuPathDB	CDS	121945281	121945494	.	+	0	Parent=AAEL009883-RA
AaegL5_3	VEuPathDB	CDS	121951687	121952986	.	+	2	Parent=AAEL009883-RA
AaegL5_3	VEuPathDB	CDS	121953685	121953883	.	+	1	Parent=AAEL009883-RA
AaegL5_3	VEuPathDB	CDS	121953948	121954019	.	+	0	Parent=AAEL009883-RA
AaegL5_3	VEuPathDB	lnc_RNA	121954509	121956146	.	-	.	ID=AAEL020293-RA;geneID=AAEL020293
AaegL5_3	VEuPathDB	exon	121954509	121955269	.	-	.	Parent=AAEL020293-RA
AaegL5_3	VEuPathDB	exon	121955336	121956146	.	-	.	Parent=AAEL020293-RA
AaegL5_3	VEuPathDB	mRNA	121965911	122095773	.	-	.	ID=AAEL009895-RJ;geneID=AAEL009895
AaegL5_3	VEuPathDB	exon	121965911	121967175	.	-	.	Parent=AAEL009895-RJ
AaegL5_3	VEuPathDB	exon	121967239	121968208	.	-	.	Parent=AAEL009895-RJ
AaegL5_3	VEuPathDB	exon	121972232	121972446	.	-	.	Parent=AAEL009895-RJ
AaegL5_3	VEuPathDB	exon	121972518	121972763	.	-	.	Parent=AAEL009895-RJ
AaegL5_3	VEuPathDB	exon	121972832	121972960	.	-	.	Parent=AAEL009895-RJ
AaegL5_3	VEuPathDB	exon	121979036	121979169	.	-	.	Parent=AAEL009895-RJ
AaegL5_3	VEuPathDB	exon	122087108	122087476	.	-	.	Parent=AAEL009895-RJ
AaegL5_3	VEuPathDB	exon	122095617	122095773	.	-	.	Parent=AAEL009895-RJ
AaegL5_3	VEuPathDB	CDS	121966586	121967175	.	-	2	Parent=AAEL009895-RJ
AaegL5_3	VEuPathDB	CDS	121967239	121968208	.	-	0	Parent=AAEL009895-RJ
AaegL5_3	VEuPathDB	CDS	121972232	121972446	.	-	2	Parent=AAEL009895-RJ
AaegL5_3	VEuPathDB	CDS	121972518	121972763	.	-	2	Parent=AAEL009895-RJ
AaegL5_3	VEuPathDB	CDS	121972832	121972960	.	-	2	Parent=AAEL009895-RJ
AaegL5_3	VEuPathDB	CDS	121979036	121979169	.	-	1	Parent=AAEL009895-RJ
AaegL5_3	VEuPathDB	CDS	122087108	122087139	.	-	0	Parent=AAEL009895-RJ
AaegL5_3	VEuPathDB	mRNA	121966141	121993828	.	-	.	ID=AAEL009895-RC;geneID=AAEL009895
AaegL5_3	VEuPathDB	exon	121966141	121967175	.	-	.	Parent=AAEL009895-RC
AaegL5_3	VEuPathDB	exon	121967239	121968208	.	-	.	Parent=AAEL009895-RC
AaegL5_3	VEuPathDB	exon	121972232	121972446	.	-	.	Parent=AAEL009895-RC
AaegL5_3	VEuPathDB	exon	121972518	121972763	.	-	.	Parent=AAEL009895-RC
AaegL5_3	VEuPathDB	exon	121972832	121972960	.	-	.	Parent=AAEL009895-RC
AaegL5_3	VEuPathDB	exon	121979036	121979169	.	-	.	Parent=AAEL009895-RC
AaegL5_3	VEuPathDB	exon	121993204	121993404	.	-	.	Parent=AAEL009895-RC
AaegL5_3	VEuPathDB	exon	121993736	121993828	.	-	.	Parent=AAEL009895-RC
AaegL5_3	VEuPathDB	CDS	121966586	121967175	.	-	2	Parent=AAEL009895-RC
AaegL5_3	VEuPathDB	CDS	121967239	121968208	.	-	0	Parent=AAEL009895-RC
AaegL5_3	VEuPathDB	CDS	121972232	121972446	.	-	2	Parent=AAEL009895-RC
AaegL5_3	VEuPathDB	CDS	121972518	121972763	.	-	2	Parent=AAEL009895-RC
AaegL5_3	VEuPathDB	CDS	121972832	121972960	.	-	2	Parent=AAEL009895-RC
AaegL5_3	VEuPathDB	CDS	121979036	121979169	.	-	1	Parent=AAEL009895-RC
AaegL5_3	VEuPathDB	CDS	121993204	121993316	.	-	0	Parent=AAEL009895-RC
AaegL5_3	VEuPathDB	mRNA	121966141	122032859	.	-	.	ID=AAEL009895-RD;geneID=AAEL009895
AaegL5_3	VEuPathDB	exon	121966141	121967175	.	-	.	Parent=AAEL009895-RD
AaegL5_3	VEuPathDB	exon	121967239	121968208	.	-	.	Parent=AAEL009895-RD
AaegL5_3	VEuPathDB	exon	121972232	121972446	.	-	.	Parent=AAEL009895-RD
AaegL5_3	VEuPathDB	exon	121972518	121972763	.	-	.	Parent=AAEL009895-RD
AaegL5_3	VEuPathDB	exon	121972832	121972960	.	-	.	Parent=AAEL009895-RD
AaegL5_3	VEuPathDB	exon	121979036	121979169	.	-	.	Parent=AAEL009895-RD
AaegL5_3	VEuPathDB	exon	121993204	121993404	.	-	.	Parent=AAEL009895-RD
AaegL5_3	VEuPathDB	exon	122032528	122032859	.	-	.	Parent=AAEL009895-RD
AaegL5_3	VEuPathDB	CDS	121966586	121967175	.	-	2	Parent=AAEL009895-RD
AaegL5_3	VEuPathDB	CDS	121967239	121968208	.	-	0	Parent=AAEL009895-RD
AaegL5_3	VEuPathDB	CDS	121972232	121972446	.	-	2	Parent=AAEL009895-RD
AaegL5_3	VEuPathDB	CDS	121972518	121972763	.	-	2	Parent=AAEL009895-RD
AaegL5_3	VEuPathDB	CDS	121972832	121972960	.	-	2	Parent=AAEL009895-RD
AaegL5_3	VEuPathDB	CDS	121979036	121979169	.	-	1	Parent=AAEL009895-RD
AaegL5_3	VEuPathDB	CDS	121993204	121993316	.	-	0	Parent=AAEL009895-RD
AaegL5_3	VEuPathDB	mRNA	121966141	122032867	.	-	.	ID=AAEL009895-RH;geneID=AAEL009895
AaegL5_3	VEuPathDB	exon	121966141	121967175	.	-	.	Parent=AAEL009895-RH
AaegL5_3	VEuPathDB	exon	121967239	121968208	.	-	.	Parent=AAEL009895-RH
AaegL5_3	VEuPathDB	exon	121972232	121972446	.	-	.	Parent=AAEL009895-RH
AaegL5_3	VEuPathDB	exon	121972518	121972763	.	-	.	Parent=AAEL009895-RH
AaegL5_3	VEuPathDB	exon	121972832	121972960	.	-	.	Parent=AAEL009895-RH
AaegL5_3	VEuPathDB	exon	121979036	121979169	.	-	.	Parent=AAEL009895-RH
AaegL5_3	VEuPathDB	exon	121993204	121993404	.	-	.	Parent=AAEL009895-RH
AaegL5_3	VEuPathDB	exon	122032620	122032867	.	-	.	Parent=AAEL009895-RH
AaegL5_3	VEuPathDB	CDS	121966586	121967175	.	-	2	Parent=AAEL009895-RH
AaegL5_3	VEuPathDB	CDS	121967239	121968208	.	-	0	Parent=AAEL009895-RH
AaegL5_3	VEuPathDB	CDS	121972232	121972446	.	-	2	Parent=AAEL009895-RH
AaegL5_3	VEuPathDB	CDS	121972518	121972763	.	-	2	Parent=AAEL009895-RH
AaegL5_3	VEuPathDB	CDS	121972832	121972960	.	-	2	Parent=AAEL009895-RH
AaegL5_3	VEuPathDB	CDS	121979036	121979169	.	-	1	Parent=AAEL009895-RH
AaegL5_3	VEuPathDB	CDS	121993204	121993316	.	-	0	Parent=AAEL009895-RH
AaegL5_3	VEuPathDB	mRNA	121966141	122095380	.	-	.	ID=AAEL009895-RI;geneID=AAEL009895
AaegL5_3	VEuPathDB	exon	121966141	121967175	.	-	.	Parent=AAEL009895-RI
AaegL5_3	VEuPathDB	exon	121967239	121968208	.	-	.	Parent=AAEL009895-RI
AaegL5_3	VEuPathDB	exon	121972232	121972446	.	-	.	Parent=AAEL009895-RI
AaegL5_3	VEuPathDB	exon	121972518	121972763	.	-	.	Parent=AAEL009895-RI
AaegL5_3	VEuPathDB	exon	121972832	121972960	.	-	.	Parent=AAEL009895-RI
AaegL5_3	VEuPathDB	exon	121979036	121979169	.	-	.	Parent=AAEL009895-RI
AaegL5_3	VEuPathDB	exon	122087108	122087476	.	-	.	Parent=AAEL009895-RI
AaegL5_3	VEuPathDB	exon	122095356	122095380	.	-	.	Parent=AAEL009895-RI
AaegL5_3	VEuPathDB	CDS	121966586	121967175	.	-	2	Parent=AAEL009895-RI
AaegL5_3	VEuPathDB	CDS	121967239	121968208	.	-	0	Parent=AAEL009895-RI
AaegL5_3	VEuPathDB	CDS	121972232	121972446	.	-	2	Parent=AAEL009895-RI
AaegL5_3	VEuPathDB	CDS	121972518	121972763	.	-	2	Parent=AAEL009895-RI
AaegL5_3	VEuPathDB	CDS	121972832	121972960	.	-	2	Parent=AAEL009895-RI
AaegL5_3	VEuPathDB	CDS	121979036	121979169	.	-	1	Parent=AAEL009895-RI
AaegL5_3	VEuPathDB	CDS	122087108	122087139	.	-	0	Parent=AAEL009895-RI
AaegL5_3	VEuPathDB	mRNA	121966141	122095422	.	-	.	ID=AAEL009895-RB;geneID=AAEL009895
AaegL5_3	VEuPathDB	exon	121966141	121967175	.	-	.	Parent=AAEL009895-RB
AaegL5_3	VEuPathDB	exon	121967239	121968208	.	-	.	Parent=AAEL009895-RB
AaegL5_3	VEuPathDB	exon	121972232	121972446	.	-	.	Parent=AAEL009895-RB
AaegL5_3	VEuPathDB	exon	121972518	121972763	.	-	.	Parent=AAEL009895-RB
AaegL5_3	VEuPathDB	exon	121972832	121972960	.	-	.	Parent=AAEL009895-RB
AaegL5_3	VEuPathDB	exon	121979036	121979169	.	-	.	Parent=AAEL009895-RB
AaegL5_3	VEuPathDB	exon	122087108	122087476	.	-	.	Parent=AAEL009895-RB
AaegL5_3	VEuPathDB	exon	122095345	122095422	.	-	.	Parent=AAEL009895-RB
AaegL5_3	VEuPathDB	CDS	121966586	121967175	.	-	2	Parent=AAEL009895-RB
AaegL5_3	VEuPathDB	CDS	121967239	121968208	.	-	0	Parent=AAEL009895-RB
AaegL5_3	VEuPathDB	CDS	121972232	121972446	.	-	2	Parent=AAEL009895-RB
AaegL5_3	VEuPathDB	CDS	121972518	121972763	.	-	2	Parent=AAEL009895-RB
AaegL5_3	VEuPathDB	CDS	121972832	121972960	.	-	2	Parent=AAEL009895-RB
AaegL5_3	VEuPathDB	CDS	121979036	121979169	.	-	1	Parent=AAEL009895-RB
AaegL5_3	VEuPathDB	CDS	122087108	122087139	.	-	0	Parent=AAEL009895-RB
AaegL5_3	VEuPathDB	mRNA	121966141	122095772	.	-	.	ID=AAEL009895-RF;geneID=AAEL009895
AaegL5_3	VEuPathDB	exon	121966141	121967175	.	-	.	Parent=AAEL009895-RF
AaegL5_3	VEuPathDB	exon	121967239	121968208	.	-	.	Parent=AAEL009895-RF
AaegL5_3	VEuPathDB	exon	121972232	121972446	.	-	.	Parent=AAEL009895-RF
AaegL5_3	VEuPathDB	exon	121972518	121972763	.	-	.	Parent=AAEL009895-RF
AaegL5_3	VEuPathDB	exon	121972832	121972960	.	-	.	Parent=AAEL009895-RF
AaegL5_3	VEuPathDB	exon	121979036	121979169	.	-	.	Parent=AAEL009895-RF
AaegL5_3	VEuPathDB	exon	122087108	122087476	.	-	.	Parent=AAEL009895-RF
AaegL5_3	VEuPathDB	exon	122095599	122095772	.	-	.	Parent=AAEL009895-RF
AaegL5_3	VEuPathDB	CDS	121966586	121967175	.	-	2	Parent=AAEL009895-RF
AaegL5_3	VEuPathDB	CDS	121967239	121968208	.	-	0	Parent=AAEL009895-RF
AaegL5_3	VEuPathDB	CDS	121972232	121972446	.	-	2	Parent=AAEL009895-RF
AaegL5_3	VEuPathDB	CDS	121972518	121972763	.	-	2	Parent=AAEL009895-RF
AaegL5_3	VEuPathDB	CDS	121972832	121972960	.	-	2	Parent=AAEL009895-RF
AaegL5_3	VEuPathDB	CDS	121979036	121979169	.	-	1	Parent=AAEL009895-RF
AaegL5_3	VEuPathDB	CDS	122087108	122087139	.	-	0	Parent=AAEL009895-RF
AaegL5_3	VEuPathDB	mRNA	121966141	122095772	.	-	.	ID=AAEL009895-RG;geneID=AAEL009895
AaegL5_3	VEuPathDB	exon	121966141	121967175	.	-	.	Parent=AAEL009895-RG
AaegL5_3	VEuPathDB	exon	121967239	121968208	.	-	.	Parent=AAEL009895-RG
AaegL5_3	VEuPathDB	exon	121972232	121972446	.	-	.	Parent=AAEL009895-RG
AaegL5_3	VEuPathDB	exon	121972518	121972763	.	-	.	Parent=AAEL009895-RG
AaegL5_3	VEuPathDB	exon	121972832	121972960	.	-	.	Parent=AAEL009895-RG
AaegL5_3	VEuPathDB	exon	121979036	121979169	.	-	.	Parent=AAEL009895-RG
AaegL5_3	VEuPathDB	exon	122087108	122087476	.	-	.	Parent=AAEL009895-RG
AaegL5_3	VEuPathDB	exon	122095562	122095772	.	-	.	Parent=AAEL009895-RG
AaegL5_3	VEuPathDB	CDS	121966586	121967175	.	-	2	Parent=AAEL009895-RG
AaegL5_3	VEuPathDB	CDS	121967239	121968208	.	-	0	Parent=AAEL009895-RG
AaegL5_3	VEuPathDB	CDS	121972232	121972446	.	-	2	Parent=AAEL009895-RG
AaegL5_3	VEuPathDB	CDS	121972518	121972763	.	-	2	Parent=AAEL009895-RG
AaegL5_3	VEuPathDB	CDS	121972832	121972960	.	-	2	Parent=AAEL009895-RG
AaegL5_3	VEuPathDB	CDS	121979036	121979169	.	-	1	Parent=AAEL009895-RG
AaegL5_3	VEuPathDB	CDS	122087108	122087139	.	-	0	Parent=AAEL009895-RG
AaegL5_3	VEuPathDB	mRNA	121966141	122095788	.	-	.	ID=AAEL009895-RE;geneID=AAEL009895
AaegL5_3	VEuPathDB	exon	121966141	121967175	.	-	.	Parent=AAEL009895-RE
AaegL5_3	VEuPathDB	exon	121967239	121968208	.	-	.	Parent=AAEL009895-RE
AaegL5_3	VEuPathDB	exon	121972232	121972446	.	-	.	Parent=AAEL009895-RE
AaegL5_3	VEuPathDB	exon	121972518	121972763	.	-	.	Parent=AAEL009895-RE
AaegL5_3	VEuPathDB	exon	121972832	121972960	.	-	.	Parent=AAEL009895-RE
AaegL5_3	VEuPathDB	exon	121979036	121979169	.	-	.	Parent=AAEL009895-RE
AaegL5_3	VEuPathDB	exon	122087108	122087476	.	-	.	Parent=AAEL009895-RE
AaegL5_3	VEuPathDB	exon	122095704	122095788	.	-	.	Parent=AAEL009895-RE
AaegL5_3	VEuPathDB	CDS	121966586	121967175	.	-	2	Parent=AAEL009895-RE
AaegL5_3	VEuPathDB	CDS	121967239	121968208	.	-	0	Parent=AAEL009895-RE
AaegL5_3	VEuPathDB	CDS	121972232	121972446	.	-	2	Parent=AAEL009895-RE
AaegL5_3	VEuPathDB	CDS	121972518	121972763	.	-	2	Parent=AAEL009895-RE
AaegL5_3	VEuPathDB	CDS	121972832	121972960	.	-	2	Parent=AAEL009895-RE
AaegL5_3	VEuPathDB	CDS	121979036	121979169	.	-	1	Parent=AAEL009895-RE
AaegL5_3	VEuPathDB	CDS	122087108	122087139	.	-	0	Parent=AAEL009895-RE
AaegL5_3	VEuPathDB	mRNA	122146823	122192065	.	+	.	ID=AAEL009887-RA;geneID=AAEL009887
AaegL5_3	VEuPathDB	exon	122146823	122147457	.	+	.	Parent=AAEL009887-RA
AaegL5_3	VEuPathDB	exon	122164499	122164768	.	+	.	Parent=AAEL009887-RA
AaegL5_3	VEuPathDB	exon	122164854	122165005	.	+	.	Parent=AAEL009887-RA
AaegL5_3	VEuPathDB	exon	122177821	122177918	.	+	.	Parent=AAEL009887-RA
AaegL5_3	VEuPathDB	exon	122177984	122178110	.	+	.	Parent=AAEL009887-RA
AaegL5_3	VEuPathDB	exon	122178173	122178406	.	+	.	Parent=AAEL009887-RA
AaegL5_3	VEuPathDB	exon	122178480	122179033	.	+	.	Parent=AAEL009887-RA
AaegL5_3	VEuPathDB	exon	122190554	122192065	.	+	.	Parent=AAEL009887-RA
AaegL5_3	VEuPathDB	CDS	122147194	122147457	.	+	0	Parent=AAEL009887-RA
AaegL5_3	VEuPathDB	CDS	122164499	122164768	.	+	0	Parent=AAEL009887-RA
AaegL5_3	VEuPathDB	CDS	122164854	122165005	.	+	0	Parent=AAEL009887-RA
AaegL5_3	VEuPathDB	CDS	122177821	122177918	.	+	1	Parent=AAEL009887-RA
AaegL5_3	VEuPathDB	CDS	122177984	122178110	.	+	2	Parent=AAEL009887-RA
AaegL5_3	VEuPathDB	CDS	122178173	122178406	.	+	1	Parent=AAEL009887-RA
AaegL5_3	VEuPathDB	CDS	122178480	122179033	.	+	1	Parent=AAEL009887-RA
AaegL5_3	VEuPathDB	CDS	122190554	122191812	.	+	2	Parent=AAEL009887-RA
AaegL5_3	VEuPathDB	mRNA	122199589	122208379	.	-	.	ID=AAEL009894-RC;geneID=AAEL009894
AaegL5_3	VEuPathDB	exon	122199589	122201090	.	-	.	Parent=AAEL009894-RC
AaegL5_3	VEuPathDB	exon	122208290	122208379	.	-	.	Parent=AAEL009894-RC
AaegL5_3	VEuPathDB	CDS	122199923	122201083	.	-	0	Parent=AAEL009894-RC
AaegL5_3	VEuPathDB	mRNA	122199589	122208396	.	-	.	ID=AAEL009894-RB;geneID=AAEL009894
AaegL5_3	VEuPathDB	exon	122199589	122201090	.	-	.	Parent=AAEL009894-RB
AaegL5_3	VEuPathDB	exon	122205894	122205918	.	-	.	Parent=AAEL009894-RB
AaegL5_3	VEuPathDB	exon	122208290	122208396	.	-	.	Parent=AAEL009894-RB
AaegL5_3	VEuPathDB	CDS	122199923	122201090	.	-	1	Parent=AAEL009894-RB
AaegL5_3	VEuPathDB	CDS	122205894	122205898	.	-	0	Parent=AAEL009894-RB
AaegL5_3	VEuPathDB	mRNA	122211476	122218243	.	+	.	ID=AAEL009879-RA;geneID=AAEL009879
AaegL5_3	VEuPathDB	exon	122211476	122211680	.	+	.	Parent=AAEL009879-RA
AaegL5_3	VEuPathDB	exon	122211827	122211920	.	+	.	Parent=AAEL009879-RA
AaegL5_3	VEuPathDB	exon	122217254	122218243	.	+	.	Parent=AAEL009879-RA
AaegL5_3	VEuPathDB	CDS	122211651	122211680	.	+	0	Parent=AAEL009879-RA
AaegL5_3	VEuPathDB	CDS	122211827	122211920	.	+	0	Parent=AAEL009879-RA
AaegL5_3	VEuPathDB	CDS	122217254	122218083	.	+	2	Parent=AAEL009879-RA
AaegL5_3	VEuPathDB	mRNA	122234123	122236085	.	-	.	ID=AAEL009882-RC;geneID=AAEL009882
AaegL5_3	VEuPathDB	exon	122234123	122235676	.	-	.	Parent=AAEL009882-RC
AaegL5_3	VEuPathDB	exon	122235742	122235893	.	-	.	Parent=AAEL009882-RC
AaegL5_3	VEuPathDB	exon	122235989	122236085	.	-	.	Parent=AAEL009882-RC
AaegL5_3	VEuPathDB	CDS	122234409	122235676	.	-	2	Parent=AAEL009882-RC
AaegL5_3	VEuPathDB	CDS	122235742	122235763	.	-	0	Parent=AAEL009882-RC
AaegL5_3	VEuPathDB	mRNA	122234123	122236119	.	-	.	ID=AAEL009882-RD;geneID=AAEL009882
AaegL5_3	VEuPathDB	exon	122234123	122235676	.	-	.	Parent=AAEL009882-RD
AaegL5_3	VEuPathDB	exon	122235742	122235893	.	-	.	Parent=AAEL009882-RD
AaegL5_3	VEuPathDB	exon	122236030	122236119	.	-	.	Parent=AAEL009882-RD
AaegL5_3	VEuPathDB	CDS	122234409	122235676	.	-	2	Parent=AAEL009882-RD
AaegL5_3	VEuPathDB	CDS	122235742	122235763	.	-	0	Parent=AAEL009882-RD
AaegL5_3	VEuPathDB	lnc_RNA	122250857	122251741	.	+	.	ID=AAEL025305-RB;geneID=AAEL025305
AaegL5_3	VEuPathDB	exon	122250857	122250949	.	+	.	Parent=AAEL025305-RB
AaegL5_3	VEuPathDB	exon	122251033	122251239	.	+	.	Parent=AAEL025305-RB
AaegL5_3	VEuPathDB	exon	122251299	122251741	.	+	.	Parent=AAEL025305-RB
AaegL5_3	VEuPathDB	lnc_RNA	122250991	122251741	.	+	.	ID=AAEL025305-RA;geneID=AAEL025305
AaegL5_3	VEuPathDB	exon	122250991	122251239	.	+	.	Parent=AAEL025305-RA
AaegL5_3	VEuPathDB	exon	122251299	122251741	.	+	.	Parent=AAEL025305-RA
AaegL5_3	VEuPathDB	mRNA	122256537	122278758	.	+	.	ID=AAEL009891-RB;geneID=AAEL009891
AaegL5_3	VEuPathDB	exon	122256537	122257302	.	+	.	Parent=AAEL009891-RB
AaegL5_3	VEuPathDB	exon	122272413	122272873	.	+	.	Parent=AAEL009891-RB
AaegL5_3	VEuPathDB	exon	122273311	122273568	.	+	.	Parent=AAEL009891-RB
AaegL5_3	VEuPathDB	exon	122273939	122274146	.	+	.	Parent=AAEL009891-RB
AaegL5_3	VEuPathDB	exon	122276851	122278758	.	+	.	Parent=AAEL009891-RB
AaegL5_3	VEuPathDB	CDS	122257108	122257302	.	+	0	Parent=AAEL009891-RB
AaegL5_3	VEuPathDB	CDS	122272413	122272873	.	+	0	Parent=AAEL009891-RB
AaegL5_3	VEuPathDB	CDS	122273311	122273568	.	+	1	Parent=AAEL009891-RB
AaegL5_3	VEuPathDB	CDS	122273939	122274146	.	+	1	Parent=AAEL009891-RB
AaegL5_3	VEuPathDB	CDS	122276851	122278557	.	+	0	Parent=AAEL009891-RB
AaegL5_3	VEuPathDB	mRNA	122256537	122278758	.	+	.	ID=AAEL009891-RC;geneID=AAEL009891
AaegL5_3	VEuPathDB	exon	122256537	122256702	.	+	.	Parent=AAEL009891-RC
AaegL5_3	VEuPathDB	exon	122257126	122257302	.	+	.	Parent=AAEL009891-RC
AaegL5_3	VEuPathDB	exon	122272395	122272873	.	+	.	Parent=AAEL009891-RC
AaegL5_3	VEuPathDB	exon	122273311	122273568	.	+	.	Parent=AAEL009891-RC
AaegL5_3	VEuPathDB	exon	122273939	122274146	.	+	.	Parent=AAEL009891-RC
AaegL5_3	VEuPathDB	exon	122276851	122278758	.	+	.	Parent=AAEL009891-RC
AaegL5_3	VEuPathDB	CDS	122257252	122257302	.	+	0	Parent=AAEL009891-RC
AaegL5_3	VEuPathDB	CDS	122272395	122272873	.	+	0	Parent=AAEL009891-RC
AaegL5_3	VEuPathDB	CDS	122273311	122273568	.	+	1	Parent=AAEL009891-RC
AaegL5_3	VEuPathDB	CDS	122273939	122274146	.	+	1	Parent=AAEL009891-RC
AaegL5_3	VEuPathDB	CDS	122276851	122278557	.	+	0	Parent=AAEL009891-RC
AaegL5_3	VEuPathDB	mRNA	122256537	122278758	.	+	.	ID=AAEL009891-RD;geneID=AAEL009891
AaegL5_3	VEuPathDB	exon	122256537	122257302	.	+	.	Parent=AAEL009891-RD
AaegL5_3	VEuPathDB	exon	122272395	122272873	.	+	.	Parent=AAEL009891-RD
AaegL5_3	VEuPathDB	exon	122273311	122273568	.	+	.	Parent=AAEL009891-RD
AaegL5_3	VEuPathDB	exon	122273939	122274146	.	+	.	Parent=AAEL009891-RD
AaegL5_3	VEuPathDB	exon	122276851	122278758	.	+	.	Parent=AAEL009891-RD
AaegL5_3	VEuPathDB	CDS	122257108	122257302	.	+	0	Parent=AAEL009891-RD
AaegL5_3	VEuPathDB	CDS	122272395	122272873	.	+	0	Parent=AAEL009891-RD
AaegL5_3	VEuPathDB	CDS	122273311	122273568	.	+	1	Parent=AAEL009891-RD
AaegL5_3	VEuPathDB	CDS	122273939	122274146	.	+	1	Parent=AAEL009891-RD
AaegL5_3	VEuPathDB	CDS	122276851	122278557	.	+	0	Parent=AAEL009891-RD
AaegL5_3	VEuPathDB	lnc_RNA	122287461	122288357	.	+	.	ID=AAEL024695-RA;geneID=AAEL024695
AaegL5_3	VEuPathDB	exon	122287461	122287899	.	+	.	Parent=AAEL024695-RA
AaegL5_3	VEuPathDB	exon	122287989	122288357	.	+	.	Parent=AAEL024695-RA
AaegL5_3	VEuPathDB	mRNA	122296730	122314748	.	-	.	ID=AAEL009888-RC;geneID=AAEL009888
AaegL5_3	VEuPathDB	exon	122296730	122296998	.	-	.	Parent=AAEL009888-RC
AaegL5_3	VEuPathDB	exon	122298896	122299169	.	-	.	Parent=AAEL009888-RC
AaegL5_3	VEuPathDB	exon	122299243	122299519	.	-	.	Parent=AAEL009888-RC
AaegL5_3	VEuPathDB	exon	122304850	122305106	.	-	.	Parent=AAEL009888-RC
AaegL5_3	VEuPathDB	exon	122305169	122306142	.	-	.	Parent=AAEL009888-RC
AaegL5_3	VEuPathDB	exon	122306204	122306739	.	-	.	Parent=AAEL009888-RC
AaegL5_3	VEuPathDB	exon	122306801	122307185	.	-	.	Parent=AAEL009888-RC
AaegL5_3	VEuPathDB	exon	122314325	122314421	.	-	.	Parent=AAEL009888-RC
AaegL5_3	VEuPathDB	exon	122314499	122314748	.	-	.	Parent=AAEL009888-RC
AaegL5_3	VEuPathDB	CDS	122296885	122296998	.	-	0	Parent=AAEL009888-RC
AaegL5_3	VEuPathDB	CDS	122298896	122299169	.	-	1	Parent=AAEL009888-RC
AaegL5_3	VEuPathDB	CDS	122299243	122299519	.	-	2	Parent=AAEL009888-RC
AaegL5_3	VEuPathDB	CDS	122304850	122305106	.	-	1	Parent=AAEL009888-RC
AaegL5_3	VEuPathDB	CDS	122305169	122306142	.	-	0	Parent=AAEL009888-RC
AaegL5_3	VEuPathDB	CDS	122306204	122306739	.	-	2	Parent=AAEL009888-RC
AaegL5_3	VEuPathDB	CDS	122306801	122307185	.	-	0	Parent=AAEL009888-RC
AaegL5_3	VEuPathDB	CDS	122314325	122314421	.	-	1	Parent=AAEL009888-RC
AaegL5_3	VEuPathDB	CDS	122314499	122314617	.	-	0	Parent=AAEL009888-RC
AaegL5_3	VEuPathDB	mRNA	122296730	122343151	.	-	.	ID=AAEL009888-RB;geneID=AAEL009888
AaegL5_3	VEuPathDB	exon	122296730	122296998	.	-	.	Parent=AAEL009888-RB
AaegL5_3	VEuPathDB	exon	122298896	122299169	.	-	.	Parent=AAEL009888-RB
AaegL5_3	VEuPathDB	exon	122299243	122299519	.	-	.	Parent=AAEL009888-RB
AaegL5_3	VEuPathDB	exon	122304850	122305106	.	-	.	Parent=AAEL009888-RB
AaegL5_3	VEuPathDB	exon	122305169	122306142	.	-	.	Parent=AAEL009888-RB
AaegL5_3	VEuPathDB	exon	122306204	122306739	.	-	.	Parent=AAEL009888-RB
AaegL5_3	VEuPathDB	exon	122306801	122307185	.	-	.	Parent=AAEL009888-RB
AaegL5_3	VEuPathDB	exon	122314325	122314421	.	-	.	Parent=AAEL009888-RB
AaegL5_3	VEuPathDB	exon	122331446	122331864	.	-	.	Parent=AAEL009888-RB
AaegL5_3	VEuPathDB	exon	122343025	122343151	.	-	.	Parent=AAEL009888-RB
AaegL5_3	VEuPathDB	CDS	122296885	122296998	.	-	0	Parent=AAEL009888-RB
AaegL5_3	VEuPathDB	CDS	122298896	122299169	.	-	1	Parent=AAEL009888-RB
AaegL5_3	VEuPathDB	CDS	122299243	122299519	.	-	2	Parent=AAEL009888-RB
AaegL5_3	VEuPathDB	CDS	122304850	122305106	.	-	1	Parent=AAEL009888-RB
AaegL5_3	VEuPathDB	CDS	122305169	122306142	.	-	0	Parent=AAEL009888-RB
AaegL5_3	VEuPathDB	CDS	122306204	122306739	.	-	2	Parent=AAEL009888-RB
AaegL5_3	VEuPathDB	CDS	122306801	122307185	.	-	0	Parent=AAEL009888-RB
AaegL5_3	VEuPathDB	CDS	122314325	122314421	.	-	1	Parent=AAEL009888-RB
AaegL5_3	VEuPathDB	CDS	122331446	122331723	.	-	0	Parent=AAEL009888-RB
AaegL5_3	VEuPathDB	mRNA	122296730	122343152	.	-	.	ID=AAEL009888-RA;geneID=AAEL009888
AaegL5_3	VEuPathDB	exon	122296730	122296998	.	-	.	Parent=AAEL009888-RA
AaegL5_3	VEuPathDB	exon	122298896	122299169	.	-	.	Parent=AAEL009888-RA
AaegL5_3	VEuPathDB	exon	122299243	122299519	.	-	.	Parent=AAEL009888-RA
AaegL5_3	VEuPathDB	exon	122304850	122305106	.	-	.	Parent=AAEL009888-RA
AaegL5_3	VEuPathDB	exon	122305169	122306142	.	-	.	Parent=AAEL009888-RA
AaegL5_3	VEuPathDB	exon	122306204	122306739	.	-	.	Parent=AAEL009888-RA
AaegL5_3	VEuPathDB	exon	122306801	122307185	.	-	.	Parent=AAEL009888-RA
AaegL5_3	VEuPathDB	exon	122314325	122314421	.	-	.	Parent=AAEL009888-RA
AaegL5_3	VEuPathDB	exon	122331446	122331864	.	-	.	Parent=AAEL009888-RA
AaegL5_3	VEuPathDB	exon	122342762	122343152	.	-	.	Parent=AAEL009888-RA
AaegL5_3	VEuPathDB	CDS	122296885	122296998	.	-	0	Parent=AAEL009888-RA
AaegL5_3	VEuPathDB	CDS	122298896	122299169	.	-	1	Parent=AAEL009888-RA
AaegL5_3	VEuPathDB	CDS	122299243	122299519	.	-	2	Parent=AAEL009888-RA
AaegL5_3	VEuPathDB	CDS	122304850	122305106	.	-	1	Parent=AAEL009888-RA
AaegL5_3	VEuPathDB	CDS	122305169	122306142	.	-	0	Parent=AAEL009888-RA
AaegL5_3	VEuPathDB	CDS	122306204	122306739	.	-	2	Parent=AAEL009888-RA
AaegL5_3	VEuPathDB	CDS	122306801	122307185	.	-	0	Parent=AAEL009888-RA
AaegL5_3	VEuPathDB	CDS	122314325	122314421	.	-	1	Parent=AAEL009888-RA
AaegL5_3	VEuPathDB	CDS	122331446	122331723	.	-	0	Parent=AAEL009888-RA
AaegL5_3	VEuPathDB	mRNA	122360861	122376798	.	-	.	ID=AAEL009886-RA;geneID=AAEL009886
AaegL5_3	VEuPathDB	exon	122360861	122361086	.	-	.	Parent=AAEL009886-RA
AaegL5_3	VEuPathDB	exon	122361145	122361415	.	-	.	Parent=AAEL009886-RA
AaegL5_3	VEuPathDB	exon	122361474	122361702	.	-	.	Parent=AAEL009886-RA
AaegL5_3	VEuPathDB	exon	122361941	122362194	.	-	.	Parent=AAEL009886-RA
AaegL5_3	VEuPathDB	exon	122362259	122363235	.	-	.	Parent=AAEL009886-RA
AaegL5_3	VEuPathDB	exon	122363296	122363834	.	-	.	Parent=AAEL009886-RA
AaegL5_3	VEuPathDB	exon	122363893	122364271	.	-	.	Parent=AAEL009886-RA
AaegL5_3	VEuPathDB	exon	122375887	122375992	.	-	.	Parent=AAEL009886-RA
AaegL5_3	VEuPathDB	exon	122376262	122376798	.	-	.	Parent=AAEL009886-RA
AaegL5_3	VEuPathDB	CDS	122360973	122361086	.	-	0	Parent=AAEL009886-RA
AaegL5_3	VEuPathDB	CDS	122361145	122361415	.	-	1	Parent=AAEL009886-RA
AaegL5_3	VEuPathDB	CDS	122361474	122361702	.	-	2	Parent=AAEL009886-RA
AaegL5_3	VEuPathDB	CDS	122361941	122362194	.	-	1	Parent=AAEL009886-RA
AaegL5_3	VEuPathDB	CDS	122362259	122363235	.	-	0	Parent=AAEL009886-RA
AaegL5_3	VEuPathDB	CDS	122363296	122363834	.	-	2	Parent=AAEL009886-RA
AaegL5_3	VEuPathDB	CDS	122363893	122364271	.	-	0	Parent=AAEL009886-RA
AaegL5_3	VEuPathDB	CDS	122375887	122375992	.	-	1	Parent=AAEL009886-RA
AaegL5_3	VEuPathDB	CDS	122376262	122376476	.	-	0	Parent=AAEL009886-RA
AaegL5_3	VEuPathDB	mRNA	122360861	122376801	.	-	.	ID=AAEL009886-RB;geneID=AAEL009886
AaegL5_3	VEuPathDB	exon	122360861	122361086	.	-	.	Parent=AAEL009886-RB
AaegL5_3	VEuPathDB	exon	122361145	122361415	.	-	.	Parent=AAEL009886-RB
AaegL5_3	VEuPathDB	exon	122361474	122361702	.	-	.	Parent=AAEL009886-RB
AaegL5_3	VEuPathDB	exon	122361941	122362194	.	-	.	Parent=AAEL009886-RB
AaegL5_3	VEuPathDB	exon	122362259	122363834	.	-	.	Parent=AAEL009886-RB
AaegL5_3	VEuPathDB	exon	122363893	122364271	.	-	.	Parent=AAEL009886-RB
AaegL5_3	VEuPathDB	exon	122375887	122375992	.	-	.	Parent=AAEL009886-RB
AaegL5_3	VEuPathDB	exon	122376262	122376801	.	-	.	Parent=AAEL009886-RB
AaegL5_3	VEuPathDB	CDS	122360973	122361086	.	-	0	Parent=AAEL009886-RB
AaegL5_3	VEuPathDB	CDS	122361145	122361415	.	-	1	Parent=AAEL009886-RB
AaegL5_3	VEuPathDB	CDS	122361474	122361702	.	-	2	Parent=AAEL009886-RB
AaegL5_3	VEuPathDB	CDS	122361941	122362194	.	-	1	Parent=AAEL009886-RB
AaegL5_3	VEuPathDB	CDS	122362259	122363834	.	-	2	Parent=AAEL009886-RB
AaegL5_3	VEuPathDB	CDS	122363893	122364271	.	-	0	Parent=AAEL009886-RB
AaegL5_3	VEuPathDB	CDS	122375887	122375992	.	-	1	Parent=AAEL009886-RB
AaegL5_3	VEuPathDB	CDS	122376262	122376476	.	-	0	Parent=AAEL009886-RB
AaegL5_3	VEuPathDB	mRNA	122383402	122395008	.	-	.	ID=AAEL009892-RA;geneID=AAEL009892
AaegL5_3	VEuPathDB	exon	122383402	122384095	.	-	.	Parent=AAEL009892-RA
AaegL5_3	VEuPathDB	exon	122384212	122384356	.	-	.	Parent=AAEL009892-RA
AaegL5_3	VEuPathDB	exon	122393840	122393921	.	-	.	Parent=AAEL009892-RA
AaegL5_3	VEuPathDB	exon	122393990	122394685	.	-	.	Parent=AAEL009892-RA
AaegL5_3	VEuPathDB	exon	122394741	122395008	.	-	.	Parent=AAEL009892-RA
AaegL5_3	VEuPathDB	CDS	122383588	122384095	.	-	1	Parent=AAEL009892-RA
AaegL5_3	VEuPathDB	CDS	122384212	122384356	.	-	2	Parent=AAEL009892-RA
AaegL5_3	VEuPathDB	CDS	122393840	122393921	.	-	0	Parent=AAEL009892-RA
AaegL5_3	VEuPathDB	CDS	122393990	122394685	.	-	0	Parent=AAEL009892-RA
AaegL5_3	VEuPathDB	CDS	122394741	122394869	.	-	0	Parent=AAEL009892-RA
AaegL5_3	VEuPathDB	mRNA	122448329	122538085	.	+	.	ID=AAEL009881-RA;geneID=AAEL009881
AaegL5_3	VEuPathDB	exon	122448329	122448413	.	+	.	Parent=AAEL009881-RA
AaegL5_3	VEuPathDB	exon	122448478	122448803	.	+	.	Parent=AAEL009881-RA
AaegL5_3	VEuPathDB	exon	122451059	122451196	.	+	.	Parent=AAEL009881-RA
AaegL5_3	VEuPathDB	exon	122454935	122455233	.	+	.	Parent=AAEL009881-RA
AaegL5_3	VEuPathDB	exon	122466248	122468072	.	+	.	Parent=AAEL009881-RA
AaegL5_3	VEuPathDB	exon	122468132	122468251	.	+	.	Parent=AAEL009881-RA
AaegL5_3	VEuPathDB	exon	122468311	122469580	.	+	.	Parent=AAEL009881-RA
AaegL5_3	VEuPathDB	exon	122473766	122474247	.	+	.	Parent=AAEL009881-RA
AaegL5_3	VEuPathDB	exon	122474311	122477416	.	+	.	Parent=AAEL009881-RA
AaegL5_3	VEuPathDB	exon	122477481	122477714	.	+	.	Parent=AAEL009881-RA
AaegL5_3	VEuPathDB	exon	122491409	122497205	.	+	.	Parent=AAEL009881-RA
AaegL5_3	VEuPathDB	exon	122508787	122508943	.	+	.	Parent=AAEL009881-RA
AaegL5_3	VEuPathDB	exon	122510196	122510291	.	+	.	Parent=AAEL009881-RA
AaegL5_3	VEuPathDB	exon	122510370	122510426	.	+	.	Parent=AAEL009881-RA
AaegL5_3	VEuPathDB	exon	122527073	122527205	.	+	.	Parent=AAEL009881-RA
AaegL5_3	VEuPathDB	exon	122537574	122538085	.	+	.	Parent=AAEL009881-RA
AaegL5_3	VEuPathDB	CDS	122448329	122448413	.	+	0	Parent=AAEL009881-RA
AaegL5_3	VEuPathDB	CDS	122448478	122448803	.	+	2	Parent=AAEL009881-RA
AaegL5_3	VEuPathDB	CDS	122451059	122451196	.	+	0	Parent=AAEL009881-RA
AaegL5_3	VEuPathDB	CDS	122454935	122455233	.	+	0	Parent=AAEL009881-RA
AaegL5_3	VEuPathDB	CDS	122466248	122468072	.	+	1	Parent=AAEL009881-RA
AaegL5_3	VEuPathDB	CDS	122468132	122468251	.	+	0	Parent=AAEL009881-RA
AaegL5_3	VEuPathDB	CDS	122468311	122469580	.	+	0	Parent=AAEL009881-RA
AaegL5_3	VEuPathDB	CDS	122473766	122474247	.	+	2	Parent=AAEL009881-RA
AaegL5_3	VEuPathDB	CDS	122474311	122477416	.	+	0	Parent=AAEL009881-RA
AaegL5_3	VEuPathDB	CDS	122477481	122477714	.	+	2	Parent=AAEL009881-RA
AaegL5_3	VEuPathDB	CDS	122491409	122497205	.	+	2	Parent=AAEL009881-RA
AaegL5_3	VEuPathDB	CDS	122508787	122508943	.	+	1	Parent=AAEL009881-RA
AaegL5_3	VEuPathDB	CDS	122510196	122510291	.	+	0	Parent=AAEL009881-RA
AaegL5_3	VEuPathDB	CDS	122510370	122510426	.	+	0	Parent=AAEL009881-RA
AaegL5_3	VEuPathDB	CDS	122527073	122527205	.	+	0	Parent=AAEL009881-RA
AaegL5_3	VEuPathDB	CDS	122537574	122537827	.	+	2	Parent=AAEL009881-RA
AaegL5_3	VEuPathDB	mRNA	122577354	122703630	.	-	.	ID=AAEL025471-RA;geneID=AAEL025471
AaegL5_3	VEuPathDB	exon	122577354	122577758	.	-	.	Parent=AAEL025471-RA
AaegL5_3	VEuPathDB	exon	122591311	122591605	.	-	.	Parent=AAEL025471-RA
AaegL5_3	VEuPathDB	exon	122664130	122664264	.	-	.	Parent=AAEL025471-RA
AaegL5_3	VEuPathDB	exon	122694351	122694453	.	-	.	Parent=AAEL025471-RA
AaegL5_3	VEuPathDB	exon	122703573	122703630	.	-	.	Parent=AAEL025471-RA
AaegL5_3	VEuPathDB	CDS	122577364	122577758	.	-	2	Parent=AAEL025471-RA
AaegL5_3	VEuPathDB	CDS	122591311	122591605	.	-	0	Parent=AAEL025471-RA
AaegL5_3	VEuPathDB	CDS	122664130	122664264	.	-	0	Parent=AAEL025471-RA
AaegL5_3	VEuPathDB	CDS	122694351	122694453	.	-	1	Parent=AAEL025471-RA
AaegL5_3	VEuPathDB	CDS	122703573	122703577	.	-	0	Parent=AAEL025471-RA
AaegL5_3	VEuPathDB	mRNA	122577354	122896564	.	-	.	ID=AAEL025471-RB;geneID=AAEL025471
AaegL5_3	VEuPathDB	exon	122577354	122577758	.	-	.	Parent=AAEL025471-RB
AaegL5_3	VEuPathDB	exon	122591311	122591605	.	-	.	Parent=AAEL025471-RB
AaegL5_3	VEuPathDB	exon	122664130	122664264	.	-	.	Parent=AAEL025471-RB
AaegL5_3	VEuPathDB	exon	122694351	122694453	.	-	.	Parent=AAEL025471-RB
AaegL5_3	VEuPathDB	exon	122895753	122896564	.	-	.	Parent=AAEL025471-RB
AaegL5_3	VEuPathDB	CDS	122577364	122577758	.	-	2	Parent=AAEL025471-RB
AaegL5_3	VEuPathDB	CDS	122591311	122591605	.	-	0	Parent=AAEL025471-RB
AaegL5_3	VEuPathDB	CDS	122664130	122664264	.	-	0	Parent=AAEL025471-RB
AaegL5_3	VEuPathDB	CDS	122694351	122694449	.	-	0	Parent=AAEL025471-RB
AaegL5_3	VEuPathDB	mRNA	122902808	122935638	.	+	.	ID=AAEL007360-RB;geneID=AAEL007360
AaegL5_3	VEuPathDB	exon	122902808	122903981	.	+	.	Parent=AAEL007360-RB
AaegL5_3	VEuPathDB	exon	122918919	122919392	.	+	.	Parent=AAEL007360-RB
AaegL5_3	VEuPathDB	exon	122919859	122920774	.	+	.	Parent=AAEL007360-RB
AaegL5_3	VEuPathDB	exon	122921183	122921760	.	+	.	Parent=AAEL007360-RB
AaegL5_3	VEuPathDB	exon	122932591	122935638	.	+	.	Parent=AAEL007360-RB
AaegL5_3	VEuPathDB	CDS	122903316	122903981	.	+	0	Parent=AAEL007360-RB
AaegL5_3	VEuPathDB	CDS	122918919	122919392	.	+	0	Parent=AAEL007360-RB
AaegL5_3	VEuPathDB	CDS	122919859	122920774	.	+	0	Parent=AAEL007360-RB
AaegL5_3	VEuPathDB	CDS	122921183	122921760	.	+	2	Parent=AAEL007360-RB
AaegL5_3	VEuPathDB	CDS	122932591	122932731	.	+	0	Parent=AAEL007360-RB
AaegL5_3	VEuPathDB	mRNA	122948886	123046925	.	+	.	ID=AAEL007363-RC;geneID=AAEL007363
AaegL5_3	VEuPathDB	exon	122948886	122949880	.	+	.	Parent=AAEL007363-RC
AaegL5_3	VEuPathDB	exon	123045245	123046925	.	+	.	Parent=AAEL007363-RC
AaegL5_3	VEuPathDB	CDS	123045258	123046430	.	+	0	Parent=AAEL007363-RC
AaegL5_3	VEuPathDB	mRNA	123017484	123046925	.	+	.	ID=AAEL007363-RB;geneID=AAEL007363
AaegL5_3	VEuPathDB	exon	123017484	123017573	.	+	.	Parent=AAEL007363-RB
AaegL5_3	VEuPathDB	exon	123045245	123046925	.	+	.	Parent=AAEL007363-RB
AaegL5_3	VEuPathDB	CDS	123045258	123046430	.	+	0	Parent=AAEL007363-RB
AaegL5_3	VEuPathDB	mRNA	123076165	123103765	.	+	.	ID=AAEL007364-RA;geneID=AAEL007364
AaegL5_3	VEuPathDB	exon	123076165	123076491	.	+	.	Parent=AAEL007364-RA
AaegL5_3	VEuPathDB	exon	123101273	123103765	.	+	.	Parent=AAEL007364-RA
AaegL5_3	VEuPathDB	CDS	123102031	123103041	.	+	0	Parent=AAEL007364-RA
AaegL5_3	VEuPathDB	mRNA	123120922	123147966	.	+	.	ID=AAEL007353-RB;geneID=AAEL007353
AaegL5_3	VEuPathDB	exon	123120922	123121314	.	+	.	Parent=AAEL007353-RB
AaegL5_3	VEuPathDB	exon	123121439	123121575	.	+	.	Parent=AAEL007353-RB
AaegL5_3	VEuPathDB	exon	123132400	123132729	.	+	.	Parent=AAEL007353-RB
AaegL5_3	VEuPathDB	exon	123133288	123134339	.	+	.	Parent=AAEL007353-RB
AaegL5_3	VEuPathDB	exon	123134403	123134523	.	+	.	Parent=AAEL007353-RB
AaegL5_3	VEuPathDB	exon	123145969	123146652	.	+	.	Parent=AAEL007353-RB
AaegL5_3	VEuPathDB	exon	123147540	123147966	.	+	.	Parent=AAEL007353-RB
AaegL5_3	VEuPathDB	CDS	123121567	123121575	.	+	0	Parent=AAEL007353-RB
AaegL5_3	VEuPathDB	CDS	123132400	123132729	.	+	0	Parent=AAEL007353-RB
AaegL5_3	VEuPathDB	CDS	123133288	123134339	.	+	0	Parent=AAEL007353-RB
AaegL5_3	VEuPathDB	CDS	123134403	123134523	.	+	1	Parent=AAEL007353-RB
AaegL5_3	VEuPathDB	CDS	123145969	123146652	.	+	0	Parent=AAEL007353-RB
AaegL5_3	VEuPathDB	CDS	123147540	123147677	.	+	0	Parent=AAEL007353-RB
AaegL5_3	VEuPathDB	mRNA	123149913	123150881	.	-	.	ID=AAEL007351-RA;geneID=AAEL007351
AaegL5_3	VEuPathDB	exon	123149913	123150610	.	-	.	Parent=AAEL007351-RA
AaegL5_3	VEuPathDB	exon	123150665	123150881	.	-	.	Parent=AAEL007351-RA
AaegL5_3	VEuPathDB	CDS	123150004	123150610	.	-	1	Parent=AAEL007351-RA
AaegL5_3	VEuPathDB	CDS	123150665	123150759	.	-	0	Parent=AAEL007351-RA
AaegL5_3	VEuPathDB	mRNA	123155856	123157090	.	+	.	ID=AAEL007357-RA;geneID=AAEL007357
AaegL5_3	VEuPathDB	exon	123155856	123156039	.	+	.	Parent=AAEL007357-RA
AaegL5_3	VEuPathDB	exon	123156104	123156181	.	+	.	Parent=AAEL007357-RA
AaegL5_3	VEuPathDB	exon	123156241	123157090	.	+	.	Parent=AAEL007357-RA
AaegL5_3	VEuPathDB	CDS	123155973	123156039	.	+	0	Parent=AAEL007357-RA
AaegL5_3	VEuPathDB	CDS	123156104	123156181	.	+	2	Parent=AAEL007357-RA
AaegL5_3	VEuPathDB	CDS	123156241	123156752	.	+	2	Parent=AAEL007357-RA
AaegL5_3	VEuPathDB	mRNA	123155882	123157090	.	+	.	ID=AAEL007357-RB;geneID=AAEL007357
AaegL5_3	VEuPathDB	exon	123155882	123156039	.	+	.	Parent=AAEL007357-RB
AaegL5_3	VEuPathDB	exon	123156104	123156185	.	+	.	Parent=AAEL007357-RB
AaegL5_3	VEuPathDB	exon	123156241	123157090	.	+	.	Parent=AAEL007357-RB
AaegL5_3	VEuPathDB	CDS	123156155	123156185	.	+	0	Parent=AAEL007357-RB
AaegL5_3	VEuPathDB	CDS	123156241	123156752	.	+	2	Parent=AAEL007357-RB
AaegL5_3	VEuPathDB	mRNA	123157233	123157920	.	-	.	ID=AAEL007355-RA;geneID=AAEL007355
AaegL5_3	VEuPathDB	exon	123157233	123157669	.	-	.	Parent=AAEL007355-RA
AaegL5_3	VEuPathDB	exon	123157728	123157920	.	-	.	Parent=AAEL007355-RA
AaegL5_3	VEuPathDB	CDS	123157281	123157669	.	-	2	Parent=AAEL007355-RA
AaegL5_3	VEuPathDB	CDS	123157728	123157833	.	-	0	Parent=AAEL007355-RA
AaegL5_3	VEuPathDB	mRNA	123194502	123195907	.	+	.	ID=AAEL007356-RA;geneID=AAEL007356
AaegL5_3	VEuPathDB	exon	123194502	123194995	.	+	.	Parent=AAEL007356-RA
AaegL5_3	VEuPathDB	exon	123195086	123195907	.	+	.	Parent=AAEL007356-RA
AaegL5_3	VEuPathDB	CDS	123194535	123194995	.	+	0	Parent=AAEL007356-RA
AaegL5_3	VEuPathDB	CDS	123195086	123195830	.	+	1	Parent=AAEL007356-RA
AaegL5_3	VEuPathDB	mRNA	123215811	123217413	.	-	.	ID=AAEL007354-RA;geneID=AAEL007354
AaegL5_3	VEuPathDB	exon	123215811	123217413	.	-	.	Parent=AAEL007354-RA
AaegL5_3	VEuPathDB	CDS	123215903	123217270	.	-	0	Parent=AAEL007354-RA
AaegL5_3	VEuPathDB	mRNA	123227598	123398309	.	+	.	ID=AAEL018139-RG;geneID=AAEL018139
AaegL5_3	VEuPathDB	exon	123227598	123231070	.	+	.	Parent=AAEL018139-RG
AaegL5_3	VEuPathDB	exon	123381266	123381604	.	+	.	Parent=AAEL018139-RG
AaegL5_3	VEuPathDB	exon	123381673	123382298	.	+	.	Parent=AAEL018139-RG
AaegL5_3	VEuPathDB	exon	123386303	123387393	.	+	.	Parent=AAEL018139-RG
AaegL5_3	VEuPathDB	exon	123389039	123389536	.	+	.	Parent=AAEL018139-RG
AaegL5_3	VEuPathDB	exon	123389636	123389724	.	+	.	Parent=AAEL018139-RG
AaegL5_3	VEuPathDB	exon	123398171	123398309	.	+	.	Parent=AAEL018139-RG
AaegL5_3	VEuPathDB	CDS	123228509	123231070	.	+	0	Parent=AAEL018139-RG
AaegL5_3	VEuPathDB	CDS	123381266	123381604	.	+	0	Parent=AAEL018139-RG
AaegL5_3	VEuPathDB	CDS	123381673	123382298	.	+	0	Parent=AAEL018139-RG
AaegL5_3	VEuPathDB	CDS	123386303	123387393	.	+	1	Parent=AAEL018139-RG
AaegL5_3	VEuPathDB	CDS	123389039	123389536	.	+	2	Parent=AAEL018139-RG
AaegL5_3	VEuPathDB	CDS	123389636	123389679	.	+	2	Parent=AAEL018139-RG
AaegL5_3	VEuPathDB	mRNA	123227599	123398964	.	+	.	ID=AAEL018139-RE;geneID=AAEL018139
AaegL5_3	VEuPathDB	exon	123227599	123231070	.	+	.	Parent=AAEL018139-RE
AaegL5_3	VEuPathDB	exon	123381266	123381604	.	+	.	Parent=AAEL018139-RE
AaegL5_3	VEuPathDB	exon	123381673	123382298	.	+	.	Parent=AAEL018139-RE
AaegL5_3	VEuPathDB	exon	123386303	123386843	.	+	.	Parent=AAEL018139-RE
AaegL5_3	VEuPathDB	exon	123387048	123387393	.	+	.	Parent=AAEL018139-RE
AaegL5_3	VEuPathDB	exon	123389039	123389536	.	+	.	Parent=AAEL018139-RE
AaegL5_3	VEuPathDB	exon	123398171	123398964	.	+	.	Parent=AAEL018139-RE
AaegL5_3	VEuPathDB	CDS	123228509	123231070	.	+	0	Parent=AAEL018139-RE
AaegL5_3	VEuPathDB	CDS	123381266	123381604	.	+	0	Parent=AAEL018139-RE
AaegL5_3	VEuPathDB	CDS	123381673	123382298	.	+	0	Parent=AAEL018139-RE
AaegL5_3	VEuPathDB	CDS	123386303	123386843	.	+	1	Parent=AAEL018139-RE
AaegL5_3	VEuPathDB	CDS	123387048	123387393	.	+	0	Parent=AAEL018139-RE
AaegL5_3	VEuPathDB	CDS	123389039	123389536	.	+	2	Parent=AAEL018139-RE
AaegL5_3	VEuPathDB	CDS	123398171	123398919	.	+	2	Parent=AAEL018139-RE
AaegL5_3	VEuPathDB	mRNA	123227599	123398964	.	+	.	ID=AAEL018139-RF;geneID=AAEL018139
AaegL5_3	VEuPathDB	exon	123227599	123231070	.	+	.	Parent=AAEL018139-RF
AaegL5_3	VEuPathDB	exon	123381266	123381604	.	+	.	Parent=AAEL018139-RF
AaegL5_3	VEuPathDB	exon	123381673	123382298	.	+	.	Parent=AAEL018139-RF
AaegL5_3	VEuPathDB	exon	123386303	123386759	.	+	.	Parent=AAEL018139-RF
AaegL5_3	VEuPathDB	exon	123387048	123387393	.	+	.	Parent=AAEL018139-RF
AaegL5_3	VEuPathDB	exon	123389039	123389536	.	+	.	Parent=AAEL018139-RF
AaegL5_3	VEuPathDB	exon	123398171	123398964	.	+	.	Parent=AAEL018139-RF
AaegL5_3	VEuPathDB	CDS	123228509	123231070	.	+	0	Parent=AAEL018139-RF
AaegL5_3	VEuPathDB	CDS	123381266	123381604	.	+	0	Parent=AAEL018139-RF
AaegL5_3	VEuPathDB	CDS	123381673	123382298	.	+	0	Parent=AAEL018139-RF
AaegL5_3	VEuPathDB	CDS	123386303	123386759	.	+	1	Parent=AAEL018139-RF
AaegL5_3	VEuPathDB	CDS	123387048	123387393	.	+	0	Parent=AAEL018139-RF
AaegL5_3	VEuPathDB	CDS	123389039	123389536	.	+	2	Parent=AAEL018139-RF
AaegL5_3	VEuPathDB	CDS	123398171	123398919	.	+	2	Parent=AAEL018139-RF
AaegL5_3	VEuPathDB	mRNA	123227600	123398964	.	+	.	ID=AAEL018139-RC;geneID=AAEL018139
AaegL5_3	VEuPathDB	exon	123227600	123227730	.	+	.	Parent=AAEL018139-RC
AaegL5_3	VEuPathDB	exon	123228476	123231070	.	+	.	Parent=AAEL018139-RC
AaegL5_3	VEuPathDB	exon	123381266	123381604	.	+	.	Parent=AAEL018139-RC
AaegL5_3	VEuPathDB	exon	123381673	123382298	.	+	.	Parent=AAEL018139-RC
AaegL5_3	VEuPathDB	exon	123386303	123387393	.	+	.	Parent=AAEL018139-RC
AaegL5_3	VEuPathDB	exon	123389039	123389536	.	+	.	Parent=AAEL018139-RC
AaegL5_3	VEuPathDB	exon	123398171	123398964	.	+	.	Parent=AAEL018139-RC
AaegL5_3	VEuPathDB	CDS	123228509	123231070	.	+	0	Parent=AAEL018139-RC
AaegL5_3	VEuPathDB	CDS	123381266	123381604	.	+	0	Parent=AAEL018139-RC
AaegL5_3	VEuPathDB	CDS	123381673	123382298	.	+	0	Parent=AAEL018139-RC
AaegL5_3	VEuPathDB	CDS	123386303	123387393	.	+	1	Parent=AAEL018139-RC
AaegL5_3	VEuPathDB	CDS	123389039	123389536	.	+	2	Parent=AAEL018139-RC
AaegL5_3	VEuPathDB	CDS	123398171	123398919	.	+	2	Parent=AAEL018139-RC
AaegL5_3	VEuPathDB	mRNA	123227600	123398964	.	+	.	ID=AAEL018139-RD;geneID=AAEL018139
AaegL5_3	VEuPathDB	exon	123227600	123231070	.	+	.	Parent=AAEL018139-RD
AaegL5_3	VEuPathDB	exon	123381266	123381604	.	+	.	Parent=AAEL018139-RD
AaegL5_3	VEuPathDB	exon	123381673	123382298	.	+	.	Parent=AAEL018139-RD
AaegL5_3	VEuPathDB	exon	123386303	123387393	.	+	.	Parent=AAEL018139-RD
AaegL5_3	VEuPathDB	exon	123389039	123389536	.	+	.	Parent=AAEL018139-RD
AaegL5_3	VEuPathDB	exon	123398171	123398964	.	+	.	Parent=AAEL018139-RD
AaegL5_3	VEuPathDB	CDS	123228509	123231070	.	+	0	Parent=AAEL018139-RD
AaegL5_3	VEuPathDB	CDS	123381266	123381604	.	+	0	Parent=AAEL018139-RD
AaegL5_3	VEuPathDB	CDS	123381673	123382298	.	+	0	Parent=AAEL018139-RD
AaegL5_3	VEuPathDB	CDS	123386303	123387393	.	+	1	Parent=AAEL018139-RD
AaegL5_3	VEuPathDB	CDS	123389039	123389536	.	+	2	Parent=AAEL018139-RD
AaegL5_3	VEuPathDB	CDS	123398171	123398919	.	+	2	Parent=AAEL018139-RD
AaegL5_3	VEuPathDB	mRNA	123227600	123398964	.	+	.	ID=AAEL018139-RH;geneID=AAEL018139
AaegL5_3	VEuPathDB	exon	123227600	123228395	.	+	.	Parent=AAEL018139-RH
AaegL5_3	VEuPathDB	exon	123228476	123231070	.	+	.	Parent=AAEL018139-RH
AaegL5_3	VEuPathDB	exon	123381266	123381604	.	+	.	Parent=AAEL018139-RH
AaegL5_3	VEuPathDB	exon	123381673	123382298	.	+	.	Parent=AAEL018139-RH
AaegL5_3	VEuPathDB	exon	123386303	123387393	.	+	.	Parent=AAEL018139-RH
AaegL5_3	VEuPathDB	exon	123389039	123389536	.	+	.	Parent=AAEL018139-RH
AaegL5_3	VEuPathDB	exon	123398171	123398964	.	+	.	Parent=AAEL018139-RH
AaegL5_3	VEuPathDB	CDS	123228509	123231070	.	+	0	Parent=AAEL018139-RH
AaegL5_3	VEuPathDB	CDS	123381266	123381604	.	+	0	Parent=AAEL018139-RH
AaegL5_3	VEuPathDB	CDS	123381673	123382298	.	+	0	Parent=AAEL018139-RH
AaegL5_3	VEuPathDB	CDS	123386303	123387393	.	+	1	Parent=AAEL018139-RH
AaegL5_3	VEuPathDB	CDS	123389039	123389536	.	+	2	Parent=AAEL018139-RH
AaegL5_3	VEuPathDB	CDS	123398171	123398919	.	+	2	Parent=AAEL018139-RH
AaegL5_3	VEuPathDB	lnc_RNA	123241382	123242034	.	+	.	ID=AAEL025909-RA;geneID=AAEL025909
AaegL5_3	VEuPathDB	exon	123241382	123241538	.	+	.	Parent=AAEL025909-RA
AaegL5_3	VEuPathDB	exon	123241733	123242034	.	+	.	Parent=AAEL025909-RA
AaegL5_3	VEuPathDB	mRNA	123267386	123398964	.	+	.	ID=AAEL018139-RB;geneID=AAEL018139
AaegL5_3	VEuPathDB	exon	123267386	123267672	.	+	.	Parent=AAEL018139-RB
AaegL5_3	VEuPathDB	exon	123279227	123281153	.	+	.	Parent=AAEL018139-RB
AaegL5_3	VEuPathDB	exon	123316115	123316144	.	+	.	Parent=AAEL018139-RB
AaegL5_3	VEuPathDB	exon	123381266	123381604	.	+	.	Parent=AAEL018139-RB
AaegL5_3	VEuPathDB	exon	123381673	123382298	.	+	.	Parent=AAEL018139-RB
AaegL5_3	VEuPathDB	exon	123386303	123387393	.	+	.	Parent=AAEL018139-RB
AaegL5_3	VEuPathDB	exon	123389039	123389536	.	+	.	Parent=AAEL018139-RB
AaegL5_3	VEuPathDB	exon	123398171	123398964	.	+	.	Parent=AAEL018139-RB
AaegL5_3	VEuPathDB	CDS	123279375	123281153	.	+	0	Parent=AAEL018139-RB
AaegL5_3	VEuPathDB	CDS	123316115	123316144	.	+	0	Parent=AAEL018139-RB
AaegL5_3	VEuPathDB	CDS	123381266	123381604	.	+	0	Parent=AAEL018139-RB
AaegL5_3	VEuPathDB	CDS	123381673	123382298	.	+	0	Parent=AAEL018139-RB
AaegL5_3	VEuPathDB	CDS	123386303	123387393	.	+	1	Parent=AAEL018139-RB
AaegL5_3	VEuPathDB	CDS	123389039	123389536	.	+	2	Parent=AAEL018139-RB
AaegL5_3	VEuPathDB	CDS	123398171	123398919	.	+	2	Parent=AAEL018139-RB
AaegL5_3	VEuPathDB	mRNA	123279089	123398964	.	+	.	ID=AAEL018139-RI;geneID=AAEL018139
AaegL5_3	VEuPathDB	exon	123279089	123281153	.	+	.	Parent=AAEL018139-RI
AaegL5_3	VEuPathDB	exon	123316115	123316144	.	+	.	Parent=AAEL018139-RI
AaegL5_3	VEuPathDB	exon	123381266	123381604	.	+	.	Parent=AAEL018139-RI
AaegL5_3	VEuPathDB	exon	123381673	123382298	.	+	.	Parent=AAEL018139-RI
AaegL5_3	VEuPathDB	exon	123386303	123387393	.	+	.	Parent=AAEL018139-RI
AaegL5_3	VEuPathDB	exon	123389039	123389536	.	+	.	Parent=AAEL018139-RI
AaegL5_3	VEuPathDB	exon	123398171	123398964	.	+	.	Parent=AAEL018139-RI
AaegL5_3	VEuPathDB	CDS	123279375	123281153	.	+	0	Parent=AAEL018139-RI
AaegL5_3	VEuPathDB	CDS	123316115	123316144	.	+	0	Parent=AAEL018139-RI
AaegL5_3	VEuPathDB	CDS	123381266	123381604	.	+	0	Parent=AAEL018139-RI
AaegL5_3	VEuPathDB	CDS	123381673	123382298	.	+	0	Parent=AAEL018139-RI
AaegL5_3	VEuPathDB	CDS	123386303	123387393	.	+	1	Parent=AAEL018139-RI
AaegL5_3	VEuPathDB	CDS	123389039	123389536	.	+	2	Parent=AAEL018139-RI
AaegL5_3	VEuPathDB	CDS	123398171	123398919	.	+	2	Parent=AAEL018139-RI
AaegL5_3	VEuPathDB	mRNA	123461848	123854295	.	-	.	ID=AAEL025353-RA;geneID=AAEL025353
AaegL5_3	VEuPathDB	exon	123461848	123463247	.	-	.	Parent=AAEL025353-RA
AaegL5_3	VEuPathDB	exon	123463728	123463739	.	-	.	Parent=AAEL025353-RA
AaegL5_3	VEuPathDB	exon	123463827	123464004	.	-	.	Parent=AAEL025353-RA
AaegL5_3	VEuPathDB	exon	123487433	123487525	.	-	.	Parent=AAEL025353-RA
AaegL5_3	VEuPathDB	exon	123487916	123488280	.	-	.	Parent=AAEL025353-RA
AaegL5_3	VEuPathDB	exon	123490896	123491072	.	-	.	Parent=AAEL025353-RA
AaegL5_3	VEuPathDB	exon	123491959	123492544	.	-	.	Parent=AAEL025353-RA
AaegL5_3	VEuPathDB	exon	123549227	123549359	.	-	.	Parent=AAEL025353-RA
AaegL5_3	VEuPathDB	exon	123565138	123565356	.	-	.	Parent=AAEL025353-RA
AaegL5_3	VEuPathDB	exon	123568006	123568096	.	-	.	Parent=AAEL025353-RA
AaegL5_3	VEuPathDB	exon	123604383	123605178	.	-	.	Parent=AAEL025353-RA
AaegL5_3	VEuPathDB	exon	123617896	123618300	.	-	.	Parent=AAEL025353-RA
AaegL5_3	VEuPathDB	exon	123642757	123642867	.	-	.	Parent=AAEL025353-RA
AaegL5_3	VEuPathDB	exon	123693874	123693973	.	-	.	Parent=AAEL025353-RA
AaegL5_3	VEuPathDB	exon	123712514	123712686	.	-	.	Parent=AAEL025353-RA
AaegL5_3	VEuPathDB	exon	123714943	123716203	.	-	.	Parent=AAEL025353-RA
AaegL5_3	VEuPathDB	exon	123852777	123854295	.	-	.	Parent=AAEL025353-RA
AaegL5_3	VEuPathDB	CDS	123462278	123463247	.	-	1	Parent=AAEL025353-RA
AaegL5_3	VEuPathDB	CDS	123463728	123463739	.	-	1	Parent=AAEL025353-RA
AaegL5_3	VEuPathDB	CDS	123463827	123464004	.	-	2	Parent=AAEL025353-RA
AaegL5_3	VEuPathDB	CDS	123487433	123487525	.	-	2	Parent=AAEL025353-RA
AaegL5_3	VEuPathDB	CDS	123487916	123488280	.	-	1	Parent=AAEL025353-RA
AaegL5_3	VEuPathDB	CDS	123490896	123491072	.	-	1	Parent=AAEL025353-RA
AaegL5_3	VEuPathDB	CDS	123491959	123492544	.	-	2	Parent=AAEL025353-RA
AaegL5_3	VEuPathDB	CDS	123549227	123549359	.	-	0	Parent=AAEL025353-RA
AaegL5_3	VEuPathDB	CDS	123565138	123565356	.	-	0	Parent=AAEL025353-RA
AaegL5_3	VEuPathDB	CDS	123568006	123568096	.	-	1	Parent=AAEL025353-RA
AaegL5_3	VEuPathDB	CDS	123604383	123605178	.	-	2	Parent=AAEL025353-RA
AaegL5_3	VEuPathDB	CDS	123617896	123618300	.	-	2	Parent=AAEL025353-RA
AaegL5_3	VEuPathDB	CDS	123642757	123642867	.	-	2	Parent=AAEL025353-RA
AaegL5_3	VEuPathDB	CDS	123693874	123693973	.	-	0	Parent=AAEL025353-RA
AaegL5_3	VEuPathDB	CDS	123712514	123712686	.	-	2	Parent=AAEL025353-RA
AaegL5_3	VEuPathDB	CDS	123714943	123715351	.	-	0	Parent=AAEL025353-RA
AaegL5_3	VEuPathDB	mRNA	123461848	123854295	.	-	.	ID=AAEL025353-RB;geneID=AAEL025353
AaegL5_3	VEuPathDB	exon	123461848	123463247	.	-	.	Parent=AAEL025353-RB
AaegL5_3	VEuPathDB	exon	123463728	123463739	.	-	.	Parent=AAEL025353-RB
AaegL5_3	VEuPathDB	exon	123463827	123464004	.	-	.	Parent=AAEL025353-RB
AaegL5_3	VEuPathDB	exon	123487433	123487525	.	-	.	Parent=AAEL025353-RB
AaegL5_3	VEuPathDB	exon	123487916	123488280	.	-	.	Parent=AAEL025353-RB
AaegL5_3	VEuPathDB	exon	123490896	123491072	.	-	.	Parent=AAEL025353-RB
AaegL5_3	VEuPathDB	exon	123491959	123492544	.	-	.	Parent=AAEL025353-RB
AaegL5_3	VEuPathDB	exon	123549227	123549359	.	-	.	Parent=AAEL025353-RB
AaegL5_3	VEuPathDB	exon	123565138	123565356	.	-	.	Parent=AAEL025353-RB
AaegL5_3	VEuPathDB	exon	123568006	123568096	.	-	.	Parent=AAEL025353-RB
AaegL5_3	VEuPathDB	exon	123604383	123605178	.	-	.	Parent=AAEL025353-RB
AaegL5_3	VEuPathDB	exon	123617896	123618300	.	-	.	Parent=AAEL025353-RB
AaegL5_3	VEuPathDB	exon	123642757	123642867	.	-	.	Parent=AAEL025353-RB
AaegL5_3	VEuPathDB	exon	123693874	123693973	.	-	.	Parent=AAEL025353-RB
AaegL5_3	VEuPathDB	exon	123712514	123712686	.	-	.	Parent=AAEL025353-RB
AaegL5_3	VEuPathDB	exon	123714943	123715762	.	-	.	Parent=AAEL025353-RB
AaegL5_3	VEuPathDB	exon	123716017	123716203	.	-	.	Parent=AAEL025353-RB
AaegL5_3	VEuPathDB	exon	123852777	123854295	.	-	.	Parent=AAEL025353-RB
AaegL5_3	VEuPathDB	CDS	123462278	123463247	.	-	1	Parent=AAEL025353-RB
AaegL5_3	VEuPathDB	CDS	123463728	123463739	.	-	1	Parent=AAEL025353-RB
AaegL5_3	VEuPathDB	CDS	123463827	123464004	.	-	2	Parent=AAEL025353-RB
AaegL5_3	VEuPathDB	CDS	123487433	123487525	.	-	2	Parent=AAEL025353-RB
AaegL5_3	VEuPathDB	CDS	123487916	123488280	.	-	1	Parent=AAEL025353-RB
AaegL5_3	VEuPathDB	CDS	123490896	123491072	.	-	1	Parent=AAEL025353-RB
AaegL5_3	VEuPathDB	CDS	123491959	123492544	.	-	2	Parent=AAEL025353-RB
AaegL5_3	VEuPathDB	CDS	123549227	123549359	.	-	0	Parent=AAEL025353-RB
AaegL5_3	VEuPathDB	CDS	123565138	123565356	.	-	0	Parent=AAEL025353-RB
AaegL5_3	VEuPathDB	CDS	123568006	123568096	.	-	1	Parent=AAEL025353-RB
AaegL5_3	VEuPathDB	CDS	123604383	123605178	.	-	2	Parent=AAEL025353-RB
AaegL5_3	VEuPathDB	CDS	123617896	123618300	.	-	2	Parent=AAEL025353-RB
AaegL5_3	VEuPathDB	CDS	123642757	123642867	.	-	2	Parent=AAEL025353-RB
AaegL5_3	VEuPathDB	CDS	123693874	123693973	.	-	0	Parent=AAEL025353-RB
AaegL5_3	VEuPathDB	CDS	123712514	123712686	.	-	2	Parent=AAEL025353-RB
AaegL5_3	VEuPathDB	CDS	123714943	123715351	.	-	0	Parent=AAEL025353-RB
AaegL5_3	VEuPathDB	mRNA	123997830	124107829	.	+	.	ID=AAEL019804-RC;geneID=AAEL019804
AaegL5_3	VEuPathDB	exon	123997830	123998816	.	+	.	Parent=AAEL019804-RC
AaegL5_3	VEuPathDB	exon	124017316	124017795	.	+	.	Parent=AAEL019804-RC
AaegL5_3	VEuPathDB	exon	124025597	124025620	.	+	.	Parent=AAEL019804-RC
AaegL5_3	VEuPathDB	exon	124053775	124054230	.	+	.	Parent=AAEL019804-RC
AaegL5_3	VEuPathDB	exon	124056731	124057434	.	+	.	Parent=AAEL019804-RC
AaegL5_3	VEuPathDB	exon	124091178	124091402	.	+	.	Parent=AAEL019804-RC
AaegL5_3	VEuPathDB	exon	124097250	124097448	.	+	.	Parent=AAEL019804-RC
AaegL5_3	VEuPathDB	exon	124097594	124097797	.	+	.	Parent=AAEL019804-RC
AaegL5_3	VEuPathDB	exon	124098442	124098874	.	+	.	Parent=AAEL019804-RC
AaegL5_3	VEuPathDB	exon	124107010	124107233	.	+	.	Parent=AAEL019804-RC
AaegL5_3	VEuPathDB	exon	124107309	124107829	.	+	.	Parent=AAEL019804-RC
AaegL5_3	VEuPathDB	CDS	124053863	124054230	.	+	0	Parent=AAEL019804-RC
AaegL5_3	VEuPathDB	CDS	124056731	124057434	.	+	1	Parent=AAEL019804-RC
AaegL5_3	VEuPathDB	CDS	124091178	124091402	.	+	2	Parent=AAEL019804-RC
AaegL5_3	VEuPathDB	CDS	124097250	124097448	.	+	2	Parent=AAEL019804-RC
AaegL5_3	VEuPathDB	CDS	124097594	124097797	.	+	1	Parent=AAEL019804-RC
AaegL5_3	VEuPathDB	CDS	124098442	124098874	.	+	1	Parent=AAEL019804-RC
AaegL5_3	VEuPathDB	CDS	124107010	124107233	.	+	0	Parent=AAEL019804-RC
AaegL5_3	VEuPathDB	CDS	124107309	124107495	.	+	1	Parent=AAEL019804-RC
AaegL5_3	VEuPathDB	mRNA	123997831	124107829	.	+	.	ID=AAEL019804-RA;geneID=AAEL019804
AaegL5_3	VEuPathDB	exon	123997831	123998400	.	+	.	Parent=AAEL019804-RA
AaegL5_3	VEuPathDB	exon	124017457	124017795	.	+	.	Parent=AAEL019804-RA
AaegL5_3	VEuPathDB	exon	124053775	124054230	.	+	.	Parent=AAEL019804-RA
AaegL5_3	VEuPathDB	exon	124056731	124057434	.	+	.	Parent=AAEL019804-RA
AaegL5_3	VEuPathDB	exon	124091178	124091402	.	+	.	Parent=AAEL019804-RA
AaegL5_3	VEuPathDB	exon	124097250	124097448	.	+	.	Parent=AAEL019804-RA
AaegL5_3	VEuPathDB	exon	124097594	124097797	.	+	.	Parent=AAEL019804-RA
AaegL5_3	VEuPathDB	exon	124098442	124098874	.	+	.	Parent=AAEL019804-RA
AaegL5_3	VEuPathDB	exon	124107010	124107233	.	+	.	Parent=AAEL019804-RA
AaegL5_3	VEuPathDB	exon	124107309	124107829	.	+	.	Parent=AAEL019804-RA
AaegL5_3	VEuPathDB	CDS	124053863	124054230	.	+	0	Parent=AAEL019804-RA
AaegL5_3	VEuPathDB	CDS	124056731	124057434	.	+	1	Parent=AAEL019804-RA
AaegL5_3	VEuPathDB	CDS	124091178	124091402	.	+	2	Parent=AAEL019804-RA
AaegL5_3	VEuPathDB	CDS	124097250	124097448	.	+	2	Parent=AAEL019804-RA
AaegL5_3	VEuPathDB	CDS	124097594	124097797	.	+	1	Parent=AAEL019804-RA
AaegL5_3	VEuPathDB	CDS	124098442	124098874	.	+	1	Parent=AAEL019804-RA
AaegL5_3	VEuPathDB	CDS	124107010	124107233	.	+	0	Parent=AAEL019804-RA
AaegL5_3	VEuPathDB	CDS	124107309	124107495	.	+	1	Parent=AAEL019804-RA
AaegL5_3	VEuPathDB	mRNA	123997831	124107829	.	+	.	ID=AAEL019804-RB;geneID=AAEL019804
AaegL5_3	VEuPathDB	exon	123997831	123998040	.	+	.	Parent=AAEL019804-RB
AaegL5_3	VEuPathDB	exon	124017457	124017795	.	+	.	Parent=AAEL019804-RB
AaegL5_3	VEuPathDB	exon	124053775	124054230	.	+	.	Parent=AAEL019804-RB
AaegL5_3	VEuPathDB	exon	124056731	124057434	.	+	.	Parent=AAEL019804-RB
AaegL5_3	VEuPathDB	exon	124091178	124091402	.	+	.	Parent=AAEL019804-RB
AaegL5_3	VEuPathDB	exon	124097250	124097448	.	+	.	Parent=AAEL019804-RB
AaegL5_3	VEuPathDB	exon	124097594	124097797	.	+	.	Parent=AAEL019804-RB
AaegL5_3	VEuPathDB	exon	124098442	124098874	.	+	.	Parent=AAEL019804-RB
AaegL5_3	VEuPathDB	exon	124107010	124107233	.	+	.	Parent=AAEL019804-RB
AaegL5_3	VEuPathDB	exon	124107309	124107829	.	+	.	Parent=AAEL019804-RB
AaegL5_3	VEuPathDB	CDS	124053863	124054230	.	+	0	Parent=AAEL019804-RB
AaegL5_3	VEuPathDB	CDS	124056731	124057434	.	+	1	Parent=AAEL019804-RB
AaegL5_3	VEuPathDB	CDS	124091178	124091402	.	+	2	Parent=AAEL019804-RB
AaegL5_3	VEuPathDB	CDS	124097250	124097448	.	+	2	Parent=AAEL019804-RB
AaegL5_3	VEuPathDB	CDS	124097594	124097797	.	+	1	Parent=AAEL019804-RB
AaegL5_3	VEuPathDB	CDS	124098442	124098874	.	+	1	Parent=AAEL019804-RB
AaegL5_3	VEuPathDB	CDS	124107010	124107233	.	+	0	Parent=AAEL019804-RB
AaegL5_3	VEuPathDB	CDS	124107309	124107495	.	+	1	Parent=AAEL019804-RB
AaegL5_3	VEuPathDB	mRNA	123997831	124107829	.	+	.	ID=AAEL019804-RD;geneID=AAEL019804
AaegL5_3	VEuPathDB	exon	123997831	123998040	.	+	.	Parent=AAEL019804-RD
AaegL5_3	VEuPathDB	exon	123998666	123998816	.	+	.	Parent=AAEL019804-RD
AaegL5_3	VEuPathDB	exon	124017316	124017795	.	+	.	Parent=AAEL019804-RD
AaegL5_3	VEuPathDB	exon	124053775	124054230	.	+	.	Parent=AAEL019804-RD
AaegL5_3	VEuPathDB	exon	124056731	124057434	.	+	.	Parent=AAEL019804-RD
AaegL5_3	VEuPathDB	exon	124091178	124091402	.	+	.	Parent=AAEL019804-RD
AaegL5_3	VEuPathDB	exon	124097250	124097448	.	+	.	Parent=AAEL019804-RD
AaegL5_3	VEuPathDB	exon	124097594	124097797	.	+	.	Parent=AAEL019804-RD
AaegL5_3	VEuPathDB	exon	124098442	124098874	.	+	.	Parent=AAEL019804-RD
AaegL5_3	VEuPathDB	exon	124107010	124107233	.	+	.	Parent=AAEL019804-RD
AaegL5_3	VEuPathDB	exon	124107309	124107829	.	+	.	Parent=AAEL019804-RD
AaegL5_3	VEuPathDB	CDS	124053863	124054230	.	+	0	Parent=AAEL019804-RD
AaegL5_3	VEuPathDB	CDS	124056731	124057434	.	+	1	Parent=AAEL019804-RD
AaegL5_3	VEuPathDB	CDS	124091178	124091402	.	+	2	Parent=AAEL019804-RD
AaegL5_3	VEuPathDB	CDS	124097250	124097448	.	+	2	Parent=AAEL019804-RD
AaegL5_3	VEuPathDB	CDS	124097594	124097797	.	+	1	Parent=AAEL019804-RD
AaegL5_3	VEuPathDB	CDS	124098442	124098874	.	+	1	Parent=AAEL019804-RD
AaegL5_3	VEuPathDB	CDS	124107010	124107233	.	+	0	Parent=AAEL019804-RD
AaegL5_3	VEuPathDB	CDS	124107309	124107495	.	+	1	Parent=AAEL019804-RD
AaegL5_3	VEuPathDB	mRNA	123997831	124107829	.	+	.	ID=AAEL019804-RE;geneID=AAEL019804
AaegL5_3	VEuPathDB	exon	123997831	123998816	.	+	.	Parent=AAEL019804-RE
AaegL5_3	VEuPathDB	exon	124017316	124017795	.	+	.	Parent=AAEL019804-RE
AaegL5_3	VEuPathDB	exon	124053775	124054230	.	+	.	Parent=AAEL019804-RE
AaegL5_3	VEuPathDB	exon	124056731	124057434	.	+	.	Parent=AAEL019804-RE
AaegL5_3	VEuPathDB	exon	124091178	124091402	.	+	.	Parent=AAEL019804-RE
AaegL5_3	VEuPathDB	exon	124097250	124097448	.	+	.	Parent=AAEL019804-RE
AaegL5_3	VEuPathDB	exon	124097594	124097797	.	+	.	Parent=AAEL019804-RE
AaegL5_3	VEuPathDB	exon	124098442	124098874	.	+	.	Parent=AAEL019804-RE
AaegL5_3	VEuPathDB	exon	124107010	124107233	.	+	.	Parent=AAEL019804-RE
AaegL5_3	VEuPathDB	exon	124107309	124107829	.	+	.	Parent=AAEL019804-RE
AaegL5_3	VEuPathDB	CDS	124053863	124054230	.	+	0	Parent=AAEL019804-RE
AaegL5_3	VEuPathDB	CDS	124056731	124057434	.	+	1	Parent=AAEL019804-RE
AaegL5_3	VEuPathDB	CDS	124091178	124091402	.	+	2	Parent=AAEL019804-RE
AaegL5_3	VEuPathDB	CDS	124097250	124097448	.	+	2	Parent=AAEL019804-RE
AaegL5_3	VEuPathDB	CDS	124097594	124097797	.	+	1	Parent=AAEL019804-RE
AaegL5_3	VEuPathDB	CDS	124098442	124098874	.	+	1	Parent=AAEL019804-RE
AaegL5_3	VEuPathDB	CDS	124107010	124107233	.	+	0	Parent=AAEL019804-RE
AaegL5_3	VEuPathDB	CDS	124107309	124107495	.	+	1	Parent=AAEL019804-RE
AaegL5_3	VEuPathDB	mRNA	123997831	124107829	.	+	.	ID=AAEL019804-RF;geneID=AAEL019804
AaegL5_3	VEuPathDB	exon	123997831	123998400	.	+	.	Parent=AAEL019804-RF
AaegL5_3	VEuPathDB	exon	124017684	124017795	.	+	.	Parent=AAEL019804-RF
AaegL5_3	VEuPathDB	exon	124053775	124054230	.	+	.	Parent=AAEL019804-RF
AaegL5_3	VEuPathDB	exon	124056731	124057434	.	+	.	Parent=AAEL019804-RF
AaegL5_3	VEuPathDB	exon	124091178	124091402	.	+	.	Parent=AAEL019804-RF
AaegL5_3	VEuPathDB	exon	124097250	124097448	.	+	.	Parent=AAEL019804-RF
AaegL5_3	VEuPathDB	exon	124097594	124097797	.	+	.	Parent=AAEL019804-RF
AaegL5_3	VEuPathDB	exon	124098442	124098874	.	+	.	Parent=AAEL019804-RF
AaegL5_3	VEuPathDB	exon	124107010	124107233	.	+	.	Parent=AAEL019804-RF
AaegL5_3	VEuPathDB	exon	124107309	124107829	.	+	.	Parent=AAEL019804-RF
AaegL5_3	VEuPathDB	CDS	124053863	124054230	.	+	0	Parent=AAEL019804-RF
AaegL5_3	VEuPathDB	CDS	124056731	124057434	.	+	1	Parent=AAEL019804-RF
AaegL5_3	VEuPathDB	CDS	124091178	124091402	.	+	2	Parent=AAEL019804-RF
AaegL5_3	VEuPathDB	CDS	124097250	124097448	.	+	2	Parent=AAEL019804-RF
AaegL5_3	VEuPathDB	CDS	124097594	124097797	.	+	1	Parent=AAEL019804-RF
AaegL5_3	VEuPathDB	CDS	124098442	124098874	.	+	1	Parent=AAEL019804-RF
AaegL5_3	VEuPathDB	CDS	124107010	124107233	.	+	0	Parent=AAEL019804-RF
AaegL5_3	VEuPathDB	CDS	124107309	124107495	.	+	1	Parent=AAEL019804-RF
AaegL5_3	VEuPathDB	mRNA	124129041	124465172	.	+	.	ID=AAEL019805-RB;geneID=AAEL019805
AaegL5_3	VEuPathDB	exon	124129041	124129693	.	+	.	Parent=AAEL019805-RB
AaegL5_3	VEuPathDB	exon	124142000	124142276	.	+	.	Parent=AAEL019805-RB
AaegL5_3	VEuPathDB	exon	124220077	124220591	.	+	.	Parent=AAEL019805-RB
AaegL5_3	VEuPathDB	exon	124383176	124383408	.	+	.	Parent=AAEL019805-RB
AaegL5_3	VEuPathDB	exon	124398617	124398981	.	+	.	Parent=AAEL019805-RB
AaegL5_3	VEuPathDB	exon	124410596	124410886	.	+	.	Parent=AAEL019805-RB
AaegL5_3	VEuPathDB	exon	124463788	124465172	.	+	.	Parent=AAEL019805-RB
AaegL5_3	VEuPathDB	CDS	124220129	124220591	.	+	0	Parent=AAEL019805-RB
AaegL5_3	VEuPathDB	CDS	124383176	124383408	.	+	2	Parent=AAEL019805-RB
AaegL5_3	VEuPathDB	CDS	124398617	124398981	.	+	0	Parent=AAEL019805-RB
AaegL5_3	VEuPathDB	CDS	124410596	124410886	.	+	1	Parent=AAEL019805-RB
AaegL5_3	VEuPathDB	CDS	124463788	124464955	.	+	1	Parent=AAEL019805-RB
AaegL5_3	VEuPathDB	mRNA	124129041	124465172	.	+	.	ID=AAEL019805-RC;geneID=AAEL019805
AaegL5_3	VEuPathDB	exon	124129041	124129708	.	+	.	Parent=AAEL019805-RC
AaegL5_3	VEuPathDB	exon	124142069	124142276	.	+	.	Parent=AAEL019805-RC
AaegL5_3	VEuPathDB	exon	124220077	124220591	.	+	.	Parent=AAEL019805-RC
AaegL5_3	VEuPathDB	exon	124383176	124383408	.	+	.	Parent=AAEL019805-RC
AaegL5_3	VEuPathDB	exon	124398617	124398981	.	+	.	Parent=AAEL019805-RC
AaegL5_3	VEuPathDB	exon	124410596	124410886	.	+	.	Parent=AAEL019805-RC
AaegL5_3	VEuPathDB	exon	124463788	124465172	.	+	.	Parent=AAEL019805-RC
AaegL5_3	VEuPathDB	CDS	124220129	124220591	.	+	0	Parent=AAEL019805-RC
AaegL5_3	VEuPathDB	CDS	124383176	124383408	.	+	2	Parent=AAEL019805-RC
AaegL5_3	VEuPathDB	CDS	124398617	124398981	.	+	0	Parent=AAEL019805-RC
AaegL5_3	VEuPathDB	CDS	124410596	124410886	.	+	1	Parent=AAEL019805-RC
AaegL5_3	VEuPathDB	CDS	124463788	124464955	.	+	1	Parent=AAEL019805-RC
AaegL5_3	VEuPathDB	mRNA	124129041	124465172	.	+	.	ID=AAEL019805-RD;geneID=AAEL019805
AaegL5_3	VEuPathDB	exon	124129041	124129693	.	+	.	Parent=AAEL019805-RD
AaegL5_3	VEuPathDB	exon	124142069	124142276	.	+	.	Parent=AAEL019805-RD
AaegL5_3	VEuPathDB	exon	124220077	124220591	.	+	.	Parent=AAEL019805-RD
AaegL5_3	VEuPathDB	exon	124383176	124383408	.	+	.	Parent=AAEL019805-RD
AaegL5_3	VEuPathDB	exon	124398617	124398981	.	+	.	Parent=AAEL019805-RD
AaegL5_3	VEuPathDB	exon	124410596	124410886	.	+	.	Parent=AAEL019805-RD
AaegL5_3	VEuPathDB	exon	124463788	124465172	.	+	.	Parent=AAEL019805-RD
AaegL5_3	VEuPathDB	CDS	124220129	124220591	.	+	0	Parent=AAEL019805-RD
AaegL5_3	VEuPathDB	CDS	124383176	124383408	.	+	2	Parent=AAEL019805-RD
AaegL5_3	VEuPathDB	CDS	124398617	124398981	.	+	0	Parent=AAEL019805-RD
AaegL5_3	VEuPathDB	CDS	124410596	124410886	.	+	1	Parent=AAEL019805-RD
AaegL5_3	VEuPathDB	CDS	124463788	124464955	.	+	1	Parent=AAEL019805-RD
AaegL5_3	VEuPathDB	mRNA	124129041	124465172	.	+	.	ID=AAEL019805-RE;geneID=AAEL019805
AaegL5_3	VEuPathDB	exon	124129041	124129693	.	+	.	Parent=AAEL019805-RE
AaegL5_3	VEuPathDB	exon	124141908	124142276	.	+	.	Parent=AAEL019805-RE
AaegL5_3	VEuPathDB	exon	124220077	124220591	.	+	.	Parent=AAEL019805-RE
AaegL5_3	VEuPathDB	exon	124383176	124383408	.	+	.	Parent=AAEL019805-RE
AaegL5_3	VEuPathDB	exon	124398617	124398981	.	+	.	Parent=AAEL019805-RE
AaegL5_3	VEuPathDB	exon	124410596	124410886	.	+	.	Parent=AAEL019805-RE
AaegL5_3	VEuPathDB	exon	124463788	124465172	.	+	.	Parent=AAEL019805-RE
AaegL5_3	VEuPathDB	CDS	124220129	124220591	.	+	0	Parent=AAEL019805-RE
AaegL5_3	VEuPathDB	CDS	124383176	124383408	.	+	2	Parent=AAEL019805-RE
AaegL5_3	VEuPathDB	CDS	124398617	124398981	.	+	0	Parent=AAEL019805-RE
AaegL5_3	VEuPathDB	CDS	124410596	124410886	.	+	1	Parent=AAEL019805-RE
AaegL5_3	VEuPathDB	CDS	124463788	124464955	.	+	1	Parent=AAEL019805-RE
AaegL5_3	VEuPathDB	mRNA	124129041	124465172	.	+	.	ID=AAEL019805-RF;geneID=AAEL019805
AaegL5_3	VEuPathDB	exon	124129041	124129708	.	+	.	Parent=AAEL019805-RF
AaegL5_3	VEuPathDB	exon	124142217	124142276	.	+	.	Parent=AAEL019805-RF
AaegL5_3	VEuPathDB	exon	124220077	124220591	.	+	.	Parent=AAEL019805-RF
AaegL5_3	VEuPathDB	exon	124383176	124383408	.	+	.	Parent=AAEL019805-RF
AaegL5_3	VEuPathDB	exon	124398617	124398981	.	+	.	Parent=AAEL019805-RF
AaegL5_3	VEuPathDB	exon	124410596	124410886	.	+	.	Parent=AAEL019805-RF
AaegL5_3	VEuPathDB	exon	124463788	124465172	.	+	.	Parent=AAEL019805-RF
AaegL5_3	VEuPathDB	CDS	124220129	124220591	.	+	0	Parent=AAEL019805-RF
AaegL5_3	VEuPathDB	CDS	124383176	124383408	.	+	2	Parent=AAEL019805-RF
AaegL5_3	VEuPathDB	CDS	124398617	124398981	.	+	0	Parent=AAEL019805-RF
AaegL5_3	VEuPathDB	CDS	124410596	124410886	.	+	1	Parent=AAEL019805-RF
AaegL5_3	VEuPathDB	CDS	124463788	124464955	.	+	1	Parent=AAEL019805-RF
AaegL5_3	VEuPathDB	mRNA	124129041	124465172	.	+	.	ID=AAEL019805-RG;geneID=AAEL019805
AaegL5_3	VEuPathDB	exon	124129041	124129693	.	+	.	Parent=AAEL019805-RG
AaegL5_3	VEuPathDB	exon	124220077	124220591	.	+	.	Parent=AAEL019805-RG
AaegL5_3	VEuPathDB	exon	124383176	124383408	.	+	.	Parent=AAEL019805-RG
AaegL5_3	VEuPathDB	exon	124398617	124398981	.	+	.	Parent=AAEL019805-RG
AaegL5_3	VEuPathDB	exon	124410596	124410886	.	+	.	Parent=AAEL019805-RG
AaegL5_3	VEuPathDB	exon	124463788	124465172	.	+	.	Parent=AAEL019805-RG
AaegL5_3	VEuPathDB	CDS	124220129	124220591	.	+	0	Parent=AAEL019805-RG
AaegL5_3	VEuPathDB	CDS	124383176	124383408	.	+	2	Parent=AAEL019805-RG
AaegL5_3	VEuPathDB	CDS	124398617	124398981	.	+	0	Parent=AAEL019805-RG
AaegL5_3	VEuPathDB	CDS	124410596	124410886	.	+	1	Parent=AAEL019805-RG
AaegL5_3	VEuPathDB	CDS	124463788	124464955	.	+	1	Parent=AAEL019805-RG
AaegL5_3	VEuPathDB	mRNA	124129041	124465172	.	+	.	ID=AAEL019805-RH;geneID=AAEL019805
AaegL5_3	VEuPathDB	exon	124129041	124129693	.	+	.	Parent=AAEL019805-RH
AaegL5_3	VEuPathDB	exon	124141908	124142276	.	+	.	Parent=AAEL019805-RH
AaegL5_3	VEuPathDB	exon	124142853	124143102	.	+	.	Parent=AAEL019805-RH
AaegL5_3	VEuPathDB	exon	124220077	124220591	.	+	.	Parent=AAEL019805-RH
AaegL5_3	VEuPathDB	exon	124383176	124383408	.	+	.	Parent=AAEL019805-RH
AaegL5_3	VEuPathDB	exon	124398617	124398981	.	+	.	Parent=AAEL019805-RH
AaegL5_3	VEuPathDB	exon	124410596	124410886	.	+	.	Parent=AAEL019805-RH
AaegL5_3	VEuPathDB	exon	124463788	124465172	.	+	.	Parent=AAEL019805-RH
AaegL5_3	VEuPathDB	CDS	124220129	124220591	.	+	0	Parent=AAEL019805-RH
AaegL5_3	VEuPathDB	CDS	124383176	124383408	.	+	2	Parent=AAEL019805-RH
AaegL5_3	VEuPathDB	CDS	124398617	124398981	.	+	0	Parent=AAEL019805-RH
AaegL5_3	VEuPathDB	CDS	124410596	124410886	.	+	1	Parent=AAEL019805-RH
AaegL5_3	VEuPathDB	CDS	124463788	124464955	.	+	1	Parent=AAEL019805-RH
AaegL5_3	VEuPathDB	mRNA	124129041	124465172	.	+	.	ID=AAEL019805-RI;geneID=AAEL019805
AaegL5_3	VEuPathDB	exon	124129041	124129693	.	+	.	Parent=AAEL019805-RI
AaegL5_3	VEuPathDB	exon	124141908	124142108	.	+	.	Parent=AAEL019805-RI
AaegL5_3	VEuPathDB	exon	124142253	124142276	.	+	.	Parent=AAEL019805-RI
AaegL5_3	VEuPathDB	exon	124220077	124220591	.	+	.	Parent=AAEL019805-RI
AaegL5_3	VEuPathDB	exon	124383176	124383408	.	+	.	Parent=AAEL019805-RI
AaegL5_3	VEuPathDB	exon	124398617	124398981	.	+	.	Parent=AAEL019805-RI
AaegL5_3	VEuPathDB	exon	124410596	124410886	.	+	.	Parent=AAEL019805-RI
AaegL5_3	VEuPathDB	exon	124463788	124465172	.	+	.	Parent=AAEL019805-RI
AaegL5_3	VEuPathDB	CDS	124220129	124220591	.	+	0	Parent=AAEL019805-RI
AaegL5_3	VEuPathDB	CDS	124383176	124383408	.	+	2	Parent=AAEL019805-RI
AaegL5_3	VEuPathDB	CDS	124398617	124398981	.	+	0	Parent=AAEL019805-RI
AaegL5_3	VEuPathDB	CDS	124410596	124410886	.	+	1	Parent=AAEL019805-RI
AaegL5_3	VEuPathDB	CDS	124463788	124464955	.	+	1	Parent=AAEL019805-RI
AaegL5_3	VEuPathDB	mRNA	124129041	124465172	.	+	.	ID=AAEL019805-RJ;geneID=AAEL019805
AaegL5_3	VEuPathDB	exon	124129041	124129693	.	+	.	Parent=AAEL019805-RJ
AaegL5_3	VEuPathDB	exon	124141908	124142108	.	+	.	Parent=AAEL019805-RJ
AaegL5_3	VEuPathDB	exon	124142217	124142276	.	+	.	Parent=AAEL019805-RJ
AaegL5_3	VEuPathDB	exon	124142853	124143102	.	+	.	Parent=AAEL019805-RJ
AaegL5_3	VEuPathDB	exon	124220077	124220591	.	+	.	Parent=AAEL019805-RJ
AaegL5_3	VEuPathDB	exon	124383176	124383408	.	+	.	Parent=AAEL019805-RJ
AaegL5_3	VEuPathDB	exon	124398617	124398981	.	+	.	Parent=AAEL019805-RJ
AaegL5_3	VEuPathDB	exon	124410596	124410886	.	+	.	Parent=AAEL019805-RJ
AaegL5_3	VEuPathDB	exon	124463788	124465172	.	+	.	Parent=AAEL019805-RJ
AaegL5_3	VEuPathDB	CDS	124220129	124220591	.	+	0	Parent=AAEL019805-RJ
AaegL5_3	VEuPathDB	CDS	124383176	124383408	.	+	2	Parent=AAEL019805-RJ
AaegL5_3	VEuPathDB	CDS	124398617	124398981	.	+	0	Parent=AAEL019805-RJ
AaegL5_3	VEuPathDB	CDS	124410596	124410886	.	+	1	Parent=AAEL019805-RJ
AaegL5_3	VEuPathDB	CDS	124463788	124464955	.	+	1	Parent=AAEL019805-RJ
AaegL5_3	VEuPathDB	mRNA	124129041	124465172	.	+	.	ID=AAEL019805-RK;geneID=AAEL019805
AaegL5_3	VEuPathDB	exon	124129041	124129567	.	+	.	Parent=AAEL019805-RK
AaegL5_3	VEuPathDB	exon	124142069	124142276	.	+	.	Parent=AAEL019805-RK
AaegL5_3	VEuPathDB	exon	124220077	124220591	.	+	.	Parent=AAEL019805-RK
AaegL5_3	VEuPathDB	exon	124383176	124383408	.	+	.	Parent=AAEL019805-RK
AaegL5_3	VEuPathDB	exon	124398617	124398981	.	+	.	Parent=AAEL019805-RK
AaegL5_3	VEuPathDB	exon	124410596	124410886	.	+	.	Parent=AAEL019805-RK
AaegL5_3	VEuPathDB	exon	124463788	124465172	.	+	.	Parent=AAEL019805-RK
AaegL5_3	VEuPathDB	CDS	124220129	124220591	.	+	0	Parent=AAEL019805-RK
AaegL5_3	VEuPathDB	CDS	124383176	124383408	.	+	2	Parent=AAEL019805-RK
AaegL5_3	VEuPathDB	CDS	124398617	124398981	.	+	0	Parent=AAEL019805-RK
AaegL5_3	VEuPathDB	CDS	124410596	124410886	.	+	1	Parent=AAEL019805-RK
AaegL5_3	VEuPathDB	CDS	124463788	124464955	.	+	1	Parent=AAEL019805-RK
AaegL5_3	VEuPathDB	mRNA	124129041	124465172	.	+	.	ID=AAEL019805-RL;geneID=AAEL019805
AaegL5_3	VEuPathDB	exon	124129041	124129693	.	+	.	Parent=AAEL019805-RL
AaegL5_3	VEuPathDB	exon	124142069	124142108	.	+	.	Parent=AAEL019805-RL
AaegL5_3	VEuPathDB	exon	124142217	124142276	.	+	.	Parent=AAEL019805-RL
AaegL5_3	VEuPathDB	exon	124142853	124143102	.	+	.	Parent=AAEL019805-RL
AaegL5_3	VEuPathDB	exon	124220077	124220591	.	+	.	Parent=AAEL019805-RL
AaegL5_3	VEuPathDB	exon	124383176	124383408	.	+	.	Parent=AAEL019805-RL
AaegL5_3	VEuPathDB	exon	124398617	124398981	.	+	.	Parent=AAEL019805-RL
AaegL5_3	VEuPathDB	exon	124410596	124410886	.	+	.	Parent=AAEL019805-RL
AaegL5_3	VEuPathDB	exon	124463788	124465172	.	+	.	Parent=AAEL019805-RL
AaegL5_3	VEuPathDB	CDS	124220129	124220591	.	+	0	Parent=AAEL019805-RL
AaegL5_3	VEuPathDB	CDS	124383176	124383408	.	+	2	Parent=AAEL019805-RL
AaegL5_3	VEuPathDB	CDS	124398617	124398981	.	+	0	Parent=AAEL019805-RL
AaegL5_3	VEuPathDB	CDS	124410596	124410886	.	+	1	Parent=AAEL019805-RL
AaegL5_3	VEuPathDB	CDS	124463788	124464955	.	+	1	Parent=AAEL019805-RL
AaegL5_3	VEuPathDB	mRNA	124129041	124465172	.	+	.	ID=AAEL019805-RM;geneID=AAEL019805
AaegL5_3	VEuPathDB	exon	124129041	124129708	.	+	.	Parent=AAEL019805-RM
AaegL5_3	VEuPathDB	exon	124142217	124142276	.	+	.	Parent=AAEL019805-RM
AaegL5_3	VEuPathDB	exon	124142853	124143102	.	+	.	Parent=AAEL019805-RM
AaegL5_3	VEuPathDB	exon	124220077	124220591	.	+	.	Parent=AAEL019805-RM
AaegL5_3	VEuPathDB	exon	124383176	124383408	.	+	.	Parent=AAEL019805-RM
AaegL5_3	VEuPathDB	exon	124398617	124398981	.	+	.	Parent=AAEL019805-RM
AaegL5_3	VEuPathDB	exon	124410596	124410886	.	+	.	Parent=AAEL019805-RM
AaegL5_3	VEuPathDB	exon	124463788	124465172	.	+	.	Parent=AAEL019805-RM
AaegL5_3	VEuPathDB	CDS	124220129	124220591	.	+	0	Parent=AAEL019805-RM
AaegL5_3	VEuPathDB	CDS	124383176	124383408	.	+	2	Parent=AAEL019805-RM
AaegL5_3	VEuPathDB	CDS	124398617	124398981	.	+	0	Parent=AAEL019805-RM
AaegL5_3	VEuPathDB	CDS	124410596	124410886	.	+	1	Parent=AAEL019805-RM
AaegL5_3	VEuPathDB	CDS	124463788	124464955	.	+	1	Parent=AAEL019805-RM
AaegL5_3	VEuPathDB	mRNA	124129041	124465172	.	+	.	ID=AAEL019805-RN;geneID=AAEL019805
AaegL5_3	VEuPathDB	exon	124129041	124129567	.	+	.	Parent=AAEL019805-RN
AaegL5_3	VEuPathDB	exon	124142069	124142108	.	+	.	Parent=AAEL019805-RN
AaegL5_3	VEuPathDB	exon	124142217	124142276	.	+	.	Parent=AAEL019805-RN
AaegL5_3	VEuPathDB	exon	124142853	124143102	.	+	.	Parent=AAEL019805-RN
AaegL5_3	VEuPathDB	exon	124220077	124220591	.	+	.	Parent=AAEL019805-RN
AaegL5_3	VEuPathDB	exon	124383176	124383408	.	+	.	Parent=AAEL019805-RN
AaegL5_3	VEuPathDB	exon	124398617	124398981	.	+	.	Parent=AAEL019805-RN
AaegL5_3	VEuPathDB	exon	124410596	124410886	.	+	.	Parent=AAEL019805-RN
AaegL5_3	VEuPathDB	exon	124463788	124465172	.	+	.	Parent=AAEL019805-RN
AaegL5_3	VEuPathDB	CDS	124220129	124220591	.	+	0	Parent=AAEL019805-RN
AaegL5_3	VEuPathDB	CDS	124383176	124383408	.	+	2	Parent=AAEL019805-RN
AaegL5_3	VEuPathDB	CDS	124398617	124398981	.	+	0	Parent=AAEL019805-RN
AaegL5_3	VEuPathDB	CDS	124410596	124410886	.	+	1	Parent=AAEL019805-RN
AaegL5_3	VEuPathDB	CDS	124463788	124464955	.	+	1	Parent=AAEL019805-RN
AaegL5_3	VEuPathDB	mRNA	124142743	124465172	.	+	.	ID=AAEL019805-RA;geneID=AAEL019805
AaegL5_3	VEuPathDB	exon	124142743	124143102	.	+	.	Parent=AAEL019805-RA
AaegL5_3	VEuPathDB	exon	124220077	124220591	.	+	.	Parent=AAEL019805-RA
AaegL5_3	VEuPathDB	exon	124383176	124383408	.	+	.	Parent=AAEL019805-RA
AaegL5_3	VEuPathDB	exon	124398617	124398981	.	+	.	Parent=AAEL019805-RA
AaegL5_3	VEuPathDB	exon	124410596	124410886	.	+	.	Parent=AAEL019805-RA
AaegL5_3	VEuPathDB	exon	124463788	124465172	.	+	.	Parent=AAEL019805-RA
AaegL5_3	VEuPathDB	CDS	124220129	124220591	.	+	0	Parent=AAEL019805-RA
AaegL5_3	VEuPathDB	CDS	124383176	124383408	.	+	2	Parent=AAEL019805-RA
AaegL5_3	VEuPathDB	CDS	124398617	124398981	.	+	0	Parent=AAEL019805-RA
AaegL5_3	VEuPathDB	CDS	124410596	124410886	.	+	1	Parent=AAEL019805-RA
AaegL5_3	VEuPathDB	CDS	124463788	124464955	.	+	1	Parent=AAEL019805-RA
AaegL5_3	VEuPathDB	mRNA	124475545	124486253	.	-	.	ID=AAEL002716-RA;geneID=AAEL002716
AaegL5_3	VEuPathDB	exon	124475545	124476029	.	-	.	Parent=AAEL002716-RA
AaegL5_3	VEuPathDB	exon	124476662	124476847	.	-	.	Parent=AAEL002716-RA
AaegL5_3	VEuPathDB	exon	124477791	124477970	.	-	.	Parent=AAEL002716-RA
AaegL5_3	VEuPathDB	exon	124478037	124478374	.	-	.	Parent=AAEL002716-RA
AaegL5_3	VEuPathDB	exon	124485915	124486253	.	-	.	Parent=AAEL002716-RA
AaegL5_3	VEuPathDB	CDS	124475847	124476029	.	-	0	Parent=AAEL002716-RA
AaegL5_3	VEuPathDB	CDS	124476662	124476847	.	-	0	Parent=AAEL002716-RA
AaegL5_3	VEuPathDB	CDS	124477791	124477970	.	-	0	Parent=AAEL002716-RA
AaegL5_3	VEuPathDB	CDS	124478037	124478374	.	-	2	Parent=AAEL002716-RA
AaegL5_3	VEuPathDB	CDS	124485915	124486035	.	-	0	Parent=AAEL002716-RA
AaegL5_3	VEuPathDB	mRNA	124506423	124507898	.	+	.	ID=AAEL002703-RC;geneID=AAEL002703
AaegL5_3	VEuPathDB	exon	124506423	124506600	.	+	.	Parent=AAEL002703-RC
AaegL5_3	VEuPathDB	exon	124506798	124506954	.	+	.	Parent=AAEL002703-RC
AaegL5_3	VEuPathDB	exon	124507211	124507310	.	+	.	Parent=AAEL002703-RC
AaegL5_3	VEuPathDB	exon	124507374	124507898	.	+	.	Parent=AAEL002703-RC
AaegL5_3	VEuPathDB	CDS	124506555	124506600	.	+	0	Parent=AAEL002703-RC
AaegL5_3	VEuPathDB	CDS	124506798	124506954	.	+	2	Parent=AAEL002703-RC
AaegL5_3	VEuPathDB	CDS	124507211	124507310	.	+	1	Parent=AAEL002703-RC
AaegL5_3	VEuPathDB	CDS	124507374	124507796	.	+	0	Parent=AAEL002703-RC
AaegL5_3	VEuPathDB	mRNA	124526260	124526670	.	+	.	ID=AAEL022887-RA;geneID=AAEL022887
AaegL5_3	VEuPathDB	exon	124526260	124526670	.	+	.	Parent=AAEL022887-RA
AaegL5_3	VEuPathDB	CDS	124526260	124526670	.	+	0	Parent=AAEL022887-RA
AaegL5_3	VEuPathDB	mRNA	124542479	124546498	.	-	.	ID=AAEL027904-RA;geneID=AAEL027904
AaegL5_3	VEuPathDB	exon	124542479	124545292	.	-	.	Parent=AAEL027904-RA
AaegL5_3	VEuPathDB	exon	124545352	124545788	.	-	.	Parent=AAEL027904-RA
AaegL5_3	VEuPathDB	exon	124545848	124546498	.	-	.	Parent=AAEL027904-RA
AaegL5_3	VEuPathDB	CDS	124544765	124545292	.	-	0	Parent=AAEL027904-RA
AaegL5_3	VEuPathDB	CDS	124545352	124545788	.	-	2	Parent=AAEL027904-RA
AaegL5_3	VEuPathDB	CDS	124545848	124546496	.	-	0	Parent=AAEL027904-RA
AaegL5_3	VEuPathDB	mRNA	124554064	124556319	.	+	.	ID=AAEL002713-RA;geneID=AAEL002713
AaegL5_3	VEuPathDB	exon	124554064	124556094	.	+	.	Parent=AAEL002713-RA
AaegL5_3	VEuPathDB	exon	124556155	124556319	.	+	.	Parent=AAEL002713-RA
AaegL5_3	VEuPathDB	CDS	124554347	124556094	.	+	0	Parent=AAEL002713-RA
AaegL5_3	VEuPathDB	CDS	124556155	124556269	.	+	1	Parent=AAEL002713-RA
AaegL5_3	VEuPathDB	mRNA	124571822	124607825	.	-	.	ID=AAEL026581-RD;geneID=AAEL026581
AaegL5_3	VEuPathDB	exon	124571822	124574637	.	-	.	Parent=AAEL026581-RD
AaegL5_3	VEuPathDB	exon	124574697	124575133	.	-	.	Parent=AAEL026581-RD
AaegL5_3	VEuPathDB	exon	124575193	124576897	.	-	.	Parent=AAEL026581-RD
AaegL5_3	VEuPathDB	exon	124577057	124577200	.	-	.	Parent=AAEL026581-RD
AaegL5_3	VEuPathDB	exon	124577262	124578055	.	-	.	Parent=AAEL026581-RD
AaegL5_3	VEuPathDB	exon	124578115	124578329	.	-	.	Parent=AAEL026581-RD
AaegL5_3	VEuPathDB	exon	124578393	124578518	.	-	.	Parent=AAEL026581-RD
AaegL5_3	VEuPathDB	exon	124578577	124578852	.	-	.	Parent=AAEL026581-RD
AaegL5_3	VEuPathDB	exon	124587766	124587911	.	-	.	Parent=AAEL026581-RD
AaegL5_3	VEuPathDB	exon	124606633	124607130	.	-	.	Parent=AAEL026581-RD
AaegL5_3	VEuPathDB	exon	124607413	124607608	.	-	.	Parent=AAEL026581-RD
AaegL5_3	VEuPathDB	exon	124607674	124607825	.	-	.	Parent=AAEL026581-RD
AaegL5_3	VEuPathDB	CDS	124574110	124574637	.	-	0	Parent=AAEL026581-RD
AaegL5_3	VEuPathDB	CDS	124574697	124575133	.	-	2	Parent=AAEL026581-RD
AaegL5_3	VEuPathDB	CDS	124575193	124576897	.	-	0	Parent=AAEL026581-RD
AaegL5_3	VEuPathDB	CDS	124577057	124577200	.	-	0	Parent=AAEL026581-RD
AaegL5_3	VEuPathDB	CDS	124577262	124578055	.	-	2	Parent=AAEL026581-RD
AaegL5_3	VEuPathDB	CDS	124578115	124578329	.	-	1	Parent=AAEL026581-RD
AaegL5_3	VEuPathDB	CDS	124578393	124578518	.	-	1	Parent=AAEL026581-RD
AaegL5_3	VEuPathDB	CDS	124578577	124578852	.	-	1	Parent=AAEL026581-RD
AaegL5_3	VEuPathDB	CDS	124587766	124587911	.	-	0	Parent=AAEL026581-RD
AaegL5_3	VEuPathDB	CDS	124606633	124607130	.	-	0	Parent=AAEL026581-RD
AaegL5_3	VEuPathDB	CDS	124607413	124607608	.	-	1	Parent=AAEL026581-RD
AaegL5_3	VEuPathDB	CDS	124607674	124607774	.	-	0	Parent=AAEL026581-RD
AaegL5_3	VEuPathDB	mRNA	124571822	124693584	.	-	.	ID=AAEL026581-RC;geneID=AAEL026581
AaegL5_3	VEuPathDB	exon	124571822	124574637	.	-	.	Parent=AAEL026581-RC
AaegL5_3	VEuPathDB	exon	124574697	124575133	.	-	.	Parent=AAEL026581-RC
AaegL5_3	VEuPathDB	exon	124575193	124576897	.	-	.	Parent=AAEL026581-RC
AaegL5_3	VEuPathDB	exon	124577057	124577200	.	-	.	Parent=AAEL026581-RC
AaegL5_3	VEuPathDB	exon	124577262	124578055	.	-	.	Parent=AAEL026581-RC
AaegL5_3	VEuPathDB	exon	124578115	124578329	.	-	.	Parent=AAEL026581-RC
AaegL5_3	VEuPathDB	exon	124578393	124578518	.	-	.	Parent=AAEL026581-RC
AaegL5_3	VEuPathDB	exon	124578577	124578852	.	-	.	Parent=AAEL026581-RC
AaegL5_3	VEuPathDB	exon	124587766	124587911	.	-	.	Parent=AAEL026581-RC
AaegL5_3	VEuPathDB	exon	124616610	124617107	.	-	.	Parent=AAEL026581-RC
AaegL5_3	VEuPathDB	exon	124617389	124617584	.	-	.	Parent=AAEL026581-RC
AaegL5_3	VEuPathDB	exon	124617650	124617801	.	-	.	Parent=AAEL026581-RC
AaegL5_3	VEuPathDB	exon	124649619	124649699	.	-	.	Parent=AAEL026581-RC
AaegL5_3	VEuPathDB	exon	124693544	124693584	.	-	.	Parent=AAEL026581-RC
AaegL5_3	VEuPathDB	CDS	124574110	124574637	.	-	0	Parent=AAEL026581-RC
AaegL5_3	VEuPathDB	CDS	124574697	124575133	.	-	2	Parent=AAEL026581-RC
AaegL5_3	VEuPathDB	CDS	124575193	124576897	.	-	0	Parent=AAEL026581-RC
AaegL5_3	VEuPathDB	CDS	124577057	124577200	.	-	0	Parent=AAEL026581-RC
AaegL5_3	VEuPathDB	CDS	124577262	124578055	.	-	2	Parent=AAEL026581-RC
AaegL5_3	VEuPathDB	CDS	124578115	124578329	.	-	1	Parent=AAEL026581-RC
AaegL5_3	VEuPathDB	CDS	124578393	124578518	.	-	1	Parent=AAEL026581-RC
AaegL5_3	VEuPathDB	CDS	124578577	124578852	.	-	1	Parent=AAEL026581-RC
AaegL5_3	VEuPathDB	CDS	124587766	124587911	.	-	0	Parent=AAEL026581-RC
AaegL5_3	VEuPathDB	CDS	124616610	124617107	.	-	0	Parent=AAEL026581-RC
AaegL5_3	VEuPathDB	CDS	124617389	124617584	.	-	1	Parent=AAEL026581-RC
AaegL5_3	VEuPathDB	CDS	124617650	124617750	.	-	0	Parent=AAEL026581-RC
AaegL5_3	VEuPathDB	mRNA	124571822	124772528	.	-	.	ID=AAEL026581-RB;geneID=AAEL026581
AaegL5_3	VEuPathDB	exon	124571822	124574637	.	-	.	Parent=AAEL026581-RB
AaegL5_3	VEuPathDB	exon	124574697	124575133	.	-	.	Parent=AAEL026581-RB
AaegL5_3	VEuPathDB	exon	124575193	124576897	.	-	.	Parent=AAEL026581-RB
AaegL5_3	VEuPathDB	exon	124577057	124577200	.	-	.	Parent=AAEL026581-RB
AaegL5_3	VEuPathDB	exon	124577262	124578055	.	-	.	Parent=AAEL026581-RB
AaegL5_3	VEuPathDB	exon	124578115	124578329	.	-	.	Parent=AAEL026581-RB
AaegL5_3	VEuPathDB	exon	124578393	124578518	.	-	.	Parent=AAEL026581-RB
AaegL5_3	VEuPathDB	exon	124578577	124578852	.	-	.	Parent=AAEL026581-RB
AaegL5_3	VEuPathDB	exon	124587766	124587911	.	-	.	Parent=AAEL026581-RB
AaegL5_3	VEuPathDB	exon	124616610	124617107	.	-	.	Parent=AAEL026581-RB
AaegL5_3	VEuPathDB	exon	124617389	124617584	.	-	.	Parent=AAEL026581-RB
AaegL5_3	VEuPathDB	exon	124617650	124617801	.	-	.	Parent=AAEL026581-RB
AaegL5_3	VEuPathDB	exon	124649619	124649699	.	-	.	Parent=AAEL026581-RB
AaegL5_3	VEuPathDB	exon	124771425	124772528	.	-	.	Parent=AAEL026581-RB
AaegL5_3	VEuPathDB	CDS	124574110	124574637	.	-	0	Parent=AAEL026581-RB
AaegL5_3	VEuPathDB	CDS	124574697	124575133	.	-	2	Parent=AAEL026581-RB
AaegL5_3	VEuPathDB	CDS	124575193	124576897	.	-	0	Parent=AAEL026581-RB
AaegL5_3	VEuPathDB	CDS	124577057	124577200	.	-	0	Parent=AAEL026581-RB
AaegL5_3	VEuPathDB	CDS	124577262	124578055	.	-	2	Parent=AAEL026581-RB
AaegL5_3	VEuPathDB	CDS	124578115	124578329	.	-	1	Parent=AAEL026581-RB
AaegL5_3	VEuPathDB	CDS	124578393	124578518	.	-	1	Parent=AAEL026581-RB
AaegL5_3	VEuPathDB	CDS	124578577	124578852	.	-	1	Parent=AAEL026581-RB
AaegL5_3	VEuPathDB	CDS	124587766	124587911	.	-	0	Parent=AAEL026581-RB
AaegL5_3	VEuPathDB	CDS	124616610	124617107	.	-	0	Parent=AAEL026581-RB
AaegL5_3	VEuPathDB	CDS	124617389	124617584	.	-	1	Parent=AAEL026581-RB
AaegL5_3	VEuPathDB	CDS	124617650	124617750	.	-	0	Parent=AAEL026581-RB
AaegL5_3	VEuPathDB	mRNA	124571822	124867840	.	-	.	ID=AAEL026581-RA;geneID=AAEL026581
AaegL5_3	VEuPathDB	exon	124571822	124574637	.	-	.	Parent=AAEL026581-RA
AaegL5_3	VEuPathDB	exon	124574697	124575133	.	-	.	Parent=AAEL026581-RA
AaegL5_3	VEuPathDB	exon	124575193	124576897	.	-	.	Parent=AAEL026581-RA
AaegL5_3	VEuPathDB	exon	124577057	124577200	.	-	.	Parent=AAEL026581-RA
AaegL5_3	VEuPathDB	exon	124577262	124578055	.	-	.	Parent=AAEL026581-RA
AaegL5_3	VEuPathDB	exon	124578115	124578329	.	-	.	Parent=AAEL026581-RA
AaegL5_3	VEuPathDB	exon	124578393	124578518	.	-	.	Parent=AAEL026581-RA
AaegL5_3	VEuPathDB	exon	124578577	124578852	.	-	.	Parent=AAEL026581-RA
AaegL5_3	VEuPathDB	exon	124587766	124587911	.	-	.	Parent=AAEL026581-RA
AaegL5_3	VEuPathDB	exon	124616610	124617107	.	-	.	Parent=AAEL026581-RA
AaegL5_3	VEuPathDB	exon	124617389	124617584	.	-	.	Parent=AAEL026581-RA
AaegL5_3	VEuPathDB	exon	124617650	124617801	.	-	.	Parent=AAEL026581-RA
AaegL5_3	VEuPathDB	exon	124649619	124649699	.	-	.	Parent=AAEL026581-RA
AaegL5_3	VEuPathDB	exon	124832924	124833034	.	-	.	Parent=AAEL026581-RA
AaegL5_3	VEuPathDB	exon	124866399	124867840	.	-	.	Parent=AAEL026581-RA
AaegL5_3	VEuPathDB	CDS	124574110	124574637	.	-	0	Parent=AAEL026581-RA
AaegL5_3	VEuPathDB	CDS	124574697	124575133	.	-	2	Parent=AAEL026581-RA
AaegL5_3	VEuPathDB	CDS	124575193	124576897	.	-	0	Parent=AAEL026581-RA
AaegL5_3	VEuPathDB	CDS	124577057	124577200	.	-	0	Parent=AAEL026581-RA
AaegL5_3	VEuPathDB	CDS	124577262	124578055	.	-	2	Parent=AAEL026581-RA
AaegL5_3	VEuPathDB	CDS	124578115	124578329	.	-	1	Parent=AAEL026581-RA
AaegL5_3	VEuPathDB	CDS	124578393	124578518	.	-	1	Parent=AAEL026581-RA
AaegL5_3	VEuPathDB	CDS	124578577	124578852	.	-	1	Parent=AAEL026581-RA
AaegL5_3	VEuPathDB	CDS	124587766	124587911	.	-	0	Parent=AAEL026581-RA
AaegL5_3	VEuPathDB	CDS	124616610	124617107	.	-	0	Parent=AAEL026581-RA
AaegL5_3	VEuPathDB	CDS	124617389	124617584	.	-	1	Parent=AAEL026581-RA
AaegL5_3	VEuPathDB	CDS	124617650	124617801	.	-	0	Parent=AAEL026581-RA
AaegL5_3	VEuPathDB	CDS	124649619	124649699	.	-	0	Parent=AAEL026581-RA
AaegL5_3	VEuPathDB	CDS	124832924	124833034	.	-	0	Parent=AAEL026581-RA
AaegL5_3	VEuPathDB	CDS	124866399	124866518	.	-	0	Parent=AAEL026581-RA
AaegL5_3	VEuPathDB	mRNA	124918308	124956233	.	-	.	ID=AAEL021746-RG;geneID=AAEL021746
AaegL5_3	VEuPathDB	exon	124918308	124920602	.	-	.	Parent=AAEL021746-RG
AaegL5_3	VEuPathDB	exon	124925819	124925988	.	-	.	Parent=AAEL021746-RG
AaegL5_3	VEuPathDB	exon	124926059	124926218	.	-	.	Parent=AAEL021746-RG
AaegL5_3	VEuPathDB	exon	124933644	124933765	.	-	.	Parent=AAEL021746-RG
AaegL5_3	VEuPathDB	exon	124956027	124956233	.	-	.	Parent=AAEL021746-RG
AaegL5_3	VEuPathDB	CDS	124920467	124920602	.	-	1	Parent=AAEL021746-RG
AaegL5_3	VEuPathDB	CDS	124925819	124925988	.	-	0	Parent=AAEL021746-RG
AaegL5_3	VEuPathDB	CDS	124926059	124926218	.	-	1	Parent=AAEL021746-RG
AaegL5_3	VEuPathDB	CDS	124933644	124933765	.	-	0	Parent=AAEL021746-RG
AaegL5_3	VEuPathDB	CDS	124956027	124956029	.	-	0	Parent=AAEL021746-RG
AaegL5_3	VEuPathDB	mRNA	124918308	124956900	.	-	.	ID=AAEL021746-RB;geneID=AAEL021746
AaegL5_3	VEuPathDB	exon	124918308	124920602	.	-	.	Parent=AAEL021746-RB
AaegL5_3	VEuPathDB	exon	124925819	124925988	.	-	.	Parent=AAEL021746-RB
AaegL5_3	VEuPathDB	exon	124926059	124926218	.	-	.	Parent=AAEL021746-RB
AaegL5_3	VEuPathDB	exon	124933644	124933765	.	-	.	Parent=AAEL021746-RB
AaegL5_3	VEuPathDB	exon	124956283	124956900	.	-	.	Parent=AAEL021746-RB
AaegL5_3	VEuPathDB	CDS	124920467	124920602	.	-	1	Parent=AAEL021746-RB
AaegL5_3	VEuPathDB	CDS	124925819	124925988	.	-	0	Parent=AAEL021746-RB
AaegL5_3	VEuPathDB	CDS	124926059	124926218	.	-	1	Parent=AAEL021746-RB
AaegL5_3	VEuPathDB	CDS	124933644	124933765	.	-	0	Parent=AAEL021746-RB
AaegL5_3	VEuPathDB	CDS	124956283	124956345	.	-	0	Parent=AAEL021746-RB
AaegL5_3	VEuPathDB	mRNA	124918308	124980305	.	-	.	ID=AAEL021746-RL;geneID=AAEL021746
AaegL5_3	VEuPathDB	exon	124918308	124920602	.	-	.	Parent=AAEL021746-RL
AaegL5_3	VEuPathDB	exon	124925819	124925988	.	-	.	Parent=AAEL021746-RL
AaegL5_3	VEuPathDB	exon	124926059	124926218	.	-	.	Parent=AAEL021746-RL
AaegL5_3	VEuPathDB	exon	124933644	124933765	.	-	.	Parent=AAEL021746-RL
AaegL5_3	VEuPathDB	exon	124979848	124980305	.	-	.	Parent=AAEL021746-RL
AaegL5_3	VEuPathDB	CDS	124920467	124920602	.	-	1	Parent=AAEL021746-RL
AaegL5_3	VEuPathDB	CDS	124925819	124925988	.	-	0	Parent=AAEL021746-RL
AaegL5_3	VEuPathDB	CDS	124926059	124926218	.	-	1	Parent=AAEL021746-RL
AaegL5_3	VEuPathDB	CDS	124933644	124933765	.	-	0	Parent=AAEL021746-RL
AaegL5_3	VEuPathDB	CDS	124979848	124980105	.	-	0	Parent=AAEL021746-RL
AaegL5_3	VEuPathDB	mRNA	124918308	125005075	.	-	.	ID=AAEL021746-RE;geneID=AAEL021746
AaegL5_3	VEuPathDB	exon	124918308	124920602	.	-	.	Parent=AAEL021746-RE
AaegL5_3	VEuPathDB	exon	124925819	124925988	.	-	.	Parent=AAEL021746-RE
AaegL5_3	VEuPathDB	exon	124926059	124926218	.	-	.	Parent=AAEL021746-RE
AaegL5_3	VEuPathDB	exon	124933644	124933765	.	-	.	Parent=AAEL021746-RE
AaegL5_3	VEuPathDB	exon	125003971	125004477	.	-	.	Parent=AAEL021746-RE
AaegL5_3	VEuPathDB	exon	125004572	125005075	.	-	.	Parent=AAEL021746-RE
AaegL5_3	VEuPathDB	CDS	124920467	124920602	.	-	1	Parent=AAEL021746-RE
AaegL5_3	VEuPathDB	CDS	124925819	124925988	.	-	0	Parent=AAEL021746-RE
AaegL5_3	VEuPathDB	CDS	124926059	124926218	.	-	1	Parent=AAEL021746-RE
AaegL5_3	VEuPathDB	CDS	124933644	124933765	.	-	0	Parent=AAEL021746-RE
AaegL5_3	VEuPathDB	CDS	125003971	125004018	.	-	0	Parent=AAEL021746-RE
AaegL5_3	VEuPathDB	mRNA	124918308	125005075	.	-	.	ID=AAEL021746-RQ;geneID=AAEL021746
AaegL5_3	VEuPathDB	exon	124918308	124920602	.	-	.	Parent=AAEL021746-RQ
AaegL5_3	VEuPathDB	exon	124925819	124925988	.	-	.	Parent=AAEL021746-RQ
AaegL5_3	VEuPathDB	exon	124926059	124926218	.	-	.	Parent=AAEL021746-RQ
AaegL5_3	VEuPathDB	exon	124933644	124933765	.	-	.	Parent=AAEL021746-RQ
AaegL5_3	VEuPathDB	exon	125003971	125004477	.	-	.	Parent=AAEL021746-RQ
AaegL5_3	VEuPathDB	exon	125004924	125005075	.	-	.	Parent=AAEL021746-RQ
AaegL5_3	VEuPathDB	CDS	124920467	124920602	.	-	1	Parent=AAEL021746-RQ
AaegL5_3	VEuPathDB	CDS	124925819	124925988	.	-	0	Parent=AAEL021746-RQ
AaegL5_3	VEuPathDB	CDS	124926059	124926218	.	-	1	Parent=AAEL021746-RQ
AaegL5_3	VEuPathDB	CDS	124933644	124933765	.	-	0	Parent=AAEL021746-RQ
AaegL5_3	VEuPathDB	CDS	125003971	125004018	.	-	0	Parent=AAEL021746-RQ
AaegL5_3	VEuPathDB	mRNA	124918308	125005076	.	-	.	ID=AAEL021746-RY;geneID=AAEL021746
AaegL5_3	VEuPathDB	exon	124918308	124920602	.	-	.	Parent=AAEL021746-RY
AaegL5_3	VEuPathDB	exon	124925819	124925988	.	-	.	Parent=AAEL021746-RY
AaegL5_3	VEuPathDB	exon	124926059	124926218	.	-	.	Parent=AAEL021746-RY
AaegL5_3	VEuPathDB	exon	124933644	124933765	.	-	.	Parent=AAEL021746-RY
AaegL5_3	VEuPathDB	exon	125004572	125005076	.	-	.	Parent=AAEL021746-RY
AaegL5_3	VEuPathDB	CDS	124920467	124920602	.	-	1	Parent=AAEL021746-RY
AaegL5_3	VEuPathDB	CDS	124925819	124925988	.	-	0	Parent=AAEL021746-RY
AaegL5_3	VEuPathDB	CDS	124926059	124926218	.	-	1	Parent=AAEL021746-RY
AaegL5_3	VEuPathDB	CDS	124933644	124933765	.	-	0	Parent=AAEL021746-RY
AaegL5_3	VEuPathDB	CDS	125004572	125004610	.	-	0	Parent=AAEL021746-RY
AaegL5_3	VEuPathDB	mRNA	124918308	125042390	.	-	.	ID=AAEL021746-RT;geneID=AAEL021746
AaegL5_3	VEuPathDB	exon	124918308	124920602	.	-	.	Parent=AAEL021746-RT
AaegL5_3	VEuPathDB	exon	124925819	124925988	.	-	.	Parent=AAEL021746-RT
AaegL5_3	VEuPathDB	exon	124926059	124926218	.	-	.	Parent=AAEL021746-RT
AaegL5_3	VEuPathDB	exon	124933644	124933765	.	-	.	Parent=AAEL021746-RT
AaegL5_3	VEuPathDB	exon	125022323	125022400	.	-	.	Parent=AAEL021746-RT
AaegL5_3	VEuPathDB	exon	125022562	125022618	.	-	.	Parent=AAEL021746-RT
AaegL5_3	VEuPathDB	exon	125022688	125022829	.	-	.	Parent=AAEL021746-RT
AaegL5_3	VEuPathDB	exon	125022900	125023062	.	-	.	Parent=AAEL021746-RT
AaegL5_3	VEuPathDB	exon	125029451	125029486	.	-	.	Parent=AAEL021746-RT
AaegL5_3	VEuPathDB	exon	125030093	125030238	.	-	.	Parent=AAEL021746-RT
AaegL5_3	VEuPathDB	exon	125031645	125031830	.	-	.	Parent=AAEL021746-RT
AaegL5_3	VEuPathDB	exon	125038299	125038444	.	-	.	Parent=AAEL021746-RT
AaegL5_3	VEuPathDB	exon	125038505	125039063	.	-	.	Parent=AAEL021746-RT
AaegL5_3	VEuPathDB	exon	125041061	125041973	.	-	.	Parent=AAEL021746-RT
AaegL5_3	VEuPathDB	exon	125042169	125042390	.	-	.	Parent=AAEL021746-RT
AaegL5_3	VEuPathDB	CDS	124920467	124920602	.	-	1	Parent=AAEL021746-RT
AaegL5_3	VEuPathDB	CDS	124925819	124925988	.	-	0	Parent=AAEL021746-RT
AaegL5_3	VEuPathDB	CDS	124926059	124926218	.	-	1	Parent=AAEL021746-RT
AaegL5_3	VEuPathDB	CDS	124933644	124933765	.	-	0	Parent=AAEL021746-RT
AaegL5_3	VEuPathDB	CDS	125022323	125022400	.	-	0	Parent=AAEL021746-RT
AaegL5_3	VEuPathDB	CDS	125022562	125022618	.	-	0	Parent=AAEL021746-RT
AaegL5_3	VEuPathDB	CDS	125022688	125022829	.	-	1	Parent=AAEL021746-RT
AaegL5_3	VEuPathDB	CDS	125022900	125023062	.	-	2	Parent=AAEL021746-RT
AaegL5_3	VEuPathDB	CDS	125029451	125029486	.	-	2	Parent=AAEL021746-RT
AaegL5_3	VEuPathDB	CDS	125030093	125030238	.	-	1	Parent=AAEL021746-RT
AaegL5_3	VEuPathDB	CDS	125031645	125031830	.	-	1	Parent=AAEL021746-RT
AaegL5_3	VEuPathDB	CDS	125038299	125038444	.	-	0	Parent=AAEL021746-RT
AaegL5_3	VEuPathDB	CDS	125038505	125039063	.	-	1	Parent=AAEL021746-RT
AaegL5_3	VEuPathDB	CDS	125041061	125041973	.	-	2	Parent=AAEL021746-RT
AaegL5_3	VEuPathDB	CDS	125042169	125042250	.	-	0	Parent=AAEL021746-RT
AaegL5_3	VEuPathDB	mRNA	124918308	125052515	.	-	.	ID=AAEL021746-RZ;geneID=AAEL021746
AaegL5_3	VEuPathDB	exon	124918308	124920602	.	-	.	Parent=AAEL021746-RZ
AaegL5_3	VEuPathDB	exon	124925819	124925988	.	-	.	Parent=AAEL021746-RZ
AaegL5_3	VEuPathDB	exon	124926059	124926218	.	-	.	Parent=AAEL021746-RZ
AaegL5_3	VEuPathDB	exon	124933644	124933765	.	-	.	Parent=AAEL021746-RZ
AaegL5_3	VEuPathDB	exon	125022562	125022618	.	-	.	Parent=AAEL021746-RZ
AaegL5_3	VEuPathDB	exon	125022688	125022829	.	-	.	Parent=AAEL021746-RZ
AaegL5_3	VEuPathDB	exon	125022900	125023062	.	-	.	Parent=AAEL021746-RZ
AaegL5_3	VEuPathDB	exon	125030093	125030238	.	-	.	Parent=AAEL021746-RZ
AaegL5_3	VEuPathDB	exon	125038299	125038444	.	-	.	Parent=AAEL021746-RZ
AaegL5_3	VEuPathDB	exon	125038505	125039027	.	-	.	Parent=AAEL021746-RZ
AaegL5_3	VEuPathDB	exon	125041061	125041973	.	-	.	Parent=AAEL021746-RZ
AaegL5_3	VEuPathDB	exon	125052286	125052515	.	-	.	Parent=AAEL021746-RZ
AaegL5_3	VEuPathDB	CDS	124920467	124920602	.	-	1	Parent=AAEL021746-RZ
AaegL5_3	VEuPathDB	CDS	124925819	124925988	.	-	0	Parent=AAEL021746-RZ
AaegL5_3	VEuPathDB	CDS	124926059	124926218	.	-	1	Parent=AAEL021746-RZ
AaegL5_3	VEuPathDB	CDS	124933644	124933765	.	-	0	Parent=AAEL021746-RZ
AaegL5_3	VEuPathDB	CDS	125022562	125022618	.	-	0	Parent=AAEL021746-RZ
AaegL5_3	VEuPathDB	CDS	125022688	125022829	.	-	1	Parent=AAEL021746-RZ
AaegL5_3	VEuPathDB	CDS	125022900	125023062	.	-	2	Parent=AAEL021746-RZ
AaegL5_3	VEuPathDB	CDS	125030093	125030238	.	-	1	Parent=AAEL021746-RZ
AaegL5_3	VEuPathDB	CDS	125038299	125038444	.	-	0	Parent=AAEL021746-RZ
AaegL5_3	VEuPathDB	CDS	125038505	125039027	.	-	1	Parent=AAEL021746-RZ
AaegL5_3	VEuPathDB	CDS	125041061	125041973	.	-	2	Parent=AAEL021746-RZ
AaegL5_3	VEuPathDB	CDS	125052286	125052316	.	-	0	Parent=AAEL021746-RZ
AaegL5_3	VEuPathDB	mRNA	124918308	125052519	.	-	.	ID=AAEL021746-RP;geneID=AAEL021746
AaegL5_3	VEuPathDB	exon	124918308	124920602	.	-	.	Parent=AAEL021746-RP
AaegL5_3	VEuPathDB	exon	124925819	124925988	.	-	.	Parent=AAEL021746-RP
AaegL5_3	VEuPathDB	exon	124926059	124926218	.	-	.	Parent=AAEL021746-RP
AaegL5_3	VEuPathDB	exon	124933644	124933765	.	-	.	Parent=AAEL021746-RP
AaegL5_3	VEuPathDB	exon	125022323	125022400	.	-	.	Parent=AAEL021746-RP
AaegL5_3	VEuPathDB	exon	125022562	125022618	.	-	.	Parent=AAEL021746-RP
AaegL5_3	VEuPathDB	exon	125022688	125022829	.	-	.	Parent=AAEL021746-RP
AaegL5_3	VEuPathDB	exon	125022900	125023062	.	-	.	Parent=AAEL021746-RP
AaegL5_3	VEuPathDB	exon	125030093	125030238	.	-	.	Parent=AAEL021746-RP
AaegL5_3	VEuPathDB	exon	125031645	125031830	.	-	.	Parent=AAEL021746-RP
AaegL5_3	VEuPathDB	exon	125038299	125038444	.	-	.	Parent=AAEL021746-RP
AaegL5_3	VEuPathDB	exon	125038505	125039027	.	-	.	Parent=AAEL021746-RP
AaegL5_3	VEuPathDB	exon	125041061	125041973	.	-	.	Parent=AAEL021746-RP
AaegL5_3	VEuPathDB	exon	125052286	125052519	.	-	.	Parent=AAEL021746-RP
AaegL5_3	VEuPathDB	CDS	124920467	124920602	.	-	1	Parent=AAEL021746-RP
AaegL5_3	VEuPathDB	CDS	124925819	124925988	.	-	0	Parent=AAEL021746-RP
AaegL5_3	VEuPathDB	CDS	124926059	124926218	.	-	1	Parent=AAEL021746-RP
AaegL5_3	VEuPathDB	CDS	124933644	124933765	.	-	0	Parent=AAEL021746-RP
AaegL5_3	VEuPathDB	CDS	125022323	125022400	.	-	0	Parent=AAEL021746-RP
AaegL5_3	VEuPathDB	CDS	125022562	125022618	.	-	0	Parent=AAEL021746-RP
AaegL5_3	VEuPathDB	CDS	125022688	125022829	.	-	1	Parent=AAEL021746-RP
AaegL5_3	VEuPathDB	CDS	125022900	125023062	.	-	2	Parent=AAEL021746-RP
AaegL5_3	VEuPathDB	CDS	125030093	125030238	.	-	1	Parent=AAEL021746-RP
AaegL5_3	VEuPathDB	CDS	125031645	125031830	.	-	1	Parent=AAEL021746-RP
AaegL5_3	VEuPathDB	CDS	125038299	125038444	.	-	0	Parent=AAEL021746-RP
AaegL5_3	VEuPathDB	CDS	125038505	125039027	.	-	1	Parent=AAEL021746-RP
AaegL5_3	VEuPathDB	CDS	125041061	125041973	.	-	2	Parent=AAEL021746-RP
AaegL5_3	VEuPathDB	CDS	125052286	125052316	.	-	0	Parent=AAEL021746-RP
AaegL5_3	VEuPathDB	mRNA	124918308	125052521	.	-	.	ID=AAEL021746-RF;geneID=AAEL021746
AaegL5_3	VEuPathDB	exon	124918308	124920602	.	-	.	Parent=AAEL021746-RF
AaegL5_3	VEuPathDB	exon	124925819	124925988	.	-	.	Parent=AAEL021746-RF
AaegL5_3	VEuPathDB	exon	124926059	124926218	.	-	.	Parent=AAEL021746-RF
AaegL5_3	VEuPathDB	exon	124933644	124933765	.	-	.	Parent=AAEL021746-RF
AaegL5_3	VEuPathDB	exon	125022323	125022400	.	-	.	Parent=AAEL021746-RF
AaegL5_3	VEuPathDB	exon	125022562	125022618	.	-	.	Parent=AAEL021746-RF
AaegL5_3	VEuPathDB	exon	125022688	125022829	.	-	.	Parent=AAEL021746-RF
AaegL5_3	VEuPathDB	exon	125022900	125023062	.	-	.	Parent=AAEL021746-RF
AaegL5_3	VEuPathDB	exon	125029451	125029486	.	-	.	Parent=AAEL021746-RF
AaegL5_3	VEuPathDB	exon	125030093	125030238	.	-	.	Parent=AAEL021746-RF
AaegL5_3	VEuPathDB	exon	125031645	125031830	.	-	.	Parent=AAEL021746-RF
AaegL5_3	VEuPathDB	exon	125038299	125038444	.	-	.	Parent=AAEL021746-RF
AaegL5_3	VEuPathDB	exon	125038505	125039063	.	-	.	Parent=AAEL021746-RF
AaegL5_3	VEuPathDB	exon	125041061	125041973	.	-	.	Parent=AAEL021746-RF
AaegL5_3	VEuPathDB	exon	125052286	125052521	.	-	.	Parent=AAEL021746-RF
AaegL5_3	VEuPathDB	CDS	124920467	124920602	.	-	1	Parent=AAEL021746-RF
AaegL5_3	VEuPathDB	CDS	124925819	124925988	.	-	0	Parent=AAEL021746-RF
AaegL5_3	VEuPathDB	CDS	124926059	124926218	.	-	1	Parent=AAEL021746-RF
AaegL5_3	VEuPathDB	CDS	124933644	124933765	.	-	0	Parent=AAEL021746-RF
AaegL5_3	VEuPathDB	CDS	125022323	125022400	.	-	0	Parent=AAEL021746-RF
AaegL5_3	VEuPathDB	CDS	125022562	125022618	.	-	0	Parent=AAEL021746-RF
AaegL5_3	VEuPathDB	CDS	125022688	125022829	.	-	1	Parent=AAEL021746-RF
AaegL5_3	VEuPathDB	CDS	125022900	125023062	.	-	2	Parent=AAEL021746-RF
AaegL5_3	VEuPathDB	CDS	125029451	125029486	.	-	2	Parent=AAEL021746-RF
AaegL5_3	VEuPathDB	CDS	125030093	125030238	.	-	1	Parent=AAEL021746-RF
AaegL5_3	VEuPathDB	CDS	125031645	125031830	.	-	1	Parent=AAEL021746-RF
AaegL5_3	VEuPathDB	CDS	125038299	125038444	.	-	0	Parent=AAEL021746-RF
AaegL5_3	VEuPathDB	CDS	125038505	125039063	.	-	1	Parent=AAEL021746-RF
AaegL5_3	VEuPathDB	CDS	125041061	125041973	.	-	2	Parent=AAEL021746-RF
AaegL5_3	VEuPathDB	CDS	125052286	125052316	.	-	0	Parent=AAEL021746-RF
AaegL5_3	VEuPathDB	mRNA	124918308	125052534	.	-	.	ID=AAEL021746-RN;geneID=AAEL021746
AaegL5_3	VEuPathDB	exon	124918308	124920602	.	-	.	Parent=AAEL021746-RN
AaegL5_3	VEuPathDB	exon	124925819	124925988	.	-	.	Parent=AAEL021746-RN
AaegL5_3	VEuPathDB	exon	124926059	124926218	.	-	.	Parent=AAEL021746-RN
AaegL5_3	VEuPathDB	exon	124933644	124933765	.	-	.	Parent=AAEL021746-RN
AaegL5_3	VEuPathDB	exon	125022562	125022618	.	-	.	Parent=AAEL021746-RN
AaegL5_3	VEuPathDB	exon	125022688	125022829	.	-	.	Parent=AAEL021746-RN
AaegL5_3	VEuPathDB	exon	125022900	125023062	.	-	.	Parent=AAEL021746-RN
AaegL5_3	VEuPathDB	exon	125030093	125030238	.	-	.	Parent=AAEL021746-RN
AaegL5_3	VEuPathDB	exon	125038299	125038444	.	-	.	Parent=AAEL021746-RN
AaegL5_3	VEuPathDB	exon	125038505	125039063	.	-	.	Parent=AAEL021746-RN
AaegL5_3	VEuPathDB	exon	125041061	125041973	.	-	.	Parent=AAEL021746-RN
AaegL5_3	VEuPathDB	exon	125052286	125052534	.	-	.	Parent=AAEL021746-RN
AaegL5_3	VEuPathDB	CDS	124920467	124920602	.	-	1	Parent=AAEL021746-RN
AaegL5_3	VEuPathDB	CDS	124925819	124925988	.	-	0	Parent=AAEL021746-RN
AaegL5_3	VEuPathDB	CDS	124926059	124926218	.	-	1	Parent=AAEL021746-RN
AaegL5_3	VEuPathDB	CDS	124933644	124933765	.	-	0	Parent=AAEL021746-RN
AaegL5_3	VEuPathDB	CDS	125022562	125022618	.	-	0	Parent=AAEL021746-RN
AaegL5_3	VEuPathDB	CDS	125022688	125022829	.	-	1	Parent=AAEL021746-RN
AaegL5_3	VEuPathDB	CDS	125022900	125023062	.	-	2	Parent=AAEL021746-RN
AaegL5_3	VEuPathDB	CDS	125030093	125030238	.	-	1	Parent=AAEL021746-RN
AaegL5_3	VEuPathDB	CDS	125038299	125038444	.	-	0	Parent=AAEL021746-RN
AaegL5_3	VEuPathDB	CDS	125038505	125039063	.	-	1	Parent=AAEL021746-RN
AaegL5_3	VEuPathDB	CDS	125041061	125041973	.	-	2	Parent=AAEL021746-RN
AaegL5_3	VEuPathDB	CDS	125052286	125052316	.	-	0	Parent=AAEL021746-RN
AaegL5_3	VEuPathDB	mRNA	124918308	125066590	.	-	.	ID=AAEL021746-RW;geneID=AAEL021746
AaegL5_3	VEuPathDB	exon	124918308	124920602	.	-	.	Parent=AAEL021746-RW
AaegL5_3	VEuPathDB	exon	124925819	124925988	.	-	.	Parent=AAEL021746-RW
AaegL5_3	VEuPathDB	exon	124926059	124926218	.	-	.	Parent=AAEL021746-RW
AaegL5_3	VEuPathDB	exon	124933644	124933765	.	-	.	Parent=AAEL021746-RW
AaegL5_3	VEuPathDB	exon	125022323	125022400	.	-	.	Parent=AAEL021746-RW
AaegL5_3	VEuPathDB	exon	125022562	125022618	.	-	.	Parent=AAEL021746-RW
AaegL5_3	VEuPathDB	exon	125022688	125022829	.	-	.	Parent=AAEL021746-RW
AaegL5_3	VEuPathDB	exon	125022900	125023062	.	-	.	Parent=AAEL021746-RW
AaegL5_3	VEuPathDB	exon	125029451	125029486	.	-	.	Parent=AAEL021746-RW
AaegL5_3	VEuPathDB	exon	125030093	125030238	.	-	.	Parent=AAEL021746-RW
AaegL5_3	VEuPathDB	exon	125031645	125031830	.	-	.	Parent=AAEL021746-RW
AaegL5_3	VEuPathDB	exon	125038299	125038444	.	-	.	Parent=AAEL021746-RW
AaegL5_3	VEuPathDB	exon	125038505	125039063	.	-	.	Parent=AAEL021746-RW
AaegL5_3	VEuPathDB	exon	125041061	125041973	.	-	.	Parent=AAEL021746-RW
AaegL5_3	VEuPathDB	exon	125066165	125066470	.	-	.	Parent=AAEL021746-RW
AaegL5_3	VEuPathDB	exon	125066571	125066590	.	-	.	Parent=AAEL021746-RW
AaegL5_3	VEuPathDB	CDS	124920467	124920602	.	-	1	Parent=AAEL021746-RW
AaegL5_3	VEuPathDB	CDS	124925819	124925988	.	-	0	Parent=AAEL021746-RW
AaegL5_3	VEuPathDB	CDS	124926059	124926218	.	-	1	Parent=AAEL021746-RW
AaegL5_3	VEuPathDB	CDS	124933644	124933765	.	-	0	Parent=AAEL021746-RW
AaegL5_3	VEuPathDB	CDS	125022323	125022400	.	-	0	Parent=AAEL021746-RW
AaegL5_3	VEuPathDB	CDS	125022562	125022618	.	-	0	Parent=AAEL021746-RW
AaegL5_3	VEuPathDB	CDS	125022688	125022829	.	-	1	Parent=AAEL021746-RW
AaegL5_3	VEuPathDB	CDS	125022900	125023062	.	-	2	Parent=AAEL021746-RW
AaegL5_3	VEuPathDB	CDS	125029451	125029486	.	-	2	Parent=AAEL021746-RW
AaegL5_3	VEuPathDB	CDS	125030093	125030238	.	-	1	Parent=AAEL021746-RW
AaegL5_3	VEuPathDB	CDS	125031645	125031830	.	-	1	Parent=AAEL021746-RW
AaegL5_3	VEuPathDB	CDS	125038299	125038444	.	-	0	Parent=AAEL021746-RW
AaegL5_3	VEuPathDB	CDS	125038505	125039063	.	-	1	Parent=AAEL021746-RW
AaegL5_3	VEuPathDB	CDS	125041061	125041973	.	-	2	Parent=AAEL021746-RW
AaegL5_3	VEuPathDB	CDS	125066165	125066450	.	-	0	Parent=AAEL021746-RW
AaegL5_3	VEuPathDB	mRNA	124918308	125149302	.	-	.	ID=AAEL021746-RJ;geneID=AAEL021746
AaegL5_3	VEuPathDB	exon	124918308	124920602	.	-	.	Parent=AAEL021746-RJ
AaegL5_3	VEuPathDB	exon	124925819	124925988	.	-	.	Parent=AAEL021746-RJ
AaegL5_3	VEuPathDB	exon	124926059	124926218	.	-	.	Parent=AAEL021746-RJ
AaegL5_3	VEuPathDB	exon	124933644	124933765	.	-	.	Parent=AAEL021746-RJ
AaegL5_3	VEuPathDB	exon	125022323	125022400	.	-	.	Parent=AAEL021746-RJ
AaegL5_3	VEuPathDB	exon	125022562	125022618	.	-	.	Parent=AAEL021746-RJ
AaegL5_3	VEuPathDB	exon	125022688	125022829	.	-	.	Parent=AAEL021746-RJ
AaegL5_3	VEuPathDB	exon	125022900	125023062	.	-	.	Parent=AAEL021746-RJ
AaegL5_3	VEuPathDB	exon	125029451	125029486	.	-	.	Parent=AAEL021746-RJ
AaegL5_3	VEuPathDB	exon	125030093	125030238	.	-	.	Parent=AAEL021746-RJ
AaegL5_3	VEuPathDB	exon	125031645	125031830	.	-	.	Parent=AAEL021746-RJ
AaegL5_3	VEuPathDB	exon	125038299	125038444	.	-	.	Parent=AAEL021746-RJ
AaegL5_3	VEuPathDB	exon	125038505	125039063	.	-	.	Parent=AAEL021746-RJ
AaegL5_3	VEuPathDB	exon	125041061	125041973	.	-	.	Parent=AAEL021746-RJ
AaegL5_3	VEuPathDB	exon	125066165	125066470	.	-	.	Parent=AAEL021746-RJ
AaegL5_3	VEuPathDB	exon	125078982	125079088	.	-	.	Parent=AAEL021746-RJ
AaegL5_3	VEuPathDB	exon	125130082	125130150	.	-	.	Parent=AAEL021746-RJ
AaegL5_3	VEuPathDB	exon	125148590	125149302	.	-	.	Parent=AAEL021746-RJ
AaegL5_3	VEuPathDB	CDS	124920467	124920602	.	-	1	Parent=AAEL021746-RJ
AaegL5_3	VEuPathDB	CDS	124925819	124925988	.	-	0	Parent=AAEL021746-RJ
AaegL5_3	VEuPathDB	CDS	124926059	124926218	.	-	1	Parent=AAEL021746-RJ
AaegL5_3	VEuPathDB	CDS	124933644	124933765	.	-	0	Parent=AAEL021746-RJ
AaegL5_3	VEuPathDB	CDS	125022323	125022400	.	-	0	Parent=AAEL021746-RJ
AaegL5_3	VEuPathDB	CDS	125022562	125022618	.	-	0	Parent=AAEL021746-RJ
AaegL5_3	VEuPathDB	CDS	125022688	125022829	.	-	1	Parent=AAEL021746-RJ
AaegL5_3	VEuPathDB	CDS	125022900	125023062	.	-	2	Parent=AAEL021746-RJ
AaegL5_3	VEuPathDB	CDS	125029451	125029486	.	-	2	Parent=AAEL021746-RJ
AaegL5_3	VEuPathDB	CDS	125030093	125030238	.	-	1	Parent=AAEL021746-RJ
AaegL5_3	VEuPathDB	CDS	125031645	125031830	.	-	1	Parent=AAEL021746-RJ
AaegL5_3	VEuPathDB	CDS	125038299	125038444	.	-	0	Parent=AAEL021746-RJ
AaegL5_3	VEuPathDB	CDS	125038505	125039063	.	-	1	Parent=AAEL021746-RJ
AaegL5_3	VEuPathDB	CDS	125041061	125041973	.	-	2	Parent=AAEL021746-RJ
AaegL5_3	VEuPathDB	CDS	125066165	125066470	.	-	2	Parent=AAEL021746-RJ
AaegL5_3	VEuPathDB	CDS	125078982	125079088	.	-	1	Parent=AAEL021746-RJ
AaegL5_3	VEuPathDB	CDS	125130082	125130150	.	-	1	Parent=AAEL021746-RJ
AaegL5_3	VEuPathDB	CDS	125148590	125148696	.	-	0	Parent=AAEL021746-RJ
AaegL5_3	VEuPathDB	mRNA	124918308	125273330	.	-	.	ID=AAEL021746-RD;geneID=AAEL021746
AaegL5_3	VEuPathDB	exon	124918308	124920602	.	-	.	Parent=AAEL021746-RD
AaegL5_3	VEuPathDB	exon	124925819	124925988	.	-	.	Parent=AAEL021746-RD
AaegL5_3	VEuPathDB	exon	124926059	124926218	.	-	.	Parent=AAEL021746-RD
AaegL5_3	VEuPathDB	exon	124933644	124933765	.	-	.	Parent=AAEL021746-RD
AaegL5_3	VEuPathDB	exon	125022323	125022400	.	-	.	Parent=AAEL021746-RD
AaegL5_3	VEuPathDB	exon	125022562	125022618	.	-	.	Parent=AAEL021746-RD
AaegL5_3	VEuPathDB	exon	125022688	125022829	.	-	.	Parent=AAEL021746-RD
AaegL5_3	VEuPathDB	exon	125022900	125023062	.	-	.	Parent=AAEL021746-RD
AaegL5_3	VEuPathDB	exon	125029451	125029486	.	-	.	Parent=AAEL021746-RD
AaegL5_3	VEuPathDB	exon	125030093	125030238	.	-	.	Parent=AAEL021746-RD
AaegL5_3	VEuPathDB	exon	125031645	125031830	.	-	.	Parent=AAEL021746-RD
AaegL5_3	VEuPathDB	exon	125038299	125038444	.	-	.	Parent=AAEL021746-RD
AaegL5_3	VEuPathDB	exon	125038505	125039063	.	-	.	Parent=AAEL021746-RD
AaegL5_3	VEuPathDB	exon	125041061	125041973	.	-	.	Parent=AAEL021746-RD
AaegL5_3	VEuPathDB	exon	125066165	125066470	.	-	.	Parent=AAEL021746-RD
AaegL5_3	VEuPathDB	exon	125078982	125079088	.	-	.	Parent=AAEL021746-RD
AaegL5_3	VEuPathDB	exon	125130082	125130150	.	-	.	Parent=AAEL021746-RD
AaegL5_3	VEuPathDB	exon	125184599	125185408	.	-	.	Parent=AAEL021746-RD
AaegL5_3	VEuPathDB	exon	125272365	125273063	.	-	.	Parent=AAEL021746-RD
AaegL5_3	VEuPathDB	exon	125273212	125273330	.	-	.	Parent=AAEL021746-RD
AaegL5_3	VEuPathDB	CDS	124920467	124920602	.	-	1	Parent=AAEL021746-RD
AaegL5_3	VEuPathDB	CDS	124925819	124925988	.	-	0	Parent=AAEL021746-RD
AaegL5_3	VEuPathDB	CDS	124926059	124926218	.	-	1	Parent=AAEL021746-RD
AaegL5_3	VEuPathDB	CDS	124933644	124933765	.	-	0	Parent=AAEL021746-RD
AaegL5_3	VEuPathDB	CDS	125022323	125022400	.	-	0	Parent=AAEL021746-RD
AaegL5_3	VEuPathDB	CDS	125022562	125022618	.	-	0	Parent=AAEL021746-RD
AaegL5_3	VEuPathDB	CDS	125022688	125022829	.	-	1	Parent=AAEL021746-RD
AaegL5_3	VEuPathDB	CDS	125022900	125023062	.	-	2	Parent=AAEL021746-RD
AaegL5_3	VEuPathDB	CDS	125029451	125029486	.	-	2	Parent=AAEL021746-RD
AaegL5_3	VEuPathDB	CDS	125030093	125030238	.	-	1	Parent=AAEL021746-RD
AaegL5_3	VEuPathDB	CDS	125031645	125031830	.	-	1	Parent=AAEL021746-RD
AaegL5_3	VEuPathDB	CDS	125038299	125038444	.	-	0	Parent=AAEL021746-RD
AaegL5_3	VEuPathDB	CDS	125038505	125039063	.	-	1	Parent=AAEL021746-RD
AaegL5_3	VEuPathDB	CDS	125041061	125041973	.	-	2	Parent=AAEL021746-RD
AaegL5_3	VEuPathDB	CDS	125066165	125066470	.	-	2	Parent=AAEL021746-RD
AaegL5_3	VEuPathDB	CDS	125078982	125079088	.	-	1	Parent=AAEL021746-RD
AaegL5_3	VEuPathDB	CDS	125130082	125130150	.	-	1	Parent=AAEL021746-RD
AaegL5_3	VEuPathDB	CDS	125184599	125185395	.	-	0	Parent=AAEL021746-RD
AaegL5_3	VEuPathDB	mRNA	124918308	125273330	.	-	.	ID=AAEL021746-RH;geneID=AAEL021746
AaegL5_3	VEuPathDB	exon	124918308	124920602	.	-	.	Parent=AAEL021746-RH
AaegL5_3	VEuPathDB	exon	124925819	124925988	.	-	.	Parent=AAEL021746-RH
AaegL5_3	VEuPathDB	exon	124926059	124926218	.	-	.	Parent=AAEL021746-RH
AaegL5_3	VEuPathDB	exon	124933644	124933765	.	-	.	Parent=AAEL021746-RH
AaegL5_3	VEuPathDB	exon	125022323	125022400	.	-	.	Parent=AAEL021746-RH
AaegL5_3	VEuPathDB	exon	125022562	125022618	.	-	.	Parent=AAEL021746-RH
AaegL5_3	VEuPathDB	exon	125022688	125022829	.	-	.	Parent=AAEL021746-RH
AaegL5_3	VEuPathDB	exon	125022900	125023062	.	-	.	Parent=AAEL021746-RH
AaegL5_3	VEuPathDB	exon	125029451	125029486	.	-	.	Parent=AAEL021746-RH
AaegL5_3	VEuPathDB	exon	125030093	125030238	.	-	.	Parent=AAEL021746-RH
AaegL5_3	VEuPathDB	exon	125031645	125031830	.	-	.	Parent=AAEL021746-RH
AaegL5_3	VEuPathDB	exon	125038299	125038444	.	-	.	Parent=AAEL021746-RH
AaegL5_3	VEuPathDB	exon	125038505	125039063	.	-	.	Parent=AAEL021746-RH
AaegL5_3	VEuPathDB	exon	125041061	125041973	.	-	.	Parent=AAEL021746-RH
AaegL5_3	VEuPathDB	exon	125066165	125066470	.	-	.	Parent=AAEL021746-RH
AaegL5_3	VEuPathDB	exon	125078982	125079088	.	-	.	Parent=AAEL021746-RH
AaegL5_3	VEuPathDB	exon	125130082	125130150	.	-	.	Parent=AAEL021746-RH
AaegL5_3	VEuPathDB	exon	125184599	125185408	.	-	.	Parent=AAEL021746-RH
AaegL5_3	VEuPathDB	exon	125272365	125272916	.	-	.	Parent=AAEL021746-RH
AaegL5_3	VEuPathDB	exon	125273212	125273330	.	-	.	Parent=AAEL021746-RH
AaegL5_3	VEuPathDB	CDS	124920467	124920602	.	-	1	Parent=AAEL021746-RH
AaegL5_3	VEuPathDB	CDS	124925819	124925988	.	-	0	Parent=AAEL021746-RH
AaegL5_3	VEuPathDB	CDS	124926059	124926218	.	-	1	Parent=AAEL021746-RH
AaegL5_3	VEuPathDB	CDS	124933644	124933765	.	-	0	Parent=AAEL021746-RH
AaegL5_3	VEuPathDB	CDS	125022323	125022400	.	-	0	Parent=AAEL021746-RH
AaegL5_3	VEuPathDB	CDS	125022562	125022618	.	-	0	Parent=AAEL021746-RH
AaegL5_3	VEuPathDB	CDS	125022688	125022829	.	-	1	Parent=AAEL021746-RH
AaegL5_3	VEuPathDB	CDS	125022900	125023062	.	-	2	Parent=AAEL021746-RH
AaegL5_3	VEuPathDB	CDS	125029451	125029486	.	-	2	Parent=AAEL021746-RH
AaegL5_3	VEuPathDB	CDS	125030093	125030238	.	-	1	Parent=AAEL021746-RH
AaegL5_3	VEuPathDB	CDS	125031645	125031830	.	-	1	Parent=AAEL021746-RH
AaegL5_3	VEuPathDB	CDS	125038299	125038444	.	-	0	Parent=AAEL021746-RH
AaegL5_3	VEuPathDB	CDS	125038505	125039063	.	-	1	Parent=AAEL021746-RH
AaegL5_3	VEuPathDB	CDS	125041061	125041973	.	-	2	Parent=AAEL021746-RH
AaegL5_3	VEuPathDB	CDS	125066165	125066470	.	-	2	Parent=AAEL021746-RH
AaegL5_3	VEuPathDB	CDS	125078982	125079088	.	-	1	Parent=AAEL021746-RH
AaegL5_3	VEuPathDB	CDS	125130082	125130150	.	-	1	Parent=AAEL021746-RH
AaegL5_3	VEuPathDB	CDS	125184599	125185395	.	-	0	Parent=AAEL021746-RH
AaegL5_3	VEuPathDB	mRNA	124918308	125273333	.	-	.	ID=AAEL021746-RK;geneID=AAEL021746
AaegL5_3	VEuPathDB	exon	124918308	124920602	.	-	.	Parent=AAEL021746-RK
AaegL5_3	VEuPathDB	exon	124925819	124925988	.	-	.	Parent=AAEL021746-RK
AaegL5_3	VEuPathDB	exon	124926059	124926218	.	-	.	Parent=AAEL021746-RK
AaegL5_3	VEuPathDB	exon	124933644	124933765	.	-	.	Parent=AAEL021746-RK
AaegL5_3	VEuPathDB	exon	125022562	125022618	.	-	.	Parent=AAEL021746-RK
AaegL5_3	VEuPathDB	exon	125022688	125022829	.	-	.	Parent=AAEL021746-RK
AaegL5_3	VEuPathDB	exon	125022900	125023062	.	-	.	Parent=AAEL021746-RK
AaegL5_3	VEuPathDB	exon	125030093	125030238	.	-	.	Parent=AAEL021746-RK
AaegL5_3	VEuPathDB	exon	125038299	125038444	.	-	.	Parent=AAEL021746-RK
AaegL5_3	VEuPathDB	exon	125038505	125039063	.	-	.	Parent=AAEL021746-RK
AaegL5_3	VEuPathDB	exon	125041061	125041973	.	-	.	Parent=AAEL021746-RK
AaegL5_3	VEuPathDB	exon	125066165	125066470	.	-	.	Parent=AAEL021746-RK
AaegL5_3	VEuPathDB	exon	125078982	125079088	.	-	.	Parent=AAEL021746-RK
AaegL5_3	VEuPathDB	exon	125130082	125130150	.	-	.	Parent=AAEL021746-RK
AaegL5_3	VEuPathDB	exon	125184599	125185408	.	-	.	Parent=AAEL021746-RK
AaegL5_3	VEuPathDB	exon	125272365	125273333	.	-	.	Parent=AAEL021746-RK
AaegL5_3	VEuPathDB	CDS	124920467	124920602	.	-	1	Parent=AAEL021746-RK
AaegL5_3	VEuPathDB	CDS	124925819	124925988	.	-	0	Parent=AAEL021746-RK
AaegL5_3	VEuPathDB	CDS	124926059	124926218	.	-	1	Parent=AAEL021746-RK
AaegL5_3	VEuPathDB	CDS	124933644	124933765	.	-	0	Parent=AAEL021746-RK
AaegL5_3	VEuPathDB	CDS	125022562	125022618	.	-	0	Parent=AAEL021746-RK
AaegL5_3	VEuPathDB	CDS	125022688	125022829	.	-	1	Parent=AAEL021746-RK
AaegL5_3	VEuPathDB	CDS	125022900	125023062	.	-	2	Parent=AAEL021746-RK
AaegL5_3	VEuPathDB	CDS	125030093	125030238	.	-	1	Parent=AAEL021746-RK
AaegL5_3	VEuPathDB	CDS	125038299	125038444	.	-	0	Parent=AAEL021746-RK
AaegL5_3	VEuPathDB	CDS	125038505	125039063	.	-	1	Parent=AAEL021746-RK
AaegL5_3	VEuPathDB	CDS	125041061	125041973	.	-	2	Parent=AAEL021746-RK
AaegL5_3	VEuPathDB	CDS	125066165	125066470	.	-	2	Parent=AAEL021746-RK
AaegL5_3	VEuPathDB	CDS	125078982	125079088	.	-	1	Parent=AAEL021746-RK
AaegL5_3	VEuPathDB	CDS	125130082	125130150	.	-	1	Parent=AAEL021746-RK
AaegL5_3	VEuPathDB	CDS	125184599	125185395	.	-	0	Parent=AAEL021746-RK
AaegL5_3	VEuPathDB	mRNA	124918308	125273333	.	-	.	ID=AAEL021746-RM;geneID=AAEL021746
AaegL5_3	VEuPathDB	exon	124918308	124920602	.	-	.	Parent=AAEL021746-RM
AaegL5_3	VEuPathDB	exon	124925819	124925988	.	-	.	Parent=AAEL021746-RM
AaegL5_3	VEuPathDB	exon	124926059	124926218	.	-	.	Parent=AAEL021746-RM
AaegL5_3	VEuPathDB	exon	124933644	124933765	.	-	.	Parent=AAEL021746-RM
AaegL5_3	VEuPathDB	exon	125022562	125022618	.	-	.	Parent=AAEL021746-RM
AaegL5_3	VEuPathDB	exon	125022688	125022829	.	-	.	Parent=AAEL021746-RM
AaegL5_3	VEuPathDB	exon	125022900	125023062	.	-	.	Parent=AAEL021746-RM
AaegL5_3	VEuPathDB	exon	125030093	125030238	.	-	.	Parent=AAEL021746-RM
AaegL5_3	VEuPathDB	exon	125038299	125038444	.	-	.	Parent=AAEL021746-RM
AaegL5_3	VEuPathDB	exon	125038505	125039027	.	-	.	Parent=AAEL021746-RM
AaegL5_3	VEuPathDB	exon	125041061	125041973	.	-	.	Parent=AAEL021746-RM
AaegL5_3	VEuPathDB	exon	125066165	125066470	.	-	.	Parent=AAEL021746-RM
AaegL5_3	VEuPathDB	exon	125078982	125079088	.	-	.	Parent=AAEL021746-RM
AaegL5_3	VEuPathDB	exon	125130082	125130150	.	-	.	Parent=AAEL021746-RM
AaegL5_3	VEuPathDB	exon	125184599	125185408	.	-	.	Parent=AAEL021746-RM
AaegL5_3	VEuPathDB	exon	125272365	125273333	.	-	.	Parent=AAEL021746-RM
AaegL5_3	VEuPathDB	CDS	124920467	124920602	.	-	1	Parent=AAEL021746-RM
AaegL5_3	VEuPathDB	CDS	124925819	124925988	.	-	0	Parent=AAEL021746-RM
AaegL5_3	VEuPathDB	CDS	124926059	124926218	.	-	1	Parent=AAEL021746-RM
AaegL5_3	VEuPathDB	CDS	124933644	124933765	.	-	0	Parent=AAEL021746-RM
AaegL5_3	VEuPathDB	CDS	125022562	125022618	.	-	0	Parent=AAEL021746-RM
AaegL5_3	VEuPathDB	CDS	125022688	125022829	.	-	1	Parent=AAEL021746-RM
AaegL5_3	VEuPathDB	CDS	125022900	125023062	.	-	2	Parent=AAEL021746-RM
AaegL5_3	VEuPathDB	CDS	125030093	125030238	.	-	1	Parent=AAEL021746-RM
AaegL5_3	VEuPathDB	CDS	125038299	125038444	.	-	0	Parent=AAEL021746-RM
AaegL5_3	VEuPathDB	CDS	125038505	125039027	.	-	1	Parent=AAEL021746-RM
AaegL5_3	VEuPathDB	CDS	125041061	125041973	.	-	2	Parent=AAEL021746-RM
AaegL5_3	VEuPathDB	CDS	125066165	125066470	.	-	2	Parent=AAEL021746-RM
AaegL5_3	VEuPathDB	CDS	125078982	125079088	.	-	1	Parent=AAEL021746-RM
AaegL5_3	VEuPathDB	CDS	125130082	125130150	.	-	1	Parent=AAEL021746-RM
AaegL5_3	VEuPathDB	CDS	125184599	125185395	.	-	0	Parent=AAEL021746-RM
AaegL5_3	VEuPathDB	mRNA	124918308	125273333	.	-	.	ID=AAEL021746-RV;geneID=AAEL021746
AaegL5_3	VEuPathDB	exon	124918308	124920602	.	-	.	Parent=AAEL021746-RV
AaegL5_3	VEuPathDB	exon	124925819	124925988	.	-	.	Parent=AAEL021746-RV
AaegL5_3	VEuPathDB	exon	124926059	124926218	.	-	.	Parent=AAEL021746-RV
AaegL5_3	VEuPathDB	exon	124933644	124933765	.	-	.	Parent=AAEL021746-RV
AaegL5_3	VEuPathDB	exon	125022323	125022400	.	-	.	Parent=AAEL021746-RV
AaegL5_3	VEuPathDB	exon	125022562	125022618	.	-	.	Parent=AAEL021746-RV
AaegL5_3	VEuPathDB	exon	125022688	125022829	.	-	.	Parent=AAEL021746-RV
AaegL5_3	VEuPathDB	exon	125022900	125023062	.	-	.	Parent=AAEL021746-RV
AaegL5_3	VEuPathDB	exon	125030093	125030238	.	-	.	Parent=AAEL021746-RV
AaegL5_3	VEuPathDB	exon	125038299	125038444	.	-	.	Parent=AAEL021746-RV
AaegL5_3	VEuPathDB	exon	125038505	125039063	.	-	.	Parent=AAEL021746-RV
AaegL5_3	VEuPathDB	exon	125041061	125041973	.	-	.	Parent=AAEL021746-RV
AaegL5_3	VEuPathDB	exon	125066165	125066470	.	-	.	Parent=AAEL021746-RV
AaegL5_3	VEuPathDB	exon	125078982	125079088	.	-	.	Parent=AAEL021746-RV
AaegL5_3	VEuPathDB	exon	125130082	125130150	.	-	.	Parent=AAEL021746-RV
AaegL5_3	VEuPathDB	exon	125184599	125185408	.	-	.	Parent=AAEL021746-RV
AaegL5_3	VEuPathDB	exon	125272365	125273333	.	-	.	Parent=AAEL021746-RV
AaegL5_3	VEuPathDB	CDS	124920467	124920602	.	-	1	Parent=AAEL021746-RV
AaegL5_3	VEuPathDB	CDS	124925819	124925988	.	-	0	Parent=AAEL021746-RV
AaegL5_3	VEuPathDB	CDS	124926059	124926218	.	-	1	Parent=AAEL021746-RV
AaegL5_3	VEuPathDB	CDS	124933644	124933765	.	-	0	Parent=AAEL021746-RV
AaegL5_3	VEuPathDB	CDS	125022323	125022400	.	-	0	Parent=AAEL021746-RV
AaegL5_3	VEuPathDB	CDS	125022562	125022618	.	-	0	Parent=AAEL021746-RV
AaegL5_3	VEuPathDB	CDS	125022688	125022829	.	-	1	Parent=AAEL021746-RV
AaegL5_3	VEuPathDB	CDS	125022900	125023062	.	-	2	Parent=AAEL021746-RV
AaegL5_3	VEuPathDB	CDS	125030093	125030238	.	-	1	Parent=AAEL021746-RV
AaegL5_3	VEuPathDB	CDS	125038299	125038444	.	-	0	Parent=AAEL021746-RV
AaegL5_3	VEuPathDB	CDS	125038505	125039063	.	-	1	Parent=AAEL021746-RV
AaegL5_3	VEuPathDB	CDS	125041061	125041973	.	-	2	Parent=AAEL021746-RV
AaegL5_3	VEuPathDB	CDS	125066165	125066470	.	-	2	Parent=AAEL021746-RV
AaegL5_3	VEuPathDB	CDS	125078982	125079088	.	-	1	Parent=AAEL021746-RV
AaegL5_3	VEuPathDB	CDS	125130082	125130150	.	-	1	Parent=AAEL021746-RV
AaegL5_3	VEuPathDB	CDS	125184599	125185395	.	-	0	Parent=AAEL021746-RV
AaegL5_3	VEuPathDB	mRNA	124918308	125273334	.	-	.	ID=AAEL021746-RA;geneID=AAEL021746
AaegL5_3	VEuPathDB	exon	124918308	124920602	.	-	.	Parent=AAEL021746-RA
AaegL5_3	VEuPathDB	exon	124925819	124925988	.	-	.	Parent=AAEL021746-RA
AaegL5_3	VEuPathDB	exon	124926059	124926218	.	-	.	Parent=AAEL021746-RA
AaegL5_3	VEuPathDB	exon	124933644	124933765	.	-	.	Parent=AAEL021746-RA
AaegL5_3	VEuPathDB	exon	125022323	125022400	.	-	.	Parent=AAEL021746-RA
AaegL5_3	VEuPathDB	exon	125022562	125022618	.	-	.	Parent=AAEL021746-RA
AaegL5_3	VEuPathDB	exon	125022688	125022829	.	-	.	Parent=AAEL021746-RA
AaegL5_3	VEuPathDB	exon	125022900	125023062	.	-	.	Parent=AAEL021746-RA
AaegL5_3	VEuPathDB	exon	125029451	125029486	.	-	.	Parent=AAEL021746-RA
AaegL5_3	VEuPathDB	exon	125030093	125030238	.	-	.	Parent=AAEL021746-RA
AaegL5_3	VEuPathDB	exon	125031645	125031830	.	-	.	Parent=AAEL021746-RA
AaegL5_3	VEuPathDB	exon	125038299	125038444	.	-	.	Parent=AAEL021746-RA
AaegL5_3	VEuPathDB	exon	125038505	125039027	.	-	.	Parent=AAEL021746-RA
AaegL5_3	VEuPathDB	exon	125041061	125041973	.	-	.	Parent=AAEL021746-RA
AaegL5_3	VEuPathDB	exon	125066165	125066470	.	-	.	Parent=AAEL021746-RA
AaegL5_3	VEuPathDB	exon	125078982	125079088	.	-	.	Parent=AAEL021746-RA
AaegL5_3	VEuPathDB	exon	125130082	125130150	.	-	.	Parent=AAEL021746-RA
AaegL5_3	VEuPathDB	exon	125184599	125185408	.	-	.	Parent=AAEL021746-RA
AaegL5_3	VEuPathDB	exon	125272365	125273334	.	-	.	Parent=AAEL021746-RA
AaegL5_3	VEuPathDB	CDS	124920467	124920602	.	-	1	Parent=AAEL021746-RA
AaegL5_3	VEuPathDB	CDS	124925819	124925988	.	-	0	Parent=AAEL021746-RA
AaegL5_3	VEuPathDB	CDS	124926059	124926218	.	-	1	Parent=AAEL021746-RA
AaegL5_3	VEuPathDB	CDS	124933644	124933765	.	-	0	Parent=AAEL021746-RA
AaegL5_3	VEuPathDB	CDS	125022323	125022400	.	-	0	Parent=AAEL021746-RA
AaegL5_3	VEuPathDB	CDS	125022562	125022618	.	-	0	Parent=AAEL021746-RA
AaegL5_3	VEuPathDB	CDS	125022688	125022829	.	-	1	Parent=AAEL021746-RA
AaegL5_3	VEuPathDB	CDS	125022900	125023062	.	-	2	Parent=AAEL021746-RA
AaegL5_3	VEuPathDB	CDS	125029451	125029486	.	-	2	Parent=AAEL021746-RA
AaegL5_3	VEuPathDB	CDS	125030093	125030238	.	-	1	Parent=AAEL021746-RA
AaegL5_3	VEuPathDB	CDS	125031645	125031830	.	-	1	Parent=AAEL021746-RA
AaegL5_3	VEuPathDB	CDS	125038299	125038444	.	-	0	Parent=AAEL021746-RA
AaegL5_3	VEuPathDB	CDS	125038505	125039027	.	-	1	Parent=AAEL021746-RA
AaegL5_3	VEuPathDB	CDS	125041061	125041973	.	-	2	Parent=AAEL021746-RA
AaegL5_3	VEuPathDB	CDS	125066165	125066470	.	-	2	Parent=AAEL021746-RA
AaegL5_3	VEuPathDB	CDS	125078982	125079088	.	-	1	Parent=AAEL021746-RA
AaegL5_3	VEuPathDB	CDS	125130082	125130150	.	-	1	Parent=AAEL021746-RA
AaegL5_3	VEuPathDB	CDS	125184599	125185395	.	-	0	Parent=AAEL021746-RA
AaegL5_3	VEuPathDB	mRNA	124918308	125273334	.	-	.	ID=AAEL021746-RC;geneID=AAEL021746
AaegL5_3	VEuPathDB	exon	124918308	124920602	.	-	.	Parent=AAEL021746-RC
AaegL5_3	VEuPathDB	exon	124925819	124925988	.	-	.	Parent=AAEL021746-RC
AaegL5_3	VEuPathDB	exon	124926059	124926218	.	-	.	Parent=AAEL021746-RC
AaegL5_3	VEuPathDB	exon	124933644	124933765	.	-	.	Parent=AAEL021746-RC
AaegL5_3	VEuPathDB	exon	125022323	125022400	.	-	.	Parent=AAEL021746-RC
AaegL5_3	VEuPathDB	exon	125022562	125022618	.	-	.	Parent=AAEL021746-RC
AaegL5_3	VEuPathDB	exon	125022688	125022829	.	-	.	Parent=AAEL021746-RC
AaegL5_3	VEuPathDB	exon	125022900	125023062	.	-	.	Parent=AAEL021746-RC
AaegL5_3	VEuPathDB	exon	125029451	125029486	.	-	.	Parent=AAEL021746-RC
AaegL5_3	VEuPathDB	exon	125030093	125030238	.	-	.	Parent=AAEL021746-RC
AaegL5_3	VEuPathDB	exon	125031645	125031830	.	-	.	Parent=AAEL021746-RC
AaegL5_3	VEuPathDB	exon	125038299	125038444	.	-	.	Parent=AAEL021746-RC
AaegL5_3	VEuPathDB	exon	125038505	125039063	.	-	.	Parent=AAEL021746-RC
AaegL5_3	VEuPathDB	exon	125041061	125041973	.	-	.	Parent=AAEL021746-RC
AaegL5_3	VEuPathDB	exon	125066165	125066470	.	-	.	Parent=AAEL021746-RC
AaegL5_3	VEuPathDB	exon	125078982	125079088	.	-	.	Parent=AAEL021746-RC
AaegL5_3	VEuPathDB	exon	125184599	125185408	.	-	.	Parent=AAEL021746-RC
AaegL5_3	VEuPathDB	exon	125272365	125273334	.	-	.	Parent=AAEL021746-RC
AaegL5_3	VEuPathDB	CDS	124920467	124920602	.	-	1	Parent=AAEL021746-RC
AaegL5_3	VEuPathDB	CDS	124925819	124925988	.	-	0	Parent=AAEL021746-RC
AaegL5_3	VEuPathDB	CDS	124926059	124926218	.	-	1	Parent=AAEL021746-RC
AaegL5_3	VEuPathDB	CDS	124933644	124933765	.	-	0	Parent=AAEL021746-RC
AaegL5_3	VEuPathDB	CDS	125022323	125022400	.	-	0	Parent=AAEL021746-RC
AaegL5_3	VEuPathDB	CDS	125022562	125022618	.	-	0	Parent=AAEL021746-RC
AaegL5_3	VEuPathDB	CDS	125022688	125022829	.	-	1	Parent=AAEL021746-RC
AaegL5_3	VEuPathDB	CDS	125022900	125023062	.	-	2	Parent=AAEL021746-RC
AaegL5_3	VEuPathDB	CDS	125029451	125029486	.	-	2	Parent=AAEL021746-RC
AaegL5_3	VEuPathDB	CDS	125030093	125030238	.	-	1	Parent=AAEL021746-RC
AaegL5_3	VEuPathDB	CDS	125031645	125031830	.	-	1	Parent=AAEL021746-RC
AaegL5_3	VEuPathDB	CDS	125038299	125038444	.	-	0	Parent=AAEL021746-RC
AaegL5_3	VEuPathDB	CDS	125038505	125039063	.	-	1	Parent=AAEL021746-RC
AaegL5_3	VEuPathDB	CDS	125041061	125041973	.	-	2	Parent=AAEL021746-RC
AaegL5_3	VEuPathDB	CDS	125066165	125066470	.	-	2	Parent=AAEL021746-RC
AaegL5_3	VEuPathDB	CDS	125078982	125079088	.	-	1	Parent=AAEL021746-RC
AaegL5_3	VEuPathDB	CDS	125184599	125185395	.	-	0	Parent=AAEL021746-RC
AaegL5_3	VEuPathDB	mRNA	124918308	125273334	.	-	.	ID=AAEL021746-RO;geneID=AAEL021746
AaegL5_3	VEuPathDB	exon	124918308	124920602	.	-	.	Parent=AAEL021746-RO
AaegL5_3	VEuPathDB	exon	124925819	124925988	.	-	.	Parent=AAEL021746-RO
AaegL5_3	VEuPathDB	exon	124926059	124926218	.	-	.	Parent=AAEL021746-RO
AaegL5_3	VEuPathDB	exon	124933644	124933765	.	-	.	Parent=AAEL021746-RO
AaegL5_3	VEuPathDB	exon	125022323	125022400	.	-	.	Parent=AAEL021746-RO
AaegL5_3	VEuPathDB	exon	125022562	125022618	.	-	.	Parent=AAEL021746-RO
AaegL5_3	VEuPathDB	exon	125022688	125022829	.	-	.	Parent=AAEL021746-RO
AaegL5_3	VEuPathDB	exon	125022900	125023062	.	-	.	Parent=AAEL021746-RO
AaegL5_3	VEuPathDB	exon	125030093	125030238	.	-	.	Parent=AAEL021746-RO
AaegL5_3	VEuPathDB	exon	125031645	125031830	.	-	.	Parent=AAEL021746-RO
AaegL5_3	VEuPathDB	exon	125038299	125038444	.	-	.	Parent=AAEL021746-RO
AaegL5_3	VEuPathDB	exon	125038505	125039063	.	-	.	Parent=AAEL021746-RO
AaegL5_3	VEuPathDB	exon	125041061	125041973	.	-	.	Parent=AAEL021746-RO
AaegL5_3	VEuPathDB	exon	125066165	125066470	.	-	.	Parent=AAEL021746-RO
AaegL5_3	VEuPathDB	exon	125078982	125079088	.	-	.	Parent=AAEL021746-RO
AaegL5_3	VEuPathDB	exon	125130082	125130150	.	-	.	Parent=AAEL021746-RO
AaegL5_3	VEuPathDB	exon	125184599	125185408	.	-	.	Parent=AAEL021746-RO
AaegL5_3	VEuPathDB	exon	125272365	125273334	.	-	.	Parent=AAEL021746-RO
AaegL5_3	VEuPathDB	CDS	124920467	124920602	.	-	1	Parent=AAEL021746-RO
AaegL5_3	VEuPathDB	CDS	124925819	124925988	.	-	0	Parent=AAEL021746-RO
AaegL5_3	VEuPathDB	CDS	124926059	124926218	.	-	1	Parent=AAEL021746-RO
AaegL5_3	VEuPathDB	CDS	124933644	124933765	.	-	0	Parent=AAEL021746-RO
AaegL5_3	VEuPathDB	CDS	125022323	125022400	.	-	0	Parent=AAEL021746-RO
AaegL5_3	VEuPathDB	CDS	125022562	125022618	.	-	0	Parent=AAEL021746-RO
AaegL5_3	VEuPathDB	CDS	125022688	125022829	.	-	1	Parent=AAEL021746-RO
AaegL5_3	VEuPathDB	CDS	125022900	125023062	.	-	2	Parent=AAEL021746-RO
AaegL5_3	VEuPathDB	CDS	125030093	125030238	.	-	1	Parent=AAEL021746-RO
AaegL5_3	VEuPathDB	CDS	125031645	125031830	.	-	1	Parent=AAEL021746-RO
AaegL5_3	VEuPathDB	CDS	125038299	125038444	.	-	0	Parent=AAEL021746-RO
AaegL5_3	VEuPathDB	CDS	125038505	125039063	.	-	1	Parent=AAEL021746-RO
AaegL5_3	VEuPathDB	CDS	125041061	125041973	.	-	2	Parent=AAEL021746-RO
AaegL5_3	VEuPathDB	CDS	125066165	125066470	.	-	2	Parent=AAEL021746-RO
AaegL5_3	VEuPathDB	CDS	125078982	125079088	.	-	1	Parent=AAEL021746-RO
AaegL5_3	VEuPathDB	CDS	125130082	125130150	.	-	1	Parent=AAEL021746-RO
AaegL5_3	VEuPathDB	CDS	125184599	125185395	.	-	0	Parent=AAEL021746-RO
AaegL5_3	VEuPathDB	mRNA	124918308	125273334	.	-	.	ID=AAEL021746-RR;geneID=AAEL021746
AaegL5_3	VEuPathDB	exon	124918308	124920602	.	-	.	Parent=AAEL021746-RR
AaegL5_3	VEuPathDB	exon	124925819	124925988	.	-	.	Parent=AAEL021746-RR
AaegL5_3	VEuPathDB	exon	124926059	124926218	.	-	.	Parent=AAEL021746-RR
AaegL5_3	VEuPathDB	exon	124933644	124933765	.	-	.	Parent=AAEL021746-RR
AaegL5_3	VEuPathDB	exon	125022562	125022618	.	-	.	Parent=AAEL021746-RR
AaegL5_3	VEuPathDB	exon	125022688	125022829	.	-	.	Parent=AAEL021746-RR
AaegL5_3	VEuPathDB	exon	125022900	125023062	.	-	.	Parent=AAEL021746-RR
AaegL5_3	VEuPathDB	exon	125029451	125029486	.	-	.	Parent=AAEL021746-RR
AaegL5_3	VEuPathDB	exon	125030093	125030238	.	-	.	Parent=AAEL021746-RR
AaegL5_3	VEuPathDB	exon	125031645	125031830	.	-	.	Parent=AAEL021746-RR
AaegL5_3	VEuPathDB	exon	125038299	125038444	.	-	.	Parent=AAEL021746-RR
AaegL5_3	VEuPathDB	exon	125038505	125039063	.	-	.	Parent=AAEL021746-RR
AaegL5_3	VEuPathDB	exon	125041061	125041973	.	-	.	Parent=AAEL021746-RR
AaegL5_3	VEuPathDB	exon	125066165	125066470	.	-	.	Parent=AAEL021746-RR
AaegL5_3	VEuPathDB	exon	125078982	125079088	.	-	.	Parent=AAEL021746-RR
AaegL5_3	VEuPathDB	exon	125130082	125130150	.	-	.	Parent=AAEL021746-RR
AaegL5_3	VEuPathDB	exon	125184599	125185408	.	-	.	Parent=AAEL021746-RR
AaegL5_3	VEuPathDB	exon	125272365	125273334	.	-	.	Parent=AAEL021746-RR
AaegL5_3	VEuPathDB	CDS	124920467	124920602	.	-	1	Parent=AAEL021746-RR
AaegL5_3	VEuPathDB	CDS	124925819	124925988	.	-	0	Parent=AAEL021746-RR
AaegL5_3	VEuPathDB	CDS	124926059	124926218	.	-	1	Parent=AAEL021746-RR
AaegL5_3	VEuPathDB	CDS	124933644	124933765	.	-	0	Parent=AAEL021746-RR
AaegL5_3	VEuPathDB	CDS	125022562	125022618	.	-	0	Parent=AAEL021746-RR
AaegL5_3	VEuPathDB	CDS	125022688	125022829	.	-	1	Parent=AAEL021746-RR
AaegL5_3	VEuPathDB	CDS	125022900	125023062	.	-	2	Parent=AAEL021746-RR
AaegL5_3	VEuPathDB	CDS	125029451	125029486	.	-	2	Parent=AAEL021746-RR
AaegL5_3	VEuPathDB	CDS	125030093	125030238	.	-	1	Parent=AAEL021746-RR
AaegL5_3	VEuPathDB	CDS	125031645	125031830	.	-	1	Parent=AAEL021746-RR
AaegL5_3	VEuPathDB	CDS	125038299	125038444	.	-	0	Parent=AAEL021746-RR
AaegL5_3	VEuPathDB	CDS	125038505	125039063	.	-	1	Parent=AAEL021746-RR
AaegL5_3	VEuPathDB	CDS	125041061	125041973	.	-	2	Parent=AAEL021746-RR
AaegL5_3	VEuPathDB	CDS	125066165	125066470	.	-	2	Parent=AAEL021746-RR
AaegL5_3	VEuPathDB	CDS	125078982	125079088	.	-	1	Parent=AAEL021746-RR
AaegL5_3	VEuPathDB	CDS	125130082	125130150	.	-	1	Parent=AAEL021746-RR
AaegL5_3	VEuPathDB	CDS	125184599	125185395	.	-	0	Parent=AAEL021746-RR
AaegL5_3	VEuPathDB	mRNA	124918308	125273334	.	-	.	ID=AAEL021746-RS;geneID=AAEL021746
AaegL5_3	VEuPathDB	exon	124918308	124920602	.	-	.	Parent=AAEL021746-RS
AaegL5_3	VEuPathDB	exon	124925819	124925988	.	-	.	Parent=AAEL021746-RS
AaegL5_3	VEuPathDB	exon	124926059	124926218	.	-	.	Parent=AAEL021746-RS
AaegL5_3	VEuPathDB	exon	124933644	124933765	.	-	.	Parent=AAEL021746-RS
AaegL5_3	VEuPathDB	exon	125022323	125022400	.	-	.	Parent=AAEL021746-RS
AaegL5_3	VEuPathDB	exon	125022562	125022618	.	-	.	Parent=AAEL021746-RS
AaegL5_3	VEuPathDB	exon	125022688	125022829	.	-	.	Parent=AAEL021746-RS
AaegL5_3	VEuPathDB	exon	125022900	125023062	.	-	.	Parent=AAEL021746-RS
AaegL5_3	VEuPathDB	exon	125029451	125029486	.	-	.	Parent=AAEL021746-RS
AaegL5_3	VEuPathDB	exon	125030093	125030238	.	-	.	Parent=AAEL021746-RS
AaegL5_3	VEuPathDB	exon	125038299	125038444	.	-	.	Parent=AAEL021746-RS
AaegL5_3	VEuPathDB	exon	125038505	125039063	.	-	.	Parent=AAEL021746-RS
AaegL5_3	VEuPathDB	exon	125041061	125041973	.	-	.	Parent=AAEL021746-RS
AaegL5_3	VEuPathDB	exon	125066165	125066470	.	-	.	Parent=AAEL021746-RS
AaegL5_3	VEuPathDB	exon	125078982	125079088	.	-	.	Parent=AAEL021746-RS
AaegL5_3	VEuPathDB	exon	125130082	125130150	.	-	.	Parent=AAEL021746-RS
AaegL5_3	VEuPathDB	exon	125184599	125185408	.	-	.	Parent=AAEL021746-RS
AaegL5_3	VEuPathDB	exon	125272365	125273334	.	-	.	Parent=AAEL021746-RS
AaegL5_3	VEuPathDB	CDS	124920467	124920602	.	-	1	Parent=AAEL021746-RS
AaegL5_3	VEuPathDB	CDS	124925819	124925988	.	-	0	Parent=AAEL021746-RS
AaegL5_3	VEuPathDB	CDS	124926059	124926218	.	-	1	Parent=AAEL021746-RS
AaegL5_3	VEuPathDB	CDS	124933644	124933765	.	-	0	Parent=AAEL021746-RS
AaegL5_3	VEuPathDB	CDS	125022323	125022400	.	-	0	Parent=AAEL021746-RS
AaegL5_3	VEuPathDB	CDS	125022562	125022618	.	-	0	Parent=AAEL021746-RS
AaegL5_3	VEuPathDB	CDS	125022688	125022829	.	-	1	Parent=AAEL021746-RS
AaegL5_3	VEuPathDB	CDS	125022900	125023062	.	-	2	Parent=AAEL021746-RS
AaegL5_3	VEuPathDB	CDS	125029451	125029486	.	-	2	Parent=AAEL021746-RS
AaegL5_3	VEuPathDB	CDS	125030093	125030238	.	-	1	Parent=AAEL021746-RS
AaegL5_3	VEuPathDB	CDS	125038299	125038444	.	-	0	Parent=AAEL021746-RS
AaegL5_3	VEuPathDB	CDS	125038505	125039063	.	-	1	Parent=AAEL021746-RS
AaegL5_3	VEuPathDB	CDS	125041061	125041973	.	-	2	Parent=AAEL021746-RS
AaegL5_3	VEuPathDB	CDS	125066165	125066470	.	-	2	Parent=AAEL021746-RS
AaegL5_3	VEuPathDB	CDS	125078982	125079088	.	-	1	Parent=AAEL021746-RS
AaegL5_3	VEuPathDB	CDS	125130082	125130150	.	-	1	Parent=AAEL021746-RS
AaegL5_3	VEuPathDB	CDS	125184599	125185395	.	-	0	Parent=AAEL021746-RS
AaegL5_3	VEuPathDB	mRNA	124918308	125273334	.	-	.	ID=AAEL021746-RU;geneID=AAEL021746
AaegL5_3	VEuPathDB	exon	124918308	124920602	.	-	.	Parent=AAEL021746-RU
AaegL5_3	VEuPathDB	exon	124925819	124925988	.	-	.	Parent=AAEL021746-RU
AaegL5_3	VEuPathDB	exon	124926059	124926218	.	-	.	Parent=AAEL021746-RU
AaegL5_3	VEuPathDB	exon	124933644	124933765	.	-	.	Parent=AAEL021746-RU
AaegL5_3	VEuPathDB	exon	125022323	125022400	.	-	.	Parent=AAEL021746-RU
AaegL5_3	VEuPathDB	exon	125022562	125022618	.	-	.	Parent=AAEL021746-RU
AaegL5_3	VEuPathDB	exon	125022688	125022829	.	-	.	Parent=AAEL021746-RU
AaegL5_3	VEuPathDB	exon	125022900	125023062	.	-	.	Parent=AAEL021746-RU
AaegL5_3	VEuPathDB	exon	125029451	125029486	.	-	.	Parent=AAEL021746-RU
AaegL5_3	VEuPathDB	exon	125030093	125030238	.	-	.	Parent=AAEL021746-RU
AaegL5_3	VEuPathDB	exon	125031645	125031830	.	-	.	Parent=AAEL021746-RU
AaegL5_3	VEuPathDB	exon	125038299	125038444	.	-	.	Parent=AAEL021746-RU
AaegL5_3	VEuPathDB	exon	125038505	125039063	.	-	.	Parent=AAEL021746-RU
AaegL5_3	VEuPathDB	exon	125041061	125041973	.	-	.	Parent=AAEL021746-RU
AaegL5_3	VEuPathDB	exon	125066165	125066470	.	-	.	Parent=AAEL021746-RU
AaegL5_3	VEuPathDB	exon	125078982	125079088	.	-	.	Parent=AAEL021746-RU
AaegL5_3	VEuPathDB	exon	125130082	125130150	.	-	.	Parent=AAEL021746-RU
AaegL5_3	VEuPathDB	exon	125184599	125185408	.	-	.	Parent=AAEL021746-RU
AaegL5_3	VEuPathDB	exon	125272365	125273334	.	-	.	Parent=AAEL021746-RU
AaegL5_3	VEuPathDB	CDS	124920467	124920602	.	-	1	Parent=AAEL021746-RU
AaegL5_3	VEuPathDB	CDS	124925819	124925988	.	-	0	Parent=AAEL021746-RU
AaegL5_3	VEuPathDB	CDS	124926059	124926218	.	-	1	Parent=AAEL021746-RU
AaegL5_3	VEuPathDB	CDS	124933644	124933765	.	-	0	Parent=AAEL021746-RU
AaegL5_3	VEuPathDB	CDS	125022323	125022400	.	-	0	Parent=AAEL021746-RU
AaegL5_3	VEuPathDB	CDS	125022562	125022618	.	-	0	Parent=AAEL021746-RU
AaegL5_3	VEuPathDB	CDS	125022688	125022829	.	-	1	Parent=AAEL021746-RU
AaegL5_3	VEuPathDB	CDS	125022900	125023062	.	-	2	Parent=AAEL021746-RU
AaegL5_3	VEuPathDB	CDS	125029451	125029486	.	-	2	Parent=AAEL021746-RU
AaegL5_3	VEuPathDB	CDS	125030093	125030238	.	-	1	Parent=AAEL021746-RU
AaegL5_3	VEuPathDB	CDS	125031645	125031830	.	-	1	Parent=AAEL021746-RU
AaegL5_3	VEuPathDB	CDS	125038299	125038444	.	-	0	Parent=AAEL021746-RU
AaegL5_3	VEuPathDB	CDS	125038505	125039063	.	-	1	Parent=AAEL021746-RU
AaegL5_3	VEuPathDB	CDS	125041061	125041973	.	-	2	Parent=AAEL021746-RU
AaegL5_3	VEuPathDB	CDS	125066165	125066470	.	-	2	Parent=AAEL021746-RU
AaegL5_3	VEuPathDB	CDS	125078982	125079088	.	-	1	Parent=AAEL021746-RU
AaegL5_3	VEuPathDB	CDS	125130082	125130150	.	-	1	Parent=AAEL021746-RU
AaegL5_3	VEuPathDB	CDS	125184599	125185395	.	-	0	Parent=AAEL021746-RU
AaegL5_3	VEuPathDB	mRNA	124918308	125273334	.	-	.	ID=AAEL021746-RX;geneID=AAEL021746
AaegL5_3	VEuPathDB	exon	124918308	124920602	.	-	.	Parent=AAEL021746-RX
AaegL5_3	VEuPathDB	exon	124925819	124925988	.	-	.	Parent=AAEL021746-RX
AaegL5_3	VEuPathDB	exon	124926059	124926218	.	-	.	Parent=AAEL021746-RX
AaegL5_3	VEuPathDB	exon	124933644	124933765	.	-	.	Parent=AAEL021746-RX
AaegL5_3	VEuPathDB	exon	125022562	125022618	.	-	.	Parent=AAEL021746-RX
AaegL5_3	VEuPathDB	exon	125022688	125022829	.	-	.	Parent=AAEL021746-RX
AaegL5_3	VEuPathDB	exon	125022900	125023062	.	-	.	Parent=AAEL021746-RX
AaegL5_3	VEuPathDB	exon	125030093	125030238	.	-	.	Parent=AAEL021746-RX
AaegL5_3	VEuPathDB	exon	125031645	125031830	.	-	.	Parent=AAEL021746-RX
AaegL5_3	VEuPathDB	exon	125038299	125038444	.	-	.	Parent=AAEL021746-RX
AaegL5_3	VEuPathDB	exon	125038505	125039063	.	-	.	Parent=AAEL021746-RX
AaegL5_3	VEuPathDB	exon	125041061	125041973	.	-	.	Parent=AAEL021746-RX
AaegL5_3	VEuPathDB	exon	125066165	125066470	.	-	.	Parent=AAEL021746-RX
AaegL5_3	VEuPathDB	exon	125078982	125079088	.	-	.	Parent=AAEL021746-RX
AaegL5_3	VEuPathDB	exon	125130082	125130150	.	-	.	Parent=AAEL021746-RX
AaegL5_3	VEuPathDB	exon	125184599	125185408	.	-	.	Parent=AAEL021746-RX
AaegL5_3	VEuPathDB	exon	125272365	125273334	.	-	.	Parent=AAEL021746-RX
AaegL5_3	VEuPathDB	CDS	124920467	124920602	.	-	1	Parent=AAEL021746-RX
AaegL5_3	VEuPathDB	CDS	124925819	124925988	.	-	0	Parent=AAEL021746-RX
AaegL5_3	VEuPathDB	CDS	124926059	124926218	.	-	1	Parent=AAEL021746-RX
AaegL5_3	VEuPathDB	CDS	124933644	124933765	.	-	0	Parent=AAEL021746-RX
AaegL5_3	VEuPathDB	CDS	125022562	125022618	.	-	0	Parent=AAEL021746-RX
AaegL5_3	VEuPathDB	CDS	125022688	125022829	.	-	1	Parent=AAEL021746-RX
AaegL5_3	VEuPathDB	CDS	125022900	125023062	.	-	2	Parent=AAEL021746-RX
AaegL5_3	VEuPathDB	CDS	125030093	125030238	.	-	1	Parent=AAEL021746-RX
AaegL5_3	VEuPathDB	CDS	125031645	125031830	.	-	1	Parent=AAEL021746-RX
AaegL5_3	VEuPathDB	CDS	125038299	125038444	.	-	0	Parent=AAEL021746-RX
AaegL5_3	VEuPathDB	CDS	125038505	125039063	.	-	1	Parent=AAEL021746-RX
AaegL5_3	VEuPathDB	CDS	125041061	125041973	.	-	2	Parent=AAEL021746-RX
AaegL5_3	VEuPathDB	CDS	125066165	125066470	.	-	2	Parent=AAEL021746-RX
AaegL5_3	VEuPathDB	CDS	125078982	125079088	.	-	1	Parent=AAEL021746-RX
AaegL5_3	VEuPathDB	CDS	125130082	125130150	.	-	1	Parent=AAEL021746-RX
AaegL5_3	VEuPathDB	CDS	125184599	125185395	.	-	0	Parent=AAEL021746-RX
AaegL5_3	VEuPathDB	mRNA	124918308	125554053	.	-	.	ID=AAEL021746-RI;geneID=AAEL021746
AaegL5_3	VEuPathDB	exon	124918308	124920602	.	-	.	Parent=AAEL021746-RI
AaegL5_3	VEuPathDB	exon	124925819	124925988	.	-	.	Parent=AAEL021746-RI
AaegL5_3	VEuPathDB	exon	124926059	124926218	.	-	.	Parent=AAEL021746-RI
AaegL5_3	VEuPathDB	exon	124933644	124933765	.	-	.	Parent=AAEL021746-RI
AaegL5_3	VEuPathDB	exon	125022323	125022400	.	-	.	Parent=AAEL021746-RI
AaegL5_3	VEuPathDB	exon	125022562	125022618	.	-	.	Parent=AAEL021746-RI
AaegL5_3	VEuPathDB	exon	125022688	125022829	.	-	.	Parent=AAEL021746-RI
AaegL5_3	VEuPathDB	exon	125022900	125023062	.	-	.	Parent=AAEL021746-RI
AaegL5_3	VEuPathDB	exon	125029451	125029486	.	-	.	Parent=AAEL021746-RI
AaegL5_3	VEuPathDB	exon	125030093	125030238	.	-	.	Parent=AAEL021746-RI
AaegL5_3	VEuPathDB	exon	125031645	125031830	.	-	.	Parent=AAEL021746-RI
AaegL5_3	VEuPathDB	exon	125038299	125038444	.	-	.	Parent=AAEL021746-RI
AaegL5_3	VEuPathDB	exon	125038505	125039063	.	-	.	Parent=AAEL021746-RI
AaegL5_3	VEuPathDB	exon	125041061	125041973	.	-	.	Parent=AAEL021746-RI
AaegL5_3	VEuPathDB	exon	125066165	125066470	.	-	.	Parent=AAEL021746-RI
AaegL5_3	VEuPathDB	exon	125078982	125079088	.	-	.	Parent=AAEL021746-RI
AaegL5_3	VEuPathDB	exon	125130082	125130150	.	-	.	Parent=AAEL021746-RI
AaegL5_3	VEuPathDB	exon	125553309	125554053	.	-	.	Parent=AAEL021746-RI
AaegL5_3	VEuPathDB	CDS	124920467	124920602	.	-	1	Parent=AAEL021746-RI
AaegL5_3	VEuPathDB	CDS	124925819	124925988	.	-	0	Parent=AAEL021746-RI
AaegL5_3	VEuPathDB	CDS	124926059	124926218	.	-	1	Parent=AAEL021746-RI
AaegL5_3	VEuPathDB	CDS	124933644	124933765	.	-	0	Parent=AAEL021746-RI
AaegL5_3	VEuPathDB	CDS	125022323	125022400	.	-	0	Parent=AAEL021746-RI
AaegL5_3	VEuPathDB	CDS	125022562	125022618	.	-	0	Parent=AAEL021746-RI
AaegL5_3	VEuPathDB	CDS	125022688	125022829	.	-	1	Parent=AAEL021746-RI
AaegL5_3	VEuPathDB	CDS	125022900	125023062	.	-	2	Parent=AAEL021746-RI
AaegL5_3	VEuPathDB	CDS	125029451	125029486	.	-	2	Parent=AAEL021746-RI
AaegL5_3	VEuPathDB	CDS	125030093	125030238	.	-	1	Parent=AAEL021746-RI
AaegL5_3	VEuPathDB	CDS	125031645	125031830	.	-	1	Parent=AAEL021746-RI
AaegL5_3	VEuPathDB	CDS	125038299	125038444	.	-	0	Parent=AAEL021746-RI
AaegL5_3	VEuPathDB	CDS	125038505	125039063	.	-	1	Parent=AAEL021746-RI
AaegL5_3	VEuPathDB	CDS	125041061	125041973	.	-	2	Parent=AAEL021746-RI
AaegL5_3	VEuPathDB	CDS	125066165	125066470	.	-	2	Parent=AAEL021746-RI
AaegL5_3	VEuPathDB	CDS	125078982	125079088	.	-	1	Parent=AAEL021746-RI
AaegL5_3	VEuPathDB	CDS	125130082	125130150	.	-	1	Parent=AAEL021746-RI
AaegL5_3	VEuPathDB	CDS	125553309	125553310	.	-	0	Parent=AAEL021746-RI
AaegL5_3	VEuPathDB	mRNA	125563310	125570115	.	-	.	ID=AAEL002701-RA;geneID=AAEL002701
AaegL5_3	VEuPathDB	exon	125563310	125563859	.	-	.	Parent=AAEL002701-RA
AaegL5_3	VEuPathDB	exon	125564077	125564204	.	-	.	Parent=AAEL002701-RA
AaegL5_3	VEuPathDB	exon	125569410	125569608	.	-	.	Parent=AAEL002701-RA
AaegL5_3	VEuPathDB	exon	125569901	125570115	.	-	.	Parent=AAEL002701-RA
AaegL5_3	VEuPathDB	CDS	125563600	125563859	.	-	2	Parent=AAEL002701-RA
AaegL5_3	VEuPathDB	CDS	125564077	125564204	.	-	1	Parent=AAEL002701-RA
AaegL5_3	VEuPathDB	CDS	125569410	125569608	.	-	2	Parent=AAEL002701-RA
AaegL5_3	VEuPathDB	CDS	125569901	125569973	.	-	0	Parent=AAEL002701-RA
AaegL5_3	VEuPathDB	mRNA	125588140	125711451	.	+	.	ID=AAEL002718-RF;geneID=AAEL002718
AaegL5_3	VEuPathDB	exon	125588140	125588317	.	+	.	Parent=AAEL002718-RF
AaegL5_3	VEuPathDB	exon	125598258	125598628	.	+	.	Parent=AAEL002718-RF
AaegL5_3	VEuPathDB	exon	125669902	125670022	.	+	.	Parent=AAEL002718-RF
AaegL5_3	VEuPathDB	exon	125699395	125699924	.	+	.	Parent=AAEL002718-RF
AaegL5_3	VEuPathDB	exon	125700004	125701218	.	+	.	Parent=AAEL002718-RF
AaegL5_3	VEuPathDB	exon	125701280	125701870	.	+	.	Parent=AAEL002718-RF
AaegL5_3	VEuPathDB	exon	125701944	125703268	.	+	.	Parent=AAEL002718-RF
AaegL5_3	VEuPathDB	exon	125703327	125703503	.	+	.	Parent=AAEL002718-RF
AaegL5_3	VEuPathDB	exon	125709679	125709882	.	+	.	Parent=AAEL002718-RF
AaegL5_3	VEuPathDB	exon	125709958	125710320	.	+	.	Parent=AAEL002718-RF
AaegL5_3	VEuPathDB	exon	125710378	125711451	.	+	.	Parent=AAEL002718-RF
AaegL5_3	VEuPathDB	CDS	125669919	125670022	.	+	0	Parent=AAEL002718-RF
AaegL5_3	VEuPathDB	CDS	125699395	125699924	.	+	1	Parent=AAEL002718-RF
AaegL5_3	VEuPathDB	CDS	125700004	125701218	.	+	2	Parent=AAEL002718-RF
AaegL5_3	VEuPathDB	CDS	125701280	125701870	.	+	2	Parent=AAEL002718-RF
AaegL5_3	VEuPathDB	CDS	125701944	125703268	.	+	2	Parent=AAEL002718-RF
AaegL5_3	VEuPathDB	CDS	125703327	125703503	.	+	0	Parent=AAEL002718-RF
AaegL5_3	VEuPathDB	CDS	125709679	125709882	.	+	0	Parent=AAEL002718-RF
AaegL5_3	VEuPathDB	CDS	125709958	125710320	.	+	0	Parent=AAEL002718-RF
AaegL5_3	VEuPathDB	CDS	125710378	125710599	.	+	0	Parent=AAEL002718-RF
AaegL5_3	VEuPathDB	mRNA	125588141	125711451	.	+	.	ID=AAEL002718-RB;geneID=AAEL002718
AaegL5_3	VEuPathDB	exon	125588141	125588317	.	+	.	Parent=AAEL002718-RB
AaegL5_3	VEuPathDB	exon	125598258	125598628	.	+	.	Parent=AAEL002718-RB
AaegL5_3	VEuPathDB	exon	125643412	125643472	.	+	.	Parent=AAEL002718-RB
AaegL5_3	VEuPathDB	exon	125669902	125670022	.	+	.	Parent=AAEL002718-RB
AaegL5_3	VEuPathDB	exon	125699395	125699924	.	+	.	Parent=AAEL002718-RB
AaegL5_3	VEuPathDB	exon	125700004	125701218	.	+	.	Parent=AAEL002718-RB
AaegL5_3	VEuPathDB	exon	125701280	125701870	.	+	.	Parent=AAEL002718-RB
AaegL5_3	VEuPathDB	exon	125701944	125703268	.	+	.	Parent=AAEL002718-RB
AaegL5_3	VEuPathDB	exon	125703882	125704058	.	+	.	Parent=AAEL002718-RB
AaegL5_3	VEuPathDB	exon	125709679	125709882	.	+	.	Parent=AAEL002718-RB
AaegL5_3	VEuPathDB	exon	125709958	125710320	.	+	.	Parent=AAEL002718-RB
AaegL5_3	VEuPathDB	exon	125710378	125711451	.	+	.	Parent=AAEL002718-RB
AaegL5_3	VEuPathDB	CDS	125669919	125670022	.	+	0	Parent=AAEL002718-RB
AaegL5_3	VEuPathDB	CDS	125699395	125699924	.	+	1	Parent=AAEL002718-RB
AaegL5_3	VEuPathDB	CDS	125700004	125701218	.	+	2	Parent=AAEL002718-RB
AaegL5_3	VEuPathDB	CDS	125701280	125701870	.	+	2	Parent=AAEL002718-RB
AaegL5_3	VEuPathDB	CDS	125701944	125703268	.	+	2	Parent=AAEL002718-RB
AaegL5_3	VEuPathDB	CDS	125703882	125704058	.	+	0	Parent=AAEL002718-RB
AaegL5_3	VEuPathDB	CDS	125709679	125709882	.	+	0	Parent=AAEL002718-RB
AaegL5_3	VEuPathDB	CDS	125709958	125710320	.	+	0	Parent=AAEL002718-RB
AaegL5_3	VEuPathDB	CDS	125710378	125710599	.	+	0	Parent=AAEL002718-RB
AaegL5_3	VEuPathDB	mRNA	125588141	125711451	.	+	.	ID=AAEL002718-RC;geneID=AAEL002718
AaegL5_3	VEuPathDB	exon	125588141	125588317	.	+	.	Parent=AAEL002718-RC
AaegL5_3	VEuPathDB	exon	125598258	125598628	.	+	.	Parent=AAEL002718-RC
AaegL5_3	VEuPathDB	exon	125669902	125670022	.	+	.	Parent=AAEL002718-RC
AaegL5_3	VEuPathDB	exon	125699395	125699924	.	+	.	Parent=AAEL002718-RC
AaegL5_3	VEuPathDB	exon	125700004	125701218	.	+	.	Parent=AAEL002718-RC
AaegL5_3	VEuPathDB	exon	125701280	125701870	.	+	.	Parent=AAEL002718-RC
AaegL5_3	VEuPathDB	exon	125701944	125703268	.	+	.	Parent=AAEL002718-RC
AaegL5_3	VEuPathDB	exon	125703882	125704058	.	+	.	Parent=AAEL002718-RC
AaegL5_3	VEuPathDB	exon	125709679	125709882	.	+	.	Parent=AAEL002718-RC
AaegL5_3	VEuPathDB	exon	125709958	125710320	.	+	.	Parent=AAEL002718-RC
AaegL5_3	VEuPathDB	exon	125710378	125711451	.	+	.	Parent=AAEL002718-RC
AaegL5_3	VEuPathDB	CDS	125669919	125670022	.	+	0	Parent=AAEL002718-RC
AaegL5_3	VEuPathDB	CDS	125699395	125699924	.	+	1	Parent=AAEL002718-RC
AaegL5_3	VEuPathDB	CDS	125700004	125701218	.	+	2	Parent=AAEL002718-RC
AaegL5_3	VEuPathDB	CDS	125701280	125701870	.	+	2	Parent=AAEL002718-RC
AaegL5_3	VEuPathDB	CDS	125701944	125703268	.	+	2	Parent=AAEL002718-RC
AaegL5_3	VEuPathDB	CDS	125703882	125704058	.	+	0	Parent=AAEL002718-RC
AaegL5_3	VEuPathDB	CDS	125709679	125709882	.	+	0	Parent=AAEL002718-RC
AaegL5_3	VEuPathDB	CDS	125709958	125710320	.	+	0	Parent=AAEL002718-RC
AaegL5_3	VEuPathDB	CDS	125710378	125710599	.	+	0	Parent=AAEL002718-RC
AaegL5_3	VEuPathDB	mRNA	125588141	125711451	.	+	.	ID=AAEL002718-RE;geneID=AAEL002718
AaegL5_3	VEuPathDB	exon	125588141	125588419	.	+	.	Parent=AAEL002718-RE
AaegL5_3	VEuPathDB	exon	125598258	125598628	.	+	.	Parent=AAEL002718-RE
AaegL5_3	VEuPathDB	exon	125669902	125670022	.	+	.	Parent=AAEL002718-RE
AaegL5_3	VEuPathDB	exon	125699395	125699924	.	+	.	Parent=AAEL002718-RE
AaegL5_3	VEuPathDB	exon	125700004	125701218	.	+	.	Parent=AAEL002718-RE
AaegL5_3	VEuPathDB	exon	125701280	125701870	.	+	.	Parent=AAEL002718-RE
AaegL5_3	VEuPathDB	exon	125701944	125703268	.	+	.	Parent=AAEL002718-RE
AaegL5_3	VEuPathDB	exon	125703882	125704058	.	+	.	Parent=AAEL002718-RE
AaegL5_3	VEuPathDB	exon	125709679	125709882	.	+	.	Parent=AAEL002718-RE
AaegL5_3	VEuPathDB	exon	125709958	125710320	.	+	.	Parent=AAEL002718-RE
AaegL5_3	VEuPathDB	exon	125710378	125711451	.	+	.	Parent=AAEL002718-RE
AaegL5_3	VEuPathDB	CDS	125669919	125670022	.	+	0	Parent=AAEL002718-RE
AaegL5_3	VEuPathDB	CDS	125699395	125699924	.	+	1	Parent=AAEL002718-RE
AaegL5_3	VEuPathDB	CDS	125700004	125701218	.	+	2	Parent=AAEL002718-RE
AaegL5_3	VEuPathDB	CDS	125701280	125701870	.	+	2	Parent=AAEL002718-RE
AaegL5_3	VEuPathDB	CDS	125701944	125703268	.	+	2	Parent=AAEL002718-RE
AaegL5_3	VEuPathDB	CDS	125703882	125704058	.	+	0	Parent=AAEL002718-RE
AaegL5_3	VEuPathDB	CDS	125709679	125709882	.	+	0	Parent=AAEL002718-RE
AaegL5_3	VEuPathDB	CDS	125709958	125710320	.	+	0	Parent=AAEL002718-RE
AaegL5_3	VEuPathDB	CDS	125710378	125710599	.	+	0	Parent=AAEL002718-RE
AaegL5_3	VEuPathDB	mRNA	125588141	125711451	.	+	.	ID=AAEL002718-RG;geneID=AAEL002718
AaegL5_3	VEuPathDB	exon	125588141	125588317	.	+	.	Parent=AAEL002718-RG
AaegL5_3	VEuPathDB	exon	125598262	125598628	.	+	.	Parent=AAEL002718-RG
AaegL5_3	VEuPathDB	exon	125669902	125670022	.	+	.	Parent=AAEL002718-RG
AaegL5_3	VEuPathDB	exon	125699395	125699924	.	+	.	Parent=AAEL002718-RG
AaegL5_3	VEuPathDB	exon	125700004	125701218	.	+	.	Parent=AAEL002718-RG
AaegL5_3	VEuPathDB	exon	125701280	125701870	.	+	.	Parent=AAEL002718-RG
AaegL5_3	VEuPathDB	exon	125701944	125703268	.	+	.	Parent=AAEL002718-RG
AaegL5_3	VEuPathDB	exon	125703882	125704058	.	+	.	Parent=AAEL002718-RG
AaegL5_3	VEuPathDB	exon	125709679	125709882	.	+	.	Parent=AAEL002718-RG
AaegL5_3	VEuPathDB	exon	125709958	125710320	.	+	.	Parent=AAEL002718-RG
AaegL5_3	VEuPathDB	exon	125710378	125711451	.	+	.	Parent=AAEL002718-RG
AaegL5_3	VEuPathDB	CDS	125669919	125670022	.	+	0	Parent=AAEL002718-RG
AaegL5_3	VEuPathDB	CDS	125699395	125699924	.	+	1	Parent=AAEL002718-RG
AaegL5_3	VEuPathDB	CDS	125700004	125701218	.	+	2	Parent=AAEL002718-RG
AaegL5_3	VEuPathDB	CDS	125701280	125701870	.	+	2	Parent=AAEL002718-RG
AaegL5_3	VEuPathDB	CDS	125701944	125703268	.	+	2	Parent=AAEL002718-RG
AaegL5_3	VEuPathDB	CDS	125703882	125704058	.	+	0	Parent=AAEL002718-RG
AaegL5_3	VEuPathDB	CDS	125709679	125709882	.	+	0	Parent=AAEL002718-RG
AaegL5_3	VEuPathDB	CDS	125709958	125710320	.	+	0	Parent=AAEL002718-RG
AaegL5_3	VEuPathDB	CDS	125710378	125710599	.	+	0	Parent=AAEL002718-RG
AaegL5_3	VEuPathDB	tRNA	125655346	125655417	.	-	.	ID=AAEL018832-RA;geneID=AAEL018832
AaegL5_3	VEuPathDB	exon	125655346	125655417	.	-	.	Parent=AAEL018832-RA
AaegL5_3	VEuPathDB	mRNA	125693139	125711451	.	+	.	ID=AAEL002718-RH;geneID=AAEL002718
AaegL5_3	VEuPathDB	exon	125693139	125693870	.	+	.	Parent=AAEL002718-RH
AaegL5_3	VEuPathDB	exon	125699395	125699924	.	+	.	Parent=AAEL002718-RH
AaegL5_3	VEuPathDB	exon	125700004	125701218	.	+	.	Parent=AAEL002718-RH
AaegL5_3	VEuPathDB	exon	125701280	125701870	.	+	.	Parent=AAEL002718-RH
AaegL5_3	VEuPathDB	exon	125701944	125703268	.	+	.	Parent=AAEL002718-RH
AaegL5_3	VEuPathDB	exon	125703327	125703503	.	+	.	Parent=AAEL002718-RH
AaegL5_3	VEuPathDB	exon	125709679	125709882	.	+	.	Parent=AAEL002718-RH
AaegL5_3	VEuPathDB	exon	125709958	125710320	.	+	.	Parent=AAEL002718-RH
AaegL5_3	VEuPathDB	exon	125710378	125711451	.	+	.	Parent=AAEL002718-RH
AaegL5_3	VEuPathDB	CDS	125693647	125693870	.	+	0	Parent=AAEL002718-RH
AaegL5_3	VEuPathDB	CDS	125699395	125699924	.	+	1	Parent=AAEL002718-RH
AaegL5_3	VEuPathDB	CDS	125700004	125701218	.	+	2	Parent=AAEL002718-RH
AaegL5_3	VEuPathDB	CDS	125701280	125701870	.	+	2	Parent=AAEL002718-RH
AaegL5_3	VEuPathDB	CDS	125701944	125703268	.	+	2	Parent=AAEL002718-RH
AaegL5_3	VEuPathDB	CDS	125703327	125703503	.	+	0	Parent=AAEL002718-RH
AaegL5_3	VEuPathDB	CDS	125709679	125709882	.	+	0	Parent=AAEL002718-RH
AaegL5_3	VEuPathDB	CDS	125709958	125710320	.	+	0	Parent=AAEL002718-RH
AaegL5_3	VEuPathDB	CDS	125710378	125710599	.	+	0	Parent=AAEL002718-RH
AaegL5_3	VEuPathDB	mRNA	125693198	125711451	.	+	.	ID=AAEL002718-RD;geneID=AAEL002718
AaegL5_3	VEuPathDB	exon	125693198	125693870	.	+	.	Parent=AAEL002718-RD
AaegL5_3	VEuPathDB	exon	125699395	125699924	.	+	.	Parent=AAEL002718-RD
AaegL5_3	VEuPathDB	exon	125700004	125701218	.	+	.	Parent=AAEL002718-RD
AaegL5_3	VEuPathDB	exon	125701280	125701870	.	+	.	Parent=AAEL002718-RD
AaegL5_3	VEuPathDB	exon	125701944	125703268	.	+	.	Parent=AAEL002718-RD
AaegL5_3	VEuPathDB	exon	125703882	125704058	.	+	.	Parent=AAEL002718-RD
AaegL5_3	VEuPathDB	exon	125709679	125709882	.	+	.	Parent=AAEL002718-RD
AaegL5_3	VEuPathDB	exon	125709958	125710320	.	+	.	Parent=AAEL002718-RD
AaegL5_3	VEuPathDB	exon	125710378	125711451	.	+	.	Parent=AAEL002718-RD
AaegL5_3	VEuPathDB	CDS	125693647	125693870	.	+	0	Parent=AAEL002718-RD
AaegL5_3	VEuPathDB	CDS	125699395	125699924	.	+	1	Parent=AAEL002718-RD
AaegL5_3	VEuPathDB	CDS	125700004	125701218	.	+	2	Parent=AAEL002718-RD
AaegL5_3	VEuPathDB	CDS	125701280	125701870	.	+	2	Parent=AAEL002718-RD
AaegL5_3	VEuPathDB	CDS	125701944	125703268	.	+	2	Parent=AAEL002718-RD
AaegL5_3	VEuPathDB	CDS	125703882	125704058	.	+	0	Parent=AAEL002718-RD
AaegL5_3	VEuPathDB	CDS	125709679	125709882	.	+	0	Parent=AAEL002718-RD
AaegL5_3	VEuPathDB	CDS	125709958	125710320	.	+	0	Parent=AAEL002718-RD
AaegL5_3	VEuPathDB	CDS	125710378	125710599	.	+	0	Parent=AAEL002718-RD
AaegL5_3	VEuPathDB	mRNA	125719850	125750264	.	-	.	ID=AAEL028239-RC;geneID=AAEL028239
AaegL5_3	VEuPathDB	exon	125719850	125720443	.	-	.	Parent=AAEL028239-RC
AaegL5_3	VEuPathDB	exon	125720703	125720806	.	-	.	Parent=AAEL028239-RC
AaegL5_3	VEuPathDB	exon	125720869	125721264	.	-	.	Parent=AAEL028239-RC
AaegL5_3	VEuPathDB	exon	125749762	125750264	.	-	.	Parent=AAEL028239-RC
AaegL5_3	VEuPathDB	CDS	125720288	125720443	.	-	0	Parent=AAEL028239-RC
AaegL5_3	VEuPathDB	CDS	125720703	125720806	.	-	2	Parent=AAEL028239-RC
AaegL5_3	VEuPathDB	CDS	125720869	125721264	.	-	2	Parent=AAEL028239-RC
AaegL5_3	VEuPathDB	CDS	125749762	125749843	.	-	0	Parent=AAEL028239-RC
AaegL5_3	VEuPathDB	mRNA	125719850	125751090	.	-	.	ID=AAEL028239-RA;geneID=AAEL028239
AaegL5_3	VEuPathDB	exon	125719850	125720443	.	-	.	Parent=AAEL028239-RA
AaegL5_3	VEuPathDB	exon	125720703	125720806	.	-	.	Parent=AAEL028239-RA
AaegL5_3	VEuPathDB	exon	125720869	125721264	.	-	.	Parent=AAEL028239-RA
AaegL5_3	VEuPathDB	exon	125749762	125750214	.	-	.	Parent=AAEL028239-RA
AaegL5_3	VEuPathDB	exon	125750523	125751090	.	-	.	Parent=AAEL028239-RA
AaegL5_3	VEuPathDB	CDS	125720288	125720443	.	-	0	Parent=AAEL028239-RA
AaegL5_3	VEuPathDB	CDS	125720703	125720806	.	-	2	Parent=AAEL028239-RA
AaegL5_3	VEuPathDB	CDS	125720869	125721264	.	-	2	Parent=AAEL028239-RA
AaegL5_3	VEuPathDB	CDS	125749762	125749843	.	-	0	Parent=AAEL028239-RA
AaegL5_3	VEuPathDB	mRNA	125719850	125751090	.	-	.	ID=AAEL028239-RB;geneID=AAEL028239
AaegL5_3	VEuPathDB	exon	125719850	125720443	.	-	.	Parent=AAEL028239-RB
AaegL5_3	VEuPathDB	exon	125720703	125720806	.	-	.	Parent=AAEL028239-RB
AaegL5_3	VEuPathDB	exon	125720869	125721264	.	-	.	Parent=AAEL028239-RB
AaegL5_3	VEuPathDB	exon	125749762	125750172	.	-	.	Parent=AAEL028239-RB
AaegL5_3	VEuPathDB	exon	125750523	125751090	.	-	.	Parent=AAEL028239-RB
AaegL5_3	VEuPathDB	CDS	125720288	125720443	.	-	0	Parent=AAEL028239-RB
AaegL5_3	VEuPathDB	CDS	125720703	125720806	.	-	2	Parent=AAEL028239-RB
AaegL5_3	VEuPathDB	CDS	125720869	125721264	.	-	2	Parent=AAEL028239-RB
AaegL5_3	VEuPathDB	CDS	125749762	125749843	.	-	0	Parent=AAEL028239-RB
AaegL5_3	VEuPathDB	mRNA	125719850	125751090	.	-	.	ID=AAEL028239-RD;geneID=AAEL028239
AaegL5_3	VEuPathDB	exon	125719850	125720443	.	-	.	Parent=AAEL028239-RD
AaegL5_3	VEuPathDB	exon	125720703	125720806	.	-	.	Parent=AAEL028239-RD
AaegL5_3	VEuPathDB	exon	125720869	125721264	.	-	.	Parent=AAEL028239-RD
AaegL5_3	VEuPathDB	exon	125749762	125750172	.	-	.	Parent=AAEL028239-RD
AaegL5_3	VEuPathDB	exon	125750451	125751090	.	-	.	Parent=AAEL028239-RD
AaegL5_3	VEuPathDB	CDS	125720288	125720443	.	-	0	Parent=AAEL028239-RD
AaegL5_3	VEuPathDB	CDS	125720703	125720806	.	-	2	Parent=AAEL028239-RD
AaegL5_3	VEuPathDB	CDS	125720869	125721264	.	-	2	Parent=AAEL028239-RD
AaegL5_3	VEuPathDB	CDS	125749762	125749843	.	-	0	Parent=AAEL028239-RD
AaegL5_3	VEuPathDB	mRNA	125719850	125751090	.	-	.	ID=AAEL028239-RE;geneID=AAEL028239
AaegL5_3	VEuPathDB	exon	125719850	125720443	.	-	.	Parent=AAEL028239-RE
AaegL5_3	VEuPathDB	exon	125720703	125720806	.	-	.	Parent=AAEL028239-RE
AaegL5_3	VEuPathDB	exon	125720869	125721264	.	-	.	Parent=AAEL028239-RE
AaegL5_3	VEuPathDB	exon	125749762	125750137	.	-	.	Parent=AAEL028239-RE
AaegL5_3	VEuPathDB	exon	125750523	125751090	.	-	.	Parent=AAEL028239-RE
AaegL5_3	VEuPathDB	CDS	125720288	125720443	.	-	0	Parent=AAEL028239-RE
AaegL5_3	VEuPathDB	CDS	125720703	125720806	.	-	2	Parent=AAEL028239-RE
AaegL5_3	VEuPathDB	CDS	125720869	125721264	.	-	2	Parent=AAEL028239-RE
AaegL5_3	VEuPathDB	CDS	125749762	125749843	.	-	0	Parent=AAEL028239-RE
AaegL5_3	VEuPathDB	mRNA	125719850	125751090	.	-	.	ID=AAEL028239-RF;geneID=AAEL028239
AaegL5_3	VEuPathDB	exon	125719850	125720443	.	-	.	Parent=AAEL028239-RF
AaegL5_3	VEuPathDB	exon	125720703	125720806	.	-	.	Parent=AAEL028239-RF
AaegL5_3	VEuPathDB	exon	125720869	125721264	.	-	.	Parent=AAEL028239-RF
AaegL5_3	VEuPathDB	exon	125749762	125750214	.	-	.	Parent=AAEL028239-RF
AaegL5_3	VEuPathDB	exon	125750451	125751090	.	-	.	Parent=AAEL028239-RF
AaegL5_3	VEuPathDB	CDS	125720288	125720443	.	-	0	Parent=AAEL028239-RF
AaegL5_3	VEuPathDB	CDS	125720703	125720806	.	-	2	Parent=AAEL028239-RF
AaegL5_3	VEuPathDB	CDS	125720869	125721264	.	-	2	Parent=AAEL028239-RF
AaegL5_3	VEuPathDB	CDS	125749762	125749843	.	-	0	Parent=AAEL028239-RF
AaegL5_3	VEuPathDB	mRNA	125719850	125751090	.	-	.	ID=AAEL028239-RG;geneID=AAEL028239
AaegL5_3	VEuPathDB	exon	125719850	125720443	.	-	.	Parent=AAEL028239-RG
AaegL5_3	VEuPathDB	exon	125720703	125720806	.	-	.	Parent=AAEL028239-RG
AaegL5_3	VEuPathDB	exon	125720869	125721264	.	-	.	Parent=AAEL028239-RG
AaegL5_3	VEuPathDB	exon	125749762	125750137	.	-	.	Parent=AAEL028239-RG
AaegL5_3	VEuPathDB	exon	125750451	125751090	.	-	.	Parent=AAEL028239-RG
AaegL5_3	VEuPathDB	CDS	125720288	125720443	.	-	0	Parent=AAEL028239-RG
AaegL5_3	VEuPathDB	CDS	125720703	125720806	.	-	2	Parent=AAEL028239-RG
AaegL5_3	VEuPathDB	CDS	125720869	125721264	.	-	2	Parent=AAEL028239-RG
AaegL5_3	VEuPathDB	CDS	125749762	125749843	.	-	0	Parent=AAEL028239-RG
AaegL5_3	VEuPathDB	mRNA	125764882	125781366	.	+	.	ID=AAEL002700-RA;geneID=AAEL002700
AaegL5_3	VEuPathDB	exon	125764882	125765406	.	+	.	Parent=AAEL002700-RA
AaegL5_3	VEuPathDB	exon	125765944	125766301	.	+	.	Parent=AAEL002700-RA
AaegL5_3	VEuPathDB	exon	125780593	125781366	.	+	.	Parent=AAEL002700-RA
AaegL5_3	VEuPathDB	CDS	125765154	125765406	.	+	0	Parent=AAEL002700-RA
AaegL5_3	VEuPathDB	CDS	125765944	125766301	.	+	2	Parent=AAEL002700-RA
AaegL5_3	VEuPathDB	CDS	125780593	125780809	.	+	1	Parent=AAEL002700-RA
AaegL5_3	VEuPathDB	mRNA	125764882	125781366	.	+	.	ID=AAEL002700-RB;geneID=AAEL002700
AaegL5_3	VEuPathDB	exon	125764882	125765406	.	+	.	Parent=AAEL002700-RB
AaegL5_3	VEuPathDB	exon	125765956	125766301	.	+	.	Parent=AAEL002700-RB
AaegL5_3	VEuPathDB	exon	125780593	125781366	.	+	.	Parent=AAEL002700-RB
AaegL5_3	VEuPathDB	CDS	125765154	125765406	.	+	0	Parent=AAEL002700-RB
AaegL5_3	VEuPathDB	CDS	125765956	125766301	.	+	2	Parent=AAEL002700-RB
AaegL5_3	VEuPathDB	CDS	125780593	125780809	.	+	1	Parent=AAEL002700-RB
AaegL5_3	VEuPathDB	mRNA	125815714	125817857	.	-	.	ID=AAEL012426-RA;geneID=AAEL012426
AaegL5_3	VEuPathDB	exon	125815714	125816634	.	-	.	Parent=AAEL012426-RA
AaegL5_3	VEuPathDB	exon	125816868	125817000	.	-	.	Parent=AAEL012426-RA
AaegL5_3	VEuPathDB	exon	125817314	125817455	.	-	.	Parent=AAEL012426-RA
AaegL5_3	VEuPathDB	exon	125817517	125817857	.	-	.	Parent=AAEL012426-RA
AaegL5_3	VEuPathDB	CDS	125815779	125816634	.	-	1	Parent=AAEL012426-RA
AaegL5_3	VEuPathDB	CDS	125816868	125817000	.	-	2	Parent=AAEL012426-RA
AaegL5_3	VEuPathDB	CDS	125817314	125817455	.	-	0	Parent=AAEL012426-RA
AaegL5_3	VEuPathDB	CDS	125817517	125817666	.	-	0	Parent=AAEL012426-RA
AaegL5_3	VEuPathDB	mRNA	125844630	125850886	.	+	.	ID=AAEL012427-RA;geneID=AAEL012427
AaegL5_3	VEuPathDB	exon	125844630	125844786	.	+	.	Parent=AAEL012427-RA
AaegL5_3	VEuPathDB	exon	125844914	125844993	.	+	.	Parent=AAEL012427-RA
AaegL5_3	VEuPathDB	exon	125849517	125850886	.	+	.	Parent=AAEL012427-RA
AaegL5_3	VEuPathDB	CDS	125844970	125844993	.	+	0	Parent=AAEL012427-RA
AaegL5_3	VEuPathDB	CDS	125849517	125850839	.	+	0	Parent=AAEL012427-RA
AaegL5_3	VEuPathDB	mRNA	125844662	125850886	.	+	.	ID=AAEL012427-RB;geneID=AAEL012427
AaegL5_3	VEuPathDB	exon	125844662	125844786	.	+	.	Parent=AAEL012427-RB
AaegL5_3	VEuPathDB	exon	125844885	125844993	.	+	.	Parent=AAEL012427-RB
AaegL5_3	VEuPathDB	exon	125849517	125850886	.	+	.	Parent=AAEL012427-RB
AaegL5_3	VEuPathDB	CDS	125844970	125844993	.	+	0	Parent=AAEL012427-RB
AaegL5_3	VEuPathDB	CDS	125849517	125850839	.	+	0	Parent=AAEL012427-RB
AaegL5_3	VEuPathDB	mRNA	125844662	125850886	.	+	.	ID=AAEL012427-RC;geneID=AAEL012427
AaegL5_3	VEuPathDB	exon	125844662	125844786	.	+	.	Parent=AAEL012427-RC
AaegL5_3	VEuPathDB	exon	125844888	125844993	.	+	.	Parent=AAEL012427-RC
AaegL5_3	VEuPathDB	exon	125849517	125850886	.	+	.	Parent=AAEL012427-RC
AaegL5_3	VEuPathDB	CDS	125844970	125844993	.	+	0	Parent=AAEL012427-RC
AaegL5_3	VEuPathDB	CDS	125849517	125850839	.	+	0	Parent=AAEL012427-RC
AaegL5_3	VEuPathDB	mRNA	125851934	125872172	.	-	.	ID=AAEL012422-RA;geneID=AAEL012422
AaegL5_3	VEuPathDB	exon	125851934	125853017	.	-	.	Parent=AAEL012422-RA
AaegL5_3	VEuPathDB	exon	125859508	125860144	.	-	.	Parent=AAEL012422-RA
AaegL5_3	VEuPathDB	exon	125871923	125872172	.	-	.	Parent=AAEL012422-RA
AaegL5_3	VEuPathDB	CDS	125852873	125853017	.	-	1	Parent=AAEL012422-RA
AaegL5_3	VEuPathDB	CDS	125859508	125860144	.	-	2	Parent=AAEL012422-RA
AaegL5_3	VEuPathDB	CDS	125871923	125872022	.	-	0	Parent=AAEL012422-RA
AaegL5_3	VEuPathDB	mRNA	125882237	125940369	.	-	.	ID=AAEL012425-RA;geneID=AAEL012425
AaegL5_3	VEuPathDB	exon	125882237	125882823	.	-	.	Parent=AAEL012425-RA
AaegL5_3	VEuPathDB	exon	125896755	125897391	.	-	.	Parent=AAEL012425-RA
AaegL5_3	VEuPathDB	exon	125939844	125940369	.	-	.	Parent=AAEL012425-RA
AaegL5_3	VEuPathDB	CDS	125882682	125882823	.	-	1	Parent=AAEL012425-RA
AaegL5_3	VEuPathDB	CDS	125896755	125897391	.	-	2	Parent=AAEL012425-RA
AaegL5_3	VEuPathDB	CDS	125939844	125939943	.	-	0	Parent=AAEL012425-RA
AaegL5_3	VEuPathDB	mRNA	125991648	126033534	.	+	.	ID=AAEL012424-RB;geneID=AAEL012424
AaegL5_3	VEuPathDB	exon	125991648	125991828	.	+	.	Parent=AAEL012424-RB
AaegL5_3	VEuPathDB	exon	126018341	126019559	.	+	.	Parent=AAEL012424-RB
AaegL5_3	VEuPathDB	exon	126025084	126025656	.	+	.	Parent=AAEL012424-RB
AaegL5_3	VEuPathDB	exon	126031185	126031236	.	+	.	Parent=AAEL012424-RB
AaegL5_3	VEuPathDB	exon	126031349	126031556	.	+	.	Parent=AAEL012424-RB
AaegL5_3	VEuPathDB	exon	126033287	126033534	.	+	.	Parent=AAEL012424-RB
AaegL5_3	VEuPathDB	CDS	125991817	125991828	.	+	0	Parent=AAEL012424-RB
AaegL5_3	VEuPathDB	CDS	126018341	126019559	.	+	0	Parent=AAEL012424-RB
AaegL5_3	VEuPathDB	CDS	126025084	126025163	.	+	2	Parent=AAEL012424-RB
AaegL5_3	VEuPathDB	mRNA	125991648	126033534	.	+	.	ID=AAEL012424-RC;geneID=AAEL012424
AaegL5_3	VEuPathDB	exon	125991648	125991828	.	+	.	Parent=AAEL012424-RC
AaegL5_3	VEuPathDB	exon	126018341	126019559	.	+	.	Parent=AAEL012424-RC
AaegL5_3	VEuPathDB	exon	126025084	126025656	.	+	.	Parent=AAEL012424-RC
AaegL5_3	VEuPathDB	exon	126031185	126031236	.	+	.	Parent=AAEL012424-RC
AaegL5_3	VEuPathDB	exon	126031349	126031549	.	+	.	Parent=AAEL012424-RC
AaegL5_3	VEuPathDB	exon	126033287	126033534	.	+	.	Parent=AAEL012424-RC
AaegL5_3	VEuPathDB	CDS	125991817	125991828	.	+	0	Parent=AAEL012424-RC
AaegL5_3	VEuPathDB	CDS	126018341	126019559	.	+	0	Parent=AAEL012424-RC
AaegL5_3	VEuPathDB	CDS	126025084	126025163	.	+	2	Parent=AAEL012424-RC
AaegL5_3	VEuPathDB	mRNA	125991648	126033534	.	+	.	ID=AAEL012424-RD;geneID=AAEL012424
AaegL5_3	VEuPathDB	exon	125991648	125991828	.	+	.	Parent=AAEL012424-RD
AaegL5_3	VEuPathDB	exon	126018341	126019559	.	+	.	Parent=AAEL012424-RD
AaegL5_3	VEuPathDB	exon	126025084	126025656	.	+	.	Parent=AAEL012424-RD
AaegL5_3	VEuPathDB	exon	126031185	126031236	.	+	.	Parent=AAEL012424-RD
AaegL5_3	VEuPathDB	exon	126031349	126031549	.	+	.	Parent=AAEL012424-RD
AaegL5_3	VEuPathDB	exon	126033306	126033534	.	+	.	Parent=AAEL012424-RD
AaegL5_3	VEuPathDB	CDS	125991817	125991828	.	+	0	Parent=AAEL012424-RD
AaegL5_3	VEuPathDB	CDS	126018341	126019559	.	+	0	Parent=AAEL012424-RD
AaegL5_3	VEuPathDB	CDS	126025084	126025163	.	+	2	Parent=AAEL012424-RD
AaegL5_3	VEuPathDB	mRNA	125991648	126033534	.	+	.	ID=AAEL012424-RE;geneID=AAEL012424
AaegL5_3	VEuPathDB	exon	125991648	125991828	.	+	.	Parent=AAEL012424-RE
AaegL5_3	VEuPathDB	exon	126018341	126019559	.	+	.	Parent=AAEL012424-RE
AaegL5_3	VEuPathDB	exon	126025084	126025656	.	+	.	Parent=AAEL012424-RE
AaegL5_3	VEuPathDB	exon	126031185	126031236	.	+	.	Parent=AAEL012424-RE
AaegL5_3	VEuPathDB	exon	126031349	126031556	.	+	.	Parent=AAEL012424-RE
AaegL5_3	VEuPathDB	exon	126033306	126033534	.	+	.	Parent=AAEL012424-RE
AaegL5_3	VEuPathDB	CDS	125991817	125991828	.	+	0	Parent=AAEL012424-RE
AaegL5_3	VEuPathDB	CDS	126018341	126019559	.	+	0	Parent=AAEL012424-RE
AaegL5_3	VEuPathDB	CDS	126025084	126025163	.	+	2	Parent=AAEL012424-RE
AaegL5_3	VEuPathDB	mRNA	126205416	126206341	.	-	.	ID=AAEL012423-RA;geneID=AAEL012423
AaegL5_3	VEuPathDB	exon	126205416	126206165	.	-	.	Parent=AAEL012423-RA
AaegL5_3	VEuPathDB	exon	126206226	126206341	.	-	.	Parent=AAEL012423-RA
AaegL5_3	VEuPathDB	CDS	126205740	126206165	.	-	0	Parent=AAEL012423-RA
AaegL5_3	VEuPathDB	CDS	126206226	126206276	.	-	0	Parent=AAEL012423-RA
AaegL5_3	VEuPathDB	mRNA	126596778	126972518	.	+	.	ID=AAEL024560-RA;geneID=AAEL024560
AaegL5_3	VEuPathDB	exon	126596778	126597305	.	+	.	Parent=AAEL024560-RA
AaegL5_3	VEuPathDB	exon	126611452	126612518	.	+	.	Parent=AAEL024560-RA
AaegL5_3	VEuPathDB	exon	126620088	126620456	.	+	.	Parent=AAEL024560-RA
AaegL5_3	VEuPathDB	exon	126670330	126670446	.	+	.	Parent=AAEL024560-RA
AaegL5_3	VEuPathDB	exon	126958687	126959328	.	+	.	Parent=AAEL024560-RA
AaegL5_3	VEuPathDB	exon	126970349	126972518	.	+	.	Parent=AAEL024560-RA
AaegL5_3	VEuPathDB	CDS	126612068	126612518	.	+	0	Parent=AAEL024560-RA
AaegL5_3	VEuPathDB	CDS	126620088	126620456	.	+	2	Parent=AAEL024560-RA
AaegL5_3	VEuPathDB	CDS	126670330	126670446	.	+	2	Parent=AAEL024560-RA
AaegL5_3	VEuPathDB	CDS	126958687	126959328	.	+	2	Parent=AAEL024560-RA
AaegL5_3	VEuPathDB	CDS	126970349	126971922	.	+	2	Parent=AAEL024560-RA
AaegL5_3	VEuPathDB	mRNA	126596778	126972518	.	+	.	ID=AAEL024560-RB;geneID=AAEL024560
AaegL5_3	VEuPathDB	exon	126596778	126597381	.	+	.	Parent=AAEL024560-RB
AaegL5_3	VEuPathDB	exon	126611452	126612518	.	+	.	Parent=AAEL024560-RB
AaegL5_3	VEuPathDB	exon	126620088	126620456	.	+	.	Parent=AAEL024560-RB
AaegL5_3	VEuPathDB	exon	126670330	126670446	.	+	.	Parent=AAEL024560-RB
AaegL5_3	VEuPathDB	exon	126958687	126959328	.	+	.	Parent=AAEL024560-RB
AaegL5_3	VEuPathDB	exon	126970349	126972518	.	+	.	Parent=AAEL024560-RB
AaegL5_3	VEuPathDB	CDS	126612068	126612518	.	+	0	Parent=AAEL024560-RB
AaegL5_3	VEuPathDB	CDS	126620088	126620456	.	+	2	Parent=AAEL024560-RB
AaegL5_3	VEuPathDB	CDS	126670330	126670446	.	+	2	Parent=AAEL024560-RB
AaegL5_3	VEuPathDB	CDS	126958687	126959328	.	+	2	Parent=AAEL024560-RB
AaegL5_3	VEuPathDB	CDS	126970349	126971922	.	+	2	Parent=AAEL024560-RB
AaegL5_3	VEuPathDB	lnc_RNA	126769283	126769618	.	+	.	ID=AAEL027375-RA;geneID=AAEL027375
AaegL5_3	VEuPathDB	exon	126769283	126769367	.	+	.	Parent=AAEL027375-RA
AaegL5_3	VEuPathDB	exon	126769425	126769618	.	+	.	Parent=AAEL027375-RA
AaegL5_3	VEuPathDB	mRNA	127042330	127054066	.	+	.	ID=AAEL025989-RA;geneID=AAEL025989
AaegL5_3	VEuPathDB	exon	127042330	127042505	.	+	.	Parent=AAEL025989-RA
AaegL5_3	VEuPathDB	exon	127042570	127042807	.	+	.	Parent=AAEL025989-RA
AaegL5_3	VEuPathDB	exon	127042865	127042999	.	+	.	Parent=AAEL025989-RA
AaegL5_3	VEuPathDB	exon	127043102	127043269	.	+	.	Parent=AAEL025989-RA
AaegL5_3	VEuPathDB	exon	127052274	127054066	.	+	.	Parent=AAEL025989-RA
AaegL5_3	VEuPathDB	CDS	127042570	127042807	.	+	0	Parent=AAEL025989-RA
AaegL5_3	VEuPathDB	CDS	127042865	127042999	.	+	2	Parent=AAEL025989-RA
AaegL5_3	VEuPathDB	CDS	127043102	127043269	.	+	2	Parent=AAEL025989-RA
AaegL5_3	VEuPathDB	CDS	127052274	127052965	.	+	2	Parent=AAEL025989-RA
AaegL5_3	VEuPathDB	mRNA	127056484	127059879	.	-	.	ID=AAEL026318-RA;geneID=AAEL026318
AaegL5_3	VEuPathDB	exon	127056484	127057797	.	-	.	Parent=AAEL026318-RA
AaegL5_3	VEuPathDB	exon	127059758	127059879	.	-	.	Parent=AAEL026318-RA
AaegL5_3	VEuPathDB	CDS	127056734	127057797	.	-	1	Parent=AAEL026318-RA
AaegL5_3	VEuPathDB	CDS	127059758	127059879	.	-	0	Parent=AAEL026318-RA
AaegL5_3	VEuPathDB	lnc_RNA	127120463	127121822	.	+	.	ID=AAEL023184-RA;geneID=AAEL023184
AaegL5_3	VEuPathDB	exon	127120463	127121479	.	+	.	Parent=AAEL023184-RA
AaegL5_3	VEuPathDB	exon	127121609	127121822	.	+	.	Parent=AAEL023184-RA
AaegL5_3	VEuPathDB	lnc_RNA	127122026	127122324	.	-	.	ID=AAEL025916-RA;geneID=AAEL025916
AaegL5_3	VEuPathDB	exon	127122026	127122199	.	-	.	Parent=AAEL025916-RA
AaegL5_3	VEuPathDB	exon	127122273	127122324	.	-	.	Parent=AAEL025916-RA
AaegL5_3	VEuPathDB	mRNA	127127145	127139887	.	-	.	ID=AAEL025836-RA;geneID=AAEL025836
AaegL5_3	VEuPathDB	exon	127127145	127129186	.	-	.	Parent=AAEL025836-RA
AaegL5_3	VEuPathDB	exon	127139475	127139887	.	-	.	Parent=AAEL025836-RA
AaegL5_3	VEuPathDB	CDS	127127439	127129186	.	-	2	Parent=AAEL025836-RA
AaegL5_3	VEuPathDB	CDS	127139475	127139712	.	-	0	Parent=AAEL025836-RA
AaegL5_3	VEuPathDB	lnc_RNA	127140416	127141275	.	+	.	ID=AAEL021028-RA;geneID=AAEL021028
AaegL5_3	VEuPathDB	exon	127140416	127140703	.	+	.	Parent=AAEL021028-RA
AaegL5_3	VEuPathDB	exon	127140758	127141275	.	+	.	Parent=AAEL021028-RA
AaegL5_3	VEuPathDB	lnc_RNA	127143729	127144809	.	+	.	ID=AAEL023607-RA;geneID=AAEL023607
AaegL5_3	VEuPathDB	exon	127143729	127143769	.	+	.	Parent=AAEL023607-RA
AaegL5_3	VEuPathDB	exon	127144338	127144422	.	+	.	Parent=AAEL023607-RA
AaegL5_3	VEuPathDB	exon	127144499	127144809	.	+	.	Parent=AAEL023607-RA
AaegL5_3	VEuPathDB	lnc_RNA	127150105	127151153	.	-	.	ID=AAEL027844-RA;geneID=AAEL027844
AaegL5_3	VEuPathDB	exon	127150105	127150383	.	-	.	Parent=AAEL027844-RA
AaegL5_3	VEuPathDB	exon	127150460	127150544	.	-	.	Parent=AAEL027844-RA
AaegL5_3	VEuPathDB	exon	127151113	127151153	.	-	.	Parent=AAEL027844-RA
AaegL5_3	VEuPathDB	mRNA	127154425	127167339	.	+	.	ID=AAEL009418-RA;geneID=AAEL009418
AaegL5_3	VEuPathDB	exon	127154425	127155271	.	+	.	Parent=AAEL009418-RA
AaegL5_3	VEuPathDB	exon	127165923	127167339	.	+	.	Parent=AAEL009418-RA
AaegL5_3	VEuPathDB	CDS	127166097	127166756	.	+	0	Parent=AAEL009418-RA
AaegL5_3	VEuPathDB	mRNA	127169390	127200485	.	+	.	ID=AAEL007523-RA;geneID=AAEL007523
AaegL5_3	VEuPathDB	exon	127169390	127169894	.	+	.	Parent=AAEL007523-RA
AaegL5_3	VEuPathDB	exon	127187037	127188323	.	+	.	Parent=AAEL007523-RA
AaegL5_3	VEuPathDB	exon	127199151	127200485	.	+	.	Parent=AAEL007523-RA
AaegL5_3	VEuPathDB	CDS	127169664	127169894	.	+	0	Parent=AAEL007523-RA
AaegL5_3	VEuPathDB	CDS	127187037	127188323	.	+	0	Parent=AAEL007523-RA
AaegL5_3	VEuPathDB	CDS	127199151	127199333	.	+	0	Parent=AAEL007523-RA
AaegL5_3	VEuPathDB	mRNA	127239004	127305705	.	-	.	ID=AAEL019758-RA;geneID=AAEL019758
AaegL5_3	VEuPathDB	exon	127239004	127240640	.	-	.	Parent=AAEL019758-RA
AaegL5_3	VEuPathDB	exon	127245919	127246421	.	-	.	Parent=AAEL019758-RA
AaegL5_3	VEuPathDB	exon	127246698	127246910	.	-	.	Parent=AAEL019758-RA
AaegL5_3	VEuPathDB	exon	127304108	127305705	.	-	.	Parent=AAEL019758-RA
AaegL5_3	VEuPathDB	CDS	127240500	127240640	.	-	0	Parent=AAEL019758-RA
AaegL5_3	VEuPathDB	CDS	127245919	127246421	.	-	2	Parent=AAEL019758-RA
AaegL5_3	VEuPathDB	CDS	127246698	127246910	.	-	2	Parent=AAEL019758-RA
AaegL5_3	VEuPathDB	CDS	127304108	127304816	.	-	0	Parent=AAEL019758-RA
AaegL5_3	VEuPathDB	mRNA	127239004	127305705	.	-	.	ID=AAEL019758-RD;geneID=AAEL019758
AaegL5_3	VEuPathDB	exon	127239004	127240640	.	-	.	Parent=AAEL019758-RD
AaegL5_3	VEuPathDB	exon	127245919	127246421	.	-	.	Parent=AAEL019758-RD
AaegL5_3	VEuPathDB	exon	127246698	127246910	.	-	.	Parent=AAEL019758-RD
AaegL5_3	VEuPathDB	exon	127260159	127260218	.	-	.	Parent=AAEL019758-RD
AaegL5_3	VEuPathDB	exon	127297549	127297617	.	-	.	Parent=AAEL019758-RD
AaegL5_3	VEuPathDB	exon	127304108	127305705	.	-	.	Parent=AAEL019758-RD
AaegL5_3	VEuPathDB	CDS	127240500	127240640	.	-	0	Parent=AAEL019758-RD
AaegL5_3	VEuPathDB	CDS	127245919	127246421	.	-	2	Parent=AAEL019758-RD
AaegL5_3	VEuPathDB	CDS	127246698	127246910	.	-	2	Parent=AAEL019758-RD
AaegL5_3	VEuPathDB	CDS	127260159	127260218	.	-	2	Parent=AAEL019758-RD
AaegL5_3	VEuPathDB	CDS	127297549	127297617	.	-	2	Parent=AAEL019758-RD
AaegL5_3	VEuPathDB	CDS	127304108	127304816	.	-	0	Parent=AAEL019758-RD
AaegL5_3	VEuPathDB	mRNA	127239004	127305705	.	-	.	ID=AAEL019758-RF;geneID=AAEL019758
AaegL5_3	VEuPathDB	exon	127239004	127240640	.	-	.	Parent=AAEL019758-RF
AaegL5_3	VEuPathDB	exon	127245919	127246421	.	-	.	Parent=AAEL019758-RF
AaegL5_3	VEuPathDB	exon	127246698	127246910	.	-	.	Parent=AAEL019758-RF
AaegL5_3	VEuPathDB	exon	127297549	127297617	.	-	.	Parent=AAEL019758-RF
AaegL5_3	VEuPathDB	exon	127304108	127305705	.	-	.	Parent=AAEL019758-RF
AaegL5_3	VEuPathDB	CDS	127240500	127240640	.	-	0	Parent=AAEL019758-RF
AaegL5_3	VEuPathDB	CDS	127245919	127246421	.	-	2	Parent=AAEL019758-RF
AaegL5_3	VEuPathDB	CDS	127246698	127246910	.	-	2	Parent=AAEL019758-RF
AaegL5_3	VEuPathDB	CDS	127297549	127297617	.	-	2	Parent=AAEL019758-RF
AaegL5_3	VEuPathDB	CDS	127304108	127304816	.	-	0	Parent=AAEL019758-RF
AaegL5_3	VEuPathDB	mRNA	127239004	127305705	.	-	.	ID=AAEL019758-RG;geneID=AAEL019758
AaegL5_3	VEuPathDB	exon	127239004	127240640	.	-	.	Parent=AAEL019758-RG
AaegL5_3	VEuPathDB	exon	127245919	127246421	.	-	.	Parent=AAEL019758-RG
AaegL5_3	VEuPathDB	exon	127297549	127297617	.	-	.	Parent=AAEL019758-RG
AaegL5_3	VEuPathDB	exon	127304108	127305705	.	-	.	Parent=AAEL019758-RG
AaegL5_3	VEuPathDB	CDS	127240500	127240640	.	-	0	Parent=AAEL019758-RG
AaegL5_3	VEuPathDB	CDS	127245919	127246421	.	-	2	Parent=AAEL019758-RG
AaegL5_3	VEuPathDB	CDS	127297549	127297617	.	-	2	Parent=AAEL019758-RG
AaegL5_3	VEuPathDB	CDS	127304108	127304816	.	-	0	Parent=AAEL019758-RG
AaegL5_3	VEuPathDB	mRNA	127239004	127305706	.	-	.	ID=AAEL019758-RB;geneID=AAEL019758
AaegL5_3	VEuPathDB	exon	127239004	127240640	.	-	.	Parent=AAEL019758-RB
AaegL5_3	VEuPathDB	exon	127245919	127246421	.	-	.	Parent=AAEL019758-RB
AaegL5_3	VEuPathDB	exon	127246698	127246910	.	-	.	Parent=AAEL019758-RB
AaegL5_3	VEuPathDB	exon	127260159	127260218	.	-	.	Parent=AAEL019758-RB
AaegL5_3	VEuPathDB	exon	127304108	127305706	.	-	.	Parent=AAEL019758-RB
AaegL5_3	VEuPathDB	CDS	127240500	127240640	.	-	0	Parent=AAEL019758-RB
AaegL5_3	VEuPathDB	CDS	127245919	127246421	.	-	2	Parent=AAEL019758-RB
AaegL5_3	VEuPathDB	CDS	127246698	127246910	.	-	2	Parent=AAEL019758-RB
AaegL5_3	VEuPathDB	CDS	127260159	127260218	.	-	2	Parent=AAEL019758-RB
AaegL5_3	VEuPathDB	CDS	127304108	127304816	.	-	0	Parent=AAEL019758-RB
AaegL5_3	VEuPathDB	mRNA	127239004	127305706	.	-	.	ID=AAEL019758-RC;geneID=AAEL019758
AaegL5_3	VEuPathDB	exon	127239004	127240640	.	-	.	Parent=AAEL019758-RC
AaegL5_3	VEuPathDB	exon	127245919	127246421	.	-	.	Parent=AAEL019758-RC
AaegL5_3	VEuPathDB	exon	127260159	127260218	.	-	.	Parent=AAEL019758-RC
AaegL5_3	VEuPathDB	exon	127304108	127305706	.	-	.	Parent=AAEL019758-RC
AaegL5_3	VEuPathDB	CDS	127240500	127240640	.	-	0	Parent=AAEL019758-RC
AaegL5_3	VEuPathDB	CDS	127245919	127246421	.	-	2	Parent=AAEL019758-RC
AaegL5_3	VEuPathDB	CDS	127260159	127260218	.	-	2	Parent=AAEL019758-RC
AaegL5_3	VEuPathDB	CDS	127304108	127304816	.	-	0	Parent=AAEL019758-RC
AaegL5_3	VEuPathDB	mRNA	127239004	127305706	.	-	.	ID=AAEL019758-RE;geneID=AAEL019758
AaegL5_3	VEuPathDB	exon	127239004	127240640	.	-	.	Parent=AAEL019758-RE
AaegL5_3	VEuPathDB	exon	127245919	127246421	.	-	.	Parent=AAEL019758-RE
AaegL5_3	VEuPathDB	exon	127260159	127260218	.	-	.	Parent=AAEL019758-RE
AaegL5_3	VEuPathDB	exon	127297549	127297617	.	-	.	Parent=AAEL019758-RE
AaegL5_3	VEuPathDB	exon	127304108	127305706	.	-	.	Parent=AAEL019758-RE
AaegL5_3	VEuPathDB	CDS	127240500	127240640	.	-	0	Parent=AAEL019758-RE
AaegL5_3	VEuPathDB	CDS	127245919	127246421	.	-	2	Parent=AAEL019758-RE
AaegL5_3	VEuPathDB	CDS	127260159	127260218	.	-	2	Parent=AAEL019758-RE
AaegL5_3	VEuPathDB	CDS	127297549	127297617	.	-	2	Parent=AAEL019758-RE
AaegL5_3	VEuPathDB	CDS	127304108	127304816	.	-	0	Parent=AAEL019758-RE
AaegL5_3	VEuPathDB	mRNA	127364537	127386236	.	-	.	ID=AAEL002442-RA;geneID=AAEL002442
AaegL5_3	VEuPathDB	exon	127364537	127365256	.	-	.	Parent=AAEL002442-RA
AaegL5_3	VEuPathDB	exon	127385767	127386236	.	-	.	Parent=AAEL002442-RA
AaegL5_3	VEuPathDB	CDS	127364589	127365256	.	-	2	Parent=AAEL002442-RA
AaegL5_3	VEuPathDB	CDS	127385767	127385965	.	-	0	Parent=AAEL002442-RA
AaegL5_3	VEuPathDB	mRNA	127453978	127480002	.	-	.	ID=AAEL002437-RB;geneID=AAEL002437
AaegL5_3	VEuPathDB	exon	127453978	127454169	.	-	.	Parent=AAEL002437-RB
AaegL5_3	VEuPathDB	exon	127454241	127454983	.	-	.	Parent=AAEL002437-RB
AaegL5_3	VEuPathDB	exon	127455055	127456236	.	-	.	Parent=AAEL002437-RB
AaegL5_3	VEuPathDB	exon	127478192	127479596	.	-	.	Parent=AAEL002437-RB
AaegL5_3	VEuPathDB	exon	127479677	127480002	.	-	.	Parent=AAEL002437-RB
AaegL5_3	VEuPathDB	CDS	127454065	127454169	.	-	0	Parent=AAEL002437-RB
AaegL5_3	VEuPathDB	CDS	127454241	127454983	.	-	2	Parent=AAEL002437-RB
AaegL5_3	VEuPathDB	CDS	127455055	127456236	.	-	2	Parent=AAEL002437-RB
AaegL5_3	VEuPathDB	CDS	127478192	127479596	.	-	0	Parent=AAEL002437-RB
AaegL5_3	VEuPathDB	CDS	127479677	127479760	.	-	0	Parent=AAEL002437-RB
AaegL5_3	VEuPathDB	lnc_RNA	127484151	127484738	.	-	.	ID=AAEL026861-RA;geneID=AAEL026861
AaegL5_3	VEuPathDB	exon	127484151	127484602	.	-	.	Parent=AAEL026861-RA
AaegL5_3	VEuPathDB	exon	127484664	127484738	.	-	.	Parent=AAEL026861-RA
AaegL5_3	VEuPathDB	mRNA	127486842	127511430	.	+	.	ID=AAEL002446-RC;geneID=AAEL002446
AaegL5_3	VEuPathDB	exon	127486842	127487242	.	+	.	Parent=AAEL002446-RC
AaegL5_3	VEuPathDB	exon	127505863	127505960	.	+	.	Parent=AAEL002446-RC
AaegL5_3	VEuPathDB	exon	127506270	127506451	.	+	.	Parent=AAEL002446-RC
AaegL5_3	VEuPathDB	exon	127506916	127508353	.	+	.	Parent=AAEL002446-RC
AaegL5_3	VEuPathDB	exon	127510475	127510635	.	+	.	Parent=AAEL002446-RC
AaegL5_3	VEuPathDB	exon	127511082	127511172	.	+	.	Parent=AAEL002446-RC
AaegL5_3	VEuPathDB	exon	127511233	127511338	.	+	.	Parent=AAEL002446-RC
AaegL5_3	VEuPathDB	exon	127511397	127511430	.	+	.	Parent=AAEL002446-RC
AaegL5_3	VEuPathDB	mRNA	127486843	127512270	.	+	.	ID=AAEL002446-RB;geneID=AAEL002446
AaegL5_3	VEuPathDB	exon	127486843	127487242	.	+	.	Parent=AAEL002446-RB
AaegL5_3	VEuPathDB	exon	127505863	127505960	.	+	.	Parent=AAEL002446-RB
AaegL5_3	VEuPathDB	exon	127506270	127506451	.	+	.	Parent=AAEL002446-RB
AaegL5_3	VEuPathDB	exon	127506916	127508353	.	+	.	Parent=AAEL002446-RB
AaegL5_3	VEuPathDB	exon	127510475	127510631	.	+	.	Parent=AAEL002446-RB
AaegL5_3	VEuPathDB	exon	127511082	127511172	.	+	.	Parent=AAEL002446-RB
AaegL5_3	VEuPathDB	exon	127511233	127511338	.	+	.	Parent=AAEL002446-RB
AaegL5_3	VEuPathDB	exon	127511397	127512270	.	+	.	Parent=AAEL002446-RB
AaegL5_3	VEuPathDB	CDS	127487138	127487242	.	+	0	Parent=AAEL002446-RB
AaegL5_3	VEuPathDB	CDS	127505863	127505960	.	+	0	Parent=AAEL002446-RB
AaegL5_3	VEuPathDB	CDS	127506270	127506451	.	+	1	Parent=AAEL002446-RB
AaegL5_3	VEuPathDB	CDS	127506916	127508353	.	+	2	Parent=AAEL002446-RB
AaegL5_3	VEuPathDB	CDS	127510475	127510631	.	+	1	Parent=AAEL002446-RB
AaegL5_3	VEuPathDB	CDS	127511082	127511172	.	+	0	Parent=AAEL002446-RB
AaegL5_3	VEuPathDB	CDS	127511233	127511338	.	+	2	Parent=AAEL002446-RB
AaegL5_3	VEuPathDB	CDS	127511397	127512057	.	+	1	Parent=AAEL002446-RB
AaegL5_3	VEuPathDB	mRNA	127585605	127593963	.	+	.	ID=AAEL002449-RA;geneID=AAEL002449
AaegL5_3	VEuPathDB	exon	127585605	127585892	.	+	.	Parent=AAEL002449-RA
AaegL5_3	VEuPathDB	exon	127593461	127593963	.	+	.	Parent=AAEL002449-RA
AaegL5_3	VEuPathDB	CDS	127585723	127585892	.	+	0	Parent=AAEL002449-RA
AaegL5_3	VEuPathDB	CDS	127593461	127593701	.	+	1	Parent=AAEL002449-RA
AaegL5_3	VEuPathDB	mRNA	127600692	127601543	.	-	.	ID=AAEL002439-RA;geneID=AAEL002439
AaegL5_3	VEuPathDB	exon	127600692	127601150	.	-	.	Parent=AAEL002439-RA
AaegL5_3	VEuPathDB	exon	127601327	127601543	.	-	.	Parent=AAEL002439-RA
AaegL5_3	VEuPathDB	CDS	127600937	127601150	.	-	1	Parent=AAEL002439-RA
AaegL5_3	VEuPathDB	CDS	127601327	127601508	.	-	0	Parent=AAEL002439-RA
AaegL5_3	VEuPathDB	lnc_RNA	127604879	127605499	.	-	.	ID=AAEL024764-RA;geneID=AAEL024764
AaegL5_3	VEuPathDB	exon	127604879	127604985	.	-	.	Parent=AAEL024764-RA
AaegL5_3	VEuPathDB	exon	127605115	127605254	.	-	.	Parent=AAEL024764-RA
AaegL5_3	VEuPathDB	exon	127605350	127605499	.	-	.	Parent=AAEL024764-RA
AaegL5_3	VEuPathDB	mRNA	127610745	127662847	.	-	.	ID=AAEL026972-RA;geneID=AAEL026972
AaegL5_3	VEuPathDB	exon	127610745	127611150	.	-	.	Parent=AAEL026972-RA
AaegL5_3	VEuPathDB	exon	127611211	127611383	.	-	.	Parent=AAEL026972-RA
AaegL5_3	VEuPathDB	exon	127662594	127662847	.	-	.	Parent=AAEL026972-RA
AaegL5_3	VEuPathDB	CDS	127611077	127611150	.	-	2	Parent=AAEL026972-RA
AaegL5_3	VEuPathDB	CDS	127611211	127611383	.	-	1	Parent=AAEL026972-RA
AaegL5_3	VEuPathDB	CDS	127662594	127662733	.	-	0	Parent=AAEL026972-RA
AaegL5_3	VEuPathDB	lnc_RNA	127639735	127640628	.	+	.	ID=AAEL023640-RA;geneID=AAEL023640
AaegL5_3	VEuPathDB	exon	127639735	127640186	.	+	.	Parent=AAEL023640-RA
AaegL5_3	VEuPathDB	exon	127640251	127640415	.	+	.	Parent=AAEL023640-RA
AaegL5_3	VEuPathDB	exon	127640483	127640628	.	+	.	Parent=AAEL023640-RA
AaegL5_3	VEuPathDB	mRNA	127671461	127672581	.	+	.	ID=AAEL002440-RB;geneID=AAEL002440
AaegL5_3	VEuPathDB	exon	127671461	127671531	.	+	.	Parent=AAEL002440-RB
AaegL5_3	VEuPathDB	exon	127671667	127671958	.	+	.	Parent=AAEL002440-RB
AaegL5_3	VEuPathDB	exon	127672031	127672203	.	+	.	Parent=AAEL002440-RB
AaegL5_3	VEuPathDB	exon	127672279	127672581	.	+	.	Parent=AAEL002440-RB
AaegL5_3	VEuPathDB	CDS	127671792	127671958	.	+	0	Parent=AAEL002440-RB
AaegL5_3	VEuPathDB	CDS	127672031	127672203	.	+	1	Parent=AAEL002440-RB
AaegL5_3	VEuPathDB	CDS	127672279	127672358	.	+	2	Parent=AAEL002440-RB
AaegL5_3	VEuPathDB	mRNA	127682856	127683313	.	-	.	ID=AAEL022446-RA;geneID=AAEL022446
AaegL5_3	VEuPathDB	exon	127682856	127683039	.	-	.	Parent=AAEL022446-RA
AaegL5_3	VEuPathDB	exon	127683102	127683313	.	-	.	Parent=AAEL022446-RA
AaegL5_3	VEuPathDB	CDS	127682856	127683039	.	-	1	Parent=AAEL022446-RA
AaegL5_3	VEuPathDB	CDS	127683102	127683244	.	-	0	Parent=AAEL022446-RA
AaegL5_3	VEuPathDB	mRNA	127748485	127749547	.	+	.	ID=AAEL020062-RA;geneID=AAEL020062
AaegL5_3	VEuPathDB	exon	127748485	127748662	.	+	.	Parent=AAEL020062-RA
AaegL5_3	VEuPathDB	exon	127748721	127749017	.	+	.	Parent=AAEL020062-RA
AaegL5_3	VEuPathDB	exon	127749078	127749547	.	+	.	Parent=AAEL020062-RA
AaegL5_3	VEuPathDB	CDS	127748634	127748662	.	+	0	Parent=AAEL020062-RA
AaegL5_3	VEuPathDB	CDS	127748721	127749017	.	+	1	Parent=AAEL020062-RA
AaegL5_3	VEuPathDB	CDS	127749078	127749303	.	+	1	Parent=AAEL020062-RA
AaegL5_3	VEuPathDB	mRNA	127764641	127765584	.	-	.	ID=AAEL002447-RA;geneID=AAEL002447
AaegL5_3	VEuPathDB	exon	127764641	127764939	.	-	.	Parent=AAEL002447-RA
AaegL5_3	VEuPathDB	exon	127764996	127765292	.	-	.	Parent=AAEL002447-RA
AaegL5_3	VEuPathDB	exon	127765351	127765584	.	-	.	Parent=AAEL002447-RA
AaegL5_3	VEuPathDB	CDS	127764678	127764939	.	-	1	Parent=AAEL002447-RA
AaegL5_3	VEuPathDB	CDS	127764996	127765292	.	-	1	Parent=AAEL002447-RA
AaegL5_3	VEuPathDB	CDS	127765351	127765493	.	-	0	Parent=AAEL002447-RA
AaegL5_3	VEuPathDB	mRNA	127933749	127934833	.	-	.	ID=AAEL026802-RA;geneID=AAEL026802
AaegL5_3	VEuPathDB	exon	127933749	127934054	.	-	.	Parent=AAEL026802-RA
AaegL5_3	VEuPathDB	exon	127934402	127934531	.	-	.	Parent=AAEL026802-RA
AaegL5_3	VEuPathDB	exon	127934604	127934833	.	-	.	Parent=AAEL026802-RA
AaegL5_3	VEuPathDB	CDS	127934049	127934054	.	-	0	Parent=AAEL026802-RA
AaegL5_3	VEuPathDB	CDS	127934402	127934531	.	-	1	Parent=AAEL026802-RA
AaegL5_3	VEuPathDB	CDS	127934604	127934731	.	-	0	Parent=AAEL026802-RA
AaegL5_3	VEuPathDB	mRNA	127933749	127934833	.	-	.	ID=AAEL026802-RB;geneID=AAEL026802
AaegL5_3	VEuPathDB	exon	127933749	127934054	.	-	.	Parent=AAEL026802-RB
AaegL5_3	VEuPathDB	exon	127934356	127934531	.	-	.	Parent=AAEL026802-RB
AaegL5_3	VEuPathDB	exon	127934604	127934833	.	-	.	Parent=AAEL026802-RB
AaegL5_3	VEuPathDB	CDS	127933861	127934054	.	-	2	Parent=AAEL026802-RB
AaegL5_3	VEuPathDB	CDS	127934356	127934531	.	-	1	Parent=AAEL026802-RB
AaegL5_3	VEuPathDB	CDS	127934604	127934731	.	-	0	Parent=AAEL026802-RB
AaegL5_3	VEuPathDB	mRNA	127942792	127943564	.	-	.	ID=AAEL025657-RA;geneID=AAEL025657
AaegL5_3	VEuPathDB	exon	127942792	127942983	.	-	.	Parent=AAEL025657-RA
AaegL5_3	VEuPathDB	exon	127943170	127943282	.	-	.	Parent=AAEL025657-RA
AaegL5_3	VEuPathDB	exon	127943352	127943564	.	-	.	Parent=AAEL025657-RA
AaegL5_3	VEuPathDB	CDS	127942874	127942983	.	-	2	Parent=AAEL025657-RA
AaegL5_3	VEuPathDB	CDS	127943170	127943282	.	-	1	Parent=AAEL025657-RA
AaegL5_3	VEuPathDB	CDS	127943352	127943500	.	-	0	Parent=AAEL025657-RA
AaegL5_3	VEuPathDB	mRNA	127960055	127977419	.	-	.	ID=AAEL002458-RB;geneID=AAEL002458
AaegL5_3	VEuPathDB	exon	127960055	127960328	.	-	.	Parent=AAEL002458-RB
AaegL5_3	VEuPathDB	exon	127976985	127977157	.	-	.	Parent=AAEL002458-RB
AaegL5_3	VEuPathDB	exon	127977228	127977419	.	-	.	Parent=AAEL002458-RB
AaegL5_3	VEuPathDB	CDS	127960162	127960328	.	-	2	Parent=AAEL002458-RB
AaegL5_3	VEuPathDB	CDS	127976985	127977157	.	-	1	Parent=AAEL002458-RB
AaegL5_3	VEuPathDB	CDS	127977228	127977373	.	-	0	Parent=AAEL002458-RB
AaegL5_3	VEuPathDB	lnc_RNA	127979415	127980337	.	-	.	ID=AAEL021328-RA;geneID=AAEL021328
AaegL5_3	VEuPathDB	exon	127979415	127979554	.	-	.	Parent=AAEL021328-RA
AaegL5_3	VEuPathDB	exon	127979871	127980025	.	-	.	Parent=AAEL021328-RA
AaegL5_3	VEuPathDB	exon	127980098	127980337	.	-	.	Parent=AAEL021328-RA
AaegL5_3	VEuPathDB	mRNA	128230389	128312786	.	-	.	ID=AAEL002456-RB;geneID=AAEL002456
AaegL5_3	VEuPathDB	exon	128230389	128234675	.	-	.	Parent=AAEL002456-RB
AaegL5_3	VEuPathDB	exon	128275601	128275945	.	-	.	Parent=AAEL002456-RB
AaegL5_3	VEuPathDB	exon	128282344	128282532	.	-	.	Parent=AAEL002456-RB
AaegL5_3	VEuPathDB	exon	128282654	128282803	.	-	.	Parent=AAEL002456-RB
AaegL5_3	VEuPathDB	exon	128311764	128312786	.	-	.	Parent=AAEL002456-RB
AaegL5_3	VEuPathDB	CDS	128232172	128234675	.	-	2	Parent=AAEL002456-RB
AaegL5_3	VEuPathDB	CDS	128275601	128275945	.	-	2	Parent=AAEL002456-RB
AaegL5_3	VEuPathDB	CDS	128282344	128282532	.	-	2	Parent=AAEL002456-RB
AaegL5_3	VEuPathDB	CDS	128282654	128282803	.	-	2	Parent=AAEL002456-RB
AaegL5_3	VEuPathDB	CDS	128311764	128311860	.	-	0	Parent=AAEL002456-RB
AaegL5_3	VEuPathDB	mRNA	128230389	128510274	.	-	.	ID=AAEL002456-RC;geneID=AAEL002456
AaegL5_3	VEuPathDB	exon	128230389	128234675	.	-	.	Parent=AAEL002456-RC
AaegL5_3	VEuPathDB	exon	128275601	128275945	.	-	.	Parent=AAEL002456-RC
AaegL5_3	VEuPathDB	exon	128282344	128282532	.	-	.	Parent=AAEL002456-RC
AaegL5_3	VEuPathDB	exon	128282654	128282803	.	-	.	Parent=AAEL002456-RC
AaegL5_3	VEuPathDB	exon	128508176	128510274	.	-	.	Parent=AAEL002456-RC
AaegL5_3	VEuPathDB	CDS	128232172	128234675	.	-	2	Parent=AAEL002456-RC
AaegL5_3	VEuPathDB	CDS	128275601	128275945	.	-	2	Parent=AAEL002456-RC
AaegL5_3	VEuPathDB	CDS	128282344	128282532	.	-	2	Parent=AAEL002456-RC
AaegL5_3	VEuPathDB	CDS	128282654	128282803	.	-	2	Parent=AAEL002456-RC
AaegL5_3	VEuPathDB	CDS	128508176	128508212	.	-	0	Parent=AAEL002456-RC
AaegL5_3	VEuPathDB	lnc_RNA	129005878	129056196	.	+	.	ID=AAEL024013-RA;geneID=AAEL024013
AaegL5_3	VEuPathDB	exon	129005878	129006189	.	+	.	Parent=AAEL024013-RA
AaegL5_3	VEuPathDB	exon	129006255	129006385	.	+	.	Parent=AAEL024013-RA
AaegL5_3	VEuPathDB	exon	129006454	129006717	.	+	.	Parent=AAEL024013-RA
AaegL5_3	VEuPathDB	exon	129056116	129056196	.	+	.	Parent=AAEL024013-RA
AaegL5_3	VEuPathDB	mRNA	129266984	129272152	.	-	.	ID=AAEL002777-RA;geneID=AAEL002777
AaegL5_3	VEuPathDB	exon	129266984	129267584	.	-	.	Parent=AAEL002777-RA
AaegL5_3	VEuPathDB	exon	129271753	129272152	.	-	.	Parent=AAEL002777-RA
AaegL5_3	VEuPathDB	CDS	129267222	129267584	.	-	0	Parent=AAEL002777-RA
AaegL5_3	VEuPathDB	CDS	129271753	129271956	.	-	0	Parent=AAEL002777-RA
AaegL5_3	VEuPathDB	mRNA	129272504	129273023	.	-	.	ID=AAEL002797-RA;geneID=AAEL002797
AaegL5_3	VEuPathDB	exon	129272504	129273023	.	-	.	Parent=AAEL002797-RA
AaegL5_3	VEuPathDB	CDS	129272593	129272904	.	-	0	Parent=AAEL002797-RA
AaegL5_3	VEuPathDB	mRNA	129303225	129305006	.	+	.	ID=AAEL002779-RB;geneID=AAEL002779
AaegL5_3	VEuPathDB	exon	129303225	129303599	.	+	.	Parent=AAEL002779-RB
AaegL5_3	VEuPathDB	exon	129303668	129304213	.	+	.	Parent=AAEL002779-RB
AaegL5_3	VEuPathDB	exon	129304274	129304427	.	+	.	Parent=AAEL002779-RB
AaegL5_3	VEuPathDB	exon	129304727	129305006	.	+	.	Parent=AAEL002779-RB
AaegL5_3	VEuPathDB	CDS	129303544	129303599	.	+	0	Parent=AAEL002779-RB
AaegL5_3	VEuPathDB	CDS	129303668	129304213	.	+	1	Parent=AAEL002779-RB
AaegL5_3	VEuPathDB	CDS	129304274	129304427	.	+	1	Parent=AAEL002779-RB
AaegL5_3	VEuPathDB	CDS	129304727	129304933	.	+	0	Parent=AAEL002779-RB
AaegL5_3	VEuPathDB	mRNA	129304942	129324082	.	-	.	ID=AAEL002788-RB;geneID=AAEL002788
AaegL5_3	VEuPathDB	exon	129304942	129305281	.	-	.	Parent=AAEL002788-RB
AaegL5_3	VEuPathDB	exon	129310518	129311170	.	-	.	Parent=AAEL002788-RB
AaegL5_3	VEuPathDB	exon	129311498	129313535	.	-	.	Parent=AAEL002788-RB
AaegL5_3	VEuPathDB	exon	129313596	129314110	.	-	.	Parent=AAEL002788-RB
AaegL5_3	VEuPathDB	exon	129323601	129324082	.	-	.	Parent=AAEL002788-RB
AaegL5_3	VEuPathDB	mRNA	129310293	129324082	.	-	.	ID=AAEL002788-RC;geneID=AAEL002788
AaegL5_3	VEuPathDB	exon	129310293	129311170	.	-	.	Parent=AAEL002788-RC
AaegL5_3	VEuPathDB	exon	129311498	129313535	.	-	.	Parent=AAEL002788-RC
AaegL5_3	VEuPathDB	exon	129313596	129314110	.	-	.	Parent=AAEL002788-RC
AaegL5_3	VEuPathDB	exon	129323601	129324082	.	-	.	Parent=AAEL002788-RC
AaegL5_3	VEuPathDB	CDS	129310708	129311170	.	-	1	Parent=AAEL002788-RC
AaegL5_3	VEuPathDB	CDS	129311498	129313535	.	-	2	Parent=AAEL002788-RC
AaegL5_3	VEuPathDB	CDS	129313596	129314082	.	-	0	Parent=AAEL002788-RC
AaegL5_3	VEuPathDB	mRNA	129324813	129341615	.	+	.	ID=AAEL002789-RA;geneID=AAEL002789
AaegL5_3	VEuPathDB	exon	129324813	129325088	.	+	.	Parent=AAEL002789-RA
AaegL5_3	VEuPathDB	exon	129340742	129340917	.	+	.	Parent=AAEL002789-RA
AaegL5_3	VEuPathDB	exon	129340983	129341615	.	+	.	Parent=AAEL002789-RA
AaegL5_3	VEuPathDB	CDS	129324990	129325088	.	+	0	Parent=AAEL002789-RA
AaegL5_3	VEuPathDB	CDS	129340742	129340917	.	+	0	Parent=AAEL002789-RA
AaegL5_3	VEuPathDB	CDS	129340983	129341496	.	+	1	Parent=AAEL002789-RA
AaegL5_3	VEuPathDB	lnc_RNA	129328801	129332196	.	-	.	ID=AAEL020873-RA;geneID=AAEL020873
AaegL5_3	VEuPathDB	exon	129328801	129329459	.	-	.	Parent=AAEL020873-RA
AaegL5_3	VEuPathDB	exon	129329515	129332015	.	-	.	Parent=AAEL020873-RA
AaegL5_3	VEuPathDB	exon	129332076	129332196	.	-	.	Parent=AAEL020873-RA
AaegL5_3	VEuPathDB	mRNA	129341535	129344439	.	-	.	ID=AAEL002782-RB;geneID=AAEL002782
AaegL5_3	VEuPathDB	exon	129341535	129341795	.	-	.	Parent=AAEL002782-RB
AaegL5_3	VEuPathDB	exon	129341853	129342419	.	-	.	Parent=AAEL002782-RB
AaegL5_3	VEuPathDB	exon	129342662	129344121	.	-	.	Parent=AAEL002782-RB
AaegL5_3	VEuPathDB	exon	129344189	129344439	.	-	.	Parent=AAEL002782-RB
AaegL5_3	VEuPathDB	CDS	129341639	129341795	.	-	1	Parent=AAEL002782-RB
AaegL5_3	VEuPathDB	CDS	129341853	129342419	.	-	1	Parent=AAEL002782-RB
AaegL5_3	VEuPathDB	CDS	129342662	129344121	.	-	0	Parent=AAEL002782-RB
AaegL5_3	VEuPathDB	CDS	129344189	129344239	.	-	0	Parent=AAEL002782-RB
AaegL5_3	VEuPathDB	mRNA	129354871	129383097	.	+	.	ID=AAEL002818-RB;geneID=AAEL002818
AaegL5_3	VEuPathDB	exon	129354871	129355051	.	+	.	Parent=AAEL002818-RB
AaegL5_3	VEuPathDB	exon	129355198	129355779	.	+	.	Parent=AAEL002818-RB
AaegL5_3	VEuPathDB	exon	129369884	129369975	.	+	.	Parent=AAEL002818-RB
AaegL5_3	VEuPathDB	exon	129382246	129382368	.	+	.	Parent=AAEL002818-RB
AaegL5_3	VEuPathDB	exon	129382434	129382547	.	+	.	Parent=AAEL002818-RB
AaegL5_3	VEuPathDB	exon	129382613	129383097	.	+	.	Parent=AAEL002818-RB
AaegL5_3	VEuPathDB	CDS	129355048	129355051	.	+	0	Parent=AAEL002818-RB
AaegL5_3	VEuPathDB	CDS	129355198	129355779	.	+	2	Parent=AAEL002818-RB
AaegL5_3	VEuPathDB	CDS	129369884	129369975	.	+	2	Parent=AAEL002818-RB
AaegL5_3	VEuPathDB	CDS	129382246	129382368	.	+	0	Parent=AAEL002818-RB
AaegL5_3	VEuPathDB	CDS	129382434	129382547	.	+	0	Parent=AAEL002818-RB
AaegL5_3	VEuPathDB	CDS	129382613	129382954	.	+	0	Parent=AAEL002818-RB
AaegL5_3	VEuPathDB	mRNA	129448530	129631424	.	+	.	ID=AAEL002780-RB;geneID=AAEL002780
AaegL5_3	VEuPathDB	exon	129448530	129448577	.	+	.	Parent=AAEL002780-RB
AaegL5_3	VEuPathDB	exon	129456229	129456347	.	+	.	Parent=AAEL002780-RB
AaegL5_3	VEuPathDB	exon	129611557	129611781	.	+	.	Parent=AAEL002780-RB
AaegL5_3	VEuPathDB	exon	129624395	129624583	.	+	.	Parent=AAEL002780-RB
AaegL5_3	VEuPathDB	exon	129624675	129624886	.	+	.	Parent=AAEL002780-RB
AaegL5_3	VEuPathDB	exon	129631217	129631424	.	+	.	Parent=AAEL002780-RB
AaegL5_3	VEuPathDB	CDS	129456302	129456347	.	+	0	Parent=AAEL002780-RB
AaegL5_3	VEuPathDB	CDS	129611557	129611781	.	+	2	Parent=AAEL002780-RB
AaegL5_3	VEuPathDB	CDS	129624395	129624583	.	+	2	Parent=AAEL002780-RB
AaegL5_3	VEuPathDB	CDS	129624675	129624886	.	+	2	Parent=AAEL002780-RB
AaegL5_3	VEuPathDB	CDS	129631217	129631288	.	+	0	Parent=AAEL002780-RB
AaegL5_3	VEuPathDB	mRNA	129448530	129631424	.	+	.	ID=AAEL002780-RC;geneID=AAEL002780
AaegL5_3	VEuPathDB	exon	129448530	129448752	.	+	.	Parent=AAEL002780-RC
AaegL5_3	VEuPathDB	exon	129456229	129456347	.	+	.	Parent=AAEL002780-RC
AaegL5_3	VEuPathDB	exon	129611557	129611781	.	+	.	Parent=AAEL002780-RC
AaegL5_3	VEuPathDB	exon	129624395	129624583	.	+	.	Parent=AAEL002780-RC
AaegL5_3	VEuPathDB	exon	129624675	129624886	.	+	.	Parent=AAEL002780-RC
AaegL5_3	VEuPathDB	exon	129631217	129631424	.	+	.	Parent=AAEL002780-RC
AaegL5_3	VEuPathDB	CDS	129456302	129456347	.	+	0	Parent=AAEL002780-RC
AaegL5_3	VEuPathDB	CDS	129611557	129611781	.	+	2	Parent=AAEL002780-RC
AaegL5_3	VEuPathDB	CDS	129624395	129624583	.	+	2	Parent=AAEL002780-RC
AaegL5_3	VEuPathDB	CDS	129624675	129624886	.	+	2	Parent=AAEL002780-RC
AaegL5_3	VEuPathDB	CDS	129631217	129631288	.	+	0	Parent=AAEL002780-RC
AaegL5_3	VEuPathDB	mRNA	129678580	129843247	.	-	.	ID=AAEL022913-RA;geneID=AAEL022913
AaegL5_3	VEuPathDB	exon	129678580	129683157	.	-	.	Parent=AAEL022913-RA
AaegL5_3	VEuPathDB	exon	129704090	129704346	.	-	.	Parent=AAEL022913-RA
AaegL5_3	VEuPathDB	exon	129842382	129843247	.	-	.	Parent=AAEL022913-RA
AaegL5_3	VEuPathDB	CDS	129679966	129681528	.	-	0	Parent=AAEL022913-RA
AaegL5_3	VEuPathDB	mRNA	129678580	129843247	.	-	.	ID=AAEL022913-RB;geneID=AAEL022913
AaegL5_3	VEuPathDB	exon	129678580	129683157	.	-	.	Parent=AAEL022913-RB
AaegL5_3	VEuPathDB	exon	129842382	129843247	.	-	.	Parent=AAEL022913-RB
AaegL5_3	VEuPathDB	CDS	129679966	129681528	.	-	0	Parent=AAEL022913-RB
AaegL5_3	VEuPathDB	mRNA	129678580	129843247	.	-	.	ID=AAEL022913-RC;geneID=AAEL022913
AaegL5_3	VEuPathDB	exon	129678580	129683157	.	-	.	Parent=AAEL022913-RC
AaegL5_3	VEuPathDB	exon	129704090	129704356	.	-	.	Parent=AAEL022913-RC
AaegL5_3	VEuPathDB	exon	129842382	129843247	.	-	.	Parent=AAEL022913-RC
AaegL5_3	VEuPathDB	CDS	129679966	129681528	.	-	0	Parent=AAEL022913-RC
AaegL5_3	VEuPathDB	mRNA	129879835	130061774	.	+	.	ID=AAEL002781-RB;geneID=AAEL002781
AaegL5_3	VEuPathDB	exon	129879835	129879928	.	+	.	Parent=AAEL002781-RB
AaegL5_3	VEuPathDB	exon	129996110	129996290	.	+	.	Parent=AAEL002781-RB
AaegL5_3	VEuPathDB	exon	130005520	130005659	.	+	.	Parent=AAEL002781-RB
AaegL5_3	VEuPathDB	exon	130025145	130025315	.	+	.	Parent=AAEL002781-RB
AaegL5_3	VEuPathDB	exon	130025456	130025581	.	+	.	Parent=AAEL002781-RB
AaegL5_3	VEuPathDB	exon	130036545	130036726	.	+	.	Parent=AAEL002781-RB
AaegL5_3	VEuPathDB	exon	130049923	130050032	.	+	.	Parent=AAEL002781-RB
AaegL5_3	VEuPathDB	exon	130061394	130061774	.	+	.	Parent=AAEL002781-RB
AaegL5_3	VEuPathDB	CDS	129996129	129996290	.	+	0	Parent=AAEL002781-RB
AaegL5_3	VEuPathDB	CDS	130005520	130005659	.	+	0	Parent=AAEL002781-RB
AaegL5_3	VEuPathDB	CDS	130025145	130025315	.	+	1	Parent=AAEL002781-RB
AaegL5_3	VEuPathDB	CDS	130025456	130025581	.	+	1	Parent=AAEL002781-RB
AaegL5_3	VEuPathDB	CDS	130036545	130036726	.	+	1	Parent=AAEL002781-RB
AaegL5_3	VEuPathDB	CDS	130049923	130050032	.	+	2	Parent=AAEL002781-RB
AaegL5_3	VEuPathDB	CDS	130061394	130061699	.	+	0	Parent=AAEL002781-RB
AaegL5_3	VEuPathDB	mRNA	129976914	130061774	.	+	.	ID=AAEL002781-RE;geneID=AAEL002781
AaegL5_3	VEuPathDB	exon	129976914	129977067	.	+	.	Parent=AAEL002781-RE
AaegL5_3	VEuPathDB	exon	129978130	129978246	.	+	.	Parent=AAEL002781-RE
AaegL5_3	VEuPathDB	exon	129996110	129996290	.	+	.	Parent=AAEL002781-RE
AaegL5_3	VEuPathDB	exon	130005520	130005659	.	+	.	Parent=AAEL002781-RE
AaegL5_3	VEuPathDB	exon	130025145	130025315	.	+	.	Parent=AAEL002781-RE
AaegL5_3	VEuPathDB	exon	130025456	130025581	.	+	.	Parent=AAEL002781-RE
AaegL5_3	VEuPathDB	exon	130036545	130036726	.	+	.	Parent=AAEL002781-RE
AaegL5_3	VEuPathDB	exon	130049923	130050032	.	+	.	Parent=AAEL002781-RE
AaegL5_3	VEuPathDB	exon	130061394	130061774	.	+	.	Parent=AAEL002781-RE
AaegL5_3	VEuPathDB	CDS	129978233	129978246	.	+	0	Parent=AAEL002781-RE
AaegL5_3	VEuPathDB	CDS	129996110	129996290	.	+	1	Parent=AAEL002781-RE
AaegL5_3	VEuPathDB	CDS	130005520	130005659	.	+	0	Parent=AAEL002781-RE
AaegL5_3	VEuPathDB	CDS	130025145	130025315	.	+	1	Parent=AAEL002781-RE
AaegL5_3	VEuPathDB	CDS	130025456	130025581	.	+	1	Parent=AAEL002781-RE
AaegL5_3	VEuPathDB	CDS	130036545	130036726	.	+	1	Parent=AAEL002781-RE
AaegL5_3	VEuPathDB	CDS	130049923	130050032	.	+	2	Parent=AAEL002781-RE
AaegL5_3	VEuPathDB	CDS	130061394	130061699	.	+	0	Parent=AAEL002781-RE
AaegL5_3	VEuPathDB	mRNA	129976932	130061774	.	+	.	ID=AAEL002781-RC;geneID=AAEL002781
AaegL5_3	VEuPathDB	exon	129976932	129977261	.	+	.	Parent=AAEL002781-RC
AaegL5_3	VEuPathDB	exon	129978130	129978246	.	+	.	Parent=AAEL002781-RC
AaegL5_3	VEuPathDB	exon	129996110	129996290	.	+	.	Parent=AAEL002781-RC
AaegL5_3	VEuPathDB	exon	130005520	130005659	.	+	.	Parent=AAEL002781-RC
AaegL5_3	VEuPathDB	exon	130025145	130025315	.	+	.	Parent=AAEL002781-RC
AaegL5_3	VEuPathDB	exon	130025456	130025581	.	+	.	Parent=AAEL002781-RC
AaegL5_3	VEuPathDB	exon	130036545	130036726	.	+	.	Parent=AAEL002781-RC
AaegL5_3	VEuPathDB	exon	130049923	130050032	.	+	.	Parent=AAEL002781-RC
AaegL5_3	VEuPathDB	exon	130061394	130061774	.	+	.	Parent=AAEL002781-RC
AaegL5_3	VEuPathDB	CDS	129978233	129978246	.	+	0	Parent=AAEL002781-RC
AaegL5_3	VEuPathDB	CDS	129996110	129996290	.	+	1	Parent=AAEL002781-RC
AaegL5_3	VEuPathDB	CDS	130005520	130005659	.	+	0	Parent=AAEL002781-RC
AaegL5_3	VEuPathDB	CDS	130025145	130025315	.	+	1	Parent=AAEL002781-RC
AaegL5_3	VEuPathDB	CDS	130025456	130025581	.	+	1	Parent=AAEL002781-RC
AaegL5_3	VEuPathDB	CDS	130036545	130036726	.	+	1	Parent=AAEL002781-RC
AaegL5_3	VEuPathDB	CDS	130049923	130050032	.	+	2	Parent=AAEL002781-RC
AaegL5_3	VEuPathDB	CDS	130061394	130061699	.	+	0	Parent=AAEL002781-RC
AaegL5_3	VEuPathDB	mRNA	129976932	130061774	.	+	.	ID=AAEL002781-RF;geneID=AAEL002781
AaegL5_3	VEuPathDB	exon	129976932	129977110	.	+	.	Parent=AAEL002781-RF
AaegL5_3	VEuPathDB	exon	129978130	129978246	.	+	.	Parent=AAEL002781-RF
AaegL5_3	VEuPathDB	exon	129996110	129996290	.	+	.	Parent=AAEL002781-RF
AaegL5_3	VEuPathDB	exon	130005520	130005659	.	+	.	Parent=AAEL002781-RF
AaegL5_3	VEuPathDB	exon	130025145	130025315	.	+	.	Parent=AAEL002781-RF
AaegL5_3	VEuPathDB	exon	130025456	130025581	.	+	.	Parent=AAEL002781-RF
AaegL5_3	VEuPathDB	exon	130036545	130036726	.	+	.	Parent=AAEL002781-RF
AaegL5_3	VEuPathDB	exon	130049923	130050032	.	+	.	Parent=AAEL002781-RF
AaegL5_3	VEuPathDB	exon	130061394	130061774	.	+	.	Parent=AAEL002781-RF
AaegL5_3	VEuPathDB	CDS	129978233	129978246	.	+	0	Parent=AAEL002781-RF
AaegL5_3	VEuPathDB	CDS	129996110	129996290	.	+	1	Parent=AAEL002781-RF
AaegL5_3	VEuPathDB	CDS	130005520	130005659	.	+	0	Parent=AAEL002781-RF
AaegL5_3	VEuPathDB	CDS	130025145	130025315	.	+	1	Parent=AAEL002781-RF
AaegL5_3	VEuPathDB	CDS	130025456	130025581	.	+	1	Parent=AAEL002781-RF
AaegL5_3	VEuPathDB	CDS	130036545	130036726	.	+	1	Parent=AAEL002781-RF
AaegL5_3	VEuPathDB	CDS	130049923	130050032	.	+	2	Parent=AAEL002781-RF
AaegL5_3	VEuPathDB	CDS	130061394	130061699	.	+	0	Parent=AAEL002781-RF
AaegL5_3	VEuPathDB	mRNA	129976932	130061774	.	+	.	ID=AAEL002781-RG;geneID=AAEL002781
AaegL5_3	VEuPathDB	exon	129976932	129977067	.	+	.	Parent=AAEL002781-RG
AaegL5_3	VEuPathDB	exon	129977936	129978036	.	+	.	Parent=AAEL002781-RG
AaegL5_3	VEuPathDB	exon	129978130	129978246	.	+	.	Parent=AAEL002781-RG
AaegL5_3	VEuPathDB	exon	129996110	129996290	.	+	.	Parent=AAEL002781-RG
AaegL5_3	VEuPathDB	exon	130005520	130005659	.	+	.	Parent=AAEL002781-RG
AaegL5_3	VEuPathDB	exon	130025145	130025315	.	+	.	Parent=AAEL002781-RG
AaegL5_3	VEuPathDB	exon	130025456	130025581	.	+	.	Parent=AAEL002781-RG
AaegL5_3	VEuPathDB	exon	130036545	130036726	.	+	.	Parent=AAEL002781-RG
AaegL5_3	VEuPathDB	exon	130049923	130050032	.	+	.	Parent=AAEL002781-RG
AaegL5_3	VEuPathDB	exon	130061394	130061774	.	+	.	Parent=AAEL002781-RG
AaegL5_3	VEuPathDB	CDS	129978233	129978246	.	+	0	Parent=AAEL002781-RG
AaegL5_3	VEuPathDB	CDS	129996110	129996290	.	+	1	Parent=AAEL002781-RG
AaegL5_3	VEuPathDB	CDS	130005520	130005659	.	+	0	Parent=AAEL002781-RG
AaegL5_3	VEuPathDB	CDS	130025145	130025315	.	+	1	Parent=AAEL002781-RG
AaegL5_3	VEuPathDB	CDS	130025456	130025581	.	+	1	Parent=AAEL002781-RG
AaegL5_3	VEuPathDB	CDS	130036545	130036726	.	+	1	Parent=AAEL002781-RG
AaegL5_3	VEuPathDB	CDS	130049923	130050032	.	+	2	Parent=AAEL002781-RG
AaegL5_3	VEuPathDB	CDS	130061394	130061699	.	+	0	Parent=AAEL002781-RG
AaegL5_3	VEuPathDB	mRNA	129976932	130061774	.	+	.	ID=AAEL002781-RJ;geneID=AAEL002781
AaegL5_3	VEuPathDB	exon	129976932	129977261	.	+	.	Parent=AAEL002781-RJ
AaegL5_3	VEuPathDB	exon	129978130	129978246	.	+	.	Parent=AAEL002781-RJ
AaegL5_3	VEuPathDB	exon	130005520	130005659	.	+	.	Parent=AAEL002781-RJ
AaegL5_3	VEuPathDB	exon	130025145	130025315	.	+	.	Parent=AAEL002781-RJ
AaegL5_3	VEuPathDB	exon	130025456	130025581	.	+	.	Parent=AAEL002781-RJ
AaegL5_3	VEuPathDB	exon	130036545	130036726	.	+	.	Parent=AAEL002781-RJ
AaegL5_3	VEuPathDB	exon	130049923	130050032	.	+	.	Parent=AAEL002781-RJ
AaegL5_3	VEuPathDB	exon	130061394	130061774	.	+	.	Parent=AAEL002781-RJ
AaegL5_3	VEuPathDB	CDS	130005529	130005659	.	+	0	Parent=AAEL002781-RJ
AaegL5_3	VEuPathDB	CDS	130025145	130025315	.	+	1	Parent=AAEL002781-RJ
AaegL5_3	VEuPathDB	CDS	130025456	130025581	.	+	1	Parent=AAEL002781-RJ
AaegL5_3	VEuPathDB	CDS	130036545	130036726	.	+	1	Parent=AAEL002781-RJ
AaegL5_3	VEuPathDB	CDS	130049923	130050032	.	+	2	Parent=AAEL002781-RJ
AaegL5_3	VEuPathDB	CDS	130061394	130061699	.	+	0	Parent=AAEL002781-RJ
AaegL5_3	VEuPathDB	mRNA	129976932	130062353	.	+	.	ID=AAEL002781-RD;geneID=AAEL002781
AaegL5_3	VEuPathDB	exon	129976932	129977261	.	+	.	Parent=AAEL002781-RD
AaegL5_3	VEuPathDB	exon	129978130	129978246	.	+	.	Parent=AAEL002781-RD
AaegL5_3	VEuPathDB	exon	129996110	129996290	.	+	.	Parent=AAEL002781-RD
AaegL5_3	VEuPathDB	exon	130005520	130005659	.	+	.	Parent=AAEL002781-RD
AaegL5_3	VEuPathDB	exon	130025145	130025315	.	+	.	Parent=AAEL002781-RD
AaegL5_3	VEuPathDB	exon	130025456	130025581	.	+	.	Parent=AAEL002781-RD
AaegL5_3	VEuPathDB	exon	130036545	130036726	.	+	.	Parent=AAEL002781-RD
AaegL5_3	VEuPathDB	exon	130049923	130050032	.	+	.	Parent=AAEL002781-RD
AaegL5_3	VEuPathDB	exon	130061394	130061748	.	+	.	Parent=AAEL002781-RD
AaegL5_3	VEuPathDB	exon	130062285	130062353	.	+	.	Parent=AAEL002781-RD
AaegL5_3	VEuPathDB	CDS	129978233	129978246	.	+	0	Parent=AAEL002781-RD
AaegL5_3	VEuPathDB	CDS	129996110	129996290	.	+	1	Parent=AAEL002781-RD
AaegL5_3	VEuPathDB	CDS	130005520	130005659	.	+	0	Parent=AAEL002781-RD
AaegL5_3	VEuPathDB	CDS	130025145	130025315	.	+	1	Parent=AAEL002781-RD
AaegL5_3	VEuPathDB	CDS	130025456	130025581	.	+	1	Parent=AAEL002781-RD
AaegL5_3	VEuPathDB	CDS	130036545	130036726	.	+	1	Parent=AAEL002781-RD
AaegL5_3	VEuPathDB	CDS	130049923	130050032	.	+	2	Parent=AAEL002781-RD
AaegL5_3	VEuPathDB	CDS	130061394	130061699	.	+	0	Parent=AAEL002781-RD
AaegL5_3	VEuPathDB	mRNA	129977279	130061774	.	+	.	ID=AAEL002781-RI;geneID=AAEL002781
AaegL5_3	VEuPathDB	exon	129977279	129977404	.	+	.	Parent=AAEL002781-RI
AaegL5_3	VEuPathDB	exon	129978130	129978246	.	+	.	Parent=AAEL002781-RI
AaegL5_3	VEuPathDB	exon	129996110	129996290	.	+	.	Parent=AAEL002781-RI
AaegL5_3	VEuPathDB	exon	130005520	130005659	.	+	.	Parent=AAEL002781-RI
AaegL5_3	VEuPathDB	exon	130025145	130025315	.	+	.	Parent=AAEL002781-RI
AaegL5_3	VEuPathDB	exon	130025456	130025581	.	+	.	Parent=AAEL002781-RI
AaegL5_3	VEuPathDB	exon	130036545	130036726	.	+	.	Parent=AAEL002781-RI
AaegL5_3	VEuPathDB	exon	130049923	130050032	.	+	.	Parent=AAEL002781-RI
AaegL5_3	VEuPathDB	exon	130061394	130061774	.	+	.	Parent=AAEL002781-RI
AaegL5_3	VEuPathDB	CDS	129978233	129978246	.	+	0	Parent=AAEL002781-RI
AaegL5_3	VEuPathDB	CDS	129996110	129996290	.	+	1	Parent=AAEL002781-RI
AaegL5_3	VEuPathDB	CDS	130005520	130005659	.	+	0	Parent=AAEL002781-RI
AaegL5_3	VEuPathDB	CDS	130025145	130025315	.	+	1	Parent=AAEL002781-RI
AaegL5_3	VEuPathDB	CDS	130025456	130025581	.	+	1	Parent=AAEL002781-RI
AaegL5_3	VEuPathDB	CDS	130036545	130036726	.	+	1	Parent=AAEL002781-RI
AaegL5_3	VEuPathDB	CDS	130049923	130050032	.	+	2	Parent=AAEL002781-RI
AaegL5_3	VEuPathDB	CDS	130061394	130061699	.	+	0	Parent=AAEL002781-RI
AaegL5_3	VEuPathDB	mRNA	129977288	130061774	.	+	.	ID=AAEL002781-RH;geneID=AAEL002781
AaegL5_3	VEuPathDB	exon	129977288	129977420	.	+	.	Parent=AAEL002781-RH
AaegL5_3	VEuPathDB	exon	129978130	129978246	.	+	.	Parent=AAEL002781-RH
AaegL5_3	VEuPathDB	exon	129996110	129996290	.	+	.	Parent=AAEL002781-RH
AaegL5_3	VEuPathDB	exon	130005520	130005659	.	+	.	Parent=AAEL002781-RH
AaegL5_3	VEuPathDB	exon	130025145	130025315	.	+	.	Parent=AAEL002781-RH
AaegL5_3	VEuPathDB	exon	130025456	130025581	.	+	.	Parent=AAEL002781-RH
AaegL5_3	VEuPathDB	exon	130036545	130036726	.	+	.	Parent=AAEL002781-RH
AaegL5_3	VEuPathDB	exon	130049923	130050032	.	+	.	Parent=AAEL002781-RH
AaegL5_3	VEuPathDB	exon	130061394	130061774	.	+	.	Parent=AAEL002781-RH
AaegL5_3	VEuPathDB	CDS	129978233	129978246	.	+	0	Parent=AAEL002781-RH
AaegL5_3	VEuPathDB	CDS	129996110	129996290	.	+	1	Parent=AAEL002781-RH
AaegL5_3	VEuPathDB	CDS	130005520	130005659	.	+	0	Parent=AAEL002781-RH
AaegL5_3	VEuPathDB	CDS	130025145	130025315	.	+	1	Parent=AAEL002781-RH
AaegL5_3	VEuPathDB	CDS	130025456	130025581	.	+	1	Parent=AAEL002781-RH
AaegL5_3	VEuPathDB	CDS	130036545	130036726	.	+	1	Parent=AAEL002781-RH
AaegL5_3	VEuPathDB	CDS	130049923	130050032	.	+	2	Parent=AAEL002781-RH
AaegL5_3	VEuPathDB	CDS	130061394	130061699	.	+	0	Parent=AAEL002781-RH
AaegL5_3	VEuPathDB	mRNA	130090025	131165189	.	-	.	ID=AAEL019579-RA;geneID=AAEL019579
AaegL5_3	VEuPathDB	exon	130090025	130091640	.	-	.	Parent=AAEL019579-RA
AaegL5_3	VEuPathDB	exon	130115589	130115824	.	-	.	Parent=AAEL019579-RA
AaegL5_3	VEuPathDB	exon	130115899	130116177	.	-	.	Parent=AAEL019579-RA
AaegL5_3	VEuPathDB	exon	130116241	130116440	.	-	.	Parent=AAEL019579-RA
AaegL5_3	VEuPathDB	exon	130116507	130116783	.	-	.	Parent=AAEL019579-RA
AaegL5_3	VEuPathDB	exon	130117697	130117971	.	-	.	Parent=AAEL019579-RA
AaegL5_3	VEuPathDB	exon	130148282	130148438	.	-	.	Parent=AAEL019579-RA
AaegL5_3	VEuPathDB	exon	130163444	130163631	.	-	.	Parent=AAEL019579-RA
AaegL5_3	VEuPathDB	exon	130163744	130164916	.	-	.	Parent=AAEL019579-RA
AaegL5_3	VEuPathDB	exon	130164983	130165286	.	-	.	Parent=AAEL019579-RA
AaegL5_3	VEuPathDB	exon	130167870	130168029	.	-	.	Parent=AAEL019579-RA
AaegL5_3	VEuPathDB	exon	130299589	130299723	.	-	.	Parent=AAEL019579-RA
AaegL5_3	VEuPathDB	exon	130334923	130335105	.	-	.	Parent=AAEL019579-RA
AaegL5_3	VEuPathDB	exon	130344107	130344211	.	-	.	Parent=AAEL019579-RA
AaegL5_3	VEuPathDB	exon	130626957	130628084	.	-	.	Parent=AAEL019579-RA
AaegL5_3	VEuPathDB	exon	131163071	131165189	.	-	.	Parent=AAEL019579-RA
AaegL5_3	VEuPathDB	CDS	130091254	130091640	.	-	0	Parent=AAEL019579-RA
AaegL5_3	VEuPathDB	CDS	130115589	130115824	.	-	2	Parent=AAEL019579-RA
AaegL5_3	VEuPathDB	CDS	130115899	130116177	.	-	2	Parent=AAEL019579-RA
AaegL5_3	VEuPathDB	CDS	130116241	130116440	.	-	1	Parent=AAEL019579-RA
AaegL5_3	VEuPathDB	CDS	130116507	130116783	.	-	2	Parent=AAEL019579-RA
AaegL5_3	VEuPathDB	CDS	130117697	130117971	.	-	1	Parent=AAEL019579-RA
AaegL5_3	VEuPathDB	CDS	130148282	130148438	.	-	2	Parent=AAEL019579-RA
AaegL5_3	VEuPathDB	CDS	130163444	130163631	.	-	1	Parent=AAEL019579-RA
AaegL5_3	VEuPathDB	CDS	130163744	130164916	.	-	1	Parent=AAEL019579-RA
AaegL5_3	VEuPathDB	CDS	130164983	130165286	.	-	2	Parent=AAEL019579-RA
AaegL5_3	VEuPathDB	CDS	130167870	130168029	.	-	0	Parent=AAEL019579-RA
AaegL5_3	VEuPathDB	CDS	130299589	130299723	.	-	0	Parent=AAEL019579-RA
AaegL5_3	VEuPathDB	CDS	130334923	130335105	.	-	0	Parent=AAEL019579-RA
AaegL5_3	VEuPathDB	CDS	130344107	130344211	.	-	0	Parent=AAEL019579-RA
AaegL5_3	VEuPathDB	CDS	130626957	130627505	.	-	0	Parent=AAEL019579-RA
AaegL5_3	VEuPathDB	mRNA	130090025	131184447	.	-	.	ID=AAEL019579-RB;geneID=AAEL019579
AaegL5_3	VEuPathDB	exon	130090025	130091640	.	-	.	Parent=AAEL019579-RB
AaegL5_3	VEuPathDB	exon	130115589	130115824	.	-	.	Parent=AAEL019579-RB
AaegL5_3	VEuPathDB	exon	130115899	130116177	.	-	.	Parent=AAEL019579-RB
AaegL5_3	VEuPathDB	exon	130116241	130116440	.	-	.	Parent=AAEL019579-RB
AaegL5_3	VEuPathDB	exon	130116507	130116783	.	-	.	Parent=AAEL019579-RB
AaegL5_3	VEuPathDB	exon	130117697	130117971	.	-	.	Parent=AAEL019579-RB
AaegL5_3	VEuPathDB	exon	130148282	130148438	.	-	.	Parent=AAEL019579-RB
AaegL5_3	VEuPathDB	exon	130163444	130163631	.	-	.	Parent=AAEL019579-RB
AaegL5_3	VEuPathDB	exon	130163744	130164916	.	-	.	Parent=AAEL019579-RB
AaegL5_3	VEuPathDB	exon	130164983	130165286	.	-	.	Parent=AAEL019579-RB
AaegL5_3	VEuPathDB	exon	130167870	130168029	.	-	.	Parent=AAEL019579-RB
AaegL5_3	VEuPathDB	exon	130299589	130299723	.	-	.	Parent=AAEL019579-RB
AaegL5_3	VEuPathDB	exon	130334923	130335105	.	-	.	Parent=AAEL019579-RB
AaegL5_3	VEuPathDB	exon	130344107	130344211	.	-	.	Parent=AAEL019579-RB
AaegL5_3	VEuPathDB	exon	130626957	130628084	.	-	.	Parent=AAEL019579-RB
AaegL5_3	VEuPathDB	exon	131184134	131184447	.	-	.	Parent=AAEL019579-RB
AaegL5_3	VEuPathDB	CDS	130091254	130091640	.	-	0	Parent=AAEL019579-RB
AaegL5_3	VEuPathDB	CDS	130115589	130115824	.	-	2	Parent=AAEL019579-RB
AaegL5_3	VEuPathDB	CDS	130115899	130116177	.	-	2	Parent=AAEL019579-RB
AaegL5_3	VEuPathDB	CDS	130116241	130116440	.	-	1	Parent=AAEL019579-RB
AaegL5_3	VEuPathDB	CDS	130116507	130116783	.	-	2	Parent=AAEL019579-RB
AaegL5_3	VEuPathDB	CDS	130117697	130117971	.	-	1	Parent=AAEL019579-RB
AaegL5_3	VEuPathDB	CDS	130148282	130148438	.	-	2	Parent=AAEL019579-RB
AaegL5_3	VEuPathDB	CDS	130163444	130163631	.	-	1	Parent=AAEL019579-RB
AaegL5_3	VEuPathDB	CDS	130163744	130164916	.	-	1	Parent=AAEL019579-RB
AaegL5_3	VEuPathDB	CDS	130164983	130165286	.	-	2	Parent=AAEL019579-RB
AaegL5_3	VEuPathDB	CDS	130167870	130168029	.	-	0	Parent=AAEL019579-RB
AaegL5_3	VEuPathDB	CDS	130299589	130299723	.	-	0	Parent=AAEL019579-RB
AaegL5_3	VEuPathDB	CDS	130334923	130335105	.	-	0	Parent=AAEL019579-RB
AaegL5_3	VEuPathDB	CDS	130344107	130344211	.	-	0	Parent=AAEL019579-RB
AaegL5_3	VEuPathDB	CDS	130626957	130627505	.	-	0	Parent=AAEL019579-RB
AaegL5_3	VEuPathDB	lnc_RNA	130152891	130154031	.	+	.	ID=AAEL022714-RA;geneID=AAEL022714
AaegL5_3	VEuPathDB	exon	130152891	130153198	.	+	.	Parent=AAEL022714-RA
AaegL5_3	VEuPathDB	exon	130153428	130153858	.	+	.	Parent=AAEL022714-RA
AaegL5_3	VEuPathDB	exon	130153918	130154031	.	+	.	Parent=AAEL022714-RA
AaegL5_3	VEuPathDB	mRNA	130560141	130560932	.	-	.	ID=AAEL029055-RA;geneID=AAEL029055
AaegL5_3	VEuPathDB	exon	130560141	130560932	.	-	.	Parent=AAEL029055-RA
AaegL5_3	VEuPathDB	CDS	130560163	130560903	.	-	0	Parent=AAEL029055-RA
AaegL5_3	VEuPathDB	lnc_RNA	130930166	130930598	.	+	.	ID=AAEL026105-RA;geneID=AAEL026105
AaegL5_3	VEuPathDB	exon	130930166	130930388	.	+	.	Parent=AAEL026105-RA
AaegL5_3	VEuPathDB	exon	130930446	130930598	.	+	.	Parent=AAEL026105-RA
AaegL5_3	VEuPathDB	lnc_RNA	131141376	131142230	.	+	.	ID=AAEL021551-RA;geneID=AAEL021551
AaegL5_3	VEuPathDB	exon	131141376	131141435	.	+	.	Parent=AAEL021551-RA
AaegL5_3	VEuPathDB	exon	131141500	131142230	.	+	.	Parent=AAEL021551-RA
AaegL5_3	VEuPathDB	mRNA	131463027	131465711	.	+	.	ID=AAEL008045-RA;geneID=AAEL008045
AaegL5_3	VEuPathDB	exon	131463027	131463180	.	+	.	Parent=AAEL008045-RA
AaegL5_3	VEuPathDB	exon	131463251	131463378	.	+	.	Parent=AAEL008045-RA
AaegL5_3	VEuPathDB	exon	131463441	131465711	.	+	.	Parent=AAEL008045-RA
AaegL5_3	VEuPathDB	CDS	131463090	131463180	.	+	0	Parent=AAEL008045-RA
AaegL5_3	VEuPathDB	CDS	131463251	131463378	.	+	2	Parent=AAEL008045-RA
AaegL5_3	VEuPathDB	CDS	131463441	131465300	.	+	0	Parent=AAEL008045-RA
AaegL5_3	VEuPathDB	lnc_RNA	131473292	131473836	.	-	.	ID=AAEL021146-RA;geneID=AAEL021146
AaegL5_3	VEuPathDB	exon	131473292	131473431	.	-	.	Parent=AAEL021146-RA
AaegL5_3	VEuPathDB	exon	131473517	131473594	.	-	.	Parent=AAEL021146-RA
AaegL5_3	VEuPathDB	exon	131473654	131473836	.	-	.	Parent=AAEL021146-RA
AaegL5_3	VEuPathDB	mRNA	131719418	131947756	.	+	.	ID=AAEL008048-RB;geneID=AAEL008048
AaegL5_3	VEuPathDB	exon	131719418	131719762	.	+	.	Parent=AAEL008048-RB
AaegL5_3	VEuPathDB	exon	131778925	131779616	.	+	.	Parent=AAEL008048-RB
AaegL5_3	VEuPathDB	exon	131822255	131822403	.	+	.	Parent=AAEL008048-RB
AaegL5_3	VEuPathDB	exon	131887258	131887338	.	+	.	Parent=AAEL008048-RB
AaegL5_3	VEuPathDB	exon	131905349	131905515	.	+	.	Parent=AAEL008048-RB
AaegL5_3	VEuPathDB	exon	131947335	131947756	.	+	.	Parent=AAEL008048-RB
AaegL5_3	VEuPathDB	CDS	131779559	131779616	.	+	0	Parent=AAEL008048-RB
AaegL5_3	VEuPathDB	CDS	131822255	131822403	.	+	2	Parent=AAEL008048-RB
AaegL5_3	VEuPathDB	CDS	131887258	131887338	.	+	0	Parent=AAEL008048-RB
AaegL5_3	VEuPathDB	CDS	131905349	131905501	.	+	0	Parent=AAEL008048-RB
AaegL5_3	VEuPathDB	mRNA	131719426	131947756	.	+	.	ID=AAEL008048-RA;geneID=AAEL008048
AaegL5_3	VEuPathDB	exon	131719426	131719762	.	+	.	Parent=AAEL008048-RA
AaegL5_3	VEuPathDB	exon	131778925	131779616	.	+	.	Parent=AAEL008048-RA
AaegL5_3	VEuPathDB	exon	131822255	131822403	.	+	.	Parent=AAEL008048-RA
AaegL5_3	VEuPathDB	exon	131887258	131887338	.	+	.	Parent=AAEL008048-RA
AaegL5_3	VEuPathDB	exon	131905349	131905515	.	+	.	Parent=AAEL008048-RA
AaegL5_3	VEuPathDB	exon	131947259	131947756	.	+	.	Parent=AAEL008048-RA
AaegL5_3	VEuPathDB	CDS	131779559	131779616	.	+	0	Parent=AAEL008048-RA
AaegL5_3	VEuPathDB	CDS	131822255	131822403	.	+	2	Parent=AAEL008048-RA
AaegL5_3	VEuPathDB	CDS	131887258	131887338	.	+	0	Parent=AAEL008048-RA
AaegL5_3	VEuPathDB	CDS	131905349	131905501	.	+	0	Parent=AAEL008048-RA
AaegL5_3	VEuPathDB	mRNA	131949759	131950288	.	+	.	ID=AAEL008044-RA;geneID=AAEL008044
AaegL5_3	VEuPathDB	exon	131949759	131949907	.	+	.	Parent=AAEL008044-RA
AaegL5_3	VEuPathDB	exon	131949969	131950288	.	+	.	Parent=AAEL008044-RA
AaegL5_3	VEuPathDB	CDS	131949885	131949907	.	+	0	Parent=AAEL008044-RA
AaegL5_3	VEuPathDB	CDS	131949969	131950248	.	+	1	Parent=AAEL008044-RA
AaegL5_3	VEuPathDB	mRNA	131953295	131966179	.	-	.	ID=AAEL008037-RA;geneID=AAEL008037
AaegL5_3	VEuPathDB	exon	131953295	131953531	.	-	.	Parent=AAEL008037-RA
AaegL5_3	VEuPathDB	exon	131953591	131954890	.	-	.	Parent=AAEL008037-RA
AaegL5_3	VEuPathDB	exon	131964737	131965270	.	-	.	Parent=AAEL008037-RA
AaegL5_3	VEuPathDB	exon	131965961	131966179	.	-	.	Parent=AAEL008037-RA
AaegL5_3	VEuPathDB	CDS	131953400	131953531	.	-	0	Parent=AAEL008037-RA
AaegL5_3	VEuPathDB	CDS	131953591	131954890	.	-	1	Parent=AAEL008037-RA
AaegL5_3	VEuPathDB	CDS	131964737	131965270	.	-	1	Parent=AAEL008037-RA
AaegL5_3	VEuPathDB	CDS	131965961	131965983	.	-	0	Parent=AAEL008037-RA
AaegL5_3	VEuPathDB	mRNA	131974328	131975784	.	-	.	ID=AAEL023051-RA;geneID=AAEL023051
AaegL5_3	VEuPathDB	exon	131974328	131974885	.	-	.	Parent=AAEL023051-RA
AaegL5_3	VEuPathDB	exon	131975576	131975784	.	-	.	Parent=AAEL023051-RA
AaegL5_3	VEuPathDB	CDS	131974348	131974885	.	-	1	Parent=AAEL023051-RA
AaegL5_3	VEuPathDB	CDS	131975576	131975598	.	-	0	Parent=AAEL023051-RA
AaegL5_3	VEuPathDB	mRNA	131992337	132046298	.	+	.	ID=AAEL028079-RC;geneID=AAEL028079
AaegL5_3	VEuPathDB	exon	131992337	131992627	.	+	.	Parent=AAEL028079-RC
AaegL5_3	VEuPathDB	exon	132013708	132013855	.	+	.	Parent=AAEL028079-RC
AaegL5_3	VEuPathDB	exon	132013946	132014061	.	+	.	Parent=AAEL028079-RC
AaegL5_3	VEuPathDB	exon	132035887	132036525	.	+	.	Parent=AAEL028079-RC
AaegL5_3	VEuPathDB	exon	132045821	132046298	.	+	.	Parent=AAEL028079-RC
AaegL5_3	VEuPathDB	CDS	132013710	132013855	.	+	0	Parent=AAEL028079-RC
AaegL5_3	VEuPathDB	CDS	132013946	132014061	.	+	1	Parent=AAEL028079-RC
AaegL5_3	VEuPathDB	CDS	132035887	132036525	.	+	2	Parent=AAEL028079-RC
AaegL5_3	VEuPathDB	CDS	132045821	132046164	.	+	2	Parent=AAEL028079-RC
AaegL5_3	VEuPathDB	mRNA	131992339	132046298	.	+	.	ID=AAEL028079-RB;geneID=AAEL028079
AaegL5_3	VEuPathDB	exon	131992339	131992627	.	+	.	Parent=AAEL028079-RB
AaegL5_3	VEuPathDB	exon	132013708	132013846	.	+	.	Parent=AAEL028079-RB
AaegL5_3	VEuPathDB	exon	132013946	132014061	.	+	.	Parent=AAEL028079-RB
AaegL5_3	VEuPathDB	exon	132035887	132036525	.	+	.	Parent=AAEL028079-RB
AaegL5_3	VEuPathDB	exon	132045821	132046298	.	+	.	Parent=AAEL028079-RB
AaegL5_3	VEuPathDB	CDS	132013710	132013846	.	+	0	Parent=AAEL028079-RB
AaegL5_3	VEuPathDB	CDS	132013946	132014061	.	+	1	Parent=AAEL028079-RB
AaegL5_3	VEuPathDB	CDS	132035887	132036525	.	+	2	Parent=AAEL028079-RB
AaegL5_3	VEuPathDB	CDS	132045821	132046164	.	+	2	Parent=AAEL028079-RB
AaegL5_3	VEuPathDB	mRNA	132013408	132046298	.	+	.	ID=AAEL028079-RA;geneID=AAEL028079
AaegL5_3	VEuPathDB	exon	132013408	132013855	.	+	.	Parent=AAEL028079-RA
AaegL5_3	VEuPathDB	exon	132013946	132014061	.	+	.	Parent=AAEL028079-RA
AaegL5_3	VEuPathDB	exon	132035887	132036525	.	+	.	Parent=AAEL028079-RA
AaegL5_3	VEuPathDB	exon	132045821	132046298	.	+	.	Parent=AAEL028079-RA
AaegL5_3	VEuPathDB	CDS	132013710	132013855	.	+	0	Parent=AAEL028079-RA
AaegL5_3	VEuPathDB	CDS	132013946	132014061	.	+	1	Parent=AAEL028079-RA
AaegL5_3	VEuPathDB	CDS	132035887	132036525	.	+	2	Parent=AAEL028079-RA
AaegL5_3	VEuPathDB	CDS	132045821	132046164	.	+	2	Parent=AAEL028079-RA
AaegL5_3	VEuPathDB	mRNA	132046237	132073384	.	-	.	ID=AAEL008042-RD;geneID=AAEL008042
AaegL5_3	VEuPathDB	exon	132046237	132046483	.	-	.	Parent=AAEL008042-RD
AaegL5_3	VEuPathDB	exon	132048541	132048662	.	-	.	Parent=AAEL008042-RD
AaegL5_3	VEuPathDB	exon	132048724	132049006	.	-	.	Parent=AAEL008042-RD
AaegL5_3	VEuPathDB	exon	132049069	132049480	.	-	.	Parent=AAEL008042-RD
AaegL5_3	VEuPathDB	exon	132049539	132050108	.	-	.	Parent=AAEL008042-RD
AaegL5_3	VEuPathDB	exon	132063764	132063958	.	-	.	Parent=AAEL008042-RD
AaegL5_3	VEuPathDB	exon	132064023	132066017	.	-	.	Parent=AAEL008042-RD
AaegL5_3	VEuPathDB	exon	132073187	132073384	.	-	.	Parent=AAEL008042-RD
AaegL5_3	VEuPathDB	CDS	132046299	132046483	.	-	2	Parent=AAEL008042-RD
AaegL5_3	VEuPathDB	CDS	132048541	132048662	.	-	1	Parent=AAEL008042-RD
AaegL5_3	VEuPathDB	CDS	132048724	132049006	.	-	2	Parent=AAEL008042-RD
AaegL5_3	VEuPathDB	CDS	132049069	132049480	.	-	0	Parent=AAEL008042-RD
AaegL5_3	VEuPathDB	CDS	132049539	132050108	.	-	0	Parent=AAEL008042-RD
AaegL5_3	VEuPathDB	CDS	132063764	132063958	.	-	0	Parent=AAEL008042-RD
AaegL5_3	VEuPathDB	CDS	132064023	132066014	.	-	0	Parent=AAEL008042-RD
AaegL5_3	VEuPathDB	mRNA	132046257	132073384	.	-	.	ID=AAEL008042-RC;geneID=AAEL008042
AaegL5_3	VEuPathDB	exon	132046257	132046483	.	-	.	Parent=AAEL008042-RC
AaegL5_3	VEuPathDB	exon	132048541	132048662	.	-	.	Parent=AAEL008042-RC
AaegL5_3	VEuPathDB	exon	132048724	132049006	.	-	.	Parent=AAEL008042-RC
AaegL5_3	VEuPathDB	exon	132049069	132049480	.	-	.	Parent=AAEL008042-RC
AaegL5_3	VEuPathDB	exon	132049539	132050108	.	-	.	Parent=AAEL008042-RC
AaegL5_3	VEuPathDB	exon	132063764	132063958	.	-	.	Parent=AAEL008042-RC
AaegL5_3	VEuPathDB	exon	132064023	132066034	.	-	.	Parent=AAEL008042-RC
AaegL5_3	VEuPathDB	exon	132073187	132073384	.	-	.	Parent=AAEL008042-RC
AaegL5_3	VEuPathDB	CDS	132046299	132046483	.	-	2	Parent=AAEL008042-RC
AaegL5_3	VEuPathDB	CDS	132048541	132048662	.	-	1	Parent=AAEL008042-RC
AaegL5_3	VEuPathDB	CDS	132048724	132049006	.	-	2	Parent=AAEL008042-RC
AaegL5_3	VEuPathDB	CDS	132049069	132049480	.	-	0	Parent=AAEL008042-RC
AaegL5_3	VEuPathDB	CDS	132049539	132050108	.	-	0	Parent=AAEL008042-RC
AaegL5_3	VEuPathDB	CDS	132063764	132063958	.	-	0	Parent=AAEL008042-RC
AaegL5_3	VEuPathDB	CDS	132064023	132066014	.	-	0	Parent=AAEL008042-RC
AaegL5_3	VEuPathDB	mRNA	132047854	132073384	.	-	.	ID=AAEL008042-RE;geneID=AAEL008042
AaegL5_3	VEuPathDB	exon	132047854	132048160	.	-	.	Parent=AAEL008042-RE
AaegL5_3	VEuPathDB	exon	132048541	132048662	.	-	.	Parent=AAEL008042-RE
AaegL5_3	VEuPathDB	exon	132048724	132049006	.	-	.	Parent=AAEL008042-RE
AaegL5_3	VEuPathDB	exon	132049069	132049480	.	-	.	Parent=AAEL008042-RE
AaegL5_3	VEuPathDB	exon	132049539	132050108	.	-	.	Parent=AAEL008042-RE
AaegL5_3	VEuPathDB	exon	132063764	132063958	.	-	.	Parent=AAEL008042-RE
AaegL5_3	VEuPathDB	exon	132064023	132066017	.	-	.	Parent=AAEL008042-RE
AaegL5_3	VEuPathDB	exon	132073187	132073384	.	-	.	Parent=AAEL008042-RE
AaegL5_3	VEuPathDB	CDS	132048090	132048160	.	-	2	Parent=AAEL008042-RE
AaegL5_3	VEuPathDB	CDS	132048541	132048662	.	-	1	Parent=AAEL008042-RE
AaegL5_3	VEuPathDB	CDS	132048724	132049006	.	-	2	Parent=AAEL008042-RE
AaegL5_3	VEuPathDB	CDS	132049069	132049480	.	-	0	Parent=AAEL008042-RE
AaegL5_3	VEuPathDB	CDS	132049539	132050108	.	-	0	Parent=AAEL008042-RE
AaegL5_3	VEuPathDB	CDS	132063764	132063958	.	-	0	Parent=AAEL008042-RE
AaegL5_3	VEuPathDB	CDS	132064023	132066014	.	-	0	Parent=AAEL008042-RE
AaegL5_3	VEuPathDB	mRNA	132066495	132073384	.	-	.	ID=AAEL008042-RB;geneID=AAEL008042
AaegL5_3	VEuPathDB	exon	132066495	132068437	.	-	.	Parent=AAEL008042-RB
AaegL5_3	VEuPathDB	exon	132070209	132071083	.	-	.	Parent=AAEL008042-RB
AaegL5_3	VEuPathDB	exon	132073187	132073384	.	-	.	Parent=AAEL008042-RB
AaegL5_3	VEuPathDB	CDS	132067584	132068437	.	-	2	Parent=AAEL008042-RB
AaegL5_3	VEuPathDB	CDS	132070209	132070971	.	-	0	Parent=AAEL008042-RB
AaegL5_3	VEuPathDB	mRNA	132076670	132100488	.	+	.	ID=AAEL008041-RB;geneID=AAEL008041
AaegL5_3	VEuPathDB	exon	132076670	132076990	.	+	.	Parent=AAEL008041-RB
AaegL5_3	VEuPathDB	exon	132095017	132095174	.	+	.	Parent=AAEL008041-RB
AaegL5_3	VEuPathDB	exon	132095243	132095626	.	+	.	Parent=AAEL008041-RB
AaegL5_3	VEuPathDB	exon	132099167	132099642	.	+	.	Parent=AAEL008041-RB
AaegL5_3	VEuPathDB	exon	132099703	132099823	.	+	.	Parent=AAEL008041-RB
AaegL5_3	VEuPathDB	exon	132099884	132100488	.	+	.	Parent=AAEL008041-RB
AaegL5_3	VEuPathDB	CDS	132076981	132076990	.	+	0	Parent=AAEL008041-RB
AaegL5_3	VEuPathDB	CDS	132095017	132095174	.	+	2	Parent=AAEL008041-RB
AaegL5_3	VEuPathDB	CDS	132095243	132095626	.	+	0	Parent=AAEL008041-RB
AaegL5_3	VEuPathDB	CDS	132099167	132099642	.	+	0	Parent=AAEL008041-RB
AaegL5_3	VEuPathDB	CDS	132099703	132099823	.	+	1	Parent=AAEL008041-RB
AaegL5_3	VEuPathDB	CDS	132099884	132100102	.	+	0	Parent=AAEL008041-RB
AaegL5_3	VEuPathDB	mRNA	132094466	132100521	.	+	.	ID=AAEL008041-RC;geneID=AAEL008041
AaegL5_3	VEuPathDB	exon	132094466	132094905	.	+	.	Parent=AAEL008041-RC
AaegL5_3	VEuPathDB	exon	132095017	132095174	.	+	.	Parent=AAEL008041-RC
AaegL5_3	VEuPathDB	exon	132095243	132095626	.	+	.	Parent=AAEL008041-RC
AaegL5_3	VEuPathDB	exon	132099167	132099642	.	+	.	Parent=AAEL008041-RC
AaegL5_3	VEuPathDB	exon	132099703	132099823	.	+	.	Parent=AAEL008041-RC
AaegL5_3	VEuPathDB	exon	132099884	132100521	.	+	.	Parent=AAEL008041-RC
AaegL5_3	VEuPathDB	CDS	132094857	132094905	.	+	0	Parent=AAEL008041-RC
AaegL5_3	VEuPathDB	CDS	132095017	132095174	.	+	2	Parent=AAEL008041-RC
AaegL5_3	VEuPathDB	CDS	132095243	132095626	.	+	0	Parent=AAEL008041-RC
AaegL5_3	VEuPathDB	CDS	132099167	132099642	.	+	0	Parent=AAEL008041-RC
AaegL5_3	VEuPathDB	CDS	132099703	132099823	.	+	1	Parent=AAEL008041-RC
AaegL5_3	VEuPathDB	CDS	132099884	132100102	.	+	0	Parent=AAEL008041-RC
AaegL5_3	VEuPathDB	mRNA	132105180	132106416	.	-	.	ID=AAEL008038-RB;geneID=AAEL008038
AaegL5_3	VEuPathDB	exon	132105180	132105547	.	-	.	Parent=AAEL008038-RB
AaegL5_3	VEuPathDB	exon	132105610	132105724	.	-	.	Parent=AAEL008038-RB
AaegL5_3	VEuPathDB	exon	132106027	132106416	.	-	.	Parent=AAEL008038-RB
AaegL5_3	VEuPathDB	CDS	132105269	132105547	.	-	0	Parent=AAEL008038-RB
AaegL5_3	VEuPathDB	CDS	132105610	132105724	.	-	1	Parent=AAEL008038-RB
AaegL5_3	VEuPathDB	CDS	132106027	132106319	.	-	0	Parent=AAEL008038-RB
AaegL5_3	VEuPathDB	mRNA	132105180	132106496	.	-	.	ID=AAEL008038-RC;geneID=AAEL008038
AaegL5_3	VEuPathDB	exon	132105180	132105547	.	-	.	Parent=AAEL008038-RC
AaegL5_3	VEuPathDB	exon	132105610	132105724	.	-	.	Parent=AAEL008038-RC
AaegL5_3	VEuPathDB	exon	132106027	132106381	.	-	.	Parent=AAEL008038-RC
AaegL5_3	VEuPathDB	exon	132106425	132106496	.	-	.	Parent=AAEL008038-RC
AaegL5_3	VEuPathDB	CDS	132105269	132105547	.	-	0	Parent=AAEL008038-RC
AaegL5_3	VEuPathDB	CDS	132105610	132105724	.	-	1	Parent=AAEL008038-RC
AaegL5_3	VEuPathDB	CDS	132106027	132106319	.	-	0	Parent=AAEL008038-RC
AaegL5_3	VEuPathDB	mRNA	132121152	132172115	.	-	.	ID=AAEL008815-RB;geneID=AAEL008815
AaegL5_3	VEuPathDB	exon	132121152	132121914	.	-	.	Parent=AAEL008815-RB
AaegL5_3	VEuPathDB	exon	132128033	132128321	.	-	.	Parent=AAEL008815-RB
AaegL5_3	VEuPathDB	exon	132128389	132128453	.	-	.	Parent=AAEL008815-RB
AaegL5_3	VEuPathDB	exon	132128516	132128955	.	-	.	Parent=AAEL008815-RB
AaegL5_3	VEuPathDB	exon	132129020	132129268	.	-	.	Parent=AAEL008815-RB
AaegL5_3	VEuPathDB	exon	132171312	132171402	.	-	.	Parent=AAEL008815-RB
AaegL5_3	VEuPathDB	exon	132171539	132172115	.	-	.	Parent=AAEL008815-RB
AaegL5_3	VEuPathDB	CDS	132121686	132121914	.	-	1	Parent=AAEL008815-RB
AaegL5_3	VEuPathDB	CDS	132128033	132128321	.	-	2	Parent=AAEL008815-RB
AaegL5_3	VEuPathDB	CDS	132128389	132128453	.	-	1	Parent=AAEL008815-RB
AaegL5_3	VEuPathDB	CDS	132128516	132128955	.	-	0	Parent=AAEL008815-RB
AaegL5_3	VEuPathDB	CDS	132129020	132129268	.	-	0	Parent=AAEL008815-RB
AaegL5_3	VEuPathDB	CDS	132171312	132171402	.	-	1	Parent=AAEL008815-RB
AaegL5_3	VEuPathDB	CDS	132171539	132171633	.	-	0	Parent=AAEL008815-RB
AaegL5_3	VEuPathDB	mRNA	132221126	132229794	.	-	.	ID=AAEL008801-RB;geneID=AAEL008801
AaegL5_3	VEuPathDB	exon	132221126	132221666	.	-	.	Parent=AAEL008801-RB
AaegL5_3	VEuPathDB	exon	132223098	132223219	.	-	.	Parent=AAEL008801-RB
AaegL5_3	VEuPathDB	exon	132223306	132223422	.	-	.	Parent=AAEL008801-RB
AaegL5_3	VEuPathDB	exon	132229514	132229794	.	-	.	Parent=AAEL008801-RB
AaegL5_3	VEuPathDB	CDS	132221337	132221666	.	-	0	Parent=AAEL008801-RB
AaegL5_3	VEuPathDB	CDS	132223098	132223219	.	-	2	Parent=AAEL008801-RB
AaegL5_3	VEuPathDB	CDS	132223306	132223422	.	-	2	Parent=AAEL008801-RB
AaegL5_3	VEuPathDB	CDS	132229514	132229571	.	-	0	Parent=AAEL008801-RB
AaegL5_3	VEuPathDB	mRNA	132311403	132403825	.	+	.	ID=AAEL018165-RB;geneID=AAEL018165
AaegL5_3	VEuPathDB	exon	132311403	132312456	.	+	.	Parent=AAEL018165-RB
AaegL5_3	VEuPathDB	exon	132323294	132323596	.	+	.	Parent=AAEL018165-RB
AaegL5_3	VEuPathDB	exon	132368813	132369401	.	+	.	Parent=AAEL018165-RB
AaegL5_3	VEuPathDB	exon	132369920	132370076	.	+	.	Parent=AAEL018165-RB
AaegL5_3	VEuPathDB	exon	132370260	132370445	.	+	.	Parent=AAEL018165-RB
AaegL5_3	VEuPathDB	exon	132380424	132380491	.	+	.	Parent=AAEL018165-RB
AaegL5_3	VEuPathDB	exon	132397520	132397584	.	+	.	Parent=AAEL018165-RB
AaegL5_3	VEuPathDB	exon	132402624	132403825	.	+	.	Parent=AAEL018165-RB
AaegL5_3	VEuPathDB	CDS	132323365	132323596	.	+	0	Parent=AAEL018165-RB
AaegL5_3	VEuPathDB	CDS	132368813	132369401	.	+	2	Parent=AAEL018165-RB
AaegL5_3	VEuPathDB	CDS	132369920	132370076	.	+	1	Parent=AAEL018165-RB
AaegL5_3	VEuPathDB	CDS	132370260	132370445	.	+	0	Parent=AAEL018165-RB
AaegL5_3	VEuPathDB	CDS	132380424	132380491	.	+	0	Parent=AAEL018165-RB
AaegL5_3	VEuPathDB	CDS	132397520	132397584	.	+	1	Parent=AAEL018165-RB
AaegL5_3	VEuPathDB	CDS	132402624	132403153	.	+	2	Parent=AAEL018165-RB
AaegL5_3	VEuPathDB	mRNA	132311403	132403825	.	+	.	ID=AAEL018165-RC;geneID=AAEL018165
AaegL5_3	VEuPathDB	exon	132311403	132312378	.	+	.	Parent=AAEL018165-RC
AaegL5_3	VEuPathDB	exon	132323294	132323596	.	+	.	Parent=AAEL018165-RC
AaegL5_3	VEuPathDB	exon	132368813	132369401	.	+	.	Parent=AAEL018165-RC
AaegL5_3	VEuPathDB	exon	132369920	132370076	.	+	.	Parent=AAEL018165-RC
AaegL5_3	VEuPathDB	exon	132370260	132370445	.	+	.	Parent=AAEL018165-RC
AaegL5_3	VEuPathDB	exon	132380424	132380491	.	+	.	Parent=AAEL018165-RC
AaegL5_3	VEuPathDB	exon	132397520	132397584	.	+	.	Parent=AAEL018165-RC
AaegL5_3	VEuPathDB	exon	132402624	132403825	.	+	.	Parent=AAEL018165-RC
AaegL5_3	VEuPathDB	CDS	132323365	132323596	.	+	0	Parent=AAEL018165-RC
AaegL5_3	VEuPathDB	CDS	132368813	132369401	.	+	2	Parent=AAEL018165-RC
AaegL5_3	VEuPathDB	CDS	132369920	132370076	.	+	1	Parent=AAEL018165-RC
AaegL5_3	VEuPathDB	CDS	132370260	132370445	.	+	0	Parent=AAEL018165-RC
AaegL5_3	VEuPathDB	CDS	132380424	132380491	.	+	0	Parent=AAEL018165-RC
AaegL5_3	VEuPathDB	CDS	132397520	132397584	.	+	1	Parent=AAEL018165-RC
AaegL5_3	VEuPathDB	CDS	132402624	132403153	.	+	2	Parent=AAEL018165-RC
AaegL5_3	VEuPathDB	mRNA	132390923	132393359	.	-	.	ID=AAEL008817-RA;geneID=AAEL008817
AaegL5_3	VEuPathDB	exon	132390923	132393359	.	-	.	Parent=AAEL008817-RA
AaegL5_3	VEuPathDB	CDS	132391066	132393192	.	-	0	Parent=AAEL008817-RA
AaegL5_3	VEuPathDB	mRNA	132451856	132453695	.	+	.	ID=AAEL008788-RA;geneID=AAEL008788
AaegL5_3	VEuPathDB	exon	132451856	132452111	.	+	.	Parent=AAEL008788-RA
AaegL5_3	VEuPathDB	exon	132452190	132452343	.	+	.	Parent=AAEL008788-RA
AaegL5_3	VEuPathDB	exon	132452402	132453695	.	+	.	Parent=AAEL008788-RA
AaegL5_3	VEuPathDB	CDS	132451977	132452111	.	+	0	Parent=AAEL008788-RA
AaegL5_3	VEuPathDB	CDS	132452190	132452343	.	+	0	Parent=AAEL008788-RA
AaegL5_3	VEuPathDB	CDS	132452402	132453606	.	+	2	Parent=AAEL008788-RA
AaegL5_3	VEuPathDB	mRNA	132462117	132464043	.	-	.	ID=AAEL008799-RA;geneID=AAEL008799
AaegL5_3	VEuPathDB	exon	132462117	132463177	.	-	.	Parent=AAEL008799-RA
AaegL5_3	VEuPathDB	exon	132463238	132463490	.	-	.	Parent=AAEL008799-RA
AaegL5_3	VEuPathDB	exon	132463554	132464043	.	-	.	Parent=AAEL008799-RA
AaegL5_3	VEuPathDB	CDS	132462402	132463177	.	-	2	Parent=AAEL008799-RA
AaegL5_3	VEuPathDB	CDS	132463238	132463490	.	-	0	Parent=AAEL008799-RA
AaegL5_3	VEuPathDB	CDS	132463554	132463622	.	-	0	Parent=AAEL008799-RA
AaegL5_3	VEuPathDB	mRNA	132462117	132464043	.	-	.	ID=AAEL008799-RB;geneID=AAEL008799
AaegL5_3	VEuPathDB	exon	132462117	132462260	.	-	.	Parent=AAEL008799-RB
AaegL5_3	VEuPathDB	exon	132463156	132463177	.	-	.	Parent=AAEL008799-RB
AaegL5_3	VEuPathDB	exon	132463238	132463490	.	-	.	Parent=AAEL008799-RB
AaegL5_3	VEuPathDB	exon	132463554	132464043	.	-	.	Parent=AAEL008799-RB
AaegL5_3	VEuPathDB	CDS	132462257	132462260	.	-	1	Parent=AAEL008799-RB
AaegL5_3	VEuPathDB	CDS	132463156	132463177	.	-	2	Parent=AAEL008799-RB
AaegL5_3	VEuPathDB	CDS	132463238	132463490	.	-	0	Parent=AAEL008799-RB
AaegL5_3	VEuPathDB	CDS	132463554	132463622	.	-	0	Parent=AAEL008799-RB
AaegL5_3	VEuPathDB	mRNA	132474460	132485911	.	+	.	ID=AAEL008797-RA;geneID=AAEL008797
AaegL5_3	VEuPathDB	exon	132474460	132475450	.	+	.	Parent=AAEL008797-RA
AaegL5_3	VEuPathDB	exon	132485289	132485911	.	+	.	Parent=AAEL008797-RA
AaegL5_3	VEuPathDB	CDS	132475137	132475450	.	+	0	Parent=AAEL008797-RA
AaegL5_3	VEuPathDB	CDS	132485289	132485880	.	+	1	Parent=AAEL008797-RA
AaegL5_3	VEuPathDB	mRNA	132495692	132506475	.	+	.	ID=AAEL008820-RA;geneID=AAEL008820
AaegL5_3	VEuPathDB	exon	132495692	132498113	.	+	.	Parent=AAEL008820-RA
AaegL5_3	VEuPathDB	exon	132505620	132506475	.	+	.	Parent=AAEL008820-RA
AaegL5_3	VEuPathDB	CDS	132498057	132498113	.	+	0	Parent=AAEL008820-RA
AaegL5_3	VEuPathDB	CDS	132505620	132505997	.	+	0	Parent=AAEL008820-RA
AaegL5_3	VEuPathDB	lnc_RNA	132519746	132533473	.	+	.	ID=AAEL026403-RA;geneID=AAEL026403
AaegL5_3	VEuPathDB	exon	132519746	132520087	.	+	.	Parent=AAEL026403-RA
AaegL5_3	VEuPathDB	exon	132533084	132533182	.	+	.	Parent=AAEL026403-RA
AaegL5_3	VEuPathDB	exon	132533249	132533473	.	+	.	Parent=AAEL026403-RA
AaegL5_3	VEuPathDB	lnc_RNA	132541388	132542598	.	-	.	ID=AAEL027738-RA;geneID=AAEL027738
AaegL5_3	VEuPathDB	exon	132541388	132541713	.	-	.	Parent=AAEL027738-RA
AaegL5_3	VEuPathDB	exon	132541773	132541952	.	-	.	Parent=AAEL027738-RA
AaegL5_3	VEuPathDB	exon	132542013	132542598	.	-	.	Parent=AAEL027738-RA
AaegL5_3	VEuPathDB	mRNA	132553740	132554769	.	-	.	ID=AAEL008789-RA;geneID=AAEL008789
AaegL5_3	VEuPathDB	exon	132553740	132554378	.	-	.	Parent=AAEL008789-RA
AaegL5_3	VEuPathDB	exon	132554459	132554769	.	-	.	Parent=AAEL008789-RA
AaegL5_3	VEuPathDB	CDS	132553833	132554378	.	-	0	Parent=AAEL008789-RA
AaegL5_3	VEuPathDB	CDS	132554459	132554503	.	-	0	Parent=AAEL008789-RA
AaegL5_3	VEuPathDB	mRNA	132586515	132588126	.	-	.	ID=AAEL008805-RA;geneID=AAEL008805
AaegL5_3	VEuPathDB	exon	132586515	132587949	.	-	.	Parent=AAEL008805-RA
AaegL5_3	VEuPathDB	exon	132588018	132588126	.	-	.	Parent=AAEL008805-RA
AaegL5_3	VEuPathDB	CDS	132587431	132587949	.	-	0	Parent=AAEL008805-RA
AaegL5_3	VEuPathDB	CDS	132588018	132588062	.	-	0	Parent=AAEL008805-RA
AaegL5_3	VEuPathDB	mRNA	132599047	132600341	.	+	.	ID=AAEL026501-RA;geneID=AAEL026501
AaegL5_3	VEuPathDB	exon	132599047	132599298	.	+	.	Parent=AAEL026501-RA
AaegL5_3	VEuPathDB	exon	132599359	132600341	.	+	.	Parent=AAEL026501-RA
AaegL5_3	VEuPathDB	CDS	132599127	132599298	.	+	0	Parent=AAEL026501-RA
AaegL5_3	VEuPathDB	CDS	132599359	132600317	.	+	2	Parent=AAEL026501-RA
AaegL5_3	VEuPathDB	mRNA	132615494	132632175	.	+	.	ID=AAEL018164-RA;geneID=AAEL018164
AaegL5_3	VEuPathDB	exon	132615494	132615898	.	+	.	Parent=AAEL018164-RA
AaegL5_3	VEuPathDB	exon	132615993	132616094	.	+	.	Parent=AAEL018164-RA
AaegL5_3	VEuPathDB	exon	132616154	132617177	.	+	.	Parent=AAEL018164-RA
AaegL5_3	VEuPathDB	exon	132630309	132632175	.	+	.	Parent=AAEL018164-RA
AaegL5_3	VEuPathDB	CDS	132616157	132617177	.	+	0	Parent=AAEL018164-RA
AaegL5_3	VEuPathDB	CDS	132630309	132632008	.	+	2	Parent=AAEL018164-RA
AaegL5_3	VEuPathDB	mRNA	132615905	132632175	.	+	.	ID=AAEL018164-RB;geneID=AAEL018164
AaegL5_3	VEuPathDB	exon	132615905	132616094	.	+	.	Parent=AAEL018164-RB
AaegL5_3	VEuPathDB	exon	132616154	132617177	.	+	.	Parent=AAEL018164-RB
AaegL5_3	VEuPathDB	exon	132630309	132632175	.	+	.	Parent=AAEL018164-RB
AaegL5_3	VEuPathDB	CDS	132615957	132616094	.	+	0	Parent=AAEL018164-RB
AaegL5_3	VEuPathDB	CDS	132616154	132617177	.	+	0	Parent=AAEL018164-RB
AaegL5_3	VEuPathDB	CDS	132630309	132632008	.	+	2	Parent=AAEL018164-RB
AaegL5_3	VEuPathDB	mRNA	132650975	132663676	.	-	.	ID=AAEL008787-RA;geneID=AAEL008787
AaegL5_3	VEuPathDB	exon	132650975	132652138	.	-	.	Parent=AAEL008787-RA
AaegL5_3	VEuPathDB	exon	132652237	132652633	.	-	.	Parent=AAEL008787-RA
AaegL5_3	VEuPathDB	exon	132652702	132653785	.	-	.	Parent=AAEL008787-RA
AaegL5_3	VEuPathDB	exon	132653853	132654047	.	-	.	Parent=AAEL008787-RA
AaegL5_3	VEuPathDB	exon	132663190	132663313	.	-	.	Parent=AAEL008787-RA
AaegL5_3	VEuPathDB	exon	132663579	132663676	.	-	.	Parent=AAEL008787-RA
AaegL5_3	VEuPathDB	CDS	132652046	132652138	.	-	0	Parent=AAEL008787-RA
AaegL5_3	VEuPathDB	CDS	132652237	132652633	.	-	1	Parent=AAEL008787-RA
AaegL5_3	VEuPathDB	CDS	132652702	132653785	.	-	2	Parent=AAEL008787-RA
AaegL5_3	VEuPathDB	CDS	132653853	132654047	.	-	2	Parent=AAEL008787-RA
AaegL5_3	VEuPathDB	CDS	132663190	132663265	.	-	0	Parent=AAEL008787-RA
AaegL5_3	VEuPathDB	mRNA	132671233	132672264	.	+	.	ID=AAEL008800-RA;geneID=AAEL008800
AaegL5_3	VEuPathDB	exon	132671233	132671237	.	+	.	Parent=AAEL008800-RA
AaegL5_3	VEuPathDB	exon	132671317	132671333	.	+	.	Parent=AAEL008800-RA
AaegL5_3	VEuPathDB	exon	132671594	132672264	.	+	.	Parent=AAEL008800-RA
AaegL5_3	VEuPathDB	CDS	132671233	132671237	.	+	0	Parent=AAEL008800-RA
AaegL5_3	VEuPathDB	CDS	132671317	132671333	.	+	1	Parent=AAEL008800-RA
AaegL5_3	VEuPathDB	CDS	132671594	132672204	.	+	2	Parent=AAEL008800-RA
AaegL5_3	VEuPathDB	mRNA	132679167	132694556	.	-	.	ID=AAEL008794-RA;geneID=AAEL008794
AaegL5_3	VEuPathDB	exon	132679167	132679663	.	-	.	Parent=AAEL008794-RA
AaegL5_3	VEuPathDB	exon	132691145	132691503	.	-	.	Parent=AAEL008794-RA
AaegL5_3	VEuPathDB	exon	132694124	132694556	.	-	.	Parent=AAEL008794-RA
AaegL5_3	VEuPathDB	CDS	132679200	132679663	.	-	2	Parent=AAEL008794-RA
AaegL5_3	VEuPathDB	CDS	132691145	132691503	.	-	1	Parent=AAEL008794-RA
AaegL5_3	VEuPathDB	CDS	132694124	132694386	.	-	0	Parent=AAEL008794-RA
AaegL5_3	VEuPathDB	mRNA	132698287	132717907	.	+	.	ID=AAEL008806-RA;geneID=AAEL008806
AaegL5_3	VEuPathDB	exon	132698287	132698604	.	+	.	Parent=AAEL008806-RA
AaegL5_3	VEuPathDB	exon	132698761	132699044	.	+	.	Parent=AAEL008806-RA
AaegL5_3	VEuPathDB	exon	132711277	132712101	.	+	.	Parent=AAEL008806-RA
AaegL5_3	VEuPathDB	exon	132712553	132713117	.	+	.	Parent=AAEL008806-RA
AaegL5_3	VEuPathDB	exon	132716388	132717907	.	+	.	Parent=AAEL008806-RA
AaegL5_3	VEuPathDB	CDS	132698767	132699044	.	+	0	Parent=AAEL008806-RA
AaegL5_3	VEuPathDB	CDS	132711277	132712101	.	+	1	Parent=AAEL008806-RA
AaegL5_3	VEuPathDB	CDS	132712553	132713117	.	+	1	Parent=AAEL008806-RA
AaegL5_3	VEuPathDB	CDS	132716388	132717818	.	+	0	Parent=AAEL008806-RA
AaegL5_3	VEuPathDB	mRNA	132732271	132733135	.	-	.	ID=AAEL008790-RA;geneID=AAEL008790
AaegL5_3	VEuPathDB	exon	132732271	132732975	.	-	.	Parent=AAEL008790-RA
AaegL5_3	VEuPathDB	exon	132733031	132733135	.	-	.	Parent=AAEL008790-RA
AaegL5_3	VEuPathDB	CDS	132732359	132732961	.	-	0	Parent=AAEL008790-RA
AaegL5_3	VEuPathDB	mRNA	132732271	132733153	.	-	.	ID=AAEL008790-RB;geneID=AAEL008790
AaegL5_3	VEuPathDB	exon	132732271	132732975	.	-	.	Parent=AAEL008790-RB
AaegL5_3	VEuPathDB	exon	132733077	132733153	.	-	.	Parent=AAEL008790-RB
AaegL5_3	VEuPathDB	CDS	132732359	132732961	.	-	0	Parent=AAEL008790-RB
AaegL5_3	VEuPathDB	mRNA	132733247	132758545	.	+	.	ID=AAEL008807-RA;geneID=AAEL008807
AaegL5_3	VEuPathDB	exon	132733247	132733472	.	+	.	Parent=AAEL008807-RA
AaegL5_3	VEuPathDB	exon	132755478	132757074	.	+	.	Parent=AAEL008807-RA
AaegL5_3	VEuPathDB	exon	132757461	132758052	.	+	.	Parent=AAEL008807-RA
AaegL5_3	VEuPathDB	exon	132758116	132758545	.	+	.	Parent=AAEL008807-RA
AaegL5_3	VEuPathDB	CDS	132733401	132733472	.	+	0	Parent=AAEL008807-RA
AaegL5_3	VEuPathDB	CDS	132755478	132757074	.	+	0	Parent=AAEL008807-RA
AaegL5_3	VEuPathDB	CDS	132757461	132758052	.	+	2	Parent=AAEL008807-RA
AaegL5_3	VEuPathDB	CDS	132758116	132758437	.	+	1	Parent=AAEL008807-RA
AaegL5_3	VEuPathDB	lnc_RNA	132753176	132754073	.	-	.	ID=AAEL027298-RA;geneID=AAEL027298
AaegL5_3	VEuPathDB	exon	132753176	132753538	.	-	.	Parent=AAEL027298-RA
AaegL5_3	VEuPathDB	exon	132753600	132753701	.	-	.	Parent=AAEL027298-RA
AaegL5_3	VEuPathDB	exon	132753764	132754073	.	-	.	Parent=AAEL027298-RA
AaegL5_3	VEuPathDB	mRNA	132781827	132880309	.	-	.	ID=AAEL026276-RA;geneID=AAEL026276
AaegL5_3	VEuPathDB	exon	132781827	132783438	.	-	.	Parent=AAEL026276-RA
AaegL5_3	VEuPathDB	exon	132797836	132797956	.	-	.	Parent=AAEL026276-RA
AaegL5_3	VEuPathDB	exon	132805139	132805335	.	-	.	Parent=AAEL026276-RA
AaegL5_3	VEuPathDB	exon	132806065	132806660	.	-	.	Parent=AAEL026276-RA
AaegL5_3	VEuPathDB	exon	132815628	132815686	.	-	.	Parent=AAEL026276-RA
AaegL5_3	VEuPathDB	exon	132816130	132816268	.	-	.	Parent=AAEL026276-RA
AaegL5_3	VEuPathDB	exon	132816530	132816679	.	-	.	Parent=AAEL026276-RA
AaegL5_3	VEuPathDB	exon	132855969	132856249	.	-	.	Parent=AAEL026276-RA
AaegL5_3	VEuPathDB	exon	132880092	132880309	.	-	.	Parent=AAEL026276-RA
AaegL5_3	VEuPathDB	CDS	132783370	132783438	.	-	0	Parent=AAEL026276-RA
AaegL5_3	VEuPathDB	CDS	132797836	132797956	.	-	1	Parent=AAEL026276-RA
AaegL5_3	VEuPathDB	CDS	132805139	132805335	.	-	0	Parent=AAEL026276-RA
AaegL5_3	VEuPathDB	CDS	132806065	132806660	.	-	2	Parent=AAEL026276-RA
AaegL5_3	VEuPathDB	CDS	132815628	132815686	.	-	1	Parent=AAEL026276-RA
AaegL5_3	VEuPathDB	CDS	132816130	132816268	.	-	2	Parent=AAEL026276-RA
AaegL5_3	VEuPathDB	CDS	132816530	132816679	.	-	2	Parent=AAEL026276-RA
AaegL5_3	VEuPathDB	CDS	132855969	132856224	.	-	0	Parent=AAEL026276-RA
AaegL5_3	VEuPathDB	mRNA	132797426	132937032	.	-	.	ID=AAEL026276-RC;geneID=AAEL026276
AaegL5_3	VEuPathDB	exon	132797426	132797956	.	-	.	Parent=AAEL026276-RC
AaegL5_3	VEuPathDB	exon	132805139	132805335	.	-	.	Parent=AAEL026276-RC
AaegL5_3	VEuPathDB	exon	132806065	132806660	.	-	.	Parent=AAEL026276-RC
AaegL5_3	VEuPathDB	exon	132815628	132815686	.	-	.	Parent=AAEL026276-RC
AaegL5_3	VEuPathDB	exon	132816130	132816268	.	-	.	Parent=AAEL026276-RC
AaegL5_3	VEuPathDB	exon	132816530	132816679	.	-	.	Parent=AAEL026276-RC
AaegL5_3	VEuPathDB	exon	132855969	132856249	.	-	.	Parent=AAEL026276-RC
AaegL5_3	VEuPathDB	exon	132924523	132924725	.	-	.	Parent=AAEL026276-RC
AaegL5_3	VEuPathDB	exon	132936661	132937032	.	-	.	Parent=AAEL026276-RC
AaegL5_3	VEuPathDB	CDS	132797641	132797956	.	-	1	Parent=AAEL026276-RC
AaegL5_3	VEuPathDB	CDS	132805139	132805335	.	-	0	Parent=AAEL026276-RC
AaegL5_3	VEuPathDB	CDS	132806065	132806660	.	-	2	Parent=AAEL026276-RC
AaegL5_3	VEuPathDB	CDS	132815628	132815686	.	-	1	Parent=AAEL026276-RC
AaegL5_3	VEuPathDB	CDS	132816130	132816268	.	-	2	Parent=AAEL026276-RC
AaegL5_3	VEuPathDB	CDS	132816530	132816679	.	-	2	Parent=AAEL026276-RC
AaegL5_3	VEuPathDB	CDS	132855969	132856224	.	-	0	Parent=AAEL026276-RC
AaegL5_3	VEuPathDB	mRNA	132797479	132880309	.	-	.	ID=AAEL026276-RD;geneID=AAEL026276
AaegL5_3	VEuPathDB	exon	132797479	132797956	.	-	.	Parent=AAEL026276-RD
AaegL5_3	VEuPathDB	exon	132805139	132805335	.	-	.	Parent=AAEL026276-RD
AaegL5_3	VEuPathDB	exon	132806065	132806660	.	-	.	Parent=AAEL026276-RD
AaegL5_3	VEuPathDB	exon	132815628	132815686	.	-	.	Parent=AAEL026276-RD
AaegL5_3	VEuPathDB	exon	132816130	132816268	.	-	.	Parent=AAEL026276-RD
AaegL5_3	VEuPathDB	exon	132816530	132816679	.	-	.	Parent=AAEL026276-RD
AaegL5_3	VEuPathDB	exon	132855969	132856249	.	-	.	Parent=AAEL026276-RD
AaegL5_3	VEuPathDB	exon	132880092	132880309	.	-	.	Parent=AAEL026276-RD
AaegL5_3	VEuPathDB	CDS	132797641	132797956	.	-	1	Parent=AAEL026276-RD
AaegL5_3	VEuPathDB	CDS	132805139	132805335	.	-	0	Parent=AAEL026276-RD
AaegL5_3	VEuPathDB	CDS	132806065	132806660	.	-	2	Parent=AAEL026276-RD
AaegL5_3	VEuPathDB	CDS	132815628	132815686	.	-	1	Parent=AAEL026276-RD
AaegL5_3	VEuPathDB	CDS	132816130	132816268	.	-	2	Parent=AAEL026276-RD
AaegL5_3	VEuPathDB	CDS	132816530	132816679	.	-	2	Parent=AAEL026276-RD
AaegL5_3	VEuPathDB	CDS	132855969	132856224	.	-	0	Parent=AAEL026276-RD
AaegL5_3	VEuPathDB	mRNA	132797479	132937032	.	-	.	ID=AAEL026276-RB;geneID=AAEL026276
AaegL5_3	VEuPathDB	exon	132797479	132797956	.	-	.	Parent=AAEL026276-RB
AaegL5_3	VEuPathDB	exon	132805139	132805335	.	-	.	Parent=AAEL026276-RB
AaegL5_3	VEuPathDB	exon	132806065	132806660	.	-	.	Parent=AAEL026276-RB
AaegL5_3	VEuPathDB	exon	132815628	132815686	.	-	.	Parent=AAEL026276-RB
AaegL5_3	VEuPathDB	exon	132816130	132816268	.	-	.	Parent=AAEL026276-RB
AaegL5_3	VEuPathDB	exon	132816530	132816679	.	-	.	Parent=AAEL026276-RB
AaegL5_3	VEuPathDB	exon	132855969	132856249	.	-	.	Parent=AAEL026276-RB
AaegL5_3	VEuPathDB	exon	132936661	132937032	.	-	.	Parent=AAEL026276-RB
AaegL5_3	VEuPathDB	CDS	132797641	132797956	.	-	1	Parent=AAEL026276-RB
AaegL5_3	VEuPathDB	CDS	132805139	132805335	.	-	0	Parent=AAEL026276-RB
AaegL5_3	VEuPathDB	CDS	132806065	132806660	.	-	2	Parent=AAEL026276-RB
AaegL5_3	VEuPathDB	CDS	132815628	132815686	.	-	1	Parent=AAEL026276-RB
AaegL5_3	VEuPathDB	CDS	132816130	132816268	.	-	2	Parent=AAEL026276-RB
AaegL5_3	VEuPathDB	CDS	132816530	132816679	.	-	2	Parent=AAEL026276-RB
AaegL5_3	VEuPathDB	CDS	132855969	132856224	.	-	0	Parent=AAEL026276-RB
AaegL5_3	VEuPathDB	mRNA	132988643	133000467	.	-	.	ID=AAEL024509-RA;geneID=AAEL024509
AaegL5_3	VEuPathDB	exon	132988643	132989375	.	-	.	Parent=AAEL024509-RA
AaegL5_3	VEuPathDB	exon	133000033	133000467	.	-	.	Parent=AAEL024509-RA
AaegL5_3	VEuPathDB	CDS	132988935	132989375	.	-	0	Parent=AAEL024509-RA
AaegL5_3	VEuPathDB	CDS	133000033	133000401	.	-	0	Parent=AAEL024509-RA
AaegL5_3	VEuPathDB	mRNA	133014318	133016180	.	+	.	ID=AAEL008809-RB;geneID=AAEL008809
AaegL5_3	VEuPathDB	exon	133014318	133015168	.	+	.	Parent=AAEL008809-RB
AaegL5_3	VEuPathDB	exon	133015222	133015376	.	+	.	Parent=AAEL008809-RB
AaegL5_3	VEuPathDB	exon	133016125	133016180	.	+	.	Parent=AAEL008809-RB
AaegL5_3	VEuPathDB	CDS	133014318	133015168	.	+	0	Parent=AAEL008809-RB
AaegL5_3	VEuPathDB	CDS	133015222	133015376	.	+	1	Parent=AAEL008809-RB
AaegL5_3	VEuPathDB	CDS	133016125	133016180	.	+	2	Parent=AAEL008809-RB
AaegL5_3	VEuPathDB	mRNA	133024065	133025187	.	-	.	ID=AAEL008791-RB;geneID=AAEL008791
AaegL5_3	VEuPathDB	exon	133024065	133024466	.	-	.	Parent=AAEL008791-RB
AaegL5_3	VEuPathDB	exon	133024526	133024673	.	-	.	Parent=AAEL008791-RB
AaegL5_3	VEuPathDB	exon	133024735	133024850	.	-	.	Parent=AAEL008791-RB
AaegL5_3	VEuPathDB	exon	133024928	133025187	.	-	.	Parent=AAEL008791-RB
AaegL5_3	VEuPathDB	CDS	133024192	133024466	.	-	2	Parent=AAEL008791-RB
AaegL5_3	VEuPathDB	CDS	133024526	133024673	.	-	0	Parent=AAEL008791-RB
AaegL5_3	VEuPathDB	CDS	133024735	133024850	.	-	2	Parent=AAEL008791-RB
AaegL5_3	VEuPathDB	CDS	133024928	133024997	.	-	0	Parent=AAEL008791-RB
AaegL5_3	VEuPathDB	mRNA	133068848	133074626	.	+	.	ID=AAEL008785-RA;geneID=AAEL008785
AaegL5_3	VEuPathDB	exon	133068848	133069000	.	+	.	Parent=AAEL008785-RA
AaegL5_3	VEuPathDB	exon	133074049	133074626	.	+	.	Parent=AAEL008785-RA
AaegL5_3	VEuPathDB	CDS	133068951	133069000	.	+	0	Parent=AAEL008785-RA
AaegL5_3	VEuPathDB	CDS	133074049	133074148	.	+	1	Parent=AAEL008785-RA
AaegL5_3	VEuPathDB	mRNA	133086344	133088071	.	-	.	ID=AAEL008803-RA;geneID=AAEL008803
AaegL5_3	VEuPathDB	exon	133086344	133086448	.	-	.	Parent=AAEL008803-RA
AaegL5_3	VEuPathDB	exon	133086715	133087016	.	-	.	Parent=AAEL008803-RA
AaegL5_3	VEuPathDB	exon	133087076	133087162	.	-	.	Parent=AAEL008803-RA
AaegL5_3	VEuPathDB	exon	133087216	133087345	.	-	.	Parent=AAEL008803-RA
AaegL5_3	VEuPathDB	exon	133087456	133087627	.	-	.	Parent=AAEL008803-RA
AaegL5_3	VEuPathDB	exon	133087687	133088071	.	-	.	Parent=AAEL008803-RA
AaegL5_3	VEuPathDB	CDS	133086423	133086448	.	-	2	Parent=AAEL008803-RA
AaegL5_3	VEuPathDB	CDS	133086715	133087016	.	-	1	Parent=AAEL008803-RA
AaegL5_3	VEuPathDB	CDS	133087076	133087162	.	-	1	Parent=AAEL008803-RA
AaegL5_3	VEuPathDB	CDS	133087216	133087345	.	-	2	Parent=AAEL008803-RA
AaegL5_3	VEuPathDB	CDS	133087456	133087627	.	-	0	Parent=AAEL008803-RA
AaegL5_3	VEuPathDB	CDS	133087687	133087917	.	-	0	Parent=AAEL008803-RA
AaegL5_3	VEuPathDB	mRNA	133086344	133088071	.	-	.	ID=AAEL008803-RB;geneID=AAEL008803
AaegL5_3	VEuPathDB	exon	133086344	133086467	.	-	.	Parent=AAEL008803-RB
AaegL5_3	VEuPathDB	exon	133086715	133087016	.	-	.	Parent=AAEL008803-RB
AaegL5_3	VEuPathDB	exon	133087076	133087162	.	-	.	Parent=AAEL008803-RB
AaegL5_3	VEuPathDB	exon	133087216	133087345	.	-	.	Parent=AAEL008803-RB
AaegL5_3	VEuPathDB	exon	133087456	133087627	.	-	.	Parent=AAEL008803-RB
AaegL5_3	VEuPathDB	exon	133087687	133088071	.	-	.	Parent=AAEL008803-RB
AaegL5_3	VEuPathDB	CDS	133086433	133086467	.	-	2	Parent=AAEL008803-RB
AaegL5_3	VEuPathDB	CDS	133086715	133087016	.	-	1	Parent=AAEL008803-RB
AaegL5_3	VEuPathDB	CDS	133087076	133087162	.	-	1	Parent=AAEL008803-RB
AaegL5_3	VEuPathDB	CDS	133087216	133087345	.	-	2	Parent=AAEL008803-RB
AaegL5_3	VEuPathDB	CDS	133087456	133087627	.	-	0	Parent=AAEL008803-RB
AaegL5_3	VEuPathDB	CDS	133087687	133087917	.	-	0	Parent=AAEL008803-RB
AaegL5_3	VEuPathDB	pseudogenic_transcript	133089197	133107239	.	-	.	ID=AAEL023641-RA;geneID=AAEL023641
AaegL5_3	VEuPathDB	exon	133089197	133090669	.	-	.	Parent=AAEL023641-RA
AaegL5_3	VEuPathDB	exon	133106498	133106730	.	-	.	Parent=AAEL023641-RA
AaegL5_3	VEuPathDB	exon	133106872	133107239	.	-	.	Parent=AAEL023641-RA
AaegL5_3	VEuPathDB	mRNA	133125749	133159154	.	+	.	ID=AAEL028004-RA;geneID=AAEL028004
AaegL5_3	VEuPathDB	exon	133125749	133126261	.	+	.	Parent=AAEL028004-RA
AaegL5_3	VEuPathDB	exon	133126923	133127541	.	+	.	Parent=AAEL028004-RA
AaegL5_3	VEuPathDB	exon	133132614	133133752	.	+	.	Parent=AAEL028004-RA
AaegL5_3	VEuPathDB	exon	133133824	133133981	.	+	.	Parent=AAEL028004-RA
AaegL5_3	VEuPathDB	exon	133134916	133135285	.	+	.	Parent=AAEL028004-RA
AaegL5_3	VEuPathDB	exon	133135353	133135493	.	+	.	Parent=AAEL028004-RA
AaegL5_3	VEuPathDB	exon	133152677	133154478	.	+	.	Parent=AAEL028004-RA
AaegL5_3	VEuPathDB	exon	133158456	133159154	.	+	.	Parent=AAEL028004-RA
AaegL5_3	VEuPathDB	CDS	133125896	133126261	.	+	0	Parent=AAEL028004-RA
AaegL5_3	VEuPathDB	CDS	133126923	133127541	.	+	0	Parent=AAEL028004-RA
AaegL5_3	VEuPathDB	CDS	133132614	133133752	.	+	2	Parent=AAEL028004-RA
AaegL5_3	VEuPathDB	CDS	133133824	133133981	.	+	0	Parent=AAEL028004-RA
AaegL5_3	VEuPathDB	CDS	133134916	133135285	.	+	1	Parent=AAEL028004-RA
AaegL5_3	VEuPathDB	CDS	133135353	133135493	.	+	0	Parent=AAEL028004-RA
AaegL5_3	VEuPathDB	CDS	133152677	133154478	.	+	0	Parent=AAEL028004-RA
AaegL5_3	VEuPathDB	CDS	133158456	133159032	.	+	1	Parent=AAEL028004-RA
AaegL5_3	VEuPathDB	mRNA	133161711	133184034	.	-	.	ID=AAEL008786-RA;geneID=AAEL008786
AaegL5_3	VEuPathDB	exon	133161711	133162281	.	-	.	Parent=AAEL008786-RA
AaegL5_3	VEuPathDB	exon	133182811	133183800	.	-	.	Parent=AAEL008786-RA
AaegL5_3	VEuPathDB	exon	133183861	133184034	.	-	.	Parent=AAEL008786-RA
AaegL5_3	VEuPathDB	CDS	133161904	133162281	.	-	0	Parent=AAEL008786-RA
AaegL5_3	VEuPathDB	CDS	133182811	133183788	.	-	0	Parent=AAEL008786-RA
AaegL5_3	VEuPathDB	mRNA	133187140	133240446	.	+	.	ID=AAEL008823-RB;geneID=AAEL008823
AaegL5_3	VEuPathDB	exon	133187140	133187761	.	+	.	Parent=AAEL008823-RB
AaegL5_3	VEuPathDB	exon	133198583	133198698	.	+	.	Parent=AAEL008823-RB
AaegL5_3	VEuPathDB	exon	133228993	133229884	.	+	.	Parent=AAEL008823-RB
AaegL5_3	VEuPathDB	exon	133234975	133235172	.	+	.	Parent=AAEL008823-RB
AaegL5_3	VEuPathDB	exon	133235247	133235398	.	+	.	Parent=AAEL008823-RB
AaegL5_3	VEuPathDB	exon	133236477	133237095	.	+	.	Parent=AAEL008823-RB
AaegL5_3	VEuPathDB	exon	133239164	133240446	.	+	.	Parent=AAEL008823-RB
AaegL5_3	VEuPathDB	CDS	133229348	133229884	.	+	0	Parent=AAEL008823-RB
AaegL5_3	VEuPathDB	CDS	133234975	133235172	.	+	0	Parent=AAEL008823-RB
AaegL5_3	VEuPathDB	CDS	133235247	133235398	.	+	0	Parent=AAEL008823-RB
AaegL5_3	VEuPathDB	CDS	133236477	133237095	.	+	1	Parent=AAEL008823-RB
AaegL5_3	VEuPathDB	CDS	133239164	133239244	.	+	0	Parent=AAEL008823-RB
AaegL5_3	VEuPathDB	mRNA	133187140	133240446	.	+	.	ID=AAEL008823-RC;geneID=AAEL008823
AaegL5_3	VEuPathDB	exon	133187140	133187761	.	+	.	Parent=AAEL008823-RC
AaegL5_3	VEuPathDB	exon	133228993	133229884	.	+	.	Parent=AAEL008823-RC
AaegL5_3	VEuPathDB	exon	133234975	133235172	.	+	.	Parent=AAEL008823-RC
AaegL5_3	VEuPathDB	exon	133235247	133235398	.	+	.	Parent=AAEL008823-RC
AaegL5_3	VEuPathDB	exon	133236477	133237095	.	+	.	Parent=AAEL008823-RC
AaegL5_3	VEuPathDB	exon	133239164	133240446	.	+	.	Parent=AAEL008823-RC
AaegL5_3	VEuPathDB	CDS	133229348	133229884	.	+	0	Parent=AAEL008823-RC
AaegL5_3	VEuPathDB	CDS	133234975	133235172	.	+	0	Parent=AAEL008823-RC
AaegL5_3	VEuPathDB	CDS	133235247	133235398	.	+	0	Parent=AAEL008823-RC
AaegL5_3	VEuPathDB	CDS	133236477	133237095	.	+	1	Parent=AAEL008823-RC
AaegL5_3	VEuPathDB	CDS	133239164	133239244	.	+	0	Parent=AAEL008823-RC
AaegL5_3	VEuPathDB	mRNA	133198524	133240446	.	+	.	ID=AAEL008823-RA;geneID=AAEL008823
AaegL5_3	VEuPathDB	exon	133198524	133198698	.	+	.	Parent=AAEL008823-RA
AaegL5_3	VEuPathDB	exon	133228993	133229884	.	+	.	Parent=AAEL008823-RA
AaegL5_3	VEuPathDB	exon	133234975	133235172	.	+	.	Parent=AAEL008823-RA
AaegL5_3	VEuPathDB	exon	133235247	133235398	.	+	.	Parent=AAEL008823-RA
AaegL5_3	VEuPathDB	exon	133236477	133237095	.	+	.	Parent=AAEL008823-RA
AaegL5_3	VEuPathDB	exon	133239164	133240446	.	+	.	Parent=AAEL008823-RA
AaegL5_3	VEuPathDB	CDS	133229348	133229884	.	+	0	Parent=AAEL008823-RA
AaegL5_3	VEuPathDB	CDS	133234975	133235172	.	+	0	Parent=AAEL008823-RA
AaegL5_3	VEuPathDB	CDS	133235247	133235398	.	+	0	Parent=AAEL008823-RA
AaegL5_3	VEuPathDB	CDS	133236477	133237095	.	+	1	Parent=AAEL008823-RA
AaegL5_3	VEuPathDB	CDS	133239164	133239244	.	+	0	Parent=AAEL008823-RA
AaegL5_3	VEuPathDB	mRNA	133254571	133276300	.	-	.	ID=AAEL008814-RB;geneID=AAEL008814
AaegL5_3	VEuPathDB	exon	133254571	133254876	.	-	.	Parent=AAEL008814-RB
AaegL5_3	VEuPathDB	exon	133255671	133256528	.	-	.	Parent=AAEL008814-RB
AaegL5_3	VEuPathDB	exon	133260514	133262308	.	-	.	Parent=AAEL008814-RB
AaegL5_3	VEuPathDB	exon	133262367	133262644	.	-	.	Parent=AAEL008814-RB
AaegL5_3	VEuPathDB	exon	133270057	133270158	.	-	.	Parent=AAEL008814-RB
AaegL5_3	VEuPathDB	exon	133270228	133270783	.	-	.	Parent=AAEL008814-RB
AaegL5_3	VEuPathDB	exon	133270838	133271061	.	-	.	Parent=AAEL008814-RB
AaegL5_3	VEuPathDB	exon	133271207	133272235	.	-	.	Parent=AAEL008814-RB
AaegL5_3	VEuPathDB	exon	133275964	133276102	.	-	.	Parent=AAEL008814-RB
AaegL5_3	VEuPathDB	exon	133276161	133276300	.	-	.	Parent=AAEL008814-RB
AaegL5_3	VEuPathDB	CDS	133254793	133254876	.	-	0	Parent=AAEL008814-RB
AaegL5_3	VEuPathDB	CDS	133255671	133256528	.	-	0	Parent=AAEL008814-RB
AaegL5_3	VEuPathDB	CDS	133260514	133262308	.	-	1	Parent=AAEL008814-RB
AaegL5_3	VEuPathDB	CDS	133262367	133262644	.	-	0	Parent=AAEL008814-RB
AaegL5_3	VEuPathDB	CDS	133270057	133270158	.	-	0	Parent=AAEL008814-RB
AaegL5_3	VEuPathDB	CDS	133270228	133270783	.	-	1	Parent=AAEL008814-RB
AaegL5_3	VEuPathDB	CDS	133270838	133271061	.	-	0	Parent=AAEL008814-RB
AaegL5_3	VEuPathDB	CDS	133271207	133272235	.	-	0	Parent=AAEL008814-RB
AaegL5_3	VEuPathDB	CDS	133275964	133276038	.	-	0	Parent=AAEL008814-RB
AaegL5_3	VEuPathDB	mRNA	133276477	133285325	.	+	.	ID=AAEL008798-RB;geneID=AAEL008798
AaegL5_3	VEuPathDB	exon	133276477	133276813	.	+	.	Parent=AAEL008798-RB
AaegL5_3	VEuPathDB	exon	133284321	133285325	.	+	.	Parent=AAEL008798-RB
AaegL5_3	VEuPathDB	CDS	133276688	133276813	.	+	0	Parent=AAEL008798-RB
AaegL5_3	VEuPathDB	CDS	133284321	133285292	.	+	0	Parent=AAEL008798-RB
AaegL5_3	VEuPathDB	lnc_RNA	133289152	133289809	.	-	.	ID=AAEL022900-RA;geneID=AAEL022900
AaegL5_3	VEuPathDB	exon	133289152	133289392	.	-	.	Parent=AAEL022900-RA
AaegL5_3	VEuPathDB	exon	133289470	133289809	.	-	.	Parent=AAEL022900-RA
AaegL5_3	VEuPathDB	mRNA	133301136	133312423	.	+	.	ID=AAEL008822-RA;geneID=AAEL008822
AaegL5_3	VEuPathDB	exon	133301136	133301448	.	+	.	Parent=AAEL008822-RA
AaegL5_3	VEuPathDB	exon	133301509	133301970	.	+	.	Parent=AAEL008822-RA
AaegL5_3	VEuPathDB	exon	133303047	133303320	.	+	.	Parent=AAEL008822-RA
AaegL5_3	VEuPathDB	exon	133303581	133303833	.	+	.	Parent=AAEL008822-RA
AaegL5_3	VEuPathDB	exon	133310881	133311052	.	+	.	Parent=AAEL008822-RA
AaegL5_3	VEuPathDB	exon	133311118	133312423	.	+	.	Parent=AAEL008822-RA
AaegL5_3	VEuPathDB	CDS	133301895	133301970	.	+	0	Parent=AAEL008822-RA
AaegL5_3	VEuPathDB	CDS	133303047	133303320	.	+	2	Parent=AAEL008822-RA
AaegL5_3	VEuPathDB	CDS	133303581	133303833	.	+	1	Parent=AAEL008822-RA
AaegL5_3	VEuPathDB	CDS	133310881	133311052	.	+	0	Parent=AAEL008822-RA
AaegL5_3	VEuPathDB	CDS	133311118	133311488	.	+	2	Parent=AAEL008822-RA
AaegL5_3	VEuPathDB	mRNA	133316724	133358486	.	-	.	ID=AAEL018163-RI;geneID=AAEL018163
AaegL5_3	VEuPathDB	exon	133316724	133319285	.	-	.	Parent=AAEL018163-RI
AaegL5_3	VEuPathDB	exon	133326364	133326423	.	-	.	Parent=AAEL018163-RI
AaegL5_3	VEuPathDB	exon	133326738	133326945	.	-	.	Parent=AAEL018163-RI
AaegL5_3	VEuPathDB	exon	133328155	133328237	.	-	.	Parent=AAEL018163-RI
AaegL5_3	VEuPathDB	exon	133328298	133328362	.	-	.	Parent=AAEL018163-RI
AaegL5_3	VEuPathDB	exon	133328418	133328588	.	-	.	Parent=AAEL018163-RI
AaegL5_3	VEuPathDB	exon	133328676	133328825	.	-	.	Parent=AAEL018163-RI
AaegL5_3	VEuPathDB	exon	133328894	133329039	.	-	.	Parent=AAEL018163-RI
AaegL5_3	VEuPathDB	exon	133329100	133329232	.	-	.	Parent=AAEL018163-RI
AaegL5_3	VEuPathDB	exon	133329298	133329715	.	-	.	Parent=AAEL018163-RI
AaegL5_3	VEuPathDB	exon	133348430	133348775	.	-	.	Parent=AAEL018163-RI
AaegL5_3	VEuPathDB	exon	133358378	133358486	.	-	.	Parent=AAEL018163-RI
AaegL5_3	VEuPathDB	CDS	133317518	133319285	.	-	1	Parent=AAEL018163-RI
AaegL5_3	VEuPathDB	CDS	133326364	133326423	.	-	1	Parent=AAEL018163-RI
AaegL5_3	VEuPathDB	CDS	133326738	133326945	.	-	2	Parent=AAEL018163-RI
AaegL5_3	VEuPathDB	CDS	133328155	133328237	.	-	1	Parent=AAEL018163-RI
AaegL5_3	VEuPathDB	CDS	133328298	133328362	.	-	0	Parent=AAEL018163-RI
AaegL5_3	VEuPathDB	CDS	133328418	133328588	.	-	0	Parent=AAEL018163-RI
AaegL5_3	VEuPathDB	CDS	133328676	133328825	.	-	0	Parent=AAEL018163-RI
AaegL5_3	VEuPathDB	CDS	133328894	133329039	.	-	2	Parent=AAEL018163-RI
AaegL5_3	VEuPathDB	CDS	133329100	133329232	.	-	0	Parent=AAEL018163-RI
AaegL5_3	VEuPathDB	CDS	133329298	133329715	.	-	1	Parent=AAEL018163-RI
AaegL5_3	VEuPathDB	CDS	133348430	133348572	.	-	0	Parent=AAEL018163-RI
AaegL5_3	VEuPathDB	mRNA	133316724	133358697	.	-	.	ID=AAEL018163-RF;geneID=AAEL018163
AaegL5_3	VEuPathDB	exon	133316724	133319285	.	-	.	Parent=AAEL018163-RF
AaegL5_3	VEuPathDB	exon	133326364	133326423	.	-	.	Parent=AAEL018163-RF
AaegL5_3	VEuPathDB	exon	133326738	133326945	.	-	.	Parent=AAEL018163-RF
AaegL5_3	VEuPathDB	exon	133328155	133328237	.	-	.	Parent=AAEL018163-RF
AaegL5_3	VEuPathDB	exon	133328298	133328362	.	-	.	Parent=AAEL018163-RF
AaegL5_3	VEuPathDB	exon	133328418	133328588	.	-	.	Parent=AAEL018163-RF
AaegL5_3	VEuPathDB	exon	133328676	133328825	.	-	.	Parent=AAEL018163-RF
AaegL5_3	VEuPathDB	exon	133328894	133329039	.	-	.	Parent=AAEL018163-RF
AaegL5_3	VEuPathDB	exon	133329100	133329232	.	-	.	Parent=AAEL018163-RF
AaegL5_3	VEuPathDB	exon	133329298	133329715	.	-	.	Parent=AAEL018163-RF
AaegL5_3	VEuPathDB	exon	133348430	133348775	.	-	.	Parent=AAEL018163-RF
AaegL5_3	VEuPathDB	exon	133358576	133358697	.	-	.	Parent=AAEL018163-RF
AaegL5_3	VEuPathDB	CDS	133317518	133319285	.	-	1	Parent=AAEL018163-RF
AaegL5_3	VEuPathDB	CDS	133326364	133326423	.	-	1	Parent=AAEL018163-RF
AaegL5_3	VEuPathDB	CDS	133326738	133326945	.	-	2	Parent=AAEL018163-RF
AaegL5_3	VEuPathDB	CDS	133328155	133328237	.	-	1	Parent=AAEL018163-RF
AaegL5_3	VEuPathDB	CDS	133328298	133328362	.	-	0	Parent=AAEL018163-RF
AaegL5_3	VEuPathDB	CDS	133328418	133328588	.	-	0	Parent=AAEL018163-RF
AaegL5_3	VEuPathDB	CDS	133328676	133328825	.	-	0	Parent=AAEL018163-RF
AaegL5_3	VEuPathDB	CDS	133328894	133329039	.	-	2	Parent=AAEL018163-RF
AaegL5_3	VEuPathDB	CDS	133329100	133329232	.	-	0	Parent=AAEL018163-RF
AaegL5_3	VEuPathDB	CDS	133329298	133329715	.	-	1	Parent=AAEL018163-RF
AaegL5_3	VEuPathDB	CDS	133348430	133348572	.	-	0	Parent=AAEL018163-RF
AaegL5_3	VEuPathDB	mRNA	133316724	133358697	.	-	.	ID=AAEL018163-RL;geneID=AAEL018163
AaegL5_3	VEuPathDB	exon	133316724	133319285	.	-	.	Parent=AAEL018163-RL
AaegL5_3	VEuPathDB	exon	133326364	133326423	.	-	.	Parent=AAEL018163-RL
AaegL5_3	VEuPathDB	exon	133326738	133326945	.	-	.	Parent=AAEL018163-RL
AaegL5_3	VEuPathDB	exon	133328155	133328237	.	-	.	Parent=AAEL018163-RL
AaegL5_3	VEuPathDB	exon	133328298	133328362	.	-	.	Parent=AAEL018163-RL
AaegL5_3	VEuPathDB	exon	133328418	133328588	.	-	.	Parent=AAEL018163-RL
AaegL5_3	VEuPathDB	exon	133328676	133328825	.	-	.	Parent=AAEL018163-RL
AaegL5_3	VEuPathDB	exon	133328894	133329039	.	-	.	Parent=AAEL018163-RL
AaegL5_3	VEuPathDB	exon	133329100	133329232	.	-	.	Parent=AAEL018163-RL
AaegL5_3	VEuPathDB	exon	133329298	133329715	.	-	.	Parent=AAEL018163-RL
AaegL5_3	VEuPathDB	exon	133348430	133348775	.	-	.	Parent=AAEL018163-RL
AaegL5_3	VEuPathDB	exon	133358539	133358697	.	-	.	Parent=AAEL018163-RL
AaegL5_3	VEuPathDB	CDS	133317518	133319285	.	-	1	Parent=AAEL018163-RL
AaegL5_3	VEuPathDB	CDS	133326364	133326423	.	-	1	Parent=AAEL018163-RL
AaegL5_3	VEuPathDB	CDS	133326738	133326945	.	-	2	Parent=AAEL018163-RL
AaegL5_3	VEuPathDB	CDS	133328155	133328237	.	-	1	Parent=AAEL018163-RL
AaegL5_3	VEuPathDB	CDS	133328298	133328362	.	-	0	Parent=AAEL018163-RL
AaegL5_3	VEuPathDB	CDS	133328418	133328588	.	-	0	Parent=AAEL018163-RL
AaegL5_3	VEuPathDB	CDS	133328676	133328825	.	-	0	Parent=AAEL018163-RL
AaegL5_3	VEuPathDB	CDS	133328894	133329039	.	-	2	Parent=AAEL018163-RL
AaegL5_3	VEuPathDB	CDS	133329100	133329232	.	-	0	Parent=AAEL018163-RL
AaegL5_3	VEuPathDB	CDS	133329298	133329715	.	-	1	Parent=AAEL018163-RL
AaegL5_3	VEuPathDB	CDS	133348430	133348572	.	-	0	Parent=AAEL018163-RL
AaegL5_3	VEuPathDB	mRNA	133316724	133359273	.	-	.	ID=AAEL018163-RC;geneID=AAEL018163
AaegL5_3	VEuPathDB	exon	133316724	133319285	.	-	.	Parent=AAEL018163-RC
AaegL5_3	VEuPathDB	exon	133326364	133326423	.	-	.	Parent=AAEL018163-RC
AaegL5_3	VEuPathDB	exon	133326738	133326945	.	-	.	Parent=AAEL018163-RC
AaegL5_3	VEuPathDB	exon	133328155	133328237	.	-	.	Parent=AAEL018163-RC
AaegL5_3	VEuPathDB	exon	133328298	133328362	.	-	.	Parent=AAEL018163-RC
AaegL5_3	VEuPathDB	exon	133328418	133328588	.	-	.	Parent=AAEL018163-RC
AaegL5_3	VEuPathDB	exon	133328676	133328825	.	-	.	Parent=AAEL018163-RC
AaegL5_3	VEuPathDB	exon	133328894	133329039	.	-	.	Parent=AAEL018163-RC
AaegL5_3	VEuPathDB	exon	133329100	133329232	.	-	.	Parent=AAEL018163-RC
AaegL5_3	VEuPathDB	exon	133329298	133329715	.	-	.	Parent=AAEL018163-RC
AaegL5_3	VEuPathDB	exon	133348430	133348775	.	-	.	Parent=AAEL018163-RC
AaegL5_3	VEuPathDB	exon	133358859	133359273	.	-	.	Parent=AAEL018163-RC
AaegL5_3	VEuPathDB	CDS	133317518	133319285	.	-	1	Parent=AAEL018163-RC
AaegL5_3	VEuPathDB	CDS	133326364	133326423	.	-	1	Parent=AAEL018163-RC
AaegL5_3	VEuPathDB	CDS	133326738	133326945	.	-	2	Parent=AAEL018163-RC
AaegL5_3	VEuPathDB	CDS	133328155	133328237	.	-	1	Parent=AAEL018163-RC
AaegL5_3	VEuPathDB	CDS	133328298	133328362	.	-	0	Parent=AAEL018163-RC
AaegL5_3	VEuPathDB	CDS	133328418	133328588	.	-	0	Parent=AAEL018163-RC
AaegL5_3	VEuPathDB	CDS	133328676	133328825	.	-	0	Parent=AAEL018163-RC
AaegL5_3	VEuPathDB	CDS	133328894	133329039	.	-	2	Parent=AAEL018163-RC
AaegL5_3	VEuPathDB	CDS	133329100	133329232	.	-	0	Parent=AAEL018163-RC
AaegL5_3	VEuPathDB	CDS	133329298	133329715	.	-	1	Parent=AAEL018163-RC
AaegL5_3	VEuPathDB	CDS	133348430	133348572	.	-	0	Parent=AAEL018163-RC
AaegL5_3	VEuPathDB	mRNA	133316724	133359273	.	-	.	ID=AAEL018163-RE;geneID=AAEL018163
AaegL5_3	VEuPathDB	exon	133316724	133319285	.	-	.	Parent=AAEL018163-RE
AaegL5_3	VEuPathDB	exon	133326364	133326423	.	-	.	Parent=AAEL018163-RE
AaegL5_3	VEuPathDB	exon	133326738	133326945	.	-	.	Parent=AAEL018163-RE
AaegL5_3	VEuPathDB	exon	133328155	133328237	.	-	.	Parent=AAEL018163-RE
AaegL5_3	VEuPathDB	exon	133328298	133328362	.	-	.	Parent=AAEL018163-RE
AaegL5_3	VEuPathDB	exon	133328418	133328588	.	-	.	Parent=AAEL018163-RE
AaegL5_3	VEuPathDB	exon	133328676	133328825	.	-	.	Parent=AAEL018163-RE
AaegL5_3	VEuPathDB	exon	133328894	133329039	.	-	.	Parent=AAEL018163-RE
AaegL5_3	VEuPathDB	exon	133329100	133329232	.	-	.	Parent=AAEL018163-RE
AaegL5_3	VEuPathDB	exon	133329298	133329715	.	-	.	Parent=AAEL018163-RE
AaegL5_3	VEuPathDB	exon	133348430	133348775	.	-	.	Parent=AAEL018163-RE
AaegL5_3	VEuPathDB	exon	133359086	133359273	.	-	.	Parent=AAEL018163-RE
AaegL5_3	VEuPathDB	CDS	133317518	133319285	.	-	1	Parent=AAEL018163-RE
AaegL5_3	VEuPathDB	CDS	133326364	133326423	.	-	1	Parent=AAEL018163-RE
AaegL5_3	VEuPathDB	CDS	133326738	133326945	.	-	2	Parent=AAEL018163-RE
AaegL5_3	VEuPathDB	CDS	133328155	133328237	.	-	1	Parent=AAEL018163-RE
AaegL5_3	VEuPathDB	CDS	133328298	133328362	.	-	0	Parent=AAEL018163-RE
AaegL5_3	VEuPathDB	CDS	133328418	133328588	.	-	0	Parent=AAEL018163-RE
AaegL5_3	VEuPathDB	CDS	133328676	133328825	.	-	0	Parent=AAEL018163-RE
AaegL5_3	VEuPathDB	CDS	133328894	133329039	.	-	2	Parent=AAEL018163-RE
AaegL5_3	VEuPathDB	CDS	133329100	133329232	.	-	0	Parent=AAEL018163-RE
AaegL5_3	VEuPathDB	CDS	133329298	133329715	.	-	1	Parent=AAEL018163-RE
AaegL5_3	VEuPathDB	CDS	133348430	133348572	.	-	0	Parent=AAEL018163-RE
AaegL5_3	VEuPathDB	mRNA	133316724	133359273	.	-	.	ID=AAEL018163-RG;geneID=AAEL018163
AaegL5_3	VEuPathDB	exon	133316724	133319285	.	-	.	Parent=AAEL018163-RG
AaegL5_3	VEuPathDB	exon	133326738	133326945	.	-	.	Parent=AAEL018163-RG
AaegL5_3	VEuPathDB	exon	133328155	133328237	.	-	.	Parent=AAEL018163-RG
AaegL5_3	VEuPathDB	exon	133328298	133328362	.	-	.	Parent=AAEL018163-RG
AaegL5_3	VEuPathDB	exon	133328418	133328588	.	-	.	Parent=AAEL018163-RG
AaegL5_3	VEuPathDB	exon	133328676	133328825	.	-	.	Parent=AAEL018163-RG
AaegL5_3	VEuPathDB	exon	133328894	133329039	.	-	.	Parent=AAEL018163-RG
AaegL5_3	VEuPathDB	exon	133329100	133329232	.	-	.	Parent=AAEL018163-RG
AaegL5_3	VEuPathDB	exon	133329298	133329715	.	-	.	Parent=AAEL018163-RG
AaegL5_3	VEuPathDB	exon	133348430	133348775	.	-	.	Parent=AAEL018163-RG
AaegL5_3	VEuPathDB	exon	133358859	133359273	.	-	.	Parent=AAEL018163-RG
AaegL5_3	VEuPathDB	CDS	133317518	133319285	.	-	1	Parent=AAEL018163-RG
AaegL5_3	VEuPathDB	CDS	133326738	133326945	.	-	2	Parent=AAEL018163-RG
AaegL5_3	VEuPathDB	CDS	133328155	133328237	.	-	1	Parent=AAEL018163-RG
AaegL5_3	VEuPathDB	CDS	133328298	133328362	.	-	0	Parent=AAEL018163-RG
AaegL5_3	VEuPathDB	CDS	133328418	133328588	.	-	0	Parent=AAEL018163-RG
AaegL5_3	VEuPathDB	CDS	133328676	133328825	.	-	0	Parent=AAEL018163-RG
AaegL5_3	VEuPathDB	CDS	133328894	133329039	.	-	2	Parent=AAEL018163-RG
AaegL5_3	VEuPathDB	CDS	133329100	133329232	.	-	0	Parent=AAEL018163-RG
AaegL5_3	VEuPathDB	CDS	133329298	133329715	.	-	1	Parent=AAEL018163-RG
AaegL5_3	VEuPathDB	CDS	133348430	133348572	.	-	0	Parent=AAEL018163-RG
AaegL5_3	VEuPathDB	mRNA	133316724	133359273	.	-	.	ID=AAEL018163-RJ;geneID=AAEL018163
AaegL5_3	VEuPathDB	exon	133316724	133319285	.	-	.	Parent=AAEL018163-RJ
AaegL5_3	VEuPathDB	exon	133326364	133326423	.	-	.	Parent=AAEL018163-RJ
AaegL5_3	VEuPathDB	exon	133326738	133326945	.	-	.	Parent=AAEL018163-RJ
AaegL5_3	VEuPathDB	exon	133328155	133328237	.	-	.	Parent=AAEL018163-RJ
AaegL5_3	VEuPathDB	exon	133328298	133328362	.	-	.	Parent=AAEL018163-RJ
AaegL5_3	VEuPathDB	exon	133328418	133328588	.	-	.	Parent=AAEL018163-RJ
AaegL5_3	VEuPathDB	exon	133328676	133328825	.	-	.	Parent=AAEL018163-RJ
AaegL5_3	VEuPathDB	exon	133328894	133329039	.	-	.	Parent=AAEL018163-RJ
AaegL5_3	VEuPathDB	exon	133329100	133329232	.	-	.	Parent=AAEL018163-RJ
AaegL5_3	VEuPathDB	exon	133329298	133329715	.	-	.	Parent=AAEL018163-RJ
AaegL5_3	VEuPathDB	exon	133348430	133348775	.	-	.	Parent=AAEL018163-RJ
AaegL5_3	VEuPathDB	exon	133359074	133359273	.	-	.	Parent=AAEL018163-RJ
AaegL5_3	VEuPathDB	CDS	133317518	133319285	.	-	1	Parent=AAEL018163-RJ
AaegL5_3	VEuPathDB	CDS	133326364	133326423	.	-	1	Parent=AAEL018163-RJ
AaegL5_3	VEuPathDB	CDS	133326738	133326945	.	-	2	Parent=AAEL018163-RJ
AaegL5_3	VEuPathDB	CDS	133328155	133328237	.	-	1	Parent=AAEL018163-RJ
AaegL5_3	VEuPathDB	CDS	133328298	133328362	.	-	0	Parent=AAEL018163-RJ
AaegL5_3	VEuPathDB	CDS	133328418	133328588	.	-	0	Parent=AAEL018163-RJ
AaegL5_3	VEuPathDB	CDS	133328676	133328825	.	-	0	Parent=AAEL018163-RJ
AaegL5_3	VEuPathDB	CDS	133328894	133329039	.	-	2	Parent=AAEL018163-RJ
AaegL5_3	VEuPathDB	CDS	133329100	133329232	.	-	0	Parent=AAEL018163-RJ
AaegL5_3	VEuPathDB	CDS	133329298	133329715	.	-	1	Parent=AAEL018163-RJ
AaegL5_3	VEuPathDB	CDS	133348430	133348572	.	-	0	Parent=AAEL018163-RJ
AaegL5_3	VEuPathDB	mRNA	133316724	133359273	.	-	.	ID=AAEL018163-RK;geneID=AAEL018163
AaegL5_3	VEuPathDB	exon	133316724	133319285	.	-	.	Parent=AAEL018163-RK
AaegL5_3	VEuPathDB	exon	133326364	133326423	.	-	.	Parent=AAEL018163-RK
AaegL5_3	VEuPathDB	exon	133326738	133326945	.	-	.	Parent=AAEL018163-RK
AaegL5_3	VEuPathDB	exon	133328155	133328237	.	-	.	Parent=AAEL018163-RK
AaegL5_3	VEuPathDB	exon	133328298	133328362	.	-	.	Parent=AAEL018163-RK
AaegL5_3	VEuPathDB	exon	133328418	133328588	.	-	.	Parent=AAEL018163-RK
AaegL5_3	VEuPathDB	exon	133328676	133328825	.	-	.	Parent=AAEL018163-RK
AaegL5_3	VEuPathDB	exon	133328894	133329039	.	-	.	Parent=AAEL018163-RK
AaegL5_3	VEuPathDB	exon	133329100	133329232	.	-	.	Parent=AAEL018163-RK
AaegL5_3	VEuPathDB	exon	133329298	133329715	.	-	.	Parent=AAEL018163-RK
AaegL5_3	VEuPathDB	exon	133348430	133348775	.	-	.	Parent=AAEL018163-RK
AaegL5_3	VEuPathDB	exon	133358827	133359273	.	-	.	Parent=AAEL018163-RK
AaegL5_3	VEuPathDB	CDS	133317518	133319285	.	-	1	Parent=AAEL018163-RK
AaegL5_3	VEuPathDB	CDS	133326364	133326423	.	-	1	Parent=AAEL018163-RK
AaegL5_3	VEuPathDB	CDS	133326738	133326945	.	-	2	Parent=AAEL018163-RK
AaegL5_3	VEuPathDB	CDS	133328155	133328237	.	-	1	Parent=AAEL018163-RK
AaegL5_3	VEuPathDB	CDS	133328298	133328362	.	-	0	Parent=AAEL018163-RK
AaegL5_3	VEuPathDB	CDS	133328418	133328588	.	-	0	Parent=AAEL018163-RK
AaegL5_3	VEuPathDB	CDS	133328676	133328825	.	-	0	Parent=AAEL018163-RK
AaegL5_3	VEuPathDB	CDS	133328894	133329039	.	-	2	Parent=AAEL018163-RK
AaegL5_3	VEuPathDB	CDS	133329100	133329232	.	-	0	Parent=AAEL018163-RK
AaegL5_3	VEuPathDB	CDS	133329298	133329715	.	-	1	Parent=AAEL018163-RK
AaegL5_3	VEuPathDB	CDS	133348430	133348572	.	-	0	Parent=AAEL018163-RK
AaegL5_3	VEuPathDB	mRNA	133316724	133359282	.	-	.	ID=AAEL018163-RH;geneID=AAEL018163
AaegL5_3	VEuPathDB	exon	133316724	133319285	.	-	.	Parent=AAEL018163-RH
AaegL5_3	VEuPathDB	exon	133326364	133326423	.	-	.	Parent=AAEL018163-RH
AaegL5_3	VEuPathDB	exon	133326738	133326945	.	-	.	Parent=AAEL018163-RH
AaegL5_3	VEuPathDB	exon	133328155	133328237	.	-	.	Parent=AAEL018163-RH
AaegL5_3	VEuPathDB	exon	133328298	133328362	.	-	.	Parent=AAEL018163-RH
AaegL5_3	VEuPathDB	exon	133328418	133328588	.	-	.	Parent=AAEL018163-RH
AaegL5_3	VEuPathDB	exon	133328676	133328825	.	-	.	Parent=AAEL018163-RH
AaegL5_3	VEuPathDB	exon	133328894	133329039	.	-	.	Parent=AAEL018163-RH
AaegL5_3	VEuPathDB	exon	133329100	133329232	.	-	.	Parent=AAEL018163-RH
AaegL5_3	VEuPathDB	exon	133329298	133329715	.	-	.	Parent=AAEL018163-RH
AaegL5_3	VEuPathDB	exon	133348430	133348775	.	-	.	Parent=AAEL018163-RH
AaegL5_3	VEuPathDB	exon	133359198	133359282	.	-	.	Parent=AAEL018163-RH
AaegL5_3	VEuPathDB	CDS	133317518	133319285	.	-	1	Parent=AAEL018163-RH
AaegL5_3	VEuPathDB	CDS	133326364	133326423	.	-	1	Parent=AAEL018163-RH
AaegL5_3	VEuPathDB	CDS	133326738	133326945	.	-	2	Parent=AAEL018163-RH
AaegL5_3	VEuPathDB	CDS	133328155	133328237	.	-	1	Parent=AAEL018163-RH
AaegL5_3	VEuPathDB	CDS	133328298	133328362	.	-	0	Parent=AAEL018163-RH
AaegL5_3	VEuPathDB	CDS	133328418	133328588	.	-	0	Parent=AAEL018163-RH
AaegL5_3	VEuPathDB	CDS	133328676	133328825	.	-	0	Parent=AAEL018163-RH
AaegL5_3	VEuPathDB	CDS	133328894	133329039	.	-	2	Parent=AAEL018163-RH
AaegL5_3	VEuPathDB	CDS	133329100	133329232	.	-	0	Parent=AAEL018163-RH
AaegL5_3	VEuPathDB	CDS	133329298	133329715	.	-	1	Parent=AAEL018163-RH
AaegL5_3	VEuPathDB	CDS	133348430	133348572	.	-	0	Parent=AAEL018163-RH
AaegL5_3	VEuPathDB	mRNA	133316724	133359356	.	-	.	ID=AAEL018163-RD;geneID=AAEL018163
AaegL5_3	VEuPathDB	exon	133316724	133319285	.	-	.	Parent=AAEL018163-RD
AaegL5_3	VEuPathDB	exon	133326364	133326423	.	-	.	Parent=AAEL018163-RD
AaegL5_3	VEuPathDB	exon	133326738	133326945	.	-	.	Parent=AAEL018163-RD
AaegL5_3	VEuPathDB	exon	133328155	133328237	.	-	.	Parent=AAEL018163-RD
AaegL5_3	VEuPathDB	exon	133328298	133328362	.	-	.	Parent=AAEL018163-RD
AaegL5_3	VEuPathDB	exon	133328418	133328588	.	-	.	Parent=AAEL018163-RD
AaegL5_3	VEuPathDB	exon	133328676	133328825	.	-	.	Parent=AAEL018163-RD
AaegL5_3	VEuPathDB	exon	133328894	133329039	.	-	.	Parent=AAEL018163-RD
AaegL5_3	VEuPathDB	exon	133329100	133329232	.	-	.	Parent=AAEL018163-RD
AaegL5_3	VEuPathDB	exon	133329298	133329715	.	-	.	Parent=AAEL018163-RD
AaegL5_3	VEuPathDB	exon	133348430	133348775	.	-	.	Parent=AAEL018163-RD
AaegL5_3	VEuPathDB	exon	133359289	133359356	.	-	.	Parent=AAEL018163-RD
AaegL5_3	VEuPathDB	CDS	133317518	133319285	.	-	1	Parent=AAEL018163-RD
AaegL5_3	VEuPathDB	CDS	133326364	133326423	.	-	1	Parent=AAEL018163-RD
AaegL5_3	VEuPathDB	CDS	133326738	133326945	.	-	2	Parent=AAEL018163-RD
AaegL5_3	VEuPathDB	CDS	133328155	133328237	.	-	1	Parent=AAEL018163-RD
AaegL5_3	VEuPathDB	CDS	133328298	133328362	.	-	0	Parent=AAEL018163-RD
AaegL5_3	VEuPathDB	CDS	133328418	133328588	.	-	0	Parent=AAEL018163-RD
AaegL5_3	VEuPathDB	CDS	133328676	133328825	.	-	0	Parent=AAEL018163-RD
AaegL5_3	VEuPathDB	CDS	133328894	133329039	.	-	2	Parent=AAEL018163-RD
AaegL5_3	VEuPathDB	CDS	133329100	133329232	.	-	0	Parent=AAEL018163-RD
AaegL5_3	VEuPathDB	CDS	133329298	133329715	.	-	1	Parent=AAEL018163-RD
AaegL5_3	VEuPathDB	CDS	133348430	133348572	.	-	0	Parent=AAEL018163-RD
AaegL5_3	VEuPathDB	mRNA	133319136	133359275	.	-	.	ID=AAEL018163-RB;geneID=AAEL018163
AaegL5_3	VEuPathDB	exon	133319136	133319285	.	-	.	Parent=AAEL018163-RB
AaegL5_3	VEuPathDB	exon	133326364	133326440	.	-	.	Parent=AAEL018163-RB
AaegL5_3	VEuPathDB	exon	133326738	133326945	.	-	.	Parent=AAEL018163-RB
AaegL5_3	VEuPathDB	exon	133328155	133328237	.	-	.	Parent=AAEL018163-RB
AaegL5_3	VEuPathDB	exon	133328298	133328362	.	-	.	Parent=AAEL018163-RB
AaegL5_3	VEuPathDB	exon	133328418	133328588	.	-	.	Parent=AAEL018163-RB
AaegL5_3	VEuPathDB	exon	133328676	133328825	.	-	.	Parent=AAEL018163-RB
AaegL5_3	VEuPathDB	exon	133328894	133329039	.	-	.	Parent=AAEL018163-RB
AaegL5_3	VEuPathDB	exon	133329100	133329232	.	-	.	Parent=AAEL018163-RB
AaegL5_3	VEuPathDB	exon	133329298	133329715	.	-	.	Parent=AAEL018163-RB
AaegL5_3	VEuPathDB	exon	133348430	133348775	.	-	.	Parent=AAEL018163-RB
AaegL5_3	VEuPathDB	exon	133358859	133359275	.	-	.	Parent=AAEL018163-RB
AaegL5_3	VEuPathDB	CDS	133319266	133319285	.	-	2	Parent=AAEL018163-RB
AaegL5_3	VEuPathDB	CDS	133326364	133326440	.	-	1	Parent=AAEL018163-RB
AaegL5_3	VEuPathDB	CDS	133326738	133326945	.	-	2	Parent=AAEL018163-RB
AaegL5_3	VEuPathDB	CDS	133328155	133328237	.	-	1	Parent=AAEL018163-RB
AaegL5_3	VEuPathDB	CDS	133328298	133328362	.	-	0	Parent=AAEL018163-RB
AaegL5_3	VEuPathDB	CDS	133328418	133328588	.	-	0	Parent=AAEL018163-RB
AaegL5_3	VEuPathDB	CDS	133328676	133328825	.	-	0	Parent=AAEL018163-RB
AaegL5_3	VEuPathDB	CDS	133328894	133329039	.	-	2	Parent=AAEL018163-RB
AaegL5_3	VEuPathDB	CDS	133329100	133329232	.	-	0	Parent=AAEL018163-RB
AaegL5_3	VEuPathDB	CDS	133329298	133329715	.	-	1	Parent=AAEL018163-RB
AaegL5_3	VEuPathDB	CDS	133348430	133348572	.	-	0	Parent=AAEL018163-RB
AaegL5_3	VEuPathDB	mRNA	133363700	133364553	.	+	.	ID=AAEL008811-RA;geneID=AAEL008811
AaegL5_3	VEuPathDB	exon	133363700	133363905	.	+	.	Parent=AAEL008811-RA
AaegL5_3	VEuPathDB	exon	133363971	133364553	.	+	.	Parent=AAEL008811-RA
AaegL5_3	VEuPathDB	CDS	133363847	133363905	.	+	0	Parent=AAEL008811-RA
AaegL5_3	VEuPathDB	CDS	133363971	133364481	.	+	1	Parent=AAEL008811-RA
AaegL5_3	VEuPathDB	mRNA	133364487	133379277	.	-	.	ID=AAEL008821-RC;geneID=AAEL008821
AaegL5_3	VEuPathDB	exon	133364487	133364784	.	-	.	Parent=AAEL008821-RC
AaegL5_3	VEuPathDB	exon	133364840	133365120	.	-	.	Parent=AAEL008821-RC
AaegL5_3	VEuPathDB	exon	133379052	133379277	.	-	.	Parent=AAEL008821-RC
AaegL5_3	VEuPathDB	CDS	133364555	133364784	.	-	2	Parent=AAEL008821-RC
AaegL5_3	VEuPathDB	CDS	133364840	133365116	.	-	0	Parent=AAEL008821-RC
AaegL5_3	VEuPathDB	mRNA	133364487	133381064	.	-	.	ID=AAEL008821-RA;geneID=AAEL008821
AaegL5_3	VEuPathDB	exon	133364487	133364784	.	-	.	Parent=AAEL008821-RA
AaegL5_3	VEuPathDB	exon	133364840	133365120	.	-	.	Parent=AAEL008821-RA
AaegL5_3	VEuPathDB	exon	133380875	133380943	.	-	.	Parent=AAEL008821-RA
AaegL5_3	VEuPathDB	exon	133381039	133381064	.	-	.	Parent=AAEL008821-RA
AaegL5_3	VEuPathDB	CDS	133364555	133364784	.	-	2	Parent=AAEL008821-RA
AaegL5_3	VEuPathDB	CDS	133364840	133365116	.	-	0	Parent=AAEL008821-RA
AaegL5_3	VEuPathDB	mRNA	133364487	133381074	.	-	.	ID=AAEL008821-RB;geneID=AAEL008821
AaegL5_3	VEuPathDB	exon	133364487	133364784	.	-	.	Parent=AAEL008821-RB
AaegL5_3	VEuPathDB	exon	133364840	133365120	.	-	.	Parent=AAEL008821-RB
AaegL5_3	VEuPathDB	exon	133379297	133379361	.	-	.	Parent=AAEL008821-RB
AaegL5_3	VEuPathDB	exon	133379417	133379486	.	-	.	Parent=AAEL008821-RB
AaegL5_3	VEuPathDB	exon	133380875	133381074	.	-	.	Parent=AAEL008821-RB
AaegL5_3	VEuPathDB	CDS	133364555	133364784	.	-	2	Parent=AAEL008821-RB
AaegL5_3	VEuPathDB	CDS	133364840	133365116	.	-	0	Parent=AAEL008821-RB
AaegL5_3	VEuPathDB	mRNA	133364487	133381075	.	-	.	ID=AAEL008821-RE;geneID=AAEL008821
AaegL5_3	VEuPathDB	exon	133364487	133364784	.	-	.	Parent=AAEL008821-RE
AaegL5_3	VEuPathDB	exon	133364840	133365120	.	-	.	Parent=AAEL008821-RE
AaegL5_3	VEuPathDB	exon	133379052	133379220	.	-	.	Parent=AAEL008821-RE
AaegL5_3	VEuPathDB	exon	133379297	133379361	.	-	.	Parent=AAEL008821-RE
AaegL5_3	VEuPathDB	exon	133379417	133379486	.	-	.	Parent=AAEL008821-RE
AaegL5_3	VEuPathDB	exon	133380875	133381075	.	-	.	Parent=AAEL008821-RE
AaegL5_3	VEuPathDB	mRNA	133364487	133385639	.	-	.	ID=AAEL008821-RD;geneID=AAEL008821
AaegL5_3	VEuPathDB	exon	133364487	133364784	.	-	.	Parent=AAEL008821-RD
AaegL5_3	VEuPathDB	exon	133364840	133365120	.	-	.	Parent=AAEL008821-RD
AaegL5_3	VEuPathDB	exon	133385546	133385639	.	-	.	Parent=AAEL008821-RD
AaegL5_3	VEuPathDB	CDS	133364555	133364784	.	-	2	Parent=AAEL008821-RD
AaegL5_3	VEuPathDB	CDS	133364840	133365116	.	-	0	Parent=AAEL008821-RD
AaegL5_3	VEuPathDB	lnc_RNA	133370257	133371653	.	+	.	ID=AAEL026628-RA;geneID=AAEL026628
AaegL5_3	VEuPathDB	exon	133370257	133370612	.	+	.	Parent=AAEL026628-RA
AaegL5_3	VEuPathDB	exon	133371252	133371653	.	+	.	Parent=AAEL026628-RA
AaegL5_3	VEuPathDB	mRNA	133376180	133379045	.	-	.	ID=AAEL023971-RA;geneID=AAEL023971
AaegL5_3	VEuPathDB	exon	133376180	133377952	.	-	.	Parent=AAEL023971-RA
AaegL5_3	VEuPathDB	exon	133378017	133379045	.	-	.	Parent=AAEL023971-RA
AaegL5_3	VEuPathDB	CDS	133376672	133377850	.	-	0	Parent=AAEL023971-RA
AaegL5_3	VEuPathDB	mRNA	133381196	133390671	.	+	.	ID=AAEL008793-RA;geneID=AAEL008793
AaegL5_3	VEuPathDB	exon	133381196	133381399	.	+	.	Parent=AAEL008793-RA
AaegL5_3	VEuPathDB	exon	133388763	133388845	.	+	.	Parent=AAEL008793-RA
AaegL5_3	VEuPathDB	exon	133388909	133389516	.	+	.	Parent=AAEL008793-RA
AaegL5_3	VEuPathDB	exon	133389579	133389812	.	+	.	Parent=AAEL008793-RA
AaegL5_3	VEuPathDB	exon	133389942	133390671	.	+	.	Parent=AAEL008793-RA
AaegL5_3	VEuPathDB	CDS	133381336	133381399	.	+	0	Parent=AAEL008793-RA
AaegL5_3	VEuPathDB	CDS	133388763	133388845	.	+	2	Parent=AAEL008793-RA
AaegL5_3	VEuPathDB	CDS	133388909	133389516	.	+	0	Parent=AAEL008793-RA
AaegL5_3	VEuPathDB	CDS	133389579	133389812	.	+	1	Parent=AAEL008793-RA
AaegL5_3	VEuPathDB	CDS	133389942	133390287	.	+	1	Parent=AAEL008793-RA
AaegL5_3	VEuPathDB	mRNA	133465090	133466279	.	-	.	ID=AAEL007783-RB;geneID=AAEL007783
AaegL5_3	VEuPathDB	exon	133465090	133466279	.	-	.	Parent=AAEL007783-RB
AaegL5_3	VEuPathDB	CDS	133465226	133466149	.	-	0	Parent=AAEL007783-RB
AaegL5_3	VEuPathDB	mRNA	133472808	133474737	.	+	.	ID=AAEL007777-RA;geneID=AAEL007777
AaegL5_3	VEuPathDB	exon	133472808	133473074	.	+	.	Parent=AAEL007777-RA
AaegL5_3	VEuPathDB	exon	133473202	133473310	.	+	.	Parent=AAEL007777-RA
AaegL5_3	VEuPathDB	exon	133473635	133474737	.	+	.	Parent=AAEL007777-RA
AaegL5_3	VEuPathDB	CDS	133472983	133473074	.	+	0	Parent=AAEL007777-RA
AaegL5_3	VEuPathDB	CDS	133473202	133473310	.	+	1	Parent=AAEL007777-RA
AaegL5_3	VEuPathDB	CDS	133473635	133474600	.	+	0	Parent=AAEL007777-RA
AaegL5_3	VEuPathDB	mRNA	133488369	133493120	.	-	.	ID=AAEL007787-RB;geneID=AAEL007787
AaegL5_3	VEuPathDB	exon	133488369	133489103	.	-	.	Parent=AAEL007787-RB
AaegL5_3	VEuPathDB	exon	133489171	133490814	.	-	.	Parent=AAEL007787-RB
AaegL5_3	VEuPathDB	exon	133492818	133493120	.	-	.	Parent=AAEL007787-RB
AaegL5_3	VEuPathDB	CDS	133488978	133489103	.	-	0	Parent=AAEL007787-RB
AaegL5_3	VEuPathDB	CDS	133489171	133490814	.	-	0	Parent=AAEL007787-RB
AaegL5_3	VEuPathDB	CDS	133492818	133492826	.	-	0	Parent=AAEL007787-RB
AaegL5_3	VEuPathDB	mRNA	133488369	133502398	.	-	.	ID=AAEL007787-RA;geneID=AAEL007787
AaegL5_3	VEuPathDB	exon	133488369	133489103	.	-	.	Parent=AAEL007787-RA
AaegL5_3	VEuPathDB	exon	133489171	133490814	.	-	.	Parent=AAEL007787-RA
AaegL5_3	VEuPathDB	exon	133502053	133502398	.	-	.	Parent=AAEL007787-RA
AaegL5_3	VEuPathDB	CDS	133488978	133489103	.	-	0	Parent=AAEL007787-RA
AaegL5_3	VEuPathDB	CDS	133489171	133490760	.	-	0	Parent=AAEL007787-RA
AaegL5_3	VEuPathDB	mRNA	133488369	133516968	.	-	.	ID=AAEL007787-RC;geneID=AAEL007787
AaegL5_3	VEuPathDB	exon	133488369	133489103	.	-	.	Parent=AAEL007787-RC
AaegL5_3	VEuPathDB	exon	133489171	133490814	.	-	.	Parent=AAEL007787-RC
AaegL5_3	VEuPathDB	exon	133516668	133516968	.	-	.	Parent=AAEL007787-RC
AaegL5_3	VEuPathDB	CDS	133488978	133489103	.	-	0	Parent=AAEL007787-RC
AaegL5_3	VEuPathDB	CDS	133489171	133490760	.	-	0	Parent=AAEL007787-RC
AaegL5_3	VEuPathDB	mRNA	133533121	133535273	.	+	.	ID=AAEL007778-RA;geneID=AAEL007778
AaegL5_3	VEuPathDB	exon	133533121	133533234	.	+	.	Parent=AAEL007778-RA
AaegL5_3	VEuPathDB	exon	133533317	133535273	.	+	.	Parent=AAEL007778-RA
AaegL5_3	VEuPathDB	CDS	133533212	133533234	.	+	0	Parent=AAEL007778-RA
AaegL5_3	VEuPathDB	CDS	133533317	133535021	.	+	1	Parent=AAEL007778-RA
AaegL5_3	VEuPathDB	mRNA	133543537	133545351	.	-	.	ID=AAEL007785-RB;geneID=AAEL007785
AaegL5_3	VEuPathDB	exon	133543537	133545103	.	-	.	Parent=AAEL007785-RB
AaegL5_3	VEuPathDB	exon	133545169	133545351	.	-	.	Parent=AAEL007785-RB
AaegL5_3	VEuPathDB	CDS	133543579	133545103	.	-	1	Parent=AAEL007785-RB
AaegL5_3	VEuPathDB	CDS	133545169	133545182	.	-	0	Parent=AAEL007785-RB
AaegL5_3	VEuPathDB	lnc_RNA	133549786	133550885	.	+	.	ID=AAEL023368-RA;geneID=AAEL023368
AaegL5_3	VEuPathDB	exon	133549786	133550584	.	+	.	Parent=AAEL023368-RA
AaegL5_3	VEuPathDB	exon	133550654	133550885	.	+	.	Parent=AAEL023368-RA
AaegL5_3	VEuPathDB	mRNA	133655150	133687522	.	-	.	ID=AAEL019796-RA;geneID=AAEL019796
AaegL5_3	VEuPathDB	exon	133655150	133655601	.	-	.	Parent=AAEL019796-RA
AaegL5_3	VEuPathDB	exon	133655667	133655820	.	-	.	Parent=AAEL019796-RA
AaegL5_3	VEuPathDB	exon	133687024	133687094	.	-	.	Parent=AAEL019796-RA
AaegL5_3	VEuPathDB	exon	133687173	133687522	.	-	.	Parent=AAEL019796-RA
AaegL5_3	VEuPathDB	CDS	133655507	133655601	.	-	2	Parent=AAEL019796-RA
AaegL5_3	VEuPathDB	CDS	133655667	133655820	.	-	0	Parent=AAEL019796-RA
AaegL5_3	VEuPathDB	CDS	133687024	133687094	.	-	2	Parent=AAEL019796-RA
AaegL5_3	VEuPathDB	CDS	133687173	133687308	.	-	0	Parent=AAEL019796-RA
AaegL5_3	VEuPathDB	mRNA	133665955	133668651	.	+	.	ID=Ir105_transcript;geneID=Ir105
AaegL5_3	VEuPathDB	exon	133665955	133666308	.	+	.	Parent=Ir105_transcript
AaegL5_3	VEuPathDB	exon	133666365	133667113	.	+	.	Parent=Ir105_transcript
AaegL5_3	VEuPathDB	exon	133668036	133668651	.	+	.	Parent=Ir105_transcript
AaegL5_3	VEuPathDB	CDS	133665955	133666308	.	+	0	Parent=Ir105_transcript
AaegL5_3	VEuPathDB	CDS	133666365	133667113	.	+	0	Parent=Ir105_transcript
AaegL5_3	VEuPathDB	CDS	133668036	133668651	.	+	1	Parent=Ir105_transcript
AaegL5_3	VEuPathDB	mRNA	133676096	133678116	.	+	.	ID=Ir106_transcript;geneID=Ir106
AaegL5_3	VEuPathDB	exon	133676096	133676425	.	+	.	Parent=Ir106_transcript
AaegL5_3	VEuPathDB	exon	133676483	133678116	.	+	.	Parent=Ir106_transcript
AaegL5_3	VEuPathDB	CDS	133676216	133676425	.	+	0	Parent=Ir106_transcript
AaegL5_3	VEuPathDB	CDS	133676483	133677883	.	+	0	Parent=Ir106_transcript
AaegL5_3	VEuPathDB	mRNA	133697076	133698187	.	+	.	ID=AAEL007780-RA;geneID=AAEL007780
AaegL5_3	VEuPathDB	exon	133697076	133697759	.	+	.	Parent=AAEL007780-RA
AaegL5_3	VEuPathDB	exon	133697823	133698187	.	+	.	Parent=AAEL007780-RA
AaegL5_3	VEuPathDB	CDS	133697112	133697759	.	+	0	Parent=AAEL007780-RA
AaegL5_3	VEuPathDB	CDS	133697823	133698002	.	+	0	Parent=AAEL007780-RA
AaegL5_3	VEuPathDB	mRNA	133760718	133761727	.	-	.	ID=AAEL007776-RA;geneID=AAEL007776
AaegL5_3	VEuPathDB	exon	133760718	133760996	.	-	.	Parent=AAEL007776-RA
AaegL5_3	VEuPathDB	exon	133761041	133761727	.	-	.	Parent=AAEL007776-RA
AaegL5_3	VEuPathDB	CDS	133760817	133760996	.	-	0	Parent=AAEL007776-RA
AaegL5_3	VEuPathDB	CDS	133761041	133761688	.	-	0	Parent=AAEL007776-RA
AaegL5_3	VEuPathDB	mRNA	133939594	133940635	.	+	.	ID=AAEL025052-RA;geneID=AAEL025052
AaegL5_3	VEuPathDB	exon	133939594	133940042	.	+	.	Parent=AAEL025052-RA
AaegL5_3	VEuPathDB	exon	133940127	133940289	.	+	.	Parent=AAEL025052-RA
AaegL5_3	VEuPathDB	exon	133940355	133940635	.	+	.	Parent=AAEL025052-RA
AaegL5_3	VEuPathDB	CDS	133940040	133940042	.	+	0	Parent=AAEL025052-RA
AaegL5_3	VEuPathDB	CDS	133940127	133940289	.	+	0	Parent=AAEL025052-RA
AaegL5_3	VEuPathDB	CDS	133940355	133940620	.	+	2	Parent=AAEL025052-RA
AaegL5_3	VEuPathDB	mRNA	133945615	133973374	.	+	.	ID=AAEL002472-RC;geneID=AAEL002472
AaegL5_3	VEuPathDB	exon	133945615	133945902	.	+	.	Parent=AAEL002472-RC
AaegL5_3	VEuPathDB	exon	133945987	133946149	.	+	.	Parent=AAEL002472-RC
AaegL5_3	VEuPathDB	exon	133946215	133946466	.	+	.	Parent=AAEL002472-RC
AaegL5_3	VEuPathDB	exon	133958270	133958608	.	+	.	Parent=AAEL002472-RC
AaegL5_3	VEuPathDB	exon	133972174	133973374	.	+	.	Parent=AAEL002472-RC
AaegL5_3	VEuPathDB	CDS	133945900	133945902	.	+	0	Parent=AAEL002472-RC
AaegL5_3	VEuPathDB	CDS	133945987	133946149	.	+	0	Parent=AAEL002472-RC
AaegL5_3	VEuPathDB	CDS	133946215	133946466	.	+	2	Parent=AAEL002472-RC
AaegL5_3	VEuPathDB	CDS	133958270	133958608	.	+	2	Parent=AAEL002472-RC
AaegL5_3	VEuPathDB	CDS	133972174	133972181	.	+	2	Parent=AAEL002472-RC
AaegL5_3	VEuPathDB	mRNA	133945615	133973374	.	+	.	ID=AAEL002472-RD;geneID=AAEL002472
AaegL5_3	VEuPathDB	exon	133945615	133945902	.	+	.	Parent=AAEL002472-RD
AaegL5_3	VEuPathDB	exon	133945987	133946149	.	+	.	Parent=AAEL002472-RD
AaegL5_3	VEuPathDB	exon	133946215	133946466	.	+	.	Parent=AAEL002472-RD
AaegL5_3	VEuPathDB	exon	133972174	133973374	.	+	.	Parent=AAEL002472-RD
AaegL5_3	VEuPathDB	CDS	133945900	133945902	.	+	0	Parent=AAEL002472-RD
AaegL5_3	VEuPathDB	CDS	133945987	133946149	.	+	0	Parent=AAEL002472-RD
AaegL5_3	VEuPathDB	CDS	133946215	133946466	.	+	2	Parent=AAEL002472-RD
AaegL5_3	VEuPathDB	CDS	133972174	133972181	.	+	2	Parent=AAEL002472-RD
AaegL5_3	VEuPathDB	mRNA	133945616	133958986	.	+	.	ID=AAEL002472-RA;geneID=AAEL002472
AaegL5_3	VEuPathDB	exon	133945616	133945902	.	+	.	Parent=AAEL002472-RA
AaegL5_3	VEuPathDB	exon	133945987	133946149	.	+	.	Parent=AAEL002472-RA
AaegL5_3	VEuPathDB	exon	133946215	133946466	.	+	.	Parent=AAEL002472-RA
AaegL5_3	VEuPathDB	exon	133958270	133958986	.	+	.	Parent=AAEL002472-RA
AaegL5_3	VEuPathDB	CDS	133945900	133945902	.	+	0	Parent=AAEL002472-RA
AaegL5_3	VEuPathDB	CDS	133945987	133946149	.	+	0	Parent=AAEL002472-RA
AaegL5_3	VEuPathDB	CDS	133946215	133946466	.	+	2	Parent=AAEL002472-RA
AaegL5_3	VEuPathDB	CDS	133958270	133958631	.	+	2	Parent=AAEL002472-RA
AaegL5_3	VEuPathDB	lnc_RNA	133962711	133965055	.	-	.	ID=AAEL027198-RA;geneID=AAEL027198
AaegL5_3	VEuPathDB	exon	133962711	133963036	.	-	.	Parent=AAEL027198-RA
AaegL5_3	VEuPathDB	exon	133963114	133963247	.	-	.	Parent=AAEL027198-RA
AaegL5_3	VEuPathDB	exon	133963641	133964054	.	-	.	Parent=AAEL027198-RA
AaegL5_3	VEuPathDB	exon	133964938	133965055	.	-	.	Parent=AAEL027198-RA
AaegL5_3	VEuPathDB	mRNA	133971383	133973374	.	+	.	ID=AAEL002472-RB;geneID=AAEL002472
AaegL5_3	VEuPathDB	exon	133971383	133971938	.	+	.	Parent=AAEL002472-RB
AaegL5_3	VEuPathDB	exon	133972174	133973374	.	+	.	Parent=AAEL002472-RB
AaegL5_3	VEuPathDB	CDS	133971453	133971938	.	+	0	Parent=AAEL002472-RB
AaegL5_3	VEuPathDB	CDS	133972174	133972809	.	+	0	Parent=AAEL002472-RB
AaegL5_3	VEuPathDB	mRNA	134049371	134050680	.	+	.	ID=AAEL007784-RA;geneID=AAEL007784
AaegL5_3	VEuPathDB	exon	134049371	134049484	.	+	.	Parent=AAEL007784-RA
AaegL5_3	VEuPathDB	exon	134049543	134050680	.	+	.	Parent=AAEL007784-RA
AaegL5_3	VEuPathDB	CDS	134049465	134049484	.	+	0	Parent=AAEL007784-RA
AaegL5_3	VEuPathDB	CDS	134049543	134050656	.	+	1	Parent=AAEL007784-RA
AaegL5_3	VEuPathDB	mRNA	134064252	134078498	.	+	.	ID=AAEL024462-RA;geneID=AAEL024462
AaegL5_3	VEuPathDB	exon	134064252	134064870	.	+	.	Parent=AAEL024462-RA
AaegL5_3	VEuPathDB	exon	134074359	134074949	.	+	.	Parent=AAEL024462-RA
AaegL5_3	VEuPathDB	exon	134077236	134077546	.	+	.	Parent=AAEL024462-RA
AaegL5_3	VEuPathDB	exon	134077607	134078498	.	+	.	Parent=AAEL024462-RA
AaegL5_3	VEuPathDB	CDS	134064471	134064870	.	+	0	Parent=AAEL024462-RA
AaegL5_3	VEuPathDB	CDS	134074359	134074949	.	+	2	Parent=AAEL024462-RA
AaegL5_3	VEuPathDB	CDS	134077236	134077546	.	+	2	Parent=AAEL024462-RA
AaegL5_3	VEuPathDB	CDS	134077607	134078140	.	+	0	Parent=AAEL024462-RA
AaegL5_3	VEuPathDB	mRNA	134466313	134566494	.	+	.	ID=AAEL007779-RA;geneID=AAEL007779
AaegL5_3	VEuPathDB	exon	134466313	134466383	.	+	.	Parent=AAEL007779-RA
AaegL5_3	VEuPathDB	exon	134564809	134566494	.	+	.	Parent=AAEL007779-RA
AaegL5_3	VEuPathDB	CDS	134564882	134565949	.	+	0	Parent=AAEL007779-RA
AaegL5_3	VEuPathDB	mRNA	134868077	134868537	.	+	.	ID=AAEL009097-RB;geneID=AAEL009097
AaegL5_3	VEuPathDB	exon	134868077	134868243	.	+	.	Parent=AAEL009097-RB
AaegL5_3	VEuPathDB	exon	134868308	134868537	.	+	.	Parent=AAEL009097-RB
AaegL5_3	VEuPathDB	CDS	134868077	134868243	.	+	0	Parent=AAEL009097-RB
AaegL5_3	VEuPathDB	CDS	134868308	134868503	.	+	1	Parent=AAEL009097-RB
AaegL5_3	VEuPathDB	mRNA	134877379	134893412	.	+	.	ID=AAEL009099-RA;geneID=AAEL009099
AaegL5_3	VEuPathDB	exon	134877379	134877596	.	+	.	Parent=AAEL009099-RA
AaegL5_3	VEuPathDB	exon	134877796	134877861	.	+	.	Parent=AAEL009099-RA
AaegL5_3	VEuPathDB	exon	134891249	134891585	.	+	.	Parent=AAEL009099-RA
AaegL5_3	VEuPathDB	exon	134892091	134892188	.	+	.	Parent=AAEL009099-RA
AaegL5_3	VEuPathDB	exon	134892255	134892303	.	+	.	Parent=AAEL009099-RA
AaegL5_3	VEuPathDB	exon	134892749	134893412	.	+	.	Parent=AAEL009099-RA
AaegL5_3	VEuPathDB	CDS	134877477	134877596	.	+	0	Parent=AAEL009099-RA
AaegL5_3	VEuPathDB	CDS	134877796	134877861	.	+	0	Parent=AAEL009099-RA
AaegL5_3	VEuPathDB	CDS	134891249	134891585	.	+	0	Parent=AAEL009099-RA
AaegL5_3	VEuPathDB	CDS	134892091	134892188	.	+	2	Parent=AAEL009099-RA
AaegL5_3	VEuPathDB	CDS	134892255	134892303	.	+	0	Parent=AAEL009099-RA
AaegL5_3	VEuPathDB	CDS	134892749	134892870	.	+	2	Parent=AAEL009099-RA
AaegL5_3	VEuPathDB	mRNA	134877379	134906832	.	+	.	ID=AAEL009099-RC;geneID=AAEL009099
AaegL5_3	VEuPathDB	exon	134877379	134877596	.	+	.	Parent=AAEL009099-RC
AaegL5_3	VEuPathDB	exon	134877796	134877861	.	+	.	Parent=AAEL009099-RC
AaegL5_3	VEuPathDB	exon	134891249	134891585	.	+	.	Parent=AAEL009099-RC
AaegL5_3	VEuPathDB	exon	134892091	134892188	.	+	.	Parent=AAEL009099-RC
AaegL5_3	VEuPathDB	exon	134892255	134892303	.	+	.	Parent=AAEL009099-RC
AaegL5_3	VEuPathDB	exon	134905742	134905861	.	+	.	Parent=AAEL009099-RC
AaegL5_3	VEuPathDB	exon	134906145	134906832	.	+	.	Parent=AAEL009099-RC
AaegL5_3	VEuPathDB	CDS	134877477	134877596	.	+	0	Parent=AAEL009099-RC
AaegL5_3	VEuPathDB	CDS	134877796	134877861	.	+	0	Parent=AAEL009099-RC
AaegL5_3	VEuPathDB	CDS	134891249	134891585	.	+	0	Parent=AAEL009099-RC
AaegL5_3	VEuPathDB	CDS	134892091	134892188	.	+	2	Parent=AAEL009099-RC
AaegL5_3	VEuPathDB	CDS	134892255	134892303	.	+	0	Parent=AAEL009099-RC
AaegL5_3	VEuPathDB	CDS	134905742	134905861	.	+	2	Parent=AAEL009099-RC
AaegL5_3	VEuPathDB	CDS	134906145	134906170	.	+	2	Parent=AAEL009099-RC
AaegL5_3	VEuPathDB	mRNA	134877380	134913648	.	+	.	ID=AAEL009099-RB;geneID=AAEL009099
AaegL5_3	VEuPathDB	exon	134877380	134877596	.	+	.	Parent=AAEL009099-RB
AaegL5_3	VEuPathDB	exon	134877796	134877861	.	+	.	Parent=AAEL009099-RB
AaegL5_3	VEuPathDB	exon	134891249	134891585	.	+	.	Parent=AAEL009099-RB
AaegL5_3	VEuPathDB	exon	134892091	134892188	.	+	.	Parent=AAEL009099-RB
AaegL5_3	VEuPathDB	exon	134892255	134892303	.	+	.	Parent=AAEL009099-RB
AaegL5_3	VEuPathDB	exon	134905742	134905861	.	+	.	Parent=AAEL009099-RB
AaegL5_3	VEuPathDB	exon	134913044	134913648	.	+	.	Parent=AAEL009099-RB
AaegL5_3	VEuPathDB	CDS	134877477	134877596	.	+	0	Parent=AAEL009099-RB
AaegL5_3	VEuPathDB	CDS	134877796	134877861	.	+	0	Parent=AAEL009099-RB
AaegL5_3	VEuPathDB	CDS	134891249	134891585	.	+	0	Parent=AAEL009099-RB
AaegL5_3	VEuPathDB	CDS	134892091	134892188	.	+	2	Parent=AAEL009099-RB
AaegL5_3	VEuPathDB	CDS	134892255	134892303	.	+	0	Parent=AAEL009099-RB
AaegL5_3	VEuPathDB	CDS	134905742	134905861	.	+	2	Parent=AAEL009099-RB
AaegL5_3	VEuPathDB	CDS	134913044	134913138	.	+	2	Parent=AAEL009099-RB
AaegL5_3	VEuPathDB	mRNA	134877380	134913648	.	+	.	ID=AAEL009099-RD;geneID=AAEL009099
AaegL5_3	VEuPathDB	exon	134877380	134877596	.	+	.	Parent=AAEL009099-RD
AaegL5_3	VEuPathDB	exon	134877796	134877861	.	+	.	Parent=AAEL009099-RD
AaegL5_3	VEuPathDB	exon	134891249	134891585	.	+	.	Parent=AAEL009099-RD
AaegL5_3	VEuPathDB	exon	134892091	134892188	.	+	.	Parent=AAEL009099-RD
AaegL5_3	VEuPathDB	exon	134892255	134892303	.	+	.	Parent=AAEL009099-RD
AaegL5_3	VEuPathDB	exon	134905742	134905861	.	+	.	Parent=AAEL009099-RD
AaegL5_3	VEuPathDB	exon	134912545	134913648	.	+	.	Parent=AAEL009099-RD
AaegL5_3	VEuPathDB	CDS	134877477	134877596	.	+	0	Parent=AAEL009099-RD
AaegL5_3	VEuPathDB	CDS	134877796	134877861	.	+	0	Parent=AAEL009099-RD
AaegL5_3	VEuPathDB	CDS	134891249	134891585	.	+	0	Parent=AAEL009099-RD
AaegL5_3	VEuPathDB	CDS	134892091	134892188	.	+	2	Parent=AAEL009099-RD
AaegL5_3	VEuPathDB	CDS	134892255	134892303	.	+	0	Parent=AAEL009099-RD
AaegL5_3	VEuPathDB	CDS	134905742	134905861	.	+	2	Parent=AAEL009099-RD
AaegL5_3	VEuPathDB	CDS	134912545	134912567	.	+	2	Parent=AAEL009099-RD
AaegL5_3	VEuPathDB	mRNA	134877380	134913648	.	+	.	ID=AAEL009099-RE;geneID=AAEL009099
AaegL5_3	VEuPathDB	exon	134877380	134877596	.	+	.	Parent=AAEL009099-RE
AaegL5_3	VEuPathDB	exon	134877796	134877861	.	+	.	Parent=AAEL009099-RE
AaegL5_3	VEuPathDB	exon	134891249	134891585	.	+	.	Parent=AAEL009099-RE
AaegL5_3	VEuPathDB	exon	134892091	134892188	.	+	.	Parent=AAEL009099-RE
AaegL5_3	VEuPathDB	exon	134892255	134892303	.	+	.	Parent=AAEL009099-RE
AaegL5_3	VEuPathDB	exon	134905742	134905861	.	+	.	Parent=AAEL009099-RE
AaegL5_3	VEuPathDB	exon	134912159	134913648	.	+	.	Parent=AAEL009099-RE
AaegL5_3	VEuPathDB	CDS	134877477	134877596	.	+	0	Parent=AAEL009099-RE
AaegL5_3	VEuPathDB	CDS	134877796	134877861	.	+	0	Parent=AAEL009099-RE
AaegL5_3	VEuPathDB	CDS	134891249	134891585	.	+	0	Parent=AAEL009099-RE
AaegL5_3	VEuPathDB	CDS	134892091	134892188	.	+	2	Parent=AAEL009099-RE
AaegL5_3	VEuPathDB	CDS	134892255	134892303	.	+	0	Parent=AAEL009099-RE
AaegL5_3	VEuPathDB	CDS	134905742	134905861	.	+	2	Parent=AAEL009099-RE
AaegL5_3	VEuPathDB	CDS	134912159	134912175	.	+	2	Parent=AAEL009099-RE
AaegL5_3	VEuPathDB	mRNA	134923085	135096874	.	+	.	ID=AAEL009093-RA;geneID=AAEL009093
AaegL5_3	VEuPathDB	exon	134923085	134923838	.	+	.	Parent=AAEL009093-RA
AaegL5_3	VEuPathDB	exon	135031076	135031207	.	+	.	Parent=AAEL009093-RA
AaegL5_3	VEuPathDB	exon	135052436	135053644	.	+	.	Parent=AAEL009093-RA
AaegL5_3	VEuPathDB	exon	135054160	135054848	.	+	.	Parent=AAEL009093-RA
AaegL5_3	VEuPathDB	exon	135068521	135070634	.	+	.	Parent=AAEL009093-RA
AaegL5_3	VEuPathDB	exon	135086637	135087790	.	+	.	Parent=AAEL009093-RA
AaegL5_3	VEuPathDB	exon	135087848	135087975	.	+	.	Parent=AAEL009093-RA
AaegL5_3	VEuPathDB	exon	135088040	135088284	.	+	.	Parent=AAEL009093-RA
AaegL5_3	VEuPathDB	exon	135088346	135088517	.	+	.	Parent=AAEL009093-RA
AaegL5_3	VEuPathDB	exon	135095085	135096874	.	+	.	Parent=AAEL009093-RA
AaegL5_3	VEuPathDB	CDS	134923787	134923838	.	+	0	Parent=AAEL009093-RA
AaegL5_3	VEuPathDB	CDS	135031076	135031207	.	+	2	Parent=AAEL009093-RA
AaegL5_3	VEuPathDB	CDS	135052436	135053644	.	+	2	Parent=AAEL009093-RA
AaegL5_3	VEuPathDB	CDS	135054160	135054848	.	+	2	Parent=AAEL009093-RA
AaegL5_3	VEuPathDB	CDS	135068521	135070634	.	+	0	Parent=AAEL009093-RA
AaegL5_3	VEuPathDB	CDS	135086637	135087790	.	+	1	Parent=AAEL009093-RA
AaegL5_3	VEuPathDB	CDS	135087848	135087975	.	+	2	Parent=AAEL009093-RA
AaegL5_3	VEuPathDB	CDS	135088040	135088284	.	+	0	Parent=AAEL009093-RA
AaegL5_3	VEuPathDB	CDS	135088346	135088517	.	+	1	Parent=AAEL009093-RA
AaegL5_3	VEuPathDB	CDS	135095085	135095315	.	+	0	Parent=AAEL009093-RA
AaegL5_3	VEuPathDB	mRNA	134923085	135096874	.	+	.	ID=AAEL009093-RB;geneID=AAEL009093
AaegL5_3	VEuPathDB	exon	134923085	134923838	.	+	.	Parent=AAEL009093-RB
AaegL5_3	VEuPathDB	exon	135031076	135031207	.	+	.	Parent=AAEL009093-RB
AaegL5_3	VEuPathDB	exon	135052436	135053644	.	+	.	Parent=AAEL009093-RB
AaegL5_3	VEuPathDB	exon	135053874	135054062	.	+	.	Parent=AAEL009093-RB
AaegL5_3	VEuPathDB	exon	135054160	135054848	.	+	.	Parent=AAEL009093-RB
AaegL5_3	VEuPathDB	exon	135068521	135070634	.	+	.	Parent=AAEL009093-RB
AaegL5_3	VEuPathDB	exon	135086637	135087790	.	+	.	Parent=AAEL009093-RB
AaegL5_3	VEuPathDB	exon	135087848	135087975	.	+	.	Parent=AAEL009093-RB
AaegL5_3	VEuPathDB	exon	135088040	135088284	.	+	.	Parent=AAEL009093-RB
AaegL5_3	VEuPathDB	exon	135088346	135088517	.	+	.	Parent=AAEL009093-RB
AaegL5_3	VEuPathDB	exon	135095085	135096874	.	+	.	Parent=AAEL009093-RB
AaegL5_3	VEuPathDB	CDS	134923787	134923838	.	+	0	Parent=AAEL009093-RB
AaegL5_3	VEuPathDB	CDS	135031076	135031207	.	+	2	Parent=AAEL009093-RB
AaegL5_3	VEuPathDB	CDS	135052436	135053644	.	+	2	Parent=AAEL009093-RB
AaegL5_3	VEuPathDB	CDS	135053874	135054062	.	+	2	Parent=AAEL009093-RB
AaegL5_3	VEuPathDB	CDS	135054160	135054848	.	+	2	Parent=AAEL009093-RB
AaegL5_3	VEuPathDB	CDS	135068521	135070634	.	+	0	Parent=AAEL009093-RB
AaegL5_3	VEuPathDB	CDS	135086637	135087790	.	+	1	Parent=AAEL009093-RB
AaegL5_3	VEuPathDB	CDS	135087848	135087975	.	+	2	Parent=AAEL009093-RB
AaegL5_3	VEuPathDB	CDS	135088040	135088284	.	+	0	Parent=AAEL009093-RB
AaegL5_3	VEuPathDB	CDS	135088346	135088517	.	+	1	Parent=AAEL009093-RB
AaegL5_3	VEuPathDB	CDS	135095085	135095315	.	+	0	Parent=AAEL009093-RB
AaegL5_3	VEuPathDB	mRNA	134923085	135096874	.	+	.	ID=AAEL009093-RC;geneID=AAEL009093
AaegL5_3	VEuPathDB	exon	134923085	134923838	.	+	.	Parent=AAEL009093-RC
AaegL5_3	VEuPathDB	exon	135031076	135031207	.	+	.	Parent=AAEL009093-RC
AaegL5_3	VEuPathDB	exon	135052436	135053635	.	+	.	Parent=AAEL009093-RC
AaegL5_3	VEuPathDB	exon	135053874	135054062	.	+	.	Parent=AAEL009093-RC
AaegL5_3	VEuPathDB	exon	135054160	135054848	.	+	.	Parent=AAEL009093-RC
AaegL5_3	VEuPathDB	exon	135068521	135070634	.	+	.	Parent=AAEL009093-RC
AaegL5_3	VEuPathDB	exon	135086637	135087790	.	+	.	Parent=AAEL009093-RC
AaegL5_3	VEuPathDB	exon	135087848	135087975	.	+	.	Parent=AAEL009093-RC
AaegL5_3	VEuPathDB	exon	135088040	135088284	.	+	.	Parent=AAEL009093-RC
AaegL5_3	VEuPathDB	exon	135088346	135088517	.	+	.	Parent=AAEL009093-RC
AaegL5_3	VEuPathDB	exon	135095085	135096874	.	+	.	Parent=AAEL009093-RC
AaegL5_3	VEuPathDB	CDS	134923787	134923838	.	+	0	Parent=AAEL009093-RC
AaegL5_3	VEuPathDB	CDS	135031076	135031207	.	+	2	Parent=AAEL009093-RC
AaegL5_3	VEuPathDB	CDS	135052436	135053635	.	+	2	Parent=AAEL009093-RC
AaegL5_3	VEuPathDB	CDS	135053874	135054062	.	+	2	Parent=AAEL009093-RC
AaegL5_3	VEuPathDB	CDS	135054160	135054848	.	+	2	Parent=AAEL009093-RC
AaegL5_3	VEuPathDB	CDS	135068521	135070634	.	+	0	Parent=AAEL009093-RC
AaegL5_3	VEuPathDB	CDS	135086637	135087790	.	+	1	Parent=AAEL009093-RC
AaegL5_3	VEuPathDB	CDS	135087848	135087975	.	+	2	Parent=AAEL009093-RC
AaegL5_3	VEuPathDB	CDS	135088040	135088284	.	+	0	Parent=AAEL009093-RC
AaegL5_3	VEuPathDB	CDS	135088346	135088517	.	+	1	Parent=AAEL009093-RC
AaegL5_3	VEuPathDB	CDS	135095085	135095315	.	+	0	Parent=AAEL009093-RC
AaegL5_3	VEuPathDB	mRNA	134923085	135096874	.	+	.	ID=AAEL009093-RD;geneID=AAEL009093
AaegL5_3	VEuPathDB	exon	134923085	134923838	.	+	.	Parent=AAEL009093-RD
AaegL5_3	VEuPathDB	exon	135031076	135031207	.	+	.	Parent=AAEL009093-RD
AaegL5_3	VEuPathDB	exon	135052436	135053635	.	+	.	Parent=AAEL009093-RD
AaegL5_3	VEuPathDB	exon	135054160	135054848	.	+	.	Parent=AAEL009093-RD
AaegL5_3	VEuPathDB	exon	135068521	135070634	.	+	.	Parent=AAEL009093-RD
AaegL5_3	VEuPathDB	exon	135086637	135087790	.	+	.	Parent=AAEL009093-RD
AaegL5_3	VEuPathDB	exon	135087848	135087975	.	+	.	Parent=AAEL009093-RD
AaegL5_3	VEuPathDB	exon	135088040	135088284	.	+	.	Parent=AAEL009093-RD
AaegL5_3	VEuPathDB	exon	135088346	135088517	.	+	.	Parent=AAEL009093-RD
AaegL5_3	VEuPathDB	exon	135095085	135096874	.	+	.	Parent=AAEL009093-RD
AaegL5_3	VEuPathDB	CDS	134923787	134923838	.	+	0	Parent=AAEL009093-RD
AaegL5_3	VEuPathDB	CDS	135031076	135031207	.	+	2	Parent=AAEL009093-RD
AaegL5_3	VEuPathDB	CDS	135052436	135053635	.	+	2	Parent=AAEL009093-RD
AaegL5_3	VEuPathDB	CDS	135054160	135054848	.	+	2	Parent=AAEL009093-RD
AaegL5_3	VEuPathDB	CDS	135068521	135070634	.	+	0	Parent=AAEL009093-RD
AaegL5_3	VEuPathDB	CDS	135086637	135087790	.	+	1	Parent=AAEL009093-RD
AaegL5_3	VEuPathDB	CDS	135087848	135087975	.	+	2	Parent=AAEL009093-RD
AaegL5_3	VEuPathDB	CDS	135088040	135088284	.	+	0	Parent=AAEL009093-RD
AaegL5_3	VEuPathDB	CDS	135088346	135088517	.	+	1	Parent=AAEL009093-RD
AaegL5_3	VEuPathDB	CDS	135095085	135095315	.	+	0	Parent=AAEL009093-RD
AaegL5_3	VEuPathDB	mRNA	135122444	135151694	.	-	.	ID=AAEL027644-RB;geneID=AAEL027644
AaegL5_3	VEuPathDB	exon	135122444	135124266	.	-	.	Parent=AAEL027644-RB
AaegL5_3	VEuPathDB	exon	135124634	135126145	.	-	.	Parent=AAEL027644-RB
AaegL5_3	VEuPathDB	exon	135126220	135126750	.	-	.	Parent=AAEL027644-RB
AaegL5_3	VEuPathDB	exon	135126823	135127016	.	-	.	Parent=AAEL027644-RB
AaegL5_3	VEuPathDB	exon	135133341	135133493	.	-	.	Parent=AAEL027644-RB
AaegL5_3	VEuPathDB	exon	135133559	135133801	.	-	.	Parent=AAEL027644-RB
AaegL5_3	VEuPathDB	exon	135133874	135134030	.	-	.	Parent=AAEL027644-RB
AaegL5_3	VEuPathDB	exon	135134097	135134257	.	-	.	Parent=AAEL027644-RB
AaegL5_3	VEuPathDB	exon	135134328	135138712	.	-	.	Parent=AAEL027644-RB
AaegL5_3	VEuPathDB	exon	135138777	135138946	.	-	.	Parent=AAEL027644-RB
AaegL5_3	VEuPathDB	exon	135151587	135151694	.	-	.	Parent=AAEL027644-RB
AaegL5_3	VEuPathDB	CDS	135123745	135124266	.	-	0	Parent=AAEL027644-RB
AaegL5_3	VEuPathDB	CDS	135124634	135126145	.	-	0	Parent=AAEL027644-RB
AaegL5_3	VEuPathDB	CDS	135126220	135126750	.	-	0	Parent=AAEL027644-RB
AaegL5_3	VEuPathDB	CDS	135126823	135127016	.	-	2	Parent=AAEL027644-RB
AaegL5_3	VEuPathDB	CDS	135133341	135133493	.	-	2	Parent=AAEL027644-RB
AaegL5_3	VEuPathDB	CDS	135133559	135133801	.	-	2	Parent=AAEL027644-RB
AaegL5_3	VEuPathDB	CDS	135133874	135134030	.	-	0	Parent=AAEL027644-RB
AaegL5_3	VEuPathDB	CDS	135134097	135134257	.	-	2	Parent=AAEL027644-RB
AaegL5_3	VEuPathDB	CDS	135134328	135138712	.	-	1	Parent=AAEL027644-RB
AaegL5_3	VEuPathDB	CDS	135138777	135138850	.	-	0	Parent=AAEL027644-RB
AaegL5_3	VEuPathDB	mRNA	135122444	135156733	.	-	.	ID=AAEL027644-RA;geneID=AAEL027644
AaegL5_3	VEuPathDB	exon	135122444	135124266	.	-	.	Parent=AAEL027644-RA
AaegL5_3	VEuPathDB	exon	135124634	135126145	.	-	.	Parent=AAEL027644-RA
AaegL5_3	VEuPathDB	exon	135126220	135126750	.	-	.	Parent=AAEL027644-RA
AaegL5_3	VEuPathDB	exon	135126823	135127016	.	-	.	Parent=AAEL027644-RA
AaegL5_3	VEuPathDB	exon	135133341	135133493	.	-	.	Parent=AAEL027644-RA
AaegL5_3	VEuPathDB	exon	135133559	135133801	.	-	.	Parent=AAEL027644-RA
AaegL5_3	VEuPathDB	exon	135133874	135134030	.	-	.	Parent=AAEL027644-RA
AaegL5_3	VEuPathDB	exon	135134097	135134257	.	-	.	Parent=AAEL027644-RA
AaegL5_3	VEuPathDB	exon	135134328	135138712	.	-	.	Parent=AAEL027644-RA
AaegL5_3	VEuPathDB	exon	135138777	135138946	.	-	.	Parent=AAEL027644-RA
AaegL5_3	VEuPathDB	exon	135155999	135156733	.	-	.	Parent=AAEL027644-RA
AaegL5_3	VEuPathDB	CDS	135123745	135124266	.	-	0	Parent=AAEL027644-RA
AaegL5_3	VEuPathDB	CDS	135124634	135126145	.	-	0	Parent=AAEL027644-RA
AaegL5_3	VEuPathDB	CDS	135126220	135126750	.	-	0	Parent=AAEL027644-RA
AaegL5_3	VEuPathDB	CDS	135126823	135127016	.	-	2	Parent=AAEL027644-RA
AaegL5_3	VEuPathDB	CDS	135133341	135133493	.	-	2	Parent=AAEL027644-RA
AaegL5_3	VEuPathDB	CDS	135133559	135133801	.	-	2	Parent=AAEL027644-RA
AaegL5_3	VEuPathDB	CDS	135133874	135134030	.	-	0	Parent=AAEL027644-RA
AaegL5_3	VEuPathDB	CDS	135134097	135134257	.	-	2	Parent=AAEL027644-RA
AaegL5_3	VEuPathDB	CDS	135134328	135138712	.	-	1	Parent=AAEL027644-RA
AaegL5_3	VEuPathDB	CDS	135138777	135138946	.	-	0	Parent=AAEL027644-RA
AaegL5_3	VEuPathDB	CDS	135155999	135156151	.	-	0	Parent=AAEL027644-RA
AaegL5_3	VEuPathDB	mRNA	135164244	135175726	.	+	.	ID=AAEL009100-RA;geneID=AAEL009100
AaegL5_3	VEuPathDB	exon	135164244	135164452	.	+	.	Parent=AAEL009100-RA
AaegL5_3	VEuPathDB	exon	135166123	135166339	.	+	.	Parent=AAEL009100-RA
AaegL5_3	VEuPathDB	exon	135166397	135166579	.	+	.	Parent=AAEL009100-RA
AaegL5_3	VEuPathDB	exon	135166673	135166770	.	+	.	Parent=AAEL009100-RA
AaegL5_3	VEuPathDB	exon	135174310	135174484	.	+	.	Parent=AAEL009100-RA
AaegL5_3	VEuPathDB	exon	135174986	135175090	.	+	.	Parent=AAEL009100-RA
AaegL5_3	VEuPathDB	exon	135175147	135175726	.	+	.	Parent=AAEL009100-RA
AaegL5_3	VEuPathDB	CDS	135166178	135166339	.	+	0	Parent=AAEL009100-RA
AaegL5_3	VEuPathDB	CDS	135166397	135166579	.	+	0	Parent=AAEL009100-RA
AaegL5_3	VEuPathDB	CDS	135166673	135166770	.	+	0	Parent=AAEL009100-RA
AaegL5_3	VEuPathDB	CDS	135174310	135174484	.	+	1	Parent=AAEL009100-RA
AaegL5_3	VEuPathDB	CDS	135174986	135175090	.	+	0	Parent=AAEL009100-RA
AaegL5_3	VEuPathDB	CDS	135175147	135175344	.	+	0	Parent=AAEL009100-RA
AaegL5_3	VEuPathDB	mRNA	135222061	135226617	.	+	.	ID=AAEL009091-RA;geneID=AAEL009091
AaegL5_3	VEuPathDB	exon	135222061	135223390	.	+	.	Parent=AAEL009091-RA
AaegL5_3	VEuPathDB	exon	135226355	135226617	.	+	.	Parent=AAEL009091-RA
AaegL5_3	VEuPathDB	CDS	135222466	135223390	.	+	0	Parent=AAEL009091-RA
AaegL5_3	VEuPathDB	CDS	135226355	135226497	.	+	2	Parent=AAEL009091-RA
AaegL5_3	VEuPathDB	mRNA	135224814	135226633	.	+	.	ID=AAEL009091-RB;geneID=AAEL009091
AaegL5_3	VEuPathDB	exon	135224814	135225586	.	+	.	Parent=AAEL009091-RB
AaegL5_3	VEuPathDB	exon	135226355	135226633	.	+	.	Parent=AAEL009091-RB
AaegL5_3	VEuPathDB	mRNA	135247319	135253549	.	-	.	ID=AAEL026093-RA;geneID=AAEL026093
AaegL5_3	VEuPathDB	exon	135247319	135247750	.	-	.	Parent=AAEL026093-RA
AaegL5_3	VEuPathDB	exon	135247820	135248033	.	-	.	Parent=AAEL026093-RA
AaegL5_3	VEuPathDB	exon	135253437	135253549	.	-	.	Parent=AAEL026093-RA
AaegL5_3	VEuPathDB	CDS	135247656	135247750	.	-	2	Parent=AAEL026093-RA
AaegL5_3	VEuPathDB	CDS	135247820	135248033	.	-	0	Parent=AAEL026093-RA
AaegL5_3	VEuPathDB	CDS	135253437	135253448	.	-	0	Parent=AAEL026093-RA
AaegL5_3	VEuPathDB	mRNA	135247319	135253549	.	-	.	ID=AAEL026093-RB;geneID=AAEL026093
AaegL5_3	VEuPathDB	exon	135247319	135247738	.	-	.	Parent=AAEL026093-RB
AaegL5_3	VEuPathDB	exon	135247820	135248033	.	-	.	Parent=AAEL026093-RB
AaegL5_3	VEuPathDB	exon	135253437	135253549	.	-	.	Parent=AAEL026093-RB
AaegL5_3	VEuPathDB	CDS	135247656	135247738	.	-	2	Parent=AAEL026093-RB
AaegL5_3	VEuPathDB	CDS	135247820	135248033	.	-	0	Parent=AAEL026093-RB
AaegL5_3	VEuPathDB	CDS	135253437	135253448	.	-	0	Parent=AAEL026093-RB
AaegL5_3	VEuPathDB	mRNA	135343400	135349064	.	-	.	ID=AAEL009101-RA;geneID=AAEL009101
AaegL5_3	VEuPathDB	exon	135343400	135344200	.	-	.	Parent=AAEL009101-RA
AaegL5_3	VEuPathDB	exon	135348636	135348782	.	-	.	Parent=AAEL009101-RA
AaegL5_3	VEuPathDB	exon	135348881	135349064	.	-	.	Parent=AAEL009101-RA
AaegL5_3	VEuPathDB	CDS	135343608	135344200	.	-	2	Parent=AAEL009101-RA
AaegL5_3	VEuPathDB	CDS	135348636	135348782	.	-	2	Parent=AAEL009101-RA
AaegL5_3	VEuPathDB	CDS	135348881	135349004	.	-	0	Parent=AAEL009101-RA
AaegL5_3	VEuPathDB	mRNA	135356525	135387563	.	+	.	ID=AAEL009105-RC;geneID=AAEL009105
AaegL5_3	VEuPathDB	exon	135356525	135356708	.	+	.	Parent=AAEL009105-RC
AaegL5_3	VEuPathDB	exon	135369725	135369877	.	+	.	Parent=AAEL009105-RC
AaegL5_3	VEuPathDB	exon	135370038	135370266	.	+	.	Parent=AAEL009105-RC
AaegL5_3	VEuPathDB	exon	135374267	135374444	.	+	.	Parent=AAEL009105-RC
AaegL5_3	VEuPathDB	exon	135374507	135374714	.	+	.	Parent=AAEL009105-RC
AaegL5_3	VEuPathDB	exon	135374778	135374902	.	+	.	Parent=AAEL009105-RC
AaegL5_3	VEuPathDB	exon	135375481	135375608	.	+	.	Parent=AAEL009105-RC
AaegL5_3	VEuPathDB	exon	135375674	135375858	.	+	.	Parent=AAEL009105-RC
AaegL5_3	VEuPathDB	exon	135375926	135376104	.	+	.	Parent=AAEL009105-RC
AaegL5_3	VEuPathDB	exon	135376180	135376311	.	+	.	Parent=AAEL009105-RC
AaegL5_3	VEuPathDB	exon	135377050	135377203	.	+	.	Parent=AAEL009105-RC
AaegL5_3	VEuPathDB	exon	135377266	135378209	.	+	.	Parent=AAEL009105-RC
AaegL5_3	VEuPathDB	exon	135378269	135378371	.	+	.	Parent=AAEL009105-RC
AaegL5_3	VEuPathDB	exon	135386909	135387563	.	+	.	Parent=AAEL009105-RC
AaegL5_3	VEuPathDB	CDS	135370110	135370266	.	+	0	Parent=AAEL009105-RC
AaegL5_3	VEuPathDB	CDS	135374267	135374444	.	+	2	Parent=AAEL009105-RC
AaegL5_3	VEuPathDB	CDS	135374507	135374714	.	+	1	Parent=AAEL009105-RC
AaegL5_3	VEuPathDB	CDS	135374778	135374902	.	+	0	Parent=AAEL009105-RC
AaegL5_3	VEuPathDB	CDS	135375481	135375608	.	+	1	Parent=AAEL009105-RC
AaegL5_3	VEuPathDB	CDS	135375674	135375858	.	+	2	Parent=AAEL009105-RC
AaegL5_3	VEuPathDB	CDS	135375926	135376104	.	+	0	Parent=AAEL009105-RC
AaegL5_3	VEuPathDB	CDS	135376180	135376311	.	+	1	Parent=AAEL009105-RC
AaegL5_3	VEuPathDB	CDS	135377050	135377203	.	+	1	Parent=AAEL009105-RC
AaegL5_3	VEuPathDB	CDS	135377266	135378209	.	+	0	Parent=AAEL009105-RC
AaegL5_3	VEuPathDB	CDS	135378269	135378371	.	+	1	Parent=AAEL009105-RC
AaegL5_3	VEuPathDB	CDS	135386909	135387106	.	+	0	Parent=AAEL009105-RC
AaegL5_3	VEuPathDB	mRNA	135356525	135387563	.	+	.	ID=AAEL009105-RH;geneID=AAEL009105
AaegL5_3	VEuPathDB	exon	135356525	135356708	.	+	.	Parent=AAEL009105-RH
AaegL5_3	VEuPathDB	exon	135369725	135369845	.	+	.	Parent=AAEL009105-RH
AaegL5_3	VEuPathDB	exon	135370038	135370266	.	+	.	Parent=AAEL009105-RH
AaegL5_3	VEuPathDB	exon	135374267	135374444	.	+	.	Parent=AAEL009105-RH
AaegL5_3	VEuPathDB	exon	135374507	135374714	.	+	.	Parent=AAEL009105-RH
AaegL5_3	VEuPathDB	exon	135374778	135374902	.	+	.	Parent=AAEL009105-RH
AaegL5_3	VEuPathDB	exon	135375481	135375608	.	+	.	Parent=AAEL009105-RH
AaegL5_3	VEuPathDB	exon	135375674	135375858	.	+	.	Parent=AAEL009105-RH
AaegL5_3	VEuPathDB	exon	135375926	135376104	.	+	.	Parent=AAEL009105-RH
AaegL5_3	VEuPathDB	exon	135376180	135376311	.	+	.	Parent=AAEL009105-RH
AaegL5_3	VEuPathDB	exon	135377050	135377203	.	+	.	Parent=AAEL009105-RH
AaegL5_3	VEuPathDB	exon	135377266	135378209	.	+	.	Parent=AAEL009105-RH
AaegL5_3	VEuPathDB	exon	135378269	135378371	.	+	.	Parent=AAEL009105-RH
AaegL5_3	VEuPathDB	exon	135386909	135387563	.	+	.	Parent=AAEL009105-RH
AaegL5_3	VEuPathDB	CDS	135370110	135370266	.	+	0	Parent=AAEL009105-RH
AaegL5_3	VEuPathDB	CDS	135374267	135374444	.	+	2	Parent=AAEL009105-RH
AaegL5_3	VEuPathDB	CDS	135374507	135374714	.	+	1	Parent=AAEL009105-RH
AaegL5_3	VEuPathDB	CDS	135374778	135374902	.	+	0	Parent=AAEL009105-RH
AaegL5_3	VEuPathDB	CDS	135375481	135375608	.	+	1	Parent=AAEL009105-RH
AaegL5_3	VEuPathDB	CDS	135375674	135375858	.	+	2	Parent=AAEL009105-RH
AaegL5_3	VEuPathDB	CDS	135375926	135376104	.	+	0	Parent=AAEL009105-RH
AaegL5_3	VEuPathDB	CDS	135376180	135376311	.	+	1	Parent=AAEL009105-RH
AaegL5_3	VEuPathDB	CDS	135377050	135377203	.	+	1	Parent=AAEL009105-RH
AaegL5_3	VEuPathDB	CDS	135377266	135378209	.	+	0	Parent=AAEL009105-RH
AaegL5_3	VEuPathDB	CDS	135378269	135378371	.	+	1	Parent=AAEL009105-RH
AaegL5_3	VEuPathDB	CDS	135386909	135387106	.	+	0	Parent=AAEL009105-RH
AaegL5_3	VEuPathDB	mRNA	135356525	135387681	.	+	.	ID=AAEL009105-RF;geneID=AAEL009105
AaegL5_3	VEuPathDB	exon	135356525	135356708	.	+	.	Parent=AAEL009105-RF
AaegL5_3	VEuPathDB	exon	135369725	135369877	.	+	.	Parent=AAEL009105-RF
AaegL5_3	VEuPathDB	exon	135370038	135370266	.	+	.	Parent=AAEL009105-RF
AaegL5_3	VEuPathDB	exon	135374267	135374444	.	+	.	Parent=AAEL009105-RF
AaegL5_3	VEuPathDB	exon	135374507	135374714	.	+	.	Parent=AAEL009105-RF
AaegL5_3	VEuPathDB	exon	135374778	135374902	.	+	.	Parent=AAEL009105-RF
AaegL5_3	VEuPathDB	exon	135375481	135375608	.	+	.	Parent=AAEL009105-RF
AaegL5_3	VEuPathDB	exon	135375674	135375858	.	+	.	Parent=AAEL009105-RF
AaegL5_3	VEuPathDB	exon	135375926	135376104	.	+	.	Parent=AAEL009105-RF
AaegL5_3	VEuPathDB	exon	135377050	135377203	.	+	.	Parent=AAEL009105-RF
AaegL5_3	VEuPathDB	exon	135377266	135378209	.	+	.	Parent=AAEL009105-RF
AaegL5_3	VEuPathDB	exon	135378269	135378371	.	+	.	Parent=AAEL009105-RF
AaegL5_3	VEuPathDB	exon	135386909	135387681	.	+	.	Parent=AAEL009105-RF
AaegL5_3	VEuPathDB	CDS	135370110	135370266	.	+	0	Parent=AAEL009105-RF
AaegL5_3	VEuPathDB	CDS	135374267	135374444	.	+	2	Parent=AAEL009105-RF
AaegL5_3	VEuPathDB	CDS	135374507	135374714	.	+	1	Parent=AAEL009105-RF
AaegL5_3	VEuPathDB	CDS	135374778	135374902	.	+	0	Parent=AAEL009105-RF
AaegL5_3	VEuPathDB	CDS	135375481	135375608	.	+	1	Parent=AAEL009105-RF
AaegL5_3	VEuPathDB	CDS	135375674	135375858	.	+	2	Parent=AAEL009105-RF
AaegL5_3	VEuPathDB	CDS	135375926	135376104	.	+	0	Parent=AAEL009105-RF
AaegL5_3	VEuPathDB	CDS	135377050	135377203	.	+	1	Parent=AAEL009105-RF
AaegL5_3	VEuPathDB	CDS	135377266	135378209	.	+	0	Parent=AAEL009105-RF
AaegL5_3	VEuPathDB	CDS	135378269	135378371	.	+	1	Parent=AAEL009105-RF
AaegL5_3	VEuPathDB	CDS	135386909	135387106	.	+	0	Parent=AAEL009105-RF
AaegL5_3	VEuPathDB	mRNA	135356847	135387563	.	+	.	ID=AAEL009105-RG;geneID=AAEL009105
AaegL5_3	VEuPathDB	exon	135356847	135356949	.	+	.	Parent=AAEL009105-RG
AaegL5_3	VEuPathDB	exon	135369725	135369877	.	+	.	Parent=AAEL009105-RG
AaegL5_3	VEuPathDB	exon	135370038	135370266	.	+	.	Parent=AAEL009105-RG
AaegL5_3	VEuPathDB	exon	135374267	135374444	.	+	.	Parent=AAEL009105-RG
AaegL5_3	VEuPathDB	exon	135374507	135374714	.	+	.	Parent=AAEL009105-RG
AaegL5_3	VEuPathDB	exon	135374778	135374902	.	+	.	Parent=AAEL009105-RG
AaegL5_3	VEuPathDB	exon	135375481	135375608	.	+	.	Parent=AAEL009105-RG
AaegL5_3	VEuPathDB	exon	135375674	135375858	.	+	.	Parent=AAEL009105-RG
AaegL5_3	VEuPathDB	exon	135375926	135376104	.	+	.	Parent=AAEL009105-RG
AaegL5_3	VEuPathDB	exon	135376180	135376311	.	+	.	Parent=AAEL009105-RG
AaegL5_3	VEuPathDB	exon	135377050	135377203	.	+	.	Parent=AAEL009105-RG
AaegL5_3	VEuPathDB	exon	135377266	135378209	.	+	.	Parent=AAEL009105-RG
AaegL5_3	VEuPathDB	exon	135378269	135378371	.	+	.	Parent=AAEL009105-RG
AaegL5_3	VEuPathDB	exon	135386909	135387563	.	+	.	Parent=AAEL009105-RG
AaegL5_3	VEuPathDB	CDS	135370110	135370266	.	+	0	Parent=AAEL009105-RG
AaegL5_3	VEuPathDB	CDS	135374267	135374444	.	+	2	Parent=AAEL009105-RG
AaegL5_3	VEuPathDB	CDS	135374507	135374714	.	+	1	Parent=AAEL009105-RG
AaegL5_3	VEuPathDB	CDS	135374778	135374902	.	+	0	Parent=AAEL009105-RG
AaegL5_3	VEuPathDB	CDS	135375481	135375608	.	+	1	Parent=AAEL009105-RG
AaegL5_3	VEuPathDB	CDS	135375674	135375858	.	+	2	Parent=AAEL009105-RG
AaegL5_3	VEuPathDB	CDS	135375926	135376104	.	+	0	Parent=AAEL009105-RG
AaegL5_3	VEuPathDB	CDS	135376180	135376311	.	+	1	Parent=AAEL009105-RG
AaegL5_3	VEuPathDB	CDS	135377050	135377203	.	+	1	Parent=AAEL009105-RG
AaegL5_3	VEuPathDB	CDS	135377266	135378209	.	+	0	Parent=AAEL009105-RG
AaegL5_3	VEuPathDB	CDS	135378269	135378371	.	+	1	Parent=AAEL009105-RG
AaegL5_3	VEuPathDB	CDS	135386909	135387106	.	+	0	Parent=AAEL009105-RG
AaegL5_3	VEuPathDB	mRNA	135356962	135387563	.	+	.	ID=AAEL009105-RE;geneID=AAEL009105
AaegL5_3	VEuPathDB	exon	135356962	135356984	.	+	.	Parent=AAEL009105-RE
AaegL5_3	VEuPathDB	exon	135369725	135369877	.	+	.	Parent=AAEL009105-RE
AaegL5_3	VEuPathDB	exon	135370038	135370266	.	+	.	Parent=AAEL009105-RE
AaegL5_3	VEuPathDB	exon	135374267	135374444	.	+	.	Parent=AAEL009105-RE
AaegL5_3	VEuPathDB	exon	135374507	135374714	.	+	.	Parent=AAEL009105-RE
AaegL5_3	VEuPathDB	exon	135374778	135374902	.	+	.	Parent=AAEL009105-RE
AaegL5_3	VEuPathDB	exon	135375481	135375608	.	+	.	Parent=AAEL009105-RE
AaegL5_3	VEuPathDB	exon	135375674	135375858	.	+	.	Parent=AAEL009105-RE
AaegL5_3	VEuPathDB	exon	135375926	135376104	.	+	.	Parent=AAEL009105-RE
AaegL5_3	VEuPathDB	exon	135376180	135376311	.	+	.	Parent=AAEL009105-RE
AaegL5_3	VEuPathDB	exon	135377050	135377203	.	+	.	Parent=AAEL009105-RE
AaegL5_3	VEuPathDB	exon	135377266	135378209	.	+	.	Parent=AAEL009105-RE
AaegL5_3	VEuPathDB	exon	135378269	135378371	.	+	.	Parent=AAEL009105-RE
AaegL5_3	VEuPathDB	exon	135386909	135387563	.	+	.	Parent=AAEL009105-RE
AaegL5_3	VEuPathDB	CDS	135370110	135370266	.	+	0	Parent=AAEL009105-RE
AaegL5_3	VEuPathDB	CDS	135374267	135374444	.	+	2	Parent=AAEL009105-RE
AaegL5_3	VEuPathDB	CDS	135374507	135374714	.	+	1	Parent=AAEL009105-RE
AaegL5_3	VEuPathDB	CDS	135374778	135374902	.	+	0	Parent=AAEL009105-RE
AaegL5_3	VEuPathDB	CDS	135375481	135375608	.	+	1	Parent=AAEL009105-RE
AaegL5_3	VEuPathDB	CDS	135375674	135375858	.	+	2	Parent=AAEL009105-RE
AaegL5_3	VEuPathDB	CDS	135375926	135376104	.	+	0	Parent=AAEL009105-RE
AaegL5_3	VEuPathDB	CDS	135376180	135376311	.	+	1	Parent=AAEL009105-RE
AaegL5_3	VEuPathDB	CDS	135377050	135377203	.	+	1	Parent=AAEL009105-RE
AaegL5_3	VEuPathDB	CDS	135377266	135378209	.	+	0	Parent=AAEL009105-RE
AaegL5_3	VEuPathDB	CDS	135378269	135378371	.	+	1	Parent=AAEL009105-RE
AaegL5_3	VEuPathDB	CDS	135386909	135387106	.	+	0	Parent=AAEL009105-RE
AaegL5_3	VEuPathDB	mRNA	135356974	135387563	.	+	.	ID=AAEL009105-RD;geneID=AAEL009105
AaegL5_3	VEuPathDB	exon	135356974	135357059	.	+	.	Parent=AAEL009105-RD
AaegL5_3	VEuPathDB	exon	135369725	135369877	.	+	.	Parent=AAEL009105-RD
AaegL5_3	VEuPathDB	exon	135370038	135370266	.	+	.	Parent=AAEL009105-RD
AaegL5_3	VEuPathDB	exon	135374267	135374444	.	+	.	Parent=AAEL009105-RD
AaegL5_3	VEuPathDB	exon	135374507	135374714	.	+	.	Parent=AAEL009105-RD
AaegL5_3	VEuPathDB	exon	135374778	135374902	.	+	.	Parent=AAEL009105-RD
AaegL5_3	VEuPathDB	exon	135375481	135375608	.	+	.	Parent=AAEL009105-RD
AaegL5_3	VEuPathDB	exon	135375674	135375858	.	+	.	Parent=AAEL009105-RD
AaegL5_3	VEuPathDB	exon	135375926	135376104	.	+	.	Parent=AAEL009105-RD
AaegL5_3	VEuPathDB	exon	135376180	135376311	.	+	.	Parent=AAEL009105-RD
AaegL5_3	VEuPathDB	exon	135377050	135377203	.	+	.	Parent=AAEL009105-RD
AaegL5_3	VEuPathDB	exon	135377266	135378209	.	+	.	Parent=AAEL009105-RD
AaegL5_3	VEuPathDB	exon	135378269	135378371	.	+	.	Parent=AAEL009105-RD
AaegL5_3	VEuPathDB	exon	135386909	135387563	.	+	.	Parent=AAEL009105-RD
AaegL5_3	VEuPathDB	CDS	135370110	135370266	.	+	0	Parent=AAEL009105-RD
AaegL5_3	VEuPathDB	CDS	135374267	135374444	.	+	2	Parent=AAEL009105-RD
AaegL5_3	VEuPathDB	CDS	135374507	135374714	.	+	1	Parent=AAEL009105-RD
AaegL5_3	VEuPathDB	CDS	135374778	135374902	.	+	0	Parent=AAEL009105-RD
AaegL5_3	VEuPathDB	CDS	135375481	135375608	.	+	1	Parent=AAEL009105-RD
AaegL5_3	VEuPathDB	CDS	135375674	135375858	.	+	2	Parent=AAEL009105-RD
AaegL5_3	VEuPathDB	CDS	135375926	135376104	.	+	0	Parent=AAEL009105-RD
AaegL5_3	VEuPathDB	CDS	135376180	135376311	.	+	1	Parent=AAEL009105-RD
AaegL5_3	VEuPathDB	CDS	135377050	135377203	.	+	1	Parent=AAEL009105-RD
AaegL5_3	VEuPathDB	CDS	135377266	135378209	.	+	0	Parent=AAEL009105-RD
AaegL5_3	VEuPathDB	CDS	135378269	135378371	.	+	1	Parent=AAEL009105-RD
AaegL5_3	VEuPathDB	CDS	135386909	135387106	.	+	0	Parent=AAEL009105-RD
AaegL5_3	VEuPathDB	mRNA	135374057	135387681	.	+	.	ID=AAEL009105-RB;geneID=AAEL009105
AaegL5_3	VEuPathDB	exon	135374057	135374064	.	+	.	Parent=AAEL009105-RB
AaegL5_3	VEuPathDB	exon	135374267	135374444	.	+	.	Parent=AAEL009105-RB
AaegL5_3	VEuPathDB	exon	135374507	135374714	.	+	.	Parent=AAEL009105-RB
AaegL5_3	VEuPathDB	exon	135374778	135374902	.	+	.	Parent=AAEL009105-RB
AaegL5_3	VEuPathDB	exon	135375481	135375608	.	+	.	Parent=AAEL009105-RB
AaegL5_3	VEuPathDB	exon	135375674	135375858	.	+	.	Parent=AAEL009105-RB
AaegL5_3	VEuPathDB	exon	135375926	135376104	.	+	.	Parent=AAEL009105-RB
AaegL5_3	VEuPathDB	exon	135376180	135376311	.	+	.	Parent=AAEL009105-RB
AaegL5_3	VEuPathDB	exon	135377050	135377203	.	+	.	Parent=AAEL009105-RB
AaegL5_3	VEuPathDB	exon	135377266	135378209	.	+	.	Parent=AAEL009105-RB
AaegL5_3	VEuPathDB	exon	135378269	135378371	.	+	.	Parent=AAEL009105-RB
AaegL5_3	VEuPathDB	exon	135386909	135387681	.	+	.	Parent=AAEL009105-RB
AaegL5_3	VEuPathDB	CDS	135374347	135374444	.	+	0	Parent=AAEL009105-RB
AaegL5_3	VEuPathDB	CDS	135374507	135374714	.	+	1	Parent=AAEL009105-RB
AaegL5_3	VEuPathDB	CDS	135374778	135374902	.	+	0	Parent=AAEL009105-RB
AaegL5_3	VEuPathDB	CDS	135375481	135375608	.	+	1	Parent=AAEL009105-RB
AaegL5_3	VEuPathDB	CDS	135375674	135375858	.	+	2	Parent=AAEL009105-RB
AaegL5_3	VEuPathDB	CDS	135375926	135376104	.	+	0	Parent=AAEL009105-RB
AaegL5_3	VEuPathDB	CDS	135376180	135376311	.	+	1	Parent=AAEL009105-RB
AaegL5_3	VEuPathDB	CDS	135377050	135377203	.	+	1	Parent=AAEL009105-RB
AaegL5_3	VEuPathDB	CDS	135377266	135378209	.	+	0	Parent=AAEL009105-RB
AaegL5_3	VEuPathDB	CDS	135378269	135378371	.	+	1	Parent=AAEL009105-RB
AaegL5_3	VEuPathDB	CDS	135386909	135387106	.	+	0	Parent=AAEL009105-RB
AaegL5_3	VEuPathDB	mRNA	135389992	135443848	.	-	.	ID=AAEL009092-RA;geneID=AAEL009092
AaegL5_3	VEuPathDB	exon	135389992	135392075	.	-	.	Parent=AAEL009092-RA
AaegL5_3	VEuPathDB	exon	135402005	135402265	.	-	.	Parent=AAEL009092-RA
AaegL5_3	VEuPathDB	exon	135402334	135402777	.	-	.	Parent=AAEL009092-RA
AaegL5_3	VEuPathDB	exon	135425580	135425700	.	-	.	Parent=AAEL009092-RA
AaegL5_3	VEuPathDB	exon	135443025	135443848	.	-	.	Parent=AAEL009092-RA
AaegL5_3	VEuPathDB	CDS	135391923	135392075	.	-	0	Parent=AAEL009092-RA
AaegL5_3	VEuPathDB	CDS	135402005	135402265	.	-	0	Parent=AAEL009092-RA
AaegL5_3	VEuPathDB	CDS	135402334	135402777	.	-	0	Parent=AAEL009092-RA
AaegL5_3	VEuPathDB	CDS	135425580	135425700	.	-	1	Parent=AAEL009092-RA
AaegL5_3	VEuPathDB	CDS	135443025	135443209	.	-	0	Parent=AAEL009092-RA
AaegL5_3	VEuPathDB	mRNA	135465947	135479424	.	-	.	ID=AAEL024171-RC;geneID=AAEL024171
AaegL5_3	VEuPathDB	exon	135465947	135466241	.	-	.	Parent=AAEL024171-RC
AaegL5_3	VEuPathDB	exon	135466301	135466470	.	-	.	Parent=AAEL024171-RC
AaegL5_3	VEuPathDB	exon	135466537	135466708	.	-	.	Parent=AAEL024171-RC
AaegL5_3	VEuPathDB	exon	135478364	135478443	.	-	.	Parent=AAEL024171-RC
AaegL5_3	VEuPathDB	exon	135478510	135479133	.	-	.	Parent=AAEL024171-RC
AaegL5_3	VEuPathDB	exon	135479229	135479424	.	-	.	Parent=AAEL024171-RC
AaegL5_3	VEuPathDB	CDS	135466086	135466241	.	-	0	Parent=AAEL024171-RC
AaegL5_3	VEuPathDB	CDS	135466301	135466470	.	-	2	Parent=AAEL024171-RC
AaegL5_3	VEuPathDB	CDS	135466537	135466708	.	-	0	Parent=AAEL024171-RC
AaegL5_3	VEuPathDB	CDS	135478364	135478443	.	-	2	Parent=AAEL024171-RC
AaegL5_3	VEuPathDB	CDS	135478510	135479113	.	-	0	Parent=AAEL024171-RC
AaegL5_3	VEuPathDB	mRNA	135465947	135558284	.	-	.	ID=AAEL024171-RB;geneID=AAEL024171
AaegL5_3	VEuPathDB	exon	135465947	135466241	.	-	.	Parent=AAEL024171-RB
AaegL5_3	VEuPathDB	exon	135466301	135466470	.	-	.	Parent=AAEL024171-RB
AaegL5_3	VEuPathDB	exon	135466537	135466708	.	-	.	Parent=AAEL024171-RB
AaegL5_3	VEuPathDB	exon	135478364	135478443	.	-	.	Parent=AAEL024171-RB
AaegL5_3	VEuPathDB	exon	135478510	135479133	.	-	.	Parent=AAEL024171-RB
AaegL5_3	VEuPathDB	exon	135558255	135558284	.	-	.	Parent=AAEL024171-RB
AaegL5_3	VEuPathDB	CDS	135466086	135466241	.	-	0	Parent=AAEL024171-RB
AaegL5_3	VEuPathDB	CDS	135466301	135466470	.	-	2	Parent=AAEL024171-RB
AaegL5_3	VEuPathDB	CDS	135466537	135466708	.	-	0	Parent=AAEL024171-RB
AaegL5_3	VEuPathDB	CDS	135478364	135478443	.	-	2	Parent=AAEL024171-RB
AaegL5_3	VEuPathDB	CDS	135478510	135479113	.	-	0	Parent=AAEL024171-RB
AaegL5_3	VEuPathDB	mRNA	135465947	135581903	.	-	.	ID=AAEL024171-RA;geneID=AAEL024171
AaegL5_3	VEuPathDB	exon	135465947	135466241	.	-	.	Parent=AAEL024171-RA
AaegL5_3	VEuPathDB	exon	135466301	135466470	.	-	.	Parent=AAEL024171-RA
AaegL5_3	VEuPathDB	exon	135466537	135466708	.	-	.	Parent=AAEL024171-RA
AaegL5_3	VEuPathDB	exon	135478364	135478443	.	-	.	Parent=AAEL024171-RA
AaegL5_3	VEuPathDB	exon	135478510	135479133	.	-	.	Parent=AAEL024171-RA
AaegL5_3	VEuPathDB	exon	135560334	135560451	.	-	.	Parent=AAEL024171-RA
AaegL5_3	VEuPathDB	exon	135581430	135581903	.	-	.	Parent=AAEL024171-RA
AaegL5_3	VEuPathDB	CDS	135466086	135466241	.	-	0	Parent=AAEL024171-RA
AaegL5_3	VEuPathDB	CDS	135466301	135466470	.	-	2	Parent=AAEL024171-RA
AaegL5_3	VEuPathDB	CDS	135466537	135466708	.	-	0	Parent=AAEL024171-RA
AaegL5_3	VEuPathDB	CDS	135478364	135478443	.	-	2	Parent=AAEL024171-RA
AaegL5_3	VEuPathDB	CDS	135478510	135479113	.	-	0	Parent=AAEL024171-RA
AaegL5_3	VEuPathDB	mRNA	135465947	135581903	.	-	.	ID=AAEL024171-RD;geneID=AAEL024171
AaegL5_3	VEuPathDB	exon	135465947	135466241	.	-	.	Parent=AAEL024171-RD
AaegL5_3	VEuPathDB	exon	135466301	135466470	.	-	.	Parent=AAEL024171-RD
AaegL5_3	VEuPathDB	exon	135466537	135466708	.	-	.	Parent=AAEL024171-RD
AaegL5_3	VEuPathDB	exon	135478364	135478443	.	-	.	Parent=AAEL024171-RD
AaegL5_3	VEuPathDB	exon	135478510	135479133	.	-	.	Parent=AAEL024171-RD
AaegL5_3	VEuPathDB	exon	135560334	135560451	.	-	.	Parent=AAEL024171-RD
AaegL5_3	VEuPathDB	exon	135581203	135581903	.	-	.	Parent=AAEL024171-RD
AaegL5_3	VEuPathDB	CDS	135466086	135466241	.	-	0	Parent=AAEL024171-RD
AaegL5_3	VEuPathDB	CDS	135466301	135466470	.	-	2	Parent=AAEL024171-RD
AaegL5_3	VEuPathDB	CDS	135466537	135466708	.	-	0	Parent=AAEL024171-RD
AaegL5_3	VEuPathDB	CDS	135478364	135478443	.	-	2	Parent=AAEL024171-RD
AaegL5_3	VEuPathDB	CDS	135478510	135479113	.	-	0	Parent=AAEL024171-RD
AaegL5_3	VEuPathDB	mRNA	135591961	135630868	.	-	.	ID=AAEL024055-RA;geneID=AAEL024055
AaegL5_3	VEuPathDB	exon	135591961	135592643	.	-	.	Parent=AAEL024055-RA
AaegL5_3	VEuPathDB	exon	135592706	135592974	.	-	.	Parent=AAEL024055-RA
AaegL5_3	VEuPathDB	exon	135593459	135593627	.	-	.	Parent=AAEL024055-RA
AaegL5_3	VEuPathDB	exon	135593687	135594060	.	-	.	Parent=AAEL024055-RA
AaegL5_3	VEuPathDB	exon	135615956	135617624	.	-	.	Parent=AAEL024055-RA
AaegL5_3	VEuPathDB	exon	135629910	135630868	.	-	.	Parent=AAEL024055-RA
AaegL5_3	VEuPathDB	CDS	135592462	135592643	.	-	2	Parent=AAEL024055-RA
AaegL5_3	VEuPathDB	CDS	135592706	135592974	.	-	1	Parent=AAEL024055-RA
AaegL5_3	VEuPathDB	CDS	135593459	135593627	.	-	2	Parent=AAEL024055-RA
AaegL5_3	VEuPathDB	CDS	135593687	135594060	.	-	1	Parent=AAEL024055-RA
AaegL5_3	VEuPathDB	CDS	135615956	135617624	.	-	2	Parent=AAEL024055-RA
AaegL5_3	VEuPathDB	CDS	135629910	135630564	.	-	0	Parent=AAEL024055-RA
AaegL5_3	VEuPathDB	mRNA	135638607	135639597	.	-	.	ID=AAEL009090-RA;geneID=AAEL009090
AaegL5_3	VEuPathDB	exon	135638607	135638962	.	-	.	Parent=AAEL009090-RA
AaegL5_3	VEuPathDB	exon	135639031	135639217	.	-	.	Parent=AAEL009090-RA
AaegL5_3	VEuPathDB	exon	135639283	135639597	.	-	.	Parent=AAEL009090-RA
AaegL5_3	VEuPathDB	CDS	135638611	135638962	.	-	1	Parent=AAEL009090-RA
AaegL5_3	VEuPathDB	CDS	135639031	135639217	.	-	2	Parent=AAEL009090-RA
AaegL5_3	VEuPathDB	CDS	135639283	135639499	.	-	0	Parent=AAEL009090-RA
AaegL5_3	VEuPathDB	mRNA	135668411	136653404	.	+	.	ID=AAEL019860-RA;geneID=AAEL019860
AaegL5_3	VEuPathDB	exon	135668411	135668796	.	+	.	Parent=AAEL019860-RA
AaegL5_3	VEuPathDB	exon	135676657	135677360	.	+	.	Parent=AAEL019860-RA
AaegL5_3	VEuPathDB	exon	135746993	135747013	.	+	.	Parent=AAEL019860-RA
AaegL5_3	VEuPathDB	exon	135804592	135805129	.	+	.	Parent=AAEL019860-RA
AaegL5_3	VEuPathDB	exon	135805473	135805977	.	+	.	Parent=AAEL019860-RA
AaegL5_3	VEuPathDB	exon	136199574	136199908	.	+	.	Parent=AAEL019860-RA
AaegL5_3	VEuPathDB	exon	136488214	136488330	.	+	.	Parent=AAEL019860-RA
AaegL5_3	VEuPathDB	exon	136488436	136488616	.	+	.	Parent=AAEL019860-RA
AaegL5_3	VEuPathDB	exon	136488680	136488931	.	+	.	Parent=AAEL019860-RA
AaegL5_3	VEuPathDB	exon	136572972	136573088	.	+	.	Parent=AAEL019860-RA
AaegL5_3	VEuPathDB	exon	136573161	136573292	.	+	.	Parent=AAEL019860-RA
AaegL5_3	VEuPathDB	exon	136574061	136574320	.	+	.	Parent=AAEL019860-RA
AaegL5_3	VEuPathDB	exon	136607293	136607437	.	+	.	Parent=AAEL019860-RA
AaegL5_3	VEuPathDB	exon	136607632	136607781	.	+	.	Parent=AAEL019860-RA
AaegL5_3	VEuPathDB	exon	136649054	136649231	.	+	.	Parent=AAEL019860-RA
AaegL5_3	VEuPathDB	exon	136649317	136653404	.	+	.	Parent=AAEL019860-RA
AaegL5_3	VEuPathDB	CDS	136199607	136199908	.	+	0	Parent=AAEL019860-RA
AaegL5_3	VEuPathDB	CDS	136488214	136488330	.	+	1	Parent=AAEL019860-RA
AaegL5_3	VEuPathDB	CDS	136488436	136488616	.	+	1	Parent=AAEL019860-RA
AaegL5_3	VEuPathDB	CDS	136488680	136488931	.	+	0	Parent=AAEL019860-RA
AaegL5_3	VEuPathDB	CDS	136572972	136573088	.	+	0	Parent=AAEL019860-RA
AaegL5_3	VEuPathDB	CDS	136573161	136573292	.	+	0	Parent=AAEL019860-RA
AaegL5_3	VEuPathDB	CDS	136574061	136574320	.	+	0	Parent=AAEL019860-RA
AaegL5_3	VEuPathDB	CDS	136607293	136607437	.	+	1	Parent=AAEL019860-RA
AaegL5_3	VEuPathDB	CDS	136607632	136607781	.	+	0	Parent=AAEL019860-RA
AaegL5_3	VEuPathDB	CDS	136649054	136649231	.	+	0	Parent=AAEL019860-RA
AaegL5_3	VEuPathDB	CDS	136649317	136652279	.	+	2	Parent=AAEL019860-RA
AaegL5_3	VEuPathDB	mRNA	135668411	136653404	.	+	.	ID=AAEL019860-RB;geneID=AAEL019860
AaegL5_3	VEuPathDB	exon	135668411	135668796	.	+	.	Parent=AAEL019860-RB
AaegL5_3	VEuPathDB	exon	135676657	135677360	.	+	.	Parent=AAEL019860-RB
AaegL5_3	VEuPathDB	exon	135804592	135805129	.	+	.	Parent=AAEL019860-RB
AaegL5_3	VEuPathDB	exon	135805473	135805977	.	+	.	Parent=AAEL019860-RB
AaegL5_3	VEuPathDB	exon	136199574	136199908	.	+	.	Parent=AAEL019860-RB
AaegL5_3	VEuPathDB	exon	136488214	136488330	.	+	.	Parent=AAEL019860-RB
AaegL5_3	VEuPathDB	exon	136488436	136488616	.	+	.	Parent=AAEL019860-RB
AaegL5_3	VEuPathDB	exon	136488680	136488931	.	+	.	Parent=AAEL019860-RB
AaegL5_3	VEuPathDB	exon	136572972	136573088	.	+	.	Parent=AAEL019860-RB
AaegL5_3	VEuPathDB	exon	136573161	136573292	.	+	.	Parent=AAEL019860-RB
AaegL5_3	VEuPathDB	exon	136574061	136574320	.	+	.	Parent=AAEL019860-RB
AaegL5_3	VEuPathDB	exon	136607293	136607437	.	+	.	Parent=AAEL019860-RB
AaegL5_3	VEuPathDB	exon	136607632	136607781	.	+	.	Parent=AAEL019860-RB
AaegL5_3	VEuPathDB	exon	136649054	136649231	.	+	.	Parent=AAEL019860-RB
AaegL5_3	VEuPathDB	exon	136649317	136653404	.	+	.	Parent=AAEL019860-RB
AaegL5_3	VEuPathDB	CDS	136199607	136199908	.	+	0	Parent=AAEL019860-RB
AaegL5_3	VEuPathDB	CDS	136488214	136488330	.	+	1	Parent=AAEL019860-RB
AaegL5_3	VEuPathDB	CDS	136488436	136488616	.	+	1	Parent=AAEL019860-RB
AaegL5_3	VEuPathDB	CDS	136488680	136488931	.	+	0	Parent=AAEL019860-RB
AaegL5_3	VEuPathDB	CDS	136572972	136573088	.	+	0	Parent=AAEL019860-RB
AaegL5_3	VEuPathDB	CDS	136573161	136573292	.	+	0	Parent=AAEL019860-RB
AaegL5_3	VEuPathDB	CDS	136574061	136574320	.	+	0	Parent=AAEL019860-RB
AaegL5_3	VEuPathDB	CDS	136607293	136607437	.	+	1	Parent=AAEL019860-RB
AaegL5_3	VEuPathDB	CDS	136607632	136607781	.	+	0	Parent=AAEL019860-RB
AaegL5_3	VEuPathDB	CDS	136649054	136649231	.	+	0	Parent=AAEL019860-RB
AaegL5_3	VEuPathDB	CDS	136649317	136652279	.	+	2	Parent=AAEL019860-RB
AaegL5_3	VEuPathDB	mRNA	135668411	136653404	.	+	.	ID=AAEL019860-RC;geneID=AAEL019860
AaegL5_3	VEuPathDB	exon	135668411	135668758	.	+	.	Parent=AAEL019860-RC
AaegL5_3	VEuPathDB	exon	135676657	135677360	.	+	.	Parent=AAEL019860-RC
AaegL5_3	VEuPathDB	exon	135804592	135805129	.	+	.	Parent=AAEL019860-RC
AaegL5_3	VEuPathDB	exon	135805473	135805977	.	+	.	Parent=AAEL019860-RC
AaegL5_3	VEuPathDB	exon	136199574	136199908	.	+	.	Parent=AAEL019860-RC
AaegL5_3	VEuPathDB	exon	136488214	136488330	.	+	.	Parent=AAEL019860-RC
AaegL5_3	VEuPathDB	exon	136488436	136488616	.	+	.	Parent=AAEL019860-RC
AaegL5_3	VEuPathDB	exon	136488680	136488931	.	+	.	Parent=AAEL019860-RC
AaegL5_3	VEuPathDB	exon	136572972	136573088	.	+	.	Parent=AAEL019860-RC
AaegL5_3	VEuPathDB	exon	136573161	136573292	.	+	.	Parent=AAEL019860-RC
AaegL5_3	VEuPathDB	exon	136574061	136574320	.	+	.	Parent=AAEL019860-RC
AaegL5_3	VEuPathDB	exon	136607293	136607437	.	+	.	Parent=AAEL019860-RC
AaegL5_3	VEuPathDB	exon	136607632	136607781	.	+	.	Parent=AAEL019860-RC
AaegL5_3	VEuPathDB	exon	136649054	136649231	.	+	.	Parent=AAEL019860-RC
AaegL5_3	VEuPathDB	exon	136649317	136653404	.	+	.	Parent=AAEL019860-RC
AaegL5_3	VEuPathDB	CDS	136199607	136199908	.	+	0	Parent=AAEL019860-RC
AaegL5_3	VEuPathDB	CDS	136488214	136488330	.	+	1	Parent=AAEL019860-RC
AaegL5_3	VEuPathDB	CDS	136488436	136488616	.	+	1	Parent=AAEL019860-RC
AaegL5_3	VEuPathDB	CDS	136488680	136488931	.	+	0	Parent=AAEL019860-RC
AaegL5_3	VEuPathDB	CDS	136572972	136573088	.	+	0	Parent=AAEL019860-RC
AaegL5_3	VEuPathDB	CDS	136573161	136573292	.	+	0	Parent=AAEL019860-RC
AaegL5_3	VEuPathDB	CDS	136574061	136574320	.	+	0	Parent=AAEL019860-RC
AaegL5_3	VEuPathDB	CDS	136607293	136607437	.	+	1	Parent=AAEL019860-RC
AaegL5_3	VEuPathDB	CDS	136607632	136607781	.	+	0	Parent=AAEL019860-RC
AaegL5_3	VEuPathDB	CDS	136649054	136649231	.	+	0	Parent=AAEL019860-RC
AaegL5_3	VEuPathDB	CDS	136649317	136652279	.	+	2	Parent=AAEL019860-RC
AaegL5_3	VEuPathDB	mRNA	135668803	136653404	.	+	.	ID=AAEL019860-RD;geneID=AAEL019860
AaegL5_3	VEuPathDB	exon	135668803	135669298	.	+	.	Parent=AAEL019860-RD
AaegL5_3	VEuPathDB	exon	135676657	135677360	.	+	.	Parent=AAEL019860-RD
AaegL5_3	VEuPathDB	exon	135804592	135805129	.	+	.	Parent=AAEL019860-RD
AaegL5_3	VEuPathDB	exon	135805473	135805977	.	+	.	Parent=AAEL019860-RD
AaegL5_3	VEuPathDB	exon	136199574	136199908	.	+	.	Parent=AAEL019860-RD
AaegL5_3	VEuPathDB	exon	136488214	136488330	.	+	.	Parent=AAEL019860-RD
AaegL5_3	VEuPathDB	exon	136488436	136488616	.	+	.	Parent=AAEL019860-RD
AaegL5_3	VEuPathDB	exon	136488680	136488931	.	+	.	Parent=AAEL019860-RD
AaegL5_3	VEuPathDB	exon	136572972	136573088	.	+	.	Parent=AAEL019860-RD
AaegL5_3	VEuPathDB	exon	136573161	136573292	.	+	.	Parent=AAEL019860-RD
AaegL5_3	VEuPathDB	exon	136574061	136574320	.	+	.	Parent=AAEL019860-RD
AaegL5_3	VEuPathDB	exon	136607293	136607437	.	+	.	Parent=AAEL019860-RD
AaegL5_3	VEuPathDB	exon	136607632	136607781	.	+	.	Parent=AAEL019860-RD
AaegL5_3	VEuPathDB	exon	136649054	136649231	.	+	.	Parent=AAEL019860-RD
AaegL5_3	VEuPathDB	exon	136649317	136653404	.	+	.	Parent=AAEL019860-RD
AaegL5_3	VEuPathDB	CDS	136199607	136199908	.	+	0	Parent=AAEL019860-RD
AaegL5_3	VEuPathDB	CDS	136488214	136488330	.	+	1	Parent=AAEL019860-RD
AaegL5_3	VEuPathDB	CDS	136488436	136488616	.	+	1	Parent=AAEL019860-RD
AaegL5_3	VEuPathDB	CDS	136488680	136488931	.	+	0	Parent=AAEL019860-RD
AaegL5_3	VEuPathDB	CDS	136572972	136573088	.	+	0	Parent=AAEL019860-RD
AaegL5_3	VEuPathDB	CDS	136573161	136573292	.	+	0	Parent=AAEL019860-RD
AaegL5_3	VEuPathDB	CDS	136574061	136574320	.	+	0	Parent=AAEL019860-RD
AaegL5_3	VEuPathDB	CDS	136607293	136607437	.	+	1	Parent=AAEL019860-RD
AaegL5_3	VEuPathDB	CDS	136607632	136607781	.	+	0	Parent=AAEL019860-RD
AaegL5_3	VEuPathDB	CDS	136649054	136649231	.	+	0	Parent=AAEL019860-RD
AaegL5_3	VEuPathDB	CDS	136649317	136652279	.	+	2	Parent=AAEL019860-RD
AaegL5_3	VEuPathDB	pseudogenic_transcript	135888395	135891552	.	+	.	ID=AAEL023799-RA;geneID=AAEL023799
AaegL5_3	VEuPathDB	exon	135888395	135888407	.	+	.	Parent=AAEL023799-RA
AaegL5_3	VEuPathDB	exon	135890098	135891552	.	+	.	Parent=AAEL023799-RA
AaegL5_3	VEuPathDB	pseudogenic_transcript	135907891	135911045	.	+	.	ID=AAEL027243-RA;geneID=AAEL027243
AaegL5_3	VEuPathDB	exon	135907891	135907903	.	+	.	Parent=AAEL027243-RA
AaegL5_3	VEuPathDB	exon	135909591	135911045	.	+	.	Parent=AAEL027243-RA
AaegL5_3	VEuPathDB	pseudogenic_transcript	135912720	135917513	.	+	.	ID=AAEL020997-RA;geneID=AAEL020997
AaegL5_3	VEuPathDB	exon	135912720	135913773	.	+	.	Parent=AAEL020997-RA
AaegL5_3	VEuPathDB	exon	135915662	135915686	.	+	.	Parent=AAEL020997-RA
AaegL5_3	VEuPathDB	exon	135915866	135917513	.	+	.	Parent=AAEL020997-RA
AaegL5_3	VEuPathDB	lnc_RNA	136268348	136269446	.	-	.	ID=AAEL025024-RA;geneID=AAEL025024
AaegL5_3	VEuPathDB	exon	136268348	136268712	.	-	.	Parent=AAEL025024-RA
AaegL5_3	VEuPathDB	exon	136268778	136269067	.	-	.	Parent=AAEL025024-RA
AaegL5_3	VEuPathDB	exon	136269137	136269249	.	-	.	Parent=AAEL025024-RA
AaegL5_3	VEuPathDB	exon	136269310	136269446	.	-	.	Parent=AAEL025024-RA
AaegL5_3	VEuPathDB	lnc_RNA	136288424	136291558	.	+	.	ID=AAEL021188-RA;geneID=AAEL021188
AaegL5_3	VEuPathDB	exon	136288424	136290572	.	+	.	Parent=AAEL021188-RA
AaegL5_3	VEuPathDB	exon	136290821	136290979	.	+	.	Parent=AAEL021188-RA
AaegL5_3	VEuPathDB	exon	136291264	136291558	.	+	.	Parent=AAEL021188-RA
AaegL5_3	VEuPathDB	mRNA	136348458	136350147	.	-	.	ID=AAEL011946-RA;geneID=AAEL011946
AaegL5_3	VEuPathDB	exon	136348458	136349101	.	-	.	Parent=AAEL011946-RA
AaegL5_3	VEuPathDB	exon	136349162	136350147	.	-	.	Parent=AAEL011946-RA
AaegL5_3	VEuPathDB	CDS	136348555	136349101	.	-	1	Parent=AAEL011946-RA
AaegL5_3	VEuPathDB	CDS	136349162	136349952	.	-	0	Parent=AAEL011946-RA
AaegL5_3	VEuPathDB	lnc_RNA	136430806	136440632	.	-	.	ID=AAEL025588-RA;geneID=AAEL025588
AaegL5_3	VEuPathDB	exon	136430806	136432207	.	-	.	Parent=AAEL025588-RA
AaegL5_3	VEuPathDB	exon	136437930	136440632	.	-	.	Parent=AAEL025588-RA
AaegL5_3	VEuPathDB	lnc_RNA	136448988	136467282	.	-	.	ID=AAEL027964-RA;geneID=AAEL027964
AaegL5_3	VEuPathDB	exon	136448988	136449175	.	-	.	Parent=AAEL027964-RA
AaegL5_3	VEuPathDB	exon	136467091	136467092	.	-	.	Parent=AAEL027964-RA
AaegL5_3	VEuPathDB	exon	136467272	136467282	.	-	.	Parent=AAEL027964-RA
AaegL5_3	VEuPathDB	mRNA	136671406	136672647	.	-	.	ID=AAEL007634-RA;geneID=AAEL007634
AaegL5_3	VEuPathDB	exon	136671406	136671946	.	-	.	Parent=AAEL007634-RA
AaegL5_3	VEuPathDB	exon	136672008	136672138	.	-	.	Parent=AAEL007634-RA
AaegL5_3	VEuPathDB	exon	136672201	136672355	.	-	.	Parent=AAEL007634-RA
AaegL5_3	VEuPathDB	exon	136672490	136672647	.	-	.	Parent=AAEL007634-RA
AaegL5_3	VEuPathDB	CDS	136671838	136671946	.	-	1	Parent=AAEL007634-RA
AaegL5_3	VEuPathDB	CDS	136672008	136672138	.	-	0	Parent=AAEL007634-RA
AaegL5_3	VEuPathDB	CDS	136672201	136672355	.	-	2	Parent=AAEL007634-RA
AaegL5_3	VEuPathDB	CDS	136672490	136672493	.	-	0	Parent=AAEL007634-RA
AaegL5_3	VEuPathDB	mRNA	136673070	136705238	.	+	.	ID=AAEL007636-RB;geneID=AAEL007636
AaegL5_3	VEuPathDB	exon	136673070	136673375	.	+	.	Parent=AAEL007636-RB
AaegL5_3	VEuPathDB	exon	136695928	136696779	.	+	.	Parent=AAEL007636-RB
AaegL5_3	VEuPathDB	exon	136703283	136703736	.	+	.	Parent=AAEL007636-RB
AaegL5_3	VEuPathDB	exon	136703792	136703922	.	+	.	Parent=AAEL007636-RB
AaegL5_3	VEuPathDB	exon	136703985	136704190	.	+	.	Parent=AAEL007636-RB
AaegL5_3	VEuPathDB	exon	136704261	136705238	.	+	.	Parent=AAEL007636-RB
AaegL5_3	VEuPathDB	CDS	136673295	136673375	.	+	0	Parent=AAEL007636-RB
AaegL5_3	VEuPathDB	CDS	136695928	136696779	.	+	0	Parent=AAEL007636-RB
AaegL5_3	VEuPathDB	CDS	136703283	136703736	.	+	0	Parent=AAEL007636-RB
AaegL5_3	VEuPathDB	CDS	136703792	136703922	.	+	2	Parent=AAEL007636-RB
AaegL5_3	VEuPathDB	CDS	136703985	136704190	.	+	0	Parent=AAEL007636-RB
AaegL5_3	VEuPathDB	CDS	136704261	136704987	.	+	1	Parent=AAEL007636-RB
AaegL5_3	VEuPathDB	mRNA	136724402	136801255	.	+	.	ID=AAEL007633-RG;geneID=AAEL007633
AaegL5_3	VEuPathDB	exon	136724402	136724473	.	+	.	Parent=AAEL007633-RG
AaegL5_3	VEuPathDB	exon	136758706	136758885	.	+	.	Parent=AAEL007633-RG
AaegL5_3	VEuPathDB	exon	136766981	136767075	.	+	.	Parent=AAEL007633-RG
AaegL5_3	VEuPathDB	exon	136784979	136785169	.	+	.	Parent=AAEL007633-RG
AaegL5_3	VEuPathDB	exon	136785468	136785889	.	+	.	Parent=AAEL007633-RG
AaegL5_3	VEuPathDB	exon	136790174	136790412	.	+	.	Parent=AAEL007633-RG
AaegL5_3	VEuPathDB	exon	136791098	136791810	.	+	.	Parent=AAEL007633-RG
AaegL5_3	VEuPathDB	exon	136799989	136801255	.	+	.	Parent=AAEL007633-RG
AaegL5_3	VEuPathDB	CDS	136758838	136758885	.	+	0	Parent=AAEL007633-RG
AaegL5_3	VEuPathDB	CDS	136766981	136767075	.	+	0	Parent=AAEL007633-RG
AaegL5_3	VEuPathDB	CDS	136784979	136785169	.	+	1	Parent=AAEL007633-RG
AaegL5_3	VEuPathDB	CDS	136785468	136785889	.	+	2	Parent=AAEL007633-RG
AaegL5_3	VEuPathDB	CDS	136790174	136790412	.	+	0	Parent=AAEL007633-RG
AaegL5_3	VEuPathDB	CDS	136791098	136791810	.	+	1	Parent=AAEL007633-RG
AaegL5_3	VEuPathDB	CDS	136799989	136800068	.	+	2	Parent=AAEL007633-RG
AaegL5_3	VEuPathDB	mRNA	136724402	136801255	.	+	.	ID=AAEL007633-RL;geneID=AAEL007633
AaegL5_3	VEuPathDB	exon	136724402	136724473	.	+	.	Parent=AAEL007633-RL
AaegL5_3	VEuPathDB	exon	136758706	136758885	.	+	.	Parent=AAEL007633-RL
AaegL5_3	VEuPathDB	exon	136766981	136767075	.	+	.	Parent=AAEL007633-RL
AaegL5_3	VEuPathDB	exon	136784979	136785169	.	+	.	Parent=AAEL007633-RL
AaegL5_3	VEuPathDB	exon	136785468	136785889	.	+	.	Parent=AAEL007633-RL
AaegL5_3	VEuPathDB	exon	136790724	136790947	.	+	.	Parent=AAEL007633-RL
AaegL5_3	VEuPathDB	exon	136791098	136791810	.	+	.	Parent=AAEL007633-RL
AaegL5_3	VEuPathDB	exon	136799989	136801255	.	+	.	Parent=AAEL007633-RL
AaegL5_3	VEuPathDB	CDS	136758838	136758885	.	+	0	Parent=AAEL007633-RL
AaegL5_3	VEuPathDB	CDS	136766981	136767075	.	+	0	Parent=AAEL007633-RL
AaegL5_3	VEuPathDB	CDS	136784979	136785169	.	+	1	Parent=AAEL007633-RL
AaegL5_3	VEuPathDB	CDS	136785468	136785889	.	+	2	Parent=AAEL007633-RL
AaegL5_3	VEuPathDB	CDS	136790724	136790947	.	+	0	Parent=AAEL007633-RL
AaegL5_3	VEuPathDB	CDS	136791098	136791810	.	+	1	Parent=AAEL007633-RL
AaegL5_3	VEuPathDB	CDS	136799989	136800068	.	+	2	Parent=AAEL007633-RL
AaegL5_3	VEuPathDB	mRNA	136724405	136801255	.	+	.	ID=AAEL007633-RK;geneID=AAEL007633
AaegL5_3	VEuPathDB	exon	136724405	136724748	.	+	.	Parent=AAEL007633-RK
AaegL5_3	VEuPathDB	exon	136758706	136758885	.	+	.	Parent=AAEL007633-RK
AaegL5_3	VEuPathDB	exon	136766981	136767075	.	+	.	Parent=AAEL007633-RK
AaegL5_3	VEuPathDB	exon	136784979	136785169	.	+	.	Parent=AAEL007633-RK
AaegL5_3	VEuPathDB	exon	136785468	136785889	.	+	.	Parent=AAEL007633-RK
AaegL5_3	VEuPathDB	exon	136790724	136790947	.	+	.	Parent=AAEL007633-RK
AaegL5_3	VEuPathDB	exon	136791098	136791810	.	+	.	Parent=AAEL007633-RK
AaegL5_3	VEuPathDB	exon	136799989	136801255	.	+	.	Parent=AAEL007633-RK
AaegL5_3	VEuPathDB	CDS	136758838	136758885	.	+	0	Parent=AAEL007633-RK
AaegL5_3	VEuPathDB	CDS	136766981	136767075	.	+	0	Parent=AAEL007633-RK
AaegL5_3	VEuPathDB	CDS	136784979	136785169	.	+	1	Parent=AAEL007633-RK
AaegL5_3	VEuPathDB	CDS	136785468	136785889	.	+	2	Parent=AAEL007633-RK
AaegL5_3	VEuPathDB	CDS	136790724	136790947	.	+	0	Parent=AAEL007633-RK
AaegL5_3	VEuPathDB	CDS	136791098	136791810	.	+	1	Parent=AAEL007633-RK
AaegL5_3	VEuPathDB	CDS	136799989	136800068	.	+	2	Parent=AAEL007633-RK
AaegL5_3	VEuPathDB	mRNA	136724411	136801255	.	+	.	ID=AAEL007633-RD;geneID=AAEL007633
AaegL5_3	VEuPathDB	exon	136724411	136724473	.	+	.	Parent=AAEL007633-RD
AaegL5_3	VEuPathDB	exon	136724558	136724748	.	+	.	Parent=AAEL007633-RD
AaegL5_3	VEuPathDB	exon	136758706	136758885	.	+	.	Parent=AAEL007633-RD
AaegL5_3	VEuPathDB	exon	136766981	136767075	.	+	.	Parent=AAEL007633-RD
AaegL5_3	VEuPathDB	exon	136784979	136785169	.	+	.	Parent=AAEL007633-RD
AaegL5_3	VEuPathDB	exon	136785468	136785889	.	+	.	Parent=AAEL007633-RD
AaegL5_3	VEuPathDB	exon	136790174	136790412	.	+	.	Parent=AAEL007633-RD
AaegL5_3	VEuPathDB	exon	136791098	136791810	.	+	.	Parent=AAEL007633-RD
AaegL5_3	VEuPathDB	exon	136799989	136801255	.	+	.	Parent=AAEL007633-RD
AaegL5_3	VEuPathDB	CDS	136758838	136758885	.	+	0	Parent=AAEL007633-RD
AaegL5_3	VEuPathDB	CDS	136766981	136767075	.	+	0	Parent=AAEL007633-RD
AaegL5_3	VEuPathDB	CDS	136784979	136785169	.	+	1	Parent=AAEL007633-RD
AaegL5_3	VEuPathDB	CDS	136785468	136785889	.	+	2	Parent=AAEL007633-RD
AaegL5_3	VEuPathDB	CDS	136790174	136790412	.	+	0	Parent=AAEL007633-RD
AaegL5_3	VEuPathDB	CDS	136791098	136791810	.	+	1	Parent=AAEL007633-RD
AaegL5_3	VEuPathDB	CDS	136799989	136800068	.	+	2	Parent=AAEL007633-RD
AaegL5_3	VEuPathDB	mRNA	136724411	136801255	.	+	.	ID=AAEL007633-RI;geneID=AAEL007633
AaegL5_3	VEuPathDB	exon	136724411	136724477	.	+	.	Parent=AAEL007633-RI
AaegL5_3	VEuPathDB	exon	136758706	136758885	.	+	.	Parent=AAEL007633-RI
AaegL5_3	VEuPathDB	exon	136766981	136767075	.	+	.	Parent=AAEL007633-RI
AaegL5_3	VEuPathDB	exon	136784979	136785169	.	+	.	Parent=AAEL007633-RI
AaegL5_3	VEuPathDB	exon	136785468	136785889	.	+	.	Parent=AAEL007633-RI
AaegL5_3	VEuPathDB	exon	136790174	136790412	.	+	.	Parent=AAEL007633-RI
AaegL5_3	VEuPathDB	exon	136791098	136791810	.	+	.	Parent=AAEL007633-RI
AaegL5_3	VEuPathDB	exon	136799989	136801255	.	+	.	Parent=AAEL007633-RI
AaegL5_3	VEuPathDB	CDS	136758838	136758885	.	+	0	Parent=AAEL007633-RI
AaegL5_3	VEuPathDB	CDS	136766981	136767075	.	+	0	Parent=AAEL007633-RI
AaegL5_3	VEuPathDB	CDS	136784979	136785169	.	+	1	Parent=AAEL007633-RI
AaegL5_3	VEuPathDB	CDS	136785468	136785889	.	+	2	Parent=AAEL007633-RI
AaegL5_3	VEuPathDB	CDS	136790174	136790412	.	+	0	Parent=AAEL007633-RI
AaegL5_3	VEuPathDB	CDS	136791098	136791810	.	+	1	Parent=AAEL007633-RI
AaegL5_3	VEuPathDB	CDS	136799989	136800068	.	+	2	Parent=AAEL007633-RI
AaegL5_3	VEuPathDB	mRNA	136724431	136801255	.	+	.	ID=AAEL007633-RE;geneID=AAEL007633
AaegL5_3	VEuPathDB	exon	136724431	136724477	.	+	.	Parent=AAEL007633-RE
AaegL5_3	VEuPathDB	exon	136724558	136724748	.	+	.	Parent=AAEL007633-RE
AaegL5_3	VEuPathDB	exon	136758706	136758885	.	+	.	Parent=AAEL007633-RE
AaegL5_3	VEuPathDB	exon	136766981	136767075	.	+	.	Parent=AAEL007633-RE
AaegL5_3	VEuPathDB	exon	136784979	136785169	.	+	.	Parent=AAEL007633-RE
AaegL5_3	VEuPathDB	exon	136785468	136785889	.	+	.	Parent=AAEL007633-RE
AaegL5_3	VEuPathDB	exon	136790174	136790412	.	+	.	Parent=AAEL007633-RE
AaegL5_3	VEuPathDB	exon	136791098	136791810	.	+	.	Parent=AAEL007633-RE
AaegL5_3	VEuPathDB	exon	136799989	136801255	.	+	.	Parent=AAEL007633-RE
AaegL5_3	VEuPathDB	CDS	136758838	136758885	.	+	0	Parent=AAEL007633-RE
AaegL5_3	VEuPathDB	CDS	136766981	136767075	.	+	0	Parent=AAEL007633-RE
AaegL5_3	VEuPathDB	CDS	136784979	136785169	.	+	1	Parent=AAEL007633-RE
AaegL5_3	VEuPathDB	CDS	136785468	136785889	.	+	2	Parent=AAEL007633-RE
AaegL5_3	VEuPathDB	CDS	136790174	136790412	.	+	0	Parent=AAEL007633-RE
AaegL5_3	VEuPathDB	CDS	136791098	136791810	.	+	1	Parent=AAEL007633-RE
AaegL5_3	VEuPathDB	CDS	136799989	136800068	.	+	2	Parent=AAEL007633-RE
AaegL5_3	VEuPathDB	mRNA	136724472	136801255	.	+	.	ID=AAEL007633-RJ;geneID=AAEL007633
AaegL5_3	VEuPathDB	exon	136724472	136724580	.	+	.	Parent=AAEL007633-RJ
AaegL5_3	VEuPathDB	exon	136758706	136758885	.	+	.	Parent=AAEL007633-RJ
AaegL5_3	VEuPathDB	exon	136766981	136767075	.	+	.	Parent=AAEL007633-RJ
AaegL5_3	VEuPathDB	exon	136784979	136785169	.	+	.	Parent=AAEL007633-RJ
AaegL5_3	VEuPathDB	exon	136785468	136785889	.	+	.	Parent=AAEL007633-RJ
AaegL5_3	VEuPathDB	exon	136790174	136790412	.	+	.	Parent=AAEL007633-RJ
AaegL5_3	VEuPathDB	exon	136791098	136791810	.	+	.	Parent=AAEL007633-RJ
AaegL5_3	VEuPathDB	exon	136799989	136801255	.	+	.	Parent=AAEL007633-RJ
AaegL5_3	VEuPathDB	CDS	136758838	136758885	.	+	0	Parent=AAEL007633-RJ
AaegL5_3	VEuPathDB	CDS	136766981	136767075	.	+	0	Parent=AAEL007633-RJ
AaegL5_3	VEuPathDB	CDS	136784979	136785169	.	+	1	Parent=AAEL007633-RJ
AaegL5_3	VEuPathDB	CDS	136785468	136785889	.	+	2	Parent=AAEL007633-RJ
AaegL5_3	VEuPathDB	CDS	136790174	136790412	.	+	0	Parent=AAEL007633-RJ
AaegL5_3	VEuPathDB	CDS	136791098	136791810	.	+	1	Parent=AAEL007633-RJ
AaegL5_3	VEuPathDB	CDS	136799989	136800068	.	+	2	Parent=AAEL007633-RJ
AaegL5_3	VEuPathDB	mRNA	136724484	136790416	.	+	.	ID=AAEL007633-RM;geneID=AAEL007633
AaegL5_3	VEuPathDB	exon	136724484	136724748	.	+	.	Parent=AAEL007633-RM
AaegL5_3	VEuPathDB	exon	136758706	136758885	.	+	.	Parent=AAEL007633-RM
AaegL5_3	VEuPathDB	exon	136766981	136767075	.	+	.	Parent=AAEL007633-RM
AaegL5_3	VEuPathDB	exon	136784979	136785169	.	+	.	Parent=AAEL007633-RM
AaegL5_3	VEuPathDB	exon	136785468	136785889	.	+	.	Parent=AAEL007633-RM
AaegL5_3	VEuPathDB	exon	136790174	136790416	.	+	.	Parent=AAEL007633-RM
AaegL5_3	VEuPathDB	CDS	136758838	136758885	.	+	0	Parent=AAEL007633-RM
AaegL5_3	VEuPathDB	CDS	136766981	136767075	.	+	0	Parent=AAEL007633-RM
AaegL5_3	VEuPathDB	CDS	136784979	136785169	.	+	1	Parent=AAEL007633-RM
AaegL5_3	VEuPathDB	CDS	136785468	136785889	.	+	2	Parent=AAEL007633-RM
AaegL5_3	VEuPathDB	CDS	136790174	136790416	.	+	0	Parent=AAEL007633-RM
AaegL5_3	VEuPathDB	mRNA	136724484	136801255	.	+	.	ID=AAEL007633-RC;geneID=AAEL007633
AaegL5_3	VEuPathDB	exon	136724484	136724748	.	+	.	Parent=AAEL007633-RC
AaegL5_3	VEuPathDB	exon	136758706	136758885	.	+	.	Parent=AAEL007633-RC
AaegL5_3	VEuPathDB	exon	136766981	136767075	.	+	.	Parent=AAEL007633-RC
AaegL5_3	VEuPathDB	exon	136784979	136785169	.	+	.	Parent=AAEL007633-RC
AaegL5_3	VEuPathDB	exon	136785468	136785889	.	+	.	Parent=AAEL007633-RC
AaegL5_3	VEuPathDB	exon	136790174	136790412	.	+	.	Parent=AAEL007633-RC
AaegL5_3	VEuPathDB	exon	136791098	136791810	.	+	.	Parent=AAEL007633-RC
AaegL5_3	VEuPathDB	exon	136799989	136801255	.	+	.	Parent=AAEL007633-RC
AaegL5_3	VEuPathDB	CDS	136758838	136758885	.	+	0	Parent=AAEL007633-RC
AaegL5_3	VEuPathDB	CDS	136766981	136767075	.	+	0	Parent=AAEL007633-RC
AaegL5_3	VEuPathDB	CDS	136784979	136785169	.	+	1	Parent=AAEL007633-RC
AaegL5_3	VEuPathDB	CDS	136785468	136785889	.	+	2	Parent=AAEL007633-RC
AaegL5_3	VEuPathDB	CDS	136790174	136790412	.	+	0	Parent=AAEL007633-RC
AaegL5_3	VEuPathDB	CDS	136791098	136791810	.	+	1	Parent=AAEL007633-RC
AaegL5_3	VEuPathDB	CDS	136799989	136800068	.	+	2	Parent=AAEL007633-RC
AaegL5_3	VEuPathDB	mRNA	136724484	136801255	.	+	.	ID=AAEL007633-RF;geneID=AAEL007633
AaegL5_3	VEuPathDB	exon	136724484	136724791	.	+	.	Parent=AAEL007633-RF
AaegL5_3	VEuPathDB	exon	136758706	136758885	.	+	.	Parent=AAEL007633-RF
AaegL5_3	VEuPathDB	exon	136766981	136767075	.	+	.	Parent=AAEL007633-RF
AaegL5_3	VEuPathDB	exon	136784979	136785169	.	+	.	Parent=AAEL007633-RF
AaegL5_3	VEuPathDB	exon	136785468	136785889	.	+	.	Parent=AAEL007633-RF
AaegL5_3	VEuPathDB	exon	136790174	136790412	.	+	.	Parent=AAEL007633-RF
AaegL5_3	VEuPathDB	exon	136791098	136791810	.	+	.	Parent=AAEL007633-RF
AaegL5_3	VEuPathDB	exon	136799989	136801255	.	+	.	Parent=AAEL007633-RF
AaegL5_3	VEuPathDB	CDS	136758838	136758885	.	+	0	Parent=AAEL007633-RF
AaegL5_3	VEuPathDB	CDS	136766981	136767075	.	+	0	Parent=AAEL007633-RF
AaegL5_3	VEuPathDB	CDS	136784979	136785169	.	+	1	Parent=AAEL007633-RF
AaegL5_3	VEuPathDB	CDS	136785468	136785889	.	+	2	Parent=AAEL007633-RF
AaegL5_3	VEuPathDB	CDS	136790174	136790412	.	+	0	Parent=AAEL007633-RF
AaegL5_3	VEuPathDB	CDS	136791098	136791810	.	+	1	Parent=AAEL007633-RF
AaegL5_3	VEuPathDB	CDS	136799989	136800068	.	+	2	Parent=AAEL007633-RF
AaegL5_3	VEuPathDB	mRNA	136724484	136801255	.	+	.	ID=AAEL007633-RH;geneID=AAEL007633
AaegL5_3	VEuPathDB	exon	136724484	136724672	.	+	.	Parent=AAEL007633-RH
AaegL5_3	VEuPathDB	exon	136758706	136758885	.	+	.	Parent=AAEL007633-RH
AaegL5_3	VEuPathDB	exon	136766981	136767075	.	+	.	Parent=AAEL007633-RH
AaegL5_3	VEuPathDB	exon	136784979	136785169	.	+	.	Parent=AAEL007633-RH
AaegL5_3	VEuPathDB	exon	136785468	136785889	.	+	.	Parent=AAEL007633-RH
AaegL5_3	VEuPathDB	exon	136790174	136790412	.	+	.	Parent=AAEL007633-RH
AaegL5_3	VEuPathDB	exon	136791098	136791810	.	+	.	Parent=AAEL007633-RH
AaegL5_3	VEuPathDB	exon	136799989	136801255	.	+	.	Parent=AAEL007633-RH
AaegL5_3	VEuPathDB	CDS	136758838	136758885	.	+	0	Parent=AAEL007633-RH
AaegL5_3	VEuPathDB	CDS	136766981	136767075	.	+	0	Parent=AAEL007633-RH
AaegL5_3	VEuPathDB	CDS	136784979	136785169	.	+	1	Parent=AAEL007633-RH
AaegL5_3	VEuPathDB	CDS	136785468	136785889	.	+	2	Parent=AAEL007633-RH
AaegL5_3	VEuPathDB	CDS	136790174	136790412	.	+	0	Parent=AAEL007633-RH
AaegL5_3	VEuPathDB	CDS	136791098	136791810	.	+	1	Parent=AAEL007633-RH
AaegL5_3	VEuPathDB	CDS	136799989	136800068	.	+	2	Parent=AAEL007633-RH
AaegL5_3	VEuPathDB	mRNA	136766534	136801255	.	+	.	ID=AAEL007633-RA;geneID=AAEL007633
AaegL5_3	VEuPathDB	exon	136766534	136766764	.	+	.	Parent=AAEL007633-RA
AaegL5_3	VEuPathDB	exon	136766981	136767075	.	+	.	Parent=AAEL007633-RA
AaegL5_3	VEuPathDB	exon	136784979	136785169	.	+	.	Parent=AAEL007633-RA
AaegL5_3	VEuPathDB	exon	136785468	136785889	.	+	.	Parent=AAEL007633-RA
AaegL5_3	VEuPathDB	exon	136790724	136790947	.	+	.	Parent=AAEL007633-RA
AaegL5_3	VEuPathDB	exon	136791098	136791810	.	+	.	Parent=AAEL007633-RA
AaegL5_3	VEuPathDB	exon	136799989	136801255	.	+	.	Parent=AAEL007633-RA
AaegL5_3	VEuPathDB	CDS	136766669	136766764	.	+	0	Parent=AAEL007633-RA
AaegL5_3	VEuPathDB	CDS	136766981	136767075	.	+	0	Parent=AAEL007633-RA
AaegL5_3	VEuPathDB	CDS	136784979	136785169	.	+	1	Parent=AAEL007633-RA
AaegL5_3	VEuPathDB	CDS	136785468	136785889	.	+	2	Parent=AAEL007633-RA
AaegL5_3	VEuPathDB	CDS	136790724	136790947	.	+	0	Parent=AAEL007633-RA
AaegL5_3	VEuPathDB	CDS	136791098	136791810	.	+	1	Parent=AAEL007633-RA
AaegL5_3	VEuPathDB	CDS	136799989	136800068	.	+	2	Parent=AAEL007633-RA
AaegL5_3	VEuPathDB	mRNA	136766539	136801255	.	+	.	ID=AAEL007633-RB;geneID=AAEL007633
AaegL5_3	VEuPathDB	exon	136766539	136766764	.	+	.	Parent=AAEL007633-RB
AaegL5_3	VEuPathDB	exon	136766981	136767075	.	+	.	Parent=AAEL007633-RB
AaegL5_3	VEuPathDB	exon	136784979	136785169	.	+	.	Parent=AAEL007633-RB
AaegL5_3	VEuPathDB	exon	136785468	136785889	.	+	.	Parent=AAEL007633-RB
AaegL5_3	VEuPathDB	exon	136790174	136790412	.	+	.	Parent=AAEL007633-RB
AaegL5_3	VEuPathDB	exon	136791098	136791810	.	+	.	Parent=AAEL007633-RB
AaegL5_3	VEuPathDB	exon	136799989	136801255	.	+	.	Parent=AAEL007633-RB
AaegL5_3	VEuPathDB	CDS	136766669	136766764	.	+	0	Parent=AAEL007633-RB
AaegL5_3	VEuPathDB	CDS	136766981	136767075	.	+	0	Parent=AAEL007633-RB
AaegL5_3	VEuPathDB	CDS	136784979	136785169	.	+	1	Parent=AAEL007633-RB
AaegL5_3	VEuPathDB	CDS	136785468	136785889	.	+	2	Parent=AAEL007633-RB
AaegL5_3	VEuPathDB	CDS	136790174	136790412	.	+	0	Parent=AAEL007633-RB
AaegL5_3	VEuPathDB	CDS	136791098	136791810	.	+	1	Parent=AAEL007633-RB
AaegL5_3	VEuPathDB	CDS	136799989	136800068	.	+	2	Parent=AAEL007633-RB
AaegL5_3	VEuPathDB	mRNA	136818825	137090599	.	-	.	ID=AAEL017280-RF;geneID=AAEL017280
AaegL5_3	VEuPathDB	exon	136818825	136826863	.	-	.	Parent=AAEL017280-RF
AaegL5_3	VEuPathDB	exon	136826935	136827152	.	-	.	Parent=AAEL017280-RF
AaegL5_3	VEuPathDB	exon	136832041	136832122	.	-	.	Parent=AAEL017280-RF
AaegL5_3	VEuPathDB	exon	136832189	136832477	.	-	.	Parent=AAEL017280-RF
AaegL5_3	VEuPathDB	exon	136832549	136832708	.	-	.	Parent=AAEL017280-RF
AaegL5_3	VEuPathDB	exon	136832858	136832980	.	-	.	Parent=AAEL017280-RF
AaegL5_3	VEuPathDB	exon	136837186	136837437	.	-	.	Parent=AAEL017280-RF
AaegL5_3	VEuPathDB	exon	136837501	136837717	.	-	.	Parent=AAEL017280-RF
AaegL5_3	VEuPathDB	exon	136837892	136838089	.	-	.	Parent=AAEL017280-RF
AaegL5_3	VEuPathDB	exon	136838318	136838368	.	-	.	Parent=AAEL017280-RF
AaegL5_3	VEuPathDB	exon	136844358	136844527	.	-	.	Parent=AAEL017280-RF
AaegL5_3	VEuPathDB	exon	136850661	136851869	.	-	.	Parent=AAEL017280-RF
AaegL5_3	VEuPathDB	exon	136878545	136878695	.	-	.	Parent=AAEL017280-RF
AaegL5_3	VEuPathDB	exon	137089788	137090599	.	-	.	Parent=AAEL017280-RF
AaegL5_3	VEuPathDB	CDS	136823759	136826863	.	-	0	Parent=AAEL017280-RF
AaegL5_3	VEuPathDB	CDS	136826935	136827152	.	-	2	Parent=AAEL017280-RF
AaegL5_3	VEuPathDB	CDS	136832041	136832122	.	-	0	Parent=AAEL017280-RF
AaegL5_3	VEuPathDB	CDS	136832189	136832477	.	-	1	Parent=AAEL017280-RF
AaegL5_3	VEuPathDB	CDS	136832549	136832708	.	-	2	Parent=AAEL017280-RF
AaegL5_3	VEuPathDB	CDS	136832858	136832980	.	-	2	Parent=AAEL017280-RF
AaegL5_3	VEuPathDB	CDS	136837186	136837437	.	-	2	Parent=AAEL017280-RF
AaegL5_3	VEuPathDB	CDS	136837501	136837717	.	-	0	Parent=AAEL017280-RF
AaegL5_3	VEuPathDB	CDS	136837892	136838089	.	-	0	Parent=AAEL017280-RF
AaegL5_3	VEuPathDB	CDS	136838318	136838368	.	-	0	Parent=AAEL017280-RF
AaegL5_3	VEuPathDB	CDS	136844358	136844527	.	-	2	Parent=AAEL017280-RF
AaegL5_3	VEuPathDB	CDS	136850661	136851869	.	-	2	Parent=AAEL017280-RF
AaegL5_3	VEuPathDB	CDS	136878545	136878695	.	-	0	Parent=AAEL017280-RF
AaegL5_3	VEuPathDB	CDS	137089788	137089865	.	-	0	Parent=AAEL017280-RF
AaegL5_3	VEuPathDB	mRNA	136818825	137385281	.	-	.	ID=AAEL017280-RB;geneID=AAEL017280
AaegL5_3	VEuPathDB	exon	136818825	136826863	.	-	.	Parent=AAEL017280-RB
AaegL5_3	VEuPathDB	exon	136826935	136827152	.	-	.	Parent=AAEL017280-RB
AaegL5_3	VEuPathDB	exon	136832041	136832122	.	-	.	Parent=AAEL017280-RB
AaegL5_3	VEuPathDB	exon	136832189	136832477	.	-	.	Parent=AAEL017280-RB
AaegL5_3	VEuPathDB	exon	136832549	136832708	.	-	.	Parent=AAEL017280-RB
AaegL5_3	VEuPathDB	exon	136832858	136832980	.	-	.	Parent=AAEL017280-RB
AaegL5_3	VEuPathDB	exon	136837186	136837437	.	-	.	Parent=AAEL017280-RB
AaegL5_3	VEuPathDB	exon	136837501	136837717	.	-	.	Parent=AAEL017280-RB
AaegL5_3	VEuPathDB	exon	136837892	136838089	.	-	.	Parent=AAEL017280-RB
AaegL5_3	VEuPathDB	exon	136838318	136838368	.	-	.	Parent=AAEL017280-RB
AaegL5_3	VEuPathDB	exon	136844358	136844527	.	-	.	Parent=AAEL017280-RB
AaegL5_3	VEuPathDB	exon	136850661	136851869	.	-	.	Parent=AAEL017280-RB
AaegL5_3	VEuPathDB	exon	136878545	136878695	.	-	.	Parent=AAEL017280-RB
AaegL5_3	VEuPathDB	exon	137201947	137202006	.	-	.	Parent=AAEL017280-RB
AaegL5_3	VEuPathDB	exon	137225209	137225379	.	-	.	Parent=AAEL017280-RB
AaegL5_3	VEuPathDB	exon	137236589	137236921	.	-	.	Parent=AAEL017280-RB
AaegL5_3	VEuPathDB	exon	137384730	137385281	.	-	.	Parent=AAEL017280-RB
AaegL5_3	VEuPathDB	CDS	136823759	136826863	.	-	0	Parent=AAEL017280-RB
AaegL5_3	VEuPathDB	CDS	136826935	136827152	.	-	2	Parent=AAEL017280-RB
AaegL5_3	VEuPathDB	CDS	136832041	136832122	.	-	0	Parent=AAEL017280-RB
AaegL5_3	VEuPathDB	CDS	136832189	136832477	.	-	1	Parent=AAEL017280-RB
AaegL5_3	VEuPathDB	CDS	136832549	136832708	.	-	2	Parent=AAEL017280-RB
AaegL5_3	VEuPathDB	CDS	136832858	136832980	.	-	2	Parent=AAEL017280-RB
AaegL5_3	VEuPathDB	CDS	136837186	136837437	.	-	2	Parent=AAEL017280-RB
AaegL5_3	VEuPathDB	CDS	136837501	136837717	.	-	0	Parent=AAEL017280-RB
AaegL5_3	VEuPathDB	CDS	136837892	136838089	.	-	0	Parent=AAEL017280-RB
AaegL5_3	VEuPathDB	CDS	136838318	136838368	.	-	0	Parent=AAEL017280-RB
AaegL5_3	VEuPathDB	CDS	136844358	136844527	.	-	2	Parent=AAEL017280-RB
AaegL5_3	VEuPathDB	CDS	136850661	136851869	.	-	2	Parent=AAEL017280-RB
AaegL5_3	VEuPathDB	CDS	136878545	136878695	.	-	0	Parent=AAEL017280-RB
AaegL5_3	VEuPathDB	CDS	137201947	137202006	.	-	0	Parent=AAEL017280-RB
AaegL5_3	VEuPathDB	CDS	137225209	137225379	.	-	0	Parent=AAEL017280-RB
AaegL5_3	VEuPathDB	CDS	137236589	137236921	.	-	0	Parent=AAEL017280-RB
AaegL5_3	VEuPathDB	CDS	137384730	137384753	.	-	0	Parent=AAEL017280-RB
AaegL5_3	VEuPathDB	mRNA	136818825	137385282	.	-	.	ID=AAEL017280-RC;geneID=AAEL017280
AaegL5_3	VEuPathDB	exon	136818825	136826863	.	-	.	Parent=AAEL017280-RC
AaegL5_3	VEuPathDB	exon	136826935	136827152	.	-	.	Parent=AAEL017280-RC
AaegL5_3	VEuPathDB	exon	136832041	136832122	.	-	.	Parent=AAEL017280-RC
AaegL5_3	VEuPathDB	exon	136832189	136832477	.	-	.	Parent=AAEL017280-RC
AaegL5_3	VEuPathDB	exon	136832549	136832708	.	-	.	Parent=AAEL017280-RC
AaegL5_3	VEuPathDB	exon	136837186	136837437	.	-	.	Parent=AAEL017280-RC
AaegL5_3	VEuPathDB	exon	136837501	136837717	.	-	.	Parent=AAEL017280-RC
AaegL5_3	VEuPathDB	exon	136837901	136838089	.	-	.	Parent=AAEL017280-RC
AaegL5_3	VEuPathDB	exon	136838318	136838368	.	-	.	Parent=AAEL017280-RC
AaegL5_3	VEuPathDB	exon	136844358	136844527	.	-	.	Parent=AAEL017280-RC
AaegL5_3	VEuPathDB	exon	136850661	136851869	.	-	.	Parent=AAEL017280-RC
AaegL5_3	VEuPathDB	exon	136878545	136878695	.	-	.	Parent=AAEL017280-RC
AaegL5_3	VEuPathDB	exon	137201947	137202006	.	-	.	Parent=AAEL017280-RC
AaegL5_3	VEuPathDB	exon	137225209	137225379	.	-	.	Parent=AAEL017280-RC
AaegL5_3	VEuPathDB	exon	137236589	137236921	.	-	.	Parent=AAEL017280-RC
AaegL5_3	VEuPathDB	exon	137329680	137331405	.	-	.	Parent=AAEL017280-RC
AaegL5_3	VEuPathDB	exon	137384730	137385282	.	-	.	Parent=AAEL017280-RC
AaegL5_3	VEuPathDB	CDS	136823759	136826863	.	-	0	Parent=AAEL017280-RC
AaegL5_3	VEuPathDB	CDS	136826935	136827152	.	-	2	Parent=AAEL017280-RC
AaegL5_3	VEuPathDB	CDS	136832041	136832122	.	-	0	Parent=AAEL017280-RC
AaegL5_3	VEuPathDB	CDS	136832189	136832477	.	-	1	Parent=AAEL017280-RC
AaegL5_3	VEuPathDB	CDS	136832549	136832708	.	-	2	Parent=AAEL017280-RC
AaegL5_3	VEuPathDB	CDS	136837186	136837437	.	-	2	Parent=AAEL017280-RC
AaegL5_3	VEuPathDB	CDS	136837501	136837717	.	-	0	Parent=AAEL017280-RC
AaegL5_3	VEuPathDB	CDS	136837901	136838089	.	-	0	Parent=AAEL017280-RC
AaegL5_3	VEuPathDB	CDS	136838318	136838368	.	-	0	Parent=AAEL017280-RC
AaegL5_3	VEuPathDB	CDS	136844358	136844527	.	-	2	Parent=AAEL017280-RC
AaegL5_3	VEuPathDB	CDS	136850661	136851869	.	-	2	Parent=AAEL017280-RC
AaegL5_3	VEuPathDB	CDS	136878545	136878695	.	-	0	Parent=AAEL017280-RC
AaegL5_3	VEuPathDB	CDS	137201947	137202006	.	-	0	Parent=AAEL017280-RC
AaegL5_3	VEuPathDB	CDS	137225209	137225379	.	-	0	Parent=AAEL017280-RC
AaegL5_3	VEuPathDB	CDS	137236589	137236921	.	-	0	Parent=AAEL017280-RC
AaegL5_3	VEuPathDB	CDS	137329680	137330624	.	-	0	Parent=AAEL017280-RC
AaegL5_3	VEuPathDB	mRNA	136818825	137385282	.	-	.	ID=AAEL017280-RD;geneID=AAEL017280
AaegL5_3	VEuPathDB	exon	136818825	136826863	.	-	.	Parent=AAEL017280-RD
AaegL5_3	VEuPathDB	exon	136826935	136827152	.	-	.	Parent=AAEL017280-RD
AaegL5_3	VEuPathDB	exon	136832041	136832122	.	-	.	Parent=AAEL017280-RD
AaegL5_3	VEuPathDB	exon	136832189	136832477	.	-	.	Parent=AAEL017280-RD
AaegL5_3	VEuPathDB	exon	136832549	136832708	.	-	.	Parent=AAEL017280-RD
AaegL5_3	VEuPathDB	exon	136832858	136832980	.	-	.	Parent=AAEL017280-RD
AaegL5_3	VEuPathDB	exon	136837186	136837437	.	-	.	Parent=AAEL017280-RD
AaegL5_3	VEuPathDB	exon	136837501	136837717	.	-	.	Parent=AAEL017280-RD
AaegL5_3	VEuPathDB	exon	136837892	136838089	.	-	.	Parent=AAEL017280-RD
AaegL5_3	VEuPathDB	exon	136838318	136838368	.	-	.	Parent=AAEL017280-RD
AaegL5_3	VEuPathDB	exon	136844358	136844527	.	-	.	Parent=AAEL017280-RD
AaegL5_3	VEuPathDB	exon	136850661	136851869	.	-	.	Parent=AAEL017280-RD
AaegL5_3	VEuPathDB	exon	136878545	136878695	.	-	.	Parent=AAEL017280-RD
AaegL5_3	VEuPathDB	exon	137225209	137225379	.	-	.	Parent=AAEL017280-RD
AaegL5_3	VEuPathDB	exon	137236589	137236921	.	-	.	Parent=AAEL017280-RD
AaegL5_3	VEuPathDB	exon	137329680	137331405	.	-	.	Parent=AAEL017280-RD
AaegL5_3	VEuPathDB	exon	137384730	137385282	.	-	.	Parent=AAEL017280-RD
AaegL5_3	VEuPathDB	CDS	136823759	136826863	.	-	0	Parent=AAEL017280-RD
AaegL5_3	VEuPathDB	CDS	136826935	136827152	.	-	2	Parent=AAEL017280-RD
AaegL5_3	VEuPathDB	CDS	136832041	136832122	.	-	0	Parent=AAEL017280-RD
AaegL5_3	VEuPathDB	CDS	136832189	136832477	.	-	1	Parent=AAEL017280-RD
AaegL5_3	VEuPathDB	CDS	136832549	136832708	.	-	2	Parent=AAEL017280-RD
AaegL5_3	VEuPathDB	CDS	136832858	136832980	.	-	2	Parent=AAEL017280-RD
AaegL5_3	VEuPathDB	CDS	136837186	136837437	.	-	2	Parent=AAEL017280-RD
AaegL5_3	VEuPathDB	CDS	136837501	136837717	.	-	0	Parent=AAEL017280-RD
AaegL5_3	VEuPathDB	CDS	136837892	136838089	.	-	0	Parent=AAEL017280-RD
AaegL5_3	VEuPathDB	CDS	136838318	136838368	.	-	0	Parent=AAEL017280-RD
AaegL5_3	VEuPathDB	CDS	136844358	136844527	.	-	2	Parent=AAEL017280-RD
AaegL5_3	VEuPathDB	CDS	136850661	136851869	.	-	2	Parent=AAEL017280-RD
AaegL5_3	VEuPathDB	CDS	136878545	136878695	.	-	0	Parent=AAEL017280-RD
AaegL5_3	VEuPathDB	CDS	137225209	137225379	.	-	0	Parent=AAEL017280-RD
AaegL5_3	VEuPathDB	CDS	137236589	137236921	.	-	0	Parent=AAEL017280-RD
AaegL5_3	VEuPathDB	CDS	137329680	137330624	.	-	0	Parent=AAEL017280-RD
AaegL5_3	VEuPathDB	mRNA	136818825	137385282	.	-	.	ID=AAEL017280-RE;geneID=AAEL017280
AaegL5_3	VEuPathDB	exon	136818825	136826863	.	-	.	Parent=AAEL017280-RE
AaegL5_3	VEuPathDB	exon	136826935	136827152	.	-	.	Parent=AAEL017280-RE
AaegL5_3	VEuPathDB	exon	136832041	136832122	.	-	.	Parent=AAEL017280-RE
AaegL5_3	VEuPathDB	exon	136832189	136832477	.	-	.	Parent=AAEL017280-RE
AaegL5_3	VEuPathDB	exon	136832549	136832708	.	-	.	Parent=AAEL017280-RE
AaegL5_3	VEuPathDB	exon	136832858	136832980	.	-	.	Parent=AAEL017280-RE
AaegL5_3	VEuPathDB	exon	136837186	136837437	.	-	.	Parent=AAEL017280-RE
AaegL5_3	VEuPathDB	exon	136837501	136837717	.	-	.	Parent=AAEL017280-RE
AaegL5_3	VEuPathDB	exon	136837892	136838089	.	-	.	Parent=AAEL017280-RE
AaegL5_3	VEuPathDB	exon	136838318	136838368	.	-	.	Parent=AAEL017280-RE
AaegL5_3	VEuPathDB	exon	136844358	136844527	.	-	.	Parent=AAEL017280-RE
AaegL5_3	VEuPathDB	exon	136850661	136851869	.	-	.	Parent=AAEL017280-RE
AaegL5_3	VEuPathDB	exon	136878545	136878695	.	-	.	Parent=AAEL017280-RE
AaegL5_3	VEuPathDB	exon	137201947	137202006	.	-	.	Parent=AAEL017280-RE
AaegL5_3	VEuPathDB	exon	137225209	137225379	.	-	.	Parent=AAEL017280-RE
AaegL5_3	VEuPathDB	exon	137236589	137236921	.	-	.	Parent=AAEL017280-RE
AaegL5_3	VEuPathDB	exon	137329680	137331405	.	-	.	Parent=AAEL017280-RE
AaegL5_3	VEuPathDB	exon	137385102	137385282	.	-	.	Parent=AAEL017280-RE
AaegL5_3	VEuPathDB	CDS	136823759	136826863	.	-	0	Parent=AAEL017280-RE
AaegL5_3	VEuPathDB	CDS	136826935	136827152	.	-	2	Parent=AAEL017280-RE
AaegL5_3	VEuPathDB	CDS	136832041	136832122	.	-	0	Parent=AAEL017280-RE
AaegL5_3	VEuPathDB	CDS	136832189	136832477	.	-	1	Parent=AAEL017280-RE
AaegL5_3	VEuPathDB	CDS	136832549	136832708	.	-	2	Parent=AAEL017280-RE
AaegL5_3	VEuPathDB	CDS	136832858	136832980	.	-	2	Parent=AAEL017280-RE
AaegL5_3	VEuPathDB	CDS	136837186	136837437	.	-	2	Parent=AAEL017280-RE
AaegL5_3	VEuPathDB	CDS	136837501	136837717	.	-	0	Parent=AAEL017280-RE
AaegL5_3	VEuPathDB	CDS	136837892	136838089	.	-	0	Parent=AAEL017280-RE
AaegL5_3	VEuPathDB	CDS	136838318	136838368	.	-	0	Parent=AAEL017280-RE
AaegL5_3	VEuPathDB	CDS	136844358	136844527	.	-	2	Parent=AAEL017280-RE
AaegL5_3	VEuPathDB	CDS	136850661	136851869	.	-	2	Parent=AAEL017280-RE
AaegL5_3	VEuPathDB	CDS	136878545	136878695	.	-	0	Parent=AAEL017280-RE
AaegL5_3	VEuPathDB	CDS	137201947	137202006	.	-	0	Parent=AAEL017280-RE
AaegL5_3	VEuPathDB	CDS	137225209	137225379	.	-	0	Parent=AAEL017280-RE
AaegL5_3	VEuPathDB	CDS	137236589	137236921	.	-	0	Parent=AAEL017280-RE
AaegL5_3	VEuPathDB	CDS	137329680	137330624	.	-	0	Parent=AAEL017280-RE
AaegL5_3	VEuPathDB	mRNA	136818825	137385282	.	-	.	ID=AAEL017280-RG;geneID=AAEL017280
AaegL5_3	VEuPathDB	exon	136818825	136826863	.	-	.	Parent=AAEL017280-RG
AaegL5_3	VEuPathDB	exon	136826935	136827152	.	-	.	Parent=AAEL017280-RG
AaegL5_3	VEuPathDB	exon	136832041	136832122	.	-	.	Parent=AAEL017280-RG
AaegL5_3	VEuPathDB	exon	136832189	136832477	.	-	.	Parent=AAEL017280-RG
AaegL5_3	VEuPathDB	exon	136832549	136832708	.	-	.	Parent=AAEL017280-RG
AaegL5_3	VEuPathDB	exon	136832858	136832980	.	-	.	Parent=AAEL017280-RG
AaegL5_3	VEuPathDB	exon	136837186	136837437	.	-	.	Parent=AAEL017280-RG
AaegL5_3	VEuPathDB	exon	136837501	136837717	.	-	.	Parent=AAEL017280-RG
AaegL5_3	VEuPathDB	exon	136837892	136838089	.	-	.	Parent=AAEL017280-RG
AaegL5_3	VEuPathDB	exon	136838318	136838368	.	-	.	Parent=AAEL017280-RG
AaegL5_3	VEuPathDB	exon	136844358	136844527	.	-	.	Parent=AAEL017280-RG
AaegL5_3	VEuPathDB	exon	136850661	136851869	.	-	.	Parent=AAEL017280-RG
AaegL5_3	VEuPathDB	exon	136878545	136878695	.	-	.	Parent=AAEL017280-RG
AaegL5_3	VEuPathDB	exon	137201947	137202006	.	-	.	Parent=AAEL017280-RG
AaegL5_3	VEuPathDB	exon	137225209	137225379	.	-	.	Parent=AAEL017280-RG
AaegL5_3	VEuPathDB	exon	137236589	137236921	.	-	.	Parent=AAEL017280-RG
AaegL5_3	VEuPathDB	exon	137329680	137331405	.	-	.	Parent=AAEL017280-RG
AaegL5_3	VEuPathDB	exon	137384730	137385282	.	-	.	Parent=AAEL017280-RG
AaegL5_3	VEuPathDB	CDS	136823759	136826863	.	-	0	Parent=AAEL017280-RG
AaegL5_3	VEuPathDB	CDS	136826935	136827152	.	-	2	Parent=AAEL017280-RG
AaegL5_3	VEuPathDB	CDS	136832041	136832122	.	-	0	Parent=AAEL017280-RG
AaegL5_3	VEuPathDB	CDS	136832189	136832477	.	-	1	Parent=AAEL017280-RG
AaegL5_3	VEuPathDB	CDS	136832549	136832708	.	-	2	Parent=AAEL017280-RG
AaegL5_3	VEuPathDB	CDS	136832858	136832980	.	-	2	Parent=AAEL017280-RG
AaegL5_3	VEuPathDB	CDS	136837186	136837437	.	-	2	Parent=AAEL017280-RG
AaegL5_3	VEuPathDB	CDS	136837501	136837717	.	-	0	Parent=AAEL017280-RG
AaegL5_3	VEuPathDB	CDS	136837892	136838089	.	-	0	Parent=AAEL017280-RG
AaegL5_3	VEuPathDB	CDS	136838318	136838368	.	-	0	Parent=AAEL017280-RG
AaegL5_3	VEuPathDB	CDS	136844358	136844527	.	-	2	Parent=AAEL017280-RG
AaegL5_3	VEuPathDB	CDS	136850661	136851869	.	-	2	Parent=AAEL017280-RG
AaegL5_3	VEuPathDB	CDS	136878545	136878695	.	-	0	Parent=AAEL017280-RG
AaegL5_3	VEuPathDB	CDS	137201947	137202006	.	-	0	Parent=AAEL017280-RG
AaegL5_3	VEuPathDB	CDS	137225209	137225379	.	-	0	Parent=AAEL017280-RG
AaegL5_3	VEuPathDB	CDS	137236589	137236921	.	-	0	Parent=AAEL017280-RG
AaegL5_3	VEuPathDB	CDS	137329680	137330624	.	-	0	Parent=AAEL017280-RG
AaegL5_3	VEuPathDB	mRNA	136818825	137385282	.	-	.	ID=AAEL017280-RH;geneID=AAEL017280
AaegL5_3	VEuPathDB	exon	136818825	136826863	.	-	.	Parent=AAEL017280-RH
AaegL5_3	VEuPathDB	exon	136826935	136827152	.	-	.	Parent=AAEL017280-RH
AaegL5_3	VEuPathDB	exon	136832041	136832122	.	-	.	Parent=AAEL017280-RH
AaegL5_3	VEuPathDB	exon	136832189	136832477	.	-	.	Parent=AAEL017280-RH
AaegL5_3	VEuPathDB	exon	136832549	136832708	.	-	.	Parent=AAEL017280-RH
AaegL5_3	VEuPathDB	exon	136832858	136832980	.	-	.	Parent=AAEL017280-RH
AaegL5_3	VEuPathDB	exon	136837186	136837437	.	-	.	Parent=AAEL017280-RH
AaegL5_3	VEuPathDB	exon	136837501	136837717	.	-	.	Parent=AAEL017280-RH
AaegL5_3	VEuPathDB	exon	136837901	136838089	.	-	.	Parent=AAEL017280-RH
AaegL5_3	VEuPathDB	exon	136838318	136838368	.	-	.	Parent=AAEL017280-RH
AaegL5_3	VEuPathDB	exon	136844358	136844527	.	-	.	Parent=AAEL017280-RH
AaegL5_3	VEuPathDB	exon	136850661	136851869	.	-	.	Parent=AAEL017280-RH
AaegL5_3	VEuPathDB	exon	136878545	136878695	.	-	.	Parent=AAEL017280-RH
AaegL5_3	VEuPathDB	exon	137201947	137202006	.	-	.	Parent=AAEL017280-RH
AaegL5_3	VEuPathDB	exon	137225209	137225379	.	-	.	Parent=AAEL017280-RH
AaegL5_3	VEuPathDB	exon	137236589	137236921	.	-	.	Parent=AAEL017280-RH
AaegL5_3	VEuPathDB	exon	137329680	137331405	.	-	.	Parent=AAEL017280-RH
AaegL5_3	VEuPathDB	exon	137384730	137385282	.	-	.	Parent=AAEL017280-RH
AaegL5_3	VEuPathDB	CDS	136823759	136826863	.	-	0	Parent=AAEL017280-RH
AaegL5_3	VEuPathDB	CDS	136826935	136827152	.	-	2	Parent=AAEL017280-RH
AaegL5_3	VEuPathDB	CDS	136832041	136832122	.	-	0	Parent=AAEL017280-RH
AaegL5_3	VEuPathDB	CDS	136832189	136832477	.	-	1	Parent=AAEL017280-RH
AaegL5_3	VEuPathDB	CDS	136832549	136832708	.	-	2	Parent=AAEL017280-RH
AaegL5_3	VEuPathDB	CDS	136832858	136832980	.	-	2	Parent=AAEL017280-RH
AaegL5_3	VEuPathDB	CDS	136837186	136837437	.	-	2	Parent=AAEL017280-RH
AaegL5_3	VEuPathDB	CDS	136837501	136837717	.	-	0	Parent=AAEL017280-RH
AaegL5_3	VEuPathDB	CDS	136837901	136838089	.	-	0	Parent=AAEL017280-RH
AaegL5_3	VEuPathDB	CDS	136838318	136838368	.	-	0	Parent=AAEL017280-RH
AaegL5_3	VEuPathDB	CDS	136844358	136844527	.	-	2	Parent=AAEL017280-RH
AaegL5_3	VEuPathDB	CDS	136850661	136851869	.	-	2	Parent=AAEL017280-RH
AaegL5_3	VEuPathDB	CDS	136878545	136878695	.	-	0	Parent=AAEL017280-RH
AaegL5_3	VEuPathDB	CDS	137201947	137202006	.	-	0	Parent=AAEL017280-RH
AaegL5_3	VEuPathDB	CDS	137225209	137225379	.	-	0	Parent=AAEL017280-RH
AaegL5_3	VEuPathDB	CDS	137236589	137236921	.	-	0	Parent=AAEL017280-RH
AaegL5_3	VEuPathDB	CDS	137329680	137330624	.	-	0	Parent=AAEL017280-RH
AaegL5_3	VEuPathDB	mRNA	136818825	137385282	.	-	.	ID=AAEL017280-RI;geneID=AAEL017280
AaegL5_3	VEuPathDB	exon	136818825	136826863	.	-	.	Parent=AAEL017280-RI
AaegL5_3	VEuPathDB	exon	136826935	136827149	.	-	.	Parent=AAEL017280-RI
AaegL5_3	VEuPathDB	exon	136832041	136832122	.	-	.	Parent=AAEL017280-RI
AaegL5_3	VEuPathDB	exon	136832189	136832477	.	-	.	Parent=AAEL017280-RI
AaegL5_3	VEuPathDB	exon	136832549	136832708	.	-	.	Parent=AAEL017280-RI
AaegL5_3	VEuPathDB	exon	136832858	136832980	.	-	.	Parent=AAEL017280-RI
AaegL5_3	VEuPathDB	exon	136837186	136837437	.	-	.	Parent=AAEL017280-RI
AaegL5_3	VEuPathDB	exon	136837501	136837717	.	-	.	Parent=AAEL017280-RI
AaegL5_3	VEuPathDB	exon	136837892	136838089	.	-	.	Parent=AAEL017280-RI
AaegL5_3	VEuPathDB	exon	136838318	136838368	.	-	.	Parent=AAEL017280-RI
AaegL5_3	VEuPathDB	exon	136844358	136844527	.	-	.	Parent=AAEL017280-RI
AaegL5_3	VEuPathDB	exon	136850661	136851869	.	-	.	Parent=AAEL017280-RI
AaegL5_3	VEuPathDB	exon	136878545	136878695	.	-	.	Parent=AAEL017280-RI
AaegL5_3	VEuPathDB	exon	137201947	137202006	.	-	.	Parent=AAEL017280-RI
AaegL5_3	VEuPathDB	exon	137225209	137225379	.	-	.	Parent=AAEL017280-RI
AaegL5_3	VEuPathDB	exon	137236589	137236921	.	-	.	Parent=AAEL017280-RI
AaegL5_3	VEuPathDB	exon	137329680	137331405	.	-	.	Parent=AAEL017280-RI
AaegL5_3	VEuPathDB	exon	137384730	137385282	.	-	.	Parent=AAEL017280-RI
AaegL5_3	VEuPathDB	CDS	136823759	136826863	.	-	0	Parent=AAEL017280-RI
AaegL5_3	VEuPathDB	CDS	136826935	136827149	.	-	2	Parent=AAEL017280-RI
AaegL5_3	VEuPathDB	CDS	136832041	136832122	.	-	0	Parent=AAEL017280-RI
AaegL5_3	VEuPathDB	CDS	136832189	136832477	.	-	1	Parent=AAEL017280-RI
AaegL5_3	VEuPathDB	CDS	136832549	136832708	.	-	2	Parent=AAEL017280-RI
AaegL5_3	VEuPathDB	CDS	136832858	136832980	.	-	2	Parent=AAEL017280-RI
AaegL5_3	VEuPathDB	CDS	136837186	136837437	.	-	2	Parent=AAEL017280-RI
AaegL5_3	VEuPathDB	CDS	136837501	136837717	.	-	0	Parent=AAEL017280-RI
AaegL5_3	VEuPathDB	CDS	136837892	136838089	.	-	0	Parent=AAEL017280-RI
AaegL5_3	VEuPathDB	CDS	136838318	136838368	.	-	0	Parent=AAEL017280-RI
AaegL5_3	VEuPathDB	CDS	136844358	136844527	.	-	2	Parent=AAEL017280-RI
AaegL5_3	VEuPathDB	CDS	136850661	136851869	.	-	2	Parent=AAEL017280-RI
AaegL5_3	VEuPathDB	CDS	136878545	136878695	.	-	0	Parent=AAEL017280-RI
AaegL5_3	VEuPathDB	CDS	137201947	137202006	.	-	0	Parent=AAEL017280-RI
AaegL5_3	VEuPathDB	CDS	137225209	137225379	.	-	0	Parent=AAEL017280-RI
AaegL5_3	VEuPathDB	CDS	137236589	137236921	.	-	0	Parent=AAEL017280-RI
AaegL5_3	VEuPathDB	CDS	137329680	137330624	.	-	0	Parent=AAEL017280-RI
AaegL5_3	VEuPathDB	mRNA	136818825	137385282	.	-	.	ID=AAEL017280-RJ;geneID=AAEL017280
AaegL5_3	VEuPathDB	exon	136818825	136826863	.	-	.	Parent=AAEL017280-RJ
AaegL5_3	VEuPathDB	exon	136826935	136827152	.	-	.	Parent=AAEL017280-RJ
AaegL5_3	VEuPathDB	exon	136832041	136832122	.	-	.	Parent=AAEL017280-RJ
AaegL5_3	VEuPathDB	exon	136832189	136832477	.	-	.	Parent=AAEL017280-RJ
AaegL5_3	VEuPathDB	exon	136832549	136832708	.	-	.	Parent=AAEL017280-RJ
AaegL5_3	VEuPathDB	exon	136837186	136837437	.	-	.	Parent=AAEL017280-RJ
AaegL5_3	VEuPathDB	exon	136837501	136837717	.	-	.	Parent=AAEL017280-RJ
AaegL5_3	VEuPathDB	exon	136837892	136838089	.	-	.	Parent=AAEL017280-RJ
AaegL5_3	VEuPathDB	exon	136838318	136838368	.	-	.	Parent=AAEL017280-RJ
AaegL5_3	VEuPathDB	exon	136844358	136844527	.	-	.	Parent=AAEL017280-RJ
AaegL5_3	VEuPathDB	exon	136850661	136851869	.	-	.	Parent=AAEL017280-RJ
AaegL5_3	VEuPathDB	exon	136878545	136878695	.	-	.	Parent=AAEL017280-RJ
AaegL5_3	VEuPathDB	exon	137201947	137202006	.	-	.	Parent=AAEL017280-RJ
AaegL5_3	VEuPathDB	exon	137225209	137225379	.	-	.	Parent=AAEL017280-RJ
AaegL5_3	VEuPathDB	exon	137236589	137236921	.	-	.	Parent=AAEL017280-RJ
AaegL5_3	VEuPathDB	exon	137329680	137331405	.	-	.	Parent=AAEL017280-RJ
AaegL5_3	VEuPathDB	exon	137384730	137385282	.	-	.	Parent=AAEL017280-RJ
AaegL5_3	VEuPathDB	CDS	136823759	136826863	.	-	0	Parent=AAEL017280-RJ
AaegL5_3	VEuPathDB	CDS	136826935	136827152	.	-	2	Parent=AAEL017280-RJ
AaegL5_3	VEuPathDB	CDS	136832041	136832122	.	-	0	Parent=AAEL017280-RJ
AaegL5_3	VEuPathDB	CDS	136832189	136832477	.	-	1	Parent=AAEL017280-RJ
AaegL5_3	VEuPathDB	CDS	136832549	136832708	.	-	2	Parent=AAEL017280-RJ
AaegL5_3	VEuPathDB	CDS	136837186	136837437	.	-	2	Parent=AAEL017280-RJ
AaegL5_3	VEuPathDB	CDS	136837501	136837717	.	-	0	Parent=AAEL017280-RJ
AaegL5_3	VEuPathDB	CDS	136837892	136838089	.	-	0	Parent=AAEL017280-RJ
AaegL5_3	VEuPathDB	CDS	136838318	136838368	.	-	0	Parent=AAEL017280-RJ
AaegL5_3	VEuPathDB	CDS	136844358	136844527	.	-	2	Parent=AAEL017280-RJ
AaegL5_3	VEuPathDB	CDS	136850661	136851869	.	-	2	Parent=AAEL017280-RJ
AaegL5_3	VEuPathDB	CDS	136878545	136878695	.	-	0	Parent=AAEL017280-RJ
AaegL5_3	VEuPathDB	CDS	137201947	137202006	.	-	0	Parent=AAEL017280-RJ
AaegL5_3	VEuPathDB	CDS	137225209	137225379	.	-	0	Parent=AAEL017280-RJ
AaegL5_3	VEuPathDB	CDS	137236589	137236921	.	-	0	Parent=AAEL017280-RJ
AaegL5_3	VEuPathDB	CDS	137329680	137330624	.	-	0	Parent=AAEL017280-RJ
AaegL5_3	VEuPathDB	tRNA	136909379	136909450	.	-	.	ID=AAEL028785-RA;geneID=AAEL028785
AaegL5_3	VEuPathDB	exon	136909379	136909450	.	-	.	Parent=AAEL028785-RA
AaegL5_3	VEuPathDB	mRNA	136943750	136944587	.	+	.	ID=AAEL023103-RA;geneID=AAEL023103
AaegL5_3	VEuPathDB	exon	136943750	136943917	.	+	.	Parent=AAEL023103-RA
AaegL5_3	VEuPathDB	exon	136943981	136944587	.	+	.	Parent=AAEL023103-RA
AaegL5_3	VEuPathDB	CDS	136943872	136943917	.	+	0	Parent=AAEL023103-RA
AaegL5_3	VEuPathDB	CDS	136943981	136944516	.	+	2	Parent=AAEL023103-RA
AaegL5_3	VEuPathDB	lnc_RNA	137324415	137324670	.	-	.	ID=AAEL027609-RA;geneID=AAEL027609
AaegL5_3	VEuPathDB	exon	137324415	137324466	.	-	.	Parent=AAEL027609-RA
AaegL5_3	VEuPathDB	exon	137324529	137324670	.	-	.	Parent=AAEL027609-RA
AaegL5_3	VEuPathDB	pseudogenic_transcript	137391611	137392737	.	-	.	ID=AAEL024433-RA;geneID=AAEL024433
AaegL5_3	VEuPathDB	exon	137391611	137392108	.	-	.	Parent=AAEL024433-RA
AaegL5_3	VEuPathDB	exon	137392496	137392737	.	-	.	Parent=AAEL024433-RA
AaegL5_3	VEuPathDB	mRNA	137399494	137411151	.	+	.	ID=AAEL023288-RA;geneID=AAEL023288
AaegL5_3	VEuPathDB	exon	137399494	137400293	.	+	.	Parent=AAEL023288-RA
AaegL5_3	VEuPathDB	exon	137410023	137410481	.	+	.	Parent=AAEL023288-RA
AaegL5_3	VEuPathDB	exon	137410541	137411151	.	+	.	Parent=AAEL023288-RA
AaegL5_3	VEuPathDB	CDS	137399587	137400293	.	+	0	Parent=AAEL023288-RA
AaegL5_3	VEuPathDB	CDS	137410023	137410481	.	+	1	Parent=AAEL023288-RA
AaegL5_3	VEuPathDB	CDS	137410541	137410910	.	+	1	Parent=AAEL023288-RA
AaegL5_3	VEuPathDB	mRNA	137399494	137433183	.	+	.	ID=AAEL023288-RB;geneID=AAEL023288
AaegL5_3	VEuPathDB	exon	137399494	137400293	.	+	.	Parent=AAEL023288-RB
AaegL5_3	VEuPathDB	exon	137432432	137432863	.	+	.	Parent=AAEL023288-RB
AaegL5_3	VEuPathDB	exon	137432922	137433183	.	+	.	Parent=AAEL023288-RB
AaegL5_3	VEuPathDB	CDS	137399587	137400293	.	+	0	Parent=AAEL023288-RB
AaegL5_3	VEuPathDB	CDS	137432432	137432863	.	+	1	Parent=AAEL023288-RB
AaegL5_3	VEuPathDB	CDS	137432922	137432958	.	+	1	Parent=AAEL023288-RB
AaegL5_3	VEuPathDB	mRNA	137461625	137462927	.	+	.	ID=AAEL021745-RA;geneID=AAEL021745
AaegL5_3	VEuPathDB	exon	137461625	137461692	.	+	.	Parent=AAEL021745-RA
AaegL5_3	VEuPathDB	exon	137461746	137462927	.	+	.	Parent=AAEL021745-RA
AaegL5_3	VEuPathDB	CDS	137461685	137461692	.	+	0	Parent=AAEL021745-RA
AaegL5_3	VEuPathDB	CDS	137461746	137462895	.	+	1	Parent=AAEL021745-RA
AaegL5_3	VEuPathDB	mRNA	137473483	137588925	.	-	.	ID=AAEL007637-RB;geneID=AAEL007637
AaegL5_3	VEuPathDB	exon	137473483	137475465	.	-	.	Parent=AAEL007637-RB
AaegL5_3	VEuPathDB	exon	137475528	137475786	.	-	.	Parent=AAEL007637-RB
AaegL5_3	VEuPathDB	exon	137560336	137560381	.	-	.	Parent=AAEL007637-RB
AaegL5_3	VEuPathDB	exon	137588229	137588925	.	-	.	Parent=AAEL007637-RB
AaegL5_3	VEuPathDB	CDS	137474008	137475465	.	-	0	Parent=AAEL007637-RB
AaegL5_3	VEuPathDB	CDS	137475528	137475710	.	-	0	Parent=AAEL007637-RB
AaegL5_3	VEuPathDB	mRNA	137622534	137834409	.	+	.	ID=AAEL005915-RE;geneID=AAEL005915
AaegL5_3	VEuPathDB	exon	137622534	137622644	.	+	.	Parent=AAEL005915-RE
AaegL5_3	VEuPathDB	exon	137630903	137631250	.	+	.	Parent=AAEL005915-RE
AaegL5_3	VEuPathDB	exon	137801296	137801449	.	+	.	Parent=AAEL005915-RE
AaegL5_3	VEuPathDB	exon	137806026	137807261	.	+	.	Parent=AAEL005915-RE
AaegL5_3	VEuPathDB	exon	137820579	137821930	.	+	.	Parent=AAEL005915-RE
AaegL5_3	VEuPathDB	exon	137832432	137832548	.	+	.	Parent=AAEL005915-RE
AaegL5_3	VEuPathDB	exon	137832613	137832778	.	+	.	Parent=AAEL005915-RE
AaegL5_3	VEuPathDB	exon	137832839	137833023	.	+	.	Parent=AAEL005915-RE
AaegL5_3	VEuPathDB	exon	137833564	137834409	.	+	.	Parent=AAEL005915-RE
AaegL5_3	VEuPathDB	CDS	137806094	137807261	.	+	0	Parent=AAEL005915-RE
AaegL5_3	VEuPathDB	CDS	137820579	137821930	.	+	2	Parent=AAEL005915-RE
AaegL5_3	VEuPathDB	CDS	137832432	137832548	.	+	0	Parent=AAEL005915-RE
AaegL5_3	VEuPathDB	CDS	137832613	137832778	.	+	0	Parent=AAEL005915-RE
AaegL5_3	VEuPathDB	CDS	137832839	137833023	.	+	2	Parent=AAEL005915-RE
AaegL5_3	VEuPathDB	CDS	137833564	137833662	.	+	0	Parent=AAEL005915-RE
AaegL5_3	VEuPathDB	mRNA	137622563	137834409	.	+	.	ID=AAEL005915-RI;geneID=AAEL005915
AaegL5_3	VEuPathDB	exon	137622563	137622639	.	+	.	Parent=AAEL005915-RI
AaegL5_3	VEuPathDB	exon	137630903	137631250	.	+	.	Parent=AAEL005915-RI
AaegL5_3	VEuPathDB	exon	137801296	137801449	.	+	.	Parent=AAEL005915-RI
AaegL5_3	VEuPathDB	exon	137806026	137807261	.	+	.	Parent=AAEL005915-RI
AaegL5_3	VEuPathDB	exon	137820579	137821930	.	+	.	Parent=AAEL005915-RI
AaegL5_3	VEuPathDB	exon	137832432	137832548	.	+	.	Parent=AAEL005915-RI
AaegL5_3	VEuPathDB	exon	137832613	137832778	.	+	.	Parent=AAEL005915-RI
AaegL5_3	VEuPathDB	exon	137832839	137833023	.	+	.	Parent=AAEL005915-RI
AaegL5_3	VEuPathDB	exon	137833564	137834409	.	+	.	Parent=AAEL005915-RI
AaegL5_3	VEuPathDB	CDS	137806094	137807261	.	+	0	Parent=AAEL005915-RI
AaegL5_3	VEuPathDB	CDS	137820579	137821930	.	+	2	Parent=AAEL005915-RI
AaegL5_3	VEuPathDB	CDS	137832432	137832548	.	+	0	Parent=AAEL005915-RI
AaegL5_3	VEuPathDB	CDS	137832613	137832778	.	+	0	Parent=AAEL005915-RI
AaegL5_3	VEuPathDB	CDS	137832839	137833023	.	+	2	Parent=AAEL005915-RI
AaegL5_3	VEuPathDB	CDS	137833564	137833662	.	+	0	Parent=AAEL005915-RI
AaegL5_3	VEuPathDB	mRNA	137622566	137834409	.	+	.	ID=AAEL005915-RH;geneID=AAEL005915
AaegL5_3	VEuPathDB	exon	137622566	137622644	.	+	.	Parent=AAEL005915-RH
AaegL5_3	VEuPathDB	exon	137630917	137631250	.	+	.	Parent=AAEL005915-RH
AaegL5_3	VEuPathDB	exon	137801296	137801449	.	+	.	Parent=AAEL005915-RH
AaegL5_3	VEuPathDB	exon	137806026	137807261	.	+	.	Parent=AAEL005915-RH
AaegL5_3	VEuPathDB	exon	137820579	137821930	.	+	.	Parent=AAEL005915-RH
AaegL5_3	VEuPathDB	exon	137832432	137832548	.	+	.	Parent=AAEL005915-RH
AaegL5_3	VEuPathDB	exon	137832613	137832778	.	+	.	Parent=AAEL005915-RH
AaegL5_3	VEuPathDB	exon	137832839	137833023	.	+	.	Parent=AAEL005915-RH
AaegL5_3	VEuPathDB	exon	137833564	137834409	.	+	.	Parent=AAEL005915-RH
AaegL5_3	VEuPathDB	CDS	137806094	137807261	.	+	0	Parent=AAEL005915-RH
AaegL5_3	VEuPathDB	CDS	137820579	137821930	.	+	2	Parent=AAEL005915-RH
AaegL5_3	VEuPathDB	CDS	137832432	137832548	.	+	0	Parent=AAEL005915-RH
AaegL5_3	VEuPathDB	CDS	137832613	137832778	.	+	0	Parent=AAEL005915-RH
AaegL5_3	VEuPathDB	CDS	137832839	137833023	.	+	2	Parent=AAEL005915-RH
AaegL5_3	VEuPathDB	CDS	137833564	137833662	.	+	0	Parent=AAEL005915-RH
AaegL5_3	VEuPathDB	mRNA	137622581	137834409	.	+	.	ID=AAEL005915-RG;geneID=AAEL005915
AaegL5_3	VEuPathDB	exon	137622581	137622639	.	+	.	Parent=AAEL005915-RG
AaegL5_3	VEuPathDB	exon	137630917	137631250	.	+	.	Parent=AAEL005915-RG
AaegL5_3	VEuPathDB	exon	137801296	137801449	.	+	.	Parent=AAEL005915-RG
AaegL5_3	VEuPathDB	exon	137806026	137807261	.	+	.	Parent=AAEL005915-RG
AaegL5_3	VEuPathDB	exon	137820579	137821930	.	+	.	Parent=AAEL005915-RG
AaegL5_3	VEuPathDB	exon	137832432	137832548	.	+	.	Parent=AAEL005915-RG
AaegL5_3	VEuPathDB	exon	137832613	137832778	.	+	.	Parent=AAEL005915-RG
AaegL5_3	VEuPathDB	exon	137832839	137833023	.	+	.	Parent=AAEL005915-RG
AaegL5_3	VEuPathDB	exon	137833564	137834409	.	+	.	Parent=AAEL005915-RG
AaegL5_3	VEuPathDB	CDS	137806094	137807261	.	+	0	Parent=AAEL005915-RG
AaegL5_3	VEuPathDB	CDS	137820579	137821930	.	+	2	Parent=AAEL005915-RG
AaegL5_3	VEuPathDB	CDS	137832432	137832548	.	+	0	Parent=AAEL005915-RG
AaegL5_3	VEuPathDB	CDS	137832613	137832778	.	+	0	Parent=AAEL005915-RG
AaegL5_3	VEuPathDB	CDS	137832839	137833023	.	+	2	Parent=AAEL005915-RG
AaegL5_3	VEuPathDB	CDS	137833564	137833662	.	+	0	Parent=AAEL005915-RG
AaegL5_3	VEuPathDB	mRNA	137622665	137834409	.	+	.	ID=AAEL005915-RD;geneID=AAEL005915
AaegL5_3	VEuPathDB	exon	137622665	137622790	.	+	.	Parent=AAEL005915-RD
AaegL5_3	VEuPathDB	exon	137630903	137631250	.	+	.	Parent=AAEL005915-RD
AaegL5_3	VEuPathDB	exon	137801296	137801449	.	+	.	Parent=AAEL005915-RD
AaegL5_3	VEuPathDB	exon	137806026	137807261	.	+	.	Parent=AAEL005915-RD
AaegL5_3	VEuPathDB	exon	137820579	137821930	.	+	.	Parent=AAEL005915-RD
AaegL5_3	VEuPathDB	exon	137832432	137832548	.	+	.	Parent=AAEL005915-RD
AaegL5_3	VEuPathDB	exon	137832613	137832778	.	+	.	Parent=AAEL005915-RD
AaegL5_3	VEuPathDB	exon	137832839	137833023	.	+	.	Parent=AAEL005915-RD
AaegL5_3	VEuPathDB	exon	137833564	137834409	.	+	.	Parent=AAEL005915-RD
AaegL5_3	VEuPathDB	CDS	137806094	137807261	.	+	0	Parent=AAEL005915-RD
AaegL5_3	VEuPathDB	CDS	137820579	137821930	.	+	2	Parent=AAEL005915-RD
AaegL5_3	VEuPathDB	CDS	137832432	137832548	.	+	0	Parent=AAEL005915-RD
AaegL5_3	VEuPathDB	CDS	137832613	137832778	.	+	0	Parent=AAEL005915-RD
AaegL5_3	VEuPathDB	CDS	137832839	137833023	.	+	2	Parent=AAEL005915-RD
AaegL5_3	VEuPathDB	CDS	137833564	137833662	.	+	0	Parent=AAEL005915-RD
AaegL5_3	VEuPathDB	mRNA	137623039	137834409	.	+	.	ID=AAEL005915-RB;geneID=AAEL005915
AaegL5_3	VEuPathDB	exon	137623039	137623123	.	+	.	Parent=AAEL005915-RB
AaegL5_3	VEuPathDB	exon	137630903	137631250	.	+	.	Parent=AAEL005915-RB
AaegL5_3	VEuPathDB	exon	137801296	137801449	.	+	.	Parent=AAEL005915-RB
AaegL5_3	VEuPathDB	exon	137806026	137807261	.	+	.	Parent=AAEL005915-RB
AaegL5_3	VEuPathDB	exon	137820579	137821930	.	+	.	Parent=AAEL005915-RB
AaegL5_3	VEuPathDB	exon	137832432	137832548	.	+	.	Parent=AAEL005915-RB
AaegL5_3	VEuPathDB	exon	137832613	137832778	.	+	.	Parent=AAEL005915-RB
AaegL5_3	VEuPathDB	exon	137832839	137833023	.	+	.	Parent=AAEL005915-RB
AaegL5_3	VEuPathDB	exon	137833564	137834409	.	+	.	Parent=AAEL005915-RB
AaegL5_3	VEuPathDB	CDS	137806094	137807261	.	+	0	Parent=AAEL005915-RB
AaegL5_3	VEuPathDB	CDS	137820579	137821930	.	+	2	Parent=AAEL005915-RB
AaegL5_3	VEuPathDB	CDS	137832432	137832548	.	+	0	Parent=AAEL005915-RB
AaegL5_3	VEuPathDB	CDS	137832613	137832778	.	+	0	Parent=AAEL005915-RB
AaegL5_3	VEuPathDB	CDS	137832839	137833023	.	+	2	Parent=AAEL005915-RB
AaegL5_3	VEuPathDB	CDS	137833564	137833662	.	+	0	Parent=AAEL005915-RB
AaegL5_3	VEuPathDB	mRNA	137623109	137834409	.	+	.	ID=AAEL005915-RJ;geneID=AAEL005915
AaegL5_3	VEuPathDB	exon	137623109	137623200	.	+	.	Parent=AAEL005915-RJ
AaegL5_3	VEuPathDB	exon	137630903	137631250	.	+	.	Parent=AAEL005915-RJ
AaegL5_3	VEuPathDB	exon	137801296	137801449	.	+	.	Parent=AAEL005915-RJ
AaegL5_3	VEuPathDB	exon	137806026	137807261	.	+	.	Parent=AAEL005915-RJ
AaegL5_3	VEuPathDB	exon	137820579	137821930	.	+	.	Parent=AAEL005915-RJ
AaegL5_3	VEuPathDB	exon	137832432	137832548	.	+	.	Parent=AAEL005915-RJ
AaegL5_3	VEuPathDB	exon	137832613	137832778	.	+	.	Parent=AAEL005915-RJ
AaegL5_3	VEuPathDB	exon	137832839	137833023	.	+	.	Parent=AAEL005915-RJ
AaegL5_3	VEuPathDB	exon	137833564	137834409	.	+	.	Parent=AAEL005915-RJ
AaegL5_3	VEuPathDB	CDS	137806094	137807261	.	+	0	Parent=AAEL005915-RJ
AaegL5_3	VEuPathDB	CDS	137820579	137821930	.	+	2	Parent=AAEL005915-RJ
AaegL5_3	VEuPathDB	CDS	137832432	137832548	.	+	0	Parent=AAEL005915-RJ
AaegL5_3	VEuPathDB	CDS	137832613	137832778	.	+	0	Parent=AAEL005915-RJ
AaegL5_3	VEuPathDB	CDS	137832839	137833023	.	+	2	Parent=AAEL005915-RJ
AaegL5_3	VEuPathDB	CDS	137833564	137833662	.	+	0	Parent=AAEL005915-RJ
AaegL5_3	VEuPathDB	mRNA	137681883	137834409	.	+	.	ID=AAEL005915-RK;geneID=AAEL005915
AaegL5_3	VEuPathDB	exon	137681883	137682569	.	+	.	Parent=AAEL005915-RK
AaegL5_3	VEuPathDB	exon	137801296	137801449	.	+	.	Parent=AAEL005915-RK
AaegL5_3	VEuPathDB	exon	137806026	137807261	.	+	.	Parent=AAEL005915-RK
AaegL5_3	VEuPathDB	exon	137820579	137821930	.	+	.	Parent=AAEL005915-RK
AaegL5_3	VEuPathDB	exon	137832432	137832548	.	+	.	Parent=AAEL005915-RK
AaegL5_3	VEuPathDB	exon	137832613	137832778	.	+	.	Parent=AAEL005915-RK
AaegL5_3	VEuPathDB	exon	137832839	137833023	.	+	.	Parent=AAEL005915-RK
AaegL5_3	VEuPathDB	exon	137833564	137834409	.	+	.	Parent=AAEL005915-RK
AaegL5_3	VEuPathDB	CDS	137806094	137807261	.	+	0	Parent=AAEL005915-RK
AaegL5_3	VEuPathDB	CDS	137820579	137821930	.	+	2	Parent=AAEL005915-RK
AaegL5_3	VEuPathDB	CDS	137832432	137832548	.	+	0	Parent=AAEL005915-RK
AaegL5_3	VEuPathDB	CDS	137832613	137832778	.	+	0	Parent=AAEL005915-RK
AaegL5_3	VEuPathDB	CDS	137832839	137833023	.	+	2	Parent=AAEL005915-RK
AaegL5_3	VEuPathDB	CDS	137833564	137833662	.	+	0	Parent=AAEL005915-RK
AaegL5_3	VEuPathDB	mRNA	137699994	137834409	.	+	.	ID=AAEL005915-RC;geneID=AAEL005915
AaegL5_3	VEuPathDB	exon	137699994	137700164	.	+	.	Parent=AAEL005915-RC
AaegL5_3	VEuPathDB	exon	137801296	137801449	.	+	.	Parent=AAEL005915-RC
AaegL5_3	VEuPathDB	exon	137806026	137807261	.	+	.	Parent=AAEL005915-RC
AaegL5_3	VEuPathDB	exon	137820579	137821930	.	+	.	Parent=AAEL005915-RC
AaegL5_3	VEuPathDB	exon	137832432	137832548	.	+	.	Parent=AAEL005915-RC
AaegL5_3	VEuPathDB	exon	137832613	137832778	.	+	.	Parent=AAEL005915-RC
AaegL5_3	VEuPathDB	exon	137832839	137833023	.	+	.	Parent=AAEL005915-RC
AaegL5_3	VEuPathDB	exon	137833564	137834409	.	+	.	Parent=AAEL005915-RC
AaegL5_3	VEuPathDB	CDS	137806094	137807261	.	+	0	Parent=AAEL005915-RC
AaegL5_3	VEuPathDB	CDS	137820579	137821930	.	+	2	Parent=AAEL005915-RC
AaegL5_3	VEuPathDB	CDS	137832432	137832548	.	+	0	Parent=AAEL005915-RC
AaegL5_3	VEuPathDB	CDS	137832613	137832778	.	+	0	Parent=AAEL005915-RC
AaegL5_3	VEuPathDB	CDS	137832839	137833023	.	+	2	Parent=AAEL005915-RC
AaegL5_3	VEuPathDB	CDS	137833564	137833662	.	+	0	Parent=AAEL005915-RC
AaegL5_3	VEuPathDB	mRNA	137709497	137834409	.	+	.	ID=AAEL005915-RF;geneID=AAEL005915
AaegL5_3	VEuPathDB	exon	137709497	137709637	.	+	.	Parent=AAEL005915-RF
AaegL5_3	VEuPathDB	exon	137801296	137801449	.	+	.	Parent=AAEL005915-RF
AaegL5_3	VEuPathDB	exon	137806026	137807261	.	+	.	Parent=AAEL005915-RF
AaegL5_3	VEuPathDB	exon	137820579	137821930	.	+	.	Parent=AAEL005915-RF
AaegL5_3	VEuPathDB	exon	137832432	137832548	.	+	.	Parent=AAEL005915-RF
AaegL5_3	VEuPathDB	exon	137832613	137832778	.	+	.	Parent=AAEL005915-RF
AaegL5_3	VEuPathDB	exon	137832839	137833023	.	+	.	Parent=AAEL005915-RF
AaegL5_3	VEuPathDB	exon	137833564	137834409	.	+	.	Parent=AAEL005915-RF
AaegL5_3	VEuPathDB	CDS	137806094	137807261	.	+	0	Parent=AAEL005915-RF
AaegL5_3	VEuPathDB	CDS	137820579	137821930	.	+	2	Parent=AAEL005915-RF
AaegL5_3	VEuPathDB	CDS	137832432	137832548	.	+	0	Parent=AAEL005915-RF
AaegL5_3	VEuPathDB	CDS	137832613	137832778	.	+	0	Parent=AAEL005915-RF
AaegL5_3	VEuPathDB	CDS	137832839	137833023	.	+	2	Parent=AAEL005915-RF
AaegL5_3	VEuPathDB	CDS	137833564	137833662	.	+	0	Parent=AAEL005915-RF
AaegL5_3	VEuPathDB	lnc_RNA	137860018	137875888	.	+	.	ID=AAEL024715-RA;geneID=AAEL024715
AaegL5_3	VEuPathDB	exon	137860018	137860515	.	+	.	Parent=AAEL024715-RA
AaegL5_3	VEuPathDB	exon	137875741	137875888	.	+	.	Parent=AAEL024715-RA
AaegL5_3	VEuPathDB	mRNA	137887572	138173750	.	+	.	ID=AAEL026392-RJ;geneID=AAEL026392
AaegL5_3	VEuPathDB	exon	137887572	137887998	.	+	.	Parent=AAEL026392-RJ
AaegL5_3	VEuPathDB	exon	137898063	137898615	.	+	.	Parent=AAEL026392-RJ
AaegL5_3	VEuPathDB	exon	137997140	137997227	.	+	.	Parent=AAEL026392-RJ
AaegL5_3	VEuPathDB	exon	138081975	138082151	.	+	.	Parent=AAEL026392-RJ
AaegL5_3	VEuPathDB	exon	138116853	138120967	.	+	.	Parent=AAEL026392-RJ
AaegL5_3	VEuPathDB	exon	138135092	138137344	.	+	.	Parent=AAEL026392-RJ
AaegL5_3	VEuPathDB	exon	138148932	138149297	.	+	.	Parent=AAEL026392-RJ
AaegL5_3	VEuPathDB	exon	138149357	138149451	.	+	.	Parent=AAEL026392-RJ
AaegL5_3	VEuPathDB	exon	138173675	138173750	.	+	.	Parent=AAEL026392-RJ
AaegL5_3	VEuPathDB	CDS	137887939	137887998	.	+	0	Parent=AAEL026392-RJ
AaegL5_3	VEuPathDB	CDS	137898063	137898615	.	+	0	Parent=AAEL026392-RJ
AaegL5_3	VEuPathDB	CDS	137997140	137997227	.	+	2	Parent=AAEL026392-RJ
AaegL5_3	VEuPathDB	CDS	138081975	138082151	.	+	1	Parent=AAEL026392-RJ
AaegL5_3	VEuPathDB	CDS	138116853	138120967	.	+	1	Parent=AAEL026392-RJ
AaegL5_3	VEuPathDB	CDS	138135092	138137344	.	+	2	Parent=AAEL026392-RJ
AaegL5_3	VEuPathDB	CDS	138148932	138149297	.	+	2	Parent=AAEL026392-RJ
AaegL5_3	VEuPathDB	CDS	138149357	138149451	.	+	2	Parent=AAEL026392-RJ
AaegL5_3	VEuPathDB	CDS	138173675	138173680	.	+	0	Parent=AAEL026392-RJ
AaegL5_3	VEuPathDB	mRNA	137887572	138173795	.	+	.	ID=AAEL026392-RL;geneID=AAEL026392
AaegL5_3	VEuPathDB	exon	137887572	137887998	.	+	.	Parent=AAEL026392-RL
AaegL5_3	VEuPathDB	exon	137898063	137898615	.	+	.	Parent=AAEL026392-RL
AaegL5_3	VEuPathDB	exon	137997140	137997227	.	+	.	Parent=AAEL026392-RL
AaegL5_3	VEuPathDB	exon	138081975	138082151	.	+	.	Parent=AAEL026392-RL
AaegL5_3	VEuPathDB	exon	138116853	138120967	.	+	.	Parent=AAEL026392-RL
AaegL5_3	VEuPathDB	exon	138135092	138137344	.	+	.	Parent=AAEL026392-RL
AaegL5_3	VEuPathDB	exon	138148932	138149297	.	+	.	Parent=AAEL026392-RL
AaegL5_3	VEuPathDB	exon	138149357	138149439	.	+	.	Parent=AAEL026392-RL
AaegL5_3	VEuPathDB	exon	138173675	138173795	.	+	.	Parent=AAEL026392-RL
AaegL5_3	VEuPathDB	CDS	137887939	137887998	.	+	0	Parent=AAEL026392-RL
AaegL5_3	VEuPathDB	CDS	137898063	137898615	.	+	0	Parent=AAEL026392-RL
AaegL5_3	VEuPathDB	CDS	137997140	137997227	.	+	2	Parent=AAEL026392-RL
AaegL5_3	VEuPathDB	CDS	138081975	138082151	.	+	1	Parent=AAEL026392-RL
AaegL5_3	VEuPathDB	CDS	138116853	138120967	.	+	1	Parent=AAEL026392-RL
AaegL5_3	VEuPathDB	CDS	138135092	138137344	.	+	2	Parent=AAEL026392-RL
AaegL5_3	VEuPathDB	CDS	138148932	138149297	.	+	2	Parent=AAEL026392-RL
AaegL5_3	VEuPathDB	CDS	138149357	138149439	.	+	2	Parent=AAEL026392-RL
AaegL5_3	VEuPathDB	CDS	138173675	138173680	.	+	0	Parent=AAEL026392-RL
AaegL5_3	VEuPathDB	mRNA	137887572	138173938	.	+	.	ID=AAEL026392-RA;geneID=AAEL026392
AaegL5_3	VEuPathDB	exon	137887572	137887998	.	+	.	Parent=AAEL026392-RA
AaegL5_3	VEuPathDB	exon	137898063	137898615	.	+	.	Parent=AAEL026392-RA
AaegL5_3	VEuPathDB	exon	137997140	137997227	.	+	.	Parent=AAEL026392-RA
AaegL5_3	VEuPathDB	exon	138081975	138082151	.	+	.	Parent=AAEL026392-RA
AaegL5_3	VEuPathDB	exon	138116853	138120967	.	+	.	Parent=AAEL026392-RA
AaegL5_3	VEuPathDB	exon	138148932	138149297	.	+	.	Parent=AAEL026392-RA
AaegL5_3	VEuPathDB	exon	138149357	138149439	.	+	.	Parent=AAEL026392-RA
AaegL5_3	VEuPathDB	exon	138158016	138158380	.	+	.	Parent=AAEL026392-RA
AaegL5_3	VEuPathDB	exon	138173675	138173938	.	+	.	Parent=AAEL026392-RA
AaegL5_3	VEuPathDB	CDS	137887939	137887998	.	+	0	Parent=AAEL026392-RA
AaegL5_3	VEuPathDB	CDS	137898063	137898615	.	+	0	Parent=AAEL026392-RA
AaegL5_3	VEuPathDB	CDS	137997140	137997227	.	+	2	Parent=AAEL026392-RA
AaegL5_3	VEuPathDB	CDS	138081975	138082151	.	+	1	Parent=AAEL026392-RA
AaegL5_3	VEuPathDB	CDS	138116853	138120967	.	+	1	Parent=AAEL026392-RA
AaegL5_3	VEuPathDB	CDS	138148932	138149297	.	+	2	Parent=AAEL026392-RA
AaegL5_3	VEuPathDB	CDS	138149357	138149439	.	+	2	Parent=AAEL026392-RA
AaegL5_3	VEuPathDB	CDS	138158016	138158380	.	+	0	Parent=AAEL026392-RA
AaegL5_3	VEuPathDB	CDS	138173675	138173867	.	+	1	Parent=AAEL026392-RA
AaegL5_3	VEuPathDB	mRNA	137887572	138173938	.	+	.	ID=AAEL026392-RB;geneID=AAEL026392
AaegL5_3	VEuPathDB	exon	137887572	137887998	.	+	.	Parent=AAEL026392-RB
AaegL5_3	VEuPathDB	exon	137898063	137898615	.	+	.	Parent=AAEL026392-RB
AaegL5_3	VEuPathDB	exon	137997140	137997227	.	+	.	Parent=AAEL026392-RB
AaegL5_3	VEuPathDB	exon	138081975	138082151	.	+	.	Parent=AAEL026392-RB
AaegL5_3	VEuPathDB	exon	138116853	138120967	.	+	.	Parent=AAEL026392-RB
AaegL5_3	VEuPathDB	exon	138135092	138135690	.	+	.	Parent=AAEL026392-RB
AaegL5_3	VEuPathDB	exon	138135745	138137344	.	+	.	Parent=AAEL026392-RB
AaegL5_3	VEuPathDB	exon	138148932	138149297	.	+	.	Parent=AAEL026392-RB
AaegL5_3	VEuPathDB	exon	138149357	138149439	.	+	.	Parent=AAEL026392-RB
AaegL5_3	VEuPathDB	exon	138158016	138158380	.	+	.	Parent=AAEL026392-RB
AaegL5_3	VEuPathDB	exon	138173675	138173938	.	+	.	Parent=AAEL026392-RB
AaegL5_3	VEuPathDB	CDS	137887939	137887998	.	+	0	Parent=AAEL026392-RB
AaegL5_3	VEuPathDB	CDS	137898063	137898615	.	+	0	Parent=AAEL026392-RB
AaegL5_3	VEuPathDB	CDS	137997140	137997227	.	+	2	Parent=AAEL026392-RB
AaegL5_3	VEuPathDB	CDS	138081975	138082151	.	+	1	Parent=AAEL026392-RB
AaegL5_3	VEuPathDB	CDS	138116853	138120967	.	+	1	Parent=AAEL026392-RB
AaegL5_3	VEuPathDB	CDS	138135092	138135690	.	+	2	Parent=AAEL026392-RB
AaegL5_3	VEuPathDB	CDS	138135745	138137344	.	+	0	Parent=AAEL026392-RB
AaegL5_3	VEuPathDB	CDS	138148932	138149297	.	+	2	Parent=AAEL026392-RB
AaegL5_3	VEuPathDB	CDS	138149357	138149439	.	+	2	Parent=AAEL026392-RB
AaegL5_3	VEuPathDB	CDS	138158016	138158380	.	+	0	Parent=AAEL026392-RB
AaegL5_3	VEuPathDB	CDS	138173675	138173867	.	+	1	Parent=AAEL026392-RB
AaegL5_3	VEuPathDB	mRNA	137887572	138173938	.	+	.	ID=AAEL026392-RC;geneID=AAEL026392
AaegL5_3	VEuPathDB	exon	137887572	137887998	.	+	.	Parent=AAEL026392-RC
AaegL5_3	VEuPathDB	exon	137898063	137898615	.	+	.	Parent=AAEL026392-RC
AaegL5_3	VEuPathDB	exon	137997140	137997227	.	+	.	Parent=AAEL026392-RC
AaegL5_3	VEuPathDB	exon	138081975	138082151	.	+	.	Parent=AAEL026392-RC
AaegL5_3	VEuPathDB	exon	138116853	138120967	.	+	.	Parent=AAEL026392-RC
AaegL5_3	VEuPathDB	exon	138135092	138137344	.	+	.	Parent=AAEL026392-RC
AaegL5_3	VEuPathDB	exon	138148932	138149297	.	+	.	Parent=AAEL026392-RC
AaegL5_3	VEuPathDB	exon	138149357	138149439	.	+	.	Parent=AAEL026392-RC
AaegL5_3	VEuPathDB	exon	138158178	138158380	.	+	.	Parent=AAEL026392-RC
AaegL5_3	VEuPathDB	exon	138173675	138173938	.	+	.	Parent=AAEL026392-RC
AaegL5_3	VEuPathDB	CDS	137887939	137887998	.	+	0	Parent=AAEL026392-RC
AaegL5_3	VEuPathDB	CDS	137898063	137898615	.	+	0	Parent=AAEL026392-RC
AaegL5_3	VEuPathDB	CDS	137997140	137997227	.	+	2	Parent=AAEL026392-RC
AaegL5_3	VEuPathDB	CDS	138081975	138082151	.	+	1	Parent=AAEL026392-RC
AaegL5_3	VEuPathDB	CDS	138116853	138120967	.	+	1	Parent=AAEL026392-RC
AaegL5_3	VEuPathDB	CDS	138135092	138137344	.	+	2	Parent=AAEL026392-RC
AaegL5_3	VEuPathDB	CDS	138148932	138149297	.	+	2	Parent=AAEL026392-RC
AaegL5_3	VEuPathDB	CDS	138149357	138149439	.	+	2	Parent=AAEL026392-RC
AaegL5_3	VEuPathDB	CDS	138158178	138158380	.	+	0	Parent=AAEL026392-RC
AaegL5_3	VEuPathDB	CDS	138173675	138173867	.	+	1	Parent=AAEL026392-RC
AaegL5_3	VEuPathDB	mRNA	137887572	138173938	.	+	.	ID=AAEL026392-RE;geneID=AAEL026392
AaegL5_3	VEuPathDB	exon	137887572	137887998	.	+	.	Parent=AAEL026392-RE
AaegL5_3	VEuPathDB	exon	137898063	137898615	.	+	.	Parent=AAEL026392-RE
AaegL5_3	VEuPathDB	exon	137997140	137997227	.	+	.	Parent=AAEL026392-RE
AaegL5_3	VEuPathDB	exon	138081975	138082151	.	+	.	Parent=AAEL026392-RE
AaegL5_3	VEuPathDB	exon	138116853	138120967	.	+	.	Parent=AAEL026392-RE
AaegL5_3	VEuPathDB	exon	138135092	138137344	.	+	.	Parent=AAEL026392-RE
AaegL5_3	VEuPathDB	exon	138148932	138149297	.	+	.	Parent=AAEL026392-RE
AaegL5_3	VEuPathDB	exon	138149357	138149439	.	+	.	Parent=AAEL026392-RE
AaegL5_3	VEuPathDB	exon	138158019	138158380	.	+	.	Parent=AAEL026392-RE
AaegL5_3	VEuPathDB	exon	138173675	138173938	.	+	.	Parent=AAEL026392-RE
AaegL5_3	VEuPathDB	CDS	137887939	137887998	.	+	0	Parent=AAEL026392-RE
AaegL5_3	VEuPathDB	CDS	137898063	137898615	.	+	0	Parent=AAEL026392-RE
AaegL5_3	VEuPathDB	CDS	137997140	137997227	.	+	2	Parent=AAEL026392-RE
AaegL5_3	VEuPathDB	CDS	138081975	138082151	.	+	1	Parent=AAEL026392-RE
AaegL5_3	VEuPathDB	CDS	138116853	138120967	.	+	1	Parent=AAEL026392-RE
AaegL5_3	VEuPathDB	CDS	138135092	138137344	.	+	2	Parent=AAEL026392-RE
AaegL5_3	VEuPathDB	CDS	138148932	138149297	.	+	2	Parent=AAEL026392-RE
AaegL5_3	VEuPathDB	CDS	138149357	138149439	.	+	2	Parent=AAEL026392-RE
AaegL5_3	VEuPathDB	CDS	138158019	138158380	.	+	0	Parent=AAEL026392-RE
AaegL5_3	VEuPathDB	CDS	138173675	138173867	.	+	1	Parent=AAEL026392-RE
AaegL5_3	VEuPathDB	mRNA	137887572	138173938	.	+	.	ID=AAEL026392-RG;geneID=AAEL026392
AaegL5_3	VEuPathDB	exon	137887572	137887998	.	+	.	Parent=AAEL026392-RG
AaegL5_3	VEuPathDB	exon	137898063	137898615	.	+	.	Parent=AAEL026392-RG
AaegL5_3	VEuPathDB	exon	137997140	137997227	.	+	.	Parent=AAEL026392-RG
AaegL5_3	VEuPathDB	exon	138081975	138082151	.	+	.	Parent=AAEL026392-RG
AaegL5_3	VEuPathDB	exon	138116853	138120967	.	+	.	Parent=AAEL026392-RG
AaegL5_3	VEuPathDB	exon	138135092	138137344	.	+	.	Parent=AAEL026392-RG
AaegL5_3	VEuPathDB	exon	138148932	138149297	.	+	.	Parent=AAEL026392-RG
AaegL5_3	VEuPathDB	exon	138149360	138149439	.	+	.	Parent=AAEL026392-RG
AaegL5_3	VEuPathDB	exon	138158178	138158380	.	+	.	Parent=AAEL026392-RG
AaegL5_3	VEuPathDB	exon	138173675	138173938	.	+	.	Parent=AAEL026392-RG
AaegL5_3	VEuPathDB	CDS	137887939	137887998	.	+	0	Parent=AAEL026392-RG
AaegL5_3	VEuPathDB	CDS	137898063	137898615	.	+	0	Parent=AAEL026392-RG
AaegL5_3	VEuPathDB	CDS	137997140	137997227	.	+	2	Parent=AAEL026392-RG
AaegL5_3	VEuPathDB	CDS	138081975	138082151	.	+	1	Parent=AAEL026392-RG
AaegL5_3	VEuPathDB	CDS	138116853	138120967	.	+	1	Parent=AAEL026392-RG
AaegL5_3	VEuPathDB	CDS	138135092	138137344	.	+	2	Parent=AAEL026392-RG
AaegL5_3	VEuPathDB	CDS	138148932	138149297	.	+	2	Parent=AAEL026392-RG
AaegL5_3	VEuPathDB	CDS	138149360	138149439	.	+	2	Parent=AAEL026392-RG
AaegL5_3	VEuPathDB	CDS	138158178	138158380	.	+	0	Parent=AAEL026392-RG
AaegL5_3	VEuPathDB	CDS	138173675	138173867	.	+	1	Parent=AAEL026392-RG
AaegL5_3	VEuPathDB	mRNA	137887572	138173938	.	+	.	ID=AAEL026392-RH;geneID=AAEL026392
AaegL5_3	VEuPathDB	exon	137887572	137887998	.	+	.	Parent=AAEL026392-RH
AaegL5_3	VEuPathDB	exon	137898063	137898615	.	+	.	Parent=AAEL026392-RH
AaegL5_3	VEuPathDB	exon	137997140	137997227	.	+	.	Parent=AAEL026392-RH
AaegL5_3	VEuPathDB	exon	138081975	138082151	.	+	.	Parent=AAEL026392-RH
AaegL5_3	VEuPathDB	exon	138116853	138120967	.	+	.	Parent=AAEL026392-RH
AaegL5_3	VEuPathDB	exon	138135092	138137344	.	+	.	Parent=AAEL026392-RH
AaegL5_3	VEuPathDB	exon	138148932	138149297	.	+	.	Parent=AAEL026392-RH
AaegL5_3	VEuPathDB	exon	138149360	138149439	.	+	.	Parent=AAEL026392-RH
AaegL5_3	VEuPathDB	exon	138158016	138158380	.	+	.	Parent=AAEL026392-RH
AaegL5_3	VEuPathDB	exon	138173675	138173938	.	+	.	Parent=AAEL026392-RH
AaegL5_3	VEuPathDB	CDS	137887939	137887998	.	+	0	Parent=AAEL026392-RH
AaegL5_3	VEuPathDB	CDS	137898063	137898615	.	+	0	Parent=AAEL026392-RH
AaegL5_3	VEuPathDB	CDS	137997140	137997227	.	+	2	Parent=AAEL026392-RH
AaegL5_3	VEuPathDB	CDS	138081975	138082151	.	+	1	Parent=AAEL026392-RH
AaegL5_3	VEuPathDB	CDS	138116853	138120967	.	+	1	Parent=AAEL026392-RH
AaegL5_3	VEuPathDB	CDS	138135092	138137344	.	+	2	Parent=AAEL026392-RH
AaegL5_3	VEuPathDB	CDS	138148932	138149297	.	+	2	Parent=AAEL026392-RH
AaegL5_3	VEuPathDB	CDS	138149360	138149439	.	+	2	Parent=AAEL026392-RH
AaegL5_3	VEuPathDB	CDS	138158016	138158380	.	+	0	Parent=AAEL026392-RH
AaegL5_3	VEuPathDB	CDS	138173675	138173867	.	+	1	Parent=AAEL026392-RH
AaegL5_3	VEuPathDB	mRNA	137887572	138173938	.	+	.	ID=AAEL026392-RI;geneID=AAEL026392
AaegL5_3	VEuPathDB	exon	137887572	137887998	.	+	.	Parent=AAEL026392-RI
AaegL5_3	VEuPathDB	exon	137898063	137898615	.	+	.	Parent=AAEL026392-RI
AaegL5_3	VEuPathDB	exon	137997140	137997227	.	+	.	Parent=AAEL026392-RI
AaegL5_3	VEuPathDB	exon	138081975	138082151	.	+	.	Parent=AAEL026392-RI
AaegL5_3	VEuPathDB	exon	138116853	138120967	.	+	.	Parent=AAEL026392-RI
AaegL5_3	VEuPathDB	exon	138135092	138137344	.	+	.	Parent=AAEL026392-RI
AaegL5_3	VEuPathDB	exon	138148932	138149297	.	+	.	Parent=AAEL026392-RI
AaegL5_3	VEuPathDB	exon	138149360	138149439	.	+	.	Parent=AAEL026392-RI
AaegL5_3	VEuPathDB	exon	138158019	138158380	.	+	.	Parent=AAEL026392-RI
AaegL5_3	VEuPathDB	exon	138173675	138173938	.	+	.	Parent=AAEL026392-RI
AaegL5_3	VEuPathDB	CDS	137887939	137887998	.	+	0	Parent=AAEL026392-RI
AaegL5_3	VEuPathDB	CDS	137898063	137898615	.	+	0	Parent=AAEL026392-RI
AaegL5_3	VEuPathDB	CDS	137997140	137997227	.	+	2	Parent=AAEL026392-RI
AaegL5_3	VEuPathDB	CDS	138081975	138082151	.	+	1	Parent=AAEL026392-RI
AaegL5_3	VEuPathDB	CDS	138116853	138120967	.	+	1	Parent=AAEL026392-RI
AaegL5_3	VEuPathDB	CDS	138135092	138137344	.	+	2	Parent=AAEL026392-RI
AaegL5_3	VEuPathDB	CDS	138148932	138149297	.	+	2	Parent=AAEL026392-RI
AaegL5_3	VEuPathDB	CDS	138149360	138149439	.	+	2	Parent=AAEL026392-RI
AaegL5_3	VEuPathDB	CDS	138158019	138158380	.	+	0	Parent=AAEL026392-RI
AaegL5_3	VEuPathDB	CDS	138173675	138173867	.	+	1	Parent=AAEL026392-RI
AaegL5_3	VEuPathDB	mRNA	137887572	138173938	.	+	.	ID=AAEL026392-RK;geneID=AAEL026392
AaegL5_3	VEuPathDB	exon	137887572	137887998	.	+	.	Parent=AAEL026392-RK
AaegL5_3	VEuPathDB	exon	137898063	137898615	.	+	.	Parent=AAEL026392-RK
AaegL5_3	VEuPathDB	exon	137997140	137997227	.	+	.	Parent=AAEL026392-RK
AaegL5_3	VEuPathDB	exon	138081975	138082151	.	+	.	Parent=AAEL026392-RK
AaegL5_3	VEuPathDB	exon	138116853	138120967	.	+	.	Parent=AAEL026392-RK
AaegL5_3	VEuPathDB	exon	138135092	138137344	.	+	.	Parent=AAEL026392-RK
AaegL5_3	VEuPathDB	exon	138148932	138149297	.	+	.	Parent=AAEL026392-RK
AaegL5_3	VEuPathDB	exon	138149357	138149439	.	+	.	Parent=AAEL026392-RK
AaegL5_3	VEuPathDB	exon	138158016	138158380	.	+	.	Parent=AAEL026392-RK
AaegL5_3	VEuPathDB	exon	138173675	138173938	.	+	.	Parent=AAEL026392-RK
AaegL5_3	VEuPathDB	CDS	137887939	137887998	.	+	0	Parent=AAEL026392-RK
AaegL5_3	VEuPathDB	CDS	137898063	137898615	.	+	0	Parent=AAEL026392-RK
AaegL5_3	VEuPathDB	CDS	137997140	137997227	.	+	2	Parent=AAEL026392-RK
AaegL5_3	VEuPathDB	CDS	138081975	138082151	.	+	1	Parent=AAEL026392-RK
AaegL5_3	VEuPathDB	CDS	138116853	138120967	.	+	1	Parent=AAEL026392-RK
AaegL5_3	VEuPathDB	CDS	138135092	138137344	.	+	2	Parent=AAEL026392-RK
AaegL5_3	VEuPathDB	CDS	138148932	138149297	.	+	2	Parent=AAEL026392-RK
AaegL5_3	VEuPathDB	CDS	138149357	138149439	.	+	2	Parent=AAEL026392-RK
AaegL5_3	VEuPathDB	CDS	138158016	138158380	.	+	0	Parent=AAEL026392-RK
AaegL5_3	VEuPathDB	CDS	138173675	138173867	.	+	1	Parent=AAEL026392-RK
AaegL5_3	VEuPathDB	mRNA	137887573	138173938	.	+	.	ID=AAEL026392-RD;geneID=AAEL026392
AaegL5_3	VEuPathDB	exon	137887573	137887998	.	+	.	Parent=AAEL026392-RD
AaegL5_3	VEuPathDB	exon	137898063	137898615	.	+	.	Parent=AAEL026392-RD
AaegL5_3	VEuPathDB	exon	137997140	137997227	.	+	.	Parent=AAEL026392-RD
AaegL5_3	VEuPathDB	exon	138081975	138082151	.	+	.	Parent=AAEL026392-RD
AaegL5_3	VEuPathDB	exon	138116853	138120967	.	+	.	Parent=AAEL026392-RD
AaegL5_3	VEuPathDB	exon	138135512	138137344	.	+	.	Parent=AAEL026392-RD
AaegL5_3	VEuPathDB	exon	138148932	138149297	.	+	.	Parent=AAEL026392-RD
AaegL5_3	VEuPathDB	exon	138149357	138149439	.	+	.	Parent=AAEL026392-RD
AaegL5_3	VEuPathDB	exon	138158016	138158380	.	+	.	Parent=AAEL026392-RD
AaegL5_3	VEuPathDB	exon	138173675	138173938	.	+	.	Parent=AAEL026392-RD
AaegL5_3	VEuPathDB	CDS	137887939	137887998	.	+	0	Parent=AAEL026392-RD
AaegL5_3	VEuPathDB	CDS	137898063	137898615	.	+	0	Parent=AAEL026392-RD
AaegL5_3	VEuPathDB	CDS	137997140	137997227	.	+	2	Parent=AAEL026392-RD
AaegL5_3	VEuPathDB	CDS	138081975	138082151	.	+	1	Parent=AAEL026392-RD
AaegL5_3	VEuPathDB	CDS	138116853	138120967	.	+	1	Parent=AAEL026392-RD
AaegL5_3	VEuPathDB	CDS	138135512	138137344	.	+	2	Parent=AAEL026392-RD
AaegL5_3	VEuPathDB	CDS	138148932	138149297	.	+	2	Parent=AAEL026392-RD
AaegL5_3	VEuPathDB	CDS	138149357	138149439	.	+	2	Parent=AAEL026392-RD
AaegL5_3	VEuPathDB	CDS	138158016	138158380	.	+	0	Parent=AAEL026392-RD
AaegL5_3	VEuPathDB	CDS	138173675	138173867	.	+	1	Parent=AAEL026392-RD
AaegL5_3	VEuPathDB	mRNA	137929015	138173938	.	+	.	ID=AAEL026392-RF;geneID=AAEL026392
AaegL5_3	VEuPathDB	exon	137929015	137929752	.	+	.	Parent=AAEL026392-RF
AaegL5_3	VEuPathDB	exon	137997140	137997227	.	+	.	Parent=AAEL026392-RF
AaegL5_3	VEuPathDB	exon	138081975	138082151	.	+	.	Parent=AAEL026392-RF
AaegL5_3	VEuPathDB	exon	138116853	138120967	.	+	.	Parent=AAEL026392-RF
AaegL5_3	VEuPathDB	exon	138135092	138137344	.	+	.	Parent=AAEL026392-RF
AaegL5_3	VEuPathDB	exon	138148932	138149297	.	+	.	Parent=AAEL026392-RF
AaegL5_3	VEuPathDB	exon	138149357	138149439	.	+	.	Parent=AAEL026392-RF
AaegL5_3	VEuPathDB	exon	138158016	138158380	.	+	.	Parent=AAEL026392-RF
AaegL5_3	VEuPathDB	exon	138173675	138173938	.	+	.	Parent=AAEL026392-RF
AaegL5_3	VEuPathDB	CDS	138082063	138082151	.	+	0	Parent=AAEL026392-RF
AaegL5_3	VEuPathDB	CDS	138116853	138120967	.	+	1	Parent=AAEL026392-RF
AaegL5_3	VEuPathDB	CDS	138135092	138137344	.	+	2	Parent=AAEL026392-RF
AaegL5_3	VEuPathDB	CDS	138148932	138149297	.	+	2	Parent=AAEL026392-RF
AaegL5_3	VEuPathDB	CDS	138149357	138149439	.	+	2	Parent=AAEL026392-RF
AaegL5_3	VEuPathDB	CDS	138158016	138158380	.	+	0	Parent=AAEL026392-RF
AaegL5_3	VEuPathDB	CDS	138173675	138173867	.	+	1	Parent=AAEL026392-RF
AaegL5_3	VEuPathDB	mRNA	138020804	138040040	.	-	.	ID=AAEL005922-RC;geneID=AAEL005922
AaegL5_3	VEuPathDB	exon	138020804	138022712	.	-	.	Parent=AAEL005922-RC
AaegL5_3	VEuPathDB	exon	138022779	138023147	.	-	.	Parent=AAEL005922-RC
AaegL5_3	VEuPathDB	exon	138039947	138040040	.	-	.	Parent=AAEL005922-RC
AaegL5_3	VEuPathDB	CDS	138021595	138022712	.	-	2	Parent=AAEL005922-RC
AaegL5_3	VEuPathDB	CDS	138022779	138023147	.	-	2	Parent=AAEL005922-RC
AaegL5_3	VEuPathDB	CDS	138039947	138040025	.	-	0	Parent=AAEL005922-RC
AaegL5_3	VEuPathDB	mRNA	138020804	138040690	.	-	.	ID=AAEL005922-RD;geneID=AAEL005922
AaegL5_3	VEuPathDB	exon	138020804	138022712	.	-	.	Parent=AAEL005922-RD
AaegL5_3	VEuPathDB	exon	138022779	138023147	.	-	.	Parent=AAEL005922-RD
AaegL5_3	VEuPathDB	exon	138040537	138040596	.	-	.	Parent=AAEL005922-RD
AaegL5_3	VEuPathDB	exon	138040674	138040690	.	-	.	Parent=AAEL005922-RD
AaegL5_3	VEuPathDB	CDS	138021595	138022712	.	-	2	Parent=AAEL005922-RD
AaegL5_3	VEuPathDB	CDS	138022779	138023147	.	-	2	Parent=AAEL005922-RD
AaegL5_3	VEuPathDB	CDS	138040537	138040549	.	-	0	Parent=AAEL005922-RD
AaegL5_3	VEuPathDB	mRNA	138020804	138040762	.	-	.	ID=AAEL005922-RF;geneID=AAEL005922
AaegL5_3	VEuPathDB	exon	138020804	138022712	.	-	.	Parent=AAEL005922-RF
AaegL5_3	VEuPathDB	exon	138022779	138023147	.	-	.	Parent=AAEL005922-RF
AaegL5_3	VEuPathDB	exon	138040537	138040584	.	-	.	Parent=AAEL005922-RF
AaegL5_3	VEuPathDB	exon	138040656	138040762	.	-	.	Parent=AAEL005922-RF
AaegL5_3	VEuPathDB	CDS	138021595	138022712	.	-	2	Parent=AAEL005922-RF
AaegL5_3	VEuPathDB	CDS	138022779	138023147	.	-	2	Parent=AAEL005922-RF
AaegL5_3	VEuPathDB	CDS	138040537	138040549	.	-	0	Parent=AAEL005922-RF
AaegL5_3	VEuPathDB	mRNA	138020804	138040763	.	-	.	ID=AAEL005922-RG;geneID=AAEL005922
AaegL5_3	VEuPathDB	exon	138020804	138022712	.	-	.	Parent=AAEL005922-RG
AaegL5_3	VEuPathDB	exon	138022779	138023147	.	-	.	Parent=AAEL005922-RG
AaegL5_3	VEuPathDB	exon	138040537	138040596	.	-	.	Parent=AAEL005922-RG
AaegL5_3	VEuPathDB	exon	138040656	138040763	.	-	.	Parent=AAEL005922-RG
AaegL5_3	VEuPathDB	CDS	138021595	138022712	.	-	2	Parent=AAEL005922-RG
AaegL5_3	VEuPathDB	CDS	138022779	138023147	.	-	2	Parent=AAEL005922-RG
AaegL5_3	VEuPathDB	CDS	138040537	138040549	.	-	0	Parent=AAEL005922-RG
AaegL5_3	VEuPathDB	mRNA	138020804	138040810	.	-	.	ID=AAEL005922-RE;geneID=AAEL005922
AaegL5_3	VEuPathDB	exon	138020804	138022712	.	-	.	Parent=AAEL005922-RE
AaegL5_3	VEuPathDB	exon	138022779	138023147	.	-	.	Parent=AAEL005922-RE
AaegL5_3	VEuPathDB	exon	138040537	138040596	.	-	.	Parent=AAEL005922-RE
AaegL5_3	VEuPathDB	exon	138040717	138040810	.	-	.	Parent=AAEL005922-RE
AaegL5_3	VEuPathDB	CDS	138021595	138022712	.	-	2	Parent=AAEL005922-RE
AaegL5_3	VEuPathDB	CDS	138022779	138023147	.	-	2	Parent=AAEL005922-RE
AaegL5_3	VEuPathDB	CDS	138040537	138040549	.	-	0	Parent=AAEL005922-RE
AaegL5_3	VEuPathDB	mRNA	138042830	138043766	.	+	.	ID=AAEL005923-RB;geneID=AAEL005923
AaegL5_3	VEuPathDB	exon	138042830	138042997	.	+	.	Parent=AAEL005923-RB
AaegL5_3	VEuPathDB	exon	138043083	138043246	.	+	.	Parent=AAEL005923-RB
AaegL5_3	VEuPathDB	exon	138043315	138043766	.	+	.	Parent=AAEL005923-RB
AaegL5_3	VEuPathDB	CDS	138042974	138042997	.	+	0	Parent=AAEL005923-RB
AaegL5_3	VEuPathDB	CDS	138043083	138043246	.	+	0	Parent=AAEL005923-RB
AaegL5_3	VEuPathDB	CDS	138043315	138043672	.	+	1	Parent=AAEL005923-RB
AaegL5_3	VEuPathDB	mRNA	138042833	138043761	.	+	.	ID=AAEL005923-RA;geneID=AAEL005923
AaegL5_3	VEuPathDB	exon	138042833	138042997	.	+	.	Parent=AAEL005923-RA
AaegL5_3	VEuPathDB	exon	138043083	138043222	.	+	.	Parent=AAEL005923-RA
AaegL5_3	VEuPathDB	exon	138043315	138043761	.	+	.	Parent=AAEL005923-RA
AaegL5_3	VEuPathDB	CDS	138042974	138042997	.	+	0	Parent=AAEL005923-RA
AaegL5_3	VEuPathDB	CDS	138043083	138043222	.	+	0	Parent=AAEL005923-RA
AaegL5_3	VEuPathDB	CDS	138043315	138043672	.	+	1	Parent=AAEL005923-RA
AaegL5_3	VEuPathDB	mRNA	138058407	138059774	.	+	.	ID=AAEL005938-RA;geneID=AAEL005938
AaegL5_3	VEuPathDB	exon	138058407	138058580	.	+	.	Parent=AAEL005938-RA
AaegL5_3	VEuPathDB	exon	138058651	138059774	.	+	.	Parent=AAEL005938-RA
AaegL5_3	VEuPathDB	CDS	138058664	138059767	.	+	0	Parent=AAEL005938-RA
AaegL5_3	VEuPathDB	mRNA	138174646	138253193	.	-	.	ID=AAEL020992-RA;geneID=AAEL020992
AaegL5_3	VEuPathDB	exon	138174646	138176322	.	-	.	Parent=AAEL020992-RA
AaegL5_3	VEuPathDB	exon	138176795	138177025	.	-	.	Parent=AAEL020992-RA
AaegL5_3	VEuPathDB	exon	138177084	138177231	.	-	.	Parent=AAEL020992-RA
AaegL5_3	VEuPathDB	exon	138177302	138177508	.	-	.	Parent=AAEL020992-RA
AaegL5_3	VEuPathDB	exon	138188996	138190350	.	-	.	Parent=AAEL020992-RA
AaegL5_3	VEuPathDB	exon	138190867	138191060	.	-	.	Parent=AAEL020992-RA
AaegL5_3	VEuPathDB	exon	138191123	138192409	.	-	.	Parent=AAEL020992-RA
AaegL5_3	VEuPathDB	exon	138202290	138202391	.	-	.	Parent=AAEL020992-RA
AaegL5_3	VEuPathDB	exon	138202564	138202765	.	-	.	Parent=AAEL020992-RA
AaegL5_3	VEuPathDB	exon	138202850	138203307	.	-	.	Parent=AAEL020992-RA
AaegL5_3	VEuPathDB	exon	138203390	138203873	.	-	.	Parent=AAEL020992-RA
AaegL5_3	VEuPathDB	exon	138209686	138212197	.	-	.	Parent=AAEL020992-RA
AaegL5_3	VEuPathDB	exon	138212257	138213295	.	-	.	Parent=AAEL020992-RA
AaegL5_3	VEuPathDB	exon	138213490	138213923	.	-	.	Parent=AAEL020992-RA
AaegL5_3	VEuPathDB	exon	138217995	138218702	.	-	.	Parent=AAEL020992-RA
AaegL5_3	VEuPathDB	exon	138252619	138253193	.	-	.	Parent=AAEL020992-RA
AaegL5_3	VEuPathDB	CDS	138176110	138176322	.	-	0	Parent=AAEL020992-RA
AaegL5_3	VEuPathDB	CDS	138176795	138177025	.	-	0	Parent=AAEL020992-RA
AaegL5_3	VEuPathDB	CDS	138177084	138177231	.	-	1	Parent=AAEL020992-RA
AaegL5_3	VEuPathDB	CDS	138177302	138177508	.	-	1	Parent=AAEL020992-RA
AaegL5_3	VEuPathDB	CDS	138188996	138190350	.	-	0	Parent=AAEL020992-RA
AaegL5_3	VEuPathDB	CDS	138190867	138191060	.	-	2	Parent=AAEL020992-RA
AaegL5_3	VEuPathDB	CDS	138191123	138192409	.	-	2	Parent=AAEL020992-RA
AaegL5_3	VEuPathDB	CDS	138202290	138202391	.	-	2	Parent=AAEL020992-RA
AaegL5_3	VEuPathDB	CDS	138202564	138202765	.	-	0	Parent=AAEL020992-RA
AaegL5_3	VEuPathDB	CDS	138202850	138203307	.	-	2	Parent=AAEL020992-RA
AaegL5_3	VEuPathDB	CDS	138203390	138203873	.	-	0	Parent=AAEL020992-RA
AaegL5_3	VEuPathDB	CDS	138209686	138212197	.	-	1	Parent=AAEL020992-RA
AaegL5_3	VEuPathDB	CDS	138212257	138213295	.	-	2	Parent=AAEL020992-RA
AaegL5_3	VEuPathDB	CDS	138213490	138213923	.	-	1	Parent=AAEL020992-RA
AaegL5_3	VEuPathDB	CDS	138217995	138218702	.	-	1	Parent=AAEL020992-RA
AaegL5_3	VEuPathDB	CDS	138252619	138252680	.	-	0	Parent=AAEL020992-RA
AaegL5_3	VEuPathDB	mRNA	138174646	138253193	.	-	.	ID=AAEL020992-RB;geneID=AAEL020992
AaegL5_3	VEuPathDB	exon	138174646	138176322	.	-	.	Parent=AAEL020992-RB
AaegL5_3	VEuPathDB	exon	138176795	138177025	.	-	.	Parent=AAEL020992-RB
AaegL5_3	VEuPathDB	exon	138177084	138177231	.	-	.	Parent=AAEL020992-RB
AaegL5_3	VEuPathDB	exon	138177302	138177508	.	-	.	Parent=AAEL020992-RB
AaegL5_3	VEuPathDB	exon	138188996	138190350	.	-	.	Parent=AAEL020992-RB
AaegL5_3	VEuPathDB	exon	138190867	138191060	.	-	.	Parent=AAEL020992-RB
AaegL5_3	VEuPathDB	exon	138191123	138192409	.	-	.	Parent=AAEL020992-RB
AaegL5_3	VEuPathDB	exon	138202290	138202391	.	-	.	Parent=AAEL020992-RB
AaegL5_3	VEuPathDB	exon	138202564	138202765	.	-	.	Parent=AAEL020992-RB
AaegL5_3	VEuPathDB	exon	138202850	138203334	.	-	.	Parent=AAEL020992-RB
AaegL5_3	VEuPathDB	exon	138203396	138203873	.	-	.	Parent=AAEL020992-RB
AaegL5_3	VEuPathDB	exon	138209686	138212197	.	-	.	Parent=AAEL020992-RB
AaegL5_3	VEuPathDB	exon	138212257	138213274	.	-	.	Parent=AAEL020992-RB
AaegL5_3	VEuPathDB	exon	138213490	138213923	.	-	.	Parent=AAEL020992-RB
AaegL5_3	VEuPathDB	exon	138217995	138218702	.	-	.	Parent=AAEL020992-RB
AaegL5_3	VEuPathDB	exon	138252619	138253193	.	-	.	Parent=AAEL020992-RB
AaegL5_3	VEuPathDB	CDS	138176110	138176322	.	-	0	Parent=AAEL020992-RB
AaegL5_3	VEuPathDB	CDS	138176795	138177025	.	-	0	Parent=AAEL020992-RB
AaegL5_3	VEuPathDB	CDS	138177084	138177231	.	-	1	Parent=AAEL020992-RB
AaegL5_3	VEuPathDB	CDS	138177302	138177508	.	-	1	Parent=AAEL020992-RB
AaegL5_3	VEuPathDB	CDS	138188996	138190350	.	-	0	Parent=AAEL020992-RB
AaegL5_3	VEuPathDB	CDS	138190867	138191060	.	-	2	Parent=AAEL020992-RB
AaegL5_3	VEuPathDB	CDS	138191123	138192409	.	-	2	Parent=AAEL020992-RB
AaegL5_3	VEuPathDB	CDS	138202290	138202391	.	-	2	Parent=AAEL020992-RB
AaegL5_3	VEuPathDB	CDS	138202564	138202765	.	-	0	Parent=AAEL020992-RB
AaegL5_3	VEuPathDB	CDS	138202850	138203334	.	-	2	Parent=AAEL020992-RB
AaegL5_3	VEuPathDB	CDS	138203396	138203873	.	-	0	Parent=AAEL020992-RB
AaegL5_3	VEuPathDB	CDS	138209686	138212197	.	-	1	Parent=AAEL020992-RB
AaegL5_3	VEuPathDB	CDS	138212257	138213274	.	-	2	Parent=AAEL020992-RB
AaegL5_3	VEuPathDB	CDS	138213490	138213923	.	-	1	Parent=AAEL020992-RB
AaegL5_3	VEuPathDB	CDS	138217995	138218702	.	-	1	Parent=AAEL020992-RB
AaegL5_3	VEuPathDB	CDS	138252619	138252680	.	-	0	Parent=AAEL020992-RB
AaegL5_3	VEuPathDB	mRNA	138174646	138253193	.	-	.	ID=AAEL020992-RC;geneID=AAEL020992
AaegL5_3	VEuPathDB	exon	138174646	138176322	.	-	.	Parent=AAEL020992-RC
AaegL5_3	VEuPathDB	exon	138176795	138177025	.	-	.	Parent=AAEL020992-RC
AaegL5_3	VEuPathDB	exon	138177084	138177231	.	-	.	Parent=AAEL020992-RC
AaegL5_3	VEuPathDB	exon	138177302	138177508	.	-	.	Parent=AAEL020992-RC
AaegL5_3	VEuPathDB	exon	138188996	138190350	.	-	.	Parent=AAEL020992-RC
AaegL5_3	VEuPathDB	exon	138190867	138191060	.	-	.	Parent=AAEL020992-RC
AaegL5_3	VEuPathDB	exon	138191123	138192409	.	-	.	Parent=AAEL020992-RC
AaegL5_3	VEuPathDB	exon	138202290	138202391	.	-	.	Parent=AAEL020992-RC
AaegL5_3	VEuPathDB	exon	138202564	138202765	.	-	.	Parent=AAEL020992-RC
AaegL5_3	VEuPathDB	exon	138202850	138203307	.	-	.	Parent=AAEL020992-RC
AaegL5_3	VEuPathDB	exon	138203396	138203873	.	-	.	Parent=AAEL020992-RC
AaegL5_3	VEuPathDB	exon	138209686	138212197	.	-	.	Parent=AAEL020992-RC
AaegL5_3	VEuPathDB	exon	138212257	138213295	.	-	.	Parent=AAEL020992-RC
AaegL5_3	VEuPathDB	exon	138213490	138213923	.	-	.	Parent=AAEL020992-RC
AaegL5_3	VEuPathDB	exon	138217995	138218702	.	-	.	Parent=AAEL020992-RC
AaegL5_3	VEuPathDB	exon	138252619	138253193	.	-	.	Parent=AAEL020992-RC
AaegL5_3	VEuPathDB	CDS	138176110	138176322	.	-	0	Parent=AAEL020992-RC
AaegL5_3	VEuPathDB	CDS	138176795	138177025	.	-	0	Parent=AAEL020992-RC
AaegL5_3	VEuPathDB	CDS	138177084	138177231	.	-	1	Parent=AAEL020992-RC
AaegL5_3	VEuPathDB	CDS	138177302	138177508	.	-	1	Parent=AAEL020992-RC
AaegL5_3	VEuPathDB	CDS	138188996	138190350	.	-	0	Parent=AAEL020992-RC
AaegL5_3	VEuPathDB	CDS	138190867	138191060	.	-	2	Parent=AAEL020992-RC
AaegL5_3	VEuPathDB	CDS	138191123	138192409	.	-	2	Parent=AAEL020992-RC
AaegL5_3	VEuPathDB	CDS	138202290	138202391	.	-	2	Parent=AAEL020992-RC
AaegL5_3	VEuPathDB	CDS	138202564	138202765	.	-	0	Parent=AAEL020992-RC
AaegL5_3	VEuPathDB	CDS	138202850	138203307	.	-	2	Parent=AAEL020992-RC
AaegL5_3	VEuPathDB	CDS	138203396	138203873	.	-	0	Parent=AAEL020992-RC
AaegL5_3	VEuPathDB	CDS	138209686	138212197	.	-	1	Parent=AAEL020992-RC
AaegL5_3	VEuPathDB	CDS	138212257	138213295	.	-	2	Parent=AAEL020992-RC
AaegL5_3	VEuPathDB	CDS	138213490	138213923	.	-	1	Parent=AAEL020992-RC
AaegL5_3	VEuPathDB	CDS	138217995	138218702	.	-	1	Parent=AAEL020992-RC
AaegL5_3	VEuPathDB	CDS	138252619	138252680	.	-	0	Parent=AAEL020992-RC
AaegL5_3	VEuPathDB	mRNA	138174646	138253193	.	-	.	ID=AAEL020992-RD;geneID=AAEL020992
AaegL5_3	VEuPathDB	exon	138174646	138176322	.	-	.	Parent=AAEL020992-RD
AaegL5_3	VEuPathDB	exon	138176795	138177025	.	-	.	Parent=AAEL020992-RD
AaegL5_3	VEuPathDB	exon	138177084	138177231	.	-	.	Parent=AAEL020992-RD
AaegL5_3	VEuPathDB	exon	138177302	138177508	.	-	.	Parent=AAEL020992-RD
AaegL5_3	VEuPathDB	exon	138188996	138190350	.	-	.	Parent=AAEL020992-RD
AaegL5_3	VEuPathDB	exon	138190867	138191060	.	-	.	Parent=AAEL020992-RD
AaegL5_3	VEuPathDB	exon	138191123	138192409	.	-	.	Parent=AAEL020992-RD
AaegL5_3	VEuPathDB	exon	138202290	138202391	.	-	.	Parent=AAEL020992-RD
AaegL5_3	VEuPathDB	exon	138202564	138202765	.	-	.	Parent=AAEL020992-RD
AaegL5_3	VEuPathDB	exon	138202850	138203334	.	-	.	Parent=AAEL020992-RD
AaegL5_3	VEuPathDB	exon	138203396	138203873	.	-	.	Parent=AAEL020992-RD
AaegL5_3	VEuPathDB	exon	138209686	138212197	.	-	.	Parent=AAEL020992-RD
AaegL5_3	VEuPathDB	exon	138212257	138213295	.	-	.	Parent=AAEL020992-RD
AaegL5_3	VEuPathDB	exon	138213490	138213908	.	-	.	Parent=AAEL020992-RD
AaegL5_3	VEuPathDB	exon	138217995	138218702	.	-	.	Parent=AAEL020992-RD
AaegL5_3	VEuPathDB	exon	138252619	138253193	.	-	.	Parent=AAEL020992-RD
AaegL5_3	VEuPathDB	CDS	138176110	138176322	.	-	0	Parent=AAEL020992-RD
AaegL5_3	VEuPathDB	CDS	138176795	138177025	.	-	0	Parent=AAEL020992-RD
AaegL5_3	VEuPathDB	CDS	138177084	138177231	.	-	1	Parent=AAEL020992-RD
AaegL5_3	VEuPathDB	CDS	138177302	138177508	.	-	1	Parent=AAEL020992-RD
AaegL5_3	VEuPathDB	CDS	138188996	138190350	.	-	0	Parent=AAEL020992-RD
AaegL5_3	VEuPathDB	CDS	138190867	138191060	.	-	2	Parent=AAEL020992-RD
AaegL5_3	VEuPathDB	CDS	138191123	138192409	.	-	2	Parent=AAEL020992-RD
AaegL5_3	VEuPathDB	CDS	138202290	138202391	.	-	2	Parent=AAEL020992-RD
AaegL5_3	VEuPathDB	CDS	138202564	138202765	.	-	0	Parent=AAEL020992-RD
AaegL5_3	VEuPathDB	CDS	138202850	138203334	.	-	2	Parent=AAEL020992-RD
AaegL5_3	VEuPathDB	CDS	138203396	138203873	.	-	0	Parent=AAEL020992-RD
AaegL5_3	VEuPathDB	CDS	138209686	138212197	.	-	1	Parent=AAEL020992-RD
AaegL5_3	VEuPathDB	CDS	138212257	138213295	.	-	2	Parent=AAEL020992-RD
AaegL5_3	VEuPathDB	CDS	138213490	138213908	.	-	1	Parent=AAEL020992-RD
AaegL5_3	VEuPathDB	CDS	138217995	138218702	.	-	1	Parent=AAEL020992-RD
AaegL5_3	VEuPathDB	CDS	138252619	138252680	.	-	0	Parent=AAEL020992-RD
AaegL5_3	VEuPathDB	mRNA	138174646	138253193	.	-	.	ID=AAEL020992-RE;geneID=AAEL020992
AaegL5_3	VEuPathDB	exon	138174646	138176322	.	-	.	Parent=AAEL020992-RE
AaegL5_3	VEuPathDB	exon	138176795	138177025	.	-	.	Parent=AAEL020992-RE
AaegL5_3	VEuPathDB	exon	138177084	138177231	.	-	.	Parent=AAEL020992-RE
AaegL5_3	VEuPathDB	exon	138177302	138177508	.	-	.	Parent=AAEL020992-RE
AaegL5_3	VEuPathDB	exon	138188996	138190350	.	-	.	Parent=AAEL020992-RE
AaegL5_3	VEuPathDB	exon	138190867	138191060	.	-	.	Parent=AAEL020992-RE
AaegL5_3	VEuPathDB	exon	138191123	138192409	.	-	.	Parent=AAEL020992-RE
AaegL5_3	VEuPathDB	exon	138202290	138202391	.	-	.	Parent=AAEL020992-RE
AaegL5_3	VEuPathDB	exon	138202564	138202765	.	-	.	Parent=AAEL020992-RE
AaegL5_3	VEuPathDB	exon	138202850	138203334	.	-	.	Parent=AAEL020992-RE
AaegL5_3	VEuPathDB	exon	138203396	138203873	.	-	.	Parent=AAEL020992-RE
AaegL5_3	VEuPathDB	exon	138209686	138212197	.	-	.	Parent=AAEL020992-RE
AaegL5_3	VEuPathDB	exon	138212257	138213295	.	-	.	Parent=AAEL020992-RE
AaegL5_3	VEuPathDB	exon	138213490	138213923	.	-	.	Parent=AAEL020992-RE
AaegL5_3	VEuPathDB	exon	138217995	138218702	.	-	.	Parent=AAEL020992-RE
AaegL5_3	VEuPathDB	exon	138252619	138253193	.	-	.	Parent=AAEL020992-RE
AaegL5_3	VEuPathDB	CDS	138176110	138176322	.	-	0	Parent=AAEL020992-RE
AaegL5_3	VEuPathDB	CDS	138176795	138177025	.	-	0	Parent=AAEL020992-RE
AaegL5_3	VEuPathDB	CDS	138177084	138177231	.	-	1	Parent=AAEL020992-RE
AaegL5_3	VEuPathDB	CDS	138177302	138177508	.	-	1	Parent=AAEL020992-RE
AaegL5_3	VEuPathDB	CDS	138188996	138190350	.	-	0	Parent=AAEL020992-RE
AaegL5_3	VEuPathDB	CDS	138190867	138191060	.	-	2	Parent=AAEL020992-RE
AaegL5_3	VEuPathDB	CDS	138191123	138192409	.	-	2	Parent=AAEL020992-RE
AaegL5_3	VEuPathDB	CDS	138202290	138202391	.	-	2	Parent=AAEL020992-RE
AaegL5_3	VEuPathDB	CDS	138202564	138202765	.	-	0	Parent=AAEL020992-RE
AaegL5_3	VEuPathDB	CDS	138202850	138203334	.	-	2	Parent=AAEL020992-RE
AaegL5_3	VEuPathDB	CDS	138203396	138203873	.	-	0	Parent=AAEL020992-RE
AaegL5_3	VEuPathDB	CDS	138209686	138212197	.	-	1	Parent=AAEL020992-RE
AaegL5_3	VEuPathDB	CDS	138212257	138213295	.	-	2	Parent=AAEL020992-RE
AaegL5_3	VEuPathDB	CDS	138213490	138213923	.	-	1	Parent=AAEL020992-RE
AaegL5_3	VEuPathDB	CDS	138217995	138218702	.	-	1	Parent=AAEL020992-RE
AaegL5_3	VEuPathDB	CDS	138252619	138252680	.	-	0	Parent=AAEL020992-RE
AaegL5_3	VEuPathDB	mRNA	138174646	138253193	.	-	.	ID=AAEL020992-RF;geneID=AAEL020992
AaegL5_3	VEuPathDB	exon	138174646	138176322	.	-	.	Parent=AAEL020992-RF
AaegL5_3	VEuPathDB	exon	138176795	138177025	.	-	.	Parent=AAEL020992-RF
AaegL5_3	VEuPathDB	exon	138177084	138177231	.	-	.	Parent=AAEL020992-RF
AaegL5_3	VEuPathDB	exon	138177302	138177508	.	-	.	Parent=AAEL020992-RF
AaegL5_3	VEuPathDB	exon	138188996	138190350	.	-	.	Parent=AAEL020992-RF
AaegL5_3	VEuPathDB	exon	138190867	138191060	.	-	.	Parent=AAEL020992-RF
AaegL5_3	VEuPathDB	exon	138191123	138191330	.	-	.	Parent=AAEL020992-RF
AaegL5_3	VEuPathDB	exon	138191403	138192409	.	-	.	Parent=AAEL020992-RF
AaegL5_3	VEuPathDB	exon	138202290	138202391	.	-	.	Parent=AAEL020992-RF
AaegL5_3	VEuPathDB	exon	138202564	138202765	.	-	.	Parent=AAEL020992-RF
AaegL5_3	VEuPathDB	exon	138202850	138203334	.	-	.	Parent=AAEL020992-RF
AaegL5_3	VEuPathDB	exon	138203396	138203873	.	-	.	Parent=AAEL020992-RF
AaegL5_3	VEuPathDB	exon	138209686	138212197	.	-	.	Parent=AAEL020992-RF
AaegL5_3	VEuPathDB	exon	138212257	138213295	.	-	.	Parent=AAEL020992-RF
AaegL5_3	VEuPathDB	exon	138213490	138213923	.	-	.	Parent=AAEL020992-RF
AaegL5_3	VEuPathDB	exon	138217995	138218702	.	-	.	Parent=AAEL020992-RF
AaegL5_3	VEuPathDB	exon	138252619	138253193	.	-	.	Parent=AAEL020992-RF
AaegL5_3	VEuPathDB	CDS	138176110	138176322	.	-	0	Parent=AAEL020992-RF
AaegL5_3	VEuPathDB	CDS	138176795	138177025	.	-	0	Parent=AAEL020992-RF
AaegL5_3	VEuPathDB	CDS	138177084	138177231	.	-	1	Parent=AAEL020992-RF
AaegL5_3	VEuPathDB	CDS	138177302	138177508	.	-	1	Parent=AAEL020992-RF
AaegL5_3	VEuPathDB	CDS	138188996	138190350	.	-	0	Parent=AAEL020992-RF
AaegL5_3	VEuPathDB	CDS	138190867	138191060	.	-	2	Parent=AAEL020992-RF
AaegL5_3	VEuPathDB	CDS	138191123	138191330	.	-	0	Parent=AAEL020992-RF
AaegL5_3	VEuPathDB	CDS	138191403	138192409	.	-	2	Parent=AAEL020992-RF
AaegL5_3	VEuPathDB	CDS	138202290	138202391	.	-	2	Parent=AAEL020992-RF
AaegL5_3	VEuPathDB	CDS	138202564	138202765	.	-	0	Parent=AAEL020992-RF
AaegL5_3	VEuPathDB	CDS	138202850	138203334	.	-	2	Parent=AAEL020992-RF
AaegL5_3	VEuPathDB	CDS	138203396	138203873	.	-	0	Parent=AAEL020992-RF
AaegL5_3	VEuPathDB	CDS	138209686	138212197	.	-	1	Parent=AAEL020992-RF
AaegL5_3	VEuPathDB	CDS	138212257	138213295	.	-	2	Parent=AAEL020992-RF
AaegL5_3	VEuPathDB	CDS	138213490	138213923	.	-	1	Parent=AAEL020992-RF
AaegL5_3	VEuPathDB	CDS	138217995	138218702	.	-	1	Parent=AAEL020992-RF
AaegL5_3	VEuPathDB	CDS	138252619	138252680	.	-	0	Parent=AAEL020992-RF
AaegL5_3	VEuPathDB	mRNA	138174646	138253193	.	-	.	ID=AAEL020992-RG;geneID=AAEL020992
AaegL5_3	VEuPathDB	exon	138174646	138176322	.	-	.	Parent=AAEL020992-RG
AaegL5_3	VEuPathDB	exon	138176795	138177025	.	-	.	Parent=AAEL020992-RG
AaegL5_3	VEuPathDB	exon	138177084	138177231	.	-	.	Parent=AAEL020992-RG
AaegL5_3	VEuPathDB	exon	138177302	138177508	.	-	.	Parent=AAEL020992-RG
AaegL5_3	VEuPathDB	exon	138188996	138190350	.	-	.	Parent=AAEL020992-RG
AaegL5_3	VEuPathDB	exon	138190867	138191060	.	-	.	Parent=AAEL020992-RG
AaegL5_3	VEuPathDB	exon	138191123	138192409	.	-	.	Parent=AAEL020992-RG
AaegL5_3	VEuPathDB	exon	138202290	138202388	.	-	.	Parent=AAEL020992-RG
AaegL5_3	VEuPathDB	exon	138202564	138202765	.	-	.	Parent=AAEL020992-RG
AaegL5_3	VEuPathDB	exon	138202850	138203334	.	-	.	Parent=AAEL020992-RG
AaegL5_3	VEuPathDB	exon	138203396	138203873	.	-	.	Parent=AAEL020992-RG
AaegL5_3	VEuPathDB	exon	138209686	138212197	.	-	.	Parent=AAEL020992-RG
AaegL5_3	VEuPathDB	exon	138212257	138213295	.	-	.	Parent=AAEL020992-RG
AaegL5_3	VEuPathDB	exon	138213490	138213923	.	-	.	Parent=AAEL020992-RG
AaegL5_3	VEuPathDB	exon	138217995	138218702	.	-	.	Parent=AAEL020992-RG
AaegL5_3	VEuPathDB	exon	138252619	138253193	.	-	.	Parent=AAEL020992-RG
AaegL5_3	VEuPathDB	CDS	138176110	138176322	.	-	0	Parent=AAEL020992-RG
AaegL5_3	VEuPathDB	CDS	138176795	138177025	.	-	0	Parent=AAEL020992-RG
AaegL5_3	VEuPathDB	CDS	138177084	138177231	.	-	1	Parent=AAEL020992-RG
AaegL5_3	VEuPathDB	CDS	138177302	138177508	.	-	1	Parent=AAEL020992-RG
AaegL5_3	VEuPathDB	CDS	138188996	138190350	.	-	0	Parent=AAEL020992-RG
AaegL5_3	VEuPathDB	CDS	138190867	138191060	.	-	2	Parent=AAEL020992-RG
AaegL5_3	VEuPathDB	CDS	138191123	138192409	.	-	2	Parent=AAEL020992-RG
AaegL5_3	VEuPathDB	CDS	138202290	138202388	.	-	2	Parent=AAEL020992-RG
AaegL5_3	VEuPathDB	CDS	138202564	138202765	.	-	0	Parent=AAEL020992-RG
AaegL5_3	VEuPathDB	CDS	138202850	138203334	.	-	2	Parent=AAEL020992-RG
AaegL5_3	VEuPathDB	CDS	138203396	138203873	.	-	0	Parent=AAEL020992-RG
AaegL5_3	VEuPathDB	CDS	138209686	138212197	.	-	1	Parent=AAEL020992-RG
AaegL5_3	VEuPathDB	CDS	138212257	138213295	.	-	2	Parent=AAEL020992-RG
AaegL5_3	VEuPathDB	CDS	138213490	138213923	.	-	1	Parent=AAEL020992-RG
AaegL5_3	VEuPathDB	CDS	138217995	138218702	.	-	1	Parent=AAEL020992-RG
AaegL5_3	VEuPathDB	CDS	138252619	138252680	.	-	0	Parent=AAEL020992-RG
AaegL5_3	VEuPathDB	lnc_RNA	138227222	138227485	.	+	.	ID=AAEL027727-RA;geneID=AAEL027727
AaegL5_3	VEuPathDB	exon	138227222	138227353	.	+	.	Parent=AAEL027727-RA
AaegL5_3	VEuPathDB	exon	138227430	138227485	.	+	.	Parent=AAEL027727-RA
AaegL5_3	VEuPathDB	mRNA	138231813	138233093	.	-	.	ID=AAEL024137-RA;geneID=AAEL024137
AaegL5_3	VEuPathDB	exon	138231813	138233093	.	-	.	Parent=AAEL024137-RA
AaegL5_3	VEuPathDB	CDS	138231829	138232800	.	-	0	Parent=AAEL024137-RA
AaegL5_3	VEuPathDB	mRNA	138267315	138268458	.	+	.	ID=AAEL005925-RA;geneID=AAEL005925
AaegL5_3	VEuPathDB	exon	138267315	138267463	.	+	.	Parent=AAEL005925-RA
AaegL5_3	VEuPathDB	exon	138267592	138268097	.	+	.	Parent=AAEL005925-RA
AaegL5_3	VEuPathDB	exon	138268154	138268281	.	+	.	Parent=AAEL005925-RA
AaegL5_3	VEuPathDB	exon	138268342	138268458	.	+	.	Parent=AAEL005925-RA
AaegL5_3	VEuPathDB	CDS	138267336	138267463	.	+	0	Parent=AAEL005925-RA
AaegL5_3	VEuPathDB	CDS	138267592	138268097	.	+	1	Parent=AAEL005925-RA
AaegL5_3	VEuPathDB	CDS	138268154	138268281	.	+	2	Parent=AAEL005925-RA
AaegL5_3	VEuPathDB	CDS	138268342	138268422	.	+	0	Parent=AAEL005925-RA
AaegL5_3	VEuPathDB	mRNA	138274257	138326871	.	+	.	ID=AAEL005936-RB;geneID=AAEL005936
AaegL5_3	VEuPathDB	exon	138274257	138274511	.	+	.	Parent=AAEL005936-RB
AaegL5_3	VEuPathDB	exon	138304713	138304771	.	+	.	Parent=AAEL005936-RB
AaegL5_3	VEuPathDB	exon	138310335	138310549	.	+	.	Parent=AAEL005936-RB
AaegL5_3	VEuPathDB	exon	138314436	138314672	.	+	.	Parent=AAEL005936-RB
AaegL5_3	VEuPathDB	exon	138326747	138326871	.	+	.	Parent=AAEL005936-RB
AaegL5_3	VEuPathDB	CDS	138310477	138310549	.	+	0	Parent=AAEL005936-RB
AaegL5_3	VEuPathDB	CDS	138314436	138314672	.	+	2	Parent=AAEL005936-RB
AaegL5_3	VEuPathDB	CDS	138326747	138326844	.	+	2	Parent=AAEL005936-RB
AaegL5_3	VEuPathDB	lnc_RNA	138327314	138329958	.	+	.	ID=AAEL026331-RA;geneID=AAEL026331
AaegL5_3	VEuPathDB	exon	138327314	138327691	.	+	.	Parent=AAEL026331-RA
AaegL5_3	VEuPathDB	exon	138328070	138329958	.	+	.	Parent=AAEL026331-RA
AaegL5_3	VEuPathDB	mRNA	138352695	138378287	.	+	.	ID=AAEL020519-RA;geneID=AAEL020519
AaegL5_3	VEuPathDB	exon	138352695	138353044	.	+	.	Parent=AAEL020519-RA
AaegL5_3	VEuPathDB	exon	138353111	138353349	.	+	.	Parent=AAEL020519-RA
AaegL5_3	VEuPathDB	exon	138377665	138378287	.	+	.	Parent=AAEL020519-RA
AaegL5_3	VEuPathDB	CDS	138353164	138353349	.	+	0	Parent=AAEL020519-RA
AaegL5_3	VEuPathDB	CDS	138377665	138378084	.	+	0	Parent=AAEL020519-RA
AaegL5_3	VEuPathDB	mRNA	138386536	138387942	.	+	.	ID=AAEL026421-RA;geneID=AAEL026421
AaegL5_3	VEuPathDB	exon	138386536	138386808	.	+	.	Parent=AAEL026421-RA
AaegL5_3	VEuPathDB	exon	138386883	138387942	.	+	.	Parent=AAEL026421-RA
AaegL5_3	VEuPathDB	CDS	138386737	138386808	.	+	0	Parent=AAEL026421-RA
AaegL5_3	VEuPathDB	CDS	138386883	138387824	.	+	0	Parent=AAEL026421-RA
AaegL5_3	VEuPathDB	mRNA	138401412	138418395	.	-	.	ID=AAEL005918-RA;geneID=AAEL005918
AaegL5_3	VEuPathDB	exon	138401412	138401738	.	-	.	Parent=AAEL005918-RA
AaegL5_3	VEuPathDB	exon	138401798	138402746	.	-	.	Parent=AAEL005918-RA
AaegL5_3	VEuPathDB	exon	138402806	138403146	.	-	.	Parent=AAEL005918-RA
AaegL5_3	VEuPathDB	exon	138410085	138410611	.	-	.	Parent=AAEL005918-RA
AaegL5_3	VEuPathDB	exon	138410674	138410878	.	-	.	Parent=AAEL005918-RA
AaegL5_3	VEuPathDB	exon	138410931	138411855	.	-	.	Parent=AAEL005918-RA
AaegL5_3	VEuPathDB	exon	138411912	138412294	.	-	.	Parent=AAEL005918-RA
AaegL5_3	VEuPathDB	exon	138412358	138412537	.	-	.	Parent=AAEL005918-RA
AaegL5_3	VEuPathDB	exon	138417755	138418395	.	-	.	Parent=AAEL005918-RA
AaegL5_3	VEuPathDB	CDS	138401495	138401738	.	-	1	Parent=AAEL005918-RA
AaegL5_3	VEuPathDB	CDS	138401798	138402746	.	-	2	Parent=AAEL005918-RA
AaegL5_3	VEuPathDB	CDS	138402806	138403146	.	-	1	Parent=AAEL005918-RA
AaegL5_3	VEuPathDB	CDS	138410085	138410611	.	-	0	Parent=AAEL005918-RA
AaegL5_3	VEuPathDB	CDS	138410674	138410878	.	-	1	Parent=AAEL005918-RA
AaegL5_3	VEuPathDB	CDS	138410931	138411855	.	-	2	Parent=AAEL005918-RA
AaegL5_3	VEuPathDB	CDS	138411912	138412294	.	-	1	Parent=AAEL005918-RA
AaegL5_3	VEuPathDB	CDS	138412358	138412537	.	-	1	Parent=AAEL005918-RA
AaegL5_3	VEuPathDB	CDS	138417755	138417939	.	-	0	Parent=AAEL005918-RA
AaegL5_3	VEuPathDB	mRNA	138423493	138424598	.	+	.	ID=AAEL005926-RA;geneID=AAEL005926
AaegL5_3	VEuPathDB	exon	138423493	138423598	.	+	.	Parent=AAEL005926-RA
AaegL5_3	VEuPathDB	exon	138423652	138424598	.	+	.	Parent=AAEL005926-RA
AaegL5_3	VEuPathDB	CDS	138423652	138424317	.	+	0	Parent=AAEL005926-RA
AaegL5_3	VEuPathDB	mRNA	138444756	138480164	.	+	.	ID=AAEL025460-RA;geneID=AAEL025460
AaegL5_3	VEuPathDB	exon	138444756	138444948	.	+	.	Parent=AAEL025460-RA
AaegL5_3	VEuPathDB	exon	138451636	138451956	.	+	.	Parent=AAEL025460-RA
AaegL5_3	VEuPathDB	exon	138475599	138475766	.	+	.	Parent=AAEL025460-RA
AaegL5_3	VEuPathDB	exon	138475826	138477470	.	+	.	Parent=AAEL025460-RA
AaegL5_3	VEuPathDB	exon	138477535	138477947	.	+	.	Parent=AAEL025460-RA
AaegL5_3	VEuPathDB	exon	138478007	138478210	.	+	.	Parent=AAEL025460-RA
AaegL5_3	VEuPathDB	exon	138478275	138478615	.	+	.	Parent=AAEL025460-RA
AaegL5_3	VEuPathDB	exon	138478675	138479614	.	+	.	Parent=AAEL025460-RA
AaegL5_3	VEuPathDB	exon	138479672	138480164	.	+	.	Parent=AAEL025460-RA
AaegL5_3	VEuPathDB	CDS	138451772	138451956	.	+	0	Parent=AAEL025460-RA
AaegL5_3	VEuPathDB	CDS	138475599	138475766	.	+	1	Parent=AAEL025460-RA
AaegL5_3	VEuPathDB	CDS	138475826	138477470	.	+	1	Parent=AAEL025460-RA
AaegL5_3	VEuPathDB	CDS	138477535	138477947	.	+	0	Parent=AAEL025460-RA
AaegL5_3	VEuPathDB	CDS	138478007	138478210	.	+	1	Parent=AAEL025460-RA
AaegL5_3	VEuPathDB	CDS	138478275	138478615	.	+	1	Parent=AAEL025460-RA
AaegL5_3	VEuPathDB	CDS	138478675	138479614	.	+	2	Parent=AAEL025460-RA
AaegL5_3	VEuPathDB	CDS	138479672	138479942	.	+	1	Parent=AAEL025460-RA
AaegL5_3	VEuPathDB	mRNA	138444756	138480164	.	+	.	ID=AAEL025460-RB;geneID=AAEL025460
AaegL5_3	VEuPathDB	exon	138444756	138444967	.	+	.	Parent=AAEL025460-RB
AaegL5_3	VEuPathDB	exon	138451636	138451956	.	+	.	Parent=AAEL025460-RB
AaegL5_3	VEuPathDB	exon	138475599	138475766	.	+	.	Parent=AAEL025460-RB
AaegL5_3	VEuPathDB	exon	138475826	138477470	.	+	.	Parent=AAEL025460-RB
AaegL5_3	VEuPathDB	exon	138477535	138477947	.	+	.	Parent=AAEL025460-RB
AaegL5_3	VEuPathDB	exon	138478007	138478210	.	+	.	Parent=AAEL025460-RB
AaegL5_3	VEuPathDB	exon	138478275	138478615	.	+	.	Parent=AAEL025460-RB
AaegL5_3	VEuPathDB	exon	138478675	138479614	.	+	.	Parent=AAEL025460-RB
AaegL5_3	VEuPathDB	exon	138479672	138480164	.	+	.	Parent=AAEL025460-RB
AaegL5_3	VEuPathDB	CDS	138451772	138451956	.	+	0	Parent=AAEL025460-RB
AaegL5_3	VEuPathDB	CDS	138475599	138475766	.	+	1	Parent=AAEL025460-RB
AaegL5_3	VEuPathDB	CDS	138475826	138477470	.	+	1	Parent=AAEL025460-RB
AaegL5_3	VEuPathDB	CDS	138477535	138477947	.	+	0	Parent=AAEL025460-RB
AaegL5_3	VEuPathDB	CDS	138478007	138478210	.	+	1	Parent=AAEL025460-RB
AaegL5_3	VEuPathDB	CDS	138478275	138478615	.	+	1	Parent=AAEL025460-RB
AaegL5_3	VEuPathDB	CDS	138478675	138479614	.	+	2	Parent=AAEL025460-RB
AaegL5_3	VEuPathDB	CDS	138479672	138479942	.	+	1	Parent=AAEL025460-RB
AaegL5_3	VEuPathDB	mRNA	138444756	138480164	.	+	.	ID=AAEL025460-RD;geneID=AAEL025460
AaegL5_3	VEuPathDB	exon	138444756	138444974	.	+	.	Parent=AAEL025460-RD
AaegL5_3	VEuPathDB	exon	138451636	138451956	.	+	.	Parent=AAEL025460-RD
AaegL5_3	VEuPathDB	exon	138475599	138475766	.	+	.	Parent=AAEL025460-RD
AaegL5_3	VEuPathDB	exon	138475826	138477470	.	+	.	Parent=AAEL025460-RD
AaegL5_3	VEuPathDB	exon	138477535	138477947	.	+	.	Parent=AAEL025460-RD
AaegL5_3	VEuPathDB	exon	138478007	138478210	.	+	.	Parent=AAEL025460-RD
AaegL5_3	VEuPathDB	exon	138478275	138478615	.	+	.	Parent=AAEL025460-RD
AaegL5_3	VEuPathDB	exon	138478675	138479614	.	+	.	Parent=AAEL025460-RD
AaegL5_3	VEuPathDB	exon	138479672	138480164	.	+	.	Parent=AAEL025460-RD
AaegL5_3	VEuPathDB	CDS	138451772	138451956	.	+	0	Parent=AAEL025460-RD
AaegL5_3	VEuPathDB	CDS	138475599	138475766	.	+	1	Parent=AAEL025460-RD
AaegL5_3	VEuPathDB	CDS	138475826	138477470	.	+	1	Parent=AAEL025460-RD
AaegL5_3	VEuPathDB	CDS	138477535	138477947	.	+	0	Parent=AAEL025460-RD
AaegL5_3	VEuPathDB	CDS	138478007	138478210	.	+	1	Parent=AAEL025460-RD
AaegL5_3	VEuPathDB	CDS	138478275	138478615	.	+	1	Parent=AAEL025460-RD
AaegL5_3	VEuPathDB	CDS	138478675	138479614	.	+	2	Parent=AAEL025460-RD
AaegL5_3	VEuPathDB	CDS	138479672	138479942	.	+	1	Parent=AAEL025460-RD
AaegL5_3	VEuPathDB	mRNA	138445086	138480164	.	+	.	ID=AAEL025460-RC;geneID=AAEL025460
AaegL5_3	VEuPathDB	exon	138445086	138445103	.	+	.	Parent=AAEL025460-RC
AaegL5_3	VEuPathDB	exon	138451636	138451956	.	+	.	Parent=AAEL025460-RC
AaegL5_3	VEuPathDB	exon	138475599	138475766	.	+	.	Parent=AAEL025460-RC
AaegL5_3	VEuPathDB	exon	138475826	138477470	.	+	.	Parent=AAEL025460-RC
AaegL5_3	VEuPathDB	exon	138477535	138477947	.	+	.	Parent=AAEL025460-RC
AaegL5_3	VEuPathDB	exon	138478007	138478210	.	+	.	Parent=AAEL025460-RC
AaegL5_3	VEuPathDB	exon	138478275	138478615	.	+	.	Parent=AAEL025460-RC
AaegL5_3	VEuPathDB	exon	138478675	138479614	.	+	.	Parent=AAEL025460-RC
AaegL5_3	VEuPathDB	exon	138479672	138480164	.	+	.	Parent=AAEL025460-RC
AaegL5_3	VEuPathDB	CDS	138451772	138451956	.	+	0	Parent=AAEL025460-RC
AaegL5_3	VEuPathDB	CDS	138475599	138475766	.	+	1	Parent=AAEL025460-RC
AaegL5_3	VEuPathDB	CDS	138475826	138477470	.	+	1	Parent=AAEL025460-RC
AaegL5_3	VEuPathDB	CDS	138477535	138477947	.	+	0	Parent=AAEL025460-RC
AaegL5_3	VEuPathDB	CDS	138478007	138478210	.	+	1	Parent=AAEL025460-RC
AaegL5_3	VEuPathDB	CDS	138478275	138478615	.	+	1	Parent=AAEL025460-RC
AaegL5_3	VEuPathDB	CDS	138478675	138479614	.	+	2	Parent=AAEL025460-RC
AaegL5_3	VEuPathDB	CDS	138479672	138479942	.	+	1	Parent=AAEL025460-RC
AaegL5_3	VEuPathDB	mRNA	138489236	138524582	.	+	.	ID=AAEL005929-RB;geneID=AAEL005929
AaegL5_3	VEuPathDB	exon	138489236	138489476	.	+	.	Parent=AAEL005929-RB
AaegL5_3	VEuPathDB	exon	138496230	138496621	.	+	.	Parent=AAEL005929-RB
AaegL5_3	VEuPathDB	exon	138518430	138518561	.	+	.	Parent=AAEL005929-RB
AaegL5_3	VEuPathDB	exon	138518626	138518882	.	+	.	Parent=AAEL005929-RB
AaegL5_3	VEuPathDB	exon	138519013	138519389	.	+	.	Parent=AAEL005929-RB
AaegL5_3	VEuPathDB	exon	138519454	138520650	.	+	.	Parent=AAEL005929-RB
AaegL5_3	VEuPathDB	exon	138522019	138522213	.	+	.	Parent=AAEL005929-RB
AaegL5_3	VEuPathDB	exon	138522272	138522911	.	+	.	Parent=AAEL005929-RB
AaegL5_3	VEuPathDB	exon	138522977	138523207	.	+	.	Parent=AAEL005929-RB
AaegL5_3	VEuPathDB	exon	138523309	138524002	.	+	.	Parent=AAEL005929-RB
AaegL5_3	VEuPathDB	exon	138524069	138524582	.	+	.	Parent=AAEL005929-RB
AaegL5_3	VEuPathDB	CDS	138496437	138496621	.	+	0	Parent=AAEL005929-RB
AaegL5_3	VEuPathDB	CDS	138518430	138518561	.	+	1	Parent=AAEL005929-RB
AaegL5_3	VEuPathDB	CDS	138518626	138518882	.	+	1	Parent=AAEL005929-RB
AaegL5_3	VEuPathDB	CDS	138519013	138519389	.	+	2	Parent=AAEL005929-RB
AaegL5_3	VEuPathDB	CDS	138519454	138520650	.	+	0	Parent=AAEL005929-RB
AaegL5_3	VEuPathDB	CDS	138522019	138522213	.	+	0	Parent=AAEL005929-RB
AaegL5_3	VEuPathDB	CDS	138522272	138522911	.	+	0	Parent=AAEL005929-RB
AaegL5_3	VEuPathDB	CDS	138522977	138523207	.	+	2	Parent=AAEL005929-RB
AaegL5_3	VEuPathDB	CDS	138523309	138524002	.	+	2	Parent=AAEL005929-RB
AaegL5_3	VEuPathDB	CDS	138524069	138524390	.	+	1	Parent=AAEL005929-RB
AaegL5_3	VEuPathDB	mRNA	138489236	138524582	.	+	.	ID=AAEL005929-RC;geneID=AAEL005929
AaegL5_3	VEuPathDB	exon	138489236	138489476	.	+	.	Parent=AAEL005929-RC
AaegL5_3	VEuPathDB	exon	138496230	138496621	.	+	.	Parent=AAEL005929-RC
AaegL5_3	VEuPathDB	exon	138518430	138518561	.	+	.	Parent=AAEL005929-RC
AaegL5_3	VEuPathDB	exon	138518626	138518882	.	+	.	Parent=AAEL005929-RC
AaegL5_3	VEuPathDB	exon	138519013	138519389	.	+	.	Parent=AAEL005929-RC
AaegL5_3	VEuPathDB	exon	138519454	138520650	.	+	.	Parent=AAEL005929-RC
AaegL5_3	VEuPathDB	exon	138521989	138522213	.	+	.	Parent=AAEL005929-RC
AaegL5_3	VEuPathDB	exon	138522272	138522911	.	+	.	Parent=AAEL005929-RC
AaegL5_3	VEuPathDB	exon	138522977	138523207	.	+	.	Parent=AAEL005929-RC
AaegL5_3	VEuPathDB	exon	138523309	138524002	.	+	.	Parent=AAEL005929-RC
AaegL5_3	VEuPathDB	exon	138524069	138524582	.	+	.	Parent=AAEL005929-RC
AaegL5_3	VEuPathDB	CDS	138496437	138496621	.	+	0	Parent=AAEL005929-RC
AaegL5_3	VEuPathDB	CDS	138518430	138518561	.	+	1	Parent=AAEL005929-RC
AaegL5_3	VEuPathDB	CDS	138518626	138518882	.	+	1	Parent=AAEL005929-RC
```
