## Supplementary Files 1-18 for "The co-receptors *Orco* and *Ir8a* are required for coordinated expression of chemosensory genes in the antennae of the yellow fever mosquito, *Aedes aegypti*": Supplementary 03□ Merged_Gene_Ontology_Terms.gaf (part 1 of 9)

```
!gaf-version: 2.1
VEuPathDB	AAEL004386	pxt		GO:0005576	VEuPathDB:AAEL004386	IC		C	unspecified product		protein_coding	taxon:9900000001	20231212	goa_import
VEuPathDB	AAEL017302	AAEL017302		GO:0047886	VEuPathDB:AAEL017302	IDA		F	unspecified product		protein_coding	taxon:9900000001	20231212	goa_import
VEuPathDB	AAEL022306	AAEL022306		GO:0036468	VEuPathDB:AAEL022306	IDA		F	unspecified product		protein_coding	taxon:9900000001	20231212	goa_import
VEuPathDB	AAEL000428	Tdo		GO:0020037	VEuPathDB:AAEL000428	IDA		F	unspecified product		protein_coding	taxon:9900000001	20231212	goa_import
VEuPathDB	AAEL000428	Tdo		GO:0019441	VEuPathDB:AAEL000428	IDA		P	unspecified product		protein_coding	taxon:9900000001	20231212	goa_import
VEuPathDB	AAEL022912	Nix		GO:0030238	VEuPathDB:AAEL022912	IDA		P	unspecified product		protein_coding	taxon:9900000001	20231212	goa_import
VEuPathDB	AAEL004386	pxt		GO:0042743	VEuPathDB:AAEL004386	IDA		P	unspecified product		protein_coding	taxon:9900000001	20231212	goa_import
VEuPathDB	AAEL022306	AAEL022306		GO:0042424	VEuPathDB:AAEL022306	IDA		P	unspecified product		protein_coding	taxon:9900000001	20231212	goa_import
VEuPathDB	AAEL004386	pxt		GO:0007306	VEuPathDB:AAEL004386	IDA		P	unspecified product		protein_coding	taxon:9900000001	20231212	goa_import
VEuPathDB	AAEL017302	AAEL017302		GO:0006718	VEuPathDB:AAEL017302	IDA		P	unspecified product		protein_coding	taxon:9900000001	20231212	goa_import
VEuPathDB	AAEL022306	AAEL022306		GO:0042335	VEuPathDB:AAEL022306	IDA		P	unspecified product		protein_coding	taxon:9900000001	20231212	goa_import
VEuPathDB	AAEL022912	Nix		GO:0048024	VEuPathDB:AAEL022912	IDA		P	unspecified product		protein_coding	taxon:9900000001	20231212	goa_import
VEuPathDB	AAEL008879	AAEL008879		GO:0004502	VEuPathDB:AAEL008879	IDA		F	unspecified product		protein_coding	taxon:9900000001	20231212	goa_import
VEuPathDB	AAEL004386	pxt		GO:0004601	VEuPathDB:AAEL004386	IDA		F	unspecified product		protein_coding	taxon:9900000001	20231212	goa_import
VEuPathDB	AAEL000428	Tdo		GO:0004833	VEuPathDB:AAEL000428	IDA		F	unspecified product		protein_coding	taxon:9900000001	20231212	goa_import
VEuPathDB	AAEL008879	AAEL008879		GO:0019674	VEuPathDB:AAEL008879	IDA		P	unspecified product		protein_coding	taxon:9900000001	20231212	goa_import
VEuPathDB	AAEL024630	AAEL024630		GO:0005576	VEuPathDB:AAEL024630	IDA		C	unspecified product		protein_coding	taxon:9900000001	20231212	goa_import
VEuPathDB	AAEL007634	AAEL007634		GO:0005615	VEuPathDB:AAEL007634	IDA		C	unspecified product		protein_coding	taxon:9900000001	20231212	goa_import
VEuPathDB	AAEL017403	TMOF		GO:0005615	VEuPathDB:AAEL017403	IDA		C	unspecified product		protein_coding	taxon:9900000001	20231212	goa_import
VEuPathDB	AAEL022912	Nix		GO:0046661	VEuPathDB:AAEL022912	IDA		P	unspecified product		protein_coding	taxon:9900000001	20231212	goa_import
VEuPathDB	AAEL002345	AAEL002345		GO:1990112	VEuPathDB:AAEL002345	IEA		C	unspecified product		protein_coding	taxon:9900000001	20231212	goa_import
VEuPathDB	AAEL002345	AAEL002345		GO:1990116	VEuPathDB:AAEL002345	IEA		P	unspecified product		protein_coding	taxon:9900000001	20231212	goa_import
VEuPathDB	AAEL004480	AAEL004480		GO:1904668	VEuPathDB:AAEL004480	IEA		P	unspecified product		protein_coding	taxon:9900000001	20231212	goa_import
VEuPathDB	AAEL004480	AAEL004480		GO:1904668	VEuPathDB:AAEL004480	IEA		P	unspecified product		protein_coding	taxon:9900000001	20231212	goa_import
VEuPathDB	AAEL004480	AAEL004480		GO:1904668	VEuPathDB:AAEL004480	IEA		P	unspecified product		protein_coding	taxon:9900000001	20231212	goa_import
VEuPathDB	AAEL004480	AAEL004480		GO:1904668	VEuPathDB:AAEL004480	IEA		P	unspecified product		protein_coding	taxon:9900000001	20231212	goa_import
VEuPathDB	AAEL004480	AAEL004480		GO:1904668	VEuPathDB:AAEL004480	IEA		P	unspecified product		protein_coding	taxon:9900000001	20231212	goa_import
VEuPathDB	AAEL004480	AAEL004480		GO:1904668	VEuPathDB:AAEL004480	IEA		P	unspecified product		protein_coding	taxon:9900000001	20231212	goa_import
VEuPathDB	AAEL004480	AAEL004480		GO:1904668	VEuPathDB:AAEL004480	IEA		P	unspecified product		protein_coding	taxon:9900000001	20231212	goa_import
VEuPathDB	AAEL006774	AAEL006774		GO:0080019	VEuPathDB:AAEL006774	IEA		F	unspecified product		protein_coding	taxon:9900000001	20231212	goa_import
VEuPathDB	AAEL026746	AAEL026746		GO:0080019	VEuPathDB:AAEL026746	IEA		F	unspecified product		protein_coding	taxon:9900000001	20231212	goa_import
VEuPathDB	AAEL021209	AAEL021209		GO:1904668	VEuPathDB:AAEL021209	IEA		P	unspecified product		protein_coding	taxon:9900000001	20231212	goa_import
VEuPathDB	AAEL023699	AAEL023699		GO:1904668	VEuPathDB:AAEL023699	IEA		P	unspecified product		protein_coding	taxon:9900000001	20231212	goa_import
VEuPathDB	AAEL019972	AAEL019972		GO:0090156	VEuPathDB:AAEL019972	IEA		P	unspecified product		protein_coding	taxon:9900000001	20231212	goa_import
VEuPathDB	AAEL001341	AAEL001341		GO:0090266	VEuPathDB:AAEL001341	IEA		P	unspecified product		protein_coding	taxon:9900000001	20231212	goa_import
VEuPathDB	AAEL011071	AAEL011071		GO:0089701	VEuPathDB:AAEL011071	IEA		C	unspecified product		protein_coding	taxon:9900000001	20231212	goa_import
VEuPathDB	AAEL013802	AAEL013802		GO:0080019	VEuPathDB:AAEL013802	IEA		F	unspecified product		protein_coding	taxon:9900000001	20231212	goa_import
VEuPathDB	AAEL006772	AAEL006772		GO:0000070	VEuPathDB:AAEL006772	IEA		P	unspecified product		protein_coding	taxon:9900000001	20231212	goa_import
VEuPathDB	AAEL009789	AAEL009789		GO:0000070	VEuPathDB:AAEL009789	IEA		P	unspecified product		protein_coding	taxon:9900000001	20231212	goa_import
VEuPathDB	AAEL021810	AAEL021810		GO:0016740	VEuPathDB:AAEL021810	IEA		F	unspecified product		protein_coding	taxon:9900000001	20231212	goa_import
VEuPathDB	AAEL021810	AAEL021810		GO:0016740	VEuPathDB:AAEL021810	IEA		F	unspecified product		protein_coding	taxon:9900000001	20231212	goa_import
VEuPathDB	AAEL021810	AAEL021810		GO:0016740	VEuPathDB:AAEL021810	IEA		F	unspecified product		protein_coding	taxon:9900000001	20231212	goa_import
VEuPathDB	AAEL004455	AAEL004455		GO:0000027	VEuPathDB:AAEL004455	IEA		P	unspecified product		protein_coding	taxon:9900000001	20231212	goa_import
VEuPathDB	AAEL010069	AAEL010069		GO:0016740	VEuPathDB:AAEL010069	IEA		F	unspecified product		protein_coding	taxon:9900000001	20231212	goa_import
VEuPathDB	AAEL012235	AAEL012235		GO:0000027	VEuPathDB:AAEL012235	IEA		P	unspecified product		protein_coding	taxon:9900000001	20231212	goa_import
VEuPathDB	AAEL006234	AAEL006234		GO:0016740	VEuPathDB:AAEL006234	IEA		F	unspecified product		protein_coding	taxon:9900000001	20231212	goa_import
VEuPathDB	AAEL009524	MAL1		GO:0000023	VEuPathDB:AAEL009524	IEA		P	unspecified product		protein_coding	taxon:9900000001	20231212	goa_import
VEuPathDB	AAEL021590	AAEL021590		GO:0016758	VEuPathDB:AAEL021590	IEA		F	unspecified product		protein_coding	taxon:9900000001	20231212	goa_import
VEuPathDB	AAEL021590	AAEL021590		GO:0016740	VEuPathDB:AAEL021590	IEA		F	unspecified product		protein_coding	taxon:9900000001	20231212	goa_import
VEuPathDB	AAEL027016	AAEL027016		GO:0016758	VEuPathDB:AAEL027016	IEA		F	unspecified product		protein_coding	taxon:9900000001	20231212	goa_import
VEuPathDB	AAEL027016	AAEL027016		GO:0016740	VEuPathDB:AAEL027016	IEA		F	unspecified product		protein_coding	taxon:9900000001	20231212	goa_import
VEuPathDB	AAEL008749	AAEL008749		GO:0016758	VEuPathDB:AAEL008749	IEA		F	unspecified product		protein_coding	taxon:9900000001	20231212	goa_import
VEuPathDB	AAEL005163	AAEL005163		GO:0042255	VEuPathDB:AAEL005163	IEA		P	unspecified product		protein_coding	taxon:9900000001	20231212	goa_import
VEuPathDB	AAEL019896	AAEL019896		GO:0000027	VEuPathDB:AAEL019896	IEA		P	unspecified product		protein_coding	taxon:9900000001	20231212	goa_import
VEuPathDB	AAEL006887	AAEL006887		GO:0000027	VEuPathDB:AAEL006887	IEA		P	unspecified product		protein_coding	taxon:9900000001	20231212	goa_import
VEuPathDB	AAEL027026	AAEL027026		GO:0000027	VEuPathDB:AAEL027026	IEA		P	unspecified product		protein_coding	taxon:9900000001	20231212	goa_import
VEuPathDB	AAEL008751	AAEL008751		GO:0016758	VEuPathDB:AAEL008751	IEA		F	unspecified product		protein_coding	taxon:9900000001	20231212	goa_import
VEuPathDB	AAEL020307	AAEL020307		GO:0042273	VEuPathDB:AAEL020307	IEA		P	unspecified product		protein_coding	taxon:9900000001	20231212	goa_import
VEuPathDB	AAEL020307	AAEL020307		GO:0042273	VEuPathDB:AAEL020307	IEA		P	unspecified product		protein_coding	taxon:9900000001	20231212	goa_import
VEuPathDB	AAEL020238	AAEL020238		GO:0000028	VEuPathDB:AAEL020238	IEA		P	unspecified product		protein_coding	taxon:9900000001	20231212	goa_import
VEuPathDB	AAEL010005	AAEL010005		GO:0043001	VEuPathDB:AAEL010005	IEA		P	unspecified product		protein_coding	taxon:9900000001	20231212	goa_import
VEuPathDB	AAEL010455	AAEL010455		GO:0043014	VEuPathDB:AAEL010455	IEA		F	unspecified product		protein_coding	taxon:9900000001	20231212	goa_import
VEuPathDB	AAEL000562	AAEL000562		GO:0042632	VEuPathDB:AAEL000562	IEA		P	unspecified product		protein_coding	taxon:9900000001	20231212	goa_import
VEuPathDB	AAEL000559	AAEL000559		GO:0097502	VEuPathDB:AAEL000559	IEA		P	unspecified product		protein_coding	taxon:9900000001	20231212	goa_import
VEuPathDB	AAEL000562	AAEL000562		GO:0071230	VEuPathDB:AAEL000562	IEA		P	unspecified product		protein_coding	taxon:9900000001	20231212	goa_import
VEuPathDB	AAEL008465	AAEL008465		GO:0043015	VEuPathDB:AAEL008465	IEA		F	unspecified product		protein_coding	taxon:9900000001	20231212	goa_import
VEuPathDB	AAEL013903	AAEL013903		GO:0043015	VEuPathDB:AAEL013903	IEA		F	unspecified product		protein_coding	taxon:9900000001	20231212	goa_import
VEuPathDB	AAEL013903	AAEL013903		GO:0043015	VEuPathDB:AAEL013903	IEA		F	unspecified product		protein_coding	taxon:9900000001	20231212	goa_import
VEuPathDB	AAEL026731	AAEL026731		GO:0036374	VEuPathDB:AAEL026731	IEA		F	unspecified product		protein_coding	taxon:9900000001	20231212	goa_import
VEuPathDB	AAEL023486	AAEL023486		GO:0043022	VEuPathDB:AAEL023486	IEA		F	unspecified product		protein_coding	taxon:9900000001	20231212	goa_import
VEuPathDB	AAEL023486	AAEL023486		GO:0043022	VEuPathDB:AAEL023486	IEA		F	unspecified product		protein_coding	taxon:9900000001	20231212	goa_import
VEuPathDB	AAEL003661	AAEL003661		GO:0043023	VEuPathDB:AAEL003661	IEA		F	unspecified product		protein_coding	taxon:9900000001	20231212	goa_import
VEuPathDB	AAEL003661	AAEL003661		GO:0043022	VEuPathDB:AAEL003661	IEA		F	unspecified product		protein_coding	taxon:9900000001	20231212	goa_import
VEuPathDB	AAEL006653	AAEL006653		GO:0043015	VEuPathDB:AAEL006653	IEA		F	unspecified product		protein_coding	taxon:9900000001	20231212	goa_import
VEuPathDB	AAEL003546	AAEL003546		GO:0043015	VEuPathDB:AAEL003546	IEA		F	unspecified product		protein_coding	taxon:9900000001	20231212	goa_import
VEuPathDB	AAEL002312	AAEL002312		GO:0043015	VEuPathDB:AAEL002312	IEA		F	unspecified product		protein_coding	taxon:9900000001	20231212	goa_import
VEuPathDB	AAEL002317	InR		GO:0046777	VEuPathDB:AAEL002317	IEA		P	unspecified product		protein_coding	taxon:9900000001	20231212	goa_import
VEuPathDB	AAEL002160	AAEL002160		GO:0043023	VEuPathDB:AAEL002160	IEA		F	unspecified product		protein_coding	taxon:9900000001	20231212	goa_import
VEuPathDB	AAEL002160	AAEL002160		GO:0043022	VEuPathDB:AAEL002160	IEA		F	unspecified product		protein_coding	taxon:9900000001	20231212	goa_import
VEuPathDB	AAEL003858	AAEL003858		GO:0036444	VEuPathDB:AAEL003858	IEA		P	unspecified product		protein_coding	taxon:9900000001	20231212	goa_import
VEuPathDB	AAEL003835	AAEL003835		GO:0043022	VEuPathDB:AAEL003835	IEA		F	unspecified product		protein_coding	taxon:9900000001	20231212	goa_import
VEuPathDB	AAEL003835	AAEL003835		GO:0043022	VEuPathDB:AAEL003835	IEA		F	unspecified product		protein_coding	taxon:9900000001	20231212	goa_import
VEuPathDB	AAEL001747	AAEL001747		GO:0080019	VEuPathDB:AAEL001747	IEA		F	unspecified product		protein_coding	taxon:9900000001	20231212	goa_import
VEuPathDB	AAEL001737	AAEL001737		GO:0080019	VEuPathDB:AAEL001737	IEA		F	unspecified product		protein_coding	taxon:9900000001	20231212	goa_import
VEuPathDB	AAEL008718	AAEL008718		GO:0090149	VEuPathDB:AAEL008718	IEA		P	unspecified product		protein_coding	taxon:9900000001	20231212	goa_import
VEuPathDB	AAEL001710	AAEL001710		GO:0090251	VEuPathDB:AAEL001710	IEA		P	unspecified product		protein_coding	taxon:9900000001	20231212	goa_import
VEuPathDB	AAEL006713	AAEL006713		GO:0089701	VEuPathDB:AAEL006713	IEA		C	unspecified product		protein_coding	taxon:9900000001	20231212	goa_import
VEuPathDB	AAEL021335	AAEL021335		GO:0080019	VEuPathDB:AAEL021335	IEA		F	unspecified product		protein_coding	taxon:9900000001	20231212	goa_import
VEuPathDB	AAEL007220	AAEL007220		GO:0080019	VEuPathDB:AAEL007220	IEA		F	unspecified product		protein_coding	taxon:9900000001	20231212	goa_import
VEuPathDB	AAEL007218	AAEL007218		GO:0080019	VEuPathDB:AAEL007218	IEA		F	unspecified product		protein_coding	taxon:9900000001	20231212	goa_import
VEuPathDB	AAEL008815	AAEL008815		GO:0080019	VEuPathDB:AAEL008815	IEA		F	unspecified product		protein_coding	taxon:9900000001	20231212	goa_import
VEuPathDB	AAEL007298	AAEL007298		GO:0080019	VEuPathDB:AAEL007298	IEA		F	unspecified product		protein_coding	taxon:9900000001	20231212	goa_import
VEuPathDB	AAEL008125	AAEL008125		GO:0080019	VEuPathDB:AAEL008125	IEA		F	unspecified product		protein_coding	taxon:9900000001	20231212	goa_import
VEuPathDB	AAEL007298	AAEL007298		GO:0080019	VEuPathDB:AAEL007298	IEA		F	unspecified product		protein_coding	taxon:9900000001	20231212	goa_import
VEuPathDB	AAEL007298	AAEL007298		GO:0080019	VEuPathDB:AAEL007298	IEA		F	unspecified product		protein_coding	taxon:9900000001	20231212	goa_import
VEuPathDB	AAEL007296	AAEL007296		GO:0080019	VEuPathDB:AAEL007296	IEA		F	unspecified product		protein_coding	taxon:9900000001	20231212	goa_import
VEuPathDB	AAEL007296	AAEL007296		GO:0080019	VEuPathDB:AAEL007296	IEA		F	unspecified product		protein_coding	taxon:9900000001	20231212	goa_import
VEuPathDB	AAEL013648	AAEL013648		GO:0080019	VEuPathDB:AAEL013648	IEA		F	unspecified product		protein_coding	taxon:9900000001	20231212	goa_import
VEuPathDB	AAEL013648	AAEL013648		GO:0080019	VEuPathDB:AAEL013648	IEA		F	unspecified product		protein_coding	taxon:9900000001	20231212	goa_import
VEuPathDB	AAEL004756	AAEL004756		GO:0048280	VEuPathDB:AAEL004756	IEA		P	unspecified product		protein_coding	taxon:9900000001	20231212	goa_import
VEuPathDB	AAEL017452	AAEL017452		GO:0047886	VEuPathDB:AAEL017452	IEA		F	unspecified product		protein_coding	taxon:9900000001	20231212	goa_import
VEuPathDB	AAEL017302	AAEL017302		GO:0047886	VEuPathDB:AAEL017302	IEA		F	unspecified product		protein_coding	taxon:9900000001	20231212	goa_import
VEuPathDB	AAEL017320	AAEL017320		GO:0047886	VEuPathDB:AAEL017320	IEA		F	unspecified product		protein_coding	taxon:9900000001	20231212	goa_import
VEuPathDB	AAEL027504	AAEL027504		GO:0048312	VEuPathDB:AAEL027504	IEA		P	unspecified product		protein_coding	taxon:9900000001	20231212	goa_import
VEuPathDB	AAEL018273	AAEL018273		GO:0047389	VEuPathDB:AAEL018273	IEA		F	unspecified product		protein_coding	taxon:9900000001	20231212	goa_import
VEuPathDB	AAEL018273	AAEL018273		GO:0047389	VEuPathDB:AAEL018273	IEA		F	unspecified product		protein_coding	taxon:9900000001	20231212	goa_import
VEuPathDB	AAEL002504	AAEL002504		GO:0046933	VEuPathDB:AAEL002504	IEA		F	unspecified product		protein_coding	taxon:9900000001	20231212	goa_import
VEuPathDB	AAEL006013	AAEL006013		GO:0046975	VEuPathDB:AAEL006013	IEA		F	unspecified product		protein_coding	taxon:9900000001	20231212	goa_import
VEuPathDB	AAEL027066	AAEL027066		GO:0048017	VEuPathDB:AAEL027066	IEA		P	unspecified product		protein_coding	taxon:9900000001	20231212	goa_import
VEuPathDB	AAEL000673	AAEL000673		GO:0047453	VEuPathDB:AAEL000673	IEA		F	unspecified product		protein_coding	taxon:9900000001	20231212	goa_import
VEuPathDB	AAEL003393	AAEL003393		GO:0046933	VEuPathDB:AAEL003393	IEA		F	unspecified product		protein_coding	taxon:9900000001	20231212	goa_import
VEuPathDB	AAEL002827	AAEL002827		GO:0046933	VEuPathDB:AAEL002827	IEA		F	unspecified product		protein_coding	taxon:9900000001	20231212	goa_import
VEuPathDB	AAEL002546	AAEL002546		GO:0046933	VEuPathDB:AAEL002546	IEA		F	unspecified product		protein_coding	taxon:9900000001	20231212	goa_import
VEuPathDB	AAEL002546	AAEL002546		GO:0046961	VEuPathDB:AAEL002546	IEA		F	unspecified product		protein_coding	taxon:9900000001	20231212	goa_import
VEuPathDB	AAEL008848	AAEL008848		GO:0046933	VEuPathDB:AAEL008848	IEA		F	unspecified product		protein_coding	taxon:9900000001	20231212	goa_import
VEuPathDB	AAEL003661	AAEL003661		GO:0042273	VEuPathDB:AAEL003661	IEA		P	unspecified product		protein_coding	taxon:9900000001	20231212	goa_import
VEuPathDB	AAEL001586	AAEL001586		GO:0016758	VEuPathDB:AAEL001586	IEA		F	unspecified product		protein_coding	taxon:9900000001	20231212	goa_import
VEuPathDB	AAEL001548	AAEL001548		GO:0016758	VEuPathDB:AAEL001548	IEA		F	unspecified product		protein_coding	taxon:9900000001	20231212	goa_import
VEuPathDB	AAEL001586	AAEL001586		GO:0016758	VEuPathDB:AAEL001586	IEA		F	unspecified product		protein_coding	taxon:9900000001	20231212	goa_import
VEuPathDB	AAEL001586	AAEL001586		GO:0016758	VEuPathDB:AAEL001586	IEA		F	unspecified product		protein_coding	taxon:9900000001	20231212	goa_import
VEuPathDB	AAEL012980	AAEL012980		GO:0042273	VEuPathDB:AAEL012980	IEA		P	unspecified product		protein_coding	taxon:9900000001	20231212	goa_import
VEuPathDB	AAEL001169	AAEL001169		GO:0042273	VEuPathDB:AAEL001169	IEA		P	unspecified product		protein_coding	taxon:9900000001	20231212	goa_import
VEuPathDB	AAEL011696	AAEL011696		GO:0042273	VEuPathDB:AAEL011696	IEA		P	unspecified product		protein_coding	taxon:9900000001	20231212	goa_import
VEuPathDB	AAEL005041	AAEL005041		GO:0042273	VEuPathDB:AAEL005041	IEA		P	unspecified product		protein_coding	taxon:9900000001	20231212	goa_import
VEuPathDB	AAEL005628	AAEL005628		GO:0042274	VEuPathDB:AAEL005628	IEA		P	unspecified product		protein_coding	taxon:9900000001	20231212	goa_import
VEuPathDB	AAEL019735	AAEL019735		GO:0016740	VEuPathDB:AAEL019735	IEA		F	unspecified product		protein_coding	taxon:9900000001	20231212	goa_import
VEuPathDB	AAEL006469	AAEL006469		GO:0042274	VEuPathDB:AAEL006469	IEA		P	unspecified product		protein_coding	taxon:9900000001	20231212	goa_import
VEuPathDB	AAEL000950	AAEL000950		GO:0042274	VEuPathDB:AAEL000950	IEA		P	unspecified product		protein_coding	taxon:9900000001	20231212	goa_import
VEuPathDB	AAEL008181	AAEL008181		GO:0016758	VEuPathDB:AAEL008181	IEA		F	unspecified product		protein_coding	taxon:9900000001	20231212	goa_import
VEuPathDB	AAEL008181	AAEL008181		GO:0016740	VEuPathDB:AAEL008181	IEA		F	unspecified product		protein_coding	taxon:9900000001	20231212	goa_import
VEuPathDB	AAEL008160	FAS2		GO:0016740	VEuPathDB:AAEL008160	IEA		F	unspecified product		protein_coding	taxon:9900000001	20231212	goa_import
VEuPathDB	AAEL008160	FAS2		GO:0016740	VEuPathDB:AAEL008160	IEA		F	unspecified product		protein_coding	taxon:9900000001	20231212	goa_import
VEuPathDB	AAEL013968	AAEL013968		GO:0016740	VEuPathDB:AAEL013968	IEA		F	unspecified product		protein_coding	taxon:9900000001	20231212	goa_import
VEuPathDB	AAEL005618	AAEL005618		GO:0016758	VEuPathDB:AAEL005618	IEA		F	unspecified product		protein_coding	taxon:9900000001	20231212	goa_import
VEuPathDB	AAEL005618	AAEL005618		GO:0016740	VEuPathDB:AAEL005618	IEA		F	unspecified product		protein_coding	taxon:9900000001	20231212	goa_import
VEuPathDB	AAEL005375	AAEL005375		GO:0016758	VEuPathDB:AAEL005375	IEA		F	unspecified product		protein_coding	taxon:9900000001	20231212	goa_import
VEuPathDB	AAEL014246	AAEL014246		GO:0016758	VEuPathDB:AAEL014246	IEA		F	unspecified product		protein_coding	taxon:9900000001	20231212	goa_import
VEuPathDB	AAEL014244	AAEL014244		GO:0016758	VEuPathDB:AAEL014244	IEA		F	unspecified product		protein_coding	taxon:9900000001	20231212	goa_import
VEuPathDB	AAEL029008	AAEL029008		GO:0016758	VEuPathDB:AAEL029008	IEA		F	unspecified product		protein_coding	taxon:9900000001	20231212	goa_import
VEuPathDB	AAEL006187	AAEL006187		GO:0043022	VEuPathDB:AAEL006187	IEA		F	unspecified product		protein_coding	taxon:9900000001	20231212	goa_import
VEuPathDB	AAEL000485	AAEL000485		GO:0043022	VEuPathDB:AAEL000485	IEA		F	unspecified product		protein_coding	taxon:9900000001	20231212	goa_import
VEuPathDB	AAEL003055	AAEL003055		GO:0043022	VEuPathDB:AAEL003055	IEA		F	unspecified product		protein_coding	taxon:9900000001	20231212	goa_import
VEuPathDB	AAEL006115	AAEL006115		GO:0043022	VEuPathDB:AAEL006115	IEA		F	unspecified product		protein_coding	taxon:9900000001	20231212	goa_import
VEuPathDB	AAEL003926	AAEL003926		GO:0043022	VEuPathDB:AAEL003926	IEA		F	unspecified product		protein_coding	taxon:9900000001	20231212	goa_import
VEuPathDB	AAEL003835	AAEL003835		GO:0043022	VEuPathDB:AAEL003835	IEA		F	unspecified product		protein_coding	taxon:9900000001	20231212	goa_import
VEuPathDB	AAEL003835	AAEL003835		GO:0043022	VEuPathDB:AAEL003835	IEA		F	unspecified product		protein_coding	taxon:9900000001	20231212	goa_import
VEuPathDB	AAEL003835	AAEL003835		GO:0043022	VEuPathDB:AAEL003835	IEA		F	unspecified product		protein_coding	taxon:9900000001	20231212	goa_import
VEuPathDB	AAEL003835	AAEL003835		GO:0043022	VEuPathDB:AAEL003835	IEA		F	unspecified product		protein_coding	taxon:9900000001	20231212	goa_import
VEuPathDB	AAEL008027	AAEL008027		GO:0042799	VEuPathDB:AAEL008027	IEA		F	unspecified product		protein_coding	taxon:9900000001	20231212	goa_import
VEuPathDB	AAEL008027	AAEL008027		GO:0042799	VEuPathDB:AAEL008027	IEA		F	unspecified product		protein_coding	taxon:9900000001	20231212	goa_import
VEuPathDB	AAEL006412	AAEL006412		GO:0042065	VEuPathDB:AAEL006412	IEA		P	unspecified product		protein_coding	taxon:9900000001	20231212	goa_import
VEuPathDB	AAEL003039	AAEL003039		GO:0043023	VEuPathDB:AAEL003039	IEA		F	unspecified product		protein_coding	taxon:9900000001	20231212	goa_import
VEuPathDB	AAEL010042	AAEL010042		GO:0043024	VEuPathDB:AAEL010042	IEA		F	unspecified product		protein_coding	taxon:9900000001	20231212	goa_import
VEuPathDB	AAEL011584	AAEL011584		GO:0042026	VEuPathDB:AAEL011584	IEA		P	unspecified product		protein_coding	taxon:9900000001	20231212	goa_import
VEuPathDB	AAEL014302	AAEL014302		GO:0080019	VEuPathDB:AAEL014302	IEA		F	unspecified product		protein_coding	taxon:9900000001	20231212	goa_import
VEuPathDB	AAEL014302	AAEL014302		GO:0080019	VEuPathDB:AAEL014302	IEA		F	unspecified product		protein_coding	taxon:9900000001	20231212	goa_import
VEuPathDB	AAEL014302	AAEL014302		GO:0080019	VEuPathDB:AAEL014302	IEA		F	unspecified product		protein_coding	taxon:9900000001	20231212	goa_import
VEuPathDB	AAEL014302	AAEL014302		GO:0080019	VEuPathDB:AAEL014302	IEA		F	unspecified product		protein_coding	taxon:9900000001	20231212	goa_import
VEuPathDB	AAEL006635	AAEL006635		GO:0080019	VEuPathDB:AAEL006635	IEA		F	unspecified product		protein_coding	taxon:9900000001	20231212	goa_import
VEuPathDB	AAEL006635	AAEL006635		GO:0080019	VEuPathDB:AAEL006635	IEA		F	unspecified product		protein_coding	taxon:9900000001	20231212	goa_import
VEuPathDB	AAEL024012	AAEL024012		GO:0080019	VEuPathDB:AAEL024012	IEA		F	unspecified product		protein_coding	taxon:9900000001	20231212	goa_import
VEuPathDB	AAEL013910	AAEL013910		GO:0080019	VEuPathDB:AAEL013910	IEA		F	unspecified product		protein_coding	taxon:9900000001	20231212	goa_import
VEuPathDB	AAEL013912	AAEL013912		GO:0080019	VEuPathDB:AAEL013912	IEA		F	unspecified product		protein_coding	taxon:9900000001	20231212	goa_import
VEuPathDB	AAEL000882	AAEL000882		GO:0080019	VEuPathDB:AAEL000882	IEA		F	unspecified product		protein_coding	taxon:9900000001	20231212	goa_import
VEuPathDB	AAEL000871	AAEL000871		GO:0080019	VEuPathDB:AAEL000871	IEA		F	unspecified product		protein_coding	taxon:9900000001	20231212	goa_import
VEuPathDB	AAEL000928	AAEL000928		GO:0080019	VEuPathDB:AAEL000928	IEA		F	unspecified product		protein_coding	taxon:9900000001	20231212	goa_import
VEuPathDB	AAEL000912	AAEL000912		GO:0080019	VEuPathDB:AAEL000912	IEA		F	unspecified product		protein_coding	taxon:9900000001	20231212	goa_import
VEuPathDB	AAEL000876	AAEL000876		GO:0080019	VEuPathDB:AAEL000876	IEA		F	unspecified product		protein_coding	taxon:9900000001	20231212	goa_import
VEuPathDB	AAEL000910	AAEL000910		GO:0080019	VEuPathDB:AAEL000910	IEA		F	unspecified product		protein_coding	taxon:9900000001	20231212	goa_import
VEuPathDB	AAEL008679	AAEL008679		GO:0071929	VEuPathDB:AAEL008679	IEA		P	unspecified product		protein_coding	taxon:9900000001	20231212	goa_import
VEuPathDB	AAEL013995	APG18B		GO:0080025	VEuPathDB:AAEL013995	IEA		F	unspecified product		protein_coding	taxon:9900000001	20231212	goa_import
VEuPathDB	AAEL020236	AAEL020236		GO:0071596	VEuPathDB:AAEL020236	IEA		P	unspecified product		protein_coding	taxon:9900000001	20231212	goa_import
VEuPathDB	AAEL020236	AAEL020236		GO:0071596	VEuPathDB:AAEL020236	IEA		P	unspecified product		protein_coding	taxon:9900000001	20231212	goa_import
VEuPathDB	AAEL008787	VhaA		GO:0046961	VEuPathDB:AAEL008787	IEA		F	unspecified product		protein_coding	taxon:9900000001	20231212	goa_import
VEuPathDB	AAEL012035	AAEL012035		GO:0046961	VEuPathDB:AAEL012035	IEA		F	unspecified product		protein_coding	taxon:9900000001	20231212	goa_import
VEuPathDB	AAEL011293	AAEL011293		GO:0047057	VEuPathDB:AAEL011293	IEA		F	unspecified product		protein_coding	taxon:9900000001	20231212	goa_import
VEuPathDB	AAEL011356	AAEL011356		GO:0047522	VEuPathDB:AAEL011356	IEA		F	unspecified product		protein_coding	taxon:9900000001	20231212	goa_import
VEuPathDB	AAEL026142	AAEL026142		GO:0047522	VEuPathDB:AAEL026142	IEA		F	unspecified product		protein_coding	taxon:9900000001	20231212	goa_import
VEuPathDB	AAEL021529	AAEL021529		GO:0046982	VEuPathDB:AAEL021529	IEA		F	unspecified product		protein_coding	taxon:9900000001	20231212	goa_import
VEuPathDB	AAEL025104	AAEL025104		GO:0046982	VEuPathDB:AAEL025104	IEA		F	unspecified product		protein_coding	taxon:9900000001	20231212	goa_import
VEuPathDB	AAEL024224	AAEL024224		GO:0046982	VEuPathDB:AAEL024224	IEA		F	unspecified product		protein_coding	taxon:9900000001	20231212	goa_import
VEuPathDB	AAEL026181	AAEL026181		GO:0046982	VEuPathDB:AAEL026181	IEA		F	unspecified product		protein_coding	taxon:9900000001	20231212	goa_import
VEuPathDB	AAEL022814	AAEL022814		GO:0046982	VEuPathDB:AAEL022814	IEA		F	unspecified product		protein_coding	taxon:9900000001	20231212	goa_import
VEuPathDB	AAEL021903	AAEL021903		GO:0046982	VEuPathDB:AAEL021903	IEA		F	unspecified product		protein_coding	taxon:9900000001	20231212	goa_import
VEuPathDB	AAEL022765	AAEL022765		GO:0046982	VEuPathDB:AAEL022765	IEA		F	unspecified product		protein_coding	taxon:9900000001	20231212	goa_import
VEuPathDB	AAEL009999	AAEL009999		GO:0048476	VEuPathDB:AAEL009999	IEA		C	unspecified product		protein_coding	taxon:9900000001	20231212	goa_import
VEuPathDB	AAEL003648	AAEL003648		GO:0048478	VEuPathDB:AAEL003648	IEA		P	unspecified product		protein_coding	taxon:9900000001	20231212	goa_import
VEuPathDB	AAEL003648	AAEL003648		GO:0048478	VEuPathDB:AAEL003648	IEA		P	unspecified product		protein_coding	taxon:9900000001	20231212	goa_import
VEuPathDB	AAEL002430	AAEL002430		GO:0047419	VEuPathDB:AAEL002430	IEA		F	unspecified product		protein_coding	taxon:9900000001	20231212	goa_import
VEuPathDB	AAEL003729	AAEL003729		GO:0047988	VEuPathDB:AAEL003729	IEA		F	unspecified product		protein_coding	taxon:9900000001	20231212	goa_import
VEuPathDB	AAEL006792	AAEL006792		GO:0048011	VEuPathDB:AAEL006792	IEA		P	unspecified product		protein_coding	taxon:9900000001	20231212	goa_import
VEuPathDB	AAEL004916	AAEL004916		GO:0047464	VEuPathDB:AAEL004916	IEA		F	unspecified product		protein_coding	taxon:9900000001	20231212	goa_import
VEuPathDB	AAEL004916	AAEL004916		GO:0047464	VEuPathDB:AAEL004916	IEA		F	unspecified product		protein_coding	taxon:9900000001	20231212	goa_import
VEuPathDB	AAEL003098	AAEL003098		GO:0016758	VEuPathDB:AAEL003098	IEA		F	unspecified product		protein_coding	taxon:9900000001	20231212	goa_import
VEuPathDB	AAEL029008	AAEL029008		GO:0016758	VEuPathDB:AAEL029008	IEA		F	unspecified product		protein_coding	taxon:9900000001	20231212	goa_import
VEuPathDB	AAEL002718	AAEL002718		GO:0016758	VEuPathDB:AAEL002718	IEA		F	unspecified product		protein_coding	taxon:9900000001	20231212	goa_import
VEuPathDB	AAEL002718	AAEL002718		GO:0016758	VEuPathDB:AAEL002718	IEA		F	unspecified product		protein_coding	taxon:9900000001	20231212	goa_import
VEuPathDB	AAEL008560	AAEL008560		GO:0016758	VEuPathDB:AAEL008560	IEA		F	unspecified product		protein_coding	taxon:9900000001	20231212	goa_import
VEuPathDB	AAEL014371	AAEL014371		GO:0016758	VEuPathDB:AAEL014371	IEA		F	unspecified product		protein_coding	taxon:9900000001	20231212	goa_import
VEuPathDB	AAEL010381	AAEL010381		GO:0016758	VEuPathDB:AAEL010381	IEA		F	unspecified product		protein_coding	taxon:9900000001	20231212	goa_import
VEuPathDB	AAEL010366	AAEL010366		GO:0016758	VEuPathDB:AAEL010366	IEA		F	unspecified product		protein_coding	taxon:9900000001	20231212	goa_import
VEuPathDB	AAEL010386	AAEL010386		GO:0016758	VEuPathDB:AAEL010386	IEA		F	unspecified product		protein_coding	taxon:9900000001	20231212	goa_import
VEuPathDB	AAEL003076	AAEL003076		GO:0016758	VEuPathDB:AAEL003076	IEA		F	unspecified product		protein_coding	taxon:9900000001	20231212	goa_import
VEuPathDB	AAEL010390	AAEL010390		GO:0016758	VEuPathDB:AAEL010390	IEA		F	unspecified product		protein_coding	taxon:9900000001	20231212	goa_import
VEuPathDB	AAEL011937	AAEL011937		GO:0016758	VEuPathDB:AAEL011937	IEA		F	unspecified product		protein_coding	taxon:9900000001	20231212	goa_import
VEuPathDB	AAEL003058	AAEL003058		GO:0016758	VEuPathDB:AAEL003058	IEA		F	unspecified product		protein_coding	taxon:9900000001	20231212	goa_import
VEuPathDB	AAEL003091	AAEL003091		GO:0016758	VEuPathDB:AAEL003091	IEA		F	unspecified product		protein_coding	taxon:9900000001	20231212	goa_import
VEuPathDB	AAEL001533	AAEL001533		GO:0016758	VEuPathDB:AAEL001533	IEA		F	unspecified product		protein_coding	taxon:9900000001	20231212	goa_import
VEuPathDB	AAEL005903	AAEL005903		GO:0016758	VEuPathDB:AAEL005903	IEA		F	unspecified product		protein_coding	taxon:9900000001	20231212	goa_import
VEuPathDB	AAEL005303	AAEL005303		GO:0048487	VEuPathDB:AAEL005303	IEA		F	unspecified product		protein_coding	taxon:9900000001	20231212	goa_import
VEuPathDB	AAEL007777	AAEL007777		GO:0046933	VEuPathDB:AAEL007777	IEA		F	unspecified product		protein_coding	taxon:9900000001	20231212	goa_import
VEuPathDB	AAEL007777	AAEL007777		GO:0046961	VEuPathDB:AAEL007777	IEA		F	unspecified product		protein_coding	taxon:9900000001	20231212	goa_import
VEuPathDB	AAEL006133	AAEL006133		GO:0048487	VEuPathDB:AAEL006133	IEA		F	unspecified product		protein_coding	taxon:9900000001	20231212	goa_import
VEuPathDB	AAEL004060	AAEL004060		GO:0046933	VEuPathDB:AAEL004060	IEA		F	unspecified product		protein_coding	taxon:9900000001	20231212	goa_import
VEuPathDB	AAEL002903	p110		GO:0046934	VEuPathDB:AAEL002903	IEA		F	unspecified product		protein_coding	taxon:9900000001	20231212	goa_import
VEuPathDB	AAEL002903	p110		GO:0046934	VEuPathDB:AAEL002903	IEA		F	unspecified product		protein_coding	taxon:9900000001	20231212	goa_import
VEuPathDB	AAEL003320	AAEL003320		GO:0048487	VEuPathDB:AAEL003320	IEA		F	unspecified product		protein_coding	taxon:9900000001	20231212	goa_import
VEuPathDB	AAEL010823	AAEL010823		GO:0046933	VEuPathDB:AAEL010823	IEA		F	unspecified product		protein_coding	taxon:9900000001	20231212	goa_import
VEuPathDB	AAEL002903	p110		GO:0046934	VEuPathDB:AAEL002903	IEA		F	unspecified product		protein_coding	taxon:9900000001	20231212	goa_import
VEuPathDB	AAEL012175	AAEL012175		GO:0046933	VEuPathDB:AAEL012175	IEA		F	unspecified product		protein_coding	taxon:9900000001	20231212	goa_import
VEuPathDB	AAEL006516	AAEL006516		GO:0046961	VEuPathDB:AAEL006516	IEA		F	unspecified product		protein_coding	taxon:9900000001	20231212	goa_import
VEuPathDB	AAEL006516	AAEL006516		GO:0046961	VEuPathDB:AAEL006516	IEA		F	unspecified product		protein_coding	taxon:9900000001	20231212	goa_import
VEuPathDB	AAEL002464	AAEL002464		GO:0046961	VEuPathDB:AAEL002464	IEA		F	unspecified product		protein_coding	taxon:9900000001	20231212	goa_import
VEuPathDB	AAEL012455	AAEL012455		GO:0047522	VEuPathDB:AAEL012455	IEA		F	unspecified product		protein_coding	taxon:9900000001	20231212	goa_import
VEuPathDB	AAEL012457	AAEL012457		GO:0047522	VEuPathDB:AAEL012457	IEA		F	unspecified product		protein_coding	taxon:9900000001	20231212	goa_import
VEuPathDB	AAEL012455	AAEL012455		GO:0047522	VEuPathDB:AAEL012455	IEA		F	unspecified product		protein_coding	taxon:9900000001	20231212	goa_import
VEuPathDB	AAEL022752	AAEL022752		GO:0046982	VEuPathDB:AAEL022752	IEA		F	unspecified product		protein_coding	taxon:9900000001	20231212	goa_import
VEuPathDB	AAEL024808	AAEL024808		GO:0046982	VEuPathDB:AAEL024808	IEA		F	unspecified product		protein_coding	taxon:9900000001	20231212	goa_import
VEuPathDB	AAEL026395	AAEL026395		GO:0046982	VEuPathDB:AAEL026395	IEA		F	unspecified product		protein_coding	taxon:9900000001	20231212	goa_import
VEuPathDB	AAEL027667	AAEL027667		GO:0046982	VEuPathDB:AAEL027667	IEA		F	unspecified product		protein_coding	taxon:9900000001	20231212	goa_import
VEuPathDB	AAEL022571	AAEL022571		GO:0046982	VEuPathDB:AAEL022571	IEA		F	unspecified product		protein_coding	taxon:9900000001	20231212	goa_import
VEuPathDB	AAEL022789	AAEL022789		GO:0046982	VEuPathDB:AAEL022789	IEA		F	unspecified product		protein_coding	taxon:9900000001	20231212	goa_import
VEuPathDB	AAEL022789	AAEL022789		GO:0046982	VEuPathDB:AAEL022789	IEA		F	unspecified product		protein_coding	taxon:9900000001	20231212	goa_import
VEuPathDB	AAEL026197	AAEL026197		GO:0046982	VEuPathDB:AAEL026197	IEA		F	unspecified product		protein_coding	taxon:9900000001	20231212	goa_import
VEuPathDB	AAEL027146	AAEL027146		GO:0046982	VEuPathDB:AAEL027146	IEA		F	unspecified product		protein_coding	taxon:9900000001	20231212	goa_import
VEuPathDB	AAEL021754	AAEL021754		GO:0046982	VEuPathDB:AAEL021754	IEA		F	unspecified product		protein_coding	taxon:9900000001	20231212	goa_import
VEuPathDB	AAEL024544	AAEL024544		GO:0046982	VEuPathDB:AAEL024544	IEA		F	unspecified product		protein_coding	taxon:9900000001	20231212	goa_import
VEuPathDB	AAEL003617	AAEL003617		GO:0047522	VEuPathDB:AAEL003617	IEA		F	unspecified product		protein_coding	taxon:9900000001	20231212	goa_import
VEuPathDB	AAEL022281	AAEL022281		GO:0046982	VEuPathDB:AAEL022281	IEA		F	unspecified product		protein_coding	taxon:9900000001	20231212	goa_import
VEuPathDB	AAEL025240	AAEL025240		GO:0046982	VEuPathDB:AAEL025240	IEA		F	unspecified product		protein_coding	taxon:9900000001	20231212	goa_import
VEuPathDB	AAEL027851	AAEL027851		GO:0046982	VEuPathDB:AAEL027851	IEA		F	unspecified product		protein_coding	taxon:9900000001	20231212	goa_import
VEuPathDB	AAEL026883	AAEL026883		GO:0046982	VEuPathDB:AAEL026883	IEA		F	unspecified product		protein_coding	taxon:9900000001	20231212	goa_import
VEuPathDB	AAEL025121	AAEL025121		GO:0046982	VEuPathDB:AAEL025121	IEA		F	unspecified product		protein_coding	taxon:9900000001	20231212	goa_import
VEuPathDB	AAEL024009	AAEL024009		GO:0046982	VEuPathDB:AAEL024009	IEA		F	unspecified product		protein_coding	taxon:9900000001	20231212	goa_import
VEuPathDB	AAEL026529	AAEL026529		GO:0046982	VEuPathDB:AAEL026529	IEA		F	unspecified product		protein_coding	taxon:9900000001	20231212	goa_import
VEuPathDB	AAEL026930	AAEL026930		GO:0046982	VEuPathDB:AAEL026930	IEA		F	unspecified product		protein_coding	taxon:9900000001	20231212	goa_import
VEuPathDB	AAEL020032	AAEL020032		GO:0046982	VEuPathDB:AAEL020032	IEA		F	unspecified product		protein_coding	taxon:9900000001	20231212	goa_import
VEuPathDB	AAEL021112	AAEL021112		GO:0046982	VEuPathDB:AAEL021112	IEA		F	unspecified product		protein_coding	taxon:9900000001	20231212	goa_import
VEuPathDB	AAEL023278	AAEL023278		GO:0046982	VEuPathDB:AAEL023278	IEA		F	unspecified product		protein_coding	taxon:9900000001	20231212	goa_import
VEuPathDB	AAEL024356	AAEL024356		GO:0046982	VEuPathDB:AAEL024356	IEA		F	unspecified product		protein_coding	taxon:9900000001	20231212	goa_import
VEuPathDB	AAEL022643	AAEL022643		GO:0046982	VEuPathDB:AAEL022643	IEA		F	unspecified product		protein_coding	taxon:9900000001	20231212	goa_import
VEuPathDB	AAEL021983	AAEL021983		GO:0046982	VEuPathDB:AAEL021983	IEA		F	unspecified product		protein_coding	taxon:9900000001	20231212	goa_import
VEuPathDB	AAEL020810	AAEL020810		GO:0046982	VEuPathDB:AAEL020810	IEA		F	unspecified product		protein_coding	taxon:9900000001	20231212	goa_import
VEuPathDB	AAEL025292	AAEL025292		GO:0046982	VEuPathDB:AAEL025292	IEA		F	unspecified product		protein_coding	taxon:9900000001	20231212	goa_import
VEuPathDB	AAEL024140	AAEL024140		GO:0046982	VEuPathDB:AAEL024140	IEA		F	unspecified product		protein_coding	taxon:9900000001	20231212	goa_import
VEuPathDB	AAEL021540	AAEL021540		GO:0046982	VEuPathDB:AAEL021540	IEA		F	unspecified product		protein_coding	taxon:9900000001	20231212	goa_import
VEuPathDB	AAEL024255	AAEL024255		GO:0046982	VEuPathDB:AAEL024255	IEA		F	unspecified product		protein_coding	taxon:9900000001	20231212	goa_import
VEuPathDB	AAEL026533	AAEL026533		GO:0046982	VEuPathDB:AAEL026533	IEA		F	unspecified product		protein_coding	taxon:9900000001	20231212	goa_import
VEuPathDB	AAEL024143	AAEL024143		GO:0046982	VEuPathDB:AAEL024143	IEA		F	unspecified product		protein_coding	taxon:9900000001	20231212	goa_import
VEuPathDB	AAEL025497	AAEL025497		GO:0046982	VEuPathDB:AAEL025497	IEA		F	unspecified product		protein_coding	taxon:9900000001	20231212	goa_import
VEuPathDB	AAEL027942	AAEL027942		GO:0046982	VEuPathDB:AAEL027942	IEA		F	unspecified product		protein_coding	taxon:9900000001	20231212	goa_import
VEuPathDB	AAEL022843	AAEL022843		GO:0046982	VEuPathDB:AAEL022843	IEA		F	unspecified product		protein_coding	taxon:9900000001	20231212	goa_import
VEuPathDB	AAEL025817	AAEL025817		GO:0046982	VEuPathDB:AAEL025817	IEA		F	unspecified product		protein_coding	taxon:9900000001	20231212	goa_import
VEuPathDB	AAEL024168	AAEL024168		GO:0046982	VEuPathDB:AAEL024168	IEA		F	unspecified product		protein_coding	taxon:9900000001	20231212	goa_import
VEuPathDB	AAEL023305	AAEL023305		GO:0046982	VEuPathDB:AAEL023305	IEA		F	unspecified product		protein_coding	taxon:9900000001	20231212	goa_import
VEuPathDB	AAEL026809	AAEL026809		GO:0046982	VEuPathDB:AAEL026809	IEA		F	unspecified product		protein_coding	taxon:9900000001	20231212	goa_import
VEuPathDB	AAEL023224	AAEL023224		GO:0046982	VEuPathDB:AAEL023224	IEA		F	unspecified product		protein_coding	taxon:9900000001	20231212	goa_import
VEuPathDB	AAEL021519	AAEL021519		GO:0042802	VEuPathDB:AAEL021519	IEA		F	unspecified product		protein_coding	taxon:9900000001	20231212	goa_import
VEuPathDB	AAEL019703	AAEL019703		GO:0042802	VEuPathDB:AAEL019703	IEA		F	unspecified product		protein_coding	taxon:9900000001	20231212	goa_import
VEuPathDB	AAEL001593	AAEL001593		GO:0042803	VEuPathDB:AAEL001593	IEA		F	unspecified product		protein_coding	taxon:9900000001	20231212	goa_import
VEuPathDB	AAEL001593	AAEL001593		GO:0042803	VEuPathDB:AAEL001593	IEA		F	unspecified product		protein_coding	taxon:9900000001	20231212	goa_import
VEuPathDB	AAEL001593	AAEL001593		GO:0042803	VEuPathDB:AAEL001593	IEA		F	unspecified product		protein_coding	taxon:9900000001	20231212	goa_import
VEuPathDB	AAEL011703	AAEL011703		GO:0042803	VEuPathDB:AAEL011703	IEA		F	unspecified product		protein_coding	taxon:9900000001	20231212	goa_import
VEuPathDB	AAEL011703	AAEL011703		GO:0042803	VEuPathDB:AAEL011703	IEA		F	unspecified product		protein_coding	taxon:9900000001	20231212	goa_import
VEuPathDB	AAEL011703	AAEL011703		GO:0042803	VEuPathDB:AAEL011703	IEA		F	unspecified product		protein_coding	taxon:9900000001	20231212	goa_import
VEuPathDB	AAEL011703	AAEL011703		GO:0042803	VEuPathDB:AAEL011703	IEA		F	unspecified product		protein_coding	taxon:9900000001	20231212	goa_import
VEuPathDB	AAEL011703	AAEL011703		GO:0042803	VEuPathDB:AAEL011703	IEA		F	unspecified product		protein_coding	taxon:9900000001	20231212	goa_import
VEuPathDB	AAEL010097	AAEL010097		GO:0042803	VEuPathDB:AAEL010097	IEA		F	unspecified product		protein_coding	taxon:9900000001	20231212	goa_import
VEuPathDB	AAEL000279	AAEL000279		GO:0042586	VEuPathDB:AAEL000279	IEA		F	unspecified product		protein_coding	taxon:9900000001	20231212	goa_import
VEuPathDB	AAEL006014	HPX1		GO:0042600	VEuPathDB:AAEL006014	IEA		C	unspecified product		protein_coding	taxon:9900000001	20231212	goa_import
VEuPathDB	Ir25a	Ir25a		GO:0035235	VEuPathDB:AAEL009813	IEA		P	unspecified product		protein_coding	taxon:9900000001	20231212	goa_import
VEuPathDB	AAEL002913	AAEL002913		GO:0042803	VEuPathDB:AAEL002913	IEA		F	unspecified product		protein_coding	taxon:9900000001	20231212	goa_import
VEuPathDB	AAEL009154	AAEL009154		GO:0042803	VEuPathDB:AAEL009154	IEA		F	unspecified product		protein_coding	taxon:9900000001	20231212	goa_import
VEuPathDB	AAEL009154	AAEL009154		GO:0042803	VEuPathDB:AAEL009154	IEA		F	unspecified product		protein_coding	taxon:9900000001	20231212	goa_import
VEuPathDB	AAEL004438	AAEL004438		GO:0042803	VEuPathDB:AAEL004438	IEA		F	unspecified product		protein_coding	taxon:9900000001	20231212	goa_import
VEuPathDB	AAEL011811	AAEL011811		GO:0042555	VEuPathDB:AAEL011811	IEA		C	unspecified product		protein_coding	taxon:9900000001	20231212	goa_import
VEuPathDB	AAEL027465	AAEL027465		GO:0035101	VEuPathDB:AAEL027465	IEA		C	unspecified product		protein_coding	taxon:9900000001	20231212	goa_import
VEuPathDB	AAEL027974	AAEL027974		GO:0046982	VEuPathDB:AAEL027974	IEA		F	unspecified product		protein_coding	taxon:9900000001	20231212	goa_import
VEuPathDB	AAEL027501	AAEL027501		GO:0046982	VEuPathDB:AAEL027501	IEA		F	unspecified product		protein_coding	taxon:9900000001	20231212	goa_import
VEuPathDB	AAEL027168	AAEL027168		GO:0046982	VEuPathDB:AAEL027168	IEA		F	unspecified product		protein_coding	taxon:9900000001	20231212	goa_import
VEuPathDB	AAEL022670	AAEL022670		GO:0046982	VEuPathDB:AAEL022670	IEA		F	unspecified product		protein_coding	taxon:9900000001	20231212	goa_import
VEuPathDB	AAEL020831	AAEL020831		GO:0046982	VEuPathDB:AAEL020831	IEA		F	unspecified product		protein_coding	taxon:9900000001	20231212	goa_import
VEuPathDB	AAEL021778	AAEL021778		GO:0046982	VEuPathDB:AAEL021778	IEA		F	unspecified product		protein_coding	taxon:9900000001	20231212	goa_import
VEuPathDB	AAEL024498	AAEL024498		GO:0046982	VEuPathDB:AAEL024498	IEA		F	unspecified product		protein_coding	taxon:9900000001	20231212	goa_import
VEuPathDB	AAEL025561	AAEL025561		GO:0046982	VEuPathDB:AAEL025561	IEA		F	unspecified product		protein_coding	taxon:9900000001	20231212	goa_import
VEuPathDB	AAEL021405	AAEL021405		GO:0046982	VEuPathDB:AAEL021405	IEA		F	unspecified product		protein_coding	taxon:9900000001	20231212	goa_import
VEuPathDB	AAEL027451	AAEL027451		GO:0046982	VEuPathDB:AAEL027451	IEA		F	unspecified product		protein_coding	taxon:9900000001	20231212	goa_import
VEuPathDB	AAEL021922	AAEL021922		GO:0046982	VEuPathDB:AAEL021922	IEA		F	unspecified product		protein_coding	taxon:9900000001	20231212	goa_import
VEuPathDB	AAEL025620	AAEL025620		GO:0046982	VEuPathDB:AAEL025620	IEA		F	unspecified product		protein_coding	taxon:9900000001	20231212	goa_import
VEuPathDB	AAEL022959	AAEL022959		GO:0046982	VEuPathDB:AAEL022959	IEA		F	unspecified product		protein_coding	taxon:9900000001	20231212	goa_import
VEuPathDB	AAEL024177	AAEL024177		GO:0046982	VEuPathDB:AAEL024177	IEA		F	unspecified product		protein_coding	taxon:9900000001	20231212	goa_import
VEuPathDB	AAEL026550	AAEL026550		GO:0046982	VEuPathDB:AAEL026550	IEA		F	unspecified product		protein_coding	taxon:9900000001	20231212	goa_import
VEuPathDB	AAEL021821	AAEL021821		GO:0046982	VEuPathDB:AAEL021821	IEA		F	unspecified product		protein_coding	taxon:9900000001	20231212	goa_import
VEuPathDB	AAEL026505	AAEL026505		GO:0046982	VEuPathDB:AAEL026505	IEA		F	unspecified product		protein_coding	taxon:9900000001	20231212	goa_import
VEuPathDB	AAEL027625	AAEL027625		GO:0046982	VEuPathDB:AAEL027625	IEA		F	unspecified product		protein_coding	taxon:9900000001	20231212	goa_import
VEuPathDB	AAEL023466	AAEL023466		GO:0046982	VEuPathDB:AAEL023466	IEA		F	unspecified product		protein_coding	taxon:9900000001	20231212	goa_import
VEuPathDB	AAEL020605	AAEL020605		GO:0046982	VEuPathDB:AAEL020605	IEA		F	unspecified product		protein_coding	taxon:9900000001	20231212	goa_import
VEuPathDB	AAEL022518	AAEL022518		GO:0046982	VEuPathDB:AAEL022518	IEA		F	unspecified product		protein_coding	taxon:9900000001	20231212	goa_import
VEuPathDB	AAEL008679	AAEL008679		GO:0071929	VEuPathDB:AAEL008679	IEA		P	unspecified product		protein_coding	taxon:9900000001	20231212	goa_import
VEuPathDB	AAEL020822	AAEL020822		GO:0071596	VEuPathDB:AAEL020822	IEA		P	unspecified product		protein_coding	taxon:9900000001	20231212	goa_import
VEuPathDB	AAEL020822	AAEL020822		GO:0071596	VEuPathDB:AAEL020822	IEA		P	unspecified product		protein_coding	taxon:9900000001	20231212	goa_import
VEuPathDB	AAEL010382	AAEL010382		GO:0071949	VEuPathDB:AAEL010382	IEA		F	unspecified product		protein_coding	taxon:9900000001	20231212	goa_import
VEuPathDB	AAEL003336	AAEL003336		GO:0072669	VEuPathDB:AAEL003336	IEA		C	unspecified product		protein_coding	taxon:9900000001	20231212	goa_import
VEuPathDB	AAEL003336	AAEL003336		GO:0072669	VEuPathDB:AAEL003336	IEA		C	unspecified product		protein_coding	taxon:9900000001	20231212	goa_import
VEuPathDB	AAEL005701	AAEL005701		GO:0080025	VEuPathDB:AAEL005701	IEA		F	unspecified product		protein_coding	taxon:9900000001	20231212	goa_import
VEuPathDB	AAEL005266	RpS14		GO:0008150	VEuPathDB:AAEL005266	ND		P	unspecified product		protein_coding	taxon:9900000001	20231212	goa_import
VEuPathDB	AAEL005266	RpS14		GO:0008150	VEuPathDB:AAEL005266	ND		P	unspecified product		protein_coding	taxon:9900000001	20231212	goa_import
VEuPathDB	AAEL011121	AAEL011121		GO:0008150	VEuPathDB:AAEL011121	ND		P	unspecified product		protein_coding	taxon:9900000001	20231212	goa_import
VEuPathDB	AAEL002485	WDY		GO:0008150	VEuPathDB:AAEL002485	ND		P	unspecified product		protein_coding	taxon:9900000001	20231212	goa_import
VEuPathDB	AAEL007634	AAEL007634		GO:0008150	VEuPathDB:AAEL007634	ND		P	unspecified product		protein_coding	taxon:9900000001	20231212	goa_import
VEuPathDB	AAEL024330	AAEL024330		GO:0008150	VEuPathDB:AAEL024330	ND		P	unspecified product		protein_coding	taxon:9900000001	20231212	goa_import
VEuPathDB	AAEL010953	AAEL010953		GO:0008150	VEuPathDB:AAEL010953	ND		P	unspecified product		protein_coding	taxon:9900000001	20231212	goa_import
VEuPathDB	AAEL014561	AAEL014561		GO:0008150	VEuPathDB:AAEL014561	ND		P	unspecified product		protein_coding	taxon:9900000001	20231212	goa_import
VEuPathDB	AAEL003858	AAEL003858		GO:0008150	VEuPathDB:AAEL003858	ND		P	unspecified product		protein_coding	taxon:9900000001	20231212	goa_import
VEuPathDB	AAEL024812	AAEL024812		GO:0008150	VEuPathDB:AAEL024812	ND		P	unspecified product		protein_coding	taxon:9900000001	20231212	goa_import
VEuPathDB	AAEL009388	AAEL009388		GO:0008150	VEuPathDB:AAEL009388	ND		P	unspecified product		protein_coding	taxon:9900000001	20231212	goa_import
VEuPathDB	AAEL009388	AAEL009388		GO:0008150	VEuPathDB:AAEL009388	ND		P	unspecified product		protein_coding	taxon:9900000001	20231212	goa_import
VEuPathDB	AAEL009388	AAEL009388		GO:0008150	VEuPathDB:AAEL009388	ND		P	unspecified product		protein_coding	taxon:9900000001	20231212	goa_import
VEuPathDB	AAEL012929	AAEL012929		GO:0008150	VEuPathDB:AAEL012929	ND		P	unspecified product		protein_coding	taxon:9900000001	20231212	goa_import
VEuPathDB	AAEL005266	RpS14		GO:0003674	VEuPathDB:AAEL005266	ND		F	unspecified product		protein_coding	taxon:9900000001	20231212	goa_import
VEuPathDB	AAEL005266	RpS14		GO:0003674	VEuPathDB:AAEL005266	ND		F	unspecified product		protein_coding	taxon:9900000001	20231212	goa_import
VEuPathDB	AAEL011121	AAEL011121		GO:0003674	VEuPathDB:AAEL011121	ND		F	unspecified product		protein_coding	taxon:9900000001	20231212	goa_import
VEuPathDB	AAEL002485	WDY		GO:0003674	VEuPathDB:AAEL002485	ND		F	unspecified product		protein_coding	taxon:9900000001	20231212	goa_import
VEuPathDB	AAEL007634	AAEL007634		GO:0003674	VEuPathDB:AAEL007634	ND		F	unspecified product		protein_coding	taxon:9900000001	20231212	goa_import
VEuPathDB	AAEL024330	AAEL024330		GO:0003674	VEuPathDB:AAEL024330	ND		F	unspecified product		protein_coding	taxon:9900000001	20231212	goa_import
VEuPathDB	AAEL008564	AAEL008564		GO:0003674	VEuPathDB:AAEL008564	ND		F	unspecified product		protein_coding	taxon:9900000001	20231212	goa_import
VEuPathDB	AAEL004142	psidin		GO:0003674	VEuPathDB:AAEL004142	ND		F	unspecified product		protein_coding	taxon:9900000001	20231212	goa_import
VEuPathDB	AAEL009607	AAEL009607		GO:0003674	VEuPathDB:AAEL009607	ND		F	unspecified product		protein_coding	taxon:9900000001	20231212	goa_import
VEuPathDB	AAEL009607	AAEL009607		GO:0003674	VEuPathDB:AAEL009607	ND		F	unspecified product		protein_coding	taxon:9900000001	20231212	goa_import
VEuPathDB	AAEL010953	AAEL010953		GO:0003674	VEuPathDB:AAEL010953	ND		F	unspecified product		protein_coding	taxon:9900000001	20231212	goa_import
VEuPathDB	AAEL003157	AAEL003157		GO:0003674	VEuPathDB:AAEL003157	ND		F	unspecified product		protein_coding	taxon:9900000001	20231212	goa_import
VEuPathDB	AAEL014561	AAEL014561		GO:0003674	VEuPathDB:AAEL014561	ND		F	unspecified product		protein_coding	taxon:9900000001	20231212	goa_import
VEuPathDB	AAEL003858	AAEL003858		GO:0003674	VEuPathDB:AAEL003858	ND		F	unspecified product		protein_coding	taxon:9900000001	20231212	goa_import
VEuPathDB	AAEL012929	AAEL012929		GO:0003674	VEuPathDB:AAEL012929	ND		F	unspecified product		protein_coding	taxon:9900000001	20231212	goa_import
VEuPathDB	AAEL010911	dbo		GO:0003674	VEuPathDB:AAEL010911	ND		F	unspecified product		protein_coding	taxon:9900000001	20231212	goa_import
VEuPathDB	AAEL024812	AAEL024812		GO:0003674	VEuPathDB:AAEL024812	ND		F	unspecified product		protein_coding	taxon:9900000001	20231212	goa_import
VEuPathDB	AAEL009388	AAEL009388		GO:0003674	VEuPathDB:AAEL009388	ND		F	unspecified product		protein_coding	taxon:9900000001	20231212	goa_import
VEuPathDB	AAEL009388	AAEL009388		GO:0003674	VEuPathDB:AAEL009388	ND		F	unspecified product		protein_coding	taxon:9900000001	20231212	goa_import
VEuPathDB	AAEL009388	AAEL009388		GO:0003674	VEuPathDB:AAEL009388	ND		F	unspecified product		protein_coding	taxon:9900000001	20231212	goa_import
VEuPathDB	AAEL005266	RpS14		GO:0005575	VEuPathDB:AAEL005266	ND		C	unspecified product		protein_coding	taxon:9900000001	20231212	goa_import
VEuPathDB	AAEL005266	RpS14		GO:0005575	VEuPathDB:AAEL005266	ND		C	unspecified product		protein_coding	taxon:9900000001	20231212	goa_import
VEuPathDB	AAEL011121	AAEL011121		GO:0005575	VEuPathDB:AAEL011121	ND		C	unspecified product		protein_coding	taxon:9900000001	20231212	goa_import
VEuPathDB	AAEL002485	WDY		GO:0005575	VEuPathDB:AAEL002485	ND		C	unspecified product		protein_coding	taxon:9900000001	20231212	goa_import
VEuPathDB	AAEL024330	AAEL024330		GO:0005575	VEuPathDB:AAEL024330	ND		C	unspecified product		protein_coding	taxon:9900000001	20231212	goa_import
VEuPathDB	AAEL008564	AAEL008564		GO:0005575	VEuPathDB:AAEL008564	ND		C	unspecified product		protein_coding	taxon:9900000001	20231212	goa_import
VEuPathDB	AAEL011367	AAEL011367		GO:0080048	VEuPathDB:AAEL011367	IEA		F	unspecified product		protein_coding	taxon:9900000001	20231212	goa_import
VEuPathDB	AAEL007744	AAEL007744		GO:0072669	VEuPathDB:AAEL007744	IEA		C	unspecified product		protein_coding	taxon:9900000001	20231212	goa_import
VEuPathDB	AAEL004180	AAEL004180		GO:0071949	VEuPathDB:AAEL004180	IEA		F	unspecified product		protein_coding	taxon:9900000001	20231212	goa_import
VEuPathDB	AAEL017998	AAEL017998		GO:0071949	VEuPathDB:AAEL017998	IEA		F	unspecified product		protein_coding	taxon:9900000001	20231212	goa_import
VEuPathDB	AAEL000213	AAEL000213		GO:0071949	VEuPathDB:AAEL000213	IEA		F	unspecified product		protein_coding	taxon:9900000001	20231212	goa_import
VEuPathDB	AAEL000164	AAEL000164		GO:0071949	VEuPathDB:AAEL000164	IEA		F	unspecified product		protein_coding	taxon:9900000001	20231212	goa_import
VEuPathDB	AAEL017311	AAEL017311		GO:0071949	VEuPathDB:AAEL017311	IEA		F	unspecified product		protein_coding	taxon:9900000001	20231212	goa_import
VEuPathDB	AAEL024680	AAEL024680		GO:0071949	VEuPathDB:AAEL024680	IEA		F	unspecified product		protein_coding	taxon:9900000001	20231212	goa_import
VEuPathDB	AAEL010384	AAEL010384		GO:0071949	VEuPathDB:AAEL010384	IEA		F	unspecified product		protein_coding	taxon:9900000001	20231212	goa_import
VEuPathDB	AAEL010377	AAEL010377		GO:0071630	VEuPathDB:AAEL010377	IEA		P	unspecified product		protein_coding	taxon:9900000001	20231212	goa_import
VEuPathDB	AAEL006551	AAEL006551		GO:0071595	VEuPathDB:AAEL006551	IEA		C	unspecified product		protein_coding	taxon:9900000001	20231212	goa_import
VEuPathDB	AAEL010377	AAEL010377		GO:0071630	VEuPathDB:AAEL010377	IEA		P	unspecified product		protein_coding	taxon:9900000001	20231212	goa_import
VEuPathDB	AAEL020506	AAEL020506		GO:0046982	VEuPathDB:AAEL020506	IEA		F	unspecified product		protein_coding	taxon:9900000001	20231212	goa_import
VEuPathDB	AAEL022550	AAEL022550		GO:0046982	VEuPathDB:AAEL022550	IEA		F	unspecified product		protein_coding	taxon:9900000001	20231212	goa_import
VEuPathDB	AAEL021053	AAEL021053		GO:0046982	VEuPathDB:AAEL021053	IEA		F	unspecified product		protein_coding	taxon:9900000001	20231212	goa_import
VEuPathDB	AAEL027702	AAEL027702		GO:0046982	VEuPathDB:AAEL027702	IEA		F	unspecified product		protein_coding	taxon:9900000001	20231212	goa_import
VEuPathDB	AAEL025810	AAEL025810		GO:0046982	VEuPathDB:AAEL025810	IEA		F	unspecified product		protein_coding	taxon:9900000001	20231212	goa_import
VEuPathDB	AAEL025875	AAEL025875		GO:0046982	VEuPathDB:AAEL025875	IEA		F	unspecified product		protein_coding	taxon:9900000001	20231212	goa_import
VEuPathDB	AAEL027154	AAEL027154		GO:0046982	VEuPathDB:AAEL027154	IEA		F	unspecified product		protein_coding	taxon:9900000001	20231212	goa_import
VEuPathDB	AAEL023957	AAEL023957		GO:0046982	VEuPathDB:AAEL023957	IEA		F	unspecified product		protein_coding	taxon:9900000001	20231212	goa_import
VEuPathDB	AAEL021182	AAEL021182		GO:0046982	VEuPathDB:AAEL021182	IEA		F	unspecified product		protein_coding	taxon:9900000001	20231212	goa_import
VEuPathDB	AAEL025702	AAEL025702		GO:0046982	VEuPathDB:AAEL025702	IEA		F	unspecified product		protein_coding	taxon:9900000001	20231212	goa_import
VEuPathDB	AAEL020066	AAEL020066		GO:0046982	VEuPathDB:AAEL020066	IEA		F	unspecified product		protein_coding	taxon:9900000001	20231212	goa_import
VEuPathDB	AAEL022207	AAEL022207		GO:0046982	VEuPathDB:AAEL022207	IEA		F	unspecified product		protein_coding	taxon:9900000001	20231212	goa_import
VEuPathDB	AAEL024785	AAEL024785		GO:0046982	VEuPathDB:AAEL024785	IEA		F	unspecified product		protein_coding	taxon:9900000001	20231212	goa_import
VEuPathDB	AAEL024392	AAEL024392		GO:0046982	VEuPathDB:AAEL024392	IEA		F	unspecified product		protein_coding	taxon:9900000001	20231212	goa_import
VEuPathDB	AAEL025225	AAEL025225		GO:0046982	VEuPathDB:AAEL025225	IEA		F	unspecified product		protein_coding	taxon:9900000001	20231212	goa_import
VEuPathDB	AAEL023590	AAEL023590		GO:0046982	VEuPathDB:AAEL023590	IEA		F	unspecified product		protein_coding	taxon:9900000001	20231212	goa_import
VEuPathDB	AAEL020023	AAEL020023		GO:0046982	VEuPathDB:AAEL020023	IEA		F	unspecified product		protein_coding	taxon:9900000001	20231212	goa_import
VEuPathDB	AAEL021161	AAEL021161		GO:0046982	VEuPathDB:AAEL021161	IEA		F	unspecified product		protein_coding	taxon:9900000001	20231212	goa_import
VEuPathDB	AAEL023453	AAEL023453		GO:0046982	VEuPathDB:AAEL023453	IEA		F	unspecified product		protein_coding	taxon:9900000001	20231212	goa_import
VEuPathDB	AAEL023849	AAEL023849		GO:0046982	VEuPathDB:AAEL023849	IEA		F	unspecified product		protein_coding	taxon:9900000001	20231212	goa_import
VEuPathDB	AAEL022254	AAEL022254		GO:0046982	VEuPathDB:AAEL022254	IEA		F	unspecified product		protein_coding	taxon:9900000001	20231212	goa_import
VEuPathDB	AAEL024652	AAEL024652		GO:0046982	VEuPathDB:AAEL024652	IEA		F	unspecified product		protein_coding	taxon:9900000001	20231212	goa_import
VEuPathDB	AAEL023656	AAEL023656		GO:0046982	VEuPathDB:AAEL023656	IEA		F	unspecified product		protein_coding	taxon:9900000001	20231212	goa_import
VEuPathDB	AAEL023950	AAEL023950		GO:0046982	VEuPathDB:AAEL023950	IEA		F	unspecified product		protein_coding	taxon:9900000001	20231212	goa_import
VEuPathDB	AAEL021229	AAEL021229		GO:0046982	VEuPathDB:AAEL021229	IEA		F	unspecified product		protein_coding	taxon:9900000001	20231212	goa_import
VEuPathDB	AAEL024542	AAEL024542		GO:0046982	VEuPathDB:AAEL024542	IEA		F	unspecified product		protein_coding	taxon:9900000001	20231212	goa_import
VEuPathDB	AAEL027306	AAEL027306		GO:0046982	VEuPathDB:AAEL027306	IEA		F	unspecified product		protein_coding	taxon:9900000001	20231212	goa_import
VEuPathDB	AAEL027861	AAEL027861		GO:0046982	VEuPathDB:AAEL027861	IEA		F	unspecified product		protein_coding	taxon:9900000001	20231212	goa_import
VEuPathDB	AAEL022362	AAEL022362		GO:0046982	VEuPathDB:AAEL022362	IEA		F	unspecified product		protein_coding	taxon:9900000001	20231212	goa_import
VEuPathDB	AAEL026854	AAEL026854		GO:0046982	VEuPathDB:AAEL026854	IEA		F	unspecified product		protein_coding	taxon:9900000001	20231212	goa_import
VEuPathDB	AAEL026424	AAEL026424		GO:0046982	VEuPathDB:AAEL026424	IEA		F	unspecified product		protein_coding	taxon:9900000001	20231212	goa_import
VEuPathDB	AAEL021327	AAEL021327		GO:0046982	VEuPathDB:AAEL021327	IEA		F	unspecified product		protein_coding	taxon:9900000001	20231212	goa_import
VEuPathDB	AAEL025507	AAEL025507		GO:0046982	VEuPathDB:AAEL025507	IEA		F	unspecified product		protein_coding	taxon:9900000001	20231212	goa_import
VEuPathDB	AAEL020887	AAEL020887		GO:0046982	VEuPathDB:AAEL020887	IEA		F	unspecified product		protein_coding	taxon:9900000001	20231212	goa_import
VEuPathDB	AAEL021601	AAEL021601		GO:0046982	VEuPathDB:AAEL021601	IEA		F	unspecified product		protein_coding	taxon:9900000001	20231212	goa_import
VEuPathDB	AAEL026148	AAEL026148		GO:0046982	VEuPathDB:AAEL026148	IEA		F	unspecified product		protein_coding	taxon:9900000001	20231212	goa_import
VEuPathDB	AAEL026199	AAEL026199		GO:0046982	VEuPathDB:AAEL026199	IEA		F	unspecified product		protein_coding	taxon:9900000001	20231212	goa_import
VEuPathDB	AAEL022584	AAEL022584		GO:0046982	VEuPathDB:AAEL022584	IEA		F	unspecified product		protein_coding	taxon:9900000001	20231212	goa_import
VEuPathDB	AAEL020145	AAEL020145		GO:0046982	VEuPathDB:AAEL020145	IEA		F	unspecified product		protein_coding	taxon:9900000001	20231212	goa_import
VEuPathDB	AAEL026998	AAEL026998		GO:0046982	VEuPathDB:AAEL026998	IEA		F	unspecified product		protein_coding	taxon:9900000001	20231212	goa_import
VEuPathDB	AAEL028217	AAEL028217		GO:0046982	VEuPathDB:AAEL028217	IEA		F	unspecified product		protein_coding	taxon:9900000001	20231212	goa_import
VEuPathDB	AAEL027617	AAEL027617		GO:0046982	VEuPathDB:AAEL027617	IEA		F	unspecified product		protein_coding	taxon:9900000001	20231212	goa_import
VEuPathDB	AAEL024809	AAEL024809		GO:0046982	VEuPathDB:AAEL024809	IEA		F	unspecified product		protein_coding	taxon:9900000001	20231212	goa_import
VEuPathDB	AAEL025395	AAEL025395		GO:0046982	VEuPathDB:AAEL025395	IEA		F	unspecified product		protein_coding	taxon:9900000001	20231212	goa_import
VEuPathDB	AAEL020050	AAEL020050		GO:0046982	VEuPathDB:AAEL020050	IEA		F	unspecified product		protein_coding	taxon:9900000001	20231212	goa_import
VEuPathDB	AAEL027662	AAEL027662		GO:0046982	VEuPathDB:AAEL027662	IEA		F	unspecified product		protein_coding	taxon:9900000001	20231212	goa_import
VEuPathDB	AAEL022217	AAEL022217		GO:0046982	VEuPathDB:AAEL022217	IEA		F	unspecified product		protein_coding	taxon:9900000001	20231212	goa_import
VEuPathDB	AAEL025284	AAEL025284		GO:0046982	VEuPathDB:AAEL025284	IEA		F	unspecified product		protein_coding	taxon:9900000001	20231212	goa_import
VEuPathDB	AAEL027855	AAEL027855		GO:0046982	VEuPathDB:AAEL027855	IEA		F	unspecified product		protein_coding	taxon:9900000001	20231212	goa_import
VEuPathDB	AAEL021297	AAEL021297		GO:0046982	VEuPathDB:AAEL021297	IEA		F	unspecified product		protein_coding	taxon:9900000001	20231212	goa_import
VEuPathDB	AAEL025828	AAEL025828		GO:0046982	VEuPathDB:AAEL025828	IEA		F	unspecified product		protein_coding	taxon:9900000001	20231212	goa_import
VEuPathDB	AAEL021644	AAEL021644		GO:0046982	VEuPathDB:AAEL021644	IEA		F	unspecified product		protein_coding	taxon:9900000001	20231212	goa_import
VEuPathDB	AAEL020985	AAEL020985		GO:0046982	VEuPathDB:AAEL020985	IEA		F	unspecified product		protein_coding	taxon:9900000001	20231212	goa_import
VEuPathDB	AAEL026866	AAEL026866		GO:0046982	VEuPathDB:AAEL026866	IEA		F	unspecified product		protein_coding	taxon:9900000001	20231212	goa_import
VEuPathDB	AAEL023013	AAEL023013		GO:0046982	VEuPathDB:AAEL023013	IEA		F	unspecified product		protein_coding	taxon:9900000001	20231212	goa_import
VEuPathDB	AAEL027872	AAEL027872		GO:0046982	VEuPathDB:AAEL027872	IEA		F	unspecified product		protein_coding	taxon:9900000001	20231212	goa_import
VEuPathDB	AAEL021300	AAEL021300		GO:0046982	VEuPathDB:AAEL021300	IEA		F	unspecified product		protein_coding	taxon:9900000001	20231212	goa_import
VEuPathDB	AAEL024566	AAEL024566		GO:0016758	VEuPathDB:AAEL024566	IEA		F	unspecified product		protein_coding	taxon:9900000001	20231212	goa_import
VEuPathDB	AAEL018042	AAEL018042		GO:0016758	VEuPathDB:AAEL018042	IEA		F	unspecified product		protein_coding	taxon:9900000001	20231212	goa_import
VEuPathDB	AAEL001816	AAEL001816		GO:0016758	VEuPathDB:AAEL001816	IEA		F	unspecified product		protein_coding	taxon:9900000001	20231212	goa_import
VEuPathDB	AAEL013240	AAEL013240		GO:0016758	VEuPathDB:AAEL013240	IEA		F	unspecified product		protein_coding	taxon:9900000001	20231212	goa_import
VEuPathDB	AAEL013240	AAEL013240		GO:0016758	VEuPathDB:AAEL013240	IEA		F	unspecified product		protein_coding	taxon:9900000001	20231212	goa_import
VEuPathDB	AAEL002996	AAEL002996		GO:0016758	VEuPathDB:AAEL002996	IEA		F	unspecified product		protein_coding	taxon:9900000001	20231212	goa_import
VEuPathDB	AAEL018041	AAEL018041		GO:0016758	VEuPathDB:AAEL018041	IEA		F	unspecified product		protein_coding	taxon:9900000001	20231212	goa_import
VEuPathDB	AAEL001822	AAEL001822		GO:0016758	VEuPathDB:AAEL001822	IEA		F	unspecified product		protein_coding	taxon:9900000001	20231212	goa_import
VEuPathDB	AAEL005138	AAEL005138		GO:0016758	VEuPathDB:AAEL005138	IEA		F	unspecified product		protein_coding	taxon:9900000001	20231212	goa_import
VEuPathDB	AAEL001364	AAEL001364		GO:0016758	VEuPathDB:AAEL001364	IEA		F	unspecified product		protein_coding	taxon:9900000001	20231212	goa_import
VEuPathDB	AAEL001364	AAEL001364		GO:0016758	VEuPathDB:AAEL001364	IEA		F	unspecified product		protein_coding	taxon:9900000001	20231212	goa_import
VEuPathDB	AAEL007080	AAEL007080		GO:0016740	VEuPathDB:AAEL007080	IEA		F	unspecified product		protein_coding	taxon:9900000001	20231212	goa_import
VEuPathDB	AAEL022363	AAEL022363		GO:0016740	VEuPathDB:AAEL022363	IEA		F	unspecified product		protein_coding	taxon:9900000001	20231212	goa_import
VEuPathDB	AAEL021453	AAEL021453		GO:0016740	VEuPathDB:AAEL021453	IEA		F	unspecified product		protein_coding	taxon:9900000001	20231212	goa_import
VEuPathDB	AAEL020236	AAEL020236		GO:0016740	VEuPathDB:AAEL020236	IEA		F	unspecified product		protein_coding	taxon:9900000001	20231212	goa_import
VEuPathDB	AAEL008679	AAEL008679		GO:0016740	VEuPathDB:AAEL008679	IEA		F	unspecified product		protein_coding	taxon:9900000001	20231212	goa_import
VEuPathDB	AAEL010054	AAEL010054		GO:0016740	VEuPathDB:AAEL010054	IEA		F	unspecified product		protein_coding	taxon:9900000001	20231212	goa_import
VEuPathDB	AAEL008027	AAEL008027		GO:0016740	VEuPathDB:AAEL008027	IEA		F	unspecified product		protein_coding	taxon:9900000001	20231212	goa_import
VEuPathDB	AAEL006234	AAEL006234		GO:0016740	VEuPathDB:AAEL006234	IEA		F	unspecified product		protein_coding	taxon:9900000001	20231212	goa_import
VEuPathDB	AAEL013633	AAEL013633		GO:0016740	VEuPathDB:AAEL013633	IEA		F	unspecified product		protein_coding	taxon:9900000001	20231212	goa_import
VEuPathDB	AAEL002688	AAEL002688		GO:0016758	VEuPathDB:AAEL002688	IEA		F	unspecified product		protein_coding	taxon:9900000001	20231212	goa_import
VEuPathDB	AAEL009339	AAEL009339		GO:0016740	VEuPathDB:AAEL009339	IEA		F	unspecified product		protein_coding	taxon:9900000001	20231212	goa_import
VEuPathDB	AAEL004163	AAEL004163		GO:0016740	VEuPathDB:AAEL004163	IEA		F	unspecified product		protein_coding	taxon:9900000001	20231212	goa_import
VEuPathDB	AAEL011355	AAEL011355		GO:0016740	VEuPathDB:AAEL011355	IEA		F	unspecified product		protein_coding	taxon:9900000001	20231212	goa_import
VEuPathDB	AAEL011355	AAEL011355		GO:0016740	VEuPathDB:AAEL011355	IEA		F	unspecified product		protein_coding	taxon:9900000001	20231212	goa_import
VEuPathDB	AAEL011355	AAEL011355		GO:0016740	VEuPathDB:AAEL011355	IEA		F	unspecified product		protein_coding	taxon:9900000001	20231212	goa_import
VEuPathDB	AAEL010711	AAEL010711		GO:0016740	VEuPathDB:AAEL010711	IEA		F	unspecified product		protein_coding	taxon:9900000001	20231212	goa_import
VEuPathDB	AAEL027465	AAEL027465		GO:0035101	VEuPathDB:AAEL027465	IEA		C	unspecified product		protein_coding	taxon:9900000001	20231212	goa_import
VEuPathDB	AAEL002837	AAEL002837		GO:0035596	VEuPathDB:AAEL002837	IEA		F	unspecified product		protein_coding	taxon:9900000001	20231212	goa_import
VEuPathDB	Ir7j	Ir7j		GO:0035235	VEuPathDB:AAEL028238	IEA		P	unspecified product		protein_coding	taxon:9900000001	20231212	goa_import
VEuPathDB	AAEL011435	AAEL011435		GO:0035598	VEuPathDB:AAEL011435	IEA		F	unspecified product		protein_coding	taxon:9900000001	20231212	goa_import
VEuPathDB	AAEL011435	AAEL011435		GO:0035596	VEuPathDB:AAEL011435	IEA		F	unspecified product		protein_coding	taxon:9900000001	20231212	goa_import
VEuPathDB	AAEL011435	AAEL011435		GO:0035600	VEuPathDB:AAEL011435	IEA		P	unspecified product		protein_coding	taxon:9900000001	20231212	goa_import
VEuPathDB	AAEL002039	AAEL002039		GO:0042554	VEuPathDB:AAEL002039	IEA		P	unspecified product		protein_coding	taxon:9900000001	20231212	goa_import
VEuPathDB	AAEL000999	AAEL000999		GO:0042555	VEuPathDB:AAEL000999	IEA		C	unspecified product		protein_coding	taxon:9900000001	20231212	goa_import
VEuPathDB	AAEL007007	AAEL007007		GO:0042555	VEuPathDB:AAEL007007	IEA		C	unspecified product		protein_coding	taxon:9900000001	20231212	goa_import
VEuPathDB	AAEL010086	AAEL010086		GO:0042555	VEuPathDB:AAEL010086	IEA		C	unspecified product		protein_coding	taxon:9900000001	20231212	goa_import
VEuPathDB	AAEL012546	AAEL012546		GO:0042555	VEuPathDB:AAEL012546	IEA		C	unspecified product		protein_coding	taxon:9900000001	20231212	goa_import
VEuPathDB	AAEL002810	AAEL002810		GO:0042555	VEuPathDB:AAEL002810	IEA		C	unspecified product		protein_coding	taxon:9900000001	20231212	goa_import
VEuPathDB	AAEL014252	AAEL014252		GO:0042128	VEuPathDB:AAEL014252	IEA		P	unspecified product		protein_coding	taxon:9900000001	20231212	goa_import
VEuPathDB	AAEL019565	AAEL019565		GO:0042132	VEuPathDB:AAEL019565	IEA		F	unspecified product		protein_coding	taxon:9900000001	20231212	goa_import
VEuPathDB	AAEL019565	AAEL019565		GO:0042144	VEuPathDB:AAEL019565	IEA		P	unspecified product		protein_coding	taxon:9900000001	20231212	goa_import
VEuPathDB	AAEL019431	EcR		GO:0035100	VEuPathDB:AAEL019431	IEA		F	unspecified product		protein_coding	taxon:9900000001	20231212	goa_import
VEuPathDB	AAEL000759	AAEL000759		GO:0035226	VEuPathDB:AAEL000759	IEA		F	unspecified product		protein_coding	taxon:9900000001	20231212	goa_import
VEuPathDB	Ir7k	Ir7k		GO:0035235	VEuPathDB:AAEL015150	IEA		P	unspecified product		protein_coding	taxon:9900000001	20231212	goa_import
VEuPathDB	Ir7f	Ir7f		GO:0035235	VEuPathDB:AAEL014686	IEA		P	unspecified product		protein_coding	taxon:9900000001	20231212	goa_import
VEuPathDB	Ir7g	Ir7g		GO:0035235	VEuPathDB:AAEL003329	IEA		P	unspecified product		protein_coding	taxon:9900000001	20231212	goa_import
VEuPathDB	Ir7h	Ir7h		GO:0035235	VEuPathDB:AAEL003341	IEA		P	unspecified product		protein_coding	taxon:9900000001	20231212	goa_import
VEuPathDB	Ir100d	Ir100d		GO:0035235	VEuPathDB:AAEL015079	IEA		P	unspecified product		protein_coding	taxon:9900000001	20231212	goa_import
VEuPathDB	AAEL008090	AAEL008090		GO:0035235	VEuPathDB:AAEL008090	IEA		P	unspecified product		protein_coding	taxon:9900000001	20231212	goa_import
VEuPathDB	AAEL018149	AAEL018149		GO:0035235	VEuPathDB:AAEL018149	IEA		P	unspecified product		protein_coding	taxon:9900000001	20231212	goa_import
VEuPathDB	AAEL005201	AAEL005201		GO:0016740	VEuPathDB:AAEL005201	IEA		F	unspecified product		protein_coding	taxon:9900000001	20231212	goa_import
VEuPathDB	AAEL017391	AAEL017391		GO:0016740	VEuPathDB:AAEL017391	IEA		F	unspecified product		protein_coding	taxon:9900000001	20231212	goa_import
VEuPathDB	AAEL017391	AAEL017391		GO:0016740	VEuPathDB:AAEL017391	IEA		F	unspecified product		protein_coding	taxon:9900000001	20231212	goa_import
VEuPathDB	AAEL017391	AAEL017391		GO:0016740	VEuPathDB:AAEL017391	IEA		F	unspecified product		protein_coding	taxon:9900000001	20231212	goa_import
VEuPathDB	AAEL009016	GSTT2		GO:0016740	VEuPathDB:AAEL009016	IEA		F	unspecified product		protein_coding	taxon:9900000001	20231212	goa_import
VEuPathDB	AAEL009017	GSTT1		GO:0016740	VEuPathDB:AAEL009017	IEA		F	unspecified product		protein_coding	taxon:9900000001	20231212	goa_import
VEuPathDB	AAEL010569	AAEL010569		GO:0016740	VEuPathDB:AAEL010569	IEA		F	unspecified product		protein_coding	taxon:9900000001	20231212	goa_import
VEuPathDB	AAEL006239	AAEL006239		GO:0016740	VEuPathDB:AAEL006239	IEA		F	unspecified product		protein_coding	taxon:9900000001	20231212	goa_import
VEuPathDB	AAEL006239	AAEL006239		GO:0016740	VEuPathDB:AAEL006239	IEA		F	unspecified product		protein_coding	taxon:9900000001	20231212	goa_import
VEuPathDB	AAEL006239	AAEL006239		GO:0016740	VEuPathDB:AAEL006239	IEA		F	unspecified product		protein_coding	taxon:9900000001	20231212	goa_import
VEuPathDB	AAEL013633	AAEL013633		GO:0016740	VEuPathDB:AAEL013633	IEA		F	unspecified product		protein_coding	taxon:9900000001	20231212	goa_import
VEuPathDB	AAEL013633	AAEL013633		GO:0016740	VEuPathDB:AAEL013633	IEA		F	unspecified product		protein_coding	taxon:9900000001	20231212	goa_import
VEuPathDB	AAEL013633	AAEL013633		GO:0016740	VEuPathDB:AAEL013633	IEA		F	unspecified product		protein_coding	taxon:9900000001	20231212	goa_import
VEuPathDB	AAEL025779	AAEL025779		GO:0016740	VEuPathDB:AAEL025779	IEA		F	unspecified product		protein_coding	taxon:9900000001	20231212	goa_import
VEuPathDB	AAEL009766	AAEL009766		GO:0016740	VEuPathDB:AAEL009766	IEA		F	unspecified product		protein_coding	taxon:9900000001	20231212	goa_import
VEuPathDB	AAEL008252	AAEL008252		GO:0016740	VEuPathDB:AAEL008252	IEA		F	unspecified product		protein_coding	taxon:9900000001	20231212	goa_import
VEuPathDB	AAEL017391	AAEL017391		GO:0016740	VEuPathDB:AAEL017391	IEA		F	unspecified product		protein_coding	taxon:9900000001	20231212	goa_import
VEuPathDB	AAEL005976	AAEL005976		GO:0016740	VEuPathDB:AAEL005976	IEA		F	unspecified product		protein_coding	taxon:9900000001	20231212	goa_import
VEuPathDB	AAEL024438	AAEL024438		GO:0016740	VEuPathDB:AAEL024438	IEA		F	unspecified product		protein_coding	taxon:9900000001	20231212	goa_import
VEuPathDB	AAEL024053	AAEL024053		GO:0016740	VEuPathDB:AAEL024053	IEA		F	unspecified product		protein_coding	taxon:9900000001	20231212	goa_import
VEuPathDB	AAEL005375	AAEL005375		GO:0016740	VEuPathDB:AAEL005375	IEA		F	unspecified product		protein_coding	taxon:9900000001	20231212	goa_import
VEuPathDB	AAEL001549	AAEL001549		GO:0016740	VEuPathDB:AAEL001549	IEA		F	unspecified product		protein_coding	taxon:9900000001	20231212	goa_import
VEuPathDB	AAEL001549	AAEL001549		GO:0016740	VEuPathDB:AAEL001549	IEA		F	unspecified product		protein_coding	taxon:9900000001	20231212	goa_import
VEuPathDB	AAEL001548	AAEL001548		GO:0016740	VEuPathDB:AAEL001548	IEA		F	unspecified product		protein_coding	taxon:9900000001	20231212	goa_import
VEuPathDB	AAEL001586	AAEL001586		GO:0016740	VEuPathDB:AAEL001586	IEA		F	unspecified product		protein_coding	taxon:9900000001	20231212	goa_import
VEuPathDB	AAEL001586	AAEL001586		GO:0016740	VEuPathDB:AAEL001586	IEA		F	unspecified product		protein_coding	taxon:9900000001	20231212	goa_import
VEuPathDB	AAEL001586	AAEL001586		GO:0016740	VEuPathDB:AAEL001586	IEA		F	unspecified product		protein_coding	taxon:9900000001	20231212	goa_import
VEuPathDB	AAEL006895	AAEL006895		GO:0016740	VEuPathDB:AAEL006895	IEA		F	unspecified product		protein_coding	taxon:9900000001	20231212	goa_import
VEuPathDB	AAEL014244	AAEL014244		GO:0016740	VEuPathDB:AAEL014244	IEA		F	unspecified product		protein_coding	taxon:9900000001	20231212	goa_import
VEuPathDB	AAEL014246	AAEL014246		GO:0016740	VEuPathDB:AAEL014246	IEA		F	unspecified product		protein_coding	taxon:9900000001	20231212	goa_import
VEuPathDB	AAEL003098	AAEL003098		GO:0016740	VEuPathDB:AAEL003098	IEA		F	unspecified product		protein_coding	taxon:9900000001	20231212	goa_import
VEuPathDB	AAEL029008	AAEL029008		GO:0016740	VEuPathDB:AAEL029008	IEA		F	unspecified product		protein_coding	taxon:9900000001	20231212	goa_import
VEuPathDB	AAEL029008	AAEL029008		GO:0016740	VEuPathDB:AAEL029008	IEA		F	unspecified product		protein_coding	taxon:9900000001	20231212	goa_import
VEuPathDB	AAEL000730	AAEL000730		GO:0016740	VEuPathDB:AAEL000730	IEA		F	unspecified product		protein_coding	taxon:9900000001	20231212	goa_import
VEuPathDB	AAEL000730	AAEL000730		GO:0016740	VEuPathDB:AAEL000730	IEA		F	unspecified product		protein_coding	taxon:9900000001	20231212	goa_import
VEuPathDB	AAEL018120	AAEL018120		GO:0016740	VEuPathDB:AAEL018120	IEA		F	unspecified product		protein_coding	taxon:9900000001	20231212	goa_import
VEuPathDB	AAEL001333	AAEL001333		GO:0016740	VEuPathDB:AAEL001333	IEA		F	unspecified product		protein_coding	taxon:9900000001	20231212	goa_import
VEuPathDB	AAEL022702	AAEL022702		GO:0046982	VEuPathDB:AAEL022702	IEA		F	unspecified product		protein_coding	taxon:9900000001	20231212	goa_import
VEuPathDB	AAEL028129	AAEL028129		GO:0046982	VEuPathDB:AAEL028129	IEA		F	unspecified product		protein_coding	taxon:9900000001	20231212	goa_import
VEuPathDB	AAEL028129	AAEL028129		GO:0046982	VEuPathDB:AAEL028129	IEA		F	unspecified product		protein_coding	taxon:9900000001	20231212	goa_import
VEuPathDB	AAEL026846	AAEL026846		GO:0046982	VEuPathDB:AAEL026846	IEA		F	unspecified product		protein_coding	taxon:9900000001	20231212	goa_import
VEuPathDB	AAEL026846	AAEL026846		GO:0046982	VEuPathDB:AAEL026846	IEA		F	unspecified product		protein_coding	taxon:9900000001	20231212	goa_import
VEuPathDB	AAEL024441	AAEL024441		GO:0046982	VEuPathDB:AAEL024441	IEA		F	unspecified product		protein_coding	taxon:9900000001	20231212	goa_import
VEuPathDB	AAEL023603	AAEL023603		GO:0046982	VEuPathDB:AAEL023603	IEA		F	unspecified product		protein_coding	taxon:9900000001	20231212	goa_import
VEuPathDB	AAEL008363	AAEL008363		GO:0046982	VEuPathDB:AAEL008363	IEA		F	unspecified product		protein_coding	taxon:9900000001	20231212	goa_import
VEuPathDB	AAEL009284	AAEL009284		GO:0046982	VEuPathDB:AAEL009284	IEA		F	unspecified product		protein_coding	taxon:9900000001	20231212	goa_import
VEuPathDB	AAEL009296	AAEL009296		GO:0046982	VEuPathDB:AAEL009296	IEA		F	unspecified product		protein_coding	taxon:9900000001	20231212	goa_import
VEuPathDB	AAEL008363	AAEL008363		GO:0046982	VEuPathDB:AAEL008363	IEA		F	unspecified product		protein_coding	taxon:9900000001	20231212	goa_import
VEuPathDB	AAEL008363	AAEL008363		GO:0046982	VEuPathDB:AAEL008363	IEA		F	unspecified product		protein_coding	taxon:9900000001	20231212	goa_import
VEuPathDB	AAEL008363	AAEL008363		GO:0046982	VEuPathDB:AAEL008363	IEA		F	unspecified product		protein_coding	taxon:9900000001	20231212	goa_import
VEuPathDB	AAEL008363	AAEL008363		GO:0046982	VEuPathDB:AAEL008363	IEA		F	unspecified product		protein_coding	taxon:9900000001	20231212	goa_import
VEuPathDB	AAEL007466	AAEL007466		GO:0046982	VEuPathDB:AAEL007466	IEA		F	unspecified product		protein_coding	taxon:9900000001	20231212	goa_import
VEuPathDB	AAEL010380	AAEL010380		GO:0071949	VEuPathDB:AAEL010380	IEA		F	unspecified product		protein_coding	taxon:9900000001	20231212	goa_import
VEuPathDB	AAEL010380	AAEL010380		GO:0071949	VEuPathDB:AAEL010380	IEA		F	unspecified product		protein_coding	taxon:9900000001	20231212	goa_import
VEuPathDB	AAEL010367	AAEL010367		GO:0071949	VEuPathDB:AAEL010367	IEA		F	unspecified product		protein_coding	taxon:9900000001	20231212	goa_import
VEuPathDB	AAEL012674	AAEL012674		GO:0071949	VEuPathDB:AAEL012674	IEA		F	unspecified product		protein_coding	taxon:9900000001	20231212	goa_import
VEuPathDB	AAEL006157	AAEL006157		GO:0071949	VEuPathDB:AAEL006157	IEA		F	unspecified product		protein_coding	taxon:9900000001	20231212	goa_import
VEuPathDB	AAEL008879	AAEL008879		GO:0071949	VEuPathDB:AAEL008879	IEA		F	unspecified product		protein_coding	taxon:9900000001	20231212	goa_import
VEuPathDB	AAEL005921	AAEL005921		GO:0071949	VEuPathDB:AAEL005921	IEA		F	unspecified product		protein_coding	taxon:9900000001	20231212	goa_import
VEuPathDB	AAEL005921	AAEL005921		GO:0071949	VEuPathDB:AAEL005921	IEA		F	unspecified product		protein_coding	taxon:9900000001	20231212	goa_import
VEuPathDB	AAEL013768	AAEL013768		GO:0071933	VEuPathDB:AAEL013768	IEA		F	unspecified product		protein_coding	taxon:9900000001	20231212	goa_import
VEuPathDB	AAEL000735	AAEL000735		GO:0071949	VEuPathDB:AAEL000735	IEA		F	unspecified product		protein_coding	taxon:9900000001	20231212	goa_import
VEuPathDB	AAEL012138	AAEL012138		GO:0071949	VEuPathDB:AAEL012138	IEA		F	unspecified product		protein_coding	taxon:9900000001	20231212	goa_import
VEuPathDB	AAEL010370	AAEL010370		GO:0071949	VEuPathDB:AAEL010370	IEA		F	unspecified product		protein_coding	taxon:9900000001	20231212	goa_import
VEuPathDB	AAEL026787	AAEL026787		GO:0071949	VEuPathDB:AAEL026787	IEA		F	unspecified product		protein_coding	taxon:9900000001	20231212	goa_import
VEuPathDB	AAEL008574	AAEL008574		GO:0071949	VEuPathDB:AAEL008574	IEA		F	unspecified product		protein_coding	taxon:9900000001	20231212	goa_import
VEuPathDB	AAEL008574	AAEL008574		GO:0071949	VEuPathDB:AAEL008574	IEA		F	unspecified product		protein_coding	taxon:9900000001	20231212	goa_import
VEuPathDB	AAEL008574	AAEL008574		GO:0071949	VEuPathDB:AAEL008574	IEA		F	unspecified product		protein_coding	taxon:9900000001	20231212	goa_import
VEuPathDB	AAEL008574	AAEL008574		GO:0071949	VEuPathDB:AAEL008574	IEA		F	unspecified product		protein_coding	taxon:9900000001	20231212	goa_import
VEuPathDB	AAEL008574	AAEL008574		GO:0071949	VEuPathDB:AAEL008574	IEA		F	unspecified product		protein_coding	taxon:9900000001	20231212	goa_import
VEuPathDB	AAEL008841	AAEL008841		GO:0071949	VEuPathDB:AAEL008841	IEA		F	unspecified product		protein_coding	taxon:9900000001	20231212	goa_import
VEuPathDB	AAEL000370	AAEL000370		GO:0071949	VEuPathDB:AAEL000370	IEA		F	unspecified product		protein_coding	taxon:9900000001	20231212	goa_import
VEuPathDB	AAEL007793	AAEL007793		GO:0071949	VEuPathDB:AAEL007793	IEA		F	unspecified product		protein_coding	taxon:9900000001	20231212	goa_import
VEuPathDB	AAEL006158	AAEL006158		GO:0046982	VEuPathDB:AAEL006158	IEA		F	unspecified product		protein_coding	taxon:9900000001	20231212	goa_import
VEuPathDB	AAEL007783	AAEL007783		GO:0046982	VEuPathDB:AAEL007783	IEA		F	unspecified product		protein_coding	taxon:9900000001	20231212	goa_import
VEuPathDB	AAEL008363	AAEL008363		GO:0046982	VEuPathDB:AAEL008363	IEA		F	unspecified product		protein_coding	taxon:9900000001	20231212	goa_import
VEuPathDB	AAEL000492	AAEL000492		GO:0046982	VEuPathDB:AAEL000492	IEA		F	unspecified product		protein_coding	taxon:9900000001	20231212	goa_import
VEuPathDB	AAEL021350	AAEL021350		GO:0046982	VEuPathDB:AAEL021350	IEA		F	unspecified product		protein_coding	taxon:9900000001	20231212	goa_import
VEuPathDB	AAEL024763	AAEL024763		GO:0046982	VEuPathDB:AAEL024763	IEA		F	unspecified product		protein_coding	taxon:9900000001	20231212	goa_import
VEuPathDB	AAEL006988	AAEL006988		GO:0046982	VEuPathDB:AAEL006988	IEA		F	unspecified product		protein_coding	taxon:9900000001	20231212	goa_import
VEuPathDB	AAEL006988	AAEL006988		GO:0046982	VEuPathDB:AAEL006988	IEA		F	unspecified product		protein_coding	taxon:9900000001	20231212	goa_import
VEuPathDB	AAEL010085	AAEL010085		GO:0046982	VEuPathDB:AAEL010085	IEA		F	unspecified product		protein_coding	taxon:9900000001	20231212	goa_import
VEuPathDB	AAEL012496	AAEL012496		GO:0046982	VEuPathDB:AAEL012496	IEA		F	unspecified product		protein_coding	taxon:9900000001	20231212	goa_import
VEuPathDB	AAEL002934	AAEL002934		GO:0046982	VEuPathDB:AAEL002934	IEA		F	unspecified product		protein_coding	taxon:9900000001	20231212	goa_import
VEuPathDB	AAEL001764	AAEL001764		GO:0046982	VEuPathDB:AAEL001764	IEA		F	unspecified product		protein_coding	taxon:9900000001	20231212	goa_import
VEuPathDB	AAEL000517	AAEL000517		GO:0046982	VEuPathDB:AAEL000517	IEA		F	unspecified product		protein_coding	taxon:9900000001	20231212	goa_import
VEuPathDB	AAEL012072	AAEL012072		GO:0046982	VEuPathDB:AAEL012072	IEA		F	unspecified product		protein_coding	taxon:9900000001	20231212	goa_import
VEuPathDB	AAEL004744	AAEL004744		GO:0046982	VEuPathDB:AAEL004744	IEA		F	unspecified product		protein_coding	taxon:9900000001	20231212	goa_import
VEuPathDB	AAEL003673	AAEL003673		GO:0046982	VEuPathDB:AAEL003673	IEA		F	unspecified product		protein_coding	taxon:9900000001	20231212	goa_import
VEuPathDB	AAEL006789	AAEL006789		GO:0046982	VEuPathDB:AAEL006789	IEA		F	unspecified product		protein_coding	taxon:9900000001	20231212	goa_import
VEuPathDB	AAEL010405	AAEL010405		GO:0071949	VEuPathDB:AAEL010405	IEA		F	unspecified product		protein_coding	taxon:9900000001	20231212	goa_import
VEuPathDB	AAEL007789	AAEL007789		GO:0071949	VEuPathDB:AAEL007789	IEA		F	unspecified product		protein_coding	taxon:9900000001	20231212	goa_import
VEuPathDB	AAEL000370	AAEL000370		GO:0071949	VEuPathDB:AAEL000370	IEA		F	unspecified product		protein_coding	taxon:9900000001	20231212	goa_import
VEuPathDB	AAEL000370	AAEL000370		GO:0071949	VEuPathDB:AAEL000370	IEA		F	unspecified product		protein_coding	taxon:9900000001	20231212	goa_import
VEuPathDB	AAEL002683	AAEL002683		GO:0071949	VEuPathDB:AAEL002683	IEA		F	unspecified product		protein_coding	taxon:9900000001	20231212	goa_import
VEuPathDB	AAEL014493	AAEL014493		GO:0071949	VEuPathDB:AAEL014493	IEA		F	unspecified product		protein_coding	taxon:9900000001	20231212	goa_import
VEuPathDB	AAEL005279	AAEL005279		GO:0071951	VEuPathDB:AAEL005279	IEA		P	unspecified product		protein_coding	taxon:9900000001	20231212	goa_import
VEuPathDB	AAEL021171	AAEL021171		GO:0071986	VEuPathDB:AAEL021171	IEA		C	unspecified product		protein_coding	taxon:9900000001	20231212	goa_import
VEuPathDB	AAEL000562	AAEL000562		GO:0071986	VEuPathDB:AAEL000562	IEA		C	unspecified product		protein_coding	taxon:9900000001	20231212	goa_import
VEuPathDB	AAEL012237	AAEL012237		GO:0071339	VEuPathDB:AAEL012237	IEA		C	unspecified product		protein_coding	taxon:9900000001	20231212	goa_import
VEuPathDB	AAEL001582	AAEL001582		GO:0072383	VEuPathDB:AAEL001582	IEA		P	unspecified product		protein_coding	taxon:9900000001	20231212	goa_import
VEuPathDB	AAEL000594	AAEL000594		GO:0071339	VEuPathDB:AAEL000594	IEA		C	unspecified product		protein_coding	taxon:9900000001	20231212	goa_import
VEuPathDB	AAEL022819	AAEL022819		GO:0071439	VEuPathDB:AAEL022819	IEA		C	unspecified product		protein_coding	taxon:9900000001	20231212	goa_import
VEuPathDB	AAEL002714	AAEL002714		GO:0072383	VEuPathDB:AAEL002714	IEA		P	unspecified product		protein_coding	taxon:9900000001	20231212	goa_import
VEuPathDB	AAEL006628	AAEL006628		GO:0071339	VEuPathDB:AAEL006628	IEA		C	unspecified product		protein_coding	taxon:9900000001	20231212	goa_import
VEuPathDB	AAEL006628	AAEL006628		GO:0071339	VEuPathDB:AAEL006628	IEA		C	unspecified product		protein_coding	taxon:9900000001	20231212	goa_import
VEuPathDB	AAEL006628	AAEL006628		GO:0071339	VEuPathDB:AAEL006628	IEA		C	unspecified product		protein_coding	taxon:9900000001	20231212	goa_import
VEuPathDB	AAEL017319	AAEL017319		GO:0071986	VEuPathDB:AAEL017319	IEA		C	unspecified product		protein_coding	taxon:9900000001	20231212	goa_import
VEuPathDB	AAEL012499	AAEL012499		GO:0046982	VEuPathDB:AAEL012499	IEA		F	unspecified product		protein_coding	taxon:9900000001	20231212	goa_import
VEuPathDB	AAEL024116	AAEL024116		GO:0046982	VEuPathDB:AAEL024116	IEA		F	unspecified product		protein_coding	taxon:9900000001	20231212	goa_import
VEuPathDB	AAEL024653	AAEL024653		GO:0046982	VEuPathDB:AAEL024653	IEA		F	unspecified product		protein_coding	taxon:9900000001	20231212	goa_import
VEuPathDB	AAEL024653	AAEL024653		GO:0046982	VEuPathDB:AAEL024653	IEA		F	unspecified product		protein_coding	taxon:9900000001	20231212	goa_import
VEuPathDB	AAEL015682	AAEL015682		GO:0046982	VEuPathDB:AAEL015682	IEA		F	unspecified product		protein_coding	taxon:9900000001	20231212	goa_import
VEuPathDB	AAEL003669	AAEL003669		GO:0046982	VEuPathDB:AAEL003669	IEA		F	unspecified product		protein_coding	taxon:9900000001	20231212	goa_import
VEuPathDB	AAEL026460	AAEL026460		GO:0046982	VEuPathDB:AAEL026460	IEA		F	unspecified product		protein_coding	taxon:9900000001	20231212	goa_import
VEuPathDB	AAEL023506	AAEL023506		GO:0046982	VEuPathDB:AAEL023506	IEA		F	unspecified product		protein_coding	taxon:9900000001	20231212	goa_import
VEuPathDB	AAEL000330	AAEL000330		GO:0046982	VEuPathDB:AAEL000330	IEA		F	unspecified product		protein_coding	taxon:9900000001	20231212	goa_import
VEuPathDB	AAEL003689	AAEL003689		GO:0046982	VEuPathDB:AAEL003689	IEA		F	unspecified product		protein_coding	taxon:9900000001	20231212	goa_import
VEuPathDB	AAEL019637	AAEL019637		GO:0046982	VEuPathDB:AAEL019637	IEA		F	unspecified product		protein_coding	taxon:9900000001	20231212	goa_import
VEuPathDB	AAEL019635	AAEL019635		GO:0046982	VEuPathDB:AAEL019635	IEA		F	unspecified product		protein_coding	taxon:9900000001	20231212	goa_import
VEuPathDB	AAEL003706	AAEL003706		GO:0046982	VEuPathDB:AAEL003706	IEA		F	unspecified product		protein_coding	taxon:9900000001	20231212	goa_import
VEuPathDB	AAEL019636	AAEL019636		GO:0046982	VEuPathDB:AAEL019636	IEA		F	unspecified product		protein_coding	taxon:9900000001	20231212	goa_import
VEuPathDB	AAEL015683	AAEL015683		GO:0046982	VEuPathDB:AAEL015683	IEA		F	unspecified product		protein_coding	taxon:9900000001	20231212	goa_import
VEuPathDB	AAEL007005	AAEL007005		GO:0046982	VEuPathDB:AAEL007005	IEA		F	unspecified product		protein_coding	taxon:9900000001	20231212	goa_import
VEuPathDB	AAEL027325	AAEL027325		GO:0046982	VEuPathDB:AAEL027325	IEA		F	unspecified product		protein_coding	taxon:9900000001	20231212	goa_import
VEuPathDB	AAEL003685	AAEL003685		GO:0046982	VEuPathDB:AAEL003685	IEA		F	unspecified product		protein_coding	taxon:9900000001	20231212	goa_import
VEuPathDB	AAEL003687	AAEL003687		GO:0046982	VEuPathDB:AAEL003687	IEA		F	unspecified product		protein_coding	taxon:9900000001	20231212	goa_import
VEuPathDB	AAEL019705	AAEL019705		GO:0016740	VEuPathDB:AAEL019705	IEA		F	unspecified product		protein_coding	taxon:9900000001	20231212	goa_import
VEuPathDB	AAEL000284	AAEL000284		GO:0016740	VEuPathDB:AAEL000284	IEA		F	unspecified product		protein_coding	taxon:9900000001	20231212	goa_import
VEuPathDB	AAEL002510	AAEL002510		GO:0016740	VEuPathDB:AAEL002510	IEA		F	unspecified product		protein_coding	taxon:9900000001	20231212	goa_import
VEuPathDB	AAEL002510	AAEL002510		GO:0016740	VEuPathDB:AAEL002510	IEA		F	unspecified product		protein_coding	taxon:9900000001	20231212	goa_import
VEuPathDB	AAEL002510	AAEL002510		GO:0016740	VEuPathDB:AAEL002510	IEA		F	unspecified product		protein_coding	taxon:9900000001	20231212	goa_import
VEuPathDB	AAEL010993	AAEL010993		GO:0016740	VEuPathDB:AAEL010993	IEA		F	unspecified product		protein_coding	taxon:9900000001	20231212	goa_import
VEuPathDB	AAEL008306	AAEL008306		GO:0016740	VEuPathDB:AAEL008306	IEA		F	unspecified product		protein_coding	taxon:9900000001	20231212	goa_import
VEuPathDB	AAEL021805	AAEL021805		GO:0016740	VEuPathDB:AAEL021805	IEA		F	unspecified product		protein_coding	taxon:9900000001	20231212	goa_import
VEuPathDB	AAEL008131	AAEL008131		GO:0016740	VEuPathDB:AAEL008131	IEA		F	unspecified product		protein_coding	taxon:9900000001	20231212	goa_import
VEuPathDB	AAEL024736	AAEL024736		GO:0016740	VEuPathDB:AAEL024736	IEA		F	unspecified product		protein_coding	taxon:9900000001	20231212	goa_import
VEuPathDB	AAEL008124	AAEL008124		GO:0016740	VEuPathDB:AAEL008124	IEA		F	unspecified product		protein_coding	taxon:9900000001	20231212	goa_import
VEuPathDB	AAEL000188	AAEL000188		GO:0016740	VEuPathDB:AAEL000188	IEA		F	unspecified product		protein_coding	taxon:9900000001	20231212	goa_import
VEuPathDB	AAEL000216	AAEL000216		GO:0016740	VEuPathDB:AAEL000216	IEA		F	unspecified product		protein_coding	taxon:9900000001	20231212	goa_import
VEuPathDB	AAEL011709	AAEL011709		GO:0016740	VEuPathDB:AAEL011709	IEA		F	unspecified product		protein_coding	taxon:9900000001	20231212	goa_import
VEuPathDB	AAEL011703	AAEL011703		GO:0016740	VEuPathDB:AAEL011703	IEA		F	unspecified product		protein_coding	taxon:9900000001	20231212	goa_import
VEuPathDB	AAEL011703	AAEL011703		GO:0016740	VEuPathDB:AAEL011703	IEA		F	unspecified product		protein_coding	taxon:9900000001	20231212	goa_import
VEuPathDB	AAEL011703	AAEL011703		GO:0016740	VEuPathDB:AAEL011703	IEA		F	unspecified product		protein_coding	taxon:9900000001	20231212	goa_import
VEuPathDB	AAEL011703	AAEL011703		GO:0016740	VEuPathDB:AAEL011703	IEA		F	unspecified product		protein_coding	taxon:9900000001	20231212	goa_import
VEuPathDB	AAEL011703	AAEL011703		GO:0016740	VEuPathDB:AAEL011703	IEA		F	unspecified product		protein_coding	taxon:9900000001	20231212	goa_import
VEuPathDB	AAEL002174	AAEL002174		GO:0016740	VEuPathDB:AAEL002174	IEA		F	unspecified product		protein_coding	taxon:9900000001	20231212	goa_import
VEuPathDB	AAEL011815	AAEL011815		GO:0016740	VEuPathDB:AAEL011815	IEA		F	unspecified product		protein_coding	taxon:9900000001	20231212	goa_import
VEuPathDB	AAEL026731	AAEL026731		GO:0016740	VEuPathDB:AAEL026731	IEA		F	unspecified product		protein_coding	taxon:9900000001	20231212	goa_import
VEuPathDB	AAEL002888	AAEL002888		GO:0016740	VEuPathDB:AAEL002888	IEA		F	unspecified product		protein_coding	taxon:9900000001	20231212	goa_import
VEuPathDB	AAEL002888	AAEL002888		GO:0016740	VEuPathDB:AAEL002888	IEA		F	unspecified product		protein_coding	taxon:9900000001	20231212	goa_import
VEuPathDB	AAEL002903	p110		GO:0016740	VEuPathDB:AAEL002903	IEA		F	unspecified product		protein_coding	taxon:9900000001	20231212	goa_import
VEuPathDB	AAEL002903	p110		GO:0016740	VEuPathDB:AAEL002903	IEA		F	unspecified product		protein_coding	taxon:9900000001	20231212	goa_import
VEuPathDB	AAEL002903	p110		GO:0016740	VEuPathDB:AAEL002903	IEA		F	unspecified product		protein_coding	taxon:9900000001	20231212	goa_import
VEuPathDB	AAEL002892	AAEL002892		GO:0016740	VEuPathDB:AAEL002892	IEA		F	unspecified product		protein_coding	taxon:9900000001	20231212	goa_import
VEuPathDB	AAEL005774	AAEL005774		GO:0016740	VEuPathDB:AAEL005774	IEA		F	unspecified product		protein_coding	taxon:9900000001	20231212	goa_import
VEuPathDB	AAEL005774	AAEL005774		GO:0016740	VEuPathDB:AAEL005774	IEA		F	unspecified product		protein_coding	taxon:9900000001	20231212	goa_import
VEuPathDB	AAEL005774	AAEL005774		GO:0016740	VEuPathDB:AAEL005774	IEA		F	unspecified product		protein_coding	taxon:9900000001	20231212	goa_import
VEuPathDB	AAEL006166	AAEL006166		GO:0016740	VEuPathDB:AAEL006166	IEA		F	unspecified product		protein_coding	taxon:9900000001	20231212	goa_import
VEuPathDB	AAEL026581	AAEL026581		GO:0016740	VEuPathDB:AAEL026581	IEA		F	unspecified product		protein_coding	taxon:9900000001	20231212	goa_import
VEuPathDB	AAEL006177	AAEL006177		GO:0016740	VEuPathDB:AAEL006177	IEA		F	unspecified product		protein_coding	taxon:9900000001	20231212	goa_import
VEuPathDB	AAEL004165	AAEL004165		GO:0016740	VEuPathDB:AAEL004165	IEA		F	unspecified product		protein_coding	taxon:9900000001	20231212	goa_import
VEuPathDB	AAEL015305	AAEL015305		GO:0016740	VEuPathDB:AAEL015305	IEA		F	unspecified product		protein_coding	taxon:9900000001	20231212	goa_import
VEuPathDB	AAEL020822	AAEL020822		GO:0016740	VEuPathDB:AAEL020822	IEA		F	unspecified product		protein_coding	taxon:9900000001	20231212	goa_import
VEuPathDB	AAEL004165	AAEL004165		GO:0016740	VEuPathDB:AAEL004165	IEA		F	unspecified product		protein_coding	taxon:9900000001	20231212	goa_import
VEuPathDB	AAEL006438	AAEL006438		GO:0016758	VEuPathDB:AAEL006438	IEA		F	unspecified product		protein_coding	taxon:9900000001	20231212	goa_import
VEuPathDB	AAEL000687	AAEL000687		GO:0016758	VEuPathDB:AAEL000687	IEA		F	unspecified product		protein_coding	taxon:9900000001	20231212	goa_import
VEuPathDB	AAEL021474	AAEL021474		GO:0016740	VEuPathDB:AAEL021474	IEA		F	unspecified product		protein_coding	taxon:9900000001	20231212	goa_import
VEuPathDB	AAEL008587	AAEL008587		GO:0035235	VEuPathDB:AAEL008587	IEA		P	unspecified product		protein_coding	taxon:9900000001	20231212	goa_import
VEuPathDB	Ir76b	Ir76b		GO:0035235	VEuPathDB:AAEL006360	IEA		P	unspecified product		protein_coding	taxon:9900000001	20231212	goa_import
VEuPathDB	Ir68a	Ir68a		GO:0035235	VEuPathDB:AAEL005039	IEA		P	unspecified product		protein_coding	taxon:9900000001	20231212	goa_import
VEuPathDB	AAEL001724	GPRNNB3		GO:0035240	VEuPathDB:AAEL001724	IEA		F	unspecified product		protein_coding	taxon:9900000001	20231212	goa_import
VEuPathDB	AAEL001724	GPRNNB3		GO:0035240	VEuPathDB:AAEL001724	IEA		F	unspecified product		protein_coding	taxon:9900000001	20231212	goa_import
VEuPathDB	AAEL026159	AAEL026159		GO:0097502	VEuPathDB:AAEL026159	IEA		P	unspecified product		protein_coding	taxon:9900000001	20231212	goa_import
VEuPathDB	AAEL013078	AAEL013078		GO:0097502	VEuPathDB:AAEL013078	IEA		P	unspecified product		protein_coding	taxon:9900000001	20231212	goa_import
VEuPathDB	AAEL002538	AAEL002538		GO:0035235	VEuPathDB:AAEL002538	IEA		P	unspecified product		protein_coding	taxon:9900000001	20231212	goa_import
VEuPathDB	AAEL002506	AAEL002506		GO:0035235	VEuPathDB:AAEL002506	IEA		P	unspecified product		protein_coding	taxon:9900000001	20231212	goa_import
VEuPathDB	AAEL002518	AAEL002518		GO:0035235	VEuPathDB:AAEL002518	IEA		P	unspecified product		protein_coding	taxon:9900000001	20231212	goa_import
VEuPathDB	AAEL002518	AAEL002518		GO:0035235	VEuPathDB:AAEL002518	IEA		P	unspecified product		protein_coding	taxon:9900000001	20231212	goa_import
VEuPathDB	AAEL022196	AAEL022196		GO:0035235	VEuPathDB:AAEL022196	IEA		P	unspecified product		protein_coding	taxon:9900000001	20231212	goa_import
VEuPathDB	AAEL022196	AAEL022196		GO:0035235	VEuPathDB:AAEL022196	IEA		P	unspecified product		protein_coding	taxon:9900000001	20231212	goa_import
VEuPathDB	AAEL009374	AAEL009374		GO:0035243	VEuPathDB:AAEL009374	IEA		F	unspecified product		protein_coding	taxon:9900000001	20231212	goa_import
VEuPathDB	AAEL013078	AAEL013078		GO:0097502	VEuPathDB:AAEL013078	IEA		P	unspecified product		protein_coding	taxon:9900000001	20231212	goa_import
VEuPathDB	Ir8a	Ir8a		GO:0035235	VEuPathDB:AAEL002922	IEA		P	unspecified product		protein_coding	taxon:9900000001	20231212	goa_import
VEuPathDB	AAEL008587	AAEL008587		GO:0035235	VEuPathDB:AAEL008587	IEA		P	unspecified product		protein_coding	taxon:9900000001	20231212	goa_import
VEuPathDB	AAEL012990	AAEL012990		GO:0043189	VEuPathDB:AAEL012990	IEA		C	unspecified product		protein_coding	taxon:9900000001	20231212	goa_import
VEuPathDB	AAEL013078	AAEL013078		GO:0097502	VEuPathDB:AAEL013078	IEA		P	unspecified product		protein_coding	taxon:9900000001	20231212	goa_import
VEuPathDB	AAEL013078	AAEL013078		GO:0097502	VEuPathDB:AAEL013078	IEA		P	unspecified product		protein_coding	taxon:9900000001	20231212	goa_import
VEuPathDB	AAEL013078	AAEL013078		GO:0097502	VEuPathDB:AAEL013078	IEA		P	unspecified product		protein_coding	taxon:9900000001	20231212	goa_import
VEuPathDB	AAEL013078	AAEL013078		GO:0097502	VEuPathDB:AAEL013078	IEA		P	unspecified product		protein_coding	taxon:9900000001	20231212	goa_import
VEuPathDB	AAEL002483	AAEL002483		GO:0097502	VEuPathDB:AAEL002483	IEA		P	unspecified product		protein_coding	taxon:9900000001	20231212	goa_import
VEuPathDB	Ir41g	Ir41g		GO:0035235	VEuPathDB:AAEL000011	IEA		P	unspecified product		protein_coding	taxon:9900000001	20231212	goa_import
VEuPathDB	Ir41j	Ir41j		GO:0035235	VEuPathDB:AAEL000027	IEA		P	unspecified product		protein_coding	taxon:9900000001	20231212	goa_import
VEuPathDB	AAEL000004	AAEL000004		GO:0097502	VEuPathDB:AAEL000004	IEA		P	unspecified product		protein_coding	taxon:9900000001	20231212	goa_import
VEuPathDB	Ir64a	Ir64a		GO:0035235	VEuPathDB:AAEL024160	IEA		P	unspecified product		protein_coding	taxon:9900000001	20231212	goa_import
VEuPathDB	Ir7l	Ir7l		GO:0035235	VEuPathDB:AAEL000462	IEA		P	unspecified product		protein_coding	taxon:9900000001	20231212	goa_import
VEuPathDB	Ir7m	Ir7m		GO:0035235	VEuPathDB:AAEL027230	IEA		P	unspecified product		protein_coding	taxon:9900000001	20231212	goa_import
VEuPathDB	Ir7n	Ir7n		GO:0035235	VEuPathDB:AAEL020546	IEA		P	unspecified product		protein_coding	taxon:9900000001	20231212	goa_import
VEuPathDB	Ir7o	Ir7o		GO:0035235	VEuPathDB:AAEL018101	IEA		P	unspecified product		protein_coding	taxon:9900000001	20231212	goa_import
VEuPathDB	AAEL006782	Carm1		GO:0035242	VEuPathDB:AAEL006782	IEA		F	unspecified product		protein_coding	taxon:9900000001	20231212	goa_import
VEuPathDB	AAEL012987	AAEL012987		GO:0080009	VEuPathDB:AAEL012987	IEA		P	unspecified product		protein_coding	taxon:9900000001	20231212	goa_import
VEuPathDB	AAEL000244	AAEL000244		GO:0016740	VEuPathDB:AAEL000244	IEA		F	unspecified product		protein_coding	taxon:9900000001	20231212	goa_import
VEuPathDB	AAEL018059	AAEL018059		GO:0016740	VEuPathDB:AAEL018059	IEA		F	unspecified product		protein_coding	taxon:9900000001	20231212	goa_import
VEuPathDB	AAEL011784	AAEL011784		GO:0016740	VEuPathDB:AAEL011784	IEA		F	unspecified product		protein_coding	taxon:9900000001	20231212	goa_import
VEuPathDB	AAEL006834	AAEL006834		GO:0016740	VEuPathDB:AAEL006834	IEA		F	unspecified product		protein_coding	taxon:9900000001	20231212	goa_import
VEuPathDB	AAEL009666	AAEL009666		GO:0016740	VEuPathDB:AAEL009666	IEA		F	unspecified product		protein_coding	taxon:9900000001	20231212	goa_import
VEuPathDB	AAEL013679	AAEL013679		GO:0016740	VEuPathDB:AAEL013679	IEA		F	unspecified product		protein_coding	taxon:9900000001	20231212	goa_import
VEuPathDB	AAEL011727	AAEL011727		GO:0016740	VEuPathDB:AAEL011727	IEA		F	unspecified product		protein_coding	taxon:9900000001	20231212	goa_import
VEuPathDB	AAEL022615	AAEL022615		GO:0016740	VEuPathDB:AAEL022615	IEA		F	unspecified product		protein_coding	taxon:9900000001	20231212	goa_import
VEuPathDB	AAEL022615	AAEL022615		GO:0016740	VEuPathDB:AAEL022615	IEA		F	unspecified product		protein_coding	taxon:9900000001	20231212	goa_import
VEuPathDB	AAEL019539	AAEL019539		GO:0016740	VEuPathDB:AAEL019539	IEA		F	unspecified product		protein_coding	taxon:9900000001	20231212	goa_import
VEuPathDB	AAEL008219	AAEL008219		GO:0016740	VEuPathDB:AAEL008219	IEA		F	unspecified product		protein_coding	taxon:9900000001	20231212	goa_import
VEuPathDB	AAEL008247	AAEL008247		GO:0016740	VEuPathDB:AAEL008247	IEA		F	unspecified product		protein_coding	taxon:9900000001	20231212	goa_import
VEuPathDB	AAEL009374	AAEL009374		GO:0016740	VEuPathDB:AAEL009374	IEA		F	unspecified product		protein_coding	taxon:9900000001	20231212	goa_import
VEuPathDB	AAEL017391	AAEL017391		GO:0016740	VEuPathDB:AAEL017391	IEA		F	unspecified product		protein_coding	taxon:9900000001	20231212	goa_import
VEuPathDB	AAEL017391	AAEL017391		GO:0016740	VEuPathDB:AAEL017391	IEA		F	unspecified product		protein_coding	taxon:9900000001	20231212	goa_import
VEuPathDB	AAEL017391	AAEL017391		GO:0016740	VEuPathDB:AAEL017391	IEA		F	unspecified product		protein_coding	taxon:9900000001	20231212	goa_import
VEuPathDB	AAEL005977	AAEL005977		GO:0016740	VEuPathDB:AAEL005977	IEA		F	unspecified product		protein_coding	taxon:9900000001	20231212	goa_import
VEuPathDB	AAEL005977	AAEL005977		GO:0016740	VEuPathDB:AAEL005977	IEA		F	unspecified product		protein_coding	taxon:9900000001	20231212	goa_import
VEuPathDB	AAEL009466	AAEL009466		GO:0016740	VEuPathDB:AAEL009466	IEA		F	unspecified product		protein_coding	taxon:9900000001	20231212	goa_import
VEuPathDB	AAEL009657	AAEL009657		GO:0016740	VEuPathDB:AAEL009657	IEA		F	unspecified product		protein_coding	taxon:9900000001	20231212	goa_import
VEuPathDB	AAEL013633	AAEL013633		GO:0016740	VEuPathDB:AAEL013633	IEA		F	unspecified product		protein_coding	taxon:9900000001	20231212	goa_import
VEuPathDB	AAEL001564	AAEL001564		GO:0016740	VEuPathDB:AAEL001564	IEA		F	unspecified product		protein_coding	taxon:9900000001	20231212	goa_import
VEuPathDB	AAEL009190	AAEL009190		GO:0016740	VEuPathDB:AAEL009190	IEA		F	unspecified product		protein_coding	taxon:9900000001	20231212	goa_import
VEuPathDB	AAEL003581	AAEL003581		GO:0016740	VEuPathDB:AAEL003581	IEA		F	unspecified product		protein_coding	taxon:9900000001	20231212	goa_import
VEuPathDB	AAEL004592	AAEL004592		GO:0016740	VEuPathDB:AAEL004592	IEA		F	unspecified product		protein_coding	taxon:9900000001	20231212	goa_import
VEuPathDB	AAEL004592	AAEL004592		GO:0016740	VEuPathDB:AAEL004592	IEA		F	unspecified product		protein_coding	taxon:9900000001	20231212	goa_import
VEuPathDB	AAEL004592	AAEL004592		GO:0016740	VEuPathDB:AAEL004592	IEA		F	unspecified product		protein_coding	taxon:9900000001	20231212	goa_import
VEuPathDB	AAEL004592	AAEL004592		GO:0016740	VEuPathDB:AAEL004592	IEA		F	unspecified product		protein_coding	taxon:9900000001	20231212	goa_import
VEuPathDB	AAEL001740	AAEL001740		GO:0016740	VEuPathDB:AAEL001740	IEA		F	unspecified product		protein_coding	taxon:9900000001	20231212	goa_import
VEuPathDB	AAEL001732	AAEL001732		GO:0016740	VEuPathDB:AAEL001732	IEA		F	unspecified product		protein_coding	taxon:9900000001	20231212	goa_import
VEuPathDB	AAEL001745	AAEL001745		GO:0016740	VEuPathDB:AAEL001745	IEA		F	unspecified product		protein_coding	taxon:9900000001	20231212	goa_import
VEuPathDB	AAEL003093	AAEL003093		GO:0016740	VEuPathDB:AAEL003093	IEA		F	unspecified product		protein_coding	taxon:9900000001	20231212	goa_import
VEuPathDB	AAEL014314	AAEL014314		GO:0016740	VEuPathDB:AAEL014314	IEA		F	unspecified product		protein_coding	taxon:9900000001	20231212	goa_import
VEuPathDB	AAEL018120	AAEL018120		GO:0016740	VEuPathDB:AAEL018120	IEA		F	unspecified product		protein_coding	taxon:9900000001	20231212	goa_import
VEuPathDB	AAEL018120	AAEL018120		GO:0016740	VEuPathDB:AAEL018120	IEA		F	unspecified product		protein_coding	taxon:9900000001	20231212	goa_import
VEuPathDB	AAEL018120	AAEL018120		GO:0016740	VEuPathDB:AAEL018120	IEA		F	unspecified product		protein_coding	taxon:9900000001	20231212	goa_import
VEuPathDB	AAEL018120	AAEL018120		GO:0016740	VEuPathDB:AAEL018120	IEA		F	unspecified product		protein_coding	taxon:9900000001	20231212	goa_import
VEuPathDB	AAEL018120	AAEL018120		GO:0016740	VEuPathDB:AAEL018120	IEA		F	unspecified product		protein_coding	taxon:9900000001	20231212	goa_import
VEuPathDB	AAEL018120	AAEL018120		GO:0016740	VEuPathDB:AAEL018120	IEA		F	unspecified product		protein_coding	taxon:9900000001	20231212	goa_import
VEuPathDB	AAEL005092	AAEL005092		GO:0016740	VEuPathDB:AAEL005092	IEA		F	unspecified product		protein_coding	taxon:9900000001	20231212	goa_import
VEuPathDB	AAEL027400	AAEL027400		GO:0016740	VEuPathDB:AAEL027400	IEA		F	unspecified product		protein_coding	taxon:9900000001	20231212	goa_import
VEuPathDB	AAEL007377	AAEL007377		GO:0072488	VEuPathDB:AAEL007377	IEA		P	unspecified product		protein_coding	taxon:9900000001	20231212	goa_import
VEuPathDB	AAEL007373	AAEL007373		GO:0072488	VEuPathDB:AAEL007373	IEA		P	unspecified product		protein_coding	taxon:9900000001	20231212	goa_import
VEuPathDB	AAEL007377	AAEL007377		GO:0072488	VEuPathDB:AAEL007377	IEA		P	unspecified product		protein_coding	taxon:9900000001	20231212	goa_import
VEuPathDB	AAEL003680	AAEL003680		GO:0072572	VEuPathDB:AAEL003680	IEA		F	unspecified product		protein_coding	taxon:9900000001	20231212	goa_import
VEuPathDB	AAEL007672	AAEL007672		GO:0072487	VEuPathDB:AAEL007672	IEA		C	unspecified product		protein_coding	taxon:9900000001	20231212	goa_import
VEuPathDB	AAEL023409	AAEL023409		GO:0072488	VEuPathDB:AAEL023409	IEA		P	unspecified product		protein_coding	taxon:9900000001	20231212	goa_import
VEuPathDB	AAEL008046	AAEL008046		GO:0072488	VEuPathDB:AAEL008046	IEA		P	unspecified product		protein_coding	taxon:9900000001	20231212	goa_import
VEuPathDB	AAEL007373	AAEL007373		GO:0072488	VEuPathDB:AAEL007373	IEA		P	unspecified product		protein_coding	taxon:9900000001	20231212	goa_import
VEuPathDB	AAEL004300	AAEL004300		GO:0071786	VEuPathDB:AAEL004300	IEA		P	unspecified product		protein_coding	taxon:9900000001	20231212	goa_import
VEuPathDB	AAEL004300	AAEL004300		GO:0071786	VEuPathDB:AAEL004300	IEA		P	unspecified product		protein_coding	taxon:9900000001	20231212	goa_import
VEuPathDB	AAEL004300	AAEL004300		GO:0071786	VEuPathDB:AAEL004300	IEA		P	unspecified product		protein_coding	taxon:9900000001	20231212	goa_import
VEuPathDB	AAEL010147	AAEL010147		GO:0071797	VEuPathDB:AAEL010147	IEA		C	unspecified product		protein_coding	taxon:9900000001	20231212	goa_import
VEuPathDB	AAEL010147	AAEL010147		GO:0071797	VEuPathDB:AAEL010147	IEA		C	unspecified product		protein_coding	taxon:9900000001	20231212	goa_import
VEuPathDB	AAEL000242	AAEL000242		GO:0071805	VEuPathDB:AAEL000242	IEA		P	unspecified product		protein_coding	taxon:9900000001	20231212	goa_import
VEuPathDB	AAEL011835	AAEL011835		GO:0071805	VEuPathDB:AAEL011835	IEA		P	unspecified product		protein_coding	taxon:9900000001	20231212	goa_import
VEuPathDB	AAEL000242	AAEL000242		GO:0071805	VEuPathDB:AAEL000242	IEA		P	unspecified product		protein_coding	taxon:9900000001	20231212	goa_import
VEuPathDB	AAEL025969	AAEL025969		GO:0072487	VEuPathDB:AAEL025969	IEA		C	unspecified product		protein_coding	taxon:9900000001	20231212	goa_import
VEuPathDB	AAEL019443	AAEL019443		GO:0071805	VEuPathDB:AAEL019443	IEA		P	unspecified product		protein_coding	taxon:9900000001	20231212	goa_import
VEuPathDB	AAEL020217	AAEL020217		GO:0046982	VEuPathDB:AAEL020217	IEA		F	unspecified product		protein_coding	taxon:9900000001	20231212	goa_import
VEuPathDB	AAEL022197	AAEL022197		GO:0046982	VEuPathDB:AAEL022197	IEA		F	unspecified product		protein_coding	taxon:9900000001	20231212	goa_import
VEuPathDB	AAEL004001	AAEL004001		GO:0046982	VEuPathDB:AAEL004001	IEA		F	unspecified product		protein_coding	taxon:9900000001	20231212	goa_import
VEuPathDB	AAEL013709	AAEL013709		GO:0046982	VEuPathDB:AAEL013709	IEA		F	unspecified product		protein_coding	taxon:9900000001	20231212	goa_import
VEuPathDB	AAEL011424	AAEL011424		GO:0046982	VEuPathDB:AAEL011424	IEA		F	unspecified product		protein_coding	taxon:9900000001	20231212	goa_import
VEuPathDB	AAEL021223	AAEL021223		GO:0046982	VEuPathDB:AAEL021223	IEA		F	unspecified product		protein_coding	taxon:9900000001	20231212	goa_import
VEuPathDB	AAEL020763	AAEL020763		GO:0046982	VEuPathDB:AAEL020763	IEA		F	unspecified product		protein_coding	taxon:9900000001	20231212	goa_import
VEuPathDB	AAEL008763	AAEL008763		GO:0046982	VEuPathDB:AAEL008763	IEA		F	unspecified product		protein_coding	taxon:9900000001	20231212	goa_import
VEuPathDB	AAEL022583	AAEL022583		GO:0046982	VEuPathDB:AAEL022583	IEA		F	unspecified product		protein_coding	taxon:9900000001	20231212	goa_import
VEuPathDB	AAEL024861	AAEL024861		GO:0046982	VEuPathDB:AAEL024861	IEA		F	unspecified product		protein_coding	taxon:9900000001	20231212	goa_import
VEuPathDB	AAEL026178	AAEL026178		GO:0046982	VEuPathDB:AAEL026178	IEA		F	unspecified product		protein_coding	taxon:9900000001	20231212	goa_import
VEuPathDB	AAEL026061	AAEL026061		GO:0046982	VEuPathDB:AAEL026061	IEA		F	unspecified product		protein_coding	taxon:9900000001	20231212	goa_import
VEuPathDB	AAEL022403	AAEL022403		GO:0046982	VEuPathDB:AAEL022403	IEA		F	unspecified product		protein_coding	taxon:9900000001	20231212	goa_import
VEuPathDB	AAEL024461	AAEL024461		GO:0046982	VEuPathDB:AAEL024461	IEA		F	unspecified product		protein_coding	taxon:9900000001	20231212	goa_import
VEuPathDB	AAEL023912	AAEL023912		GO:0046982	VEuPathDB:AAEL023912	IEA		F	unspecified product		protein_coding	taxon:9900000001	20231212	goa_import
VEuPathDB	AAEL022763	AAEL022763		GO:0046982	VEuPathDB:AAEL022763	IEA		F	unspecified product		protein_coding	taxon:9900000001	20231212	goa_import
VEuPathDB	AAEL022066	AAEL022066		GO:0046982	VEuPathDB:AAEL022066	IEA		F	unspecified product		protein_coding	taxon:9900000001	20231212	goa_import
VEuPathDB	AAEL027431	AAEL027431		GO:0046982	VEuPathDB:AAEL027431	IEA		F	unspecified product		protein_coding	taxon:9900000001	20231212	goa_import
VEuPathDB	AAEL026317	AAEL026317		GO:0046982	VEuPathDB:AAEL026317	IEA		F	unspecified product		protein_coding	taxon:9900000001	20231212	goa_import
VEuPathDB	AAEL000284	AAEL000284		GO:0016740	VEuPathDB:AAEL000284	IEA		F	unspecified product		protein_coding	taxon:9900000001	20231212	goa_import
VEuPathDB	AAEL009185	AAEL009185		GO:0016740	VEuPathDB:AAEL009185	IEA		F	unspecified product		protein_coding	taxon:9900000001	20231212	goa_import
VEuPathDB	AAEL002510	AAEL002510		GO:0016740	VEuPathDB:AAEL002510	IEA		F	unspecified product		protein_coding	taxon:9900000001	20231212	goa_import
VEuPathDB	AAEL024570	AAEL024570		GO:0016740	VEuPathDB:AAEL024570	IEA		F	unspecified product		protein_coding	taxon:9900000001	20231212	goa_import
VEuPathDB	AAEL000383	AAEL000383		GO:0016740	VEuPathDB:AAEL000383	IEA		F	unspecified product		protein_coding	taxon:9900000001	20231212	goa_import
VEuPathDB	AAEL008306	AAEL008306		GO:0016740	VEuPathDB:AAEL008306	IEA		F	unspecified product		protein_coding	taxon:9900000001	20231212	goa_import
VEuPathDB	AAEL009185	AAEL009185		GO:0016740	VEuPathDB:AAEL009185	IEA		F	unspecified product		protein_coding	taxon:9900000001	20231212	goa_import
VEuPathDB	AAEL008120	AAEL008120		GO:0016740	VEuPathDB:AAEL008120	IEA		F	unspecified product		protein_coding	taxon:9900000001	20231212	goa_import
VEuPathDB	AAEL009026	AAEL009026		GO:0016740	VEuPathDB:AAEL009026	IEA		F	unspecified product		protein_coding	taxon:9900000001	20231212	goa_import
VEuPathDB	AAEL009026	AAEL009026		GO:0016740	VEuPathDB:AAEL009026	IEA		F	unspecified product		protein_coding	taxon:9900000001	20231212	goa_import
VEuPathDB	AAEL009026	AAEL009026		GO:0016740	VEuPathDB:AAEL009026	IEA		F	unspecified product		protein_coding	taxon:9900000001	20231212	goa_import
VEuPathDB	AAEL019888	AAEL019888		GO:0016740	VEuPathDB:AAEL019888	IEA		F	unspecified product		protein_coding	taxon:9900000001	20231212	goa_import
VEuPathDB	AAEL019888	AAEL019888		GO:0016740	VEuPathDB:AAEL019888	IEA		F	unspecified product		protein_coding	taxon:9900000001	20231212	goa_import
VEuPathDB	AAEL019709	AAEL019709		GO:0016740	VEuPathDB:AAEL019709	IEA		F	unspecified product		protein_coding	taxon:9900000001	20231212	goa_import
VEuPathDB	AAEL019709	AAEL019709		GO:0016740	VEuPathDB:AAEL019709	IEA		F	unspecified product		protein_coding	taxon:9900000001	20231212	goa_import
VEuPathDB	AAEL023497	AAEL023497		GO:0016740	VEuPathDB:AAEL023497	IEA		F	unspecified product		protein_coding	taxon:9900000001	20231212	goa_import
VEuPathDB	AAEL008042	AAEL008042		GO:0016740	VEuPathDB:AAEL008042	IEA		F	unspecified product		protein_coding	taxon:9900000001	20231212	goa_import
VEuPathDB	AAEL008823	AAEL008823		GO:0016740	VEuPathDB:AAEL008823	IEA		F	unspecified product		protein_coding	taxon:9900000001	20231212	goa_import
VEuPathDB	AAEL008823	AAEL008823		GO:0016740	VEuPathDB:AAEL008823	IEA		F	unspecified product		protein_coding	taxon:9900000001	20231212	goa_import
VEuPathDB	AAEL008823	AAEL008823		GO:0016740	VEuPathDB:AAEL008823	IEA		F	unspecified product		protein_coding	taxon:9900000001	20231212	goa_import
VEuPathDB	AAEL004165	AAEL004165		GO:0016740	VEuPathDB:AAEL004165	IEA		F	unspecified product		protein_coding	taxon:9900000001	20231212	goa_import
VEuPathDB	AAEL004165	AAEL004165		GO:0016740	VEuPathDB:AAEL004165	IEA		F	unspecified product		protein_coding	taxon:9900000001	20231212	goa_import
VEuPathDB	AAEL008374	AAEL008374		GO:0016740	VEuPathDB:AAEL008374	IEA		F	unspecified product		protein_coding	taxon:9900000001	20231212	goa_import
VEuPathDB	AAEL003391	AAEL003391		GO:0016740	VEuPathDB:AAEL003391	IEA		F	unspecified product		protein_coding	taxon:9900000001	20231212	goa_import
VEuPathDB	AAEL000076	AAEL000076		GO:0016740	VEuPathDB:AAEL000076	IEA		F	unspecified product		protein_coding	taxon:9900000001	20231212	goa_import
VEuPathDB	AAEL004474	AAEL004474		GO:0016740	VEuPathDB:AAEL004474	IEA		F	unspecified product		protein_coding	taxon:9900000001	20231212	goa_import
VEuPathDB	AAEL012764	AAEL012764		GO:0016740	VEuPathDB:AAEL012764	IEA		F	unspecified product		protein_coding	taxon:9900000001	20231212	goa_import
VEuPathDB	AAEL004698	AAEL004698		GO:0016740	VEuPathDB:AAEL004698	IEA		F	unspecified product		protein_coding	taxon:9900000001	20231212	goa_import
VEuPathDB	AAEL007787	AAEL007787		GO:0016740	VEuPathDB:AAEL007787	IEA		F	unspecified product		protein_coding	taxon:9900000001	20231212	goa_import
VEuPathDB	AAEL007787	AAEL007787		GO:0016740	VEuPathDB:AAEL007787	IEA		F	unspecified product		protein_coding	taxon:9900000001	20231212	goa_import
VEuPathDB	AAEL014142	AAEL014142		GO:0016740	VEuPathDB:AAEL014142	IEA		F	unspecified product		protein_coding	taxon:9900000001	20231212	goa_import
VEuPathDB	AAEL019845	AAEL019845		GO:0016740	VEuPathDB:AAEL019845	IEA		F	unspecified product		protein_coding	taxon:9900000001	20231212	goa_import
VEuPathDB	AAEL014863	AAEL014863		GO:0016740	VEuPathDB:AAEL014863	IEA		F	unspecified product		protein_coding	taxon:9900000001	20231212	goa_import
VEuPathDB	AAEL014863	AAEL014863		GO:0016740	VEuPathDB:AAEL014863	IEA		F	unspecified product		protein_coding	taxon:9900000001	20231212	goa_import
VEuPathDB	AAEL014863	AAEL014863		GO:0016740	VEuPathDB:AAEL014863	IEA		F	unspecified product		protein_coding	taxon:9900000001	20231212	goa_import
VEuPathDB	AAEL014863	AAEL014863		GO:0016740	VEuPathDB:AAEL014863	IEA		F	unspecified product		protein_coding	taxon:9900000001	20231212	goa_import
VEuPathDB	AAEL009294	AAEL009294		GO:0016740	VEuPathDB:AAEL009294	IEA		F	unspecified product		protein_coding	taxon:9900000001	20231212	goa_import
VEuPathDB	AAEL008374	AAEL008374		GO:0016740	VEuPathDB:AAEL008374	IEA		F	unspecified product		protein_coding	taxon:9900000001	20231212	goa_import
VEuPathDB	AAEL010826	AAEL010826		GO:0016740	VEuPathDB:AAEL010826	IEA		F	unspecified product		protein_coding	taxon:9900000001	20231212	goa_import
VEuPathDB	AAEL021946	AAEL021946		GO:0046982	VEuPathDB:AAEL021946	IEA		F	unspecified product		protein_coding	taxon:9900000001	20231212	goa_import
VEuPathDB	AAEL025047	AAEL025047		GO:0046982	VEuPathDB:AAEL025047	IEA		F	unspecified product		protein_coding	taxon:9900000001	20231212	goa_import
VEuPathDB	AAEL025557	AAEL025557		GO:0046982	VEuPathDB:AAEL025557	IEA		F	unspecified product		protein_coding	taxon:9900000001	20231212	goa_import
VEuPathDB	AAEL025148	AAEL025148		GO:0046982	VEuPathDB:AAEL025148	IEA		F	unspecified product		protein_coding	taxon:9900000001	20231212	goa_import
VEuPathDB	AAEL020755	AAEL020755		GO:0046982	VEuPathDB:AAEL020755	IEA		F	unspecified product		protein_coding	taxon:9900000001	20231212	goa_import
VEuPathDB	AAEL021058	AAEL021058		GO:0046982	VEuPathDB:AAEL021058	IEA		F	unspecified product		protein_coding	taxon:9900000001	20231212	goa_import
VEuPathDB	AAEL027205	AAEL027205		GO:0046982	VEuPathDB:AAEL027205	IEA		F	unspecified product		protein_coding	taxon:9900000001	20231212	goa_import
VEuPathDB	AAEL026569	AAEL026569		GO:0046982	VEuPathDB:AAEL026569	IEA		F	unspecified product		protein_coding	taxon:9900000001	20231212	goa_import
VEuPathDB	AAEL025791	AAEL025791		GO:0046982	VEuPathDB:AAEL025791	IEA		F	unspecified product		protein_coding	taxon:9900000001	20231212	goa_import
VEuPathDB	AAEL022926	AAEL022926		GO:0046982	VEuPathDB:AAEL022926	IEA		F	unspecified product		protein_coding	taxon:9900000001	20231212	goa_import
VEuPathDB	AAEL024077	AAEL024077		GO:0046982	VEuPathDB:AAEL024077	IEA		F	unspecified product		protein_coding	taxon:9900000001	20231212	goa_import
VEuPathDB	AAEL023191	AAEL023191		GO:0046982	VEuPathDB:AAEL023191	IEA		F	unspecified product		protein_coding	taxon:9900000001	20231212	goa_import
VEuPathDB	AAEL027676	AAEL027676		GO:0046982	VEuPathDB:AAEL027676	IEA		F	unspecified product		protein_coding	taxon:9900000001	20231212	goa_import
VEuPathDB	AAEL026739	AAEL026739		GO:0046982	VEuPathDB:AAEL026739	IEA		F	unspecified product		protein_coding	taxon:9900000001	20231212	goa_import
VEuPathDB	AAEL023290	AAEL023290		GO:0046982	VEuPathDB:AAEL023290	IEA		F	unspecified product		protein_coding	taxon:9900000001	20231212	goa_import
VEuPathDB	AAEL020177	AAEL020177		GO:0046982	VEuPathDB:AAEL020177	IEA		F	unspecified product		protein_coding	taxon:9900000001	20231212	goa_import
VEuPathDB	AAEL023008	AAEL023008		GO:0046982	VEuPathDB:AAEL023008	IEA		F	unspecified product		protein_coding	taxon:9900000001	20231212	goa_import
VEuPathDB	AAEL027530	AAEL027530		GO:0046982	VEuPathDB:AAEL027530	IEA		F	unspecified product		protein_coding	taxon:9900000001	20231212	goa_import
VEuPathDB	AAEL027532	AAEL027532		GO:0046982	VEuPathDB:AAEL027532	IEA		F	unspecified product		protein_coding	taxon:9900000001	20231212	goa_import
VEuPathDB	AAEL022071	AAEL022071		GO:0046982	VEuPathDB:AAEL022071	IEA		F	unspecified product		protein_coding	taxon:9900000001	20231212	goa_import
VEuPathDB	AAEL020370	AAEL020370		GO:0046982	VEuPathDB:AAEL020370	IEA		F	unspecified product		protein_coding	taxon:9900000001	20231212	goa_import
VEuPathDB	AAEL024971	AAEL024971		GO:0046982	VEuPathDB:AAEL024971	IEA		F	unspecified product		protein_coding	taxon:9900000001	20231212	goa_import
VEuPathDB	AAEL024397	AAEL024397		GO:0046982	VEuPathDB:AAEL024397	IEA		F	unspecified product		protein_coding	taxon:9900000001	20231212	goa_import
VEuPathDB	AAEL026092	AAEL026092		GO:0046982	VEuPathDB:AAEL026092	IEA		F	unspecified product		protein_coding	taxon:9900000001	20231212	goa_import
VEuPathDB	AAEL022175	AAEL022175		GO:0046982	VEuPathDB:AAEL022175	IEA		F	unspecified product		protein_coding	taxon:9900000001	20231212	goa_import
VEuPathDB	AAEL023589	AAEL023589		GO:0046982	VEuPathDB:AAEL023589	IEA		F	unspecified product		protein_coding	taxon:9900000001	20231212	goa_import
VEuPathDB	AAEL025599	AAEL025599		GO:0046982	VEuPathDB:AAEL025599	IEA		F	unspecified product		protein_coding	taxon:9900000001	20231212	goa_import
VEuPathDB	AAEL022201	AAEL022201		GO:0046982	VEuPathDB:AAEL022201	IEA		F	unspecified product		protein_coding	taxon:9900000001	20231212	goa_import
VEuPathDB	AAEL023121	AAEL023121		GO:0046982	VEuPathDB:AAEL023121	IEA		F	unspecified product		protein_coding	taxon:9900000001	20231212	goa_import
VEuPathDB	AAEL026063	AAEL026063		GO:0046982	VEuPathDB:AAEL026063	IEA		F	unspecified product		protein_coding	taxon:9900000001	20231212	goa_import
VEuPathDB	AAEL027645	AAEL027645		GO:0046982	VEuPathDB:AAEL027645	IEA		F	unspecified product		protein_coding	taxon:9900000001	20231212	goa_import
VEuPathDB	AAEL027893	AAEL027893		GO:0046982	VEuPathDB:AAEL027893	IEA		F	unspecified product		protein_coding	taxon:9900000001	20231212	goa_import
VEuPathDB	AAEL024054	AAEL024054		GO:0046982	VEuPathDB:AAEL024054	IEA		F	unspecified product		protein_coding	taxon:9900000001	20231212	goa_import
VEuPathDB	AAEL020426	AAEL020426		GO:0046982	VEuPathDB:AAEL020426	IEA		F	unspecified product		protein_coding	taxon:9900000001	20231212	goa_import
VEuPathDB	AAEL025679	AAEL025679		GO:0046982	VEuPathDB:AAEL025679	IEA		F	unspecified product		protein_coding	taxon:9900000001	20231212	goa_import
VEuPathDB	AAEL025026	AAEL025026		GO:0046982	VEuPathDB:AAEL025026	IEA		F	unspecified product		protein_coding	taxon:9900000001	20231212	goa_import
VEuPathDB	AAEL024904	AAEL024904		GO:0046982	VEuPathDB:AAEL024904	IEA		F	unspecified product		protein_coding	taxon:9900000001	20231212	goa_import
VEuPathDB	AAEL022193	AAEL022193		GO:0046982	VEuPathDB:AAEL022193	IEA		F	unspecified product		protein_coding	taxon:9900000001	20231212	goa_import
VEuPathDB	AAEL022808	AAEL022808		GO:0046982	VEuPathDB:AAEL022808	IEA		F	unspecified product		protein_coding	taxon:9900000001	20231212	goa_import
VEuPathDB	AAEL027835	AAEL027835		GO:0046982	VEuPathDB:AAEL027835	IEA		F	unspecified product		protein_coding	taxon:9900000001	20231212	goa_import
VEuPathDB	AAEL021638	AAEL021638		GO:0046982	VEuPathDB:AAEL021638	IEA		F	unspecified product		protein_coding	taxon:9900000001	20231212	goa_import
VEuPathDB	AAEL025415	AAEL025415		GO:0046982	VEuPathDB:AAEL025415	IEA		F	unspecified product		protein_coding	taxon:9900000001	20231212	goa_import
VEuPathDB	AAEL023864	AAEL023864		GO:0046982	VEuPathDB:AAEL023864	IEA		F	unspecified product		protein_coding	taxon:9900000001	20231212	goa_import
VEuPathDB	AAEL026212	AAEL026212		GO:0046982	VEuPathDB:AAEL026212	IEA		F	unspecified product		protein_coding	taxon:9900000001	20231212	goa_import
VEuPathDB	AAEL027920	AAEL027920		GO:0046982	VEuPathDB:AAEL027920	IEA		F	unspecified product		protein_coding	taxon:9900000001	20231212	goa_import
VEuPathDB	AAEL024678	AAEL024678		GO:0046982	VEuPathDB:AAEL024678	IEA		F	unspecified product		protein_coding	taxon:9900000001	20231212	goa_import
VEuPathDB	AAEL022745	AAEL022745		GO:0046982	VEuPathDB:AAEL022745	IEA		F	unspecified product		protein_coding	taxon:9900000001	20231212	goa_import
VEuPathDB	AAEL026641	AAEL026641		GO:0046982	VEuPathDB:AAEL026641	IEA		F	unspecified product		protein_coding	taxon:9900000001	20231212	goa_import
VEuPathDB	AAEL024280	AAEL024280		GO:0046982	VEuPathDB:AAEL024280	IEA		F	unspecified product		protein_coding	taxon:9900000001	20231212	goa_import
VEuPathDB	AAEL025924	AAEL025924		GO:0046982	VEuPathDB:AAEL025924	IEA		F	unspecified product		protein_coding	taxon:9900000001	20231212	goa_import
VEuPathDB	AAEL024035	AAEL024035		GO:0046982	VEuPathDB:AAEL024035	IEA		F	unspecified product		protein_coding	taxon:9900000001	20231212	goa_import
VEuPathDB	AAEL027480	AAEL027480		GO:0046982	VEuPathDB:AAEL027480	IEA		F	unspecified product		protein_coding	taxon:9900000001	20231212	goa_import
VEuPathDB	AAEL020675	AAEL020675		GO:0046982	VEuPathDB:AAEL020675	IEA		F	unspecified product		protein_coding	taxon:9900000001	20231212	goa_import
VEuPathDB	AAEL027691	AAEL027691		GO:0046982	VEuPathDB:AAEL027691	IEA		F	unspecified product		protein_coding	taxon:9900000001	20231212	goa_import
VEuPathDB	AAEL021956	AAEL021956		GO:0046982	VEuPathDB:AAEL021956	IEA		F	unspecified product		protein_coding	taxon:9900000001	20231212	goa_import
VEuPathDB	AAEL020107	AAEL020107		GO:0046982	VEuPathDB:AAEL020107	IEA		F	unspecified product		protein_coding	taxon:9900000001	20231212	goa_import
VEuPathDB	AAEL027076	AAEL027076		GO:0046982	VEuPathDB:AAEL027076	IEA		F	unspecified product		protein_coding	taxon:9900000001	20231212	goa_import
VEuPathDB	AAEL023016	AAEL023016		GO:0046982	VEuPathDB:AAEL023016	IEA		F	unspecified product		protein_coding	taxon:9900000001	20231212	goa_import
VEuPathDB	AAEL021205	AAEL021205		GO:0046982	VEuPathDB:AAEL021205	IEA		F	unspecified product		protein_coding	taxon:9900000001	20231212	goa_import
VEuPathDB	AAEL026100	AAEL026100		GO:0046982	VEuPathDB:AAEL026100	IEA		F	unspecified product		protein_coding	taxon:9900000001	20231212	goa_import
VEuPathDB	AAEL023982	AAEL023982		GO:0046982	VEuPathDB:AAEL023982	IEA		F	unspecified product		protein_coding	taxon:9900000001	20231212	goa_import
VEuPathDB	AAEL012987	AAEL012987		GO:0080009	VEuPathDB:AAEL012987	IEA		P	unspecified product		protein_coding	taxon:9900000001	20231212	goa_import
VEuPathDB	AAEL004688	AAEL004688		GO:0097502	VEuPathDB:AAEL004688	IEA		P	unspecified product		protein_coding	taxon:9900000001	20231212	goa_import
VEuPathDB	AAEL004702	AAEL004702		GO:0080009	VEuPathDB:AAEL004702	IEA		P	unspecified product		protein_coding	taxon:9900000001	20231212	goa_import
VEuPathDB	AAEL008042	AAEL008042		GO:0097502	VEuPathDB:AAEL008042	IEA		P	unspecified product		protein_coding	taxon:9900000001	20231212	goa_import
VEuPathDB	AAEL012034	AAEL012034		GO:0097502	VEuPathDB:AAEL012034	IEA		P	unspecified product		protein_coding	taxon:9900000001	20231212	goa_import
VEuPathDB	AAEL012034	AAEL012034		GO:0097502	VEuPathDB:AAEL012034	IEA		P	unspecified product		protein_coding	taxon:9900000001	20231212	goa_import
VEuPathDB	AAEL000855	AAEL000855		GO:0097502	VEuPathDB:AAEL000855	IEA		P	unspecified product		protein_coding	taxon:9900000001	20231212	goa_import
VEuPathDB	AAEL000451	AAEL000451		GO:0097502	VEuPathDB:AAEL000451	IEA		P	unspecified product		protein_coding	taxon:9900000001	20231212	goa_import
VEuPathDB	AAEL014375	AAEL014375		GO:0035615	VEuPathDB:AAEL014375	IEA		F	unspecified product		protein_coding	taxon:9900000001	20231212	goa_import
VEuPathDB	AAEL004469	AAEL004469		GO:0035615	VEuPathDB:AAEL004469	IEA		F	unspecified product		protein_coding	taxon:9900000001	20231212	goa_import
VEuPathDB	AAEL004469	AAEL004469		GO:0035615	VEuPathDB:AAEL004469	IEA		F	unspecified product		protein_coding	taxon:9900000001	20231212	goa_import
VEuPathDB	AAEL013732	AAEL013732		GO:0097502	VEuPathDB:AAEL013732	IEA		P	unspecified product		protein_coding	taxon:9900000001	20231212	goa_import
VEuPathDB	AAEL010227	AAEL010227		GO:0097502	VEuPathDB:AAEL010227	IEA		P	unspecified product		protein_coding	taxon:9900000001	20231212	goa_import
VEuPathDB	AAEL004469	AAEL004469		GO:0035615	VEuPathDB:AAEL004469	IEA		F	unspecified product		protein_coding	taxon:9900000001	20231212	goa_import
VEuPathDB	AAEL004469	AAEL004469		GO:0035615	VEuPathDB:AAEL004469	IEA		F	unspecified product		protein_coding	taxon:9900000001	20231212	goa_import
VEuPathDB	AAEL004469	AAEL004469		GO:0035615	VEuPathDB:AAEL004469	IEA		F	unspecified product		protein_coding	taxon:9900000001	20231212	goa_import
VEuPathDB	AAEL007447	AAEL007447		GO:0035278	VEuPathDB:AAEL007447	IEA		P	unspecified product		protein_coding	taxon:9900000001	20231212	goa_import
VEuPathDB	AAEL007447	AAEL007447		GO:0035278	VEuPathDB:AAEL007447	IEA		P	unspecified product		protein_coding	taxon:9900000001	20231212	goa_import
VEuPathDB	AAEL007449	AAEL007449		GO:0035278	VEuPathDB:AAEL007449	IEA		P	unspecified product		protein_coding	taxon:9900000001	20231212	goa_import
VEuPathDB	AAEL012156	AAEL012156		GO:0080009	VEuPathDB:AAEL012156	IEA		P	unspecified product		protein_coding	taxon:9900000001	20231212	goa_import
VEuPathDB	AAEL013994	AAEL013994		GO:0101005	VEuPathDB:AAEL013994	IEA		F	unspecified product		protein_coding	taxon:9900000001	20231212	goa_import
VEuPathDB	AAEL019609	AAEL019609		GO:0035278	VEuPathDB:AAEL019609	IEA		P	unspecified product		protein_coding	taxon:9900000001	20231212	goa_import
VEuPathDB	AAEL026032	AAEL026032		GO:0046982	VEuPathDB:AAEL026032	IEA		F	unspecified product		protein_coding	taxon:9900000001	20231212	goa_import
VEuPathDB	AAEL027121	AAEL027121		GO:0046982	VEuPathDB:AAEL027121	IEA		F	unspecified product		protein_coding	taxon:9900000001	20231212	goa_import
VEuPathDB	AAEL020157	AAEL020157		GO:0046982	VEuPathDB:AAEL020157	IEA		F	unspecified product		protein_coding	taxon:9900000001	20231212	goa_import
VEuPathDB	AAEL025751	AAEL025751		GO:0046982	VEuPathDB:AAEL025751	IEA		F	unspecified product		protein_coding	taxon:9900000001	20231212	goa_import
VEuPathDB	AAEL021142	AAEL021142		GO:0046982	VEuPathDB:AAEL021142	IEA		F	unspecified product		protein_coding	taxon:9900000001	20231212	goa_import
VEuPathDB	AAEL021516	AAEL021516		GO:0046982	VEuPathDB:AAEL021516	IEA		F	unspecified product		protein_coding	taxon:9900000001	20231212	goa_import
VEuPathDB	AAEL021358	AAEL021358		GO:0046982	VEuPathDB:AAEL021358	IEA		F	unspecified product		protein_coding	taxon:9900000001	20231212	goa_import
VEuPathDB	AAEL024767	AAEL024767		GO:0046982	VEuPathDB:AAEL024767	IEA		F	unspecified product		protein_coding	taxon:9900000001	20231212	goa_import
VEuPathDB	AAEL026206	AAEL026206		GO:0046982	VEuPathDB:AAEL026206	IEA		F	unspecified product		protein_coding	taxon:9900000001	20231212	goa_import
VEuPathDB	AAEL023048	AAEL023048		GO:0046982	VEuPathDB:AAEL023048	IEA		F	unspecified product		protein_coding	taxon:9900000001	20231212	goa_import
VEuPathDB	AAEL025299	AAEL025299		GO:0046982	VEuPathDB:AAEL025299	IEA		F	unspecified product		protein_coding	taxon:9900000001	20231212	goa_import
VEuPathDB	AAEL027540	AAEL027540		GO:0046982	VEuPathDB:AAEL027540	IEA		F	unspecified product		protein_coding	taxon:9900000001	20231212	goa_import
VEuPathDB	AAEL022751	AAEL022751		GO:0046982	VEuPathDB:AAEL022751	IEA		F	unspecified product		protein_coding	taxon:9900000001	20231212	goa_import
VEuPathDB	AAEL020216	AAEL020216		GO:0046982	VEuPathDB:AAEL020216	IEA		F	unspecified product		protein_coding	taxon:9900000001	20231212	goa_import
VEuPathDB	AAEL021158	AAEL021158		GO:0046982	VEuPathDB:AAEL021158	IEA		F	unspecified product		protein_coding	taxon:9900000001	20231212	goa_import
VEuPathDB	AAEL022390	AAEL022390		GO:0046982	VEuPathDB:AAEL022390	IEA		F	unspecified product		protein_coding	taxon:9900000001	20231212	goa_import
VEuPathDB	AAEL020914	AAEL020914		GO:0046982	VEuPathDB:AAEL020914	IEA		F	unspecified product		protein_coding	taxon:9900000001	20231212	goa_import
VEuPathDB	AAEL025733	AAEL025733		GO:0046982	VEuPathDB:AAEL025733	IEA		F	unspecified product		protein_coding	taxon:9900000001	20231212	goa_import
VEuPathDB	AAEL026691	AAEL026691		GO:0046982	VEuPathDB:AAEL026691	IEA		F	unspecified product		protein_coding	taxon:9900000001	20231212	goa_import
VEuPathDB	AAEL025302	AAEL025302		GO:0046982	VEuPathDB:AAEL025302	IEA		F	unspecified product		protein_coding	taxon:9900000001	20231212	goa_import
VEuPathDB	AAEL024967	AAEL024967		GO:0046982	VEuPathDB:AAEL024967	IEA		F	unspecified product		protein_coding	taxon:9900000001	20231212	goa_import
VEuPathDB	AAEL026849	AAEL026849		GO:0046982	VEuPathDB:AAEL026849	IEA		F	unspecified product		protein_coding	taxon:9900000001	20231212	goa_import
VEuPathDB	AAEL027847	AAEL027847		GO:0046982	VEuPathDB:AAEL027847	IEA		F	unspecified product		protein_coding	taxon:9900000001	20231212	goa_import
VEuPathDB	AAEL025161	AAEL025161		GO:0046982	VEuPathDB:AAEL025161	IEA		F	unspecified product		protein_coding	taxon:9900000001	20231212	goa_import
VEuPathDB	AAEL024065	AAEL024065		GO:0046982	VEuPathDB:AAEL024065	IEA		F	unspecified product		protein_coding	taxon:9900000001	20231212	goa_import
VEuPathDB	AAEL021038	AAEL021038		GO:0046982	VEuPathDB:AAEL021038	IEA		F	unspecified product		protein_coding	taxon:9900000001	20231212	goa_import
VEuPathDB	AAEL024159	AAEL024159		GO:0046982	VEuPathDB:AAEL024159	IEA		F	unspecified product		protein_coding	taxon:9900000001	20231212	goa_import
VEuPathDB	AAEL021604	AAEL021604		GO:0046982	VEuPathDB:AAEL021604	IEA		F	unspecified product		protein_coding	taxon:9900000001	20231212	goa_import
VEuPathDB	AAEL020565	AAEL020565		GO:0046982	VEuPathDB:AAEL020565	IEA		F	unspecified product		protein_coding	taxon:9900000001	20231212	goa_import
VEuPathDB	AAEL024151	AAEL024151		GO:0046982	VEuPathDB:AAEL024151	IEA		F	unspecified product		protein_coding	taxon:9900000001	20231212	goa_import
VEuPathDB	AAEL021347	AAEL021347		GO:0046982	VEuPathDB:AAEL021347	IEA		F	unspecified product		protein_coding	taxon:9900000001	20231212	goa_import
VEuPathDB	AAEL026815	AAEL026815		GO:0046982	VEuPathDB:AAEL026815	IEA		F	unspecified product		protein_coding	taxon:9900000001	20231212	goa_import
VEuPathDB	AAEL024474	AAEL024474		GO:0046982	VEuPathDB:AAEL024474	IEA		F	unspecified product		protein_coding	taxon:9900000001	20231212	goa_import
VEuPathDB	AAEL020348	AAEL020348		GO:0046982	VEuPathDB:AAEL020348	IEA		F	unspecified product		protein_coding	taxon:9900000001	20231212	goa_import
VEuPathDB	AAEL026754	AAEL026754		GO:0046982	VEuPathDB:AAEL026754	IEA		F	unspecified product		protein_coding	taxon:9900000001	20231212	goa_import
VEuPathDB	AAEL021459	AAEL021459		GO:0046982	VEuPathDB:AAEL021459	IEA		F	unspecified product		protein_coding	taxon:9900000001	20231212	goa_import
VEuPathDB	AAEL022111	AAEL022111		GO:0046982	VEuPathDB:AAEL022111	IEA		F	unspecified product		protein_coding	taxon:9900000001	20231212	goa_import
VEuPathDB	AAEL026280	AAEL026280		GO:0046982	VEuPathDB:AAEL026280	IEA		F	unspecified product		protein_coding	taxon:9900000001	20231212	goa_import
VEuPathDB	AAEL027708	AAEL027708		GO:0046982	VEuPathDB:AAEL027708	IEA		F	unspecified product		protein_coding	taxon:9900000001	20231212	goa_import
VEuPathDB	AAEL026786	AAEL026786		GO:0046982	VEuPathDB:AAEL026786	IEA		F	unspecified product		protein_coding	taxon:9900000001	20231212	goa_import
VEuPathDB	AAEL020629	AAEL020629		GO:0046982	VEuPathDB:AAEL020629	IEA		F	unspecified product		protein_coding	taxon:9900000001	20231212	goa_import
VEuPathDB	AAEL024173	AAEL024173		GO:0046982	VEuPathDB:AAEL024173	IEA		F	unspecified product		protein_coding	taxon:9900000001	20231212	goa_import
VEuPathDB	AAEL025851	AAEL025851		GO:0046982	VEuPathDB:AAEL025851	IEA		F	unspecified product		protein_coding	taxon:9900000001	20231212	goa_import
VEuPathDB	AAEL020517	AAEL020517		GO:0046982	VEuPathDB:AAEL020517	IEA		F	unspecified product		protein_coding	taxon:9900000001	20231212	goa_import
VEuPathDB	AAEL020309	AAEL020309		GO:0046982	VEuPathDB:AAEL020309	IEA		F	unspecified product		protein_coding	taxon:9900000001	20231212	goa_import
VEuPathDB	AAEL022860	AAEL022860		GO:0046982	VEuPathDB:AAEL022860	IEA		F	unspecified product		protein_coding	taxon:9900000001	20231212	goa_import
VEuPathDB	AAEL024279	AAEL024279		GO:0046982	VEuPathDB:AAEL024279	IEA		F	unspecified product		protein_coding	taxon:9900000001	20231212	goa_import
VEuPathDB	AAEL026152	AAEL026152		GO:0046982	VEuPathDB:AAEL026152	IEA		F	unspecified product		protein_coding	taxon:9900000001	20231212	goa_import
VEuPathDB	AAEL021577	AAEL021577		GO:0046982	VEuPathDB:AAEL021577	IEA		F	unspecified product		protein_coding	taxon:9900000001	20231212	goa_import
VEuPathDB	AAEL026686	AAEL026686		GO:0046982	VEuPathDB:AAEL026686	IEA		F	unspecified product		protein_coding	taxon:9900000001	20231212	goa_import
VEuPathDB	AAEL021049	AAEL021049		GO:0046982	VEuPathDB:AAEL021049	IEA		F	unspecified product		protein_coding	taxon:9900000001	20231212	goa_import
VEuPathDB	AAEL027876	AAEL027876		GO:0046982	VEuPathDB:AAEL027876	IEA		F	unspecified product		protein_coding	taxon:9900000001	20231212	goa_import
VEuPathDB	AAEL026081	AAEL026081		GO:0046982	VEuPathDB:AAEL026081	IEA		F	unspecified product		protein_coding	taxon:9900000001	20231212	goa_import
VEuPathDB	AAEL027969	AAEL027969		GO:0046982	VEuPathDB:AAEL027969	IEA		F	unspecified product		protein_coding	taxon:9900000001	20231212	goa_import
VEuPathDB	AAEL023232	AAEL023232		GO:0046982	VEuPathDB:AAEL023232	IEA		F	unspecified product		protein_coding	taxon:9900000001	20231212	goa_import
VEuPathDB	AAEL027024	AAEL027024		GO:0046982	VEuPathDB:AAEL027024	IEA		F	unspecified product		protein_coding	taxon:9900000001	20231212	goa_import
VEuPathDB	AAEL026927	AAEL026927		GO:0046982	VEuPathDB:AAEL026927	IEA		F	unspecified product		protein_coding	taxon:9900000001	20231212	goa_import
VEuPathDB	AAEL022062	AAEL022062		GO:0046982	VEuPathDB:AAEL022062	IEA		F	unspecified product		protein_coding	taxon:9900000001	20231212	goa_import
VEuPathDB	AAEL027884	AAEL027884		GO:0046982	VEuPathDB:AAEL027884	IEA		F	unspecified product		protein_coding	taxon:9900000001	20231212	goa_import
VEuPathDB	AAEL024721	AAEL024721		GO:0046982	VEuPathDB:AAEL024721	IEA		F	unspecified product		protein_coding	taxon:9900000001	20231212	goa_import
VEuPathDB	AAEL008474	AAEL008474		GO:0016740	VEuPathDB:AAEL008474	IEA		F	unspecified product		protein_coding	taxon:9900000001	20231212	goa_import
VEuPathDB	AAEL012152	AAEL012152		GO:0016740	VEuPathDB:AAEL012152	IEA		F	unspecified product		protein_coding	taxon:9900000001	20231212	goa_import
VEuPathDB	AAEL012152	AAEL012152		GO:0016740	VEuPathDB:AAEL012152	IEA		F	unspecified product		protein_coding	taxon:9900000001	20231212	goa_import
VEuPathDB	AAEL006254	GlcAT-P		GO:0016740	VEuPathDB:AAEL006254	IEA		F	unspecified product		protein_coding	taxon:9900000001	20231212	goa_import
VEuPathDB	AAEL024950	AAEL024950		GO:0016740	VEuPathDB:AAEL024950	IEA		F	unspecified product		protein_coding	taxon:9900000001	20231212	goa_import
VEuPathDB	AAEL024410	AAEL024410		GO:0016740	VEuPathDB:AAEL024410	IEA		F	unspecified product		protein_coding	taxon:9900000001	20231212	goa_import
VEuPathDB	AAEL027910	AAEL027910		GO:0016740	VEuPathDB:AAEL027910	IEA		F	unspecified product		protein_coding	taxon:9900000001	20231212	goa_import
VEuPathDB	AAEL012764	AAEL012764		GO:0016740	VEuPathDB:AAEL012764	IEA		F	unspecified product		protein_coding	taxon:9900000001	20231212	goa_import
VEuPathDB	AAEL003103	eff		GO:0016740	VEuPathDB:AAEL003103	IEA		F	unspecified product		protein_coding	taxon:9900000001	20231212	goa_import
VEuPathDB	AAEL003103	eff		GO:0016740	VEuPathDB:AAEL003103	IEA		F	unspecified product		protein_coding	taxon:9900000001	20231212	goa_import
VEuPathDB	AAEL003103	eff		GO:0016740	VEuPathDB:AAEL003103	IEA		F	unspecified product		protein_coding	taxon:9900000001	20231212	goa_import
VEuPathDB	AAEL001607	AAEL001607		GO:0016740	VEuPathDB:AAEL001607	IEA		F	unspecified product		protein_coding	taxon:9900000001	20231212	goa_import
VEuPathDB	AAEL006912	AAEL006912		GO:0016740	VEuPathDB:AAEL006912	IEA		F	unspecified product		protein_coding	taxon:9900000001	20231212	goa_import
VEuPathDB	AAEL006912	AAEL006912		GO:0016740	VEuPathDB:AAEL006912	IEA		F	unspecified product		protein_coding	taxon:9900000001	20231212	goa_import
VEuPathDB	AAEL012731	Adk2		GO:0016740	VEuPathDB:AAEL012731	IEA		F	unspecified product		protein_coding	taxon:9900000001	20231212	goa_import
VEuPathDB	AAEL001331	AAEL001331		GO:0016740	VEuPathDB:AAEL001331	IEA		F	unspecified product		protein_coding	taxon:9900000001	20231212	goa_import
VEuPathDB	AAEL001334	AAEL001334		GO:0016740	VEuPathDB:AAEL001334	IEA		F	unspecified product		protein_coding	taxon:9900000001	20231212	goa_import
VEuPathDB	AAEL017357	AAEL017357		GO:0016740	VEuPathDB:AAEL017357	IEA		F	unspecified product		protein_coding	taxon:9900000001	20231212	goa_import
VEuPathDB	AAEL010829	AAEL010829		GO:0016740	VEuPathDB:AAEL010829	IEA		F	unspecified product		protein_coding	taxon:9900000001	20231212	goa_import
VEuPathDB	AAEL010276	AAEL010276		GO:0016740	VEuPathDB:AAEL010276	IEA		F	unspecified product		protein_coding	taxon:9900000001	20231212	goa_import
VEuPathDB	AAEL006048	AAEL006048		GO:0016740	VEuPathDB:AAEL006048	IEA		F	unspecified product		protein_coding	taxon:9900000001	20231212	goa_import
VEuPathDB	AAEL003391	AAEL003391		GO:0016740	VEuPathDB:AAEL003391	IEA		F	unspecified product		protein_coding	taxon:9900000001	20231212	goa_import
VEuPathDB	AAEL004900	AAEL004900		GO:0016740	VEuPathDB:AAEL004900	IEA		F	unspecified product		protein_coding	taxon:9900000001	20231212	goa_import
VEuPathDB	AAEL012743	AAEL012743		GO:0016740	VEuPathDB:AAEL012743	IEA		F	unspecified product		protein_coding	taxon:9900000001	20231212	goa_import
VEuPathDB	AAEL012743	AAEL012743		GO:0016740	VEuPathDB:AAEL012743	IEA		F	unspecified product		protein_coding	taxon:9900000001	20231212	goa_import
VEuPathDB	AAEL001000	AAEL001000		GO:0016740	VEuPathDB:AAEL001000	IEA		F	unspecified product		protein_coding	taxon:9900000001	20231212	goa_import
VEuPathDB	AAEL006042	AAEL006042		GO:0016740	VEuPathDB:AAEL006042	IEA		F	unspecified product		protein_coding	taxon:9900000001	20231212	goa_import
VEuPathDB	AAEL006039	AAEL006039		GO:0016740	VEuPathDB:AAEL006039	IEA		F	unspecified product		protein_coding	taxon:9900000001	20231212	goa_import
VEuPathDB	AAEL006039	AAEL006039		GO:0016740	VEuPathDB:AAEL006039	IEA		F	unspecified product		protein_coding	taxon:9900000001	20231212	goa_import
VEuPathDB	AAEL005356	AAEL005356		GO:0016740	VEuPathDB:AAEL005356	IEA		F	unspecified product		protein_coding	taxon:9900000001	20231212	goa_import
VEuPathDB	AAEL005356	AAEL005356		GO:0016740	VEuPathDB:AAEL005356	IEA		F	unspecified product		protein_coding	taxon:9900000001	20231212	goa_import
VEuPathDB	AAEL005356	AAEL005356		GO:0016740	VEuPathDB:AAEL005356	IEA		F	unspecified product		protein_coding	taxon:9900000001	20231212	goa_import
VEuPathDB	AAEL005356	AAEL005356		GO:0016740	VEuPathDB:AAEL005356	IEA		F	unspecified product		protein_coding	taxon:9900000001	20231212	goa_import
VEuPathDB	AAEL005356	AAEL005356		GO:0016740	VEuPathDB:AAEL005356	IEA		F	unspecified product		protein_coding	taxon:9900000001	20231212	goa_import
VEuPathDB	AAEL005356	AAEL005356		GO:0016740	VEuPathDB:AAEL005356	IEA		F	unspecified product		protein_coding	taxon:9900000001	20231212	goa_import
VEuPathDB	AAEL022680	AAEL022680		GO:0016740	VEuPathDB:AAEL022680	IEA		F	unspecified product		protein_coding	taxon:9900000001	20231212	goa_import
VEuPathDB	AAEL027903	AAEL027903		GO:0016740	VEuPathDB:AAEL027903	IEA		F	unspecified product		protein_coding	taxon:9900000001	20231212	goa_import
VEuPathDB	AAEL011121	AAEL011121		GO:0016740	VEuPathDB:AAEL011121	IEA		F	unspecified product		protein_coding	taxon:9900000001	20231212	goa_import
VEuPathDB	AAEL013542	AAEL013542		GO:0016740	VEuPathDB:AAEL013542	IEA		F	unspecified product		protein_coding	taxon:9900000001	20231212	goa_import
VEuPathDB	AAEL022667	AAEL022667		GO:0046982	VEuPathDB:AAEL022667	IEA		F	unspecified product		protein_coding	taxon:9900000001	20231212	goa_import
VEuPathDB	AAEL026271	AAEL026271		GO:0046982	VEuPathDB:AAEL026271	IEA		F	unspecified product		protein_coding	taxon:9900000001	20231212	goa_import
VEuPathDB	AAEL025349	AAEL025349		GO:0046982	VEuPathDB:AAEL025349	IEA		F	unspecified product		protein_coding	taxon:9900000001	20231212	goa_import
VEuPathDB	AAEL024783	AAEL024783		GO:0046982	VEuPathDB:AAEL024783	IEA		F	unspecified product		protein_coding	taxon:9900000001	20231212	goa_import
VEuPathDB	AAEL020030	AAEL020030		GO:0046982	VEuPathDB:AAEL020030	IEA		F	unspecified product		protein_coding	taxon:9900000001	20231212	goa_import
VEuPathDB	AAEL023805	AAEL023805		GO:0046982	VEuPathDB:AAEL023805	IEA		F	unspecified product		protein_coding	taxon:9900000001	20231212	goa_import
VEuPathDB	AAEL024909	AAEL024909		GO:0046982	VEuPathDB:AAEL024909	IEA		F	unspecified product		protein_coding	taxon:9900000001	20231212	goa_import
VEuPathDB	AAEL026515	AAEL026515		GO:0046982	VEuPathDB:AAEL026515	IEA		F	unspecified product		protein_coding	taxon:9900000001	20231212	goa_import
VEuPathDB	AAEL027057	AAEL027057		GO:0046982	VEuPathDB:AAEL027057	IEA		F	unspecified product		protein_coding	taxon:9900000001	20231212	goa_import
VEuPathDB	AAEL027497	AAEL027497		GO:0046982	VEuPathDB:AAEL027497	IEA		F	unspecified product		protein_coding	taxon:9900000001	20231212	goa_import
VEuPathDB	AAEL020249	AAEL020249		GO:0046982	VEuPathDB:AAEL020249	IEA		F	unspecified product		protein_coding	taxon:9900000001	20231212	goa_import
VEuPathDB	AAEL024069	AAEL024069		GO:0046982	VEuPathDB:AAEL024069	IEA		F	unspecified product		protein_coding	taxon:9900000001	20231212	goa_import
VEuPathDB	AAEL022513	AAEL022513		GO:0046982	VEuPathDB:AAEL022513	IEA		F	unspecified product		protein_coding	taxon:9900000001	20231212	goa_import
VEuPathDB	AAEL026772	AAEL026772		GO:0046982	VEuPathDB:AAEL026772	IEA		F	unspecified product		protein_coding	taxon:9900000001	20231212	goa_import
VEuPathDB	AAEL023072	AAEL023072		GO:0046982	VEuPathDB:AAEL023072	IEA		F	unspecified product		protein_coding	taxon:9900000001	20231212	goa_import
VEuPathDB	AAEL021518	AAEL021518		GO:0046982	VEuPathDB:AAEL021518	IEA		F	unspecified product		protein_coding	taxon:9900000001	20231212	goa_import
VEuPathDB	AAEL023291	AAEL023291		GO:0046982	VEuPathDB:AAEL023291	IEA		F	unspecified product		protein_coding	taxon:9900000001	20231212	goa_import
VEuPathDB	AAEL023817	AAEL023817		GO:0046982	VEuPathDB:AAEL023817	IEA		F	unspecified product		protein_coding	taxon:9900000001	20231212	goa_import
VEuPathDB	AAEL028138	AAEL028138		GO:0046982	VEuPathDB:AAEL028138	IEA		F	unspecified product		protein_coding	taxon:9900000001	20231212	goa_import
VEuPathDB	AAEL001397	AAEL001397		GO:1990074	VEuPathDB:AAEL001397	IEA		P	unspecified product		protein_coding	taxon:9900000001	20231212	goa_import
VEuPathDB	AAEL013813	AAEL013813		GO:0080009	VEuPathDB:AAEL013813	IEA		P	unspecified product		protein_coding	taxon:9900000001	20231212	goa_import
VEuPathDB	AAEL004727	AAEL004727		GO:0035299	VEuPathDB:AAEL004727	IEA		F	unspecified product		protein_coding	taxon:9900000001	20231212	goa_import
VEuPathDB	AAEL004727	AAEL004727		GO:0035299	VEuPathDB:AAEL004727	IEA		F	unspecified product		protein_coding	taxon:9900000001	20231212	goa_import
VEuPathDB	AAEL004727	AAEL004727		GO:0035299	VEuPathDB:AAEL004727	IEA		F	unspecified product		protein_coding	taxon:9900000001	20231212	goa_import
VEuPathDB	AAEL006950	AAEL006950		GO:0080009	VEuPathDB:AAEL006950	IEA		P	unspecified product		protein_coding	taxon:9900000001	20231212	goa_import
VEuPathDB	AAEL013905	AAEL013905		GO:0080009	VEuPathDB:AAEL013905	IEA		P	unspecified product		protein_coding	taxon:9900000001	20231212	goa_import
VEuPathDB	AAEL004727	AAEL004727		GO:0035299	VEuPathDB:AAEL004727	IEA		F	unspecified product		protein_coding	taxon:9900000001	20231212	goa_import
VEuPathDB	AAEL008491	AAEL008491		GO:0035658	VEuPathDB:AAEL008491	IEA		C	unspecified product		protein_coding	taxon:9900000001	20231212	goa_import
VEuPathDB	AAEL009828	AAEL009828		GO:0035658	VEuPathDB:AAEL009828	IEA		C	unspecified product		protein_coding	taxon:9900000001	20231212	goa_import
VEuPathDB	AAEL021171	AAEL021171		GO:0071230	VEuPathDB:AAEL021171	IEA		P	unspecified product		protein_coding	taxon:9900000001	20231212	goa_import
VEuPathDB	AAEL018039	AAEL018039		GO:0046777	VEuPathDB:AAEL018039	IEA		P	unspecified product		protein_coding	taxon:9900000001	20231212	goa_import
VEuPathDB	AAEL024396	AAEL024396		GO:0035329	VEuPathDB:AAEL024396	IEA		P	unspecified product		protein_coding	taxon:9900000001	20231212	goa_import
VEuPathDB	AAEL013826	AAEL013826		GO:0035329	VEuPathDB:AAEL013826	IEA		P	unspecified product		protein_coding	taxon:9900000001	20231212	goa_import
VEuPathDB	AAEL011983	AAEL011983		GO:0035329	VEuPathDB:AAEL011983	IEA		P	unspecified product		protein_coding	taxon:9900000001	20231212	goa_import
VEuPathDB	AAEL011983	AAEL011983		GO:0035329	VEuPathDB:AAEL011983	IEA		P	unspecified product		protein_coding	taxon:9900000001	20231212	goa_import
VEuPathDB	AAEL011983	AAEL011983		GO:0035329	VEuPathDB:AAEL011983	IEA		P	unspecified product		protein_coding	taxon:9900000001	20231212	goa_import
VEuPathDB	AAEL002567	AAEL002567		GO:0035694	VEuPathDB:AAEL002567	IEA		P	unspecified product		protein_coding	taxon:9900000001	20231212	goa_import
VEuPathDB	AAEL023293	AAEL023293		GO:0046982	VEuPathDB:AAEL023293	IEA		F	unspecified product		protein_coding	taxon:9900000001	20231212	goa_import
VEuPathDB	AAEL027267	AAEL027267		GO:0046982	VEuPathDB:AAEL027267	IEA		F	unspecified product		protein_coding	taxon:9900000001	20231212	goa_import
VEuPathDB	AAEL020976	AAEL020976		GO:0046982	VEuPathDB:AAEL020976	IEA		F	unspecified product		protein_coding	taxon:9900000001	20231212	goa_import
VEuPathDB	AAEL027467	AAEL027467		GO:0046982	VEuPathDB:AAEL027467	IEA		F	unspecified product		protein_coding	taxon:9900000001	20231212	goa_import
VEuPathDB	AAEL024574	AAEL024574		GO:0046982	VEuPathDB:AAEL024574	IEA		F	unspecified product		protein_coding	taxon:9900000001	20231212	goa_import
VEuPathDB	AAEL026134	AAEL026134		GO:0046982	VEuPathDB:AAEL026134	IEA		F	unspecified product		protein_coding	taxon:9900000001	20231212	goa_import
VEuPathDB	AAEL020063	AAEL020063		GO:0046982	VEuPathDB:AAEL020063	IEA		F	unspecified product		protein_coding	taxon:9900000001	20231212	goa_import
VEuPathDB	AAEL021628	AAEL021628		GO:0046982	VEuPathDB:AAEL021628	IEA		F	unspecified product		protein_coding	taxon:9900000001	20231212	goa_import
VEuPathDB	AAEL023479	AAEL023479		GO:0046982	VEuPathDB:AAEL023479	IEA		F	unspecified product		protein_coding	taxon:9900000001	20231212	goa_import
VEuPathDB	AAEL027108	AAEL027108		GO:0046982	VEuPathDB:AAEL027108	IEA		F	unspecified product		protein_coding	taxon:9900000001	20231212	goa_import
VEuPathDB	AAEL028055	AAEL028055		GO:0046982	VEuPathDB:AAEL028055	IEA		F	unspecified product		protein_coding	taxon:9900000001	20231212	goa_import
VEuPathDB	AAEL025837	AAEL025837		GO:0046982	VEuPathDB:AAEL025837	IEA		F	unspecified product		protein_coding	taxon:9900000001	20231212	goa_import
VEuPathDB	AAEL022701	AAEL022701		GO:0046982	VEuPathDB:AAEL022701	IEA		F	unspecified product		protein_coding	taxon:9900000001	20231212	goa_import
VEuPathDB	AAEL024024	AAEL024024		GO:0046982	VEuPathDB:AAEL024024	IEA		F	unspecified product		protein_coding	taxon:9900000001	20231212	goa_import
VEuPathDB	AAEL021193	AAEL021193		GO:0046982	VEuPathDB:AAEL021193	IEA		F	unspecified product		protein_coding	taxon:9900000001	20231212	goa_import
VEuPathDB	AAEL026556	AAEL026556		GO:0046982	VEuPathDB:AAEL026556	IEA		F	unspecified product		protein_coding	taxon:9900000001	20231212	goa_import
VEuPathDB	AAEL022755	AAEL022755		GO:0046982	VEuPathDB:AAEL022755	IEA		F	unspecified product		protein_coding	taxon:9900000001	20231212	goa_import
VEuPathDB	AAEL021635	AAEL021635		GO:0046982	VEuPathDB:AAEL021635	IEA		F	unspecified product		protein_coding	taxon:9900000001	20231212	goa_import
VEuPathDB	AAEL024328	AAEL024328		GO:0046982	VEuPathDB:AAEL024328	IEA		F	unspecified product		protein_coding	taxon:9900000001	20231212	goa_import
VEuPathDB	AAEL013267	AAEL013267		GO:0016740	VEuPathDB:AAEL013267	IEA		F	unspecified product		protein_coding	taxon:9900000001	20231212	goa_import
VEuPathDB	AAEL020827	AAEL020827		GO:0016740	VEuPathDB:AAEL020827	IEA		F	unspecified product		protein_coding	taxon:9900000001	20231212	goa_import
VEuPathDB	AAEL022320	AAEL022320		GO:0016740	VEuPathDB:AAEL022320	IEA		F	unspecified product		protein_coding	taxon:9900000001	20231212	goa_import
VEuPathDB	AAEL001037	AAEL001037		GO:0016740	VEuPathDB:AAEL001037	IEA		F	unspecified product		protein_coding	taxon:9900000001	20231212	goa_import
VEuPathDB	AAEL015651	AAEL015651		GO:0016740	VEuPathDB:AAEL015651	IEA		F	unspecified product		protein_coding	taxon:9900000001	20231212	goa_import
VEuPathDB	AAEL004900	AAEL004900		GO:0016740	VEuPathDB:AAEL004900	IEA		F	unspecified product		protein_coding	taxon:9900000001	20231212	goa_import
VEuPathDB	AAEL004900	AAEL004900		GO:0016740	VEuPathDB:AAEL004900	IEA		F	unspecified product		protein_coding	taxon:9900000001	20231212	goa_import
VEuPathDB	AAEL004900	AAEL004900		GO:0016740	VEuPathDB:AAEL004900	IEA		F	unspecified product		protein_coding	taxon:9900000001	20231212	goa_import
VEuPathDB	AAEL023815	AAEL023815		GO:0016740	VEuPathDB:AAEL023815	IEA		F	unspecified product		protein_coding	taxon:9900000001	20231212	goa_import
VEuPathDB	AAEL002269	AAEL002269		GO:0016740	VEuPathDB:AAEL002269	IEA		F	unspecified product		protein_coding	taxon:9900000001	20231212	goa_import
VEuPathDB	AAEL019533	AAEL019533		GO:0016740	VEuPathDB:AAEL019533	IEA		F	unspecified product		protein_coding	taxon:9900000001	20231212	goa_import
VEuPathDB	AAEL019533	AAEL019533		GO:0016740	VEuPathDB:AAEL019533	IEA		F	unspecified product		protein_coding	taxon:9900000001	20231212	goa_import
VEuPathDB	AAEL019668	AAEL019668		GO:0016740	VEuPathDB:AAEL019668	IEA		F	unspecified product		protein_coding	taxon:9900000001	20231212	goa_import
VEuPathDB	AAEL019780	AAEL019780		GO:0016740	VEuPathDB:AAEL019780	IEA		F	unspecified product		protein_coding	taxon:9900000001	20231212	goa_import
VEuPathDB	AAEL005270	AAEL005270		GO:0016740	VEuPathDB:AAEL005270	IEA		F	unspecified product		protein_coding	taxon:9900000001	20231212	goa_import
VEuPathDB	AAEL004385	AAEL004385		GO:0016740	VEuPathDB:AAEL004385	IEA		F	unspecified product		protein_coding	taxon:9900000001	20231212	goa_import
VEuPathDB	AAEL004385	AAEL004385		GO:0016740	VEuPathDB:AAEL004385	IEA		F	unspecified product		protein_coding	taxon:9900000001	20231212	goa_import
VEuPathDB	AAEL019410	AAEL019410		GO:0016740	VEuPathDB:AAEL019410	IEA		F	unspecified product		protein_coding	taxon:9900000001	20231212	goa_import
VEuPathDB	AAEL006747	AAEL006747		GO:0016740	VEuPathDB:AAEL006747	IEA		F	unspecified product		protein_coding	taxon:9900000001	20231212	goa_import
VEuPathDB	AAEL019410	AAEL019410		GO:0016740	VEuPathDB:AAEL019410	IEA		F	unspecified product		protein_coding	taxon:9900000001	20231212	goa_import
VEuPathDB	AAEL006728	AAEL006728		GO:0016740	VEuPathDB:AAEL006728	IEA		F	unspecified product		protein_coding	taxon:9900000001	20231212	goa_import
VEuPathDB	AAEL010021	AAEL010021		GO:0016740	VEuPathDB:AAEL010021	IEA		F	unspecified product		protein_coding	taxon:9900000001	20231212	goa_import
VEuPathDB	AAEL010021	AAEL010021		GO:0016740	VEuPathDB:AAEL010021	IEA		F	unspecified product		protein_coding	taxon:9900000001	20231212	goa_import
VEuPathDB	AAEL009156	AAEL009156		GO:0016740	VEuPathDB:AAEL009156	IEA		F	unspecified product		protein_coding	taxon:9900000001	20231212	goa_import
VEuPathDB	AAEL019566	AAEL019566		GO:0016740	VEuPathDB:AAEL019566	IEA		F	unspecified product		protein_coding	taxon:9900000001	20231212	goa_import
VEuPathDB	AAEL011564	AAEL011564		GO:0016740	VEuPathDB:AAEL011564	IEA		F	unspecified product		protein_coding	taxon:9900000001	20231212	goa_import
VEuPathDB	AAEL012318	AAEL012318		GO:0016740	VEuPathDB:AAEL012318	IEA		F	unspecified product		protein_coding	taxon:9900000001	20231212	goa_import
VEuPathDB	AAEL004221	AAEL004221		GO:0016740	VEuPathDB:AAEL004221	IEA		F	unspecified product		protein_coding	taxon:9900000001	20231212	goa_import
VEuPathDB	AAEL022540	AAEL022540		GO:0016740	VEuPathDB:AAEL022540	IEA		F	unspecified product		protein_coding	taxon:9900000001	20231212	goa_import
VEuPathDB	AAEL026214	AAEL026214		GO:0016740	VEuPathDB:AAEL026214	IEA		F	unspecified product		protein_coding	taxon:9900000001	20231212	goa_import
VEuPathDB	AAEL004042	AAEL004042		GO:0016740	VEuPathDB:AAEL004042	IEA		F	unspecified product		protein_coding	taxon:9900000001	20231212	goa_import
VEuPathDB	AAEL004042	AAEL004042		GO:0016740	VEuPathDB:AAEL004042	IEA		F	unspecified product		protein_coding	taxon:9900000001	20231212	goa_import
VEuPathDB	AAEL001607	AAEL001607		GO:0016740	VEuPathDB:AAEL001607	IEA		F	unspecified product		protein_coding	taxon:9900000001	20231212	goa_import
VEuPathDB	AAEL005925	AAEL005925		GO:0016740	VEuPathDB:AAEL005925	IEA		F	unspecified product		protein_coding	taxon:9900000001	20231212	goa_import
VEuPathDB	AAEL013184	AAEL013184		GO:0071805	VEuPathDB:AAEL013184	IEA		P	unspecified product		protein_coding	taxon:9900000001	20231212	goa_import
VEuPathDB	AAEL019443	AAEL019443		GO:0071805	VEuPathDB:AAEL019443	IEA		P	unspecified product		protein_coding	taxon:9900000001	20231212	goa_import
VEuPathDB	AAEL019443	AAEL019443		GO:0071805	VEuPathDB:AAEL019443	IEA		P	unspecified product		protein_coding	taxon:9900000001	20231212	goa_import
VEuPathDB	AAEL006293	AAEL006293		GO:0071805	VEuPathDB:AAEL006293	IEA		P	unspecified product		protein_coding	taxon:9900000001	20231212	goa_import
VEuPathDB	AAEL019443	AAEL019443		GO:0071805	VEuPathDB:AAEL019443	IEA		P	unspecified product		protein_coding	taxon:9900000001	20231212	goa_import
VEuPathDB	AAEL008928	Kir2A		GO:0071805	VEuPathDB:AAEL008928	IEA		P	unspecified product		protein_coding	taxon:9900000001	20231212	goa_import
VEuPathDB	AAEL008928	Kir2A		GO:0071805	VEuPathDB:AAEL008928	IEA		P	unspecified product		protein_coding	taxon:9900000001	20231212	goa_import
VEuPathDB	AAEL008928	Kir2A		GO:0071805	VEuPathDB:AAEL008928	IEA		P	unspecified product		protein_coding	taxon:9900000001	20231212	goa_import
VEuPathDB	AAEL008932	Kir1		GO:0071805	VEuPathDB:AAEL008932	IEA		P	unspecified product		protein_coding	taxon:9900000001	20231212	goa_import
VEuPathDB	AAEL008932	Kir1		GO:0071805	VEuPathDB:AAEL008932	IEA		P	unspecified product		protein_coding	taxon:9900000001	20231212	goa_import
VEuPathDB	AAEL006293	AAEL006293		GO:0071805	VEuPathDB:AAEL006293	IEA		P	unspecified product		protein_coding	taxon:9900000001	20231212	goa_import
VEuPathDB	AAEL006293	AAEL006293		GO:0071805	VEuPathDB:AAEL006293	IEA		P	unspecified product		protein_coding	taxon:9900000001	20231212	goa_import
VEuPathDB	AAEL006293	AAEL006293		GO:0071805	VEuPathDB:AAEL006293	IEA		P	unspecified product		protein_coding	taxon:9900000001	20231212	goa_import
VEuPathDB	AAEL008931	Kir2B		GO:0071805	VEuPathDB:AAEL008931	IEA		P	unspecified product		protein_coding	taxon:9900000001	20231212	goa_import
VEuPathDB	AAEL019710	AAEL019710		GO:0071805	VEuPathDB:AAEL019710	IEA		P	unspecified product		protein_coding	taxon:9900000001	20231212	goa_import
VEuPathDB	AAEL018329	AAEL018329		GO:0071805	VEuPathDB:AAEL018329	IEA		P	unspecified product		protein_coding	taxon:9900000001	20231212	goa_import
VEuPathDB	AAEL003433	AAEL003433		GO:0071805	VEuPathDB:AAEL003433	IEA		P	unspecified product		protein_coding	taxon:9900000001	20231212	goa_import
VEuPathDB	AAEL003433	AAEL003433		GO:0071805	VEuPathDB:AAEL003433	IEA		P	unspecified product		protein_coding	taxon:9900000001	20231212	goa_import
VEuPathDB	AAEL004046	AAEL004046		GO:0071805	VEuPathDB:AAEL004046	IEA		P	unspecified product		protein_coding	taxon:9900000001	20231212	goa_import
VEuPathDB	AAEL022082	AAEL022082		GO:0071805	VEuPathDB:AAEL022082	IEA		P	unspecified product		protein_coding	taxon:9900000001	20231212	goa_import
VEuPathDB	AAEL018234	AAEL018234		GO:0071805	VEuPathDB:AAEL018234	IEA		P	unspecified product		protein_coding	taxon:9900000001	20231212	goa_import
VEuPathDB	AAEL019918	AAEL019918		GO:0071805	VEuPathDB:AAEL019918	IEA		P	unspecified product		protein_coding	taxon:9900000001	20231212	goa_import
VEuPathDB	AAEL006650	AAEL006650		GO:0071805	VEuPathDB:AAEL006650	IEA		P	unspecified product		protein_coding	taxon:9900000001	20231212	goa_import
VEuPathDB	AAEL007104	AAEL007104		GO:0071805	VEuPathDB:AAEL007104	IEA		P	unspecified product		protein_coding	taxon:9900000001	20231212	goa_import
VEuPathDB	AAEL004478	AAEL004478		GO:0071805	VEuPathDB:AAEL004478	IEA		P	unspecified product		protein_coding	taxon:9900000001	20231212	goa_import
VEuPathDB	AAEL009544	AAEL009544		GO:0071805	VEuPathDB:AAEL009544	IEA		P	unspecified product		protein_coding	taxon:9900000001	20231212	goa_import
VEuPathDB	AAEL019507	AAEL019507		GO:0071477	VEuPathDB:AAEL019507	IEA		P	unspecified product		protein_coding	taxon:9900000001	20231212	goa_import
VEuPathDB	AAEL025348	AAEL025348		GO:0046982	VEuPathDB:AAEL025348	IEA		F	unspecified product		protein_coding	taxon:9900000001	20231212	goa_import
VEuPathDB	AAEL025482	AAEL025482		GO:0046982	VEuPathDB:AAEL025482	IEA		F	unspecified product		protein_coding	taxon:9900000001	20231212	goa_import
VEuPathDB	AAEL003846	AAEL003846		GO:0046982	VEuPathDB:AAEL003846	IEA		F	unspecified product		protein_coding	taxon:9900000001	20231212	goa_import
VEuPathDB	AAEL024166	AAEL024166		GO:0046982	VEuPathDB:AAEL024166	IEA		F	unspecified product		protein_coding	taxon:9900000001	20231212	goa_import
VEuPathDB	AAEL025056	AAEL025056		GO:0046982	VEuPathDB:AAEL025056	IEA		F	unspecified product		protein_coding	taxon:9900000001	20231212	goa_import
VEuPathDB	AAEL025430	AAEL025430		GO:0046982	VEuPathDB:AAEL025430	IEA		F	unspecified product		protein_coding	taxon:9900000001	20231212	goa_import
VEuPathDB	AAEL024994	AAEL024994		GO:0046982	VEuPathDB:AAEL024994	IEA		F	unspecified product		protein_coding	taxon:9900000001	20231212	goa_import
VEuPathDB	AAEL004717	AAEL004717		GO:0061575	VEuPathDB:AAEL004717	IEA		F	unspecified product		protein_coding	taxon:9900000001	20231212	goa_import
VEuPathDB	AAEL009179	AAEL009179		GO:0061598	VEuPathDB:AAEL009179	IEA		F	unspecified product		protein_coding	taxon:9900000001	20231212	goa_import
VEuPathDB	AAEL009179	AAEL009179		GO:0061599	VEuPathDB:AAEL009179	IEA		F	unspecified product		protein_coding	taxon:9900000001	20231212	goa_import
VEuPathDB	AAEL006895	AAEL006895		GO:0061615	VEuPathDB:AAEL006895	IEA		P	unspecified product		protein_coding	taxon:9900000001	20231212	goa_import
VEuPathDB	AAEL002526	AAEL002526		GO:0061617	VEuPathDB:AAEL002526	IEA		C	unspecified product		protein_coding	taxon:9900000001	20231212	goa_import
VEuPathDB	AAEL002526	AAEL002526		GO:0061617	VEuPathDB:AAEL002526	IEA		C	unspecified product		protein_coding	taxon:9900000001	20231212	goa_import
VEuPathDB	AAEL012317	AAEL012317		GO:0061617	VEuPathDB:AAEL012317	IEA		C	unspecified product		protein_coding	taxon:9900000001	20231212	goa_import
VEuPathDB	AAEL005897	AAEL005897		GO:0061617	VEuPathDB:AAEL005897	IEA		C	unspecified product		protein_coding	taxon:9900000001	20231212	goa_import
VEuPathDB	AAEL005897	AAEL005897		GO:0061617	VEuPathDB:AAEL005897	IEA		C	unspecified product		protein_coding	taxon:9900000001	20231212	goa_import
VEuPathDB	AAEL005897	AAEL005897		GO:0061617	VEuPathDB:AAEL005897	IEA		C	unspecified product		protein_coding	taxon:9900000001	20231212	goa_import
VEuPathDB	AAEL005897	AAEL005897		GO:0061617	VEuPathDB:AAEL005897	IEA		C	unspecified product		protein_coding	taxon:9900000001	20231212	goa_import
VEuPathDB	AAEL018151	AAEL018151		GO:0060964	VEuPathDB:AAEL018151	IEA		P	unspecified product		protein_coding	taxon:9900000001	20231212	goa_import
VEuPathDB	AAEL012823	AAEL012823		GO:0016740	VEuPathDB:AAEL012823	IEA		F	unspecified product		protein_coding	taxon:9900000001	20231212	goa_import
VEuPathDB	AAEL012359	AAEL012359		GO:0016740	VEuPathDB:AAEL012359	IEA		F	unspecified product		protein_coding	taxon:9900000001	20231212	goa_import
VEuPathDB	AAEL010581	AAEL010581		GO:0016740	VEuPathDB:AAEL010581	IEA		F	unspecified product		protein_coding	taxon:9900000001	20231212	goa_import
VEuPathDB	AAEL000810	AAEL000810		GO:0016740	VEuPathDB:AAEL000810	IEA		F	unspecified product		protein_coding	taxon:9900000001	20231212	goa_import
VEuPathDB	AAEL020617	AAEL020617		GO:0016740	VEuPathDB:AAEL020617	IEA		F	unspecified product		protein_coding	taxon:9900000001	20231212	goa_import
VEuPathDB	AAEL020992	AAEL020992		GO:0016740	VEuPathDB:AAEL020992	IEA		F	unspecified product		protein_coding	taxon:9900000001	20231212	goa_import
VEuPathDB	AAEL020992	AAEL020992		GO:0016740	VEuPathDB:AAEL020992	IEA		F	unspecified product		protein_coding	taxon:9900000001	20231212	goa_import
VEuPathDB	AAEL020992	AAEL020992		GO:0016740	VEuPathDB:AAEL020992	IEA		F	unspecified product		protein_coding	taxon:9900000001	20231212	goa_import
VEuPathDB	AAEL020992	AAEL020992		GO:0016740	VEuPathDB:AAEL020992	IEA		F	unspecified product		protein_coding	taxon:9900000001	20231212	goa_import
VEuPathDB	AAEL019566	AAEL019566		GO:0016740	VEuPathDB:AAEL019566	IEA		F	unspecified product		protein_coding	taxon:9900000001	20231212	goa_import
VEuPathDB	AAEL004853	AAEL004853		GO:0016740	VEuPathDB:AAEL004853	IEA		F	unspecified product		protein_coding	taxon:9900000001	20231212	goa_import
VEuPathDB	AAEL004853	AAEL004853		GO:0016740	VEuPathDB:AAEL004853	IEA		F	unspecified product		protein_coding	taxon:9900000001	20231212	goa_import
VEuPathDB	AAEL004853	AAEL004853		GO:0016740	VEuPathDB:AAEL004853	IEA		F	unspecified product		protein_coding	taxon:9900000001	20231212	goa_import
VEuPathDB	AAEL004853	AAEL004853		GO:0016740	VEuPathDB:AAEL004853	IEA		F	unspecified product		protein_coding	taxon:9900000001	20231212	goa_import
VEuPathDB	AAEL004853	AAEL004853		GO:0016740	VEuPathDB:AAEL004853	IEA		F	unspecified product		protein_coding	taxon:9900000001	20231212	goa_import
VEuPathDB	AAEL002069	AAEL002069		GO:0016740	VEuPathDB:AAEL002069	IEA		F	unspecified product		protein_coding	taxon:9900000001	20231212	goa_import
VEuPathDB	AAEL008037	AAEL008037		GO:0016740	VEuPathDB:AAEL008037	IEA		F	unspecified product		protein_coding	taxon:9900000001	20231212	goa_import
VEuPathDB	AAEL004165	AAEL004165		GO:0016740	VEuPathDB:AAEL004165	IEA		F	unspecified product		protein_coding	taxon:9900000001	20231212	goa_import
VEuPathDB	AAEL026747	AAEL026747		GO:0016740	VEuPathDB:AAEL026747	IEA		F	unspecified product		protein_coding	taxon:9900000001	20231212	goa_import
VEuPathDB	AAEL013826	AAEL013826		GO:0016740	VEuPathDB:AAEL013826	IEA		F	unspecified product		protein_coding	taxon:9900000001	20231212	goa_import
VEuPathDB	AAEL014371	AAEL014371		GO:0016740	VEuPathDB:AAEL014371	IEA		F	unspecified product		protein_coding	taxon:9900000001	20231212	goa_import
VEuPathDB	AAEL008560	AAEL008560		GO:0016740	VEuPathDB:AAEL008560	IEA		F	unspecified product		protein_coding	taxon:9900000001	20231212	goa_import
VEuPathDB	AAEL008749	AAEL008749		GO:0016740	VEuPathDB:AAEL008749	IEA		F	unspecified product		protein_coding	taxon:9900000001	20231212	goa_import
VEuPathDB	AAEL008751	AAEL008751		GO:0016740	VEuPathDB:AAEL008751	IEA		F	unspecified product		protein_coding	taxon:9900000001	20231212	goa_import
VEuPathDB	AAEL009603	AAEL009603		GO:0016740	VEuPathDB:AAEL009603	IEA		F	unspecified product		protein_coding	taxon:9900000001	20231212	goa_import
VEuPathDB	AAEL019479	AAEL019479		GO:0016740	VEuPathDB:AAEL019479	IEA		F	unspecified product		protein_coding	taxon:9900000001	20231212	goa_import
VEuPathDB	AAEL006782	Carm1		GO:0016740	VEuPathDB:AAEL006782	IEA		F	unspecified product		protein_coding	taxon:9900000001	20231212	goa_import
VEuPathDB	AAEL010366	AAEL010366		GO:0016740	VEuPathDB:AAEL010366	IEA		F	unspecified product		protein_coding	taxon:9900000001	20231212	goa_import
VEuPathDB	AAEL010381	AAEL010381		GO:0016740	VEuPathDB:AAEL010381	IEA		F	unspecified product		protein_coding	taxon:9900000001	20231212	goa_import
VEuPathDB	AAEL010386	AAEL010386		GO:0016740	VEuPathDB:AAEL010386	IEA		F	unspecified product		protein_coding	taxon:9900000001	20231212	goa_import
VEuPathDB	AAEL010390	AAEL010390		GO:0016740	VEuPathDB:AAEL010390	IEA		F	unspecified product		protein_coding	taxon:9900000001	20231212	goa_import
VEuPathDB	AAEL011877	AAEL011877		GO:0016740	VEuPathDB:AAEL011877	IEA		F	unspecified product		protein_coding	taxon:9900000001	20231212	goa_import
VEuPathDB	AAEL013390	AAEL013390		GO:0016740	VEuPathDB:AAEL013390	IEA		F	unspecified product		protein_coding	taxon:9900000001	20231212	goa_import
VEuPathDB	AAEL013392	AAEL013392		GO:0016740	VEuPathDB:AAEL013392	IEA		F	unspecified product		protein_coding	taxon:9900000001	20231212	goa_import
VEuPathDB	AAEL011937	AAEL011937		GO:0016740	VEuPathDB:AAEL011937	IEA		F	unspecified product		protein_coding	taxon:9900000001	20231212	goa_import
VEuPathDB	AAEL005903	AAEL005903		GO:0016740	VEuPathDB:AAEL005903	IEA		F	unspecified product		protein_coding	taxon:9900000001	20231212	goa_import
VEuPathDB	AAEL009179	AAEL009179		GO:0016740	VEuPathDB:AAEL009179	IEA		F	unspecified product		protein_coding	taxon:9900000001	20231212	goa_import
VEuPathDB	AAEL012172	AAEL012172		GO:0016740	VEuPathDB:AAEL012172	IEA		F	unspecified product		protein_coding	taxon:9900000001	20231212	goa_import
VEuPathDB	AAEL012172	AAEL012172		GO:0016740	VEuPathDB:AAEL012172	IEA		F	unspecified product		protein_coding	taxon:9900000001	20231212	goa_import
VEuPathDB	AAEL003179	AAEL003179		GO:0016740	VEuPathDB:AAEL003179	IEA		F	unspecified product		protein_coding	taxon:9900000001	20231212	goa_import
VEuPathDB	AAEL017085	GSTO1		GO:0016740	VEuPathDB:AAEL017085	IEA		F	unspecified product		protein_coding	taxon:9900000001	20231212	goa_import
VEuPathDB	AAEL002567	AAEL002567		GO:0035694	VEuPathDB:AAEL002567	IEA		P	unspecified product		protein_coding	taxon:9900000001	20231212	goa_import
VEuPathDB	AAEL011822	AAEL011822		GO:0036374	VEuPathDB:AAEL011822	IEA		F	unspecified product		protein_coding	taxon:9900000001	20231212	goa_import
VEuPathDB	AAEL004240	AAEL004240		GO:0036374	VEuPathDB:AAEL004240	IEA		F	unspecified product		protein_coding	taxon:9900000001	20231212	goa_import
VEuPathDB	AAEL019957	AAEL019957		GO:0036374	VEuPathDB:AAEL019957	IEA		F	unspecified product		protein_coding	taxon:9900000001	20231212	goa_import
VEuPathDB	AAEL017331	AAEL017331		GO:0036374	VEuPathDB:AAEL017331	IEA		F	unspecified product		protein_coding	taxon:9900000001	20231212	goa_import
VEuPathDB	AAEL019957	AAEL019957		GO:0036374	VEuPathDB:AAEL019957	IEA		F	unspecified product		protein_coding	taxon:9900000001	20231212	goa_import
VEuPathDB	AAEL020987	AAEL020987		GO:0035335	VEuPathDB:AAEL020987	IEA		P	unspecified product		protein_coding	taxon:9900000001	20231212	goa_import
VEuPathDB	AAEL006320	AAEL006320		GO:0035335	VEuPathDB:AAEL006320	IEA		P	unspecified product		protein_coding	taxon:9900000001	20231212	goa_import
VEuPathDB	AAEL004410	AAEL004410		GO:0035335	VEuPathDB:AAEL004410	IEA		P	unspecified product		protein_coding	taxon:9900000001	20231212	goa_import
VEuPathDB	AAEL008528	AAEL008528		GO:0035335	VEuPathDB:AAEL008528	IEA		P	unspecified product		protein_coding	taxon:9900000001	20231212	goa_import
VEuPathDB	AAEL003108	AAEL003108		GO:0035335	VEuPathDB:AAEL003108	IEA		P	unspecified product		protein_coding	taxon:9900000001	20231212	goa_import
VEuPathDB	AAEL025729	AAEL025729		GO:0035335	VEuPathDB:AAEL025729	IEA		P	unspecified product		protein_coding	taxon:9900000001	20231212	goa_import
VEuPathDB	AAEL025729	AAEL025729		GO:0035335	VEuPathDB:AAEL025729	IEA		P	unspecified product		protein_coding	taxon:9900000001	20231212	goa_import
VEuPathDB	AAEL019434	AAEL019434		GO:0035335	VEuPathDB:AAEL019434	IEA		P	unspecified product		protein_coding	taxon:9900000001	20231212	goa_import
VEuPathDB	AAEL004437	AAEL004437		GO:0035335	VEuPathDB:AAEL004437	IEA		P	unspecified product		protein_coding	taxon:9900000001	20231212	goa_import
VEuPathDB	AAEL027483	AAEL027483		GO:0035335	VEuPathDB:AAEL027483	IEA		P	unspecified product		protein_coding	taxon:9900000001	20231212	goa_import
VEuPathDB	AAEL027483	AAEL027483		GO:0035335	VEuPathDB:AAEL027483	IEA		P	unspecified product		protein_coding	taxon:9900000001	20231212	goa_import
VEuPathDB	AAEL027483	AAEL027483		GO:0035335	VEuPathDB:AAEL027483	IEA		P	unspecified product		protein_coding	taxon:9900000001	20231212	goa_import
VEuPathDB	AAEL003320	AAEL003320		GO:0042073	VEuPathDB:AAEL003320	IEA		P	unspecified product		protein_coding	taxon:9900000001	20231212	goa_import
VEuPathDB	AAEL023657	AAEL023657		GO:0035999	VEuPathDB:AAEL023657	IEA		P	unspecified product		protein_coding	taxon:9900000001	20231212	goa_import
VEuPathDB	AAEL002510	AAEL002510		GO:0035999	VEuPathDB:AAEL002510	IEA		P	unspecified product		protein_coding	taxon:9900000001	20231212	goa_import
VEuPathDB	AAEL002510	AAEL002510		GO:0035999	VEuPathDB:AAEL002510	IEA		P	unspecified product		protein_coding	taxon:9900000001	20231212	goa_import
VEuPathDB	AAEL002510	AAEL002510		GO:0035999	VEuPathDB:AAEL002510	IEA		P	unspecified product		protein_coding	taxon:9900000001	20231212	goa_import
VEuPathDB	AAEL002510	AAEL002510		GO:0035999	VEuPathDB:AAEL002510	IEA		P	unspecified product		protein_coding	taxon:9900000001	20231212	goa_import
VEuPathDB	AAEL002510	AAEL002510		GO:0035999	VEuPathDB:AAEL002510	IEA		P	unspecified product		protein_coding	taxon:9900000001	20231212	goa_import
VEuPathDB	AAEL002510	AAEL002510		GO:0035999	VEuPathDB:AAEL002510	IEA		P	unspecified product		protein_coding	taxon:9900000001	20231212	goa_import
VEuPathDB	AAEL002510	AAEL002510		GO:0035999	VEuPathDB:AAEL002510	IEA		P	unspecified product		protein_coding	taxon:9900000001	20231212	goa_import
VEuPathDB	AAEL002510	AAEL002510		GO:0035999	VEuPathDB:AAEL002510	IEA		P	unspecified product		protein_coding	taxon:9900000001	20231212	goa_import
VEuPathDB	AAEL019769	AAEL019769		GO:0035368	VEuPathDB:AAEL019769	IEA		F	unspecified product		protein_coding	taxon:9900000001	20231212	goa_import
VEuPathDB	AAEL006258	ppk302		GO:0035725	VEuPathDB:AAEL006258	IEA		P	unspecified product		protein_coding	taxon:9900000001	20231212	goa_import
VEuPathDB	AAEL008809	ppk303		GO:0035725	VEuPathDB:AAEL008809	IEA		P	unspecified product		protein_coding	taxon:9900000001	20231212	goa_import
VEuPathDB	AAEL019946	ppk202		GO:0035725	VEuPathDB:AAEL019946	IEA		P	unspecified product		protein_coding	taxon:9900000001	20231212	goa_import
VEuPathDB	AAEL002575	ppk103		GO:0035725	VEuPathDB:AAEL002575	IEA		P	unspecified product		protein_coding	taxon:9900000001	20231212	goa_import
VEuPathDB	AAEL018329	AAEL018329		GO:0035725	VEuPathDB:AAEL018329	IEA		P	unspecified product		protein_coding	taxon:9900000001	20231212	goa_import
VEuPathDB	AAEL023266	AAEL023266		GO:0035725	VEuPathDB:AAEL023266	IEA		P	unspecified product		protein_coding	taxon:9900000001	20231212	goa_import
VEuPathDB	AAEL000863	ppk315		GO:0035725	VEuPathDB:AAEL000863	IEA		P	unspecified product		protein_coding	taxon:9900000001	20231212	goa_import
VEuPathDB	AAEL000926	ppk316		GO:0035725	VEuPathDB:AAEL000926	IEA		P	unspecified product		protein_coding	taxon:9900000001	20231212	goa_import
VEuPathDB	AAEL000873	ppk317		GO:0035725	VEuPathDB:AAEL000873	IEA		P	unspecified product		protein_coding	taxon:9900000001	20231212	goa_import
VEuPathDB	AAEL000873	ppk317		GO:0035725	VEuPathDB:AAEL000873	IEA		P	unspecified product		protein_coding	taxon:9900000001	20231212	goa_import
VEuPathDB	AAEL000534	ppk319		GO:0035725	VEuPathDB:AAEL000534	IEA		P	unspecified product		protein_coding	taxon:9900000001	20231212	goa_import
VEuPathDB	AAEL012361	AAEL012361		GO:0036297	VEuPathDB:AAEL012361	IEA		P	unspecified product		protein_coding	taxon:9900000001	20231212	goa_import
VEuPathDB	AAEL009242	AAEL009242		GO:0036297	VEuPathDB:AAEL009242	IEA		P	unspecified product		protein_coding	taxon:9900000001	20231212	goa_import
VEuPathDB	AAEL002317	InR		GO:0043548	VEuPathDB:AAEL002317	IEA		F	unspecified product		protein_coding	taxon:9900000001	20231212	goa_import
VEuPathDB	AAEL004702	AAEL004702		GO:0036396	VEuPathDB:AAEL004702	IEA		C	unspecified product		protein_coding	taxon:9900000001	20231212	goa_import
VEuPathDB	AAEL000244	AAEL000244		GO:0036065	VEuPathDB:AAEL000244	IEA		P	unspecified product		protein_coding	taxon:9900000001	20231212	goa_import
VEuPathDB	AAEL011784	AAEL011784		GO:0036065	VEuPathDB:AAEL011784	IEA		P	unspecified product		protein_coding	taxon:9900000001	20231212	goa_import
VEuPathDB	AAEL008181	AAEL008181		GO:0036071	VEuPathDB:AAEL008181	IEA		P	unspecified product		protein_coding	taxon:9900000001	20231212	goa_import
VEuPathDB	AAEL024786	AAEL024786		GO:0070972	VEuPathDB:AAEL024786	IEA		P	unspecified product		protein_coding	taxon:9900000001	20231212	goa_import
VEuPathDB	AAEL024800	AAEL024800		GO:0070972	VEuPathDB:AAEL024800	IEA		P	unspecified product		protein_coding	taxon:9900000001	20231212	goa_import
VEuPathDB	AAEL002903	p110		GO:0036092	VEuPathDB:AAEL002903	IEA		P	unspecified product		protein_coding	taxon:9900000001	20231212	goa_import
VEuPathDB	AAEL002903	p110		GO:0036092	VEuPathDB:AAEL002903	IEA		P	unspecified product		protein_coding	taxon:9900000001	20231212	goa_import
VEuPathDB	AAEL002903	p110		GO:0036092	VEuPathDB:AAEL002903	IEA		P	unspecified product		protein_coding	taxon:9900000001	20231212	goa_import
VEuPathDB	AAEL019441	AAEL019441		GO:0035025	VEuPathDB:AAEL019441	IEA		P	unspecified product		protein_coding	taxon:9900000001	20231212	goa_import
VEuPathDB	AAEL007770	AAEL007770		GO:0071805	VEuPathDB:AAEL007770	IEA		P	unspecified product		protein_coding	taxon:9900000001	20231212	goa_import
VEuPathDB	AAEL019507	AAEL019507		GO:0071805	VEuPathDB:AAEL019507	IEA		P	unspecified product		protein_coding	taxon:9900000001	20231212	goa_import
VEuPathDB	AAEL019507	AAEL019507		GO:0071805	VEuPathDB:AAEL019507	IEA		P	unspecified product		protein_coding	taxon:9900000001	20231212	goa_import
VEuPathDB	AAEL019507	AAEL019507		GO:0071477	VEuPathDB:AAEL019507	IEA		P	unspecified product		protein_coding	taxon:9900000001	20231212	goa_import
VEuPathDB	AAEL012062	AAEL012062		GO:0071805	VEuPathDB:AAEL012062	IEA		P	unspecified product		protein_coding	taxon:9900000001	20231212	goa_import
VEuPathDB	AAEL012062	AAEL012062		GO:0071805	VEuPathDB:AAEL012062	IEA		P	unspecified product		protein_coding	taxon:9900000001	20231212	goa_import
VEuPathDB	AAEL011924	AAEL011924		GO:0071805	VEuPathDB:AAEL011924	IEA		P	unspecified product		protein_coding	taxon:9900000001	20231212	goa_import
VEuPathDB	AAEL018306	AAEL018306		GO:0071805	VEuPathDB:AAEL018306	IEA		P	unspecified product		protein_coding	taxon:9900000001	20231212	goa_import
VEuPathDB	AAEL007386	AAEL007386		GO:0071805	VEuPathDB:AAEL007386	IEA		P	unspecified product		protein_coding	taxon:9900000001	20231212	goa_import
VEuPathDB	AAEL007386	AAEL007386		GO:0071805	VEuPathDB:AAEL007386	IEA		P	unspecified product		protein_coding	taxon:9900000001	20231212	goa_import
VEuPathDB	AAEL019507	AAEL019507		GO:0071477	VEuPathDB:AAEL019507	IEA		P	unspecified product		protein_coding	taxon:9900000001	20231212	goa_import
VEuPathDB	AAEL021418	AAEL021418		GO:0071816	VEuPathDB:AAEL021418	IEA		P	unspecified product		protein_coding	taxon:9900000001	20231212	goa_import
VEuPathDB	AAEL000903	e(y)2		GO:0071819	VEuPathDB:AAEL000903	IEA		C	unspecified product		protein_coding	taxon:9900000001	20231212	goa_import
VEuPathDB	AAEL000993	AAEL000993		GO:0090263	VEuPathDB:AAEL000993	IEA		P	unspecified product		protein_coding	taxon:9900000001	20231212	goa_import
VEuPathDB	AAEL001724	GPRNNB3		GO:0072544	VEuPathDB:AAEL001724	IEA		F	unspecified product		protein_coding	taxon:9900000001	20231212	goa_import
VEuPathDB	AAEL001724	GPRNNB3		GO:0072544	VEuPathDB:AAEL001724	IEA		F	unspecified product		protein_coding	taxon:9900000001	20231212	goa_import
VEuPathDB	AAEL001724	GPRNNB3		GO:0072545	VEuPathDB:AAEL001724	IEA		F	unspecified product		protein_coding	taxon:9900000001	20231212	goa_import
VEuPathDB	AAEL001724	GPRNNB3		GO:0072545	VEuPathDB:AAEL001724	IEA		F	unspecified product		protein_coding	taxon:9900000001	20231212	goa_import
VEuPathDB	AAEL003785	AAEL003785		GO:0072546	VEuPathDB:AAEL003785	IEA		C	unspecified product		protein_coding	taxon:9900000001	20231212	goa_import
VEuPathDB	AAEL023576	AAEL023576		GO:0035038	VEuPathDB:AAEL023576	IEA		P	unspecified product		protein_coding	taxon:9900000001	20231212	goa_import
VEuPathDB	AAEL023576	AAEL023576		GO:0035039	VEuPathDB:AAEL023576	IEA		P	unspecified product		protein_coding	taxon:9900000001	20231212	goa_import
VEuPathDB	AAEL010214	AAEL010214		GO:0070286	VEuPathDB:AAEL010214	IEA		P	unspecified product		protein_coding	taxon:9900000001	20231212	goa_import
VEuPathDB	AAEL008528	AAEL008528		GO:0035335	VEuPathDB:AAEL008528	IEA		P	unspecified product		protein_coding	taxon:9900000001	20231212	goa_import
VEuPathDB	AAEL014391	AAEL014391		GO:0035335	VEuPathDB:AAEL014391	IEA		P	unspecified product		protein_coding	taxon:9900000001	20231212	goa_import
VEuPathDB	AAEL004857	AAEL004857		GO:0070286	VEuPathDB:AAEL004857	IEA		P	unspecified product		protein_coding	taxon:9900000001	20231212	goa_import
VEuPathDB	AAEL012083	AAEL012083		GO:0035335	VEuPathDB:AAEL012083	IEA		P	unspecified product		protein_coding	taxon:9900000001	20231212	goa_import
VEuPathDB	AAEL003165	AAEL003165		GO:0035335	VEuPathDB:AAEL003165	IEA		P	unspecified product		protein_coding	taxon:9900000001	20231212	goa_import
VEuPathDB	AAEL018217	AAEL018217		GO:0035335	VEuPathDB:AAEL018217	IEA		P	unspecified product		protein_coding	taxon:9900000001	20231212	goa_import
VEuPathDB	AAEL022726	AAEL022726		GO:0035335	VEuPathDB:AAEL022726	IEA		P	unspecified product		protein_coding	taxon:9900000001	20231212	goa_import
VEuPathDB	AAEL018205	AAEL018205		GO:0035335	VEuPathDB:AAEL018205	IEA		P	unspecified product		protein_coding	taxon:9900000001	20231212	goa_import
VEuPathDB	AAEL008053	ppk318		GO:0035725	VEuPathDB:AAEL008053	IEA		P	unspecified product		protein_coding	taxon:9900000001	20231212	goa_import
VEuPathDB	AAEL006439	AAEL006439		GO:0035335	VEuPathDB:AAEL006439	IEA		P	unspecified product		protein_coding	taxon:9900000001	20231212	goa_import
VEuPathDB	AAEL006439	AAEL006439		GO:0035335	VEuPathDB:AAEL006439	IEA		P	unspecified product		protein_coding	taxon:9900000001	20231212	goa_import
VEuPathDB	AAEL001106	AAEL001106		GO:0042073	VEuPathDB:AAEL001106	IEA		P	unspecified product		protein_coding	taxon:9900000001	20231212	goa_import
VEuPathDB	AAEL012063	AAEL012063		GO:0042073	VEuPathDB:AAEL012063	IEA		P	unspecified product		protein_coding	taxon:9900000001	20231212	goa_import
VEuPathDB	AAEL001491	AAEL001491		GO:0035721	VEuPathDB:AAEL001491	IEA		P	unspecified product		protein_coding	taxon:9900000001	20231212	goa_import
VEuPathDB	AAEL001491	AAEL001491		GO:0035735	VEuPathDB:AAEL001491	IEA		P	unspecified product		protein_coding	taxon:9900000001	20231212	goa_import
VEuPathDB	AAEL014009	ppk101		GO:0035725	VEuPathDB:AAEL014009	IEA		P	unspecified product		protein_coding	taxon:9900000001	20231212	goa_import
VEuPathDB	AAEL014010	ppk102		GO:0035725	VEuPathDB:AAEL014010	IEA		P	unspecified product		protein_coding	taxon:9900000001	20231212	goa_import
VEuPathDB	AAEL003714	ppk203		GO:0035725	VEuPathDB:AAEL003714	IEA		P	unspecified product		protein_coding	taxon:9900000001	20231212	goa_import
VEuPathDB	AAEL002575	ppk103		GO:0035725	VEuPathDB:AAEL002575	IEA		P	unspecified product		protein_coding	taxon:9900000001	20231212	goa_import
VEuPathDB	AAEL019676	ppk313		GO:0035725	VEuPathDB:AAEL019676	IEA		P	unspecified product		protein_coding	taxon:9900000001	20231212	goa_import
VEuPathDB	AAEL019675	ppk314		GO:0035725	VEuPathDB:AAEL019675	IEA		P	unspecified product		protein_coding	taxon:9900000001	20231212	goa_import
VEuPathDB	AAEL023266	AAEL023266		GO:0035725	VEuPathDB:AAEL023266	IEA		P	unspecified product		protein_coding	taxon:9900000001	20231212	goa_import
VEuPathDB	AAEL000552	ppk320		GO:0035725	VEuPathDB:AAEL000552	IEA		P	unspecified product		protein_coding	taxon:9900000001	20231212	goa_import
VEuPathDB	AAEL000547	ppk321		GO:0035725	VEuPathDB:AAEL000547	IEA		P	unspecified product		protein_coding	taxon:9900000001	20231212	goa_import
VEuPathDB	AAEL006613	ppk206		GO:0035725	VEuPathDB:AAEL006613	IEA		P	unspecified product		protein_coding	taxon:9900000001	20231212	goa_import
VEuPathDB	AAEL006128	AAEL006128		GO:0036038	VEuPathDB:AAEL006128	IEA		C	unspecified product		protein_coding	taxon:9900000001	20231212	goa_import
VEuPathDB	AAEL025594	AAEL025594		GO:0036402	VEuPathDB:AAEL025594	IEA		F	unspecified product		protein_coding	taxon:9900000001	20231212	goa_import
VEuPathDB	AAEL004558	wuho		GO:0036265	VEuPathDB:AAEL004558	IEA		P	unspecified product		protein_coding	taxon:9900000001	20231212	goa_import
VEuPathDB	AAEL021471	AAEL021471		GO:0036092	VEuPathDB:AAEL021471	IEA		P	unspecified product		protein_coding	taxon:9900000001	20231212	goa_import
VEuPathDB	AAEL018186	AAEL018186		GO:0036092	VEuPathDB:AAEL018186	IEA		P	unspecified product		protein_coding	taxon:9900000001	20231212	goa_import
VEuPathDB	AAEL001616	AAEL001616		GO:0035494	VEuPathDB:AAEL001616	IEA		P	unspecified product		protein_coding	taxon:9900000001	20231212	goa_import
VEuPathDB	AAEL001616	AAEL001616		GO:0035494	VEuPathDB:AAEL001616	IEA		P	unspecified product		protein_coding	taxon:9900000001	20231212	goa_import
VEuPathDB	AAEL017280	AAEL017280		GO:0035060	VEuPathDB:AAEL017280	IEA		C	unspecified product		protein_coding	taxon:9900000001	20231212	goa_import
VEuPathDB	AAEL000564	AAEL000564		GO:0035335	VEuPathDB:AAEL000564	IEA		P	unspecified product		protein_coding	taxon:9900000001	20231212	goa_import
VEuPathDB	AAEL000564	AAEL000564		GO:0035335	VEuPathDB:AAEL000564	IEA		P	unspecified product		protein_coding	taxon:9900000001	20231212	goa_import
VEuPathDB	AAEL000564	AAEL000564		GO:0035335	VEuPathDB:AAEL000564	IEA		P	unspecified product		protein_coding	taxon:9900000001	20231212	goa_import
VEuPathDB	AAEL000582	ppk301		GO:0035725	VEuPathDB:AAEL000582	IEA		P	unspecified product		protein_coding	taxon:9900000001	20231212	goa_import
VEuPathDB	AAEL017224	AAEL017224		GO:0035335	VEuPathDB:AAEL017224	IEA		P	unspecified product		protein_coding	taxon:9900000001	20231212	goa_import
VEuPathDB	AAEL017224	AAEL017224		GO:0035335	VEuPathDB:AAEL017224	IEA		P	unspecified product		protein_coding	taxon:9900000001	20231212	goa_import
VEuPathDB	AAEL025656	AAEL025656		GO:0035335	VEuPathDB:AAEL025656	IEA		P	unspecified product		protein_coding	taxon:9900000001	20231212	goa_import
VEuPathDB	AAEL005491	AAEL005491		GO:0043190	VEuPathDB:AAEL005491	IEA		C	unspecified product		protein_coding	taxon:9900000001	20231212	goa_import
VEuPathDB	AAEL005492	AAEL005492		GO:0035335	VEuPathDB:AAEL005492	IEA		P	unspecified product		protein_coding	taxon:9900000001	20231212	goa_import
VEuPathDB	AAEL005729	AAEL005729		GO:0035725	VEuPathDB:AAEL005729	IEA		P	unspecified product		protein_coding	taxon:9900000001	20231212	goa_import
VEuPathDB	AAEL000962	AAEL000962		GO:0036064	VEuPathDB:AAEL000962	IEA		C	unspecified product		protein_coding	taxon:9900000001	20231212	goa_import
VEuPathDB	AAEL014428	AAEL014428		GO:0043190	VEuPathDB:AAEL014428	IEA		C	unspecified product		protein_coding	taxon:9900000001	20231212	goa_import
VEuPathDB	AAEL001046	AAEL001046		GO:0035335	VEuPathDB:AAEL001046	IEA		P	unspecified product		protein_coding	taxon:9900000001	20231212	goa_import
VEuPathDB	AAEL005491	AAEL005491		GO:0043190	VEuPathDB:AAEL005491	IEA		C	unspecified product		protein_coding	taxon:9900000001	20231212	goa_import
VEuPathDB	AAEL005491	AAEL005491		GO:0043190	VEuPathDB:AAEL005491	IEA		C	unspecified product		protein_coding	taxon:9900000001	20231212	goa_import
VEuPathDB	AAEL000724	AAEL000724		GO:0061015	VEuPathDB:AAEL000724	IEA		P	unspecified product		protein_coding	taxon:9900000001	20231212	goa_import
VEuPathDB	AAEL004469	AAEL004469		GO:0072583	VEuPathDB:AAEL004469	IEA		P	unspecified product		protein_coding	taxon:9900000001	20231212	goa_import
VEuPathDB	AAEL004469	AAEL004469		GO:0072583	VEuPathDB:AAEL004469	IEA		P	unspecified product		protein_coding	taxon:9900000001	20231212	goa_import
VEuPathDB	AAEL004469	AAEL004469		GO:0072583	VEuPathDB:AAEL004469	IEA		P	unspecified product		protein_coding	taxon:9900000001	20231212	goa_import
VEuPathDB	AAEL004469	AAEL004469		GO:0072583	VEuPathDB:AAEL004469	IEA		P	unspecified product		protein_coding	taxon:9900000001	20231212	goa_import
VEuPathDB	AAEL004469	AAEL004469		GO:0072583	VEuPathDB:AAEL004469	IEA		P	unspecified product		protein_coding	taxon:9900000001	20231212	goa_import
VEuPathDB	AAEL008128	AAEL008128		GO:0072321	VEuPathDB:AAEL008128	IEA		P	unspecified product		protein_coding	taxon:9900000001	20231212	goa_import
VEuPathDB	AAEL001972	AAEL001972		GO:0046982	VEuPathDB:AAEL001972	IEA		F	unspecified product		protein_coding	taxon:9900000001	20231212	goa_import
VEuPathDB	AAEL011657	AAEL011657		GO:0061608	VEuPathDB:AAEL011657	IEA		F	unspecified product		protein_coding	taxon:9900000001	20231212	goa_import
VEuPathDB	AAEL006895	AAEL006895		GO:0061615	VEuPathDB:AAEL006895	IEA		P	unspecified product		protein_coding	taxon:9900000001	20231212	goa_import
VEuPathDB	AAEL006895	AAEL006895		GO:0061615	VEuPathDB:AAEL006895	IEA		P	unspecified product		protein_coding	taxon:9900000001	20231212	goa_import
VEuPathDB	AAEL009169	AAEL009169		GO:0061817	VEuPathDB:AAEL009169	IEA		P	unspecified product		protein_coding	taxon:9900000001	20231212	goa_import
VEuPathDB	AAEL014375	AAEL014375		GO:0072583	VEuPathDB:AAEL014375	IEA		P	unspecified product		protein_coding	taxon:9900000001	20231212	goa_import
VEuPathDB	AAEL004571	AAEL004571		GO:0061711	VEuPathDB:AAEL004571	IEA		F	unspecified product		protein_coding	taxon:9900000001	20231212	goa_import
VEuPathDB	AAEL010869	AAEL010869		GO:0071539	VEuPathDB:AAEL010869	IEA		P	unspecified product		protein_coding	taxon:9900000001	20231212	goa_import
VEuPathDB	AAEL013108	AAEL013108		GO:0071203	VEuPathDB:AAEL013108	IEA		C	unspecified product		protein_coding	taxon:9900000001	20231212	goa_import
VEuPathDB	AAEL001775	AAEL001775		GO:0071203	VEuPathDB:AAEL001775	IEA		C	unspecified product		protein_coding	taxon:9900000001	20231212	goa_import
VEuPathDB	AAEL010455	AAEL010455		GO:0071203	VEuPathDB:AAEL010455	IEA		C	unspecified product		protein_coding	taxon:9900000001	20231212	goa_import
VEuPathDB	AAEL001326	AAEL001326		GO:0071209	VEuPathDB:AAEL001326	IEA		F	unspecified product		protein_coding	taxon:9900000001	20231212	goa_import
VEuPathDB	AAEL009381	AAEL009381		GO:0071564	VEuPathDB:AAEL009381	IEA		C	unspecified product		protein_coding	taxon:9900000001	20231212	goa_import
VEuPathDB	AAEL019507	AAEL019507		GO:0071805	VEuPathDB:AAEL019507	IEA		P	unspecified product		protein_coding	taxon:9900000001	20231212	goa_import
VEuPathDB	AAEL019507	AAEL019507		GO:0071477	VEuPathDB:AAEL019507	IEA		P	unspecified product		protein_coding	taxon:9900000001	20231212	goa_import
VEuPathDB	AAEL008056	AAEL008056		GO:0071805	VEuPathDB:AAEL008056	IEA		P	unspecified product		protein_coding	taxon:9900000001	20231212	goa_import
VEuPathDB	AAEL027866	AAEL027866		GO:0071805	VEuPathDB:AAEL027866	IEA		P	unspecified product		protein_coding	taxon:9900000001	20231212	goa_import
VEuPathDB	AAEL018306	AAEL018306		GO:0071805	VEuPathDB:AAEL018306	IEA		P	unspecified product		protein_coding	taxon:9900000001	20231212	goa_import
VEuPathDB	AAEL012062	AAEL012062		GO:0071805	VEuPathDB:AAEL012062	IEA		P	unspecified product		protein_coding	taxon:9900000001	20231212	goa_import
VEuPathDB	AAEL012062	AAEL012062		GO:0071805	VEuPathDB:AAEL012062	IEA		P	unspecified product		protein_coding	taxon:9900000001	20231212	goa_import
VEuPathDB	AAEL019507	AAEL019507		GO:0071805	VEuPathDB:AAEL019507	IEA		P	unspecified product		protein_coding	taxon:9900000001	20231212	goa_import
VEuPathDB	AAEL001646	Kir3		GO:0071805	VEuPathDB:AAEL001646	IEA		P	unspecified product		protein_coding	taxon:9900000001	20231212	goa_import
VEuPathDB	AAEL019454	AAEL019454		GO:0071805	VEuPathDB:AAEL019454	IEA		P	unspecified product		protein_coding	taxon:9900000001	20231212	goa_import
VEuPathDB	AAEL007143	AAEL007143		GO:0071805	VEuPathDB:AAEL007143	IEA		P	unspecified product		protein_coding	taxon:9900000001	20231212	goa_import
VEuPathDB	AAEL007146	AAEL007146		GO:0071805	VEuPathDB:AAEL007146	IEA		P	unspecified product		protein_coding	taxon:9900000001	20231212	goa_import
VEuPathDB	AAEL004574	Sgf11		GO:0071819	VEuPathDB:AAEL004574	IEA		C	unspecified product		protein_coding	taxon:9900000001	20231212	goa_import
VEuPathDB	AAEL009275	AAEL009275		GO:0072357	VEuPathDB:AAEL009275	IEA		C	unspecified product		protein_coding	taxon:9900000001	20231212	goa_import
VEuPathDB	AAEL005252	Crz		GO:0071858	VEuPathDB:AAEL005252	IEA		F	unspecified product		protein_coding	taxon:9900000001	20231212	goa_import
VEuPathDB	AAEL003774	AAEL003774		GO:0072546	VEuPathDB:AAEL003774	IEA		C	unspecified product		protein_coding	taxon:9900000001	20231212	goa_import
VEuPathDB	AAEL008850	AAEL008850		GO:0061575	VEuPathDB:AAEL008850	IEA		F	unspecified product		protein_coding	taxon:9900000001	20231212	goa_import
VEuPathDB	AAEL008850	AAEL008850		GO:0061575	VEuPathDB:AAEL008850	IEA		F	unspecified product		protein_coding	taxon:9900000001	20231212	goa_import
VEuPathDB	AAEL000941	AAEL000941		GO:0072321	VEuPathDB:AAEL000941	IEA		P	unspecified product		protein_coding	taxon:9900000001	20231212	goa_import
VEuPathDB	AAEL018306	AAEL018306		GO:0060072	VEuPathDB:AAEL018306	IEA		F	unspecified product		protein_coding	taxon:9900000001	20231212	goa_import
VEuPathDB	AAEL019651	AAEL019651		GO:0071526	VEuPathDB:AAEL019651	IEA		P	unspecified product		protein_coding	taxon:9900000001	20231212	goa_import
VEuPathDB	AAEL010869	AAEL010869		GO:0071539	VEuPathDB:AAEL010869	IEA		P	unspecified product		protein_coding	taxon:9900000001	20231212	goa_import
VEuPathDB	AAEL010869	AAEL010869		GO:0071539	VEuPathDB:AAEL010869	IEA		P	unspecified product		protein_coding	taxon:9900000001	20231212	goa_import
VEuPathDB	AAEL004347	AAEL004347		GO:0071541	VEuPathDB:AAEL004347	IEA		C	unspecified product		protein_coding	taxon:9900000001	20231212	goa_import
VEuPathDB	AAEL005834	GPRDOP2		GO:0071875	VEuPathDB:AAEL005834	IEA		P	unspecified product		protein_coding	taxon:9900000001	20231212	goa_import
VEuPathDB	AAEL009048	AAEL009048		GO:0071203	VEuPathDB:AAEL009048	IEA		C	unspecified product		protein_coding	taxon:9900000001	20231212	goa_import
VEuPathDB	AAEL002346	plexA		GO:0071526	VEuPathDB:AAEL002346	IEA		P	unspecified product		protein_coding	taxon:9900000001	20231212	goa_import
VEuPathDB	AAEL009649	AAEL009649		GO:0071564	VEuPathDB:AAEL009649	IEA		C	unspecified product		protein_coding	taxon:9900000001	20231212	goa_import
VEuPathDB	AAEL022608	AAEL022608		GO:0071564	VEuPathDB:AAEL022608	IEA		C	unspecified product		protein_coding	taxon:9900000001	20231212	goa_import
VEuPathDB	AAEL010561	AAEL010561		GO:0071565	VEuPathDB:AAEL010561	IEA		C	unspecified product		protein_coding	taxon:9900000001	20231212	goa_import
VEuPathDB	AAEL009649	AAEL009649		GO:0071565	VEuPathDB:AAEL009649	IEA		C	unspecified product		protein_coding	taxon:9900000001	20231212	goa_import
VEuPathDB	AAEL022608	AAEL022608		GO:0071565	VEuPathDB:AAEL022608	IEA		C	unspecified product		protein_coding	taxon:9900000001	20231212	goa_import
VEuPathDB	AAEL006251	AAEL006251		GO:0071569	VEuPathDB:AAEL006251	IEA		P	unspecified product		protein_coding	taxon:9900000001	20231212	goa_import
VEuPathDB	AAEL008786	AAEL008786		GO:0071586	VEuPathDB:AAEL008786	IEA		P	unspecified product		protein_coding	taxon:9900000001	20231212	goa_import
VEuPathDB	AAEL005491	AAEL005491		GO:0043190	VEuPathDB:AAEL005491	IEA		C	unspecified product		protein_coding	taxon:9900000001	20231212	goa_import
VEuPathDB	AAEL003083	AAEL003083		GO:0035335	VEuPathDB:AAEL003083	IEA		P	unspecified product		protein_coding	taxon:9900000001	20231212	goa_import
VEuPathDB	AAEL003083	AAEL003083		GO:0035335	VEuPathDB:AAEL003083	IEA		P	unspecified product		protein_coding	taxon:9900000001	20231212	goa_import
VEuPathDB	AAEL005692	AAEL005692		GO:0035335	VEuPathDB:AAEL005692	IEA		P	unspecified product		protein_coding	taxon:9900000001	20231212	goa_import
VEuPathDB	AAEL005692	AAEL005692		GO:0035335	VEuPathDB:AAEL005692	IEA		P	unspecified product		protein_coding	taxon:9900000001	20231212	goa_import
VEuPathDB	AAEL005692	AAEL005692		GO:0035335	VEuPathDB:AAEL005692	IEA		P	unspecified product		protein_coding	taxon:9900000001	20231212	goa_import
VEuPathDB	AAEL000845	AAEL000845		GO:0035335	VEuPathDB:AAEL000845	IEA		P	unspecified product		protein_coding	taxon:9900000001	20231212	goa_import
VEuPathDB	AAEL000845	AAEL000845		GO:0035335	VEuPathDB:AAEL000845	IEA		P	unspecified product		protein_coding	taxon:9900000001	20231212	goa_import
VEuPathDB	AAEL000845	AAEL000845		GO:0035335	VEuPathDB:AAEL000845	IEA		P	unspecified product		protein_coding	taxon:9900000001	20231212	goa_import
VEuPathDB	AAEL003470	ppk305		GO:0035725	VEuPathDB:AAEL003470	IEA		P	unspecified product		protein_coding	taxon:9900000001	20231212	goa_import
VEuPathDB	AAEL019513	AAEL019513		GO:0035725	VEuPathDB:AAEL019513	IEA		P	unspecified product		protein_coding	taxon:9900000001	20231212	goa_import
VEuPathDB	AAEL014228	ppk306		GO:0035725	VEuPathDB:AAEL014228	IEA		P	unspecified product		protein_coding	taxon:9900000001	20231212	goa_import
VEuPathDB	AAEL010995	ppk312		GO:0035725	VEuPathDB:AAEL010995	IEA		P	unspecified product		protein_coding	taxon:9900000001	20231212	goa_import
VEuPathDB	AAEL014428	AAEL014428		GO:0043190	VEuPathDB:AAEL014428	IEA		C	unspecified product		protein_coding	taxon:9900000001	20231212	goa_import
VEuPathDB	AAEL010556	AAEL010556		GO:0070286	VEuPathDB:AAEL010556	IEA		P	unspecified product		protein_coding	taxon:9900000001	20231212	goa_import
VEuPathDB	AAEL007767	AAEL007767		GO:0070286	VEuPathDB:AAEL007767	IEA		P	unspecified product		protein_coding	taxon:9900000001	20231212	goa_import
VEuPathDB	AAEL007767	AAEL007767		GO:0070286	VEuPathDB:AAEL007767	IEA		P	unspecified product		protein_coding	taxon:9900000001	20231212	goa_import
VEuPathDB	AAEL011422	AAEL011422		GO:0070286	VEuPathDB:AAEL011422	IEA		P	unspecified product		protein_coding	taxon:9900000001	20231212	goa_import
VEuPathDB	AAEL001340	AAEL001340		GO:0036159	VEuPathDB:AAEL001340	IEA		P	unspecified product		protein_coding	taxon:9900000001	20231212	goa_import
VEuPathDB	AAEL010453	AAEL010453		GO:0035145	VEuPathDB:AAEL010453	IEA		C	unspecified product		protein_coding	taxon:9900000001	20231212	goa_import
VEuPathDB	AAEL019565	AAEL019565		GO:0035542	VEuPathDB:AAEL019565	IEA		P	unspecified product		protein_coding	taxon:9900000001	20231212	goa_import
VEuPathDB	AAEL004738	AAEL004738		GO:0070084	VEuPathDB:AAEL004738	IEA		P	unspecified product		protein_coding	taxon:9900000001	20231212	goa_import
VEuPathDB	AAEL013150	AAEL013150		GO:0070084	VEuPathDB:AAEL013150	IEA		P	unspecified product		protein_coding	taxon:9900000001	20231212	goa_import
VEuPathDB	AAEL019431	EcR		GO:0035076	VEuPathDB:AAEL019431	IEA		P	unspecified product		protein_coding	taxon:9900000001	20231212	goa_import
VEuPathDB	AAEL005630	AAEL005630		GO:0060271	VEuPathDB:AAEL005630	IEA		P	unspecified product		protein_coding	taxon:9900000001	20231212	goa_import
VEuPathDB	AAEL008786	AAEL008786		GO:0071586	VEuPathDB:AAEL008786	IEA		P	unspecified product		protein_coding	taxon:9900000001	20231212	goa_import
VEuPathDB	AAEL009657	AAEL009657		GO:0102555	VEuPathDB:AAEL009657	IEA		F	unspecified product		protein_coding	taxon:9900000001	20231212	goa_import
VEuPathDB	AAEL001130	AAEL001130		GO:0103025	VEuPathDB:AAEL001130	IEA		F	unspecified product		protein_coding	taxon:9900000001	20231212	goa_import
VEuPathDB	AAEL008451	AAEL008451		GO:0103025	VEuPathDB:AAEL008451	IEA		F	unspecified product		protein_coding	taxon:9900000001	20231212	goa_import
VEuPathDB	AAEL008452	AAEL008452		GO:0103025	VEuPathDB:AAEL008452	IEA		F	unspecified product		protein_coding	taxon:9900000001	20231212	goa_import
VEuPathDB	AAEL007673	AAEL007673		GO:0103025	VEuPathDB:AAEL007673	IEA		F	unspecified product		protein_coding	taxon:9900000001	20231212	goa_import
VEuPathDB	AAEL026011	AAEL026011		GO:0103025	VEuPathDB:AAEL026011	IEA		F	unspecified product		protein_coding	taxon:9900000001	20231212	goa_import
VEuPathDB	AAEL019533	AAEL019533		GO:0102092	VEuPathDB:AAEL019533	IEA		F	unspecified product		protein_coding	taxon:9900000001	20231212	goa_import
VEuPathDB	AAEL019533	AAEL019533		GO:0102092	VEuPathDB:AAEL019533	IEA		F	unspecified product		protein_coding	taxon:9900000001	20231212	goa_import
VEuPathDB	AAEL013905	AAEL013905		GO:0099122	VEuPathDB:AAEL013905	IEA		F	unspecified product		protein_coding	taxon:9900000001	20231212	goa_import
VEuPathDB	AAEL004661	AAEL004661		GO:0102148	VEuPathDB:AAEL004661	IEA		F	unspecified product		protein_coding	taxon:9900000001	20231212	goa_import
VEuPathDB	AAEL004661	AAEL004661		GO:0102148	VEuPathDB:AAEL004661	IEA		F	unspecified product		protein_coding	taxon:9900000001	20231212	goa_import
VEuPathDB	AAEL009156	AAEL009156		GO:0106004	VEuPathDB:AAEL009156	IEA		P	unspecified product		protein_coding	taxon:9900000001	20231212	goa_import
VEuPathDB	AAEL021810	AAEL021810		GO:0106005	VEuPathDB:AAEL021810	IEA		P	unspecified product		protein_coding	taxon:9900000001	20231212	goa_import
VEuPathDB	AAEL021810	AAEL021810		GO:0106005	VEuPathDB:AAEL021810	IEA		P	unspecified product		protein_coding	taxon:9900000001	20231212	goa_import
VEuPathDB	AAEL021810	AAEL021810		GO:0106005	VEuPathDB:AAEL021810	IEA		P	unspecified product		protein_coding	taxon:9900000001	20231212	goa_import
VEuPathDB	AAEL014489	AAEL014489		GO:0106074	VEuPathDB:AAEL014489	IEA		P	unspecified product		protein_coding	taxon:9900000001	20231212	goa_import
VEuPathDB	AAEL007130	AAEL007130		GO:0106074	VEuPathDB:AAEL007130	IEA		P	unspecified product		protein_coding	taxon:9900000001	20231212	goa_import
VEuPathDB	AAEL006415	AAEL006415		GO:0106074	VEuPathDB:AAEL006415	IEA		P	unspecified product		protein_coding	taxon:9900000001	20231212	goa_import
VEuPathDB	AAEL008219	AAEL008219		GO:0102756	VEuPathDB:AAEL008219	IEA		F	unspecified product		protein_coding	taxon:9900000001	20231212	goa_import
VEuPathDB	AAEL003093	AAEL003093		GO:0102756	VEuPathDB:AAEL003093	IEA		F	unspecified product		protein_coding	taxon:9900000001	20231212	goa_import
VEuPathDB	AAEL013542	AAEL013542		GO:0102756	VEuPathDB:AAEL013542	IEA		F	unspecified product		protein_coding	taxon:9900000001	20231212	goa_import
VEuPathDB	AAEL000188	AAEL000188		GO:0102756	VEuPathDB:AAEL000188	IEA		F	unspecified product		protein_coding	taxon:9900000001	20231212	goa_import
VEuPathDB	AAEL000216	AAEL000216		GO:0102756	VEuPathDB:AAEL000216	IEA		F	unspecified product		protein_coding	taxon:9900000001	20231212	goa_import
VEuPathDB	AAEL003076	AAEL003076		GO:0016740	VEuPathDB:AAEL003076	IEA		F	unspecified product		protein_coding	taxon:9900000001	20231212	goa_import
VEuPathDB	AAEL003058	AAEL003058		GO:0016740	VEuPathDB:AAEL003058	IEA		F	unspecified product		protein_coding	taxon:9900000001	20231212	goa_import
VEuPathDB	AAEL003091	AAEL003091		GO:0016740	VEuPathDB:AAEL003091	IEA		F	unspecified product		protein_coding	taxon:9900000001	20231212	goa_import
VEuPathDB	AAEL013649	AAEL013649		GO:0016740	VEuPathDB:AAEL013649	IEA		F	unspecified product		protein_coding	taxon:9900000001	20231212	goa_import
VEuPathDB	AAEL011957	AAEL011957		GO:0016740	VEuPathDB:AAEL011957	IEA		F	unspecified product		protein_coding	taxon:9900000001	20231212	goa_import
VEuPathDB	AAEL008585	AAEL008585		GO:0016740	VEuPathDB:AAEL008585	IEA		F	unspecified product		protein_coding	taxon:9900000001	20231212	goa_import
VEuPathDB	AAEL011951	AAEL011951		GO:0016740	VEuPathDB:AAEL011951	IEA		F	unspecified product		protein_coding	taxon:9900000001	20231212	goa_import
VEuPathDB	AAEL004435	AAEL004435		GO:0016740	VEuPathDB:AAEL004435	IEA		F	unspecified product		protein_coding	taxon:9900000001	20231212	goa_import
VEuPathDB	AAEL011435	AAEL011435		GO:0016740	VEuPathDB:AAEL011435	IEA		F	unspecified product		protein_coding	taxon:9900000001	20231212	goa_import
VEuPathDB	AAEL006469	AAEL006469		GO:0016740	VEuPathDB:AAEL006469	IEA		F	unspecified product		protein_coding	taxon:9900000001	20231212	goa_import
VEuPathDB	AAEL002996	AAEL002996		GO:0016740	VEuPathDB:AAEL002996	IEA		F	unspecified product		protein_coding	taxon:9900000001	20231212	goa_import
VEuPathDB	AAEL003481	AAEL003481		GO:0016740	VEuPathDB:AAEL003481	IEA		F	unspecified product		protein_coding	taxon:9900000001	20231212	goa_import
VEuPathDB	AAEL004853	AAEL004853		GO:0016740	VEuPathDB:AAEL004853	IEA		F	unspecified product		protein_coding	taxon:9900000001	20231212	goa_import
VEuPathDB	AAEL018318	AAEL018318		GO:0016740	VEuPathDB:AAEL018318	IEA		F	unspecified product		protein_coding	taxon:9900000001	20231212	goa_import
VEuPathDB	AAEL002779	AAEL002779		GO:0016740	VEuPathDB:AAEL002779	IEA		F	unspecified product		protein_coding	taxon:9900000001	20231212	goa_import
VEuPathDB	AAEL007084	AAEL007084		GO:0016740	VEuPathDB:AAEL007084	IEA		F	unspecified product		protein_coding	taxon:9900000001	20231212	goa_import
VEuPathDB	AAEL007084	AAEL007084		GO:0016740	VEuPathDB:AAEL007084	IEA		F	unspecified product		protein_coding	taxon:9900000001	20231212	goa_import
VEuPathDB	AAEL014772	AAEL014772		GO:0016740	VEuPathDB:AAEL014772	IEA		F	unspecified product		protein_coding	taxon:9900000001	20231212	goa_import
VEuPathDB	AAEL014772	AAEL014772		GO:0016740	VEuPathDB:AAEL014772	IEA		F	unspecified product		protein_coding	taxon:9900000001	20231212	goa_import
VEuPathDB	AAEL004571	AAEL004571		GO:0016740	VEuPathDB:AAEL004571	IEA		F	unspecified product		protein_coding	taxon:9900000001	20231212	goa_import
VEuPathDB	AAEL012203	AAEL012203		GO:0016740	VEuPathDB:AAEL012203	IEA		F	unspecified product		protein_coding	taxon:9900000001	20231212	goa_import
VEuPathDB	AAEL012203	AAEL012203		GO:0016740	VEuPathDB:AAEL012203	IEA		F	unspecified product		protein_coding	taxon:9900000001	20231212	goa_import
VEuPathDB	AAEL019440	AAEL019440		GO:0016740	VEuPathDB:AAEL019440	IEA		F	unspecified product		protein_coding	taxon:9900000001	20231212	goa_import
VEuPathDB	AAEL008777	AAEL008777		GO:0016740	VEuPathDB:AAEL008777	IEA		F	unspecified product		protein_coding	taxon:9900000001	20231212	goa_import
VEuPathDB	AAEL017213	AAEL017213		GO:0016740	VEuPathDB:AAEL017213	IEA		F	unspecified product		protein_coding	taxon:9900000001	20231212	goa_import
VEuPathDB	AAEL002404	AAEL002404		GO:0016740	VEuPathDB:AAEL002404	IEA		F	unspecified product		protein_coding	taxon:9900000001	20231212	goa_import
VEuPathDB	AAEL007293	AAEL007293		GO:0016740	VEuPathDB:AAEL007293	IEA		F	unspecified product		protein_coding	taxon:9900000001	20231212	goa_import
VEuPathDB	AAEL007293	AAEL007293		GO:0016740	VEuPathDB:AAEL007293	IEA		F	unspecified product		protein_coding	taxon:9900000001	20231212	goa_import
VEuPathDB	AAEL007293	AAEL007293		GO:0016740	VEuPathDB:AAEL007293	IEA		F	unspecified product		protein_coding	taxon:9900000001	20231212	goa_import
VEuPathDB	AAEL019456	AAEL019456		GO:0016740	VEuPathDB:AAEL019456	IEA		F	unspecified product		protein_coding	taxon:9900000001	20231212	goa_import
VEuPathDB	AAEL018186	AAEL018186		GO:0016740	VEuPathDB:AAEL018186	IEA		F	unspecified product		protein_coding	taxon:9900000001	20231212	goa_import
VEuPathDB	AAEL011954	AAEL011954		GO:0016740	VEuPathDB:AAEL011954	IEA		F	unspecified product		protein_coding	taxon:9900000001	20231212	goa_import
VEuPathDB	AAEL011954	AAEL011954		GO:0016740	VEuPathDB:AAEL011954	IEA		F	unspecified product		protein_coding	taxon:9900000001	20231212	goa_import
VEuPathDB	AAEL004790	AAEL004790		GO:0016740	VEuPathDB:AAEL004790	IEA		F	unspecified product		protein_coding	taxon:9900000001	20231212	goa_import
VEuPathDB	AAEL004165	AAEL004165		GO:0016740	VEuPathDB:AAEL004165	IEA		F	unspecified product		protein_coding	taxon:9900000001	20231212	goa_import
VEuPathDB	AAEL001088	AAEL001088		GO:0016740	VEuPathDB:AAEL001088	IEA		F	unspecified product		protein_coding	taxon:9900000001	20231212	goa_import
VEuPathDB	AAEL019732	AAEL019732		GO:0016740	VEuPathDB:AAEL019732	IEA		F	unspecified product		protein_coding	taxon:9900000001	20231212	goa_import
VEuPathDB	AAEL013128	AAEL013128		GO:0016740	VEuPathDB:AAEL013128	IEA		F	unspecified product		protein_coding	taxon:9900000001	20231212	goa_import
VEuPathDB	AAEL006280	JAHMT		GO:0016740	VEuPathDB:AAEL006280	IEA		F	unspecified product		protein_coding	taxon:9900000001	20231212	goa_import
VEuPathDB	AAEL009174	AAEL009174		GO:0016740	VEuPathDB:AAEL009174	IEA		F	unspecified product		protein_coding	taxon:9900000001	20231212	goa_import
VEuPathDB	AAEL007153	AAEL007153		GO:0016740	VEuPathDB:AAEL007153	IEA		F	unspecified product		protein_coding	taxon:9900000001	20231212	goa_import
VEuPathDB	AAEL009509	AAEL009509		GO:0016740	VEuPathDB:AAEL009509	IEA		F	unspecified product		protein_coding	taxon:9900000001	20231212	goa_import
VEuPathDB	AAEL019670	AAEL019670		GO:0016740	VEuPathDB:AAEL019670	IEA		F	unspecified product		protein_coding	taxon:9900000001	20231212	goa_import
VEuPathDB	AAEL011752	GSTI1		GO:0016740	VEuPathDB:AAEL011752	IEA		F	unspecified product		protein_coding	taxon:9900000001	20231212	goa_import
VEuPathDB	AAEL007822	AAEL007822		GO:0016740	VEuPathDB:AAEL007822	IEA		F	unspecified product		protein_coding	taxon:9900000001	20231212	goa_import
VEuPathDB	AAEL022725	AAEL022725		GO:0016740	VEuPathDB:AAEL022725	IEA		F	unspecified product		protein_coding	taxon:9900000001	20231212	goa_import
VEuPathDB	AAEL004165	AAEL004165		GO:0016740	VEuPathDB:AAEL004165	IEA		F	unspecified product		protein_coding	taxon:9900000001	20231212	goa_import
VEuPathDB	AAEL004165	AAEL004165		GO:0016740	VEuPathDB:AAEL004165	IEA		F	unspecified product		protein_coding	taxon:9900000001	20231212	goa_import
VEuPathDB	AAEL001270	AAEL001270		GO:0016740	VEuPathDB:AAEL001270	IEA		F	unspecified product		protein_coding	taxon:9900000001	20231212	goa_import
VEuPathDB	AAEL005617	AAEL005617		GO:0016740	VEuPathDB:AAEL005617	IEA		F	unspecified product		protein_coding	taxon:9900000001	20231212	goa_import
VEuPathDB	AAEL005617	AAEL005617		GO:0016740	VEuPathDB:AAEL005617	IEA		F	unspecified product		protein_coding	taxon:9900000001	20231212	goa_import
VEuPathDB	AAEL001088	AAEL001088		GO:0016740	VEuPathDB:AAEL001088	IEA		F	unspecified product		protein_coding	taxon:9900000001	20231212	goa_import
VEuPathDB	AAEL019732	AAEL019732		GO:0016740	VEuPathDB:AAEL019732	IEA		F	unspecified product		protein_coding	taxon:9900000001	20231212	goa_import
VEuPathDB	AAEL026474	AAEL026474		GO:0016740	VEuPathDB:AAEL026474	IEA		F	unspecified product		protein_coding	taxon:9900000001	20231212	goa_import
VEuPathDB	AAEL002118	AAEL002118		GO:0016740	VEuPathDB:AAEL002118	IEA		F	unspecified product		protein_coding	taxon:9900000001	20231212	goa_import
VEuPathDB	AAEL001378	AAEL001378		GO:0016740	VEuPathDB:AAEL001378	IEA		F	unspecified product		protein_coding	taxon:9900000001	20231212	goa_import
VEuPathDB	AAEL001389	AAEL001389		GO:0016740	VEuPathDB:AAEL001389	IEA		F	unspecified product		protein_coding	taxon:9900000001	20231212	goa_import
VEuPathDB	AAEL001389	AAEL001389		GO:0016740	VEuPathDB:AAEL001389	IEA		F	unspecified product		protein_coding	taxon:9900000001	20231212	goa_import
VEuPathDB	AAEL001389	AAEL001389		GO:0016740	VEuPathDB:AAEL001389	IEA		F	unspecified product		protein_coding	taxon:9900000001	20231212	goa_import
VEuPathDB	AAEL001389	AAEL001389		GO:0016740	VEuPathDB:AAEL001389	IEA		F	unspecified product		protein_coding	taxon:9900000001	20231212	goa_import
VEuPathDB	AAEL000179	AAEL000179		GO:0016740	VEuPathDB:AAEL000179	IEA		F	unspecified product		protein_coding	taxon:9900000001	20231212	goa_import
VEuPathDB	AAEL000193	AAEL000193		GO:0016740	VEuPathDB:AAEL000193	IEA		F	unspecified product		protein_coding	taxon:9900000001	20231212	goa_import
VEuPathDB	AAEL000193	AAEL000193		GO:0016740	VEuPathDB:AAEL000193	IEA		F	unspecified product		protein_coding	taxon:9900000001	20231212	goa_import
VEuPathDB	AAEL000193	AAEL000193		GO:0016740	VEuPathDB:AAEL000193	IEA		F	unspecified product		protein_coding	taxon:9900000001	20231212	goa_import
VEuPathDB	AAEL000193	AAEL000193		GO:0016740	VEuPathDB:AAEL000193	IEA		F	unspecified product		protein_coding	taxon:9900000001	20231212	goa_import
VEuPathDB	AAEL000193	AAEL000193		GO:0016740	VEuPathDB:AAEL000193	IEA		F	unspecified product		protein_coding	taxon:9900000001	20231212	goa_import
VEuPathDB	AAEL014642	ben		GO:0016740	VEuPathDB:AAEL014642	IEA		F	unspecified product		protein_coding	taxon:9900000001	20231212	goa_import
VEuPathDB	AAEL002113	AAEL002113		GO:0016740	VEuPathDB:AAEL002113	IEA		F	unspecified product		protein_coding	taxon:9900000001	20231212	goa_import
VEuPathDB	AAEL001940	AAEL001940		GO:0016740	VEuPathDB:AAEL001940	IEA		F	unspecified product		protein_coding	taxon:9900000001	20231212	goa_import
VEuPathDB	AAEL001940	AAEL001940		GO:0016740	VEuPathDB:AAEL001940	IEA		F	unspecified product		protein_coding	taxon:9900000001	20231212	goa_import
VEuPathDB	AAEL001940	AAEL001940		GO:0016740	VEuPathDB:AAEL001940	IEA		F	unspecified product		protein_coding	taxon:9900000001	20231212	goa_import
VEuPathDB	AAEL001940	AAEL001940		GO:0016740	VEuPathDB:AAEL001940	IEA		F	unspecified product		protein_coding	taxon:9900000001	20231212	goa_import
VEuPathDB	AAEL001931	AAEL001931		GO:0016740	VEuPathDB:AAEL001931	IEA		F	unspecified product		protein_coding	taxon:9900000001	20231212	goa_import
VEuPathDB	AAEL001940	AAEL001940		GO:0016740	VEuPathDB:AAEL001940	IEA		F	unspecified product		protein_coding	taxon:9900000001	20231212	goa_import
VEuPathDB	AAEL001940	AAEL001940		GO:0016740	VEuPathDB:AAEL001940	IEA		F	unspecified product		protein_coding	taxon:9900000001	20231212	goa_import
VEuPathDB	AAEL003497	AAEL003497		GO:0016740	VEuPathDB:AAEL003497	IEA		F	unspecified product		protein_coding	taxon:9900000001	20231212	goa_import
VEuPathDB	AAEL010071	AAEL010071		GO:0016740	VEuPathDB:AAEL010071	IEA		F	unspecified product		protein_coding	taxon:9900000001	20231212	goa_import
VEuPathDB	AAEL024373	AAEL024373		GO:0016740	VEuPathDB:AAEL024373	IEA		F	unspecified product		protein_coding	taxon:9900000001	20231212	goa_import
VEuPathDB	AAEL000194	AAEL000194		GO:0016740	VEuPathDB:AAEL000194	IEA		F	unspecified product		protein_coding	taxon:9900000001	20231212	goa_import
VEuPathDB	AAEL018306	AAEL018306		GO:0060072	VEuPathDB:AAEL018306	IEA		F	unspecified product		protein_coding	taxon:9900000001	20231212	goa_import
VEuPathDB	AAEL019533	AAEL019533		GO:0052723	VEuPathDB:AAEL019533	IEA		F	unspecified product		protein_coding	taxon:9900000001	20231212	goa_import
VEuPathDB	AAEL019533	AAEL019533		GO:0052723	VEuPathDB:AAEL019533	IEA		F	unspecified product		protein_coding	taxon:9900000001	20231212	goa_import
VEuPathDB	AAEL019533	AAEL019533		GO:0052724	VEuPathDB:AAEL019533	IEA		F	unspecified product		protein_coding	taxon:9900000001	20231212	goa_import
VEuPathDB	AAEL019533	AAEL019533		GO:0052724	VEuPathDB:AAEL019533	IEA		F	unspecified product		protein_coding	taxon:9900000001	20231212	goa_import
VEuPathDB	AAEL012106	AAEL012106		GO:0060078	VEuPathDB:AAEL012106	IEA		P	unspecified product		protein_coding	taxon:9900000001	20231212	goa_import
VEuPathDB	AAEL007664	AAEL007664		GO:0060078	VEuPathDB:AAEL007664	IEA		P	unspecified product		protein_coding	taxon:9900000001	20231212	goa_import
VEuPathDB	AAEL010570	AAEL010570		GO:0060078	VEuPathDB:AAEL010570	IEA		P	unspecified product		protein_coding	taxon:9900000001	20231212	goa_import
VEuPathDB	AAEL021479	AAEL021479		GO:0060078	VEuPathDB:AAEL021479	IEA		P	unspecified product		protein_coding	taxon:9900000001	20231212	goa_import
VEuPathDB	AAEL008055	AAEL008055		GO:0060078	VEuPathDB:AAEL008055	IEA		P	unspecified product		protein_coding	taxon:9900000001	20231212	goa_import
VEuPathDB	AAEL012106	AAEL012106		GO:0060079	VEuPathDB:AAEL012106	IEA		P	unspecified product		protein_coding	taxon:9900000001	20231212	goa_import
VEuPathDB	AAEL007664	AAEL007664		GO:0060079	VEuPathDB:AAEL007664	IEA		P	unspecified product		protein_coding	taxon:9900000001	20231212	goa_import
VEuPathDB	AAEL010570	AAEL010570		GO:0060079	VEuPathDB:AAEL010570	IEA		P	unspecified product		protein_coding	taxon:9900000001	20231212	goa_import
VEuPathDB	AAEL021479	AAEL021479		GO:0060079	VEuPathDB:AAEL021479	IEA		P	unspecified product		protein_coding	taxon:9900000001	20231212	goa_import
VEuPathDB	AAEL008055	AAEL008055		GO:0060079	VEuPathDB:AAEL008055	IEA		P	unspecified product		protein_coding	taxon:9900000001	20231212	goa_import
VEuPathDB	AAEL007267	AAEL007267		GO:0046982	VEuPathDB:AAEL007267	IEA		F	unspecified product		protein_coding	taxon:9900000001	20231212	goa_import
VEuPathDB	AAEL010900	AAEL010900		GO:0061608	VEuPathDB:AAEL010900	IEA		F	unspecified product		protein_coding	taxon:9900000001	20231212	goa_import
VEuPathDB	AAEL012960	AAEL012960		GO:0061608	VEuPathDB:AAEL012960	IEA		F	unspecified product		protein_coding	taxon:9900000001	20231212	goa_import
VEuPathDB	AAEL001931	AAEL001931		GO:0061711	VEuPathDB:AAEL001931	IEA		F	unspecified product		protein_coding	taxon:9900000001	20231212	goa_import
VEuPathDB	AAEL008055	AAEL008055		GO:0060078	VEuPathDB:AAEL008055	IEA		P	unspecified product		protein_coding	taxon:9900000001	20231212	goa_import
VEuPathDB	AAEL008055	AAEL008055		GO:0060078	VEuPathDB:AAEL008055	IEA		P	unspecified product		protein_coding	taxon:9900000001	20231212	goa_import
VEuPathDB	AAEL008055	AAEL008055		GO:0060078	VEuPathDB:AAEL008055	IEA		P	unspecified product		protein_coding	taxon:9900000001	20231212	goa_import
VEuPathDB	AAEL008055	AAEL008055		GO:0060078	VEuPathDB:AAEL008055	IEA		P	unspecified product		protein_coding	taxon:9900000001	20231212	goa_import
VEuPathDB	AAEL006128	AAEL006128		GO:0060271	VEuPathDB:AAEL006128	IEA		P	unspecified product		protein_coding	taxon:9900000001	20231212	goa_import
VEuPathDB	AAEL025983	AAEL025983		GO:0060271	VEuPathDB:AAEL025983	IEA		P	unspecified product		protein_coding	taxon:9900000001	20231212	goa_import
VEuPathDB	AAEL007317	AAEL007317		GO:0060271	VEuPathDB:AAEL007317	IEA		P	unspecified product		protein_coding	taxon:9900000001	20231212	goa_import
VEuPathDB	AAEL019670	AAEL019670		GO:0035335	VEuPathDB:AAEL019670	IEA		P	unspecified product		protein_coding	taxon:9900000001	20231212	goa_import
VEuPathDB	AAEL010411	AAEL010411		GO:0035335	VEuPathDB:AAEL010411	IEA		P	unspecified product		protein_coding	taxon:9900000001	20231212	goa_import
VEuPathDB	AAEL006071	AAEL006071		GO:0035335	VEuPathDB:AAEL006071	IEA		P	unspecified product		protein_coding	taxon:9900000001	20231212	goa_import
VEuPathDB	AAEL018334	AAEL018334		GO:0043190	VEuPathDB:AAEL018334	IEA		C	unspecified product		protein_coding	taxon:9900000001	20231212	goa_import
VEuPathDB	AAEL014408	AAEL014408		GO:0035335	VEuPathDB:AAEL014408	IEA		P	unspecified product		protein_coding	taxon:9900000001	20231212	goa_import
VEuPathDB	AAEL005284	AAEL005284		GO:0035335	VEuPathDB:AAEL005284	IEA		P	unspecified product		protein_coding	taxon:9900000001	20231212	goa_import
VEuPathDB	AAEL019952	AAEL019952		GO:0035335	VEuPathDB:AAEL019952	IEA		P	unspecified product		protein_coding	taxon:9900000001	20231212	goa_import
VEuPathDB	AAEL005692	AAEL005692		GO:0035335	VEuPathDB:AAEL005692	IEA		P	unspecified product		protein_coding	taxon:9900000001	20231212	goa_import
VEuPathDB	AAEL005367	AAEL005367		GO:0035335	VEuPathDB:AAEL005367	IEA		P	unspecified product		protein_coding	taxon:9900000001	20231212	goa_import
VEuPathDB	AAEL000845	AAEL000845		GO:0035335	VEuPathDB:AAEL000845	IEA		P	unspecified product		protein_coding	taxon:9900000001	20231212	goa_import
VEuPathDB	AAEL000845	AAEL000845		GO:0035335	VEuPathDB:AAEL000845	IEA		P	unspecified product		protein_coding	taxon:9900000001	20231212	goa_import
VEuPathDB	AAEL000845	AAEL000845		GO:0035335	VEuPathDB:AAEL000845	IEA		P	unspecified product		protein_coding	taxon:9900000001	20231212	goa_import
VEuPathDB	AAEL000845	AAEL000845		GO:0035335	VEuPathDB:AAEL000845	IEA		P	unspecified product		protein_coding	taxon:9900000001	20231212	goa_import
VEuPathDB	AAEL000845	AAEL000845		GO:0035335	VEuPathDB:AAEL000845	IEA		P	unspecified product		protein_coding	taxon:9900000001	20231212	goa_import
VEuPathDB	AAEL004332	AAEL004332		GO:0035721	VEuPathDB:AAEL004332	IEA		P	unspecified product		protein_coding	taxon:9900000001	20231212	goa_import
VEuPathDB	AAEL019513	AAEL019513		GO:0035725	VEuPathDB:AAEL019513	IEA		P	unspecified product		protein_coding	taxon:9900000001	20231212	goa_import
VEuPathDB	AAEL014230	ppk308		GO:0035725	VEuPathDB:AAEL014230	IEA		P	unspecified product		protein_coding	taxon:9900000001	20231212	goa_import
VEuPathDB	AAEL011005	ppk309		GO:0035725	VEuPathDB:AAEL011005	IEA		P	unspecified product		protein_coding	taxon:9900000001	20231212	goa_import
VEuPathDB	AAEL026983	ppk311		GO:0035725	VEuPathDB:AAEL026983	IEA		P	unspecified product		protein_coding	taxon:9900000001	20231212	goa_import
VEuPathDB	AAEL010995	ppk312		GO:0035725	VEuPathDB:AAEL010995	IEA		P	unspecified product		protein_coding	taxon:9900000001	20231212	goa_import
VEuPathDB	AAEL022016	ppk205		GO:0035725	VEuPathDB:AAEL022016	IEA		P	unspecified product		protein_coding	taxon:9900000001	20231212	goa_import
VEuPathDB	AAEL022016	ppk205		GO:0035725	VEuPathDB:AAEL022016	IEA		P	unspecified product		protein_coding	taxon:9900000001	20231212	goa_import
VEuPathDB	AAEL012095	AAEL012095		GO:0036402	VEuPathDB:AAEL012095	IEA		F	unspecified product		protein_coding	taxon:9900000001	20231212	goa_import
VEuPathDB	AAEL014428	AAEL014428		GO:0043190	VEuPathDB:AAEL014428	IEA		C	unspecified product		protein_coding	taxon:9900000001	20231212	goa_import
VEuPathDB	AAEL001925	AAEL001925		GO:0080111	VEuPathDB:AAEL001925	IEA		P	unspecified product		protein_coding	taxon:9900000001	20231212	goa_import
VEuPathDB	AAEL001925	AAEL001925		GO:0080111	VEuPathDB:AAEL001925	IEA		P	unspecified product		protein_coding	taxon:9900000001	20231212	goa_import
VEuPathDB	AAEL003769	AAEL003769		GO:0070084	VEuPathDB:AAEL003769	IEA		P	unspecified product		protein_coding	taxon:9900000001	20231212	goa_import
VEuPathDB	AAEL013649	AAEL013649		GO:0102756	VEuPathDB:AAEL013649	IEA		F	unspecified product		protein_coding	taxon:9900000001	20231212	goa_import
VEuPathDB	AAEL011957	AAEL011957		GO:0102756	VEuPathDB:AAEL011957	IEA		F	unspecified product		protein_coding	taxon:9900000001	20231212	goa_import
VEuPathDB	AAEL011951	AAEL011951		GO:0102756	VEuPathDB:AAEL011951	IEA		F	unspecified product		protein_coding	taxon:9900000001	20231212	goa_import
VEuPathDB	AAEL011954	AAEL011954		GO:0102756	VEuPathDB:AAEL011954	IEA		F	unspecified product		protein_coding	taxon:9900000001	20231212	goa_import
VEuPathDB	AAEL011954	AAEL011954		GO:0102756	VEuPathDB:AAEL011954	IEA		F	unspecified product		protein_coding	taxon:9900000001	20231212	goa_import
VEuPathDB	AAEL012497	AAEL012497		GO:0102756	VEuPathDB:AAEL012497	IEA		F	unspecified product		protein_coding	taxon:9900000001	20231212	goa_import
VEuPathDB	AAEL023989	AAEL023989		GO:0102756	VEuPathDB:AAEL023989	IEA		F	unspecified product		protein_coding	taxon:9900000001	20231212	goa_import
VEuPathDB	AAEL008219	AAEL008219		GO:0102336	VEuPathDB:AAEL008219	IEA		F	unspecified product		protein_coding	taxon:9900000001	20231212	goa_import
VEuPathDB	AAEL003093	AAEL003093		GO:0102336	VEuPathDB:AAEL003093	IEA		F	unspecified product		protein_coding	taxon:9900000001	20231212	goa_import
VEuPathDB	AAEL013542	AAEL013542		GO:0102336	VEuPathDB:AAEL013542	IEA		F	unspecified product		protein_coding	taxon:9900000001	20231212	goa_import
VEuPathDB	AAEL000188	AAEL000188		GO:0102336	VEuPathDB:AAEL000188	IEA		F	unspecified product		protein_coding	taxon:9900000001	20231212	goa_import
VEuPathDB	AAEL000216	AAEL000216		GO:0102336	VEuPathDB:AAEL000216	IEA		F	unspecified product		protein_coding	taxon:9900000001	20231212	goa_import
VEuPathDB	AAEL013128	AAEL013128		GO:0102336	VEuPathDB:AAEL013128	IEA		F	unspecified product		protein_coding	taxon:9900000001	20231212	goa_import
VEuPathDB	AAEL013649	AAEL013649		GO:0102336	VEuPathDB:AAEL013649	IEA		F	unspecified product		protein_coding	taxon:9900000001	20231212	goa_import
VEuPathDB	AAEL011957	AAEL011957		GO:0102336	VEuPathDB:AAEL011957	IEA		F	unspecified product		protein_coding	taxon:9900000001	20231212	goa_import
VEuPathDB	AAEL011951	AAEL011951		GO:0102336	VEuPathDB:AAEL011951	IEA		F	unspecified product		protein_coding	taxon:9900000001	20231212	goa_import
VEuPathDB	AAEL011954	AAEL011954		GO:0102336	VEuPathDB:AAEL011954	IEA		F	unspecified product		protein_coding	taxon:9900000001	20231212	goa_import
VEuPathDB	AAEL011954	AAEL011954		GO:0102336	VEuPathDB:AAEL011954	IEA		F	unspecified product		protein_coding	taxon:9900000001	20231212	goa_import
VEuPathDB	AAEL012497	AAEL012497		GO:0102336	VEuPathDB:AAEL012497	IEA		F	unspecified product		protein_coding	taxon:9900000001	20231212	goa_import
VEuPathDB	AAEL023989	AAEL023989		GO:0102336	VEuPathDB:AAEL023989	IEA		F	unspecified product		protein_coding	taxon:9900000001	20231212	goa_import
VEuPathDB	AAEL007710	AAEL007710		GO:0071108	VEuPathDB:AAEL007710	IEA		P	unspecified product		protein_coding	taxon:9900000001	20231212	goa_import
VEuPathDB	AAEL003561	AAEL003561		GO:0102567	VEuPathDB:AAEL003561	IEA		F	unspecified product		protein_coding	taxon:9900000001	20231212	goa_import
VEuPathDB	AAEL003561	AAEL003561		GO:0102568	VEuPathDB:AAEL003561	IEA		F	unspecified product		protein_coding	taxon:9900000001	20231212	goa_import
VEuPathDB	AAEL006719	AMY1		GO:0103025	VEuPathDB:AAEL006719	IEA		F	unspecified product		protein_coding	taxon:9900000001	20231212	goa_import
VEuPathDB	AAEL008456	AAEL008456		GO:0103025	VEuPathDB:AAEL008456	IEA		F	unspecified product		protein_coding	taxon:9900000001	20231212	goa_import
VEuPathDB	AAEL007030	AAEL007030		GO:0102121	VEuPathDB:AAEL007030	IEA		F	unspecified product		protein_coding	taxon:9900000001	20231212	goa_import
VEuPathDB	AAEL000194	AAEL000194		GO:0016740	VEuPathDB:AAEL000194	IEA		F	unspecified product		protein_coding	taxon:9900000001	20231212	goa_import
VEuPathDB	AAEL000178	AAEL000178		GO:0016740	VEuPathDB:AAEL000178	IEA		F	unspecified product		protein_coding	taxon:9900000001	20231212	goa_import
VEuPathDB	AAEL011857	AAEL011857		GO:0016740	VEuPathDB:AAEL011857	IEA		F	unspecified product		protein_coding	taxon:9900000001	20231212	goa_import
VEuPathDB	AAEL010798	AAEL010798		GO:0016740	VEuPathDB:AAEL010798	IEA		F	unspecified product		protein_coding	taxon:9900000001	20231212	goa_import
VEuPathDB	AAEL024670	AAEL024670		GO:0016740	VEuPathDB:AAEL024670	IEA		F	unspecified product		protein_coding	taxon:9900000001	20231212	goa_import
VEuPathDB	AAEL004004	AAEL004004		GO:0016740	VEuPathDB:AAEL004004	IEA		F	unspecified product		protein_coding	taxon:9900000001	20231212	goa_import
VEuPathDB	AAEL008379	AAEL008379		GO:0016740	VEuPathDB:AAEL008379	IEA		F	unspecified product		protein_coding	taxon:9900000001	20231212	goa_import
VEuPathDB	AAEL008379	AAEL008379		GO:0016740	VEuPathDB:AAEL008379	IEA		F	unspecified product		protein_coding	taxon:9900000001	20231212	goa_import
VEuPathDB	AAEL008379	AAEL008379		GO:0016740	VEuPathDB:AAEL008379	IEA		F	unspecified product		protein_coding	taxon:9900000001	20231212	goa_import
VEuPathDB	AAEL008379	AAEL008379		GO:0016740	VEuPathDB:AAEL008379	IEA		F	unspecified product		protein_coding	taxon:9900000001	20231212	goa_import
VEuPathDB	AAEL009534	AAEL009534		GO:0016740	VEuPathDB:AAEL009534	IEA		F	unspecified product		protein_coding	taxon:9900000001	20231212	goa_import
VEuPathDB	AAEL010697	AAEL010697		GO:0016740	VEuPathDB:AAEL010697	IEA		F	unspecified product		protein_coding	taxon:9900000001	20231212	goa_import
VEuPathDB	AAEL025455	AAEL025455		GO:0016740	VEuPathDB:AAEL025455	IEA		F	unspecified product		protein_coding	taxon:9900000001	20231212	goa_import
VEuPathDB	AAEL010471	ChAT		GO:0016740	VEuPathDB:AAEL010471	IEA		F	unspecified product		protein_coding	taxon:9900000001	20231212	goa_import
VEuPathDB	AAEL023019	AAEL023019		GO:0016740	VEuPathDB:AAEL023019	IEA		F	unspecified product		protein_coding	taxon:9900000001	20231212	goa_import
VEuPathDB	AAEL011273	ucdk1		GO:0016740	VEuPathDB:AAEL011273	IEA		F	unspecified product		protein_coding	taxon:9900000001	20231212	goa_import
VEuPathDB	AAEL011274	AAEL011274		GO:0016740	VEuPathDB:AAEL011274	IEA		F	unspecified product		protein_coding	taxon:9900000001	20231212	goa_import
VEuPathDB	AAEL011283	AAEL011283		GO:0016740	VEuPathDB:AAEL011283	IEA		F	unspecified product		protein_coding	taxon:9900000001	20231212	goa_import
VEuPathDB	AAEL011283	AAEL011283		GO:0016740	VEuPathDB:AAEL011283	IEA		F	unspecified product		protein_coding	taxon:9900000001	20231212	goa_import
VEuPathDB	AAEL011282	AAEL011282		GO:0016740	VEuPathDB:AAEL011282	IEA		F	unspecified product		protein_coding	taxon:9900000001	20231212	goa_import
VEuPathDB	AAEL021734	AAEL021734		GO:0016740	VEuPathDB:AAEL021734	IEA		F	unspecified product		protein_coding	taxon:9900000001	20231212	goa_import
VEuPathDB	AAEL022490	AAEL022490		GO:0016740	VEuPathDB:AAEL022490	IEA		F	unspecified product		protein_coding	taxon:9900000001	20231212	goa_import
VEuPathDB	AAEL022490	AAEL022490		GO:0016740	VEuPathDB:AAEL022490	IEA		F	unspecified product		protein_coding	taxon:9900000001	20231212	goa_import
VEuPathDB	AAEL022490	AAEL022490		GO:0016740	VEuPathDB:AAEL022490	IEA		F	unspecified product		protein_coding	taxon:9900000001	20231212	goa_import
VEuPathDB	AAEL022490	AAEL022490		GO:0016740	VEuPathDB:AAEL022490	IEA		F	unspecified product		protein_coding	taxon:9900000001	20231212	goa_import
VEuPathDB	AAEL022490	AAEL022490		GO:0016740	VEuPathDB:AAEL022490	IEA		F	unspecified product		protein_coding	taxon:9900000001	20231212	goa_import
VEuPathDB	AAEL022490	AAEL022490		GO:0016740	VEuPathDB:AAEL022490	IEA		F	unspecified product		protein_coding	taxon:9900000001	20231212	goa_import
VEuPathDB	AAEL022490	AAEL022490		GO:0016740	VEuPathDB:AAEL022490	IEA		F	unspecified product		protein_coding	taxon:9900000001	20231212	goa_import
VEuPathDB	AAEL022490	AAEL022490		GO:0016740	VEuPathDB:AAEL022490	IEA		F	unspecified product		protein_coding	taxon:9900000001	20231212	goa_import
VEuPathDB	AAEL022490	AAEL022490		GO:0016740	VEuPathDB:AAEL022490	IEA		F	unspecified product		protein_coding	taxon:9900000001	20231212	goa_import
VEuPathDB	AAEL002846	AAEL002846		GO:0016740	VEuPathDB:AAEL002846	IEA		F	unspecified product		protein_coding	taxon:9900000001	20231212	goa_import
VEuPathDB	AAEL002846	AAEL002846		GO:0016740	VEuPathDB:AAEL002846	IEA		F	unspecified product		protein_coding	taxon:9900000001	20231212	goa_import
VEuPathDB	AAEL002837	AAEL002837		GO:0016740	VEuPathDB:AAEL002837	IEA		F	unspecified product		protein_coding	taxon:9900000001	20231212	goa_import
VEuPathDB	AAEL024566	AAEL024566		GO:0016740	VEuPathDB:AAEL024566	IEA		F	unspecified product		protein_coding	taxon:9900000001	20231212	goa_import
VEuPathDB	AAEL008061	AAEL008061		GO:0016740	VEuPathDB:AAEL008061	IEA		F	unspecified product		protein_coding	taxon:9900000001	20231212	goa_import
VEuPathDB	AAEL006780	AAEL006780		GO:0016740	VEuPathDB:AAEL006780	IEA		F	unspecified product		protein_coding	taxon:9900000001	20231212	goa_import
VEuPathDB	AAEL027722	AAEL027722		GO:0016740	VEuPathDB:AAEL027722	IEA		F	unspecified product		protein_coding	taxon:9900000001	20231212	goa_import
VEuPathDB	AAEL012500	AAEL012500		GO:0016740	VEuPathDB:AAEL012500	IEA		F	unspecified product		protein_coding	taxon:9900000001	20231212	goa_import
VEuPathDB	AAEL013764	AAEL013764		GO:0060271	VEuPathDB:AAEL013764	IEA		P	unspecified product		protein_coding	taxon:9900000001	20231212	goa_import
VEuPathDB	AAEL018334	AAEL018334		GO:0043190	VEuPathDB:AAEL018334	IEA		C	unspecified product		protein_coding	taxon:9900000001	20231212	goa_import
VEuPathDB	AAEL001919	AAEL001919		GO:0035335	VEuPathDB:AAEL001919	IEA		P	unspecified product		protein_coding	taxon:9900000001	20231212	goa_import
VEuPathDB	AAEL001919	AAEL001919		GO:0035335	VEuPathDB:AAEL001919	IEA		P	unspecified product		protein_coding	taxon:9900000001	20231212	goa_import
VEuPathDB	AAEL003271	AAEL003271		GO:0036297	VEuPathDB:AAEL003271	IEA		P	unspecified product		protein_coding	taxon:9900000001	20231212	goa_import
VEuPathDB	AAEL019985	AAEL019985		GO:0035335	VEuPathDB:AAEL019985	IEA		P	unspecified product		protein_coding	taxon:9900000001	20231212	goa_import
VEuPathDB	AAEL000845	AAEL000845		GO:0035335	VEuPathDB:AAEL000845	IEA		P	unspecified product		protein_coding	taxon:9900000001	20231212	goa_import
VEuPathDB	AAEL000845	AAEL000845		GO:0035335	VEuPathDB:AAEL000845	IEA		P	unspecified product		protein_coding	taxon:9900000001	20231212	goa_import
VEuPathDB	AAEL023266	AAEL023266		GO:0035725	VEuPathDB:AAEL023266	IEA		P	unspecified product		protein_coding	taxon:9900000001	20231212	goa_import
VEuPathDB	AAEL023266	AAEL023266		GO:0035725	VEuPathDB:AAEL023266	IEA		P	unspecified product		protein_coding	taxon:9900000001	20231212	goa_import
VEuPathDB	AAEL005590	AAEL005590		GO:0035735	VEuPathDB:AAEL005590	IEA		P	unspecified product		protein_coding	taxon:9900000001	20231212	goa_import
VEuPathDB	AAEL006963	AAEL006963		GO:0036310	VEuPathDB:AAEL006963	IEA		F	unspecified product		protein_coding	taxon:9900000001	20231212	goa_import
VEuPathDB	AAEL012943	AAEL012943		GO:0036402	VEuPathDB:AAEL012943	IEA		F	unspecified product		protein_coding	taxon:9900000001	20231212	goa_import
VEuPathDB	AAEL026736	AAEL026736		GO:0035145	VEuPathDB:AAEL026736	IEA		C	unspecified product		protein_coding	taxon:9900000001	20231212	goa_import
VEuPathDB	AAEL002847	AAEL002847		GO:0060271	VEuPathDB:AAEL002847	IEA		P	unspecified product		protein_coding	taxon:9900000001	20231212	goa_import
VEuPathDB	AAEL012063	AAEL012063		GO:0060271	VEuPathDB:AAEL012063	IEA		P	unspecified product		protein_coding	taxon:9900000001	20231212	goa_import
VEuPathDB	AAEL010869	AAEL010869		GO:0060271	VEuPathDB:AAEL010869	IEA		P	unspecified product		protein_coding	taxon:9900000001	20231212	goa_import
VEuPathDB	AAEL010869	AAEL010869		GO:0060271	VEuPathDB:AAEL010869	IEA		P	unspecified product		protein_coding	taxon:9900000001	20231212	goa_import
VEuPathDB	AAEL010869	AAEL010869		GO:0060271	VEuPathDB:AAEL010869	IEA		P	unspecified product		protein_coding	taxon:9900000001	20231212	goa_import
VEuPathDB	AAEL003320	AAEL003320		GO:0060271	VEuPathDB:AAEL003320	IEA		P	unspecified product		protein_coding	taxon:9900000001	20231212	goa_import
VEuPathDB	AAEL025882	AAEL025882		GO:0046403	VEuPathDB:AAEL025882	IEA		F	unspecified product		protein_coding	taxon:9900000001	20231212	goa_import
VEuPathDB	AAEL025882	AAEL025882		GO:0046404	VEuPathDB:AAEL025882	IEA		F	unspecified product		protein_coding	taxon:9900000001	20231212	goa_import
VEuPathDB	AAEL007030	AAEL007030		GO:0102121	VEuPathDB:AAEL007030	IEA		F	unspecified product		protein_coding	taxon:9900000001	20231212	goa_import
VEuPathDB	AAEL007030	AAEL007030		GO:0102121	VEuPathDB:AAEL007030	IEA		F	unspecified product		protein_coding	taxon:9900000001	20231212	goa_import
VEuPathDB	AAEL007030	AAEL007030		GO:0102121	VEuPathDB:AAEL007030	IEA		F	unspecified product		protein_coding	taxon:9900000001	20231212	goa_import
VEuPathDB	AAEL027019	AAEL027019		GO:0102121	VEuPathDB:AAEL027019	IEA		F	unspecified product		protein_coding	taxon:9900000001	20231212	goa_import
VEuPathDB	AAEL019822	AAEL019822		GO:0106005	VEuPathDB:AAEL019822	IEA		P	unspecified product		protein_coding	taxon:9900000001	20231212	goa_import
VEuPathDB	AAEL014489	AAEL014489		GO:0106074	VEuPathDB:AAEL014489	IEA		P	unspecified product		protein_coding	taxon:9900000001	20231212	goa_import
VEuPathDB	AAEL000388	AAEL000388		GO:0106074	VEuPathDB:AAEL000388	IEA		P	unspecified product		protein_coding	taxon:9900000001	20231212	goa_import
VEuPathDB	AAEL014099	AAEL014099		GO:0106074	VEuPathDB:AAEL014099	IEA		P	unspecified product		protein_coding	taxon:9900000001	20231212	goa_import
VEuPathDB	AAEL020387	AAEL020387		GO:0106074	VEuPathDB:AAEL020387	IEA		P	unspecified product		protein_coding	taxon:9900000001	20231212	goa_import
VEuPathDB	AAEL004327	AAEL004327		GO:0106074	VEuPathDB:AAEL004327	IEA		P	unspecified product		protein_coding	taxon:9900000001	20231212	goa_import
VEuPathDB	AAEL000703	AAEL000703		GO:0102250	VEuPathDB:AAEL000703	IEA		F	unspecified product		protein_coding	taxon:9900000001	20231212	goa_import
VEuPathDB	AAEL013128	AAEL013128		GO:0102756	VEuPathDB:AAEL013128	IEA		F	unspecified product		protein_coding	taxon:9900000001	20231212	goa_import
VEuPathDB	AAEL014946	AAEL014946		GO:0071586	VEuPathDB:AAEL014946	IEA		P	unspecified product		protein_coding	taxon:9900000001	20231212	goa_import
VEuPathDB	AAEL004947	AAEL004947		GO:0102336	VEuPathDB:AAEL004947	IEA		F	unspecified product		protein_coding	taxon:9900000001	20231212	goa_import
VEuPathDB	AAEL027594	AAEL027594		GO:0102158	VEuPathDB:AAEL027594	IEA		F	unspecified product		protein_coding	taxon:9900000001	20231212	goa_import
VEuPathDB	AAEL014152	AAEL014152		GO:0090263	VEuPathDB:AAEL014152	IEA		P	unspecified product		protein_coding	taxon:9900000001	20231212	goa_import
VEuPathDB	AAEL005414	AAEL005414		GO:0072546	VEuPathDB:AAEL005414	IEA		C	unspecified product		protein_coding	taxon:9900000001	20231212	goa_import
VEuPathDB	AAEL002334	eIF3-S6		GO:0071540	VEuPathDB:AAEL002334	IEA		C	unspecified product		protein_coding	taxon:9900000001	20231212	goa_import
VEuPathDB	AAEL011279	AAEL011279		GO:0071565	VEuPathDB:AAEL011279	IEA		C	unspecified product		protein_coding	taxon:9900000001	20231212	goa_import
VEuPathDB	AAEL011698	AAEL011698		GO:0106005	VEuPathDB:AAEL011698	IEA		P	unspecified product		protein_coding	taxon:9900000001	20231212	goa_import
VEuPathDB	AAEL011698	AAEL011698		GO:0106005	VEuPathDB:AAEL011698	IEA		P	unspecified product		protein_coding	taxon:9900000001	20231212	goa_import
VEuPathDB	AAEL011698	AAEL011698		GO:0106005	VEuPathDB:AAEL011698	IEA		P	unspecified product		protein_coding	taxon:9900000001	20231212	goa_import
VEuPathDB	AAEL007839	AAEL007839		GO:0102148	VEuPathDB:AAEL007839	IEA		F	unspecified product		protein_coding	taxon:9900000001	20231212	goa_import
VEuPathDB	AAEL005229	AAEL005229		GO:0102158	VEuPathDB:AAEL005229	IEA		F	unspecified product		protein_coding	taxon:9900000001	20231212	goa_import
VEuPathDB	AAEL004931	AAEL004931		GO:0102148	VEuPathDB:AAEL004931	IEA		F	unspecified product		protein_coding	taxon:9900000001	20231212	goa_import
VEuPathDB	AAEL013421	AAEL013421		GO:0103025	VEuPathDB:AAEL013421	IEA		F	unspecified product		protein_coding	taxon:9900000001	20231212	goa_import
VEuPathDB	AAEL004931	AAEL004931		GO:0102148	VEuPathDB:AAEL004931	IEA		F	unspecified product		protein_coding	taxon:9900000001	20231212	goa_import
VEuPathDB	AAEL006535	AAEL006535		GO:0060078	VEuPathDB:AAEL006535	IEA		P	unspecified product		protein_coding	taxon:9900000001	20231212	goa_import
VEuPathDB	AAEL018308	AAEL018308		GO:0060079	VEuPathDB:AAEL018308	IEA		P	unspecified product		protein_coding	taxon:9900000001	20231212	goa_import
VEuPathDB	AAEL006856	AAEL006856		GO:0046982	VEuPathDB:AAEL006856	IEA		F	unspecified product		protein_coding	taxon:9900000001	20231212	goa_import
VEuPathDB	AAEL019515	AAEL019515		GO:0060828	VEuPathDB:AAEL019515	IEA		P	unspecified product		protein_coding	taxon:9900000001	20231212	goa_import
VEuPathDB	AAEL004733	AAEL004733		GO:0061578	VEuPathDB:AAEL004733	IEA		F	unspecified product		protein_coding	taxon:9900000001	20231212	goa_import
VEuPathDB	AAEL004607	AAEL004607		GO:0061604	VEuPathDB:AAEL004607	IEA		F	unspecified product		protein_coding	taxon:9900000001	20231212	goa_import
VEuPathDB	AAEL004607	AAEL004607		GO:0061605	VEuPathDB:AAEL004607	IEA		F	unspecified product		protein_coding	taxon:9900000001	20231212	goa_import
VEuPathDB	AAEL008595	mael		GO:0060964	VEuPathDB:AAEL008595	IEA		P	unspecified product		protein_coding	taxon:9900000001	20231212	goa_import
VEuPathDB	AAEL008595	mael		GO:0060964	VEuPathDB:AAEL008595	IEA		P	unspecified product		protein_coding	taxon:9900000001	20231212	goa_import
VEuPathDB	AAEL004006	AAEL004006		GO:0060078	VEuPathDB:AAEL004006	IEA		P	unspecified product		protein_coding	taxon:9900000001	20231212	goa_import
VEuPathDB	AAEL004006	AAEL004006		GO:0060079	VEuPathDB:AAEL004006	IEA		P	unspecified product		protein_coding	taxon:9900000001	20231212	goa_import
VEuPathDB	AAEL004032	AAEL004032		GO:0060078	VEuPathDB:AAEL004032	IEA		P	unspecified product		protein_coding	taxon:9900000001	20231212	goa_import
VEuPathDB	AAEL018308	AAEL018308		GO:0060078	VEuPathDB:AAEL018308	IEA		P	unspecified product		protein_coding	taxon:9900000001	20231212	goa_import
VEuPathDB	AAEL004032	AAEL004032		GO:0060079	VEuPathDB:AAEL004032	IEA		P	unspecified product		protein_coding	taxon:9900000001	20231212	goa_import
VEuPathDB	AAEL008055	AAEL008055		GO:0060079	VEuPathDB:AAEL008055	IEA		P	unspecified product		protein_coding	taxon:9900000001	20231212	goa_import
VEuPathDB	AAEL008055	AAEL008055		GO:0060079	VEuPathDB:AAEL008055	IEA		P	unspecified product		protein_coding	taxon:9900000001	20231212	goa_import
VEuPathDB	AAEL008055	AAEL008055		GO:0060079	VEuPathDB:AAEL008055	IEA		P	unspecified product		protein_coding	taxon:9900000001	20231212	goa_import
VEuPathDB	AAEL008055	AAEL008055		GO:0060079	VEuPathDB:AAEL008055	IEA		P	unspecified product		protein_coding	taxon:9900000001	20231212	goa_import
VEuPathDB	AAEL006535	AAEL006535		GO:0060079	VEuPathDB:AAEL006535	IEA		P	unspecified product		protein_coding	taxon:9900000001	20231212	goa_import
VEuPathDB	AAEL002903	p110		GO:0052812	VEuPathDB:AAEL002903	IEA		F	unspecified product		protein_coding	taxon:9900000001	20231212	goa_import
VEuPathDB	AAEL002903	p110		GO:0052812	VEuPathDB:AAEL002903	IEA		F	unspecified product		protein_coding	taxon:9900000001	20231212	goa_import
VEuPathDB	AAEL002903	p110		GO:0052812	VEuPathDB:AAEL002903	IEA		F	unspecified product		protein_coding	taxon:9900000001	20231212	goa_import
VEuPathDB	AAEL013078	AAEL013078		GO:0052824	VEuPathDB:AAEL013078	IEA		F	unspecified product		protein_coding	taxon:9900000001	20231212	goa_import
VEuPathDB	AAEL013078	AAEL013078		GO:0052824	VEuPathDB:AAEL013078	IEA		F	unspecified product		protein_coding	taxon:9900000001	20231212	goa_import
VEuPathDB	AAEL013078	AAEL013078		GO:0052824	VEuPathDB:AAEL013078	IEA		F	unspecified product		protein_coding	taxon:9900000001	20231212	goa_import
VEuPathDB	AAEL013078	AAEL013078		GO:0052824	VEuPathDB:AAEL013078	IEA		F	unspecified product		protein_coding	taxon:9900000001	20231212	goa_import
VEuPathDB	AAEL012497	AAEL012497		GO:0016740	VEuPathDB:AAEL012497	IEA		F	unspecified product		protein_coding	taxon:9900000001	20231212	goa_import
VEuPathDB	AAEL002565	AAEL002565		GO:0016740	VEuPathDB:AAEL002565	IEA		F	unspecified product		protein_coding	taxon:9900000001	20231212	goa_import
VEuPathDB	AAEL006637	AAEL006637		GO:0016740	VEuPathDB:AAEL006637	IEA		F	unspecified product		protein_coding	taxon:9900000001	20231212	goa_import
VEuPathDB	AAEL006634	AAEL006634		GO:0016740	VEuPathDB:AAEL006634	IEA		F	unspecified product		protein_coding	taxon:9900000001	20231212	goa_import
VEuPathDB	AAEL007375	AAEL007375		GO:0016740	VEuPathDB:AAEL007375	IEA		F	unspecified product		protein_coding	taxon:9900000001	20231212	goa_import
VEuPathDB	AAEL007375	AAEL007375		GO:0016740	VEuPathDB:AAEL007375	IEA		F	unspecified product		protein_coding	taxon:9900000001	20231212	goa_import
VEuPathDB	AAEL001533	AAEL001533		GO:0016740	VEuPathDB:AAEL001533	IEA		F	unspecified product		protein_coding	taxon:9900000001	20231212	goa_import
VEuPathDB	AAEL008837	AAEL008837		GO:0016740	VEuPathDB:AAEL008837	IEA		F	unspecified product		protein_coding	taxon:9900000001	20231212	goa_import
VEuPathDB	AAEL008837	AAEL008837		GO:0016740	VEuPathDB:AAEL008837	IEA		F	unspecified product		protein_coding	taxon:9900000001	20231212	goa_import
VEuPathDB	AAEL003977	AAEL003977		GO:0016740	VEuPathDB:AAEL003977	IEA		F	unspecified product		protein_coding	taxon:9900000001	20231212	goa_import
VEuPathDB	AAEL003522	AAEL003522		GO:0016740	VEuPathDB:AAEL003522	IEA		F	unspecified product		protein_coding	taxon:9900000001	20231212	goa_import
VEuPathDB	AAEL004804	AAEL004804		GO:0016740	VEuPathDB:AAEL004804	IEA		F	unspecified product		protein_coding	taxon:9900000001	20231212	goa_import
VEuPathDB	AAEL010147	AAEL010147		GO:0016740	VEuPathDB:AAEL010147	IEA		F	unspecified product		protein_coding	taxon:9900000001	20231212	goa_import
VEuPathDB	AAEL010147	AAEL010147		GO:0016740	VEuPathDB:AAEL010147	IEA		F	unspecified product		protein_coding	taxon:9900000001	20231212	goa_import
VEuPathDB	AAEL010405	AAEL010405		GO:0016740	VEuPathDB:AAEL010405	IEA		F	unspecified product		protein_coding	taxon:9900000001	20231212	goa_import
VEuPathDB	AAEL007793	AAEL007793		GO:0016740	VEuPathDB:AAEL007793	IEA		F	unspecified product		protein_coding	taxon:9900000001	20231212	goa_import
VEuPathDB	AAEL007789	AAEL007789		GO:0016740	VEuPathDB:AAEL007789	IEA		F	unspecified product		protein_coding	taxon:9900000001	20231212	goa_import
VEuPathDB	AAEL005885	AAEL005885		GO:0016740	VEuPathDB:AAEL005885	IEA		F	unspecified product		protein_coding	taxon:9900000001	20231212	goa_import
VEuPathDB	AAEL005885	AAEL005885		GO:0016740	VEuPathDB:AAEL005885	IEA		F	unspecified product		protein_coding	taxon:9900000001	20231212	goa_import
VEuPathDB	AAEL001871	AAEL001871		GO:0016740	VEuPathDB:AAEL001871	IEA		F	unspecified product		protein_coding	taxon:9900000001	20231212	goa_import
VEuPathDB	AAEL015300	AAEL015300		GO:0016740	VEuPathDB:AAEL015300	IEA		F	unspecified product		protein_coding	taxon:9900000001	20231212	goa_import
VEuPathDB	AAEL012582	AAEL012582		GO:0016740	VEuPathDB:AAEL012582	IEA		F	unspecified product		protein_coding	taxon:9900000001	20231212	goa_import
VEuPathDB	AAEL012579	AAEL012579		GO:0016740	VEuPathDB:AAEL012579	IEA		F	unspecified product		protein_coding	taxon:9900000001	20231212	goa_import
VEuPathDB	AAEL011789	AAEL011789		GO:0016740	VEuPathDB:AAEL011789	IEA		F	unspecified product		protein_coding	taxon:9900000001	20231212	goa_import
VEuPathDB	AAEL004297	AAEL004297		GO:0016740	VEuPathDB:AAEL004297	IEA		F	unspecified product		protein_coding	taxon:9900000001	20231212	goa_import
VEuPathDB	AAEL004297	AAEL004297		GO:0016740	VEuPathDB:AAEL004297	IEA		F	unspecified product		protein_coding	taxon:9900000001	20231212	goa_import
VEuPathDB	AAEL027116	AAEL027116		GO:0016740	VEuPathDB:AAEL027116	IEA		F	unspecified product		protein_coding	taxon:9900000001	20231212	goa_import
VEuPathDB	AAEL002399	AAEL002399		GO:0016740	VEuPathDB:AAEL002399	IEA		F	unspecified product		protein_coding	taxon:9900000001	20231212	goa_import
VEuPathDB	AAEL011698	AAEL011698		GO:0016740	VEuPathDB:AAEL011698	IEA		F	unspecified product		protein_coding	taxon:9900000001	20231212	goa_import
VEuPathDB	AAEL011698	AAEL011698		GO:0016740	VEuPathDB:AAEL011698	IEA		F	unspecified product		protein_coding	taxon:9900000001	20231212	goa_import
VEuPathDB	AAEL011698	AAEL011698		GO:0016740	VEuPathDB:AAEL011698	IEA		F	unspecified product		protein_coding	taxon:9900000001	20231212	goa_import
VEuPathDB	AAEL004607	AAEL004607		GO:0016740	VEuPathDB:AAEL004607	IEA		F	unspecified product		protein_coding	taxon:9900000001	20231212	goa_import
VEuPathDB	AAEL007931	AAEL007931		GO:0016740	VEuPathDB:AAEL007931	IEA		F	unspecified product		protein_coding	taxon:9900000001	20231212	goa_import
VEuPathDB	AAEL007934	AAEL007934		GO:0016740	VEuPathDB:AAEL007934	IEA		F	unspecified product		protein_coding	taxon:9900000001	20231212	goa_import
VEuPathDB	AAEL007934	AAEL007934		GO:0016740	VEuPathDB:AAEL007934	IEA		F	unspecified product		protein_coding	taxon:9900000001	20231212	goa_import
VEuPathDB	AAEL007934	AAEL007934		GO:0016740	VEuPathDB:AAEL007934	IEA		F	unspecified product		protein_coding	taxon:9900000001	20231212	goa_import
VEuPathDB	AAEL010727	AAEL010727		GO:0016740	VEuPathDB:AAEL010727	IEA		F	unspecified product		protein_coding	taxon:9900000001	20231212	goa_import
VEuPathDB	AAEL019662	AAEL019662		GO:0016740	VEuPathDB:AAEL019662	IEA		F	unspecified product		protein_coding	taxon:9900000001	20231212	goa_import
VEuPathDB	AAEL003977	AAEL003977		GO:0102756	VEuPathDB:AAEL003977	IEA		F	unspecified product		protein_coding	taxon:9900000001	20231212	goa_import
VEuPathDB	AAEL003977	AAEL003977		GO:0102336	VEuPathDB:AAEL003977	IEA		F	unspecified product		protein_coding	taxon:9900000001	20231212	goa_import
VEuPathDB	AAEL007809	AAEL007809		GO:0106073	VEuPathDB:AAEL007809	IEA		F	unspecified product		protein_coding	taxon:9900000001	20231212	goa_import
VEuPathDB	AAEL020502	AAEL020502		GO:0102756	VEuPathDB:AAEL020502	IEA		F	unspecified product		protein_coding	taxon:9900000001	20231212	goa_import
VEuPathDB	AAEL020502	AAEL020502		GO:0102336	VEuPathDB:AAEL020502	IEA		F	unspecified product		protein_coding	taxon:9900000001	20231212	goa_import
VEuPathDB	AAEL009574	AAEL009574		GO:0102336	VEuPathDB:AAEL009574	IEA		F	unspecified product		protein_coding	taxon:9900000001	20231212	goa_import
VEuPathDB	AAEL024147	AAEL024147		GO:0102756	VEuPathDB:AAEL024147	IEA		F	unspecified product		protein_coding	taxon:9900000001	20231212	goa_import
VEuPathDB	AAEL009574	AAEL009574		GO:0102756	VEuPathDB:AAEL009574	IEA		F	unspecified product		protein_coding	taxon:9900000001	20231212	goa_import
VEuPathDB	AAEL024147	AAEL024147		GO:0102756	VEuPathDB:AAEL024147	IEA		F	unspecified product		protein_coding	taxon:9900000001	20231212	goa_import
VEuPathDB	AAEL024147	AAEL024147		GO:0102336	VEuPathDB:AAEL024147	IEA		F	unspecified product		protein_coding	taxon:9900000001	20231212	goa_import
VEuPathDB	AAEL024147	AAEL024147		GO:0102336	VEuPathDB:AAEL024147	IEA		F	unspecified product		protein_coding	taxon:9900000001	20231212	goa_import
VEuPathDB	AAEL004947	AAEL004947		GO:0102756	VEuPathDB:AAEL004947	IEA		F	unspecified product		protein_coding	taxon:9900000001	20231212	goa_import
VEuPathDB	AAEL004953	AAEL004953		GO:0102756	VEuPathDB:AAEL004953	IEA		F	unspecified product		protein_coding	taxon:9900000001	20231212	goa_import
VEuPathDB	AAEL004949	AAEL004949		GO:0102756	VEuPathDB:AAEL004949	IEA		F	unspecified product		protein_coding	taxon:9900000001	20231212	goa_import
VEuPathDB	AAEL002673	AAEL002673		GO:0102756	VEuPathDB:AAEL002673	IEA		F	unspecified product		protein_coding	taxon:9900000001	20231212	goa_import
VEuPathDB	AAEL002662	AAEL002662		GO:0102756	VEuPathDB:AAEL002662	IEA		F	unspecified product		protein_coding	taxon:9900000001	20231212	goa_import
VEuPathDB	AAEL002673	AAEL002673		GO:0102756	VEuPathDB:AAEL002673	IEA		F	unspecified product		protein_coding	taxon:9900000001	20231212	goa_import
VEuPathDB	AAEL002673	AAEL002673		GO:0102756	VEuPathDB:AAEL002673	IEA		F	unspecified product		protein_coding	taxon:9900000001	20231212	goa_import
VEuPathDB	AAEL002673	AAEL002673		GO:0102756	VEuPathDB:AAEL002673	IEA		F	unspecified product		protein_coding	taxon:9900000001	20231212	goa_import
VEuPathDB	AAEL004953	AAEL004953		GO:0102336	VEuPathDB:AAEL004953	IEA		F	unspecified product		protein_coding	taxon:9900000001	20231212	goa_import
VEuPathDB	AAEL004949	AAEL004949		GO:0102336	VEuPathDB:AAEL004949	IEA		F	unspecified product		protein_coding	taxon:9900000001	20231212	goa_import
VEuPathDB	AAEL002662	AAEL002662		GO:0102336	VEuPathDB:AAEL002662	IEA		F	unspecified product		protein_coding	taxon:9900000001	20231212	goa_import
VEuPathDB	AAEL002673	AAEL002673		GO:0102336	VEuPathDB:AAEL002673	IEA		F	unspecified product		protein_coding	taxon:9900000001	20231212	goa_import
VEuPathDB	AAEL002673	AAEL002673		GO:0102336	VEuPathDB:AAEL002673	IEA		F	unspecified product		protein_coding	taxon:9900000001	20231212	goa_import
VEuPathDB	AAEL002673	AAEL002673		GO:0102336	VEuPathDB:AAEL002673	IEA		F	unspecified product		protein_coding	taxon:9900000001	20231212	goa_import
VEuPathDB	AAEL002673	AAEL002673		GO:0102336	VEuPathDB:AAEL002673	IEA		F	unspecified product		protein_coding	taxon:9900000001	20231212	goa_import
VEuPathDB	AAEL008219	AAEL008219		GO:0102337	VEuPathDB:AAEL008219	IEA		F	unspecified product		protein_coding	taxon:9900000001	20231212	goa_import
VEuPathDB	AAEL003093	AAEL003093		GO:0102337	VEuPathDB:AAEL003093	IEA		F	unspecified product		protein_coding	taxon:9900000001	20231212	goa_import
VEuPathDB	AAEL013542	AAEL013542		GO:0102337	VEuPathDB:AAEL013542	IEA		F	unspecified product		protein_coding	taxon:9900000001	20231212	goa_import
VEuPathDB	AAEL000188	AAEL000188		GO:0102337	VEuPathDB:AAEL000188	IEA		F	unspecified product		protein_coding	taxon:9900000001	20231212	goa_import
VEuPathDB	AAEL000216	AAEL000216		GO:0102337	VEuPathDB:AAEL000216	IEA		F	unspecified product		protein_coding	taxon:9900000001	20231212	goa_import
VEuPathDB	AAEL013128	AAEL013128		GO:0102337	VEuPathDB:AAEL013128	IEA		F	unspecified product		protein_coding	taxon:9900000001	20231212	goa_import
VEuPathDB	AAEL013649	AAEL013649		GO:0102337	VEuPathDB:AAEL013649	IEA		F	unspecified product		protein_coding	taxon:9900000001	20231212	goa_import
VEuPathDB	AAEL011957	AAEL011957		GO:0102337	VEuPathDB:AAEL011957	IEA		F	unspecified product		protein_coding	taxon:9900000001	20231212	goa_import
VEuPathDB	AAEL011951	AAEL011951		GO:0102337	VEuPathDB:AAEL011951	IEA		F	unspecified product		protein_coding	taxon:9900000001	20231212	goa_import
VEuPathDB	AAEL011954	AAEL011954		GO:0102337	VEuPathDB:AAEL011954	IEA		F	unspecified product		protein_coding	taxon:9900000001	20231212	goa_import
VEuPathDB	AAEL011954	AAEL011954		GO:0102337	VEuPathDB:AAEL011954	IEA		F	unspecified product		protein_coding	taxon:9900000001	20231212	goa_import
VEuPathDB	AAEL012497	AAEL012497		GO:0102337	VEuPathDB:AAEL012497	IEA		F	unspecified product		protein_coding	taxon:9900000001	20231212	goa_import
VEuPathDB	AAEL003977	AAEL003977		GO:0102337	VEuPathDB:AAEL003977	IEA		F	unspecified product		protein_coding	taxon:9900000001	20231212	goa_import
VEuPathDB	AAEL020502	AAEL020502		GO:0102337	VEuPathDB:AAEL020502	IEA		F	unspecified product		protein_coding	taxon:9900000001	20231212	goa_import
VEuPathDB	AAEL009574	AAEL009574		GO:0102337	VEuPathDB:AAEL009574	IEA		F	unspecified product		protein_coding	taxon:9900000001	20231212	goa_import
VEuPathDB	AAEL024147	AAEL024147		GO:0102337	VEuPathDB:AAEL024147	IEA		F	unspecified product		protein_coding	taxon:9900000001	20231212	goa_import
VEuPathDB	AAEL024147	AAEL024147		GO:0102337	VEuPathDB:AAEL024147	IEA		F	unspecified product		protein_coding	taxon:9900000001	20231212	goa_import
VEuPathDB	AAEL023989	AAEL023989		GO:0102337	VEuPathDB:AAEL023989	IEA		F	unspecified product		protein_coding	taxon:9900000001	20231212	goa_import
VEuPathDB	AAEL004947	AAEL004947		GO:0102337	VEuPathDB:AAEL004947	IEA		F	unspecified product		protein_coding	taxon:9900000001	20231212	goa_import
VEuPathDB	AAEL004953	AAEL004953		GO:0102337	VEuPathDB:AAEL004953	IEA		F	unspecified product		protein_coding	taxon:9900000001	20231212	goa_import
VEuPathDB	AAEL004949	AAEL004949		GO:0102337	VEuPathDB:AAEL004949	IEA		F	unspecified product		protein_coding	taxon:9900000001	20231212	goa_import
VEuPathDB	AAEL013078	AAEL013078		GO:0052824	VEuPathDB:AAEL013078	IEA		F	unspecified product		protein_coding	taxon:9900000001	20231212	goa_import
VEuPathDB	AAEL013078	AAEL013078		GO:0052824	VEuPathDB:AAEL013078	IEA		F	unspecified product		protein_coding	taxon:9900000001	20231212	goa_import
VEuPathDB	AAEL000372	AAEL000372		GO:0052833	VEuPathDB:AAEL000372	IEA		F	unspecified product		protein_coding	taxon:9900000001	20231212	goa_import
VEuPathDB	AAEL000372	AAEL000372		GO:0052832	VEuPathDB:AAEL000372	IEA		F	unspecified product		protein_coding	taxon:9900000001	20231212	goa_import
VEuPathDB	AAEL004967	AAEL004967		GO:0052832	VEuPathDB:AAEL004967	IEA		F	unspecified product		protein_coding	taxon:9900000001	20231212	goa_import
VEuPathDB	AAEL004967	AAEL004967		GO:0052833	VEuPathDB:AAEL004967	IEA		F	unspecified product		protein_coding	taxon:9900000001	20231212	goa_import
VEuPathDB	AAEL000673	AAEL000673		GO:0052855	VEuPathDB:AAEL000673	IEA		F	unspecified product		protein_coding	taxon:9900000001	20231212	goa_import
VEuPathDB	AAEL005630	AAEL005630		GO:0060294	VEuPathDB:AAEL005630	IEA		P	unspecified product		protein_coding	taxon:9900000001	20231212	goa_import
VEuPathDB	AAEL009603	AAEL009603		GO:0052906	VEuPathDB:AAEL009603	IEA		F	unspecified product		protein_coding	taxon:9900000001	20231212	goa_import
VEuPathDB	AAEL002874	AAEL002874		GO:0052856	VEuPathDB:AAEL002874	IEA		F	unspecified product		protein_coding	taxon:9900000001	20231212	goa_import
VEuPathDB	AAEL018352	AAEL018352		GO:0060078	VEuPathDB:AAEL018352	IEA		P	unspecified product		protein_coding	taxon:9900000001	20231212	goa_import
VEuPathDB	AAEL018352	AAEL018352		GO:0060079	VEuPathDB:AAEL018352	IEA		P	unspecified product		protein_coding	taxon:9900000001	20231212	goa_import
VEuPathDB	AAEL010851	AAEL010851		GO:0060291	VEuPathDB:AAEL010851	IEA		P	unspecified product		protein_coding	taxon:9900000001	20231212	goa_import
VEuPathDB	AAEL002874	AAEL002874		GO:0052856	VEuPathDB:AAEL002874	IEA		F	unspecified product		protein_coding	taxon:9900000001	20231212	goa_import
VEuPathDB	AAEL003873	AAEL003873		GO:0052590	VEuPathDB:AAEL003873	IEA		F	unspecified product		protein_coding	taxon:9900000001	20231212	goa_import
VEuPathDB	AAEL003873	AAEL003873		GO:0052590	VEuPathDB:AAEL003873	IEA		F	unspecified product		protein_coding	taxon:9900000001	20231212	goa_import
VEuPathDB	AAEL003873	AAEL003873		GO:0052591	VEuPathDB:AAEL003873	IEA		F	unspecified product		protein_coding	taxon:9900000001	20231212	goa_import
VEuPathDB	AAEL003873	AAEL003873		GO:0052590	VEuPathDB:AAEL003873	IEA		F	unspecified product		protein_coding	taxon:9900000001	20231212	goa_import
VEuPathDB	AAEL003873	AAEL003873		GO:0052590	VEuPathDB:AAEL003873	IEA		F	unspecified product		protein_coding	taxon:9900000001	20231212	goa_import
VEuPathDB	AAEL003873	AAEL003873		GO:0052591	VEuPathDB:AAEL003873	IEA		F	unspecified product		protein_coding	taxon:9900000001	20231212	goa_import
VEuPathDB	AAEL003873	AAEL003873		GO:0052591	VEuPathDB:AAEL003873	IEA		F	unspecified product		protein_coding	taxon:9900000001	20231212	goa_import
VEuPathDB	AAEL003873	AAEL003873		GO:0052591	VEuPathDB:AAEL003873	IEA		F	unspecified product		protein_coding	taxon:9900000001	20231212	goa_import
VEuPathDB	AAEL003083	AAEL003083		GO:0052629	VEuPathDB:AAEL003083	IEA		F	unspecified product		protein_coding	taxon:9900000001	20231212	goa_import
VEuPathDB	AAEL003083	AAEL003083		GO:0052629	VEuPathDB:AAEL003083	IEA		F	unspecified product		protein_coding	taxon:9900000001	20231212	goa_import
VEuPathDB	AAEL006799	AAEL006799		GO:0055087	VEuPathDB:AAEL006799	IEA		C	unspecified product		protein_coding	taxon:9900000001	20231212	goa_import
VEuPathDB	AAEL002662	AAEL002662		GO:0102337	VEuPathDB:AAEL002662	IEA		F	unspecified product		protein_coding	taxon:9900000001	20231212	goa_import
VEuPathDB	AAEL002673	AAEL002673		GO:0102337	VEuPathDB:AAEL002673	IEA		F	unspecified product		protein_coding	taxon:9900000001	20231212	goa_import
VEuPathDB	AAEL002673	AAEL002673		GO:0102337	VEuPathDB:AAEL002673	IEA		F	unspecified product		protein_coding	taxon:9900000001	20231212	goa_import
VEuPathDB	AAEL002673	AAEL002673		GO:0102337	VEuPathDB:AAEL002673	IEA		F	unspecified product		protein_coding	taxon:9900000001	20231212	goa_import
VEuPathDB	AAEL002673	AAEL002673		GO:0102337	VEuPathDB:AAEL002673	IEA		F	unspecified product		protein_coding	taxon:9900000001	20231212	goa_import
VEuPathDB	AAEL008219	AAEL008219		GO:0102338	VEuPathDB:AAEL008219	IEA		F	unspecified product		protein_coding	taxon:9900000001	20231212	goa_import
VEuPathDB	AAEL003093	AAEL003093		GO:0102338	VEuPathDB:AAEL003093	IEA		F	unspecified product		protein_coding	taxon:9900000001	20231212	goa_import
VEuPathDB	AAEL013542	AAEL013542		GO:0102338	VEuPathDB:AAEL013542	IEA		F	unspecified product		protein_coding	taxon:9900000001	20231212	goa_import
VEuPathDB	AAEL000188	AAEL000188		GO:0102338	VEuPathDB:AAEL000188	IEA		F	unspecified product		protein_coding	taxon:9900000001	20231212	goa_import
VEuPathDB	AAEL000216	AAEL000216		GO:0102338	VEuPathDB:AAEL000216	IEA		F	unspecified product		protein_coding	taxon:9900000001	20231212	goa_import
VEuPathDB	AAEL013128	AAEL013128		GO:0102338	VEuPathDB:AAEL013128	IEA		F	unspecified product		protein_coding	taxon:9900000001	20231212	goa_import
VEuPathDB	AAEL013649	AAEL013649		GO:0102338	VEuPathDB:AAEL013649	IEA		F	unspecified product		protein_coding	taxon:9900000001	20231212	goa_import
VEuPathDB	AAEL011957	AAEL011957		GO:0102338	VEuPathDB:AAEL011957	IEA		F	unspecified product		protein_coding	taxon:9900000001	20231212	goa_import
VEuPathDB	AAEL011951	AAEL011951		GO:0102338	VEuPathDB:AAEL011951	IEA		F	unspecified product		protein_coding	taxon:9900000001	20231212	goa_import
VEuPathDB	AAEL011954	AAEL011954		GO:0102338	VEuPathDB:AAEL011954	IEA		F	unspecified product		protein_coding	taxon:9900000001	20231212	goa_import
VEuPathDB	AAEL011954	AAEL011954		GO:0102338	VEuPathDB:AAEL011954	IEA		F	unspecified product		protein_coding	taxon:9900000001	20231212	goa_import
VEuPathDB	AAEL012497	AAEL012497		GO:0102338	VEuPathDB:AAEL012497	IEA		F	unspecified product		protein_coding	taxon:9900000001	20231212	goa_import
VEuPathDB	AAEL003977	AAEL003977		GO:0102338	VEuPathDB:AAEL003977	IEA		F	unspecified product		protein_coding	taxon:9900000001	20231212	goa_import
VEuPathDB	AAEL020502	AAEL020502		GO:0102338	VEuPathDB:AAEL020502	IEA		F	unspecified product		protein_coding	taxon:9900000001	20231212	goa_import
VEuPathDB	AAEL009574	AAEL009574		GO:0102338	VEuPathDB:AAEL009574	IEA		F	unspecified product		protein_coding	taxon:9900000001	20231212	goa_import
VEuPathDB	AAEL024147	AAEL024147		GO:0102338	VEuPathDB:AAEL024147	IEA		F	unspecified product		protein_coding	taxon:9900000001	20231212	goa_import
VEuPathDB	AAEL024147	AAEL024147		GO:0102338	VEuPathDB:AAEL024147	IEA		F	unspecified product		protein_coding	taxon:9900000001	20231212	goa_import
VEuPathDB	AAEL023989	AAEL023989		GO:0102338	VEuPathDB:AAEL023989	IEA		F	unspecified product		protein_coding	taxon:9900000001	20231212	goa_import
VEuPathDB	AAEL004947	AAEL004947		GO:0102338	VEuPathDB:AAEL004947	IEA		F	unspecified product		protein_coding	taxon:9900000001	20231212	goa_import
VEuPathDB	AAEL001152	AAEL001152		GO:0016740	VEuPathDB:AAEL001152	IEA		F	unspecified product		protein_coding	taxon:9900000001	20231212	goa_import
VEuPathDB	AAEL001194	FAS1		GO:0016740	VEuPathDB:AAEL001194	IEA		F	unspecified product		protein_coding	taxon:9900000001	20231212	goa_import
VEuPathDB	AAEL001194	FAS1		GO:0016740	VEuPathDB:AAEL001194	IEA		F	unspecified product		protein_coding	taxon:9900000001	20231212	goa_import
VEuPathDB	AAEL009360	AAEL009360		GO:0016740	VEuPathDB:AAEL009360	IEA		F	unspecified product		protein_coding	taxon:9900000001	20231212	goa_import
VEuPathDB	AAEL009368	AAEL009368		GO:0016740	VEuPathDB:AAEL009368	IEA		F	unspecified product		protein_coding	taxon:9900000001	20231212	goa_import
VEuPathDB	AAEL027580	AAEL027580		GO:0016740	VEuPathDB:AAEL027580	IEA		F	unspecified product		protein_coding	taxon:9900000001	20231212	goa_import
VEuPathDB	AAEL012011	AAEL012011		GO:0016740	VEuPathDB:AAEL012011	IEA		F	unspecified product		protein_coding	taxon:9900000001	20231212	goa_import
VEuPathDB	AAEL023989	AAEL023989		GO:0016740	VEuPathDB:AAEL023989	IEA		F	unspecified product		protein_coding	taxon:9900000001	20231212	goa_import
VEuPathDB	AAEL020132	AAEL020132		GO:0016740	VEuPathDB:AAEL020132	IEA		F	unspecified product		protein_coding	taxon:9900000001	20231212	goa_import
VEuPathDB	AAEL020132	AAEL020132		GO:0016740	VEuPathDB:AAEL020132	IEA		F	unspecified product		protein_coding	taxon:9900000001	20231212	goa_import
VEuPathDB	AAEL011837	AAEL011837		GO:0016740	VEuPathDB:AAEL011837	IEA		F	unspecified product		protein_coding	taxon:9900000001	20231212	goa_import
VEuPathDB	AAEL011837	AAEL011837		GO:0016740	VEuPathDB:AAEL011837	IEA		F	unspecified product		protein_coding	taxon:9900000001	20231212	goa_import
VEuPathDB	AAEL004958	AAEL004958		GO:0016740	VEuPathDB:AAEL004958	IEA		F	unspecified product		protein_coding	taxon:9900000001	20231212	goa_import
VEuPathDB	AAEL004947	AAEL004947		GO:0016740	VEuPathDB:AAEL004947	IEA		F	unspecified product		protein_coding	taxon:9900000001	20231212	goa_import
VEuPathDB	AAEL004953	AAEL004953		GO:0016740	VEuPathDB:AAEL004953	IEA		F	unspecified product		protein_coding	taxon:9900000001	20231212	goa_import
VEuPathDB	AAEL004949	AAEL004949		GO:0016740	VEuPathDB:AAEL004949	IEA		F	unspecified product		protein_coding	taxon:9900000001	20231212	goa_import
VEuPathDB	AAEL007578	AAEL007578		GO:0016740	VEuPathDB:AAEL007578	IEA		F	unspecified product		protein_coding	taxon:9900000001	20231212	goa_import
VEuPathDB	AAEL002565	AAEL002565		GO:0016740	VEuPathDB:AAEL002565	IEA		F	unspecified product		protein_coding	taxon:9900000001	20231212	goa_import
VEuPathDB	AAEL013729	AAEL013729		GO:0016740	VEuPathDB:AAEL013729	IEA		F	unspecified product		protein_coding	taxon:9900000001	20231212	goa_import
VEuPathDB	AAEL013729	AAEL013729		GO:0016740	VEuPathDB:AAEL013729	IEA		F	unspecified product		protein_coding	taxon:9900000001	20231212	goa_import
VEuPathDB	AAEL013071	AAEL013071		GO:0016740	VEuPathDB:AAEL013071	IEA		F	unspecified product		protein_coding	taxon:9900000001	20231212	goa_import
VEuPathDB	AAEL003536	AAEL003536		GO:0016740	VEuPathDB:AAEL003536	IEA		F	unspecified product		protein_coding	taxon:9900000001	20231212	goa_import
VEuPathDB	AAEL014900	AAEL014900		GO:0016740	VEuPathDB:AAEL014900	IEA		F	unspecified product		protein_coding	taxon:9900000001	20231212	goa_import
VEuPathDB	AAEL012482	AAEL012482		GO:0016740	VEuPathDB:AAEL012482	IEA		F	unspecified product		protein_coding	taxon:9900000001	20231212	goa_import
VEuPathDB	AAEL012482	AAEL012482		GO:0016740	VEuPathDB:AAEL012482	IEA		F	unspecified product		protein_coding	taxon:9900000001	20231212	goa_import
VEuPathDB	AAEL007826	for		GO:0016740	VEuPathDB:AAEL007826	IEA		F	unspecified product		protein_coding	taxon:9900000001	20231212	goa_import
VEuPathDB	AAEL008330	AAEL008330		GO:0016740	VEuPathDB:AAEL008330	IEA		F	unspecified product		protein_coding	taxon:9900000001	20231212	goa_import
VEuPathDB	AAEL004974	AAEL004974		GO:0016740	VEuPathDB:AAEL004974	IEA		F	unspecified product		protein_coding	taxon:9900000001	20231212	goa_import
VEuPathDB	AAEL004974	AAEL004974		GO:0016740	VEuPathDB:AAEL004974	IEA		F	unspecified product		protein_coding	taxon:9900000001	20231212	goa_import
VEuPathDB	AAEL004974	AAEL004974		GO:0016740	VEuPathDB:AAEL004974	IEA		F	unspecified product		protein_coding	taxon:9900000001	20231212	goa_import
VEuPathDB	AAEL004974	AAEL004974		GO:0016740	VEuPathDB:AAEL004974	IEA		F	unspecified product		protein_coding	taxon:9900000001	20231212	goa_import
VEuPathDB	AAEL012578	AAEL012578		GO:0016740	VEuPathDB:AAEL012578	IEA		F	unspecified product		protein_coding	taxon:9900000001	20231212	goa_import
VEuPathDB	AAEL014913	AAEL014913		GO:0016740	VEuPathDB:AAEL014913	IEA		F	unspecified product		protein_coding	taxon:9900000001	20231212	goa_import
VEuPathDB	AAEL014913	AAEL014913		GO:0016740	VEuPathDB:AAEL014913	IEA		F	unspecified product		protein_coding	taxon:9900000001	20231212	goa_import
VEuPathDB	AAEL014913	AAEL014913		GO:0016740	VEuPathDB:AAEL014913	IEA		F	unspecified product		protein_coding	taxon:9900000001	20231212	goa_import
VEuPathDB	AAEL011789	AAEL011789		GO:0016740	VEuPathDB:AAEL011789	IEA		F	unspecified product		protein_coding	taxon:9900000001	20231212	goa_import
VEuPathDB	AAEL004773	AAEL004773		GO:0016740	VEuPathDB:AAEL004773	IEA		F	unspecified product		protein_coding	taxon:9900000001	20231212	goa_import
VEuPathDB	AAEL002800	AAEL002800		GO:0016740	VEuPathDB:AAEL002800	IEA		F	unspecified product		protein_coding	taxon:9900000001	20231212	goa_import
VEuPathDB	AAEL017338	AAEL017338		GO:0016740	VEuPathDB:AAEL017338	IEA		F	unspecified product		protein_coding	taxon:9900000001	20231212	goa_import
VEuPathDB	AAEL017338	AAEL017338		GO:0016740	VEuPathDB:AAEL017338	IEA		F	unspecified product		protein_coding	taxon:9900000001	20231212	goa_import
VEuPathDB	AAEL011697	AAEL011697		GO:0016740	VEuPathDB:AAEL011697	IEA		F	unspecified product		protein_coding	taxon:9900000001	20231212	goa_import
VEuPathDB	AAEL004953	AAEL004953		GO:0102338	VEuPathDB:AAEL004953	IEA		F	unspecified product		protein_coding	taxon:9900000001	20231212	goa_import
VEuPathDB	AAEL004949	AAEL004949		GO:0102338	VEuPathDB:AAEL004949	IEA		F	unspecified product		protein_coding	taxon:9900000001	20231212	goa_import
VEuPathDB	AAEL002662	AAEL002662		GO:0102338	VEuPathDB:AAEL002662	IEA		F	unspecified product		protein_coding	taxon:9900000001	20231212	goa_import
VEuPathDB	AAEL002673	AAEL002673		GO:0102338	VEuPathDB:AAEL002673	IEA		F	unspecified product		protein_coding	taxon:9900000001	20231212	goa_import
VEuPathDB	AAEL002673	AAEL002673		GO:0102338	VEuPathDB:AAEL002673	IEA		F	unspecified product		protein_coding	taxon:9900000001	20231212	goa_import
VEuPathDB	AAEL002673	AAEL002673		GO:0102338	VEuPathDB:AAEL002673	IEA		F	unspecified product		protein_coding	taxon:9900000001	20231212	goa_import
VEuPathDB	AAEL002673	AAEL002673		GO:0102338	VEuPathDB:AAEL002673	IEA		F	unspecified product		protein_coding	taxon:9900000001	20231212	goa_import
VEuPathDB	AAEL005229	AAEL005229		GO:0102343	VEuPathDB:AAEL005229	IEA		F	unspecified product		protein_coding	taxon:9900000001	20231212	goa_import
VEuPathDB	AAEL027594	AAEL027594		GO:0102343	VEuPathDB:AAEL027594	IEA		F	unspecified product		protein_coding	taxon:9900000001	20231212	goa_import
VEuPathDB	AAEL005229	AAEL005229		GO:0102344	VEuPathDB:AAEL005229	IEA		F	unspecified product		protein_coding	taxon:9900000001	20231212	goa_import
VEuPathDB	AAEL027594	AAEL027594		GO:0102344	VEuPathDB:AAEL027594	IEA		F	unspecified product		protein_coding	taxon:9900000001	20231212	goa_import
VEuPathDB	AAEL005229	AAEL005229		GO:0102345	VEuPathDB:AAEL005229	IEA		F	unspecified product		protein_coding	taxon:9900000001	20231212	goa_import
VEuPathDB	AAEL027594	AAEL027594		GO:0102345	VEuPathDB:AAEL027594	IEA		F	unspecified product		protein_coding	taxon:9900000001	20231212	goa_import
VEuPathDB	AAEL022615	AAEL022615		GO:0102867	VEuPathDB:AAEL022615	IEA		F	unspecified product		protein_coding	taxon:9900000001	20231212	goa_import
VEuPathDB	AAEL011727	AAEL011727		GO:0102867	VEuPathDB:AAEL011727	IEA		F	unspecified product		protein_coding	taxon:9900000001	20231212	goa_import
VEuPathDB	AAEL022615	AAEL022615		GO:0102867	VEuPathDB:AAEL022615	IEA		F	unspecified product		protein_coding	taxon:9900000001	20231212	goa_import
VEuPathDB	AAEL003683	AAEL003683		GO:0106029	VEuPathDB:AAEL003683	IEA		F	unspecified product		protein_coding	taxon:9900000001	20231212	goa_import
VEuPathDB	AAEL010112	AAEL010112		GO:0106035	VEuPathDB:AAEL010112	IEA		P	unspecified product		protein_coding	taxon:9900000001	20231212	goa_import
VEuPathDB	AAEL006731	AAEL006731		GO:0106035	VEuPathDB:AAEL006731	IEA		P	unspecified product		protein_coding	taxon:9900000001	20231212	goa_import
VEuPathDB	AAEL006731	AAEL006731		GO:0106035	VEuPathDB:AAEL006731	IEA		P	unspecified product		protein_coding	taxon:9900000001	20231212	goa_import
VEuPathDB	AAEL010993	AAEL010993		GO:0101030	VEuPathDB:AAEL010993	IEA		P	unspecified product		protein_coding	taxon:9900000001	20231212	goa_import
VEuPathDB	AAEL010993	AAEL010993		GO:0101030	VEuPathDB:AAEL010993	IEA		P	unspecified product		protein_coding	taxon:9900000001	20231212	goa_import
VEuPathDB	AAEL006347	APY		GO:0102490	VEuPathDB:AAEL006347	IEA		F	unspecified product		protein_coding	taxon:9900000001	20231212	goa_import
VEuPathDB	AAEL006347	APY		GO:0102485	VEuPathDB:AAEL006347	IEA		F	unspecified product		protein_coding	taxon:9900000001	20231212	goa_import
VEuPathDB	AAEL006834	AAEL006834		GO:0055129	VEuPathDB:AAEL006834	IEA		P	unspecified product		protein_coding	taxon:9900000001	20231212	goa_import
VEuPathDB	AAEL008418	AAEL008418		GO:0055129	VEuPathDB:AAEL008418	IEA		P	unspecified product		protein_coding	taxon:9900000001	20231212	goa_import
VEuPathDB	AAEL024717	AAEL024717		GO:0055129	VEuPathDB:AAEL024717	IEA		P	unspecified product		protein_coding	taxon:9900000001	20231212	goa_import
VEuPathDB	AAEL007033	AAEL007033		GO:0055129	VEuPathDB:AAEL007033	IEA		P	unspecified product		protein_coding	taxon:9900000001	20231212	goa_import
VEuPathDB	AAEL009382	AAEL009382		GO:0051864	VEuPathDB:AAEL009382	IEA		F	unspecified product		protein_coding	taxon:9900000001	20231212	goa_import
VEuPathDB	AAEL005877	AAEL005877		GO:0051879	VEuPathDB:AAEL005877	IEA		F	unspecified product		protein_coding	taxon:9900000001	20231212	goa_import
VEuPathDB	AAEL006458	AAEL006458		GO:0051903	VEuPathDB:AAEL006458	IEA		F	unspecified product		protein_coding	taxon:9900000001	20231212	goa_import
VEuPathDB	AAEL006458	AAEL006458		GO:0051903	VEuPathDB:AAEL006458	IEA		F	unspecified product		protein_coding	taxon:9900000001	20231212	goa_import
VEuPathDB	AAEL006467	AAEL006467		GO:0051903	VEuPathDB:AAEL006467	IEA		F	unspecified product		protein_coding	taxon:9900000001	20231212	goa_import
VEuPathDB	AAEL006467	AAEL006467		GO:0051903	VEuPathDB:AAEL006467	IEA		F	unspecified product		protein_coding	taxon:9900000001	20231212	goa_import
VEuPathDB	AAEL006471	AAEL006471		GO:0051903	VEuPathDB:AAEL006471	IEA		F	unspecified product		protein_coding	taxon:9900000001	20231212	goa_import
VEuPathDB	AAEL006471	AAEL006471		GO:0051903	VEuPathDB:AAEL006471	IEA		F	unspecified product		protein_coding	taxon:9900000001	20231212	goa_import
VEuPathDB	AAEL027444	AAEL027444		GO:0070679	VEuPathDB:AAEL027444	IEA		F	unspecified product		protein_coding	taxon:9900000001	20231212	goa_import
VEuPathDB	AAEL000903	e(y)2		GO:0070390	VEuPathDB:AAEL000903	IEA		C	unspecified product		protein_coding	taxon:9900000001	20231212	goa_import
VEuPathDB	AAEL008006	AAEL008006		GO:0070403	VEuPathDB:AAEL008006	IEA		F	unspecified product		protein_coding	taxon:9900000001	20231212	goa_import
VEuPathDB	AAEL011473	AAEL011473		GO:0070403	VEuPathDB:AAEL011473	IEA		F	unspecified product		protein_coding	taxon:9900000001	20231212	goa_import
VEuPathDB	AAEL006655	AAEL006655		GO:0070403	VEuPathDB:AAEL006655	IEA		F	unspecified product		protein_coding	taxon:9900000001	20231212	goa_import
VEuPathDB	AAEL004004	AAEL004004		GO:0070403	VEuPathDB:AAEL004004	IEA		F	unspecified product		protein_coding	taxon:9900000001	20231212	goa_import
VEuPathDB	AAEL004004	AAEL004004		GO:0070403	VEuPathDB:AAEL004004	IEA		F	unspecified product		protein_coding	taxon:9900000001	20231212	goa_import
VEuPathDB	AAEL029007	AAEL029007		GO:0070403	VEuPathDB:AAEL029007	IEA		F	unspecified product		protein_coding	taxon:9900000001	20231212	goa_import
VEuPathDB	AAEL029007	AAEL029007		GO:0070403	VEuPathDB:AAEL029007	IEA		F	unspecified product		protein_coding	taxon:9900000001	20231212	goa_import
VEuPathDB	AAEL006347	APY		GO:0102486	VEuPathDB:AAEL006347	IEA		F	unspecified product		protein_coding	taxon:9900000001	20231212	goa_import
VEuPathDB	AAEL006347	APY		GO:0102487	VEuPathDB:AAEL006347	IEA		F	unspecified product		protein_coding	taxon:9900000001	20231212	goa_import
VEuPathDB	AAEL006347	APY		GO:0102488	VEuPathDB:AAEL006347	IEA		F	unspecified product		protein_coding	taxon:9900000001	20231212	goa_import
VEuPathDB	AAEL006347	APY		GO:0102489	VEuPathDB:AAEL006347	IEA		F	unspecified product		protein_coding	taxon:9900000001	20231212	goa_import
VEuPathDB	AAEL006347	APY		GO:0102491	VEuPathDB:AAEL006347	IEA		F	unspecified product		protein_coding	taxon:9900000001	20231212	goa_import
VEuPathDB	AAEL000703	AAEL000703		GO:0102499	VEuPathDB:AAEL000703	IEA		F	unspecified product		protein_coding	taxon:9900000001	20231212	goa_import
VEuPathDB	AAEL021335	AAEL021335		GO:0102965	VEuPathDB:AAEL021335	IEA		F	unspecified product		protein_coding	taxon:9900000001	20231212	goa_import
VEuPathDB	AAEL013802	AAEL013802		GO:0102965	VEuPathDB:AAEL013802	IEA		F	unspecified product		protein_coding	taxon:9900000001	20231212	goa_import
VEuPathDB	AAEL001747	AAEL001747		GO:0102965	VEuPathDB:AAEL001747	IEA		F	unspecified product		protein_coding	taxon:9900000001	20231212	goa_import
VEuPathDB	AAEL001737	AAEL001737		GO:0102965	VEuPathDB:AAEL001737	IEA		F	unspecified product		protein_coding	taxon:9900000001	20231212	goa_import
VEuPathDB	AAEL007220	AAEL007220		GO:0102965	VEuPathDB:AAEL007220	IEA		F	unspecified product		protein_coding	taxon:9900000001	20231212	goa_import
VEuPathDB	AAEL007218	AAEL007218		GO:0102965	VEuPathDB:AAEL007218	IEA		F	unspecified product		protein_coding	taxon:9900000001	20231212	goa_import
VEuPathDB	AAEL008125	AAEL008125		GO:0102965	VEuPathDB:AAEL008125	IEA		F	unspecified product		protein_coding	taxon:9900000001	20231212	goa_import
VEuPathDB	AAEL008815	AAEL008815		GO:0102965	VEuPathDB:AAEL008815	IEA		F	unspecified product		protein_coding	taxon:9900000001	20231212	goa_import
VEuPathDB	AAEL007298	AAEL007298		GO:0102965	VEuPathDB:AAEL007298	IEA		F	unspecified product		protein_coding	taxon:9900000001	20231212	goa_import
VEuPathDB	AAEL007298	AAEL007298		GO:0102965	VEuPathDB:AAEL007298	IEA		F	unspecified product		protein_coding	taxon:9900000001	20231212	goa_import
VEuPathDB	AAEL007298	AAEL007298		GO:0102965	VEuPathDB:AAEL007298	IEA		F	unspecified product		protein_coding	taxon:9900000001	20231212	goa_import
VEuPathDB	AAEL007296	AAEL007296		GO:0102965	VEuPathDB:AAEL007296	IEA		F	unspecified product		protein_coding	taxon:9900000001	20231212	goa_import
VEuPathDB	AAEL007296	AAEL007296		GO:0102965	VEuPathDB:AAEL007296	IEA		F	unspecified product		protein_coding	taxon:9900000001	20231212	goa_import
VEuPathDB	AAEL013648	AAEL013648		GO:0102965	VEuPathDB:AAEL013648	IEA		F	unspecified product		protein_coding	taxon:9900000001	20231212	goa_import
VEuPathDB	AAEL013648	AAEL013648		GO:0102965	VEuPathDB:AAEL013648	IEA		F	unspecified product		protein_coding	taxon:9900000001	20231212	goa_import
VEuPathDB	AAEL014302	AAEL014302		GO:0102965	VEuPathDB:AAEL014302	IEA		F	unspecified product		protein_coding	taxon:9900000001	20231212	goa_import
VEuPathDB	AAEL014302	AAEL014302		GO:0102965	VEuPathDB:AAEL014302	IEA		F	unspecified product		protein_coding	taxon:9900000001	20231212	goa_import
VEuPathDB	AAEL014302	AAEL014302		GO:0102965	VEuPathDB:AAEL014302	IEA		F	unspecified product		protein_coding	taxon:9900000001	20231212	goa_import
VEuPathDB	AAEL002520	AAEL002520		GO:0046422	VEuPathDB:AAEL002520	IEA		F	unspecified product		protein_coding	taxon:9900000001	20231212	goa_import
VEuPathDB	AAEL000163	AAEL000163		GO:0045039	VEuPathDB:AAEL000163	IEA		P	unspecified product		protein_coding	taxon:9900000001	20231212	goa_import
VEuPathDB	AAEL010450	TIM10		GO:0045039	VEuPathDB:AAEL010450	IEA		P	unspecified product		protein_coding	taxon:9900000001	20231212	goa_import
VEuPathDB	AAEL001085	AAEL001085		GO:0045041	VEuPathDB:AAEL001085	IEA		P	unspecified product		protein_coding	taxon:9900000001	20231212	goa_import
VEuPathDB	AAEL023242	AAEL023242		GO:0045048	VEuPathDB:AAEL023242	IEA		P	unspecified product		protein_coding	taxon:9900000001	20231212	goa_import
VEuPathDB	AAEL011136	ASNA1-1		GO:0045048	VEuPathDB:AAEL011136	IEA		P	unspecified product		protein_coding	taxon:9900000001	20231212	goa_import
VEuPathDB	AAEL003237	AAEL003237		GO:0035335	VEuPathDB:AAEL003237	IEA		P	unspecified product		protein_coding	taxon:9900000001	20231212	goa_import
VEuPathDB	AAEL003257	AAEL003257		GO:0036157	VEuPathDB:AAEL003257	IEA		C	unspecified product		protein_coding	taxon:9900000001	20231212	goa_import
VEuPathDB	AAEL003257	AAEL003257		GO:0070286	VEuPathDB:AAEL003257	IEA		P	unspecified product		protein_coding	taxon:9900000001	20231212	goa_import
VEuPathDB	AAEL002370	AAEL002370		GO:0035335	VEuPathDB:AAEL002370	IEA		P	unspecified product		protein_coding	taxon:9900000001	20231212	goa_import
VEuPathDB	AAEL002051	AAEL002051		GO:0035725	VEuPathDB:AAEL002051	IEA		P	unspecified product		protein_coding	taxon:9900000001	20231212	goa_import
VEuPathDB	AAEL000839	AAEL000839		GO:0036065	VEuPathDB:AAEL000839	IEA		P	unspecified product		protein_coding	taxon:9900000001	20231212	goa_import
VEuPathDB	AAEL013277	AAEL013277		GO:0035725	VEuPathDB:AAEL013277	IEA		P	unspecified product		protein_coding	taxon:9900000001	20231212	goa_import
VEuPathDB	AAEL001503	AAEL001503		GO:0035725	VEuPathDB:AAEL001503	IEA		P	unspecified product		protein_coding	taxon:9900000001	20231212	goa_import
VEuPathDB	AAEL010779	ppk204		GO:0035725	VEuPathDB:AAEL010779	IEA		P	unspecified product		protein_coding	taxon:9900000001	20231212	goa_import
VEuPathDB	AAEL023266	AAEL023266		GO:0035725	VEuPathDB:AAEL023266	IEA		P	unspecified product		protein_coding	taxon:9900000001	20231212	goa_import
VEuPathDB	AAEL023266	AAEL023266		GO:0035725	VEuPathDB:AAEL023266	IEA		P	unspecified product		protein_coding	taxon:9900000001	20231212	goa_import
VEuPathDB	AAEL004091	ppk322		GO:0035725	VEuPathDB:AAEL004091	IEA		P	unspecified product		protein_coding	taxon:9900000001	20231212	goa_import
VEuPathDB	AAEL004485	NHE8		GO:0035725	VEuPathDB:AAEL004485	IEA		P	unspecified product		protein_coding	taxon:9900000001	20231212	goa_import
VEuPathDB	AAEL012947	AAEL012947		GO:0070286	VEuPathDB:AAEL012947	IEA		P	unspecified product		protein_coding	taxon:9900000001	20231212	goa_import
VEuPathDB	AAEL019569	AAEL019569		GO:0036064	VEuPathDB:AAEL019569	IEA		C	unspecified product		protein_coding	taxon:9900000001	20231212	goa_import
VEuPathDB	AAEL001877	AAEL001877		GO:0036065	VEuPathDB:AAEL001877	IEA		P	unspecified product		protein_coding	taxon:9900000001	20231212	goa_import
VEuPathDB	AAEL007481	AAEL007481		GO:0036085	VEuPathDB:AAEL007481	IEA		P	unspecified product		protein_coding	taxon:9900000001	20231212	goa_import
VEuPathDB	AAEL002597	AAEL002597		GO:0035038	VEuPathDB:AAEL002597	IEA		P	unspecified product		protein_coding	taxon:9900000001	20231212	goa_import
VEuPathDB	AAEL002597	AAEL002597		GO:0035039	VEuPathDB:AAEL002597	IEA		P	unspecified product		protein_coding	taxon:9900000001	20231212	goa_import
VEuPathDB	AAEL004983	AAEL004983		GO:0035064	VEuPathDB:AAEL004983	IEA		F	unspecified product		protein_coding	taxon:9900000001	20231212	goa_import
VEuPathDB	AAEL014302	AAEL014302		GO:0102965	VEuPathDB:AAEL014302	IEA		F	unspecified product		protein_coding	taxon:9900000001	20231212	goa_import
VEuPathDB	AAEL006774	AAEL006774		GO:0102965	VEuPathDB:AAEL006774	IEA		F	unspecified product		protein_coding	taxon:9900000001	20231212	goa_import
VEuPathDB	AAEL006635	AAEL006635		GO:0102965	VEuPathDB:AAEL006635	IEA		F	unspecified product		protein_coding	taxon:9900000001	20231212	goa_import
VEuPathDB	AAEL006635	AAEL006635		GO:0102965	VEuPathDB:AAEL006635	IEA		F	unspecified product		protein_coding	taxon:9900000001	20231212	goa_import
VEuPathDB	AAEL024012	AAEL024012		GO:0102965	VEuPathDB:AAEL024012	IEA		F	unspecified product		protein_coding	taxon:9900000001	20231212	goa_import
VEuPathDB	AAEL013910	AAEL013910		GO:0102965	VEuPathDB:AAEL013910	IEA		F	unspecified product		protein_coding	taxon:9900000001	20231212	goa_import
VEuPathDB	AAEL013912	AAEL013912		GO:0102965	VEuPathDB:AAEL013912	IEA		F	unspecified product		protein_coding	taxon:9900000001	20231212	goa_import
VEuPathDB	AAEL026746	AAEL026746		GO:0102965	VEuPathDB:AAEL026746	IEA		F	unspecified product		protein_coding	taxon:9900000001	20231212	goa_import
VEuPathDB	AAEL000882	AAEL000882		GO:0102965	VEuPathDB:AAEL000882	IEA		F	unspecified product		protein_coding	taxon:9900000001	20231212	goa_import
VEuPathDB	AAEL000871	AAEL000871		GO:0102965	VEuPathDB:AAEL000871	IEA		F	unspecified product		protein_coding	taxon:9900000001	20231212	goa_import
VEuPathDB	AAEL000928	AAEL000928		GO:0102965	VEuPathDB:AAEL000928	IEA		F	unspecified product		protein_coding	taxon:9900000001	20231212	goa_import
VEuPathDB	AAEL000912	AAEL000912		GO:0102965	VEuPathDB:AAEL000912	IEA		F	unspecified product		protein_coding	taxon:9900000001	20231212	goa_import
VEuPathDB	AAEL000876	AAEL000876		GO:0102965	VEuPathDB:AAEL000876	IEA		F	unspecified product		protein_coding	taxon:9900000001	20231212	goa_import
VEuPathDB	AAEL000910	AAEL000910		GO:0102965	VEuPathDB:AAEL000910	IEA		F	unspecified product		protein_coding	taxon:9900000001	20231212	goa_import
VEuPathDB	AAEL004686	pont		GO:0097255	VEuPathDB:AAEL004686	IEA		C	unspecified product		protein_coding	taxon:9900000001	20231212	goa_import
VEuPathDB	AAEL010341	rept		GO:0097255	VEuPathDB:AAEL010341	IEA		C	unspecified product		protein_coding	taxon:9900000001	20231212	goa_import
VEuPathDB	AAEL009646	AAEL009646		GO:0097010	VEuPathDB:AAEL009646	IEA		P	unspecified product		protein_coding	taxon:9900000001	20231212	goa_import
VEuPathDB	AAEL004846	AAEL004846		GO:0097016	VEuPathDB:AAEL004846	IEA		F	unspecified product		protein_coding	taxon:9900000001	20231212	goa_import
VEuPathDB	AAEL004846	AAEL004846		GO:0097016	VEuPathDB:AAEL004846	IEA		F	unspecified product		protein_coding	taxon:9900000001	20231212	goa_import
VEuPathDB	AAEL000444	AAEL000444		GO:0097359	VEuPathDB:AAEL000444	IEA		P	unspecified product		protein_coding	taxon:9900000001	20231212	goa_import
VEuPathDB	AAEL002912	ciao1		GO:0097361	VEuPathDB:AAEL002912	IEA		C	unspecified product		protein_coding	taxon:9900000001	20231212	goa_import
VEuPathDB	AAEL004846	AAEL004846		GO:0097025	VEuPathDB:AAEL004846	IEA		C	unspecified product		protein_coding	taxon:9900000001	20231212	goa_import
VEuPathDB	AAEL004846	AAEL004846		GO:0097025	VEuPathDB:AAEL004846	IEA		C	unspecified product		protein_coding	taxon:9900000001	20231212	goa_import
VEuPathDB	AAEL029007	AAEL029007		GO:0070403	VEuPathDB:AAEL029007	IEA		F	unspecified product		protein_coding	taxon:9900000001	20231212	goa_import
VEuPathDB	AAEL006474	AAEL006474		GO:0070407	VEuPathDB:AAEL006474	IEA		P	unspecified product		protein_coding	taxon:9900000001	20231212	goa_import
VEuPathDB	AAEL009908	AAEL009908		GO:0070681	VEuPathDB:AAEL009908	IEA		P	unspecified product		protein_coding	taxon:9900000001	20231212	goa_import
VEuPathDB	AAEL002766	gatA		GO:0070681	VEuPathDB:AAEL002766	IEA		P	unspecified product		protein_coding	taxon:9900000001	20231212	goa_import
VEuPathDB	AAEL010953	AAEL010953		GO:0005575	VEuPathDB:AAEL010953	ND		C	unspecified product		protein_coding	taxon:9900000001	20231212	goa_import
VEuPathDB	AAEL011877	AAEL011877		GO:0005575	VEuPathDB:AAEL011877	ND		C	unspecified product		protein_coding	taxon:9900000001	20231212	goa_import
VEuPathDB	AAEL000428	Tdo		GO:0005575	VEuPathDB:AAEL000428	ND		C	unspecified product		protein_coding	taxon:9900000001	20231212	goa_import
VEuPathDB	AAEL003157	AAEL003157		GO:0005575	VEuPathDB:AAEL003157	ND		C	unspecified product		protein_coding	taxon:9900000001	20231212	goa_import
VEuPathDB	AAEL003858	AAEL003858		GO:0005575	VEuPathDB:AAEL003858	ND		C	unspecified product		protein_coding	taxon:9900000001	20231212	goa_import
VEuPathDB	AAEL010911	dbo		GO:0005575	VEuPathDB:AAEL010911	ND		C	unspecified product		protein_coding	taxon:9900000001	20231212	goa_import
VEuPathDB	AAEL024812	AAEL024812		GO:0005575	VEuPathDB:AAEL024812	ND		C	unspecified product		protein_coding	taxon:9900000001	20231212	goa_import
VEuPathDB	AAEL009388	AAEL009388		GO:0005575	VEuPathDB:AAEL009388	ND		C	unspecified product		protein_coding	taxon:9900000001	20231212	goa_import
VEuPathDB	AAEL009388	AAEL009388		GO:0005575	VEuPathDB:AAEL009388	ND		C	unspecified product		protein_coding	taxon:9900000001	20231212	goa_import
VEuPathDB	AAEL009388	AAEL009388		GO:0005575	VEuPathDB:AAEL009388	ND		C	unspecified product		protein_coding	taxon:9900000001	20231212	goa_import
VEuPathDB	AAEL013890	AAEL013890		GO:0070682	VEuPathDB:AAEL013890	IEA		P	unspecified product		protein_coding	taxon:9900000001	20231212	goa_import
VEuPathDB	AAEL001038	AAEL001038		GO:0070985	VEuPathDB:AAEL001038	IEA		C	unspecified product		protein_coding	taxon:9900000001	20231212	goa_import
VEuPathDB	AAEL013248	AAEL013248		GO:0070985	VEuPathDB:AAEL013248	IEA		C	unspecified product		protein_coding	taxon:9900000001	20231212	goa_import
VEuPathDB	AAEL013248	AAEL013248		GO:0070985	VEuPathDB:AAEL013248	IEA		C	unspecified product		protein_coding	taxon:9900000001	20231212	goa_import
VEuPathDB	AAEL013248	AAEL013248		GO:0070985	VEuPathDB:AAEL013248	IEA		C	unspecified product		protein_coding	taxon:9900000001	20231212	goa_import
VEuPathDB	AAEL021519	AAEL021519		GO:0070877	VEuPathDB:AAEL021519	IEA		C	unspecified product		protein_coding	taxon:9900000001	20231212	goa_import
VEuPathDB	AAEL010607	AAEL010607		GO:0070898	VEuPathDB:AAEL010607	IEA		P	unspecified product		protein_coding	taxon:9900000001	20231212	goa_import
VEuPathDB	AAEL012510	IKK2		GO:0070530	VEuPathDB:AAEL012510	IEA		F	unspecified product		protein_coding	taxon:9900000001	20231212	goa_import
VEuPathDB	AAEL012510	IKK2		GO:0070530	VEuPathDB:AAEL012510	IEA		F	unspecified product		protein_coding	taxon:9900000001	20231212	goa_import
VEuPathDB	AAEL027036	AAEL027036		GO:0071013	VEuPathDB:AAEL027036	IEA		C	unspecified product		protein_coding	taxon:9900000001	20231212	goa_import
VEuPathDB	AAEL004733	AAEL004733		GO:0070536	VEuPathDB:AAEL004733	IEA		P	unspecified product		protein_coding	taxon:9900000001	20231212	goa_import
VEuPathDB	AAEL011662	AAEL011662		GO:0070573	VEuPathDB:AAEL011662	IEA		F	unspecified product		protein_coding	taxon:9900000001	20231212	goa_import
VEuPathDB	AAEL004983	AAEL004983		GO:0035064	VEuPathDB:AAEL004983	IEA		F	unspecified product		protein_coding	taxon:9900000001	20231212	goa_import
VEuPathDB	AAEL002137	AAEL002137		GO:0035065	VEuPathDB:AAEL002137	IEA		P	unspecified product		protein_coding	taxon:9900000001	20231212	goa_import
VEuPathDB	AAEL010315	AAEL010315		GO:0036158	VEuPathDB:AAEL010315	IEA		P	unspecified product		protein_coding	taxon:9900000001	20231212	goa_import
VEuPathDB	AAEL008605	AAEL008605		GO:0035529	VEuPathDB:AAEL008605	IEA		F	unspecified product		protein_coding	taxon:9900000001	20231212	goa_import
VEuPathDB	AAEL006760	AAEL006760		GO:0060271	VEuPathDB:AAEL006760	IEA		P	unspecified product		protein_coding	taxon:9900000001	20231212	goa_import
VEuPathDB	AAEL028234	AAEL028234		GO:0060271	VEuPathDB:AAEL028234	IEA		P	unspecified product		protein_coding	taxon:9900000001	20231212	goa_import
VEuPathDB	AAEL005354	AAEL005354		GO:0045505	VEuPathDB:AAEL005354	IEA		F	unspecified product		protein_coding	taxon:9900000001	20231212	goa_import
VEuPathDB	AAEL007706	AAEL007706		GO:0060271	VEuPathDB:AAEL007706	IEA		P	unspecified product		protein_coding	taxon:9900000001	20231212	goa_import
VEuPathDB	AAEL003177	AAEL003177		GO:0035092	VEuPathDB:AAEL003177	IEA		P	unspecified product		protein_coding	taxon:9900000001	20231212	goa_import
VEuPathDB	AAEL004480	AAEL004480		GO:0097027	VEuPathDB:AAEL004480	IEA		F	unspecified product		protein_coding	taxon:9900000001	20231212	goa_import
VEuPathDB	AAEL004480	AAEL004480		GO:0097027	VEuPathDB:AAEL004480	IEA		F	unspecified product		protein_coding	taxon:9900000001	20231212	goa_import
VEuPathDB	AAEL004480	AAEL004480		GO:0097027	VEuPathDB:AAEL004480	IEA		F	unspecified product		protein_coding	taxon:9900000001	20231212	goa_import
VEuPathDB	AAEL004480	AAEL004480		GO:0097027	VEuPathDB:AAEL004480	IEA		F	unspecified product		protein_coding	taxon:9900000001	20231212	goa_import
VEuPathDB	AAEL004480	AAEL004480		GO:0097027	VEuPathDB:AAEL004480	IEA		F	unspecified product		protein_coding	taxon:9900000001	20231212	goa_import
VEuPathDB	AAEL004480	AAEL004480		GO:0097027	VEuPathDB:AAEL004480	IEA		F	unspecified product		protein_coding	taxon:9900000001	20231212	goa_import
VEuPathDB	AAEL004480	AAEL004480		GO:0097027	VEuPathDB:AAEL004480	IEA		F	unspecified product		protein_coding	taxon:9900000001	20231212	goa_import
VEuPathDB	AAEL021209	AAEL021209		GO:0097027	VEuPathDB:AAEL021209	IEA		F	unspecified product		protein_coding	taxon:9900000001	20231212	goa_import
VEuPathDB	AAEL023699	AAEL023699		GO:0097027	VEuPathDB:AAEL023699	IEA		F	unspecified product		protein_coding	taxon:9900000001	20231212	goa_import
VEuPathDB	AAEL023347	AAEL023347		GO:0098808	VEuPathDB:AAEL023347	IEA		F	unspecified product		protein_coding	taxon:9900000001	20231212	goa_import
VEuPathDB	AAEL004435	AAEL004435		GO:0097052	VEuPathDB:AAEL004435	IEA		P	unspecified product		protein_coding	taxon:9900000001	20231212	goa_import
VEuPathDB	AAEL004385	AAEL004385		GO:0097056	VEuPathDB:AAEL004385	IEA		P	unspecified product		protein_coding	taxon:9900000001	20231212	goa_import
VEuPathDB	AAEL004385	AAEL004385		GO:0097056	VEuPathDB:AAEL004385	IEA		P	unspecified product		protein_coding	taxon:9900000001	20231212	goa_import
VEuPathDB	AAEL000440	AAEL000440		GO:0097428	VEuPathDB:AAEL000440	IEA		P	unspecified product		protein_coding	taxon:9900000001	20231212	goa_import
VEuPathDB	AAEL000418	AAEL000418		GO:0097428	VEuPathDB:AAEL000418	IEA		P	unspecified product		protein_coding	taxon:9900000001	20231212	goa_import
VEuPathDB	AAEL006652	AAEL006652		GO:0097428	VEuPathDB:AAEL006652	IEA		P	unspecified product		protein_coding	taxon:9900000001	20231212	goa_import
VEuPathDB	AAEL006652	AAEL006652		GO:0097428	VEuPathDB:AAEL006652	IEA		P	unspecified product		protein_coding	taxon:9900000001	20231212	goa_import
VEuPathDB	AAEL006652	AAEL006652		GO:0097428	VEuPathDB:AAEL006652	IEA		P	unspecified product		protein_coding	taxon:9900000001	20231212	goa_import
VEuPathDB	AAEL011658	AAEL011658		GO:0070573	VEuPathDB:AAEL011658	IEA		F	unspecified product		protein_coding	taxon:9900000001	20231212	goa_import
VEuPathDB	AAEL000815	AAEL000815		GO:0070577	VEuPathDB:AAEL000815	IEA		F	unspecified product		protein_coding	taxon:9900000001	20231212	goa_import
VEuPathDB	AAEL001925	AAEL001925		GO:0070579	VEuPathDB:AAEL001925	IEA		F	unspecified product		protein_coding	taxon:9900000001	20231212	goa_import
VEuPathDB	AAEL001925	AAEL001925		GO:0070579	VEuPathDB:AAEL001925	IEA		F	unspecified product		protein_coding	taxon:9900000001	20231212	goa_import
VEuPathDB	AAEL005877	AAEL005877		GO:0051879	VEuPathDB:AAEL005877	IEA		F	unspecified product		protein_coding	taxon:9900000001	20231212	goa_import
VEuPathDB	AAEL013527	snRNP-U1-C		GO:0071004	VEuPathDB:AAEL013527	IEA		C	unspecified product		protein_coding	taxon:9900000001	20231212	goa_import
VEuPathDB	AAEL006688	AAEL006688		GO:0071011	VEuPathDB:AAEL006688	IEA		C	unspecified product		protein_coding	taxon:9900000001	20231212	goa_import
VEuPathDB	AAEL005816	AAEL005816		GO:0070403	VEuPathDB:AAEL005816	IEA		F	unspecified product		protein_coding	taxon:9900000001	20231212	goa_import
VEuPathDB	AAEL000084	AAEL000084		GO:0070449	VEuPathDB:AAEL000084	IEA		C	unspecified product		protein_coding	taxon:9900000001	20231212	goa_import
VEuPathDB	AAEL000084	AAEL000084		GO:0070449	VEuPathDB:AAEL000084	IEA		C	unspecified product		protein_coding	taxon:9900000001	20231212	goa_import
VEuPathDB	AAEL007854	AAEL007854		GO:0071025	VEuPathDB:AAEL007854	IEA		P	unspecified product		protein_coding	taxon:9900000001	20231212	goa_import
VEuPathDB	AAEL007706	AAEL007706		GO:0060294	VEuPathDB:AAEL007706	IEA		P	unspecified product		protein_coding	taxon:9900000001	20231212	goa_import
VEuPathDB	AAEL024508	AAEL024508		GO:0070449	VEuPathDB:AAEL024508	IEA		C	unspecified product		protein_coding	taxon:9900000001	20231212	goa_import
VEuPathDB	AAEL019512	AAEL019512		GO:0070830	VEuPathDB:AAEL019512	IEA		P	unspecified product		protein_coding	taxon:9900000001	20231212	goa_import
VEuPathDB	AAEL000770	AAEL000770		GO:0070840	VEuPathDB:AAEL000770	IEA		F	unspecified product		protein_coding	taxon:9900000001	20231212	goa_import
VEuPathDB	AAEL013828	AAEL013828		GO:0046523	VEuPathDB:AAEL013828	IEA		F	unspecified product		protein_coding	taxon:9900000001	20231212	goa_import
VEuPathDB	AAEL027935	AAEL027935		GO:0046540	VEuPathDB:AAEL027935	IEA		C	unspecified product		protein_coding	taxon:9900000001	20231212	goa_import
VEuPathDB	AAEL027935	AAEL027935		GO:0046540	VEuPathDB:AAEL027935	IEA		C	unspecified product		protein_coding	taxon:9900000001	20231212	goa_import
VEuPathDB	AAEL009671	AAEL009671		GO:0046540	VEuPathDB:AAEL009671	IEA		C	unspecified product		protein_coding	taxon:9900000001	20231212	goa_import
VEuPathDB	AAEL021860	AAEL021860		GO:0016740	VEuPathDB:AAEL021860	IEA		F	unspecified product		protein_coding	taxon:9900000001	20231212	goa_import
VEuPathDB	AAEL012520	AAEL012520		GO:0016740	VEuPathDB:AAEL012520	IEA		F	unspecified product		protein_coding	taxon:9900000001	20231212	goa_import
VEuPathDB	AAEL009596	AAEL009596		GO:0016740	VEuPathDB:AAEL009596	IEA		F	unspecified product		protein_coding	taxon:9900000001	20231212	goa_import
VEuPathDB	AAEL005383	AAEL005383		GO:0016740	VEuPathDB:AAEL005383	IEA		F	unspecified product		protein_coding	taxon:9900000001	20231212	goa_import
VEuPathDB	AAEL020502	AAEL020502		GO:0016740	VEuPathDB:AAEL020502	IEA		F	unspecified product		protein_coding	taxon:9900000001	20231212	goa_import
VEuPathDB	AAEL009574	AAEL009574		GO:0016740	VEuPathDB:AAEL009574	IEA		F	unspecified product		protein_coding	taxon:9900000001	20231212	goa_import
VEuPathDB	AAEL024147	AAEL024147		GO:0016740	VEuPathDB:AAEL024147	IEA		F	unspecified product		protein_coding	taxon:9900000001	20231212	goa_import
VEuPathDB	AAEL024147	AAEL024147		GO:0016740	VEuPathDB:AAEL024147	IEA		F	unspecified product		protein_coding	taxon:9900000001	20231212	goa_import
VEuPathDB	AAEL009424	AAEL009424		GO:0016740	VEuPathDB:AAEL009424	IEA		F	unspecified product		protein_coding	taxon:9900000001	20231212	goa_import
VEuPathDB	AAEL004974	AAEL004974		GO:0016740	VEuPathDB:AAEL004974	IEA		F	unspecified product		protein_coding	taxon:9900000001	20231212	goa_import
VEuPathDB	AAEL004974	AAEL004974		GO:0016740	VEuPathDB:AAEL004974	IEA		F	unspecified product		protein_coding	taxon:9900000001	20231212	goa_import
VEuPathDB	AAEL004974	AAEL004974		GO:0016740	VEuPathDB:AAEL004974	IEA		F	unspecified product		protein_coding	taxon:9900000001	20231212	goa_import
VEuPathDB	AAEL004974	AAEL004974		GO:0016740	VEuPathDB:AAEL004974	IEA		F	unspecified product		protein_coding	taxon:9900000001	20231212	goa_import
VEuPathDB	AAEL005457	AAEL005457		GO:0016740	VEuPathDB:AAEL005457	IEA		F	unspecified product		protein_coding	taxon:9900000001	20231212	goa_import
VEuPathDB	AAEL019541	AAEL019541		GO:0016740	VEuPathDB:AAEL019541	IEA		F	unspecified product		protein_coding	taxon:9900000001	20231212	goa_import
VEuPathDB	AAEL028092	AAEL028092		GO:0016740	VEuPathDB:AAEL028092	IEA		F	unspecified product		protein_coding	taxon:9900000001	20231212	goa_import
VEuPathDB	AAEL001877	AAEL001877		GO:0016740	VEuPathDB:AAEL001877	IEA		F	unspecified product		protein_coding	taxon:9900000001	20231212	goa_import
VEuPathDB	AAEL001847	AAEL001847		GO:0016740	VEuPathDB:AAEL001847	IEA		F	unspecified product		protein_coding	taxon:9900000001	20231212	goa_import
VEuPathDB	AAEL001847	AAEL001847		GO:0016740	VEuPathDB:AAEL001847	IEA		F	unspecified product		protein_coding	taxon:9900000001	20231212	goa_import
VEuPathDB	AAEL004988	Pgk		GO:0016740	VEuPathDB:AAEL004988	IEA		F	unspecified product		protein_coding	taxon:9900000001	20231212	goa_import
VEuPathDB	AAEL003238	AAEL003238		GO:0016740	VEuPathDB:AAEL003238	IEA		F	unspecified product		protein_coding	taxon:9900000001	20231212	goa_import
VEuPathDB	AAEL010766	AAEL010766		GO:0016740	VEuPathDB:AAEL010766	IEA		F	unspecified product		protein_coding	taxon:9900000001	20231212	goa_import
VEuPathDB	AAEL010766	AAEL010766		GO:0016740	VEuPathDB:AAEL010766	IEA		F	unspecified product		protein_coding	taxon:9900000001	20231212	goa_import
VEuPathDB	AAEL000275	AAEL000275		GO:0016740	VEuPathDB:AAEL000275	IEA		F	unspecified product		protein_coding	taxon:9900000001	20231212	goa_import
VEuPathDB	AAEL019830	AAEL019830		GO:0016740	VEuPathDB:AAEL019830	IEA		F	unspecified product		protein_coding	taxon:9900000001	20231212	goa_import
VEuPathDB	AAEL004866	AAEL004866		GO:0016740	VEuPathDB:AAEL004866	IEA		F	unspecified product		protein_coding	taxon:9900000001	20231212	goa_import
VEuPathDB	AAEL012932	AAEL012932		GO:0016740	VEuPathDB:AAEL012932	IEA		F	unspecified product		protein_coding	taxon:9900000001	20231212	goa_import
VEuPathDB	AAEL002395	Cdk8		GO:0016740	VEuPathDB:AAEL002395	IEA		F	unspecified product		protein_coding	taxon:9900000001	20231212	goa_import
VEuPathDB	AAEL004974	AAEL004974		GO:0016740	VEuPathDB:AAEL004974	IEA		F	unspecified product		protein_coding	taxon:9900000001	20231212	goa_import
VEuPathDB	AAEL004974	AAEL004974		GO:0016740	VEuPathDB:AAEL004974	IEA		F	unspecified product		protein_coding	taxon:9900000001	20231212	goa_import
VEuPathDB	AAEL004974	AAEL004974		GO:0016740	VEuPathDB:AAEL004974	IEA		F	unspecified product		protein_coding	taxon:9900000001	20231212	goa_import
VEuPathDB	AAEL011541	AAEL011541		GO:0016740	VEuPathDB:AAEL011541	IEA		F	unspecified product		protein_coding	taxon:9900000001	20231212	goa_import
VEuPathDB	AAEL011106	AAEL011106		GO:0016740	VEuPathDB:AAEL011106	IEA		F	unspecified product		protein_coding	taxon:9900000001	20231212	goa_import
VEuPathDB	AAEL011095	AAEL011095		GO:0016740	VEuPathDB:AAEL011095	IEA		F	unspecified product		protein_coding	taxon:9900000001	20231212	goa_import
VEuPathDB	AAEL002569	AAEL002569		GO:0016740	VEuPathDB:AAEL002569	IEA		F	unspecified product		protein_coding	taxon:9900000001	20231212	goa_import
VEuPathDB	AAEL002569	AAEL002569		GO:0016740	VEuPathDB:AAEL002569	IEA		F	unspecified product		protein_coding	taxon:9900000001	20231212	goa_import
VEuPathDB	AAEL025750	AAEL025750		GO:0016740	VEuPathDB:AAEL025750	IEA		F	unspecified product		protein_coding	taxon:9900000001	20231212	goa_import
VEuPathDB	AAEL025750	AAEL025750		GO:0016740	VEuPathDB:AAEL025750	IEA		F	unspecified product		protein_coding	taxon:9900000001	20231212	goa_import
VEuPathDB	AAEL006120	AAEL006120		GO:0016740	VEuPathDB:AAEL006120	IEA		F	unspecified product		protein_coding	taxon:9900000001	20231212	goa_import
VEuPathDB	AAEL001472	AAEL001472		GO:0016740	VEuPathDB:AAEL001472	IEA		F	unspecified product		protein_coding	taxon:9900000001	20231212	goa_import
VEuPathDB	AAEL017363	AAEL017363		GO:0016740	VEuPathDB:AAEL017363	IEA		F	unspecified product		protein_coding	taxon:9900000001	20231212	goa_import
VEuPathDB	AAEL017363	AAEL017363		GO:0016740	VEuPathDB:AAEL017363	IEA		F	unspecified product		protein_coding	taxon:9900000001	20231212	goa_import
VEuPathDB	AAEL013858	AAEL013858		GO:0016740	VEuPathDB:AAEL013858	IEA		F	unspecified product		protein_coding	taxon:9900000001	20231212	goa_import
VEuPathDB	AAEL004974	AAEL004974		GO:0016740	VEuPathDB:AAEL004974	IEA		F	unspecified product		protein_coding	taxon:9900000001	20231212	goa_import
VEuPathDB	AAEL001363	AAEL001363		GO:0046540	VEuPathDB:AAEL001363	IEA		C	unspecified product		protein_coding	taxon:9900000001	20231212	goa_import
VEuPathDB	AAEL017543	AAEL017543		GO:0046540	VEuPathDB:AAEL017543	IEA		C	unspecified product		protein_coding	taxon:9900000001	20231212	goa_import
VEuPathDB	AAEL011233	AAEL011233		GO:0046540	VEuPathDB:AAEL011233	IEA		C	unspecified product		protein_coding	taxon:9900000001	20231212	goa_import
VEuPathDB	AAEL006401	AAEL006401		GO:0046540	VEuPathDB:AAEL006401	IEA		C	unspecified product		protein_coding	taxon:9900000001	20231212	goa_import
VEuPathDB	AAEL006401	AAEL006401		GO:0046540	VEuPathDB:AAEL006401	IEA		C	unspecified product		protein_coding	taxon:9900000001	20231212	goa_import
VEuPathDB	AAEL012306	APG7B		GO:0045116	VEuPathDB:AAEL012306	IEA		P	unspecified product		protein_coding	taxon:9900000001	20231212	goa_import
VEuPathDB	AAEL006364	AAEL006364		GO:0045127	VEuPathDB:AAEL006364	IEA		F	unspecified product		protein_coding	taxon:9900000001	20231212	goa_import
VEuPathDB	AAEL006364	AAEL006364		GO:0045127	VEuPathDB:AAEL006364	IEA		F	unspecified product		protein_coding	taxon:9900000001	20231212	goa_import
VEuPathDB	AAEL006364	AAEL006364		GO:0045127	VEuPathDB:AAEL006364	IEA		F	unspecified product		protein_coding	taxon:9900000001	20231212	goa_import
VEuPathDB	AAEL006364	AAEL006364		GO:0045127	VEuPathDB:AAEL006364	IEA		F	unspecified product		protein_coding	taxon:9900000001	20231212	goa_import
VEuPathDB	AAEL006364	AAEL006364		GO:0045127	VEuPathDB:AAEL006364	IEA		F	unspecified product		protein_coding	taxon:9900000001	20231212	goa_import
VEuPathDB	AAEL014536	AAEL014536		GO:0035098	VEuPathDB:AAEL014536	IEA		C	unspecified product		protein_coding	taxon:9900000001	20231212	goa_import
VEuPathDB	AAEL011745	AAEL011745		GO:0046540	VEuPathDB:AAEL011745	IEA		C	unspecified product		protein_coding	taxon:9900000001	20231212	goa_import
VEuPathDB	AAEL007738	AAEL007738		GO:0045116	VEuPathDB:AAEL007738	IEA		P	unspecified product		protein_coding	taxon:9900000001	20231212	goa_import
VEuPathDB	AAEL007738	AAEL007738		GO:0045116	VEuPathDB:AAEL007738	IEA		P	unspecified product		protein_coding	taxon:9900000001	20231212	goa_import
VEuPathDB	AAEL027273	AAEL027273		GO:0046600	VEuPathDB:AAEL027273	IEA		P	unspecified product		protein_coding	taxon:9900000001	20231212	goa_import
VEuPathDB	AAEL027273	AAEL027273		GO:0046600	VEuPathDB:AAEL027273	IEA		P	unspecified product		protein_coding	taxon:9900000001	20231212	goa_import
VEuPathDB	AAEL000770	AAEL000770		GO:0070840	VEuPathDB:AAEL000770	IEA		F	unspecified product		protein_coding	taxon:9900000001	20231212	goa_import
VEuPathDB	AAEL004936	AAEL004936		GO:0070840	VEuPathDB:AAEL004936	IEA		F	unspecified product		protein_coding	taxon:9900000001	20231212	goa_import
VEuPathDB	AAEL004936	AAEL004936		GO:0070840	VEuPathDB:AAEL004936	IEA		F	unspecified product		protein_coding	taxon:9900000001	20231212	goa_import
VEuPathDB	AAEL004936	AAEL004936		GO:0070840	VEuPathDB:AAEL004936	IEA		F	unspecified product		protein_coding	taxon:9900000001	20231212	goa_import
VEuPathDB	AAEL004936	AAEL004936		GO:0070840	VEuPathDB:AAEL004936	IEA		F	unspecified product		protein_coding	taxon:9900000001	20231212	goa_import
VEuPathDB	AAEL004936	AAEL004936		GO:0070840	VEuPathDB:AAEL004936	IEA		F	unspecified product		protein_coding	taxon:9900000001	20231212	goa_import
VEuPathDB	AAEL004936	AAEL004936		GO:0070840	VEuPathDB:AAEL004936	IEA		F	unspecified product		protein_coding	taxon:9900000001	20231212	goa_import
VEuPathDB	AAEL010949	AAEL010949		GO:0070476	VEuPathDB:AAEL010949	IEA		P	unspecified product		protein_coding	taxon:9900000001	20231212	goa_import
VEuPathDB	AAEL004586	AAEL004586		GO:0070932	VEuPathDB:AAEL004586	IEA		P	unspecified product		protein_coding	taxon:9900000001	20231212	goa_import
VEuPathDB	AAEL019422	AAEL019422		GO:0070932	VEuPathDB:AAEL019422	IEA		P	unspecified product		protein_coding	taxon:9900000001	20231212	goa_import
VEuPathDB	AAEL015142	AAEL015142		GO:0070940	VEuPathDB:AAEL015142	IEA		P	unspecified product		protein_coding	taxon:9900000001	20231212	goa_import
VEuPathDB	AAEL007854	AAEL007854		GO:0070481	VEuPathDB:AAEL007854	IEA		P	unspecified product		protein_coding	taxon:9900000001	20231212	goa_import
VEuPathDB	AAEL011117	AAEL011117		GO:0070932	VEuPathDB:AAEL011117	IEA		P	unspecified product		protein_coding	taxon:9900000001	20231212	goa_import
VEuPathDB	AAEL011389	AAEL011389		GO:0070772	VEuPathDB:AAEL011389	IEA		C	unspecified product		protein_coding	taxon:9900000001	20231212	goa_import
VEuPathDB	AAEL020233	AAEL020233		GO:0070773	VEuPathDB:AAEL020233	IEA		F	unspecified product		protein_coding	taxon:9900000001	20231212	goa_import
VEuPathDB	AAEL005036	AAEL005036		GO:0070940	VEuPathDB:AAEL005036	IEA		P	unspecified product		protein_coding	taxon:9900000001	20231212	goa_import
VEuPathDB	AAEL004465	AAEL004465		GO:0097428	VEuPathDB:AAEL004465	IEA		P	unspecified product		protein_coding	taxon:9900000001	20231212	goa_import
VEuPathDB	AAEL004465	AAEL004465		GO:0097428	VEuPathDB:AAEL004465	IEA		P	unspecified product		protein_coding	taxon:9900000001	20231212	goa_import
VEuPathDB	AAEL014772	AAEL014772		GO:0097503	VEuPathDB:AAEL014772	IEA		P	unspecified product		protein_coding	taxon:9900000001	20231212	goa_import
VEuPathDB	AAEL014772	AAEL014772		GO:0097503	VEuPathDB:AAEL014772	IEA		P	unspecified product		protein_coding	taxon:9900000001	20231212	goa_import
VEuPathDB	AAEL025882	AAEL025882		GO:0098504	VEuPathDB:AAEL025882	IEA		P	unspecified product		protein_coding	taxon:9900000001	20231212	goa_import
VEuPathDB	AAEL025882	AAEL025882		GO:0098506	VEuPathDB:AAEL025882	IEA		P	unspecified product		protein_coding	taxon:9900000001	20231212	goa_import
VEuPathDB	AAEL019670	AAEL019670		GO:0098507	VEuPathDB:AAEL019670	IEA		P	unspecified product		protein_coding	taxon:9900000001	20231212	goa_import
VEuPathDB	AAEL006760	AAEL006760		GO:0097539	VEuPathDB:AAEL006760	IEA		C	unspecified product		protein_coding	taxon:9900000001	20231212	goa_import
VEuPathDB	AAEL006013	AAEL006013		GO:0097198	VEuPathDB:AAEL006013	IEA		P	unspecified product		protein_coding	taxon:9900000001	20231212	goa_import
VEuPathDB	AAEL006185	AAEL006185		GO:0090522	VEuPathDB:AAEL006185	IEA		P	unspecified product		protein_coding	taxon:9900000001	20231212	goa_import
VEuPathDB	AAEL018707	AAEL018707		GO:0008887	VEuPathDB:AAEL018707	IEA		F	unspecified product		protein_coding	taxon:9900000001	20231212	goa_import
VEuPathDB	AAEL010968	AAEL010968		GO:0101030	VEuPathDB:AAEL010968	IEA		P	unspecified product		protein_coding	taxon:9900000001	20231212	goa_import
VEuPathDB	AAEL002249	AAEL002249		GO:0090730	VEuPathDB:AAEL002249	IEA		C	unspecified product		protein_coding	taxon:9900000001	20231212	goa_import
VEuPathDB	AAEL012830	AAEL012830		GO:0098519	VEuPathDB:AAEL012830	IEA		F	unspecified product		protein_coding	taxon:9900000001	20231212	goa_import
VEuPathDB	AAEL018707	AAEL018707		GO:0008887	VEuPathDB:AAEL018707	IEA		F	unspecified product		protein_coding	taxon:9900000001	20231212	goa_import
VEuPathDB	AAEL011635	AAEL011635		GO:0097020	VEuPathDB:AAEL011635	IEA		F	unspecified product		protein_coding	taxon:9900000001	20231212	goa_import
VEuPathDB	AAEL012318	AAEL012318		GO:0008890	VEuPathDB:AAEL012318	IEA		F	unspecified product		protein_coding	taxon:9900000001	20231212	goa_import
VEuPathDB	AAEL002165	AAEL002165		GO:0008903	VEuPathDB:AAEL002165	IEA		F	unspecified product		protein_coding	taxon:9900000001	20231212	goa_import
VEuPathDB	AAEL013076	AAEL013076		GO:0008312	VEuPathDB:AAEL013076	IEA		F	unspecified product		protein_coding	taxon:9900000001	20231212	goa_import
VEuPathDB	AAEL013076	AAEL013076		GO:0008312	VEuPathDB:AAEL013076	IEA		F	unspecified product		protein_coding	taxon:9900000001	20231212	goa_import
VEuPathDB	AAEL010060	AAEL010060		GO:0008312	VEuPathDB:AAEL010060	IEA		F	unspecified product		protein_coding	taxon:9900000001	20231212	goa_import
VEuPathDB	AAEL015236	AAEL015236		GO:0008312	VEuPathDB:AAEL015236	IEA		F	unspecified product		protein_coding	taxon:9900000001	20231212	goa_import
VEuPathDB	AAEL003377	AAEL003377		GO:0008312	VEuPathDB:AAEL003377	IEA		F	unspecified product		protein_coding	taxon:9900000001	20231212	goa_import
VEuPathDB	AAEL019512	AAEL019512		GO:0090162	VEuPathDB:AAEL019512	IEA		P	unspecified product		protein_coding	taxon:9900000001	20231212	goa_import
VEuPathDB	AAEL006760	AAEL006760		GO:0090162	VEuPathDB:AAEL006760	IEA		P	unspecified product		protein_coding	taxon:9900000001	20231212	goa_import
VEuPathDB	AAEL012629	AAEL012629		GO:0046081	VEuPathDB:AAEL012629	IEA		P	unspecified product		protein_coding	taxon:9900000001	20231212	goa_import
VEuPathDB	AAEL011006	AAEL011006		GO:0046710	VEuPathDB:AAEL011006	IEA		P	unspecified product		protein_coding	taxon:9900000001	20231212	goa_import
VEuPathDB	AAEL011006	AAEL011006		GO:0046710	VEuPathDB:AAEL011006	IEA		P	unspecified product		protein_coding	taxon:9900000001	20231212	goa_import
VEuPathDB	AAEL010206	AAEL010206		GO:0046835	VEuPathDB:AAEL010206	IEA		P	unspecified product		protein_coding	taxon:9900000001	20231212	goa_import
VEuPathDB	AAEL006364	AAEL006364		GO:0046835	VEuPathDB:AAEL006364	IEA		P	unspecified product		protein_coding	taxon:9900000001	20231212	goa_import
VEuPathDB	AAEL006364	AAEL006364		GO:0046835	VEuPathDB:AAEL006364	IEA		P	unspecified product		protein_coding	taxon:9900000001	20231212	goa_import
VEuPathDB	AAEL006364	AAEL006364		GO:0046835	VEuPathDB:AAEL006364	IEA		P	unspecified product		protein_coding	taxon:9900000001	20231212	goa_import
VEuPathDB	AAEL006364	AAEL006364		GO:0046835	VEuPathDB:AAEL006364	IEA		P	unspecified product		protein_coding	taxon:9900000001	20231212	goa_import
VEuPathDB	AAEL006364	AAEL006364		GO:0046835	VEuPathDB:AAEL006364	IEA		P	unspecified product		protein_coding	taxon:9900000001	20231212	goa_import
VEuPathDB	AAEL002779	AAEL002779		GO:0046835	VEuPathDB:AAEL002779	IEA		P	unspecified product		protein_coding	taxon:9900000001	20231212	goa_import
VEuPathDB	AAEL002779	AAEL002779		GO:0046835	VEuPathDB:AAEL002779	IEA		P	unspecified product		protein_coding	taxon:9900000001	20231212	goa_import
VEuPathDB	AAEL002781	AAEL002781		GO:0046835	VEuPathDB:AAEL002781	IEA		P	unspecified product		protein_coding	taxon:9900000001	20231212	goa_import
VEuPathDB	AAEL014958	AAEL014958		GO:0046835	VEuPathDB:AAEL014958	IEA		P	unspecified product		protein_coding	taxon:9900000001	20231212	goa_import
VEuPathDB	AAEL009387	AAEL009387		GO:0046835	VEuPathDB:AAEL009387	IEA		P	unspecified product		protein_coding	taxon:9900000001	20231212	goa_import
VEuPathDB	AAEL009387	AAEL009387		GO:0046835	VEuPathDB:AAEL009387	IEA		P	unspecified product		protein_coding	taxon:9900000001	20231212	goa_import
VEuPathDB	AAEL009387	AAEL009387		GO:0046835	VEuPathDB:AAEL009387	IEA		P	unspecified product		protein_coding	taxon:9900000001	20231212	goa_import
VEuPathDB	AAEL005446	AAEL005446		GO:0046835	VEuPathDB:AAEL005446	IEA		P	unspecified product		protein_coding	taxon:9900000001	20231212	goa_import
VEuPathDB	AAEL022538	AAEL022538		GO:0046854	VEuPathDB:AAEL022538	IEA		P	unspecified product		protein_coding	taxon:9900000001	20231212	goa_import
VEuPathDB	AAEL009294	AAEL009294		GO:0046854	VEuPathDB:AAEL009294	IEA		P	unspecified product		protein_coding	taxon:9900000001	20231212	goa_import
VEuPathDB	AAEL014215	AAEL014215		GO:0016740	VEuPathDB:AAEL014215	IEA		F	unspecified product		protein_coding	taxon:9900000001	20231212	goa_import
VEuPathDB	AAEL006667	AAEL006667		GO:0016740	VEuPathDB:AAEL006667	IEA		F	unspecified product		protein_coding	taxon:9900000001	20231212	goa_import
VEuPathDB	AAEL006667	AAEL006667		GO:0016740	VEuPathDB:AAEL006667	IEA		F	unspecified product		protein_coding	taxon:9900000001	20231212	goa_import
VEuPathDB	AAEL006667	AAEL006667		GO:0016740	VEuPathDB:AAEL006667	IEA		F	unspecified product		protein_coding	taxon:9900000001	20231212	goa_import
VEuPathDB	AAEL006667	AAEL006667		GO:0016740	VEuPathDB:AAEL006667	IEA		F	unspecified product		protein_coding	taxon:9900000001	20231212	goa_import
VEuPathDB	AAEL006667	AAEL006667		GO:0016740	VEuPathDB:AAEL006667	IEA		F	unspecified product		protein_coding	taxon:9900000001	20231212	goa_import
VEuPathDB	AAEL019830	AAEL019830		GO:0016740	VEuPathDB:AAEL019830	IEA		F	unspecified product		protein_coding	taxon:9900000001	20231212	goa_import
VEuPathDB	AAEL006667	AAEL006667		GO:0016740	VEuPathDB:AAEL006667	IEA		F	unspecified product		protein_coding	taxon:9900000001	20231212	goa_import
VEuPathDB	AAEL006667	AAEL006667		GO:0016740	VEuPathDB:AAEL006667	IEA		F	unspecified product		protein_coding	taxon:9900000001	20231212	goa_import
VEuPathDB	AAEL006667	AAEL006667		GO:0016740	VEuPathDB:AAEL006667	IEA		F	unspecified product		protein_coding	taxon:9900000001	20231212	goa_import
VEuPathDB	AAEL006667	AAEL006667		GO:0016740	VEuPathDB:AAEL006667	IEA		F	unspecified product		protein_coding	taxon:9900000001	20231212	goa_import
VEuPathDB	AAEL020769	AAEL020769		GO:0016740	VEuPathDB:AAEL020769	IEA		F	unspecified product		protein_coding	taxon:9900000001	20231212	goa_import
VEuPathDB	AAEL023692	AAEL023692		GO:0016740	VEuPathDB:AAEL023692	IEA		F	unspecified product		protein_coding	taxon:9900000001	20231212	goa_import
VEuPathDB	AAEL012863	AAEL012863		GO:0016740	VEuPathDB:AAEL012863	IEA		F	unspecified product		protein_coding	taxon:9900000001	20231212	goa_import
VEuPathDB	AAEL009387	AAEL009387		GO:0016740	VEuPathDB:AAEL009387	IEA		F	unspecified product		protein_coding	taxon:9900000001	20231212	goa_import
VEuPathDB	AAEL009387	AAEL009387		GO:0016740	VEuPathDB:AAEL009387	IEA		F	unspecified product		protein_coding	taxon:9900000001	20231212	goa_import
VEuPathDB	AAEL009387	AAEL009387		GO:0016740	VEuPathDB:AAEL009387	IEA		F	unspecified product		protein_coding	taxon:9900000001	20231212	goa_import
VEuPathDB	AAEL010256	AAEL010256		GO:0016740	VEuPathDB:AAEL010256	IEA		F	unspecified product		protein_coding	taxon:9900000001	20231212	goa_import
VEuPathDB	AAEL019511	AAEL019511		GO:0016740	VEuPathDB:AAEL019511	IEA		F	unspecified product		protein_coding	taxon:9900000001	20231212	goa_import
VEuPathDB	AAEL019511	AAEL019511		GO:0016740	VEuPathDB:AAEL019511	IEA		F	unspecified product		protein_coding	taxon:9900000001	20231212	goa_import
VEuPathDB	AAEL010480	AAEL010480		GO:0016740	VEuPathDB:AAEL010480	IEA		F	unspecified product		protein_coding	taxon:9900000001	20231212	goa_import
VEuPathDB	AAEL004974	AAEL004974		GO:0016740	VEuPathDB:AAEL004974	IEA		F	unspecified product		protein_coding	taxon:9900000001	20231212	goa_import
VEuPathDB	AAEL004974	AAEL004974		GO:0016740	VEuPathDB:AAEL004974	IEA		F	unspecified product		protein_coding	taxon:9900000001	20231212	goa_import
VEuPathDB	AAEL019605	AAEL019605		GO:0016740	VEuPathDB:AAEL019605	IEA		F	unspecified product		protein_coding	taxon:9900000001	20231212	goa_import
VEuPathDB	AAEL000629	AAEL000629		GO:0016740	VEuPathDB:AAEL000629	IEA		F	unspecified product		protein_coding	taxon:9900000001	20231212	goa_import
VEuPathDB	AAEL001054	GSTD4		GO:0016740	VEuPathDB:AAEL001054	IEA		F	unspecified product		protein_coding	taxon:9900000001	20231212	goa_import
VEuPathDB	AAEL010582	GSTD11		GO:0016740	VEuPathDB:AAEL010582	IEA		F	unspecified product		protein_coding	taxon:9900000001	20231212	goa_import
VEuPathDB	AAEL010596	AAEL010596		GO:0016740	VEuPathDB:AAEL010596	IEA		F	unspecified product		protein_coding	taxon:9900000001	20231212	goa_import
VEuPathDB	AAEL010596	AAEL010596		GO:0016740	VEuPathDB:AAEL010596	IEA		F	unspecified product		protein_coding	taxon:9900000001	20231212	goa_import
VEuPathDB	AAEL006667	AAEL006667		GO:0016740	VEuPathDB:AAEL006667	IEA		F	unspecified product		protein_coding	taxon:9900000001	20231212	goa_import
VEuPathDB	AAEL006667	AAEL006667		GO:0016740	VEuPathDB:AAEL006667	IEA		F	unspecified product		protein_coding	taxon:9900000001	20231212	goa_import
VEuPathDB	AAEL007962	GSTE4		GO:0016740	VEuPathDB:AAEL007962	IEA		F	unspecified product		protein_coding	taxon:9900000001	20231212	goa_import
VEuPathDB	AAEL007536	AAEL007536		GO:0016740	VEuPathDB:AAEL007536	IEA		F	unspecified product		protein_coding	taxon:9900000001	20231212	goa_import
VEuPathDB	AAEL027003	AAEL027003		GO:0016740	VEuPathDB:AAEL027003	IEA		F	unspecified product		protein_coding	taxon:9900000001	20231212	goa_import
VEuPathDB	AAEL007951	GSTE2		GO:0016740	VEuPathDB:AAEL007951	IEA		F	unspecified product		protein_coding	taxon:9900000001	20231212	goa_import
VEuPathDB	AAEL007946	GSTE6		GO:0016740	VEuPathDB:AAEL007946	IEA		F	unspecified product		protein_coding	taxon:9900000001	20231212	goa_import
VEuPathDB	AAEL013939	AAEL013939		GO:0016740	VEuPathDB:AAEL013939	IEA		F	unspecified product		protein_coding	taxon:9900000001	20231212	goa_import
VEuPathDB	AAEL013939	AAEL013939		GO:0016740	VEuPathDB:AAEL013939	IEA		F	unspecified product		protein_coding	taxon:9900000001	20231212	goa_import
VEuPathDB	AAEL013939	AAEL013939		GO:0016740	VEuPathDB:AAEL013939	IEA		F	unspecified product		protein_coding	taxon:9900000001	20231212	goa_import
VEuPathDB	AAEL004379	AAEL004379		GO:0046854	VEuPathDB:AAEL004379	IEA		P	unspecified product		protein_coding	taxon:9900000001	20231212	goa_import
VEuPathDB	AAEL002903	p110		GO:0046854	VEuPathDB:AAEL002903	IEA		P	unspecified product		protein_coding	taxon:9900000001	20231212	goa_import
VEuPathDB	AAEL002903	p110		GO:0046854	VEuPathDB:AAEL002903	IEA		P	unspecified product		protein_coding	taxon:9900000001	20231212	goa_import
VEuPathDB	AAEL002903	p110		GO:0046854	VEuPathDB:AAEL002903	IEA		P	unspecified product		protein_coding	taxon:9900000001	20231212	goa_import
VEuPathDB	AAEL000372	AAEL000372		GO:0046854	VEuPathDB:AAEL000372	IEA		P	unspecified product		protein_coding	taxon:9900000001	20231212	goa_import
VEuPathDB	AAEL004566	AAEL004566		GO:0046854	VEuPathDB:AAEL004566	IEA		P	unspecified product		protein_coding	taxon:9900000001	20231212	goa_import
VEuPathDB	AAEL018186	AAEL018186		GO:0046854	VEuPathDB:AAEL018186	IEA		P	unspecified product		protein_coding	taxon:9900000001	20231212	goa_import
VEuPathDB	AAEL000194	AAEL000194		GO:0046854	VEuPathDB:AAEL000194	IEA		P	unspecified product		protein_coding	taxon:9900000001	20231212	goa_import
VEuPathDB	AAEL000194	AAEL000194		GO:0046854	VEuPathDB:AAEL000194	IEA		P	unspecified product		protein_coding	taxon:9900000001	20231212	goa_import
VEuPathDB	AAEL011274	AAEL011274		GO:0046854	VEuPathDB:AAEL011274	IEA		P	unspecified product		protein_coding	taxon:9900000001	20231212	goa_import
VEuPathDB	AAEL004967	AAEL004967		GO:0046854	VEuPathDB:AAEL004967	IEA		P	unspecified product		protein_coding	taxon:9900000001	20231212	goa_import
VEuPathDB	AAEL011216	AAEL011216		GO:0046856	VEuPathDB:AAEL011216	IEA		P	unspecified product		protein_coding	taxon:9900000001	20231212	goa_import
VEuPathDB	AAEL011216	AAEL011216		GO:0046856	VEuPathDB:AAEL011216	IEA		P	unspecified product		protein_coding	taxon:9900000001	20231212	goa_import
VEuPathDB	AAEL011216	AAEL011216		GO:0046856	VEuPathDB:AAEL011216	IEA		P	unspecified product		protein_coding	taxon:9900000001	20231212	goa_import
VEuPathDB	AAEL011216	AAEL011216		GO:0046856	VEuPathDB:AAEL011216	IEA		P	unspecified product		protein_coding	taxon:9900000001	20231212	goa_import
VEuPathDB	AAEL011216	AAEL011216		GO:0046856	VEuPathDB:AAEL011216	IEA		P	unspecified product		protein_coding	taxon:9900000001	20231212	goa_import
VEuPathDB	AAEL011216	AAEL011216		GO:0046856	VEuPathDB:AAEL011216	IEA		P	unspecified product		protein_coding	taxon:9900000001	20231212	goa_import
VEuPathDB	AAEL000815	AAEL000815		GO:0070628	VEuPathDB:AAEL000815	IEA		F	unspecified product		protein_coding	taxon:9900000001	20231212	goa_import
VEuPathDB	AAEL007810	AAEL007810		GO:0070652	VEuPathDB:AAEL007810	IEA		C	unspecified product		protein_coding	taxon:9900000001	20231212	goa_import
VEuPathDB	AAEL007854	AAEL007854		GO:0070966	VEuPathDB:AAEL007854	IEA		P	unspecified product		protein_coding	taxon:9900000001	20231212	goa_import
VEuPathDB	AAEL007768	MYD		GO:0070976	VEuPathDB:AAEL007768	IEA		F	unspecified product		protein_coding	taxon:9900000001	20231212	goa_import
VEuPathDB	AAEL009764	AAEL009764		GO:0070006	VEuPathDB:AAEL009764	IEA		F	unspecified product		protein_coding	taxon:9900000001	20231212	goa_import
VEuPathDB	AAEL009764	AAEL009764		GO:0070006	VEuPathDB:AAEL009764	IEA		F	unspecified product		protein_coding	taxon:9900000001	20231212	goa_import
VEuPathDB	AAEL003769	AAEL003769		GO:0070006	VEuPathDB:AAEL003769	IEA		F	unspecified product		protein_coding	taxon:9900000001	20231212	goa_import
VEuPathDB	AAEL004738	AAEL004738		GO:0070006	VEuPathDB:AAEL004738	IEA		F	unspecified product		protein_coding	taxon:9900000001	20231212	goa_import
VEuPathDB	AAEL013150	AAEL013150		GO:0070006	VEuPathDB:AAEL013150	IEA		F	unspecified product		protein_coding	taxon:9900000001	20231212	goa_import
VEuPathDB	AAEL027066	AAEL027066		GO:0070290	VEuPathDB:AAEL027066	IEA		F	unspecified product		protein_coding	taxon:9900000001	20231212	goa_import
VEuPathDB	AAEL025877	AAEL025877		GO:0070072	VEuPathDB:AAEL025877	IEA		P	unspecified product		protein_coding	taxon:9900000001	20231212	goa_import
VEuPathDB	AAEL011748	AAEL011748		GO:0070072	VEuPathDB:AAEL011748	IEA		P	unspecified product		protein_coding	taxon:9900000001	20231212	goa_import
VEuPathDB	AAEL003524	AAEL003524		GO:0070327	VEuPathDB:AAEL003524	IEA		P	unspecified product		protein_coding	taxon:9900000001	20231212	goa_import
VEuPathDB	AAEL004973	AAEL004973		GO:0070273	VEuPathDB:AAEL004973	IEA		F	unspecified product		protein_coding	taxon:9900000001	20231212	goa_import
VEuPathDB	AAEL004552	AAEL004552		GO:0070176	VEuPathDB:AAEL004552	IEA		C	unspecified product		protein_coding	taxon:9900000001	20231212	goa_import
VEuPathDB	AAEL012078	AAEL012078		GO:0061928	VEuPathDB:AAEL012078	IEA		F	unspecified product		protein_coding	taxon:9900000001	20231212	goa_import
VEuPathDB	AAEL019599	AAEL019599		GO:0016740	VEuPathDB:AAEL019599	IEA		F	unspecified product		protein_coding	taxon:9900000001	20231212	goa_import
VEuPathDB	AAEL019480	AAEL019480		GO:0016740	VEuPathDB:AAEL019480	IEA		F	unspecified product		protein_coding	taxon:9900000001	20231212	goa_import
VEuPathDB	AAEL003084	AAEL003084		GO:0016740	VEuPathDB:AAEL003084	IEA		F	unspecified product		protein_coding	taxon:9900000001	20231212	goa_import
VEuPathDB	AAEL003084	AAEL003084		GO:0016740	VEuPathDB:AAEL003084	IEA		F	unspecified product		protein_coding	taxon:9900000001	20231212	goa_import
VEuPathDB	AAEL001816	AAEL001816		GO:0016740	VEuPathDB:AAEL001816	IEA		F	unspecified product		protein_coding	taxon:9900000001	20231212	goa_import
VEuPathDB	AAEL018042	AAEL018042		GO:0016740	VEuPathDB:AAEL018042	IEA		F	unspecified product		protein_coding	taxon:9900000001	20231212	goa_import
VEuPathDB	AAEL018041	AAEL018041		GO:0016740	VEuPathDB:AAEL018041	IEA		F	unspecified product		protein_coding	taxon:9900000001	20231212	goa_import
VEuPathDB	AAEL001822	AAEL001822		GO:0016740	VEuPathDB:AAEL001822	IEA		F	unspecified product		protein_coding	taxon:9900000001	20231212	goa_import
VEuPathDB	AAEL004727	AAEL004727		GO:0016740	VEuPathDB:AAEL004727	IEA		F	unspecified product		protein_coding	taxon:9900000001	20231212	goa_import
VEuPathDB	AAEL004727	AAEL004727		GO:0016740	VEuPathDB:AAEL004727	IEA		F	unspecified product		protein_coding	taxon:9900000001	20231212	goa_import
VEuPathDB	AAEL004728	AAEL004728		GO:0016740	VEuPathDB:AAEL004728	IEA		F	unspecified product		protein_coding	taxon:9900000001	20231212	goa_import
VEuPathDB	AAEL004728	AAEL004728		GO:0016740	VEuPathDB:AAEL004728	IEA		F	unspecified product		protein_coding	taxon:9900000001	20231212	goa_import
VEuPathDB	AAEL005138	AAEL005138		GO:0016740	VEuPathDB:AAEL005138	IEA		F	unspecified product		protein_coding	taxon:9900000001	20231212	goa_import
VEuPathDB	AAEL001364	AAEL001364		GO:0016740	VEuPathDB:AAEL001364	IEA		F	unspecified product		protein_coding	taxon:9900000001	20231212	goa_import
VEuPathDB	AAEL001364	AAEL001364		GO:0016740	VEuPathDB:AAEL001364	IEA		F	unspecified product		protein_coding	taxon:9900000001	20231212	goa_import
VEuPathDB	AAEL010227	AAEL010227		GO:0016740	VEuPathDB:AAEL010227	IEA		F	unspecified product		protein_coding	taxon:9900000001	20231212	goa_import
VEuPathDB	AAEL010227	AAEL010227		GO:0016740	VEuPathDB:AAEL010227	IEA		F	unspecified product		protein_coding	taxon:9900000001	20231212	goa_import
VEuPathDB	AAEL000839	AAEL000839		GO:0016740	VEuPathDB:AAEL000839	IEA		F	unspecified product		protein_coding	taxon:9900000001	20231212	goa_import
VEuPathDB	AAEL001204	AAEL001204		GO:0016740	VEuPathDB:AAEL001204	IEA		F	unspecified product		protein_coding	taxon:9900000001	20231212	goa_import
VEuPathDB	AAEL001204	AAEL001204		GO:0016740	VEuPathDB:AAEL001204	IEA		F	unspecified product		protein_coding	taxon:9900000001	20231212	goa_import
VEuPathDB	AAEL019631	AAEL019631		GO:0016740	VEuPathDB:AAEL019631	IEA		F	unspecified product		protein_coding	taxon:9900000001	20231212	goa_import
VEuPathDB	AAEL006400	AAEL006400		GO:0016740	VEuPathDB:AAEL006400	IEA		F	unspecified product		protein_coding	taxon:9900000001	20231212	goa_import
VEuPathDB	AAEL002317	InR		GO:0016740	VEuPathDB:AAEL002317	IEA		F	unspecified product		protein_coding	taxon:9900000001	20231212	goa_import
VEuPathDB	AAEL002317	InR		GO:0016740	VEuPathDB:AAEL002317	IEA		F	unspecified product		protein_coding	taxon:9900000001	20231212	goa_import
VEuPathDB	AAEL002296	AAEL002296		GO:0016740	VEuPathDB:AAEL002296	IEA		F	unspecified product		protein_coding	taxon:9900000001	20231212	goa_import
VEuPathDB	AAEL002306	AAEL002306		GO:0016740	VEuPathDB:AAEL002306	IEA		F	unspecified product		protein_coding	taxon:9900000001	20231212	goa_import
VEuPathDB	AAEL001976	AAEL001976		GO:0016740	VEuPathDB:AAEL001976	IEA		F	unspecified product		protein_coding	taxon:9900000001	20231212	goa_import
VEuPathDB	AAEL000646	AAEL000646		GO:0016740	VEuPathDB:AAEL000646	IEA		F	unspecified product		protein_coding	taxon:9900000001	20231212	goa_import
VEuPathDB	AAEL006338	AAEL006338		GO:0016740	VEuPathDB:AAEL006338	IEA		F	unspecified product		protein_coding	taxon:9900000001	20231212	goa_import
VEuPathDB	AAEL006359	AAEL006359		GO:0016740	VEuPathDB:AAEL006359	IEA		F	unspecified product		protein_coding	taxon:9900000001	20231212	goa_import
VEuPathDB	AAEL002662	AAEL002662		GO:0016740	VEuPathDB:AAEL002662	IEA		F	unspecified product		protein_coding	taxon:9900000001	20231212	goa_import
VEuPathDB	AAEL002673	AAEL002673		GO:0016740	VEuPathDB:AAEL002673	IEA		F	unspecified product		protein_coding	taxon:9900000001	20231212	goa_import
VEuPathDB	AAEL002673	AAEL002673		GO:0016740	VEuPathDB:AAEL002673	IEA		F	unspecified product		protein_coding	taxon:9900000001	20231212	goa_import
VEuPathDB	AAEL002673	AAEL002673		GO:0016740	VEuPathDB:AAEL002673	IEA		F	unspecified product		protein_coding	taxon:9900000001	20231212	goa_import
VEuPathDB	AAEL006344	AAEL006344		GO:0016740	VEuPathDB:AAEL006344	IEA		F	unspecified product		protein_coding	taxon:9900000001	20231212	goa_import
VEuPathDB	AAEL006330	AAEL006330		GO:0016740	VEuPathDB:AAEL006330	IEA		F	unspecified product		protein_coding	taxon:9900000001	20231212	goa_import
VEuPathDB	AAEL002673	AAEL002673		GO:0016740	VEuPathDB:AAEL002673	IEA		F	unspecified product		protein_coding	taxon:9900000001	20231212	goa_import
VEuPathDB	AAEL005754	AAEL005754		GO:0016740	VEuPathDB:AAEL005754	IEA		F	unspecified product		protein_coding	taxon:9900000001	20231212	goa_import
VEuPathDB	AAEL006435	AAEL006435		GO:0016740	VEuPathDB:AAEL006435	IEA		F	unspecified product		protein_coding	taxon:9900000001	20231212	goa_import
VEuPathDB	AAEL006438	AAEL006438		GO:0016740	VEuPathDB:AAEL006438	IEA		F	unspecified product		protein_coding	taxon:9900000001	20231212	goa_import
VEuPathDB	AAEL004107	AAEL004107		GO:0016740	VEuPathDB:AAEL004107	IEA		F	unspecified product		protein_coding	taxon:9900000001	20231212	goa_import
VEuPathDB	AAEL004914	AAEL004914		GO:0008312	VEuPathDB:AAEL004914	IEA		F	unspecified product		protein_coding	taxon:9900000001	20231212	goa_import
VEuPathDB	AAEL001177	AAEL001177		GO:0008312	VEuPathDB:AAEL001177	IEA		F	unspecified product		protein_coding	taxon:9900000001	20231212	goa_import
VEuPathDB	AAEL009564	AAEL009564		GO:0008320	VEuPathDB:AAEL009564	IEA		F	unspecified product		protein_coding	taxon:9900000001	20231212	goa_import
VEuPathDB	AAEL002089	AAEL002089		GO:0017160	VEuPathDB:AAEL002089	IEA		F	unspecified product		protein_coding	taxon:9900000001	20231212	goa_import
VEuPathDB	AAEL001033	MBD		GO:0008327	VEuPathDB:AAEL001033	IEA		F	unspecified product		protein_coding	taxon:9900000001	20231212	goa_import
VEuPathDB	AAEL000250	AAEL000250		GO:0043565	VEuPathDB:AAEL000250	IEA		F	unspecified product		protein_coding	taxon:9900000001	20231212	goa_import
VEuPathDB	AAEL002321	AAEL002321		GO:0043565	VEuPathDB:AAEL002321	IEA		F	unspecified product		protein_coding	taxon:9900000001	20231212	goa_import
VEuPathDB	AAEL002335	AAEL002335		GO:0043565	VEuPathDB:AAEL002335	IEA		F	unspecified product		protein_coding	taxon:9900000001	20231212	goa_import
VEuPathDB	AAEL009376	AAEL009376		GO:0043565	VEuPathDB:AAEL009376	IEA		F	unspecified product		protein_coding	taxon:9900000001	20231212	goa_import
VEuPathDB	AAEL003213	AAEL003213		GO:0008892	VEuPathDB:AAEL003213	IEA		F	unspecified product		protein_coding	taxon:9900000001	20231212	goa_import
VEuPathDB	AAEL003213	AAEL003213		GO:0008892	VEuPathDB:AAEL003213	IEA		F	unspecified product		protein_coding	taxon:9900000001	20231212	goa_import
VEuPathDB	AAEL007001	AAEL007001		GO:0008320	VEuPathDB:AAEL007001	IEA		F	unspecified product		protein_coding	taxon:9900000001	20231212	goa_import
VEuPathDB	AAEL000236	AAEL000236		GO:0043565	VEuPathDB:AAEL000236	IEA		F	unspecified product		protein_coding	taxon:9900000001	20231212	goa_import
VEuPathDB	AAEL026618	AAEL026618		GO:0043565	VEuPathDB:AAEL026618	IEA		F	unspecified product		protein_coding	taxon:9900000001	20231212	goa_import
VEuPathDB	AAEL001148	AAEL001148		GO:0043565	VEuPathDB:AAEL001148	IEA		F	unspecified product		protein_coding	taxon:9900000001	20231212	goa_import
VEuPathDB	AAEL013942	AAEL013942		GO:0008897	VEuPathDB:AAEL013942	IEA		F	unspecified product		protein_coding	taxon:9900000001	20231212	goa_import
VEuPathDB	AAEL019970	AAEL019970		GO:0043565	VEuPathDB:AAEL019970	IEA		F	unspecified product		protein_coding	taxon:9900000001	20231212	goa_import
VEuPathDB	AAEL005195	AAEL005195		GO:0043565	VEuPathDB:AAEL005195	IEA		F	unspecified product		protein_coding	taxon:9900000001	20231212	goa_import
VEuPathDB	AAEL005195	AAEL005195		GO:0043565	VEuPathDB:AAEL005195	IEA		F	unspecified product		protein_coding	taxon:9900000001	20231212	goa_import
VEuPathDB	AAEL019970	AAEL019970		GO:0043565	VEuPathDB:AAEL019970	IEA		F	unspecified product		protein_coding	taxon:9900000001	20231212	goa_import
VEuPathDB	AAEL026828	AAEL026828		GO:0043565	VEuPathDB:AAEL026828	IEA		F	unspecified product		protein_coding	taxon:9900000001	20231212	goa_import
VEuPathDB	AAEL008466	AAEL008466		GO:0043565	VEuPathDB:AAEL008466	IEA		F	unspecified product		protein_coding	taxon:9900000001	20231212	goa_import
VEuPathDB	AAEL008832	AAEL008832		GO:0043565	VEuPathDB:AAEL008832	IEA		F	unspecified product		protein_coding	taxon:9900000001	20231212	goa_import
VEuPathDB	AAEL008832	AAEL008832		GO:0043565	VEuPathDB:AAEL008832	IEA		F	unspecified product		protein_coding	taxon:9900000001	20231212	goa_import
VEuPathDB	AAEL008832	AAEL008832		GO:0043565	VEuPathDB:AAEL008832	IEA		F	unspecified product		protein_coding	taxon:9900000001	20231212	goa_import
VEuPathDB	AAEL008832	AAEL008832		GO:0043565	VEuPathDB:AAEL008832	IEA		F	unspecified product		protein_coding	taxon:9900000001	20231212	goa_import
VEuPathDB	AAEL008832	AAEL008832		GO:0043565	VEuPathDB:AAEL008832	IEA		F	unspecified product		protein_coding	taxon:9900000001	20231212	goa_import
VEuPathDB	AAEL008832	AAEL008832		GO:0043565	VEuPathDB:AAEL008832	IEA		F	unspecified product		protein_coding	taxon:9900000001	20231212	goa_import
VEuPathDB	AAEL008832	AAEL008832		GO:0043565	VEuPathDB:AAEL008832	IEA		F	unspecified product		protein_coding	taxon:9900000001	20231212	goa_import
VEuPathDB	AAEL008022	AAEL008022		GO:0043565	VEuPathDB:AAEL008022	IEA		F	unspecified product		protein_coding	taxon:9900000001	20231212	goa_import
VEuPathDB	AAEL008958	AAEL008958		GO:0043565	VEuPathDB:AAEL008958	IEA		F	unspecified product		protein_coding	taxon:9900000001	20231212	goa_import
VEuPathDB	AAEL006445	AAEL006445		GO:0016740	VEuPathDB:AAEL006445	IEA		F	unspecified product		protein_coding	taxon:9900000001	20231212	goa_import
VEuPathDB	AAEL006452	AAEL006452		GO:0016740	VEuPathDB:AAEL006452	IEA		F	unspecified product		protein_coding	taxon:9900000001	20231212	goa_import
VEuPathDB	AAEL005023	AAEL005023		GO:0016740	VEuPathDB:AAEL005023	IEA		F	unspecified product		protein_coding	taxon:9900000001	20231212	goa_import
VEuPathDB	AAEL005038	AAEL005038		GO:0016740	VEuPathDB:AAEL005038	IEA		F	unspecified product		protein_coding	taxon:9900000001	20231212	goa_import
VEuPathDB	AAEL005038	AAEL005038		GO:0016740	VEuPathDB:AAEL005038	IEA		F	unspecified product		protein_coding	taxon:9900000001	20231212	goa_import
VEuPathDB	AAEL019568	AAEL019568		GO:0016740	VEuPathDB:AAEL019568	IEA		F	unspecified product		protein_coding	taxon:9900000001	20231212	goa_import
VEuPathDB	AAEL000687	AAEL000687		GO:0016740	VEuPathDB:AAEL000687	IEA		F	unspecified product		protein_coding	taxon:9900000001	20231212	goa_import
VEuPathDB	AAEL000703	AAEL000703		GO:0016740	VEuPathDB:AAEL000703	IEA		F	unspecified product		protein_coding	taxon:9900000001	20231212	goa_import
VEuPathDB	AAEL000706	AAEL000706		GO:0016740	VEuPathDB:AAEL000706	IEA		F	unspecified product		protein_coding	taxon:9900000001	20231212	goa_import
VEuPathDB	AAEL002688	AAEL002688		GO:0016740	VEuPathDB:AAEL002688	IEA		F	unspecified product		protein_coding	taxon:9900000001	20231212	goa_import
VEuPathDB	AAEL002687	AAEL002687		GO:0016740	VEuPathDB:AAEL002687	IEA		F	unspecified product		protein_coding	taxon:9900000001	20231212	goa_import
VEuPathDB	AAEL007705	AAEL007705		GO:0016740	VEuPathDB:AAEL007705	IEA		F	unspecified product		protein_coding	taxon:9900000001	20231212	goa_import
VEuPathDB	AAEL007705	AAEL007705		GO:0016740	VEuPathDB:AAEL007705	IEA		F	unspecified product		protein_coding	taxon:9900000001	20231212	goa_import
VEuPathDB	AAEL017010	AAEL017010		GO:0016740	VEuPathDB:AAEL017010	IEA		F	unspecified product		protein_coding	taxon:9900000001	20231212	goa_import
VEuPathDB	AAEL018148	AAEL018148		GO:0016740	VEuPathDB:AAEL018148	IEA		F	unspecified product		protein_coding	taxon:9900000001	20231212	goa_import
VEuPathDB	AAEL019656	AAEL019656		GO:0019239	VEuPathDB:AAEL019656	IEA		F	unspecified product		protein_coding	taxon:9900000001	20231212	goa_import
VEuPathDB	AAEL019656	AAEL019656		GO:0019239	VEuPathDB:AAEL019656	IEA		F	unspecified product		protein_coding	taxon:9900000001	20231212	goa_import
VEuPathDB	AAEL009191	AAEL009191		GO:0019239	VEuPathDB:AAEL009191	IEA		F	unspecified product		protein_coding	taxon:9900000001	20231212	goa_import
VEuPathDB	AAEL003214	AAEL003214		GO:0019239	VEuPathDB:AAEL003214	IEA		F	unspecified product		protein_coding	taxon:9900000001	20231212	goa_import
VEuPathDB	AAEL008219	AAEL008219		GO:0006631	VEuPathDB:AAEL008219	IEA		P	unspecified product		protein_coding	taxon:9900000001	20231212	goa_import
VEuPathDB	AAEL008006	AAEL008006		GO:0006631	VEuPathDB:AAEL008006	IEA		P	unspecified product		protein_coding	taxon:9900000001	20231212	goa_import
VEuPathDB	AAEL003093	AAEL003093		GO:0006631	VEuPathDB:AAEL003093	IEA		P	unspecified product		protein_coding	taxon:9900000001	20231212	goa_import
VEuPathDB	AAEL013542	AAEL013542		GO:0006631	VEuPathDB:AAEL013542	IEA		P	unspecified product		protein_coding	taxon:9900000001	20231212	goa_import
VEuPathDB	AAEL000735	AAEL000735		GO:0006631	VEuPathDB:AAEL000735	IEA		P	unspecified product		protein_coding	taxon:9900000001	20231212	goa_import
VEuPathDB	AAEL005229	AAEL005229		GO:0006631	VEuPathDB:AAEL005229	IEA		P	unspecified product		protein_coding	taxon:9900000001	20231212	goa_import
VEuPathDB	AAEL027594	AAEL027594		GO:0006631	VEuPathDB:AAEL027594	IEA		P	unspecified product		protein_coding	taxon:9900000001	20231212	goa_import
VEuPathDB	AAEL000188	AAEL000188		GO:0006631	VEuPathDB:AAEL000188	IEA		P	unspecified product		protein_coding	taxon:9900000001	20231212	goa_import
VEuPathDB	AAEL000216	AAEL000216		GO:0006631	VEuPathDB:AAEL000216	IEA		P	unspecified product		protein_coding	taxon:9900000001	20231212	goa_import
VEuPathDB	AAEL013128	AAEL013128		GO:0006631	VEuPathDB:AAEL013128	IEA		P	unspecified product		protein_coding	taxon:9900000001	20231212	goa_import
VEuPathDB	AAEL008958	AAEL008958		GO:0043565	VEuPathDB:AAEL008958	IEA		F	unspecified product		protein_coding	taxon:9900000001	20231212	goa_import
VEuPathDB	AAEL008958	AAEL008958		GO:0043565	VEuPathDB:AAEL008958	IEA		F	unspecified product		protein_coding	taxon:9900000001	20231212	goa_import
VEuPathDB	AAEL008958	AAEL008958		GO:0043565	VEuPathDB:AAEL008958	IEA		F	unspecified product		protein_coding	taxon:9900000001	20231212	goa_import
VEuPathDB	AAEL023348	AAEL023348		GO:0043565	VEuPathDB:AAEL023348	IEA		F	unspecified product		protein_coding	taxon:9900000001	20231212	goa_import
VEuPathDB	AAEL018300	AAEL018300		GO:0043565	VEuPathDB:AAEL018300	IEA		F	unspecified product		protein_coding	taxon:9900000001	20231212	goa_import
VEuPathDB	AAEL000395	USP		GO:0043565	VEuPathDB:AAEL000395	IEA		F	unspecified product		protein_coding	taxon:9900000001	20231212	goa_import
VEuPathDB	AAEL000395	USP		GO:0043565	VEuPathDB:AAEL000395	IEA		F	unspecified product		protein_coding	taxon:9900000001	20231212	goa_import
VEuPathDB	AAEL001696	AAEL001696		GO:0043565	VEuPathDB:AAEL001696	IEA		F	unspecified product		protein_coding	taxon:9900000001	20231212	goa_import
VEuPathDB	AAEL025165	AAEL025165		GO:0043565	VEuPathDB:AAEL025165	IEA		F	unspecified product		protein_coding	taxon:9900000001	20231212	goa_import
VEuPathDB	AAEL025165	AAEL025165		GO:0043565	VEuPathDB:AAEL025165	IEA		F	unspecified product		protein_coding	taxon:9900000001	20231212	goa_import
VEuPathDB	AAEL001695	AAEL001695		GO:0043565	VEuPathDB:AAEL001695	IEA		F	unspecified product		protein_coding	taxon:9900000001	20231212	goa_import
VEuPathDB	Ir41a	Ir41a		GO:0043565	VEuPathDB:AAEL000041	IEA		F	unspecified product		protein_coding	taxon:9900000001	20231212	goa_import
VEuPathDB	AAEL004291	AAEL004291		GO:0043565	VEuPathDB:AAEL004291	IEA		F	unspecified product		protein_coding	taxon:9900000001	20231212	goa_import
VEuPathDB	AAEL009031	AAEL009031		GO:0043565	VEuPathDB:AAEL009031	IEA		F	unspecified product		protein_coding	taxon:9900000001	20231212	goa_import
VEuPathDB	AAEL007736	AAEL007736		GO:0043565	VEuPathDB:AAEL007736	IEA		F	unspecified product		protein_coding	taxon:9900000001	20231212	goa_import
VEuPathDB	AAEL021963	AAEL021963		GO:0043565	VEuPathDB:AAEL021963	IEA		F	unspecified product		protein_coding	taxon:9900000001	20231212	goa_import
VEuPathDB	AAEL010565	AAEL010565		GO:0043565	VEuPathDB:AAEL010565	IEA		F	unspecified product		protein_coding	taxon:9900000001	20231212	goa_import
VEuPathDB	AAEL009489	AAEL009489		GO:0043565	VEuPathDB:AAEL009489	IEA		F	unspecified product		protein_coding	taxon:9900000001	20231212	goa_import
VEuPathDB	AAEL013649	AAEL013649		GO:0006631	VEuPathDB:AAEL013649	IEA		P	unspecified product		protein_coding	taxon:9900000001	20231212	goa_import
VEuPathDB	AAEL011957	AAEL011957		GO:0006631	VEuPathDB:AAEL011957	IEA		P	unspecified product		protein_coding	taxon:9900000001	20231212	goa_import
VEuPathDB	AAEL011951	AAEL011951		GO:0006631	VEuPathDB:AAEL011951	IEA		P	unspecified product		protein_coding	taxon:9900000001	20231212	goa_import
VEuPathDB	AAEL011954	AAEL011954		GO:0006631	VEuPathDB:AAEL011954	IEA		P	unspecified product		protein_coding	taxon:9900000001	20231212	goa_import
VEuPathDB	AAEL011954	AAEL011954		GO:0006631	VEuPathDB:AAEL011954	IEA		P	unspecified product		protein_coding	taxon:9900000001	20231212	goa_import
VEuPathDB	AAEL008574	AAEL008574		GO:0006631	VEuPathDB:AAEL008574	IEA		P	unspecified product		protein_coding	taxon:9900000001	20231212	goa_import
VEuPathDB	AAEL008574	AAEL008574		GO:0006631	VEuPathDB:AAEL008574	IEA		P	unspecified product		protein_coding	taxon:9900000001	20231212	goa_import
VEuPathDB	AAEL008574	AAEL008574		GO:0006631	VEuPathDB:AAEL008574	IEA		P	unspecified product		protein_coding	taxon:9900000001	20231212	goa_import
VEuPathDB	AAEL008574	AAEL008574		GO:0006631	VEuPathDB:AAEL008574	IEA		P	unspecified product		protein_coding	taxon:9900000001	20231212	goa_import
VEuPathDB	AAEL008574	AAEL008574		GO:0006631	VEuPathDB:AAEL008574	IEA		P	unspecified product		protein_coding	taxon:9900000001	20231212	goa_import
VEuPathDB	AAEL029007	AAEL029007		GO:0006631	VEuPathDB:AAEL029007	IEA		P	unspecified product		protein_coding	taxon:9900000001	20231212	goa_import
VEuPathDB	AAEL029007	AAEL029007		GO:0006631	VEuPathDB:AAEL029007	IEA		P	unspecified product		protein_coding	taxon:9900000001	20231212	goa_import
VEuPathDB	AAEL029007	AAEL029007		GO:0006631	VEuPathDB:AAEL029007	IEA		P	unspecified product		protein_coding	taxon:9900000001	20231212	goa_import
VEuPathDB	AAEL012497	AAEL012497		GO:0006631	VEuPathDB:AAEL012497	IEA		P	unspecified product		protein_coding	taxon:9900000001	20231212	goa_import
VEuPathDB	AAEL008841	AAEL008841		GO:0006631	VEuPathDB:AAEL008841	IEA		P	unspecified product		protein_coding	taxon:9900000001	20231212	goa_import
VEuPathDB	AAEL003977	AAEL003977		GO:0006631	VEuPathDB:AAEL003977	IEA		P	unspecified product		protein_coding	taxon:9900000001	20231212	goa_import
VEuPathDB	AAEL020502	AAEL020502		GO:0006631	VEuPathDB:AAEL020502	IEA		P	unspecified product		protein_coding	taxon:9900000001	20231212	goa_import
VEuPathDB	AAEL010146	AAEL010146		GO:0006631	VEuPathDB:AAEL010146	IEA		P	unspecified product		protein_coding	taxon:9900000001	20231212	goa_import
VEuPathDB	AAEL009574	AAEL009574		GO:0006631	VEuPathDB:AAEL009574	IEA		P	unspecified product		protein_coding	taxon:9900000001	20231212	goa_import
VEuPathDB	AAEL024147	AAEL024147		GO:0006631	VEuPathDB:AAEL024147	IEA		P	unspecified product		protein_coding	taxon:9900000001	20231212	goa_import
VEuPathDB	AAEL024147	AAEL024147		GO:0006631	VEuPathDB:AAEL024147	IEA		P	unspecified product		protein_coding	taxon:9900000001	20231212	goa_import
VEuPathDB	AAEL023989	AAEL023989		GO:0006631	VEuPathDB:AAEL023989	IEA		P	unspecified product		protein_coding	taxon:9900000001	20231212	goa_import
VEuPathDB	AAEL004947	AAEL004947		GO:0006631	VEuPathDB:AAEL004947	IEA		P	unspecified product		protein_coding	taxon:9900000001	20231212	goa_import
VEuPathDB	AAEL004953	AAEL004953		GO:0006631	VEuPathDB:AAEL004953	IEA		P	unspecified product		protein_coding	taxon:9900000001	20231212	goa_import
VEuPathDB	AAEL004949	AAEL004949		GO:0006631	VEuPathDB:AAEL004949	IEA		P	unspecified product		protein_coding	taxon:9900000001	20231212	goa_import
VEuPathDB	AAEL000370	AAEL000370		GO:0006631	VEuPathDB:AAEL000370	IEA		P	unspecified product		protein_coding	taxon:9900000001	20231212	goa_import
VEuPathDB	AAEL000370	AAEL000370		GO:0006631	VEuPathDB:AAEL000370	IEA		P	unspecified product		protein_coding	taxon:9900000001	20231212	goa_import
VEuPathDB	AAEL000370	AAEL000370		GO:0006631	VEuPathDB:AAEL000370	IEA		P	unspecified product		protein_coding	taxon:9900000001	20231212	goa_import
VEuPathDB	AAEL010565	AAEL010565		GO:0043565	VEuPathDB:AAEL010565	IEA		F	unspecified product		protein_coding	taxon:9900000001	20231212	goa_import
VEuPathDB	AAEL010565	AAEL010565		GO:0043565	VEuPathDB:AAEL010565	IEA		F	unspecified product		protein_coding	taxon:9900000001	20231212	goa_import
VEuPathDB	AAEL010565	AAEL010565		GO:0043565	VEuPathDB:AAEL010565	IEA		F	unspecified product		protein_coding	taxon:9900000001	20231212	goa_import
VEuPathDB	AAEL027023	AAEL027023		GO:0043565	VEuPathDB:AAEL027023	IEA		F	unspecified product		protein_coding	taxon:9900000001	20231212	goa_import
VEuPathDB	AAEL005773	AAEL005773		GO:0043565	VEuPathDB:AAEL005773	IEA		F	unspecified product		protein_coding	taxon:9900000001	20231212	goa_import
VEuPathDB	AAEL019863	AAEL019863		GO:0043565	VEuPathDB:AAEL019863	IEA		F	unspecified product		protein_coding	taxon:9900000001	20231212	goa_import
VEuPathDB	AAEL003020	AAEL003020		GO:0043565	VEuPathDB:AAEL003020	IEA		F	unspecified product		protein_coding	taxon:9900000001	20231212	goa_import
VEuPathDB	AAEL002740	AAEL002740		GO:0043565	VEuPathDB:AAEL002740	IEA		F	unspecified product		protein_coding	taxon:9900000001	20231212	goa_import
VEuPathDB	AAEL028079	AAEL028079		GO:0043565	VEuPathDB:AAEL028079	IEA		F	unspecified product		protein_coding	taxon:9900000001	20231212	goa_import
VEuPathDB	AAEL000327	E78		GO:0043565	VEuPathDB:AAEL000327	IEA		F	unspecified product		protein_coding	taxon:9900000001	20231212	goa_import
VEuPathDB	AAEL013405	AAEL013405		GO:0043565	VEuPathDB:AAEL013405	IEA		F	unspecified product		protein_coding	taxon:9900000001	20231212	goa_import
VEuPathDB	AAEL014125	AAEL014125		GO:0043565	VEuPathDB:AAEL014125	IEA		F	unspecified product		protein_coding	taxon:9900000001	20231212	goa_import
VEuPathDB	AAEL004707	AAEL004707		GO:0043565	VEuPathDB:AAEL004707	IEA		F	unspecified product		protein_coding	taxon:9900000001	20231212	goa_import
VEuPathDB	AAEL004696	AAEL004696		GO:0043565	VEuPathDB:AAEL004696	IEA		F	unspecified product		protein_coding	taxon:9900000001	20231212	goa_import
VEuPathDB	AAEL001367	AAEL001367		GO:0046856	VEuPathDB:AAEL001367	IEA		P	unspecified product		protein_coding	taxon:9900000001	20231212	goa_import
VEuPathDB	AAEL003083	AAEL003083		GO:0046856	VEuPathDB:AAEL003083	IEA		P	unspecified product		protein_coding	taxon:9900000001	20231212	goa_import
VEuPathDB	AAEL003083	AAEL003083		GO:0046856	VEuPathDB:AAEL003083	IEA		P	unspecified product		protein_coding	taxon:9900000001	20231212	goa_import
VEuPathDB	AAEL003143	AAEL003143		GO:0046856	VEuPathDB:AAEL003143	IEA		P	unspecified product		protein_coding	taxon:9900000001	20231212	goa_import
VEuPathDB	AAEL000840	AAEL000840		GO:0046856	VEuPathDB:AAEL000840	IEA		P	unspecified product		protein_coding	taxon:9900000001	20231212	goa_import
VEuPathDB	AAEL004167	AAEL004167		GO:0045131	VEuPathDB:AAEL004167	IEA		F	unspecified product		protein_coding	taxon:9900000001	20231212	goa_import
VEuPathDB	AAEL006317	AAEL006317		GO:0046835	VEuPathDB:AAEL006317	IEA		P	unspecified product		protein_coding	taxon:9900000001	20231212	goa_import
VEuPathDB	AAEL013132	AAEL013132		GO:0046835	VEuPathDB:AAEL013132	IEA		P	unspecified product		protein_coding	taxon:9900000001	20231212	goa_import
VEuPathDB	AAEL003363	AAEL003363		GO:0046839	VEuPathDB:AAEL003363	IEA		P	unspecified product		protein_coding	taxon:9900000001	20231212	goa_import
VEuPathDB	AAEL015255	AAEL015255		GO:0046854	VEuPathDB:AAEL015255	IEA		P	unspecified product		protein_coding	taxon:9900000001	20231212	goa_import
VEuPathDB	AAEL015255	AAEL015255		GO:0046854	VEuPathDB:AAEL015255	IEA		P	unspecified product		protein_coding	taxon:9900000001	20231212	goa_import
VEuPathDB	AAEL000386	AAEL000386		GO:0046854	VEuPathDB:AAEL000386	IEA		P	unspecified product		protein_coding	taxon:9900000001	20231212	goa_import
VEuPathDB	AAEL000840	AAEL000840		GO:0046856	VEuPathDB:AAEL000840	IEA		P	unspecified product		protein_coding	taxon:9900000001	20231212	goa_import
VEuPathDB	AAEL021054	AAEL021054		GO:0046856	VEuPathDB:AAEL021054	IEA		P	unspecified product		protein_coding	taxon:9900000001	20231212	goa_import
VEuPathDB	AAEL013132	AAEL013132		GO:0046835	VEuPathDB:AAEL013132	IEA		P	unspecified product		protein_coding	taxon:9900000001	20231212	goa_import
VEuPathDB	AAEL013132	AAEL013132		GO:0046835	VEuPathDB:AAEL013132	IEA		P	unspecified product		protein_coding	taxon:9900000001	20231212	goa_import
VEuPathDB	AAEL005054	AAEL005054		GO:0046854	VEuPathDB:AAEL005054	IEA		P	unspecified product		protein_coding	taxon:9900000001	20231212	goa_import
VEuPathDB	AAEL005507	AAEL005507		GO:0043565	VEuPathDB:AAEL005507	IEA		F	unspecified product		protein_coding	taxon:9900000001	20231212	goa_import
VEuPathDB	AAEL005507	AAEL005507		GO:0043565	VEuPathDB:AAEL005507	IEA		F	unspecified product		protein_coding	taxon:9900000001	20231212	goa_import
VEuPathDB	AAEL010222	AAEL010222		GO:0043565	VEuPathDB:AAEL010222	IEA		F	unspecified product		protein_coding	taxon:9900000001	20231212	goa_import
VEuPathDB	AAEL010222	AAEL010222		GO:0043565	VEuPathDB:AAEL010222	IEA		F	unspecified product		protein_coding	taxon:9900000001	20231212	goa_import
VEuPathDB	AAEL004840	AAEL004840		GO:0043565	VEuPathDB:AAEL004840	IEA		F	unspecified product		protein_coding	taxon:9900000001	20231212	goa_import
VEuPathDB	AAEL019863	AAEL019863		GO:0043565	VEuPathDB:AAEL019863	IEA		F	unspecified product		protein_coding	taxon:9900000001	20231212	goa_import
VEuPathDB	AAEL002765	SVP		GO:0043565	VEuPathDB:AAEL002765	IEA		F	unspecified product		protein_coding	taxon:9900000001	20231212	goa_import
VEuPathDB	AAEL019672	AAEL019672		GO:0043565	VEuPathDB:AAEL019672	IEA		F	unspecified product		protein_coding	taxon:9900000001	20231212	goa_import
VEuPathDB	AAEL010224	AAEL010224		GO:0043565	VEuPathDB:AAEL010224	IEA		F	unspecified product		protein_coding	taxon:9900000001	20231212	goa_import
VEuPathDB	AAEL010224	AAEL010224		GO:0043565	VEuPathDB:AAEL010224	IEA		F	unspecified product		protein_coding	taxon:9900000001	20231212	goa_import
VEuPathDB	AAEL010224	AAEL010224		GO:0043565	VEuPathDB:AAEL010224	IEA		F	unspecified product		protein_coding	taxon:9900000001	20231212	goa_import
VEuPathDB	AAEL010224	AAEL010224		GO:0043565	VEuPathDB:AAEL010224	IEA		F	unspecified product		protein_coding	taxon:9900000001	20231212	goa_import
VEuPathDB	AAEL010224	AAEL010224		GO:0043565	VEuPathDB:AAEL010224	IEA		F	unspecified product		protein_coding	taxon:9900000001	20231212	goa_import
VEuPathDB	AAEL012106	AAEL012106		GO:0045211	VEuPathDB:AAEL012106	IEA		C	unspecified product		protein_coding	taxon:9900000001	20231212	goa_import
VEuPathDB	AAEL012106	AAEL012106		GO:0045211	VEuPathDB:AAEL012106	IEA		C	unspecified product		protein_coding	taxon:9900000001	20231212	goa_import
VEuPathDB	AAEL007664	AAEL007664		GO:0045211	VEuPathDB:AAEL007664	IEA		C	unspecified product		protein_coding	taxon:9900000001	20231212	goa_import
VEuPathDB	AAEL007664	AAEL007664		GO:0045211	VEuPathDB:AAEL007664	IEA		C	unspecified product		protein_coding	taxon:9900000001	20231212	goa_import
VEuPathDB	AAEL010570	AAEL010570		GO:0045211	VEuPathDB:AAEL010570	IEA		C	unspecified product		protein_coding	taxon:9900000001	20231212	goa_import
VEuPathDB	AAEL010570	AAEL010570		GO:0045211	VEuPathDB:AAEL010570	IEA		C	unspecified product		protein_coding	taxon:9900000001	20231212	goa_import
VEuPathDB	AAEL008090	AAEL008090		GO:0045211	VEuPathDB:AAEL008090	IEA		C	unspecified product		protein_coding	taxon:9900000001	20231212	goa_import
VEuPathDB	AAEL018149	AAEL018149		GO:0045211	VEuPathDB:AAEL018149	IEA		C	unspecified product		protein_coding	taxon:9900000001	20231212	goa_import
VEuPathDB	AAEL002538	AAEL002538		GO:0045211	VEuPathDB:AAEL002538	IEA		C	unspecified product		protein_coding	taxon:9900000001	20231212	goa_import
VEuPathDB	AAEL002506	AAEL002506		GO:0045211	VEuPathDB:AAEL002506	IEA		C	unspecified product		protein_coding	taxon:9900000001	20231212	goa_import
VEuPathDB	AAEL002518	AAEL002518		GO:0045211	VEuPathDB:AAEL002518	IEA		C	unspecified product		protein_coding	taxon:9900000001	20231212	goa_import
VEuPathDB	AAEL022196	AAEL022196		GO:0045211	VEuPathDB:AAEL022196	IEA		C	unspecified product		protein_coding	taxon:9900000001	20231212	goa_import
VEuPathDB	AAEL022196	AAEL022196		GO:0045211	VEuPathDB:AAEL022196	IEA		C	unspecified product		protein_coding	taxon:9900000001	20231212	goa_import
VEuPathDB	AAEL021479	AAEL021479		GO:0045211	VEuPathDB:AAEL021479	IEA		C	unspecified product		protein_coding	taxon:9900000001	20231212	goa_import
VEuPathDB	AAEL021479	AAEL021479		GO:0045211	VEuPathDB:AAEL021479	IEA		C	unspecified product		protein_coding	taxon:9900000001	20231212	goa_import
VEuPathDB	AAEL004006	AAEL004006		GO:0045211	VEuPathDB:AAEL004006	IEA		C	unspecified product		protein_coding	taxon:9900000001	20231212	goa_import
VEuPathDB	AAEL004006	AAEL004006		GO:0045211	VEuPathDB:AAEL004006	IEA		C	unspecified product		protein_coding	taxon:9900000001	20231212	goa_import
VEuPathDB	AAEL004032	AAEL004032		GO:0045211	VEuPathDB:AAEL004032	IEA		C	unspecified product		protein_coding	taxon:9900000001	20231212	goa_import
VEuPathDB	AAEL004032	AAEL004032		GO:0045211	VEuPathDB:AAEL004032	IEA		C	unspecified product		protein_coding	taxon:9900000001	20231212	goa_import
VEuPathDB	AAEL018308	AAEL018308		GO:0045211	VEuPathDB:AAEL018308	IEA		C	unspecified product		protein_coding	taxon:9900000001	20231212	goa_import
VEuPathDB	AAEL018308	AAEL018308		GO:0045211	VEuPathDB:AAEL018308	IEA		C	unspecified product		protein_coding	taxon:9900000001	20231212	goa_import
VEuPathDB	AAEL008587	AAEL008587		GO:0045211	VEuPathDB:AAEL008587	IEA		C	unspecified product		protein_coding	taxon:9900000001	20231212	goa_import
VEuPathDB	AAEL008587	AAEL008587		GO:0045211	VEuPathDB:AAEL008587	IEA		C	unspecified product		protein_coding	taxon:9900000001	20231212	goa_import
VEuPathDB	Ir25a	Ir25a		GO:0045211	VEuPathDB:AAEL009813	IEA		C	unspecified product		protein_coding	taxon:9900000001	20231212	goa_import
VEuPathDB	AAEL010224	AAEL010224		GO:0043565	VEuPathDB:AAEL010224	IEA		F	unspecified product		protein_coding	taxon:9900000001	20231212	goa_import
VEuPathDB	AAEL010224	AAEL010224		GO:0043565	VEuPathDB:AAEL010224	IEA		F	unspecified product		protein_coding	taxon:9900000001	20231212	goa_import
VEuPathDB	AAEL010221	AAEL010221		GO:0043565	VEuPathDB:AAEL010221	IEA		F	unspecified product		protein_coding	taxon:9900000001	20231212	goa_import
VEuPathDB	AAEL011021	AAEL011021		GO:0043565	VEuPathDB:AAEL011021	IEA		F	unspecified product		protein_coding	taxon:9900000001	20231212	goa_import
VEuPathDB	AAEL002451	AAEL002451		GO:0043565	VEuPathDB:AAEL002451	IEA		F	unspecified product		protein_coding	taxon:9900000001	20231212	goa_import
VEuPathDB	AAEL004130	AAEL004130		GO:0043565	VEuPathDB:AAEL004130	IEA		F	unspecified product		protein_coding	taxon:9900000001	20231212	goa_import
VEuPathDB	AAEL001776	AAEL001776		GO:0043565	VEuPathDB:AAEL001776	IEA		F	unspecified product		protein_coding	taxon:9900000001	20231212	goa_import
VEuPathDB	AAEL006597	AAEL006597		GO:0043565	VEuPathDB:AAEL006597	IEA		F	unspecified product		protein_coding	taxon:9900000001	20231212	goa_import
VEuPathDB	AAEL006593	AAEL006593		GO:0043565	VEuPathDB:AAEL006593	IEA		F	unspecified product		protein_coding	taxon:9900000001	20231212	goa_import
VEuPathDB	AAEL020459	AAEL020459		GO:0043565	VEuPathDB:AAEL020459	IEA		F	unspecified product		protein_coding	taxon:9900000001	20231212	goa_import
VEuPathDB	AAEL005247	AAEL005247		GO:0043565	VEuPathDB:AAEL005247	IEA		F	unspecified product		protein_coding	taxon:9900000001	20231212	goa_import
VEuPathDB	AAEL019666	AAEL019666		GO:0043565	VEuPathDB:AAEL019666	IEA		F	unspecified product		protein_coding	taxon:9900000001	20231212	goa_import
VEuPathDB	AAEL001373	AAEL001373		GO:0043565	VEuPathDB:AAEL001373	IEA		F	unspecified product		protein_coding	taxon:9900000001	20231212	goa_import
VEuPathDB	AAEL027585	AAEL027585		GO:0043565	VEuPathDB:AAEL027585	IEA		F	unspecified product		protein_coding	taxon:9900000001	20231212	goa_import
VEuPathDB	AAEL003051	AAEL003051		GO:0043565	VEuPathDB:AAEL003051	IEA		F	unspecified product		protein_coding	taxon:9900000001	20231212	goa_import
VEuPathDB	AAEL008055	AAEL008055		GO:0045211	VEuPathDB:AAEL008055	IEA		C	unspecified product		protein_coding	taxon:9900000001	20231212	goa_import
VEuPathDB	AAEL008055	AAEL008055		GO:0045211	VEuPathDB:AAEL008055	IEA		C	unspecified product		protein_coding	taxon:9900000001	20231212	goa_import
VEuPathDB	AAEL008055	AAEL008055		GO:0045211	VEuPathDB:AAEL008055	IEA		C	unspecified product		protein_coding	taxon:9900000001	20231212	goa_import
VEuPathDB	AAEL008055	AAEL008055		GO:0045211	VEuPathDB:AAEL008055	IEA		C	unspecified product		protein_coding	taxon:9900000001	20231212	goa_import
VEuPathDB	AAEL008055	AAEL008055		GO:0045211	VEuPathDB:AAEL008055	IEA		C	unspecified product		protein_coding	taxon:9900000001	20231212	goa_import
VEuPathDB	AAEL008055	AAEL008055		GO:0045211	VEuPathDB:AAEL008055	IEA		C	unspecified product		protein_coding	taxon:9900000001	20231212	goa_import
VEuPathDB	AAEL008055	AAEL008055		GO:0045211	VEuPathDB:AAEL008055	IEA		C	unspecified product		protein_coding	taxon:9900000001	20231212	goa_import
VEuPathDB	AAEL008055	AAEL008055		GO:0045211	VEuPathDB:AAEL008055	IEA		C	unspecified product		protein_coding	taxon:9900000001	20231212	goa_import
VEuPathDB	AAEL008055	AAEL008055		GO:0045211	VEuPathDB:AAEL008055	IEA		C	unspecified product		protein_coding	taxon:9900000001	20231212	goa_import
VEuPathDB	AAEL008055	AAEL008055		GO:0045211	VEuPathDB:AAEL008055	IEA		C	unspecified product		protein_coding	taxon:9900000001	20231212	goa_import
VEuPathDB	AAEL018352	AAEL018352		GO:0045211	VEuPathDB:AAEL018352	IEA		C	unspecified product		protein_coding	taxon:9900000001	20231212	goa_import
VEuPathDB	AAEL018352	AAEL018352		GO:0045211	VEuPathDB:AAEL018352	IEA		C	unspecified product		protein_coding	taxon:9900000001	20231212	goa_import
VEuPathDB	AAEL006535	AAEL006535		GO:0045211	VEuPathDB:AAEL006535	IEA		C	unspecified product		protein_coding	taxon:9900000001	20231212	goa_import
VEuPathDB	AAEL006535	AAEL006535		GO:0045211	VEuPathDB:AAEL006535	IEA		C	unspecified product		protein_coding	taxon:9900000001	20231212	goa_import
VEuPathDB	AAEL008871	AAEL008871		GO:0045281	VEuPathDB:AAEL008871	IEA		C	unspecified product		protein_coding	taxon:9900000001	20231212	goa_import
VEuPathDB	AAEL006125	AAEL006125		GO:1902017	VEuPathDB:AAEL006125	IEA		P	unspecified product		protein_coding	taxon:9900000001	20231212	goa_import
VEuPathDB	AAEL010434	AAEL010434		GO:0045735	VEuPathDB:AAEL010434	IEA		F	unspecified product		protein_coding	taxon:9900000001	20231212	goa_import
VEuPathDB	AAEL008850	AAEL008850		GO:0045737	VEuPathDB:AAEL008850	IEA		P	unspecified product		protein_coding	taxon:9900000001	20231212	goa_import
VEuPathDB	AAEL004717	AAEL004717		GO:0045737	VEuPathDB:AAEL004717	IEA		P	unspecified product		protein_coding	taxon:9900000001	20231212	goa_import
VEuPathDB	AAEL001593	AAEL001593		GO:0046168	VEuPathDB:AAEL001593	IEA		P	unspecified product		protein_coding	taxon:9900000001	20231212	goa_import
VEuPathDB	AAEL001593	AAEL001593		GO:0046168	VEuPathDB:AAEL001593	IEA		P	unspecified product		protein_coding	taxon:9900000001	20231212	goa_import
VEuPathDB	AAEL001593	AAEL001593		GO:0046168	VEuPathDB:AAEL001593	IEA		P	unspecified product		protein_coding	taxon:9900000001	20231212	goa_import
VEuPathDB	AAEL001593	AAEL001593		GO:0046168	VEuPathDB:AAEL001593	IEA		P	unspecified product		protein_coding	taxon:9900000001	20231212	goa_import
VEuPathDB	AAEL001593	AAEL001593		GO:0046168	VEuPathDB:AAEL001593	IEA		P	unspecified product		protein_coding	taxon:9900000001	20231212	goa_import
VEuPathDB	AAEL001593	AAEL001593		GO:0046168	VEuPathDB:AAEL001593	IEA		P	unspecified product		protein_coding	taxon:9900000001	20231212	goa_import
VEuPathDB	AAEL003831	AAEL003831		GO:0006631	VEuPathDB:AAEL003831	IEA		P	unspecified product		protein_coding	taxon:9900000001	20231212	goa_import
VEuPathDB	AAEL003831	AAEL003831		GO:0006631	VEuPathDB:AAEL003831	IEA		P	unspecified product		protein_coding	taxon:9900000001	20231212	goa_import
VEuPathDB	AAEL002662	AAEL002662		GO:0006631	VEuPathDB:AAEL002662	IEA		P	unspecified product		protein_coding	taxon:9900000001	20231212	goa_import
VEuPathDB	AAEL002673	AAEL002673		GO:0006631	VEuPathDB:AAEL002673	IEA		P	unspecified product		protein_coding	taxon:9900000001	20231212	goa_import
VEuPathDB	AAEL002673	AAEL002673		GO:0006631	VEuPathDB:AAEL002673	IEA		P	unspecified product		protein_coding	taxon:9900000001	20231212	goa_import
VEuPathDB	AAEL002673	AAEL002673		GO:0006631	VEuPathDB:AAEL002673	IEA		P	unspecified product		protein_coding	taxon:9900000001	20231212	goa_import
VEuPathDB	AAEL002673	AAEL002673		GO:0006631	VEuPathDB:AAEL002673	IEA		P	unspecified product		protein_coding	taxon:9900000001	20231212	goa_import
VEuPathDB	AAEL000985	AAEL000985		GO:0030001	VEuPathDB:AAEL000985	IEA		P	unspecified product		protein_coding	taxon:9900000001	20231212	goa_import
VEuPathDB	AAEL000985	AAEL000985		GO:0030001	VEuPathDB:AAEL000985	IEA		P	unspecified product		protein_coding	taxon:9900000001	20231212	goa_import
VEuPathDB	AAEL000985	AAEL000985		GO:0030001	VEuPathDB:AAEL000985	IEA		P	unspecified product		protein_coding	taxon:9900000001	20231212	goa_import
VEuPathDB	AAEL000985	AAEL000985		GO:0030001	VEuPathDB:AAEL000985	IEA		P	unspecified product		protein_coding	taxon:9900000001	20231212	goa_import
VEuPathDB	AAEL015255	AAEL015255		GO:0016740	VEuPathDB:AAEL015255	IEA		F	unspecified product		protein_coding	taxon:9900000001	20231212	goa_import
VEuPathDB	AAEL015255	AAEL015255		GO:0016740	VEuPathDB:AAEL015255	IEA		F	unspecified product		protein_coding	taxon:9900000001	20231212	goa_import
VEuPathDB	AAEL001204	AAEL001204		GO:0016740	VEuPathDB:AAEL001204	IEA		F	unspecified product		protein_coding	taxon:9900000001	20231212	goa_import
VEuPathDB	AAEL001205	AAEL001205		GO:0016740	VEuPathDB:AAEL001205	IEA		F	unspecified product		protein_coding	taxon:9900000001	20231212	goa_import
VEuPathDB	AAEL001203	AAEL001203		GO:0016740	VEuPathDB:AAEL001203	IEA		F	unspecified product		protein_coding	taxon:9900000001	20231212	goa_import
VEuPathDB	AAEL000674	AAEL000674		GO:0016740	VEuPathDB:AAEL000674	IEA		F	unspecified product		protein_coding	taxon:9900000001	20231212	goa_import
VEuPathDB	AAEL000654	AAEL000654		GO:0016740	VEuPathDB:AAEL000654	IEA		F	unspecified product		protein_coding	taxon:9900000001	20231212	goa_import
VEuPathDB	AAEL000654	AAEL000654		GO:0016740	VEuPathDB:AAEL000654	IEA		F	unspecified product		protein_coding	taxon:9900000001	20231212	goa_import
VEuPathDB	AAEL021450	AAEL021450		GO:0016740	VEuPathDB:AAEL021450	IEA		F	unspecified product		protein_coding	taxon:9900000001	20231212	goa_import
VEuPathDB	AAEL000386	AAEL000386		GO:0016740	VEuPathDB:AAEL000386	IEA		F	unspecified product		protein_coding	taxon:9900000001	20231212	goa_import
VEuPathDB	AAEL006435	AAEL006435		GO:0016740	VEuPathDB:AAEL006435	IEA		F	unspecified product		protein_coding	taxon:9900000001	20231212	goa_import
VEuPathDB	AAEL027566	AAEL027566		GO:0016740	VEuPathDB:AAEL027566	IEA		F	unspecified product		protein_coding	taxon:9900000001	20231212	goa_import
VEuPathDB	AAEL013756	AAEL013756		GO:0030001	VEuPathDB:AAEL013756	IEA		P	unspecified product		protein_coding	taxon:9900000001	20231212	goa_import
VEuPathDB	AAEL013756	AAEL013756		GO:0030001	VEuPathDB:AAEL013756	IEA		P	unspecified product		protein_coding	taxon:9900000001	20231212	goa_import
VEuPathDB	AAEL019594	AAEL019594		GO:0016740	VEuPathDB:AAEL019594	IEA		F	unspecified product		protein_coding	taxon:9900000001	20231212	goa_import
VEuPathDB	AAEL000716	AAEL000716		GO:0016740	VEuPathDB:AAEL000716	IEA		F	unspecified product		protein_coding	taxon:9900000001	20231212	goa_import
VEuPathDB	AAEL020638	AAEL020638		GO:0016740	VEuPathDB:AAEL020638	IEA		F	unspecified product		protein_coding	taxon:9900000001	20231212	goa_import
VEuPathDB	AAEL022793	AAEL022793		GO:0016740	VEuPathDB:AAEL022793	IEA		F	unspecified product		protein_coding	taxon:9900000001	20231212	goa_import
VEuPathDB	AAEL018148	AAEL018148		GO:0016740	VEuPathDB:AAEL018148	IEA		F	unspecified product		protein_coding	taxon:9900000001	20231212	goa_import
VEuPathDB	AAEL019432	AAEL019432		GO:0043565	VEuPathDB:AAEL019432	IEA		F	unspecified product		protein_coding	taxon:9900000001	20231212	goa_import
VEuPathDB	AAEL014848	AAEL014848		GO:0043565	VEuPathDB:AAEL014848	IEA		F	unspecified product		protein_coding	taxon:9900000001	20231212	goa_import
VEuPathDB	AAEL013546	AAEL013546		GO:0043565	VEuPathDB:AAEL013546	IEA		F	unspecified product		protein_coding	taxon:9900000001	20231212	goa_import
VEuPathDB	AAEL012474	AAEL012474		GO:0043565	VEuPathDB:AAEL012474	IEA		F	unspecified product		protein_coding	taxon:9900000001	20231212	goa_import
VEuPathDB	AAEL003794	AAEL003794		GO:0043565	VEuPathDB:AAEL003794	IEA		F	unspecified product		protein_coding	taxon:9900000001	20231212	goa_import
VEuPathDB	AAEL006474	AAEL006474		GO:0043565	VEuPathDB:AAEL006474	IEA		F	unspecified product		protein_coding	taxon:9900000001	20231212	goa_import
VEuPathDB	AAEL018187	AAEL018187		GO:0043565	VEuPathDB:AAEL018187	IEA		F	unspecified product		protein_coding	taxon:9900000001	20231212	goa_import
VEuPathDB	AAEL018187	AAEL018187		GO:0043565	VEuPathDB:AAEL018187	IEA		F	unspecified product		protein_coding	taxon:9900000001	20231212	goa_import
VEuPathDB	AAEL007502	AAEL007502		GO:0043565	VEuPathDB:AAEL007502	IEA		F	unspecified product		protein_coding	taxon:9900000001	20231212	goa_import
VEuPathDB	AAEL007505	AAEL007505		GO:0043565	VEuPathDB:AAEL007505	IEA		F	unspecified product		protein_coding	taxon:9900000001	20231212	goa_import
VEuPathDB	AAEL000629	AAEL000629		GO:0046899	VEuPathDB:AAEL000629	IEA		F	unspecified product		protein_coding	taxon:9900000001	20231212	goa_import
VEuPathDB	AAEL022058	AAEL022058		GO:0045296	VEuPathDB:AAEL022058	IEA		F	unspecified product		protein_coding	taxon:9900000001	20231212	goa_import
VEuPathDB	AAEL022058	AAEL022058		GO:0045296	VEuPathDB:AAEL022058	IEA		F	unspecified product		protein_coding	taxon:9900000001	20231212	goa_import
VEuPathDB	AAEL021261	AAEL021261		GO:0046856	VEuPathDB:AAEL021261	IEA		P	unspecified product		protein_coding	taxon:9900000001	20231212	goa_import
VEuPathDB	AAEL005410	AAEL005410		GO:0045721	VEuPathDB:AAEL005410	IEA		P	unspecified product		protein_coding	taxon:9900000001	20231212	goa_import
VEuPathDB	AAEL020654	AAEL020654		GO:0046901	VEuPathDB:AAEL020654	IEA		P	unspecified product		protein_coding	taxon:9900000001	20231212	goa_import
VEuPathDB	AAEL002887	arm		GO:0045296	VEuPathDB:AAEL002887	IEA		F	unspecified product		protein_coding	taxon:9900000001	20231212	goa_import
VEuPathDB	AAEL002887	arm		GO:0045296	VEuPathDB:AAEL002887	IEA		F	unspecified product		protein_coding	taxon:9900000001	20231212	goa_import
VEuPathDB	AAEL002887	arm		GO:0045296	VEuPathDB:AAEL002887	IEA		F	unspecified product		protein_coding	taxon:9900000001	20231212	goa_import
VEuPathDB	AAEL003754	AAEL003754		GO:0045296	VEuPathDB:AAEL003754	IEA		F	unspecified product		protein_coding	taxon:9900000001	20231212	goa_import
VEuPathDB	AAEL012150	AAEL012150		GO:0043565	VEuPathDB:AAEL012150	IEA		F	unspecified product		protein_coding	taxon:9900000001	20231212	goa_import
VEuPathDB	AAEL005850	HR4		GO:0043565	VEuPathDB:AAEL005850	IEA		F	unspecified product		protein_coding	taxon:9900000001	20231212	goa_import
VEuPathDB	AAEL002355	AAEL002355		GO:0043565	VEuPathDB:AAEL002355	IEA		F	unspecified product		protein_coding	taxon:9900000001	20231212	goa_import
VEuPathDB	AAEL003560	AAEL003560		GO:0043565	VEuPathDB:AAEL003560	IEA		F	unspecified product		protein_coding	taxon:9900000001	20231212	goa_import
VEuPathDB	AAEL015355	AAEL015355		GO:0043565	VEuPathDB:AAEL015355	IEA		F	unspecified product		protein_coding	taxon:9900000001	20231212	goa_import
VEuPathDB	AAEL009584	AAEL009584		GO:0043565	VEuPathDB:AAEL009584	IEA		F	unspecified product		protein_coding	taxon:9900000001	20231212	goa_import
VEuPathDB	AAEL011323	Hnf4		GO:0043565	VEuPathDB:AAEL011323	IEA		F	unspecified product		protein_coding	taxon:9900000001	20231212	goa_import
VEuPathDB	AAEL011323	Hnf4		GO:0043565	VEuPathDB:AAEL011323	IEA		F	unspecified product		protein_coding	taxon:9900000001	20231212	goa_import
VEuPathDB	AAEL011323	Hnf4		GO:0043565	VEuPathDB:AAEL011323	IEA		F	unspecified product		protein_coding	taxon:9900000001	20231212	goa_import
VEuPathDB	AAEL020500	AAEL020500		GO:0043565	VEuPathDB:AAEL020500	IEA		F	unspecified product		protein_coding	taxon:9900000001	20231212	goa_import
VEuPathDB	AAEL013518	AAEL013518		GO:0043565	VEuPathDB:AAEL013518	IEA		F	unspecified product		protein_coding	taxon:9900000001	20231212	goa_import
VEuPathDB	AAEL011231	AAEL011231		GO:0043565	VEuPathDB:AAEL011231	IEA		F	unspecified product		protein_coding	taxon:9900000001	20231212	goa_import
VEuPathDB	AAEL003504	AAEL003504		GO:0043565	VEuPathDB:AAEL003504	IEA		F	unspecified product		protein_coding	taxon:9900000001	20231212	goa_import
VEuPathDB	AAEL003506	AAEL003506		GO:0043565	VEuPathDB:AAEL003506	IEA		F	unspecified product		protein_coding	taxon:9900000001	20231212	goa_import
VEuPathDB	AAEL009114	AAEL009114		GO:0043565	VEuPathDB:AAEL009114	IEA		F	unspecified product		protein_coding	taxon:9900000001	20231212	goa_import
VEuPathDB	AAEL009114	AAEL009114		GO:0043565	VEuPathDB:AAEL009114	IEA		F	unspecified product		protein_coding	taxon:9900000001	20231212	goa_import
VEuPathDB	AAEL009114	AAEL009114		GO:0043565	VEuPathDB:AAEL009114	IEA		F	unspecified product		protein_coding	taxon:9900000001	20231212	goa_import
VEuPathDB	AAEL003754	AAEL003754		GO:0045296	VEuPathDB:AAEL003754	IEA		F	unspecified product		protein_coding	taxon:9900000001	20231212	goa_import
VEuPathDB	AAEL018342	AAEL018342		GO:0045296	VEuPathDB:AAEL018342	IEA		F	unspecified product		protein_coding	taxon:9900000001	20231212	goa_import
VEuPathDB	AAEL018342	AAEL018342		GO:0045296	VEuPathDB:AAEL018342	IEA		F	unspecified product		protein_coding	taxon:9900000001	20231212	goa_import
VEuPathDB	AAEL018342	AAEL018342		GO:0045296	VEuPathDB:AAEL018342	IEA		F	unspecified product		protein_coding	taxon:9900000001	20231212	goa_import
VEuPathDB	AAEL018342	AAEL018342		GO:0045296	VEuPathDB:AAEL018342	IEA		F	unspecified product		protein_coding	taxon:9900000001	20231212	goa_import
VEuPathDB	AAEL018342	AAEL018342		GO:0045296	VEuPathDB:AAEL018342	IEA		F	unspecified product		protein_coding	taxon:9900000001	20231212	goa_import
VEuPathDB	AAEL000993	AAEL000993		GO:0045880	VEuPathDB:AAEL000993	IEA		P	unspecified product		protein_coding	taxon:9900000001	20231212	goa_import
VEuPathDB	AAEL011667	AAEL011667		GO:1903507	VEuPathDB:AAEL011667	IEA		P	unspecified product		protein_coding	taxon:9900000001	20231212	goa_import
VEuPathDB	AAEL002394	AAEL002394		GO:1903507	VEuPathDB:AAEL002394	IEA		P	unspecified product		protein_coding	taxon:9900000001	20231212	goa_import
VEuPathDB	AAEL010341	rept		GO:1903507	VEuPathDB:AAEL010341	IEA		P	unspecified product		protein_coding	taxon:9900000001	20231212	goa_import
VEuPathDB	AAEL024141	AAEL024141		GO:1903507	VEuPathDB:AAEL024141	IEA		P	unspecified product		protein_coding	taxon:9900000001	20231212	goa_import
VEuPathDB	AAEL024141	AAEL024141		GO:1903507	VEuPathDB:AAEL024141	IEA		P	unspecified product		protein_coding	taxon:9900000001	20231212	goa_import
VEuPathDB	AAEL024141	AAEL024141		GO:1903507	VEuPathDB:AAEL024141	IEA		P	unspecified product		protein_coding	taxon:9900000001	20231212	goa_import
VEuPathDB	AAEL017391	AAEL017391		GO:1903508	VEuPathDB:AAEL017391	IEA		P	unspecified product		protein_coding	taxon:9900000001	20231212	goa_import
VEuPathDB	AAEL017391	AAEL017391		GO:1903508	VEuPathDB:AAEL017391	IEA		P	unspecified product		protein_coding	taxon:9900000001	20231212	goa_import
VEuPathDB	AAEL017391	AAEL017391		GO:1903508	VEuPathDB:AAEL017391	IEA		P	unspecified product		protein_coding	taxon:9900000001	20231212	goa_import
VEuPathDB	AAEL017391	AAEL017391		GO:1903508	VEuPathDB:AAEL017391	IEA		P	unspecified product		protein_coding	taxon:9900000001	20231212	goa_import
VEuPathDB	AAEL017391	AAEL017391		GO:1903508	VEuPathDB:AAEL017391	IEA		P	unspecified product		protein_coding	taxon:9900000001	20231212	goa_import
VEuPathDB	AAEL017391	AAEL017391		GO:1903508	VEuPathDB:AAEL017391	IEA		P	unspecified product		protein_coding	taxon:9900000001	20231212	goa_import
VEuPathDB	AAEL017391	AAEL017391		GO:1903508	VEuPathDB:AAEL017391	IEA		P	unspecified product		protein_coding	taxon:9900000001	20231212	goa_import
VEuPathDB	AAEL015052	AAEL015052		GO:1903508	VEuPathDB:AAEL015052	IEA		P	unspecified product		protein_coding	taxon:9900000001	20231212	goa_import
VEuPathDB	AAEL005829	AAEL005829		GO:1903508	VEuPathDB:AAEL005829	IEA		P	unspecified product		protein_coding	taxon:9900000001	20231212	goa_import
VEuPathDB	AAEL004686	pont		GO:1903508	VEuPathDB:AAEL004686	IEA		P	unspecified product		protein_coding	taxon:9900000001	20231212	goa_import
VEuPathDB	AAEL004436	AAEL004436		GO:1903508	VEuPathDB:AAEL004436	IEA		P	unspecified product		protein_coding	taxon:9900000001	20231212	goa_import
VEuPathDB	AAEL002137	AAEL002137		GO:1903508	VEuPathDB:AAEL002137	IEA		P	unspecified product		protein_coding	taxon:9900000001	20231212	goa_import
VEuPathDB	AAEL023902	AAEL023902		GO:1903508	VEuPathDB:AAEL023902	IEA		P	unspecified product		protein_coding	taxon:9900000001	20231212	goa_import
VEuPathDB	AAEL023902	AAEL023902		GO:1903508	VEuPathDB:AAEL023902	IEA		P	unspecified product		protein_coding	taxon:9900000001	20231212	goa_import
VEuPathDB	AAEL001030	AAEL001030		GO:0046294	VEuPathDB:AAEL001030	IEA		P	unspecified product		protein_coding	taxon:9900000001	20231212	goa_import
VEuPathDB	AAEL006042	AAEL006042		GO:0046314	VEuPathDB:AAEL006042	IEA		P	unspecified product		protein_coding	taxon:9900000001	20231212	goa_import
VEuPathDB	AAEL009185	AAEL009185		GO:0046314	VEuPathDB:AAEL009185	IEA		P	unspecified product		protein_coding	taxon:9900000001	20231212	goa_import
VEuPathDB	AAEL009185	AAEL009185		GO:0046314	VEuPathDB:AAEL009185	IEA		P	unspecified product		protein_coding	taxon:9900000001	20231212	goa_import
VEuPathDB	AAEL019541	AAEL019541		GO:0046314	VEuPathDB:AAEL019541	IEA		P	unspecified product		protein_coding	taxon:9900000001	20231212	goa_import
VEuPathDB	AAEL008363	AAEL008363		GO:0046695	VEuPathDB:AAEL008363	IEA		C	unspecified product		protein_coding	taxon:9900000001	20231212	goa_import
VEuPathDB	AAEL008363	AAEL008363		GO:0046695	VEuPathDB:AAEL008363	IEA		C	unspecified product		protein_coding	taxon:9900000001	20231212	goa_import
VEuPathDB	AAEL008363	AAEL008363		GO:0046695	VEuPathDB:AAEL008363	IEA		C	unspecified product		protein_coding	taxon:9900000001	20231212	goa_import
VEuPathDB	AAEL008363	AAEL008363		GO:0046695	VEuPathDB:AAEL008363	IEA		C	unspecified product		protein_coding	taxon:9900000001	20231212	goa_import
VEuPathDB	AAEL008363	AAEL008363		GO:0046695	VEuPathDB:AAEL008363	IEA		C	unspecified product		protein_coding	taxon:9900000001	20231212	goa_import
VEuPathDB	AAEL008363	AAEL008363		GO:0046695	VEuPathDB:AAEL008363	IEA		C	unspecified product		protein_coding	taxon:9900000001	20231212	goa_import
VEuPathDB	AAEL006988	AAEL006988		GO:0046695	VEuPathDB:AAEL006988	IEA		C	unspecified product		protein_coding	taxon:9900000001	20231212	goa_import
VEuPathDB	AAEL006988	AAEL006988		GO:0046695	VEuPathDB:AAEL006988	IEA		C	unspecified product		protein_coding	taxon:9900000001	20231212	goa_import
VEuPathDB	AAEL007862	AAEL007862		GO:0046695	VEuPathDB:AAEL007862	IEA		C	unspecified product		protein_coding	taxon:9900000001	20231212	goa_import
VEuPathDB	AAEL015236	AAEL015236		GO:0045900	VEuPathDB:AAEL015236	IEA		P	unspecified product		protein_coding	taxon:9900000001	20231212	goa_import
VEuPathDB	AAEL023486	AAEL023486		GO:0045901	VEuPathDB:AAEL023486	IEA		P	unspecified product		protein_coding	taxon:9900000001	20231212	goa_import
VEuPathDB	AAEL023486	AAEL023486		GO:0045901	VEuPathDB:AAEL023486	IEA		P	unspecified product		protein_coding	taxon:9900000001	20231212	goa_import
VEuPathDB	AAEL003835	AAEL003835		GO:0045901	VEuPathDB:AAEL003835	IEA		P	unspecified product		protein_coding	taxon:9900000001	20231212	goa_import
VEuPathDB	AAEL009114	AAEL009114		GO:0043565	VEuPathDB:AAEL009114	IEA		F	unspecified product		protein_coding	taxon:9900000001	20231212	goa_import
VEuPathDB	AAEL008260	AAEL008260		GO:0043565	VEuPathDB:AAEL008260	IEA		F	unspecified product		protein_coding	taxon:9900000001	20231212	goa_import
VEuPathDB	AAEL008260	AAEL008260		GO:0043565	VEuPathDB:AAEL008260	IEA		F	unspecified product		protein_coding	taxon:9900000001	20231212	goa_import
VEuPathDB	AAEL008260	AAEL008260		GO:0043565	VEuPathDB:AAEL008260	IEA		F	unspecified product		protein_coding	taxon:9900000001	20231212	goa_import
VEuPathDB	AAEL008260	AAEL008260		GO:0043565	VEuPathDB:AAEL008260	IEA		F	unspecified product		protein_coding	taxon:9900000001	20231212	goa_import
VEuPathDB	AAEL008260	AAEL008260		GO:0043565	VEuPathDB:AAEL008260	IEA		F	unspecified product		protein_coding	taxon:9900000001	20231212	goa_import
VEuPathDB	AAEL007369	AAEL007369		GO:0043565	VEuPathDB:AAEL007369	IEA		F	unspecified product		protein_coding	taxon:9900000001	20231212	goa_import
VEuPathDB	AAEL018695	AAEL018695		GO:0043565	VEuPathDB:AAEL018695	IEA		F	unspecified product		protein_coding	taxon:9900000001	20231212	goa_import
VEuPathDB	AAEL025692	AAEL025692		GO:0043565	VEuPathDB:AAEL025692	IEA		F	unspecified product		protein_coding	taxon:9900000001	20231212	goa_import
VEuPathDB	AAEL002951	AAEL002951		GO:0043565	VEuPathDB:AAEL002951	IEA		F	unspecified product		protein_coding	taxon:9900000001	20231212	goa_import
VEuPathDB	AAEL021665	AAEL021665		GO:0043565	VEuPathDB:AAEL021665	IEA		F	unspecified product		protein_coding	taxon:9900000001	20231212	goa_import
VEuPathDB	AAEL019449	AAEL019449		GO:0043565	VEuPathDB:AAEL019449	IEA		F	unspecified product		protein_coding	taxon:9900000001	20231212	goa_import
VEuPathDB	AAEL019449	AAEL019449		GO:0043565	VEuPathDB:AAEL019449	IEA		F	unspecified product		protein_coding	taxon:9900000001	20231212	goa_import
VEuPathDB	AAEL012881	AAEL012881		GO:0043565	VEuPathDB:AAEL012881	IEA		F	unspecified product		protein_coding	taxon:9900000001	20231212	goa_import
VEuPathDB	AAEL006114	AAEL006114		GO:0043565	VEuPathDB:AAEL006114	IEA		F	unspecified product		protein_coding	taxon:9900000001	20231212	goa_import
VEuPathDB	AAEL007205	AAEL007205		GO:0043565	VEuPathDB:AAEL007205	IEA		F	unspecified product		protein_coding	taxon:9900000001	20231212	goa_import
VEuPathDB	AAEL003835	AAEL003835		GO:0045901	VEuPathDB:AAEL003835	IEA		P	unspecified product		protein_coding	taxon:9900000001	20231212	goa_import
VEuPathDB	AAEL003835	AAEL003835		GO:0045901	VEuPathDB:AAEL003835	IEA		P	unspecified product		protein_coding	taxon:9900000001	20231212	goa_import
VEuPathDB	AAEL003835	AAEL003835		GO:0045901	VEuPathDB:AAEL003835	IEA		P	unspecified product		protein_coding	taxon:9900000001	20231212	goa_import
VEuPathDB	AAEL003835	AAEL003835		GO:0045901	VEuPathDB:AAEL003835	IEA		P	unspecified product		protein_coding	taxon:9900000001	20231212	goa_import
VEuPathDB	AAEL003835	AAEL003835		GO:0045901	VEuPathDB:AAEL003835	IEA		P	unspecified product		protein_coding	taxon:9900000001	20231212	goa_import
VEuPathDB	AAEL023486	AAEL023486		GO:0045905	VEuPathDB:AAEL023486	IEA		P	unspecified product		protein_coding	taxon:9900000001	20231212	goa_import
VEuPathDB	AAEL023486	AAEL023486		GO:0045905	VEuPathDB:AAEL023486	IEA		P	unspecified product		protein_coding	taxon:9900000001	20231212	goa_import
VEuPathDB	AAEL003835	AAEL003835		GO:0045905	VEuPathDB:AAEL003835	IEA		P	unspecified product		protein_coding	taxon:9900000001	20231212	goa_import
VEuPathDB	AAEL003835	AAEL003835		GO:0045905	VEuPathDB:AAEL003835	IEA		P	unspecified product		protein_coding	taxon:9900000001	20231212	goa_import
VEuPathDB	AAEL003835	AAEL003835		GO:0045905	VEuPathDB:AAEL003835	IEA		P	unspecified product		protein_coding	taxon:9900000001	20231212	goa_import
VEuPathDB	AAEL003835	AAEL003835		GO:0045905	VEuPathDB:AAEL003835	IEA		P	unspecified product		protein_coding	taxon:9900000001	20231212	goa_import
VEuPathDB	AAEL003835	AAEL003835		GO:0045905	VEuPathDB:AAEL003835	IEA		P	unspecified product		protein_coding	taxon:9900000001	20231212	goa_import
VEuPathDB	AAEL003835	AAEL003835		GO:0045905	VEuPathDB:AAEL003835	IEA		P	unspecified product		protein_coding	taxon:9900000001	20231212	goa_import
VEuPathDB	AAEL001843	AAEL001843		GO:0046332	VEuPathDB:AAEL001843	IEA		F	unspecified product		protein_coding	taxon:9900000001	20231212	goa_import
VEuPathDB	AAEL010097	AAEL010097		GO:0045450	VEuPathDB:AAEL010097	IEA		P	unspecified product		protein_coding	taxon:9900000001	20231212	goa_import
VEuPathDB	AAEL021624	AAEL021624		GO:0045454	VEuPathDB:AAEL021624	IEA		P	unspecified product		protein_coding	taxon:9900000001	20231212	goa_import
VEuPathDB	AAEL001109	AAEL001109		GO:0045454	VEuPathDB:AAEL001109	IEA		P	unspecified product		protein_coding	taxon:9900000001	20231212	goa_import
VEuPathDB	AAEL010065	AAEL010065		GO:0045454	VEuPathDB:AAEL010065	IEA		P	unspecified product		protein_coding	taxon:9900000001	20231212	goa_import
VEuPathDB	AAEL010065	AAEL010065		GO:0045454	VEuPathDB:AAEL010065	IEA		P	unspecified product		protein_coding	taxon:9900000001	20231212	goa_import
VEuPathDB	AAEL010065	AAEL010065		GO:0045454	VEuPathDB:AAEL010065	IEA		P	unspecified product		protein_coding	taxon:9900000001	20231212	goa_import
VEuPathDB	AAEL007202	HR96		GO:0043565	VEuPathDB:AAEL007202	IEA		F	unspecified product		protein_coding	taxon:9900000001	20231212	goa_import
VEuPathDB	AAEL018154	AAEL018154		GO:0043565	VEuPathDB:AAEL018154	IEA		F	unspecified product		protein_coding	taxon:9900000001	20231212	goa_import
VEuPathDB	AAEL003173	AAEL003173		GO:0043565	VEuPathDB:AAEL003173	IEA		F	unspecified product		protein_coding	taxon:9900000001	20231212	goa_import
VEuPathDB	AAEL003173	AAEL003173		GO:0043565	VEuPathDB:AAEL003173	IEA		F	unspecified product		protein_coding	taxon:9900000001	20231212	goa_import
VEuPathDB	AAEL003163	AAEL003163		GO:0043565	VEuPathDB:AAEL003163	IEA		F	unspecified product		protein_coding	taxon:9900000001	20231212	goa_import
VEuPathDB	AAEL004744	AAEL004744		GO:0043565	VEuPathDB:AAEL004744	IEA		F	unspecified product		protein_coding	taxon:9900000001	20231212	goa_import
VEuPathDB	AAEL007831	AAEL007831		GO:0043565	VEuPathDB:AAEL007831	IEA		F	unspecified product		protein_coding	taxon:9900000001	20231212	goa_import
VEuPathDB	AAEL003277	AAEL003277		GO:0043565	VEuPathDB:AAEL003277	IEA		F	unspecified product		protein_coding	taxon:9900000001	20231212	goa_import
VEuPathDB	AAEL003277	AAEL003277		GO:0043565	VEuPathDB:AAEL003277	IEA		F	unspecified product		protein_coding	taxon:9900000001	20231212	goa_import
VEuPathDB	AAEL003277	AAEL003277		GO:0043565	VEuPathDB:AAEL003277	IEA		F	unspecified product		protein_coding	taxon:9900000001	20231212	goa_import
VEuPathDB	AAEL003277	AAEL003277		GO:0043565	VEuPathDB:AAEL003277	IEA		F	unspecified product		protein_coding	taxon:9900000001	20231212	goa_import
VEuPathDB	AAEL003277	AAEL003277		GO:0043565	VEuPathDB:AAEL003277	IEA		F	unspecified product		protein_coding	taxon:9900000001	20231212	goa_import
VEuPathDB	AAEL003277	AAEL003277		GO:0043565	VEuPathDB:AAEL003277	IEA		F	unspecified product		protein_coding	taxon:9900000001	20231212	goa_import
VEuPathDB	AAEL003277	AAEL003277		GO:0043565	VEuPathDB:AAEL003277	IEA		F	unspecified product		protein_coding	taxon:9900000001	20231212	goa_import
VEuPathDB	AAEL003277	AAEL003277		GO:0043565	VEuPathDB:AAEL003277	IEA		F	unspecified product		protein_coding	taxon:9900000001	20231212	goa_import
VEuPathDB	AAEL014151	AAEL014151		GO:0043565	VEuPathDB:AAEL014151	IEA		F	unspecified product		protein_coding	taxon:9900000001	20231212	goa_import
VEuPathDB	AAEL010047	AAEL010047		GO:0000038	VEuPathDB:AAEL010047	IEA		P	unspecified product		protein_coding	taxon:9900000001	20231212	goa_import
VEuPathDB	AAEL010047	AAEL010047		GO:0000038	VEuPathDB:AAEL010047	IEA		P	unspecified product		protein_coding	taxon:9900000001	20231212	goa_import
VEuPathDB	AAEL010120	AAEL010120		GO:0016740	VEuPathDB:AAEL010120	IEA		F	unspecified product		protein_coding	taxon:9900000001	20231212	goa_import
VEuPathDB	AAEL013134	AAEL013134		GO:0016740	VEuPathDB:AAEL013134	IEA		F	unspecified product		protein_coding	taxon:9900000001	20231212	goa_import
VEuPathDB	AAEL009401	AAEL009401		GO:0016740	VEuPathDB:AAEL009401	IEA		F	unspecified product		protein_coding	taxon:9900000001	20231212	goa_import
VEuPathDB	AAEL009389	AAEL009389		GO:0016740	VEuPathDB:AAEL009389	IEA		F	unspecified product		protein_coding	taxon:9900000001	20231212	goa_import
VEuPathDB	AAEL001146	AAEL001146		GO:0016740	VEuPathDB:AAEL001146	IEA		F	unspecified product		protein_coding	taxon:9900000001	20231212	goa_import
VEuPathDB	AAEL001151	AAEL001151		GO:0016740	VEuPathDB:AAEL001151	IEA		F	unspecified product		protein_coding	taxon:9900000001	20231212	goa_import
VEuPathDB	AAEL010500	GSTX2		GO:0016740	VEuPathDB:AAEL010500	IEA		F	unspecified product		protein_coding	taxon:9900000001	20231212	goa_import
VEuPathDB	AAEL003447	AAEL003447		GO:0016740	VEuPathDB:AAEL003447	IEA		F	unspecified product		protein_coding	taxon:9900000001	20231212	goa_import
VEuPathDB	AAEL010349	AAEL010349		GO:0016740	VEuPathDB:AAEL010349	IEA		F	unspecified product		protein_coding	taxon:9900000001	20231212	goa_import
VEuPathDB	AAEL019951	AAEL019951		GO:0016740	VEuPathDB:AAEL019951	IEA		F	unspecified product		protein_coding	taxon:9900000001	20231212	goa_import
VEuPathDB	AAEL017156	AAEL017156		GO:0016740	VEuPathDB:AAEL017156	IEA		F	unspecified product		protein_coding	taxon:9900000001	20231212	goa_import
VEuPathDB	AAEL012125	AAEL012125		GO:0016740	VEuPathDB:AAEL012125	IEA		F	unspecified product		protein_coding	taxon:9900000001	20231212	goa_import
VEuPathDB	AAEL019843	AAEL019843		GO:0016740	VEuPathDB:AAEL019843	IEA		F	unspecified product		protein_coding	taxon:9900000001	20231212	goa_import
VEuPathDB	AAEL019843	AAEL019843		GO:0016740	VEuPathDB:AAEL019843	IEA		F	unspecified product		protein_coding	taxon:9900000001	20231212	goa_import
VEuPathDB	AAEL007236	AAEL007236		GO:0016740	VEuPathDB:AAEL007236	IEA		F	unspecified product		protein_coding	taxon:9900000001	20231212	goa_import
VEuPathDB	AAEL026410	AAEL026410		GO:0016740	VEuPathDB:AAEL026410	IEA		F	unspecified product		protein_coding	taxon:9900000001	20231212	goa_import
VEuPathDB	AAEL026410	AAEL026410		GO:0016740	VEuPathDB:AAEL026410	IEA		F	unspecified product		protein_coding	taxon:9900000001	20231212	goa_import
VEuPathDB	AAEL022506	AAEL022506		GO:0016740	VEuPathDB:AAEL022506	IEA		F	unspecified product		protein_coding	taxon:9900000001	20231212	goa_import
VEuPathDB	AAEL029069	AAEL029069		GO:0016740	VEuPathDB:AAEL029069	IEA		F	unspecified product		protein_coding	taxon:9900000001	20231212	goa_import
VEuPathDB	AAEL029069	AAEL029069		GO:0016740	VEuPathDB:AAEL029069	IEA		F	unspecified product		protein_coding	taxon:9900000001	20231212	goa_import
VEuPathDB	AAEL002237	AAEL002237		GO:0016740	VEuPathDB:AAEL002237	IEA		F	unspecified product		protein_coding	taxon:9900000001	20231212	goa_import
VEuPathDB	AAEL002237	AAEL002237		GO:0016740	VEuPathDB:AAEL002237	IEA		F	unspecified product		protein_coding	taxon:9900000001	20231212	goa_import
VEuPathDB	AAEL011900	AAEL011900		GO:0016740	VEuPathDB:AAEL011900	IEA		F	unspecified product		protein_coding	taxon:9900000001	20231212	goa_import
VEuPathDB	AAEL011898	AAEL011898		GO:0016740	VEuPathDB:AAEL011898	IEA		F	unspecified product		protein_coding	taxon:9900000001	20231212	goa_import
VEuPathDB	AAEL011901	AAEL011901		GO:0016740	VEuPathDB:AAEL011901	IEA		F	unspecified product		protein_coding	taxon:9900000001	20231212	goa_import
VEuPathDB	AAEL024295	AAEL024295		GO:0016740	VEuPathDB:AAEL024295	IEA		F	unspecified product		protein_coding	taxon:9900000001	20231212	goa_import
VEuPathDB	AAEL009510	AAEL009510		GO:0016740	VEuPathDB:AAEL009510	IEA		F	unspecified product		protein_coding	taxon:9900000001	20231212	goa_import
VEuPathDB	AAEL004319	AAEL004319		GO:0016740	VEuPathDB:AAEL004319	IEA		F	unspecified product		protein_coding	taxon:9900000001	20231212	goa_import
VEuPathDB	AAEL002228	AAEL002228		GO:0016740	VEuPathDB:AAEL002228	IEA		F	unspecified product		protein_coding	taxon:9900000001	20231212	goa_import
VEuPathDB	AAEL002228	AAEL002228		GO:0016740	VEuPathDB:AAEL002228	IEA		F	unspecified product		protein_coding	taxon:9900000001	20231212	goa_import
VEuPathDB	AAEL022506	AAEL022506		GO:0016740	VEuPathDB:AAEL022506	IEA		F	unspecified product		protein_coding	taxon:9900000001	20231212	goa_import
VEuPathDB	AAEL002219	AAEL002219		GO:0016740	VEuPathDB:AAEL002219	IEA		F	unspecified product		protein_coding	taxon:9900000001	20231212	goa_import
VEuPathDB	AAEL008634	AAEL008634		GO:0016740	VEuPathDB:AAEL008634	IEA		F	unspecified product		protein_coding	taxon:9900000001	20231212	goa_import
VEuPathDB	AAEL008634	AAEL008634		GO:0016740	VEuPathDB:AAEL008634	IEA		F	unspecified product		protein_coding	taxon:9900000001	20231212	goa_import
VEuPathDB	AAEL025694	AAEL025694		GO:0043565	VEuPathDB:AAEL025694	IEA		F	unspecified product		protein_coding	taxon:9900000001	20231212	goa_import
VEuPathDB	AAEL009742	AAEL009742		GO:0043565	VEuPathDB:AAEL009742	IEA		F	unspecified product		protein_coding	taxon:9900000001	20231212	goa_import
VEuPathDB	AAEL020847	AAEL020847		GO:0043565	VEuPathDB:AAEL020847	IEA		F	unspecified product		protein_coding	taxon:9900000001	20231212	goa_import
VEuPathDB	AAEL024025	AAEL024025		GO:0043565	VEuPathDB:AAEL024025	IEA		F	unspecified product		protein_coding	taxon:9900000001	20231212	goa_import
VEuPathDB	AAEL019489	AAEL019489		GO:0043565	VEuPathDB:AAEL019489	IEA		F	unspecified product		protein_coding	taxon:9900000001	20231212	goa_import
VEuPathDB	AAEL022179	AAEL022179		GO:0043565	VEuPathDB:AAEL022179	IEA		F	unspecified product		protein_coding	taxon:9900000001	20231212	goa_import
VEuPathDB	AAEL009949	AAEL009949		GO:0043565	VEuPathDB:AAEL009949	IEA		F	unspecified product		protein_coding	taxon:9900000001	20231212	goa_import
VEuPathDB	AAEL009949	AAEL009949		GO:0043565	VEuPathDB:AAEL009949	IEA		F	unspecified product		protein_coding	taxon:9900000001	20231212	goa_import
VEuPathDB	AAEL009949	AAEL009949		GO:0043565	VEuPathDB:AAEL009949	IEA		F	unspecified product		protein_coding	taxon:9900000001	20231212	goa_import
VEuPathDB	AAEL009950	AAEL009950		GO:0043565	VEuPathDB:AAEL009950	IEA		F	unspecified product		protein_coding	taxon:9900000001	20231212	goa_import
VEuPathDB	AAEL014277	AAEL014277		GO:0043565	VEuPathDB:AAEL014277	IEA		F	unspecified product		protein_coding	taxon:9900000001	20231212	goa_import
VEuPathDB	AAEL015111	AAEL015111		GO:0043565	VEuPathDB:AAEL015111	IEA		F	unspecified product		protein_coding	taxon:9900000001	20231212	goa_import
VEuPathDB	AAEL000574	AAEL000574		GO:0045454	VEuPathDB:AAEL000574	IEA		P	unspecified product		protein_coding	taxon:9900000001	20231212	goa_import
VEuPathDB	AAEL022914	AAEL022914		GO:0045454	VEuPathDB:AAEL022914	IEA		P	unspecified product		protein_coding	taxon:9900000001	20231212	goa_import
VEuPathDB	AAEL001432	AAEL001432		GO:0045454	VEuPathDB:AAEL001432	IEA		P	unspecified product		protein_coding	taxon:9900000001	20231212	goa_import
VEuPathDB	AAEL006553	AAEL006553		GO:0045454	VEuPathDB:AAEL006553	IEA		P	unspecified product		protein_coding	taxon:9900000001	20231212	goa_import
VEuPathDB	AAEL025567	AAEL025567		GO:0045454	VEuPathDB:AAEL025567	IEA		P	unspecified product		protein_coding	taxon:9900000001	20231212	goa_import
VEuPathDB	AAEL002501	AAEL002501		GO:0045454	VEuPathDB:AAEL002501	IEA		P	unspecified product		protein_coding	taxon:9900000001	20231212	goa_import
VEuPathDB	AAEL002501	AAEL002501		GO:0045454	VEuPathDB:AAEL002501	IEA		P	unspecified product		protein_coding	taxon:9900000001	20231212	goa_import
VEuPathDB	AAEL002502	AAEL002502		GO:0045454	VEuPathDB:AAEL002502	IEA		P	unspecified product		protein_coding	taxon:9900000001	20231212	goa_import
VEuPathDB	AAEL013845	AAEL013845		GO:0045454	VEuPathDB:AAEL013845	IEA		P	unspecified product		protein_coding	taxon:9900000001	20231212	goa_import
VEuPathDB	AAEL002886	AAEL002886		GO:0045454	VEuPathDB:AAEL002886	IEA		P	unspecified product		protein_coding	taxon:9900000001	20231212	goa_import
VEuPathDB	AAEL002886	AAEL002886		GO:0045454	VEuPathDB:AAEL002886	IEA		P	unspecified product		protein_coding	taxon:9900000001	20231212	goa_import
VEuPathDB	AAEL009158	AAEL009158		GO:0045454	VEuPathDB:AAEL009158	IEA		P	unspecified product		protein_coding	taxon:9900000001	20231212	goa_import
VEuPathDB	AAEL029055	AAEL029055		GO:0045454	VEuPathDB:AAEL029055	IEA		P	unspecified product		protein_coding	taxon:9900000001	20231212	goa_import
VEuPathDB	AAEL011830	AAEL011830		GO:0046570	VEuPathDB:AAEL011830	IEA		F	unspecified product		protein_coding	taxon:9900000001	20231212	goa_import
VEuPathDB	AAEL019425	AAEL019425		GO:1903508	VEuPathDB:AAEL019425	IEA		P	unspecified product		protein_coding	taxon:9900000001	20231212	goa_import
VEuPathDB	AAEL023902	AAEL023902		GO:1903508	VEuPathDB:AAEL023902	IEA		P	unspecified product		protein_coding	taxon:9900000001	20231212	goa_import
VEuPathDB	AAEL023902	AAEL023902		GO:1903508	VEuPathDB:AAEL023902	IEA		P	unspecified product		protein_coding	taxon:9900000001	20231212	goa_import
VEuPathDB	AAEL023902	AAEL023902		GO:1903508	VEuPathDB:AAEL023902	IEA		P	unspecified product		protein_coding	taxon:9900000001	20231212	goa_import
VEuPathDB	AAEL000574	AAEL000574		GO:0045454	VEuPathDB:AAEL000574	IEA		P	unspecified product		protein_coding	taxon:9900000001	20231212	goa_import
VEuPathDB	AAEL024975	AAEL024975		GO:0045454	VEuPathDB:AAEL024975	IEA		P	unspecified product		protein_coding	taxon:9900000001	20231212	goa_import
VEuPathDB	AAEL009351	AAEL009351		GO:0045454	VEuPathDB:AAEL009351	IEA		P	unspecified product		protein_coding	taxon:9900000001	20231212	goa_import
VEuPathDB	AAEL007135	AAEL007135		GO:0045454	VEuPathDB:AAEL007135	IEA		P	unspecified product		protein_coding	taxon:9900000001	20231212	goa_import
VEuPathDB	AAEL007135	AAEL007135		GO:0045454	VEuPathDB:AAEL007135	IEA		P	unspecified product		protein_coding	taxon:9900000001	20231212	goa_import
VEuPathDB	AAEL000900	AAEL000900		GO:0045296	VEuPathDB:AAEL000900	IEA		F	unspecified product		protein_coding	taxon:9900000001	20231212	goa_import
VEuPathDB	AAEL010546	AAEL010546		GO:1903507	VEuPathDB:AAEL010546	IEA		P	unspecified product		protein_coding	taxon:9900000001	20231212	goa_import
VEuPathDB	AAEL026149	AAEL026149		GO:0046332	VEuPathDB:AAEL026149	IEA		F	unspecified product		protein_coding	taxon:9900000001	20231212	goa_import
VEuPathDB	AAEL024583	AAEL024583		GO:0045454	VEuPathDB:AAEL024583	IEA		P	unspecified product		protein_coding	taxon:9900000001	20231212	goa_import
VEuPathDB	AAEL024583	AAEL024583		GO:0045454	VEuPathDB:AAEL024583	IEA		P	unspecified product		protein_coding	taxon:9900000001	20231212	goa_import
VEuPathDB	AAEL009265	AAEL009265		GO:1903508	VEuPathDB:AAEL009265	IEA		P	unspecified product		protein_coding	taxon:9900000001	20231212	goa_import
VEuPathDB	AAEL013528	TPX1		GO:0045454	VEuPathDB:AAEL013528	IEA		P	unspecified product		protein_coding	taxon:9900000001	20231212	goa_import
VEuPathDB	AAEL009708	AAEL009708		GO:0045454	VEuPathDB:AAEL009708	IEA		P	unspecified product		protein_coding	taxon:9900000001	20231212	goa_import
VEuPathDB	AAEL009731	AAEL009731		GO:0045329	VEuPathDB:AAEL009731	IEA		P	unspecified product		protein_coding	taxon:9900000001	20231212	goa_import
VEuPathDB	AAEL008291	AAEL008291		GO:0045454	VEuPathDB:AAEL008291	IEA		P	unspecified product		protein_coding	taxon:9900000001	20231212	goa_import
VEuPathDB	AAEL009708	AAEL009708		GO:0045454	VEuPathDB:AAEL009708	IEA		P	unspecified product		protein_coding	taxon:9900000001	20231212	goa_import
VEuPathDB	AAEL009708	AAEL009708		GO:0045454	VEuPathDB:AAEL009708	IEA		P	unspecified product		protein_coding	taxon:9900000001	20231212	goa_import
VEuPathDB	AAEL009051	TPX5		GO:0045454	VEuPathDB:AAEL009051	IEA		P	unspecified product		protein_coding	taxon:9900000001	20231212	goa_import
VEuPathDB	AAEL008783	AAEL008783		GO:0045454	VEuPathDB:AAEL008783	IEA		P	unspecified product		protein_coding	taxon:9900000001	20231212	goa_import
VEuPathDB	AAEL009995	AAEL009995		GO:0045454	VEuPathDB:AAEL009995	IEA		P	unspecified product		protein_coding	taxon:9900000001	20231212	goa_import
VEuPathDB	AAEL013980	AAEL013980		GO:0045454	VEuPathDB:AAEL013980	IEA		P	unspecified product		protein_coding	taxon:9900000001	20231212	goa_import
VEuPathDB	AAEL019431	EcR		GO:0043565	VEuPathDB:AAEL019431	IEA		F	unspecified product		protein_coding	taxon:9900000001	20231212	goa_import
VEuPathDB	AAEL022402	AAEL022402		GO:0043565	VEuPathDB:AAEL022402	IEA		F	unspecified product		protein_coding	taxon:9900000001	20231212	goa_import
VEuPathDB	AAEL001500	AAEL001500		GO:0043565	VEuPathDB:AAEL001500	IEA		F	unspecified product		protein_coding	taxon:9900000001	20231212	goa_import
VEuPathDB	AAEL010419	AAEL010419		GO:0043565	VEuPathDB:AAEL010419	IEA		F	unspecified product		protein_coding	taxon:9900000001	20231212	goa_import
VEuPathDB	AAEL019426	AAEL019426		GO:0043565	VEuPathDB:AAEL019426	IEA		F	unspecified product		protein_coding	taxon:9900000001	20231212	goa_import
VEuPathDB	AAEL019426	AAEL019426		GO:0043565	VEuPathDB:AAEL019426	IEA		F	unspecified product		protein_coding	taxon:9900000001	20231212	goa_import
VEuPathDB	AAEL022402	AAEL022402		GO:0043565	VEuPathDB:AAEL022402	IEA		F	unspecified product		protein_coding	taxon:9900000001	20231212	goa_import
VEuPathDB	AAEL013760	AAEL013760		GO:0043565	VEuPathDB:AAEL013760	IEA		F	unspecified product		protein_coding	taxon:9900000001	20231212	goa_import
VEuPathDB	AAEL013760	AAEL013760		GO:0043565	VEuPathDB:AAEL013760	IEA		F	unspecified product		protein_coding	taxon:9900000001	20231212	goa_import
VEuPathDB	AAEL027658	AAEL027658		GO:0043565	VEuPathDB:AAEL027658	IEA		F	unspecified product		protein_coding	taxon:9900000001	20231212	goa_import
VEuPathDB	AAEL014557	cad		GO:0043565	VEuPathDB:AAEL014557	IEA		F	unspecified product		protein_coding	taxon:9900000001	20231212	goa_import
VEuPathDB	AAEL009588	AAEL009588		GO:0043565	VEuPathDB:AAEL009588	IEA		F	unspecified product		protein_coding	taxon:9900000001	20231212	goa_import
VEuPathDB	AAEL009588	AAEL009588		GO:0043565	VEuPathDB:AAEL009588	IEA		F	unspecified product		protein_coding	taxon:9900000001	20231212	goa_import
VEuPathDB	AAEL001796	AAEL001796		GO:0043565	VEuPathDB:AAEL001796	IEA		F	unspecified product		protein_coding	taxon:9900000001	20231212	goa_import
VEuPathDB	AAEL026165	AAEL026165		GO:0019239	VEuPathDB:AAEL026165	IEA		F	unspecified product		protein_coding	taxon:9900000001	20231212	goa_import
VEuPathDB	AAEL005676	AAEL005676		GO:0019239	VEuPathDB:AAEL005676	IEA		F	unspecified product		protein_coding	taxon:9900000001	20231212	goa_import
VEuPathDB	AAEL013490	AAEL013490		GO:0030001	VEuPathDB:AAEL013490	IEA		P	unspecified product		protein_coding	taxon:9900000001	20231212	goa_import
VEuPathDB	AAEL013490	AAEL013490		GO:0030001	VEuPathDB:AAEL013490	IEA		P	unspecified product		protein_coding	taxon:9900000001	20231212	goa_import
VEuPathDB	AAEL005496	AAEL005496		GO:0030001	VEuPathDB:AAEL005496	IEA		P	unspecified product		protein_coding	taxon:9900000001	20231212	goa_import
VEuPathDB	AAEL010905	AAEL010905		GO:0030001	VEuPathDB:AAEL010905	IEA		P	unspecified product		protein_coding	taxon:9900000001	20231212	goa_import
VEuPathDB	AAEL012368	AAEL012368		GO:0030001	VEuPathDB:AAEL012368	IEA		P	unspecified product		protein_coding	taxon:9900000001	20231212	goa_import
VEuPathDB	AAEL001626	AAEL001626		GO:0030001	VEuPathDB:AAEL001626	IEA		P	unspecified product		protein_coding	taxon:9900000001	20231212	goa_import
VEuPathDB	AAEL014762	AAEL014762		GO:0030001	VEuPathDB:AAEL014762	IEA		P	unspecified product		protein_coding	taxon:9900000001	20231212	goa_import
VEuPathDB	AAEL007959	AAEL007959		GO:0030001	VEuPathDB:AAEL007959	IEA		P	unspecified product		protein_coding	taxon:9900000001	20231212	goa_import
VEuPathDB	AAEL003433	AAEL003433		GO:0030001	VEuPathDB:AAEL003433	IEA		P	unspecified product		protein_coding	taxon:9900000001	20231212	goa_import
VEuPathDB	AAEL001968	AAEL001968		GO:0030001	VEuPathDB:AAEL001968	IEA		P	unspecified product		protein_coding	taxon:9900000001	20231212	goa_import
VEuPathDB	AAEL013490	AAEL013490		GO:0030001	VEuPathDB:AAEL013490	IEA		P	unspecified product		protein_coding	taxon:9900000001	20231212	goa_import
VEuPathDB	AAEL003433	AAEL003433		GO:0030001	VEuPathDB:AAEL003433	IEA		P	unspecified product		protein_coding	taxon:9900000001	20231212	goa_import
VEuPathDB	AAEL001968	AAEL001968		GO:0030001	VEuPathDB:AAEL001968	IEA		P	unspecified product		protein_coding	taxon:9900000001	20231212	goa_import
VEuPathDB	AAEL008146	AAEL008146		GO:0030001	VEuPathDB:AAEL008146	IEA		P	unspecified product		protein_coding	taxon:9900000001	20231212	goa_import
VEuPathDB	AAEL003136	AAEL003136		GO:0030001	VEuPathDB:AAEL003136	IEA		P	unspecified product		protein_coding	taxon:9900000001	20231212	goa_import
VEuPathDB	AAEL005985	AAEL005985		GO:0000045	VEuPathDB:AAEL005985	IEA		P	unspecified product		protein_coding	taxon:9900000001	20231212	goa_import
VEuPathDB	AAEL013995	APG18B		GO:0000045	VEuPathDB:AAEL013995	IEA		P	unspecified product		protein_coding	taxon:9900000001	20231212	goa_import
VEuPathDB	AAEL018348	AAEL018348		GO:0000045	VEuPathDB:AAEL018348	IEA		P	unspecified product		protein_coding	taxon:9900000001	20231212	goa_import
VEuPathDB	AAEL018348	AAEL018348		GO:0000045	VEuPathDB:AAEL018348	IEA		P	unspecified product		protein_coding	taxon:9900000001	20231212	goa_import
VEuPathDB	AAEL018348	AAEL018348		GO:0000045	VEuPathDB:AAEL018348	IEA		P	unspecified product		protein_coding	taxon:9900000001	20231212	goa_import
VEuPathDB	AAEL018348	AAEL018348		GO:0000045	VEuPathDB:AAEL018348	IEA		P	unspecified product		protein_coding	taxon:9900000001	20231212	goa_import
VEuPathDB	AAEL018348	AAEL018348		GO:0000045	VEuPathDB:AAEL018348	IEA		P	unspecified product		protein_coding	taxon:9900000001	20231212	goa_import
VEuPathDB	AAEL018348	AAEL018348		GO:0000045	VEuPathDB:AAEL018348	IEA		P	unspecified product		protein_coding	taxon:9900000001	20231212	goa_import
VEuPathDB	AAEL018348	AAEL018348		GO:0000045	VEuPathDB:AAEL018348	IEA		P	unspecified product		protein_coding	taxon:9900000001	20231212	goa_import
VEuPathDB	AAEL001044	Aats-tyr		GO:0000049	VEuPathDB:AAEL001044	IEA		F	unspecified product		protein_coding	taxon:9900000001	20231212	goa_import
VEuPathDB	AAEL001044	Aats-tyr		GO:0000049	VEuPathDB:AAEL001044	IEA		F	unspecified product		protein_coding	taxon:9900000001	20231212	goa_import
VEuPathDB	AAEL014489	AAEL014489		GO:0000049	VEuPathDB:AAEL014489	IEA		F	unspecified product		protein_coding	taxon:9900000001	20231212	goa_import
VEuPathDB	AAEL014489	AAEL014489		GO:0000049	VEuPathDB:AAEL014489	IEA		F	unspecified product		protein_coding	taxon:9900000001	20231212	goa_import
VEuPathDB	AAEL004385	AAEL004385		GO:0000049	VEuPathDB:AAEL004385	IEA		F	unspecified product		protein_coding	taxon:9900000001	20231212	goa_import
VEuPathDB	AAEL001796	AAEL001796		GO:0043565	VEuPathDB:AAEL001796	IEA		F	unspecified product		protein_coding	taxon:9900000001	20231212	goa_import
VEuPathDB	AAEL001796	AAEL001796		GO:0043565	VEuPathDB:AAEL001796	IEA		F	unspecified product		protein_coding	taxon:9900000001	20231212	goa_import
VEuPathDB	AAEL005147	AAEL005147		GO:0043565	VEuPathDB:AAEL005147	IEA		F	unspecified product		protein_coding	taxon:9900000001	20231212	goa_import
VEuPathDB	AAEL007120	AAEL007120		GO:0043565	VEuPathDB:AAEL007120	IEA		F	unspecified product		protein_coding	taxon:9900000001	20231212	goa_import
VEuPathDB	AAEL010354	AAEL010354		GO:0043565	VEuPathDB:AAEL010354	IEA		F	unspecified product		protein_coding	taxon:9900000001	20231212	goa_import
VEuPathDB	AAEL001912	AAEL001912		GO:0043565	VEuPathDB:AAEL001912	IEA		F	unspecified product		protein_coding	taxon:9900000001	20231212	goa_import
VEuPathDB	AAEL014284	AAEL014284		GO:0043565	VEuPathDB:AAEL014284	IEA		F	unspecified product		protein_coding	taxon:9900000001	20231212	goa_import
VEuPathDB	AAEL007221	AAEL007221		GO:0043565	VEuPathDB:AAEL007221	IEA		F	unspecified product		protein_coding	taxon:9900000001	20231212	goa_import
VEuPathDB	AAEL014635	AAEL014635		GO:0043565	VEuPathDB:AAEL014635	IEA		F	unspecified product		protein_coding	taxon:9900000001	20231212	goa_import
VEuPathDB	AAEL005731	AAEL005731		GO:0043565	VEuPathDB:AAEL005731	IEA		F	unspecified product		protein_coding	taxon:9900000001	20231212	goa_import
VEuPathDB	AAEL006447	AAEL006447		GO:0043565	VEuPathDB:AAEL006447	IEA		F	unspecified product		protein_coding	taxon:9900000001	20231212	goa_import
VEuPathDB	AAEL007397	E75		GO:0043565	VEuPathDB:AAEL007397	IEA		F	unspecified product		protein_coding	taxon:9900000001	20231212	goa_import
VEuPathDB	AAEL003206	AAEL003206		GO:0045454	VEuPathDB:AAEL003206	IEA		P	unspecified product		protein_coding	taxon:9900000001	20231212	goa_import
VEuPathDB	AAEL013980	AAEL013980		GO:0045454	VEuPathDB:AAEL013980	IEA		P	unspecified product		protein_coding	taxon:9900000001	20231212	goa_import
VEuPathDB	AAEL013980	AAEL013980		GO:0045454	VEuPathDB:AAEL013980	IEA		P	unspecified product		protein_coding	taxon:9900000001	20231212	goa_import
VEuPathDB	AAEL008319	AAEL008319		GO:0045454	VEuPathDB:AAEL008319	IEA		P	unspecified product		protein_coding	taxon:9900000001	20231212	goa_import
VEuPathDB	AAEL010486	AAEL010486		GO:0045454	VEuPathDB:AAEL010486	IEA		P	unspecified product		protein_coding	taxon:9900000001	20231212	goa_import
VEuPathDB	AAEL011995	AAEL011995		GO:0045454	VEuPathDB:AAEL011995	IEA		P	unspecified product		protein_coding	taxon:9900000001	20231212	goa_import
VEuPathDB	AAEL018278	AAEL018278		GO:0045454	VEuPathDB:AAEL018278	IEA		P	unspecified product		protein_coding	taxon:9900000001	20231212	goa_import
VEuPathDB	AAEL006928	AAEL006928		GO:0045454	VEuPathDB:AAEL006928	IEA		P	unspecified product		protein_coding	taxon:9900000001	20231212	goa_import
VEuPathDB	AAEL000965	AAEL000965		GO:0045454	VEuPathDB:AAEL000965	IEA		P	unspecified product		protein_coding	taxon:9900000001	20231212	goa_import
VEuPathDB	AAEL000641	AAEL000641		GO:0045454	VEuPathDB:AAEL000641	IEA		P	unspecified product		protein_coding	taxon:9900000001	20231212	goa_import
VEuPathDB	AAEL019408	AAEL019408		GO:0045454	VEuPathDB:AAEL019408	IEA		P	unspecified product		protein_coding	taxon:9900000001	20231212	goa_import
VEuPathDB	AAEL006780	AAEL006780		GO:1903830	VEuPathDB:AAEL006780	IEA		P	unspecified product		protein_coding	taxon:9900000001	20231212	goa_import
VEuPathDB	AAEL001190	AAEL001190		GO:1903830	VEuPathDB:AAEL001190	IEA		P	unspecified product		protein_coding	taxon:9900000001	20231212	goa_import
VEuPathDB	AAEL005403	AAEL005403		GO:0045022	VEuPathDB:AAEL005403	IEA		P	unspecified product		protein_coding	taxon:9900000001	20231212	goa_import
VEuPathDB	AAEL012361	AAEL012361		GO:0043240	VEuPathDB:AAEL012361	IEA		C	unspecified product		protein_coding	taxon:9900000001	20231212	goa_import
VEuPathDB	AAEL003271	AAEL003271		GO:0043240	VEuPathDB:AAEL003271	IEA		C	unspecified product		protein_coding	taxon:9900000001	20231212	goa_import
VEuPathDB	AAEL021316	AAEL021316		GO:0043248	VEuPathDB:AAEL021316	IEA		P	unspecified product		protein_coding	taxon:9900000001	20231212	goa_import
VEuPathDB	AAEL011059	AAEL011059		GO:0043248	VEuPathDB:AAEL011059	IEA		P	unspecified product		protein_coding	taxon:9900000001	20231212	goa_import
VEuPathDB	AAEL012325	AAEL012325		GO:0043248	VEuPathDB:AAEL012325	IEA		P	unspecified product		protein_coding	taxon:9900000001	20231212	goa_import
VEuPathDB	AAEL014555	AAEL014555		GO:0043248	VEuPathDB:AAEL014555	IEA		P	unspecified product		protein_coding	taxon:9900000001	20231212	goa_import
VEuPathDB	AAEL003264	AAEL003264		GO:0043248	VEuPathDB:AAEL003264	IEA		P	unspecified product		protein_coding	taxon:9900000001	20231212	goa_import
VEuPathDB	AAEL000388	AAEL000388		GO:0000049	VEuPathDB:AAEL000388	IEA		F	unspecified product		protein_coding	taxon:9900000001	20231212	goa_import
VEuPathDB	AAEL008509	Aats-ala-m		GO:0000049	VEuPathDB:AAEL008509	IEA		F	unspecified product		protein_coding	taxon:9900000001	20231212	goa_import
VEuPathDB	AAEL009156	AAEL009156		GO:0000049	VEuPathDB:AAEL009156	IEA		F	unspecified product		protein_coding	taxon:9900000001	20231212	goa_import
VEuPathDB	AAEL002056	AAEL002056		GO:0000049	VEuPathDB:AAEL002056	IEA		F	unspecified product		protein_coding	taxon:9900000001	20231212	goa_import
VEuPathDB	AAEL020387	AAEL020387		GO:0000049	VEuPathDB:AAEL020387	IEA		F	unspecified product		protein_coding	taxon:9900000001	20231212	goa_import
VEuPathDB	AAEL011283	AAEL011283		GO:0000049	VEuPathDB:AAEL011283	IEA		F	unspecified product		protein_coding	taxon:9900000001	20231212	goa_import
VEuPathDB	AAEL011283	AAEL011283		GO:0000049	VEuPathDB:AAEL011283	IEA		F	unspecified product		protein_coding	taxon:9900000001	20231212	goa_import
VEuPathDB	AAEL011283	AAEL011283		GO:0000049	VEuPathDB:AAEL011283	IEA		F	unspecified product		protein_coding	taxon:9900000001	20231212	goa_import
VEuPathDB	AAEL011283	AAEL011283		GO:0000049	VEuPathDB:AAEL011283	IEA		F	unspecified product		protein_coding	taxon:9900000001	20231212	goa_import
VEuPathDB	AAEL003994	AAEL003994		GO:0000049	VEuPathDB:AAEL003994	IEA		F	unspecified product		protein_coding	taxon:9900000001	20231212	goa_import
VEuPathDB	AAEL002867	AAEL002867		GO:0000049	VEuPathDB:AAEL002867	IEA		F	unspecified product		protein_coding	taxon:9900000001	20231212	goa_import
VEuPathDB	AAEL017409	AAEL017409		GO:0000049	VEuPathDB:AAEL017409	IEA		F	unspecified product		protein_coding	taxon:9900000001	20231212	goa_import
VEuPathDB	AAEL010349	AAEL010349		GO:0000049	VEuPathDB:AAEL010349	IEA		F	unspecified product		protein_coding	taxon:9900000001	20231212	goa_import
VEuPathDB	AAEL023486	AAEL023486		GO:0003723	VEuPathDB:AAEL023486	IEA		F	unspecified product		protein_coding	taxon:9900000001	20231212	goa_import
VEuPathDB	AAEL027935	AAEL027935		GO:0003723	VEuPathDB:AAEL027935	IEA		F	unspecified product		protein_coding	taxon:9900000001	20231212	goa_import
VEuPathDB	AAEL021837	AAEL021837		GO:0003723	VEuPathDB:AAEL021837	IEA		F	unspecified product		protein_coding	taxon:9900000001	20231212	goa_import
VEuPathDB	AAEL022577	AAEL022577		GO:0003723	VEuPathDB:AAEL022577	IEA		F	unspecified product		protein_coding	taxon:9900000001	20231212	goa_import
VEuPathDB	AAEL026327	AAEL026327		GO:0003723	VEuPathDB:AAEL026327	IEA		F	unspecified product		protein_coding	taxon:9900000001	20231212	goa_import
VEuPathDB	AAEL021810	AAEL021810		GO:0003723	VEuPathDB:AAEL021810	IEA		F	unspecified product		protein_coding	taxon:9900000001	20231212	goa_import
VEuPathDB	AAEL021810	AAEL021810		GO:0003723	VEuPathDB:AAEL021810	IEA		F	unspecified product		protein_coding	taxon:9900000001	20231212	goa_import
VEuPathDB	AAEL010327	AAEL010327		GO:0043565	VEuPathDB:AAEL010327	IEA		F	unspecified product		protein_coding	taxon:9900000001	20231212	goa_import
VEuPathDB	AAEL010488	AAEL010488		GO:0043565	VEuPathDB:AAEL010488	IEA		F	unspecified product		protein_coding	taxon:9900000001	20231212	goa_import
VEuPathDB	AAEL001304	AAEL001304		GO:0043565	VEuPathDB:AAEL001304	IEA		F	unspecified product		protein_coding	taxon:9900000001	20231212	goa_import
VEuPathDB	AAEL019713	AAEL019713		GO:0043565	VEuPathDB:AAEL019713	IEA		F	unspecified product		protein_coding	taxon:9900000001	20231212	goa_import
VEuPathDB	AAEL019713	AAEL019713		GO:0043565	VEuPathDB:AAEL019713	IEA		F	unspecified product		protein_coding	taxon:9900000001	20231212	goa_import
VEuPathDB	AAEL019713	AAEL019713		GO:0043565	VEuPathDB:AAEL019713	IEA		F	unspecified product		protein_coding	taxon:9900000001	20231212	goa_import
VEuPathDB	AAEL006533	AAEL006533		GO:0043565	VEuPathDB:AAEL006533	IEA		F	unspecified product		protein_coding	taxon:9900000001	20231212	goa_import
VEuPathDB	AAEL017445	AAEL017445		GO:0043565	VEuPathDB:AAEL017445	IEA		F	unspecified product		protein_coding	taxon:9900000001	20231212	goa_import
VEuPathDB	AAEL007700	AAEL007700		GO:0043565	VEuPathDB:AAEL007700	IEA		F	unspecified product		protein_coding	taxon:9900000001	20231212	goa_import
VEuPathDB	AAEL008303	AAEL008303		GO:0031032	VEuPathDB:AAEL008303	IEA		P	unspecified product		protein_coding	taxon:9900000001	20231212	goa_import
VEuPathDB	AAEL029047	CECN		GO:0042742	VEuPathDB:AAEL029047	IEA		P	unspecified product		protein_coding	taxon:9900000001	20231212	goa_import
VEuPathDB	AAEL003832	DEFC		GO:0042742	VEuPathDB:AAEL003832	IEA		P	unspecified product		protein_coding	taxon:9900000001	20231212	goa_import
VEuPathDB	AAEL013252	AAEL013252		GO:0042742	VEuPathDB:AAEL013252	IEA		P	unspecified product		protein_coding	taxon:9900000001	20231212	goa_import
VEuPathDB	AAEL013252	AAEL013252		GO:0042742	VEuPathDB:AAEL013252	IEA		P	unspecified product		protein_coding	taxon:9900000001	20231212	goa_import
VEuPathDB	AAEL013904	AAEL013904		GO:0008442	VEuPathDB:AAEL013904	IEA		F	unspecified product		protein_coding	taxon:9900000001	20231212	goa_import
VEuPathDB	AAEL013904	AAEL013904		GO:0008442	VEuPathDB:AAEL013904	IEA		F	unspecified product		protein_coding	taxon:9900000001	20231212	goa_import
VEuPathDB	AAEL022490	AAEL022490		GO:0008444	VEuPathDB:AAEL022490	IEA		F	unspecified product		protein_coding	taxon:9900000001	20231212	goa_import
VEuPathDB	AAEL022490	AAEL022490		GO:0008444	VEuPathDB:AAEL022490	IEA		F	unspecified product		protein_coding	taxon:9900000001	20231212	goa_import
VEuPathDB	AAEL022490	AAEL022490		GO:0008444	VEuPathDB:AAEL022490	IEA		F	unspecified product		protein_coding	taxon:9900000001	20231212	goa_import
VEuPathDB	AAEL022490	AAEL022490		GO:0008444	VEuPathDB:AAEL022490	IEA		F	unspecified product		protein_coding	taxon:9900000001	20231212	goa_import
VEuPathDB	AAEL022490	AAEL022490		GO:0008444	VEuPathDB:AAEL022490	IEA		F	unspecified product		protein_coding	taxon:9900000001	20231212	goa_import
VEuPathDB	AAEL022490	AAEL022490		GO:0008444	VEuPathDB:AAEL022490	IEA		F	unspecified product		protein_coding	taxon:9900000001	20231212	goa_import
VEuPathDB	AAEL022490	AAEL022490		GO:0008444	VEuPathDB:AAEL022490	IEA		F	unspecified product		protein_coding	taxon:9900000001	20231212	goa_import
VEuPathDB	AAEL022490	AAEL022490		GO:0008444	VEuPathDB:AAEL022490	IEA		F	unspecified product		protein_coding	taxon:9900000001	20231212	goa_import
VEuPathDB	AAEL022490	AAEL022490		GO:0008444	VEuPathDB:AAEL022490	IEA		F	unspecified product		protein_coding	taxon:9900000001	20231212	goa_import
VEuPathDB	AAEL022490	AAEL022490		GO:0008444	VEuPathDB:AAEL022490	IEA		F	unspecified product		protein_coding	taxon:9900000001	20231212	goa_import
VEuPathDB	AAEL022490	AAEL022490		GO:0008444	VEuPathDB:AAEL022490	IEA		F	unspecified product		protein_coding	taxon:9900000001	20231212	goa_import
VEuPathDB	AAEL022490	AAEL022490		GO:0008444	VEuPathDB:AAEL022490	IEA		F	unspecified product		protein_coding	taxon:9900000001	20231212	goa_import
VEuPathDB	AAEL022490	AAEL022490		GO:0008444	VEuPathDB:AAEL022490	IEA		F	unspecified product		protein_coding	taxon:9900000001	20231212	goa_import
VEuPathDB	AAEL022490	AAEL022490		GO:0008444	VEuPathDB:AAEL022490	IEA		F	unspecified product		protein_coding	taxon:9900000001	20231212	goa_import
VEuPathDB	AAEL022490	AAEL022490		GO:0008444	VEuPathDB:AAEL022490	IEA		F	unspecified product		protein_coding	taxon:9900000001	20231212	goa_import
VEuPathDB	AAEL022490	AAEL022490		GO:0008444	VEuPathDB:AAEL022490	IEA		F	unspecified product		protein_coding	taxon:9900000001	20231212	goa_import
VEuPathDB	AAEL022490	AAEL022490		GO:0008444	VEuPathDB:AAEL022490	IEA		F	unspecified product		protein_coding	taxon:9900000001	20231212	goa_import
VEuPathDB	AAEL022490	AAEL022490		GO:0008444	VEuPathDB:AAEL022490	IEA		F	unspecified product		protein_coding	taxon:9900000001	20231212	goa_import
VEuPathDB	AAEL014961	AAEL014961		GO:0008446	VEuPathDB:AAEL014961	IEA		F	unspecified product		protein_coding	taxon:9900000001	20231212	goa_import
VEuPathDB	AAEL002430	AAEL002430		GO:0008448	VEuPathDB:AAEL002430	IEA		F	unspecified product		protein_coding	taxon:9900000001	20231212	goa_import
VEuPathDB	AAEL002430	AAEL002430		GO:0008448	VEuPathDB:AAEL002430	IEA		F	unspecified product		protein_coding	taxon:9900000001	20231212	goa_import
VEuPathDB	AAEL010777	AAEL010777		GO:0045454	VEuPathDB:AAEL010777	IEA		P	unspecified product		protein_coding	taxon:9900000001	20231212	goa_import
VEuPathDB	AAEL002309	TPX4		GO:0045454	VEuPathDB:AAEL002309	IEA		P	unspecified product		protein_coding	taxon:9900000001	20231212	goa_import
VEuPathDB	AAEL007247	AAEL007247		GO:0045454	VEuPathDB:AAEL007247	IEA		P	unspecified product		protein_coding	taxon:9900000001	20231212	goa_import
VEuPathDB	AAEL007253	AAEL007253		GO:0045454	VEuPathDB:AAEL007253	IEA		P	unspecified product		protein_coding	taxon:9900000001	20231212	goa_import
VEuPathDB	AAEL012419	AAEL012419		GO:0043248	VEuPathDB:AAEL012419	IEA		P	unspecified product		protein_coding	taxon:9900000001	20231212	goa_import
VEuPathDB	AAEL002324	AAEL002324		GO:0043328	VEuPathDB:AAEL002324	IEA		P	unspecified product		protein_coding	taxon:9900000001	20231212	goa_import
VEuPathDB	AAEL000178	AAEL000178		GO:0043333	VEuPathDB:AAEL000178	IEA		F	unspecified product		protein_coding	taxon:9900000001	20231212	goa_import
VEuPathDB	AAEL013314	AAEL013314		GO:0044548	VEuPathDB:AAEL013314	IEA		F	unspecified product		protein_coding	taxon:9900000001	20231212	goa_import
VEuPathDB	AAEL010743	AAEL010743		GO:0044571	VEuPathDB:AAEL010743	IEA		P	unspecified product		protein_coding	taxon:9900000001	20231212	goa_import
VEuPathDB	AAEL019780	AAEL019780		GO:0046952	VEuPathDB:AAEL019780	IEA		P	unspecified product		protein_coding	taxon:9900000001	20231212	goa_import
VEuPathDB	AAEL006033	AAEL006033		GO:0044205	VEuPathDB:AAEL006033	IEA		P	unspecified product		protein_coding	taxon:9900000001	20231212	goa_import
VEuPathDB	AAEL011273	ucdk1		GO:0044206	VEuPathDB:AAEL011273	IEA		P	unspecified product		protein_coding	taxon:9900000001	20231212	goa_import
VEuPathDB	AAEL003161	AAEL003161		GO:0044208	VEuPathDB:AAEL003161	IEA		P	unspecified product		protein_coding	taxon:9900000001	20231212	goa_import
VEuPathDB	AAEL027199	AAEL027199		GO:0044208	VEuPathDB:AAEL027199	IEA		P	unspecified product		protein_coding	taxon:9900000001	20231212	goa_import
VEuPathDB	AAEL005455	CTPsyn		GO:0044210	VEuPathDB:AAEL005455	IEA		P	unspecified product		protein_coding	taxon:9900000001	20231212	goa_import
VEuPathDB	AAEL005455	CTPsyn		GO:0044210	VEuPathDB:AAEL005455	IEA		P	unspecified product		protein_coding	taxon:9900000001	20231212	goa_import
VEuPathDB	AAEL011273	ucdk1		GO:0044211	VEuPathDB:AAEL011273	IEA		P	unspecified product		protein_coding	taxon:9900000001	20231212	goa_import
VEuPathDB	AAEL025232	AAEL025232		GO:0043504	VEuPathDB:AAEL025232	IEA		P	unspecified product		protein_coding	taxon:9900000001	20231212	goa_import
VEuPathDB	AAEL025232	AAEL025232		GO:0043504	VEuPathDB:AAEL025232	IEA		P	unspecified product		protein_coding	taxon:9900000001	20231212	goa_import
VEuPathDB	AAEL021810	AAEL021810		GO:0003723	VEuPathDB:AAEL021810	IEA		F	unspecified product		protein_coding	taxon:9900000001	20231212	goa_import
VEuPathDB	AAEL012107	NOS		GO:0003723	VEuPathDB:AAEL012107	IEA		F	unspecified product		protein_coding	taxon:9900000001	20231212	goa_import
VEuPathDB	AAEL012107	NOS		GO:0003723	VEuPathDB:AAEL012107	IEA		F	unspecified product		protein_coding	taxon:9900000001	20231212	goa_import
VEuPathDB	AAEL012100	AAEL012100		GO:0003723	VEuPathDB:AAEL012100	IEA		F	unspecified product		protein_coding	taxon:9900000001	20231212	goa_import
VEuPathDB	AAEL005515	AAEL005515		GO:0003723	VEuPathDB:AAEL005515	IEA		F	unspecified product		protein_coding	taxon:9900000001	20231212	goa_import
VEuPathDB	AAEL005515	AAEL005515		GO:0003723	VEuPathDB:AAEL005515	IEA		F	unspecified product		protein_coding	taxon:9900000001	20231212	goa_import
VEuPathDB	AAEL005515	AAEL005515		GO:0003723	VEuPathDB:AAEL005515	IEA		F	unspecified product		protein_coding	taxon:9900000001	20231212	goa_import
VEuPathDB	AAEL005528	AAEL005528		GO:0003723	VEuPathDB:AAEL005528	IEA		F	unspecified product		protein_coding	taxon:9900000001	20231212	goa_import
VEuPathDB	AAEL004167	AAEL004167		GO:0003723	VEuPathDB:AAEL004167	IEA		F	unspecified product		protein_coding	taxon:9900000001	20231212	goa_import
VEuPathDB	AAEL012964	AAEL012964		GO:0003723	VEuPathDB:AAEL012964	IEA		F	unspecified product		protein_coding	taxon:9900000001	20231212	goa_import
VEuPathDB	AAEL012964	AAEL012964		GO:0003723	VEuPathDB:AAEL012964	IEA		F	unspecified product		protein_coding	taxon:9900000001	20231212	goa_import
VEuPathDB	AAEL008257	AAEL008257		GO:0003723	VEuPathDB:AAEL008257	IEA		F	unspecified product		protein_coding	taxon:9900000001	20231212	goa_import
VEuPathDB	AAEL008257	AAEL008257		GO:0003723	VEuPathDB:AAEL008257	IEA		F	unspecified product		protein_coding	taxon:9900000001	20231212	goa_import
VEuPathDB	AAEL013076	AAEL013076		GO:0003723	VEuPathDB:AAEL013076	IEA		F	unspecified product		protein_coding	taxon:9900000001	20231212	goa_import
VEuPathDB	AAEL013968	AAEL013968		GO:0003723	VEuPathDB:AAEL013968	IEA		F	unspecified product		protein_coding	taxon:9900000001	20231212	goa_import
VEuPathDB	AAEL010060	AAEL010060		GO:0003723	VEuPathDB:AAEL010060	IEA		F	unspecified product		protein_coding	taxon:9900000001	20231212	goa_import
VEuPathDB	AAEL010060	AAEL010060		GO:0003723	VEuPathDB:AAEL010060	IEA		F	unspecified product		protein_coding	taxon:9900000001	20231212	goa_import
VEuPathDB	AAEL020359	AAEL020359		GO:0003723	VEuPathDB:AAEL020359	IEA		F	unspecified product		protein_coding	taxon:9900000001	20231212	goa_import
VEuPathDB	AAEL020359	AAEL020359		GO:0003723	VEuPathDB:AAEL020359	IEA		F	unspecified product		protein_coding	taxon:9900000001	20231212	goa_import
VEuPathDB	AAEL013818	AAEL013818		GO:0003723	VEuPathDB:AAEL013818	IEA		F	unspecified product		protein_coding	taxon:9900000001	20231212	goa_import
VEuPathDB	AAEL009839	Cbp80		GO:0003723	VEuPathDB:AAEL009839	IEA		F	unspecified product		protein_coding	taxon:9900000001	20231212	goa_import
VEuPathDB	AAEL011651	AAEL011651		GO:0003723	VEuPathDB:AAEL011651	IEA		F	unspecified product		protein_coding	taxon:9900000001	20231212	goa_import
VEuPathDB	AAEL011651	AAEL011651		GO:0003723	VEuPathDB:AAEL011651	IEA		F	unspecified product		protein_coding	taxon:9900000001	20231212	goa_import
VEuPathDB	AAEL010620	AAEL010620		GO:0003723	VEuPathDB:AAEL010620	IEA		F	unspecified product		protein_coding	taxon:9900000001	20231212	goa_import
VEuPathDB	AAEL010620	AAEL010620		GO:0003723	VEuPathDB:AAEL010620	IEA		F	unspecified product		protein_coding	taxon:9900000001	20231212	goa_import
VEuPathDB	AAEL011656	RpS15		GO:0003723	VEuPathDB:AAEL011656	IEA		F	unspecified product		protein_coding	taxon:9900000001	20231212	goa_import
VEuPathDB	AAEL004460	AAEL004460		GO:0008449	VEuPathDB:AAEL004460	IEA		F	unspecified product		protein_coding	taxon:9900000001	20231212	goa_import
VEuPathDB	AAEL010480	AAEL010480		GO:0008453	VEuPathDB:AAEL010480	IEA		F	unspecified product		protein_coding	taxon:9900000001	20231212	goa_import
VEuPathDB	AAEL003508	AAEL003508		GO:0008453	VEuPathDB:AAEL003508	IEA		F	unspecified product		protein_coding	taxon:9900000001	20231212	goa_import
VEuPathDB	AAEL025750	AAEL025750		GO:0008455	VEuPathDB:AAEL025750	IEA		F	unspecified product		protein_coding	taxon:9900000001	20231212	goa_import
VEuPathDB	AAEL015038	AAEL015038		GO:0098599	VEuPathDB:AAEL015038	IEA		F	unspecified product		protein_coding	taxon:9900000001	20231212	goa_import
VEuPathDB	AAEL021793	AAEL021793		GO:0046328	VEuPathDB:AAEL021793	IEA		P	unspecified product		protein_coding	taxon:9900000001	20231212	goa_import
VEuPathDB	AAEL007366	AAEL007366		GO:0043517	VEuPathDB:AAEL007366	IEA		P	unspecified product		protein_coding	taxon:9900000001	20231212	goa_import
VEuPathDB	AAEL000874	ARK		GO:0043531	VEuPathDB:AAEL000874	IEA		F	unspecified product		protein_coding	taxon:9900000001	20231212	goa_import
VEuPathDB	AAEL010107	AAEL010107		GO:0043967	VEuPathDB:AAEL010107	IEA		P	unspecified product		protein_coding	taxon:9900000001	20231212	goa_import
VEuPathDB	AAEL002891	AAEL002891		GO:0043967	VEuPathDB:AAEL002891	IEA		P	unspecified product		protein_coding	taxon:9900000001	20231212	goa_import
VEuPathDB	AAEL010107	AAEL010107		GO:0043968	VEuPathDB:AAEL010107	IEA		P	unspecified product		protein_coding	taxon:9900000001	20231212	goa_import
VEuPathDB	AAEL002891	AAEL002891		GO:0043968	VEuPathDB:AAEL002891	IEA		P	unspecified product		protein_coding	taxon:9900000001	20231212	goa_import
VEuPathDB	AAEL014493	AAEL014493		GO:0043546	VEuPathDB:AAEL014493	IEA		F	unspecified product		protein_coding	taxon:9900000001	20231212	goa_import
VEuPathDB	AAEL002683	AAEL002683		GO:0043546	VEuPathDB:AAEL002683	IEA		F	unspecified product		protein_coding	taxon:9900000001	20231212	goa_import
VEuPathDB	AAEL023629	AAEL023629		GO:0043547	VEuPathDB:AAEL023629	IEA		P	unspecified product		protein_coding	taxon:9900000001	20231212	goa_import
VEuPathDB	AAEL000984	AAEL000984		GO:0043547	VEuPathDB:AAEL000984	IEA		P	unspecified product		protein_coding	taxon:9900000001	20231212	goa_import
VEuPathDB	AAEL003487	AAEL003487		GO:0043547	VEuPathDB:AAEL003487	IEA		P	unspecified product		protein_coding	taxon:9900000001	20231212	goa_import
VEuPathDB	AAEL017113	AAEL017113		GO:0003723	VEuPathDB:AAEL017113	IEA		F	unspecified product		protein_coding	taxon:9900000001	20231212	goa_import
VEuPathDB	AAEL009671	AAEL009671		GO:0003723	VEuPathDB:AAEL009671	IEA		F	unspecified product		protein_coding	taxon:9900000001	20231212	goa_import
VEuPathDB	AAEL009671	AAEL009671		GO:0003723	VEuPathDB:AAEL009671	IEA		F	unspecified product		protein_coding	taxon:9900000001	20231212	goa_import
VEuPathDB	AAEL010567	AAEL010567		GO:0003723	VEuPathDB:AAEL010567	IEA		F	unspecified product		protein_coding	taxon:9900000001	20231212	goa_import
VEuPathDB	AAEL010567	AAEL010567		GO:0003723	VEuPathDB:AAEL010567	IEA		F	unspecified product		protein_coding	taxon:9900000001	20231212	goa_import
VEuPathDB	AAEL010563	AAEL010563		GO:0003723	VEuPathDB:AAEL010563	IEA		F	unspecified product		protein_coding	taxon:9900000001	20231212	goa_import
VEuPathDB	AAEL008463	AAEL008463		GO:0003723	VEuPathDB:AAEL008463	IEA		F	unspecified product		protein_coding	taxon:9900000001	20231212	goa_import
VEuPathDB	AAEL013795	AAEL013795		GO:0003723	VEuPathDB:AAEL013795	IEA		F	unspecified product		protein_coding	taxon:9900000001	20231212	goa_import
VEuPathDB	AAEL009089	APG12		GO:0000045	VEuPathDB:AAEL009089	IEA		P	unspecified product		protein_coding	taxon:9900000001	20231212	goa_import
VEuPathDB	AAEL008164	AAEL008164		GO:0003723	VEuPathDB:AAEL008164	IEA		F	unspecified product		protein_coding	taxon:9900000001	20231212	goa_import
VEuPathDB	AAEL008164	AAEL008164		GO:0003723	VEuPathDB:AAEL008164	IEA		F	unspecified product		protein_coding	taxon:9900000001	20231212	goa_import
VEuPathDB	AAEL024343	AAEL024343		GO:0003723	VEuPathDB:AAEL024343	IEA		F	unspecified product		protein_coding	taxon:9900000001	20231212	goa_import
VEuPathDB	AAEL009326	AAEL009326		GO:0003723	VEuPathDB:AAEL009326	IEA		F	unspecified product		protein_coding	taxon:9900000001	20231212	goa_import
VEuPathDB	AAEL005688	AAEL005688		GO:0000049	VEuPathDB:AAEL005688	IEA		F	unspecified product		protein_coding	taxon:9900000001	20231212	goa_import
VEuPathDB	AAEL001218	Aats-ala		GO:0000049	VEuPathDB:AAEL001218	IEA		F	unspecified product		protein_coding	taxon:9900000001	20231212	goa_import
VEuPathDB	AAEL009326	AAEL009326		GO:0003723	VEuPathDB:AAEL009326	IEA		F	unspecified product		protein_coding	taxon:9900000001	20231212	goa_import
VEuPathDB	AAEL009646	AAEL009646		GO:0003723	VEuPathDB:AAEL009646	IEA		F	unspecified product		protein_coding	taxon:9900000001	20231212	goa_import
VEuPathDB	AAEL002719	AAEL002719		GO:0003723	VEuPathDB:AAEL002719	IEA		F	unspecified product		protein_coding	taxon:9900000001	20231212	goa_import
VEuPathDB	AAEL002719	AAEL002719		GO:0003723	VEuPathDB:AAEL002719	IEA		F	unspecified product		protein_coding	taxon:9900000001	20231212	goa_import
VEuPathDB	AAEL001007	AAEL001007		GO:0003723	VEuPathDB:AAEL001007	IEA		F	unspecified product		protein_coding	taxon:9900000001	20231212	goa_import
VEuPathDB	AAEL021986	AAEL021986		GO:0003723	VEuPathDB:AAEL021986	IEA		F	unspecified product		protein_coding	taxon:9900000001	20231212	goa_import
VEuPathDB	AAEL021986	AAEL021986		GO:0003723	VEuPathDB:AAEL021986	IEA		F	unspecified product		protein_coding	taxon:9900000001	20231212	goa_import
VEuPathDB	AAEL024536	AAEL024536		GO:0003723	VEuPathDB:AAEL024536	IEA		F	unspecified product		protein_coding	taxon:9900000001	20231212	goa_import
VEuPathDB	AAEL000372	AAEL000372		GO:0008934	VEuPathDB:AAEL000372	IEA		F	unspecified product		protein_coding	taxon:9900000001	20231212	goa_import
VEuPathDB	AAEL000372	AAEL000372		GO:0008934	VEuPathDB:AAEL000372	IEA		F	unspecified product		protein_coding	taxon:9900000001	20231212	goa_import
VEuPathDB	AAEL004967	AAEL004967		GO:0008934	VEuPathDB:AAEL004967	IEA		F	unspecified product		protein_coding	taxon:9900000001	20231212	goa_import
VEuPathDB	AAEL004967	AAEL004967		GO:0008934	VEuPathDB:AAEL004967	IEA		F	unspecified product		protein_coding	taxon:9900000001	20231212	goa_import
VEuPathDB	AAEL000372	AAEL000372		GO:0052834	VEuPathDB:AAEL000372	IEA		F	unspecified product		protein_coding	taxon:9900000001	20231212	goa_import
VEuPathDB	AAEL004967	AAEL004967		GO:0052834	VEuPathDB:AAEL004967	IEA		F	unspecified product		protein_coding	taxon:9900000001	20231212	goa_import
VEuPathDB	AAEL017338	AAEL017338		GO:0008349	VEuPathDB:AAEL017338	IEA		F	unspecified product		protein_coding	taxon:9900000001	20231212	goa_import
VEuPathDB	AAEL017338	AAEL017338		GO:0008349	VEuPathDB:AAEL017338	IEA		F	unspecified product		protein_coding	taxon:9900000001	20231212	goa_import
VEuPathDB	AAEL017338	AAEL017338		GO:0008349	VEuPathDB:AAEL017338	IEA		F	unspecified product		protein_coding	taxon:9900000001	20231212	goa_import
VEuPathDB	AAEL005827	AAEL005827		GO:0008352	VEuPathDB:AAEL005827	IEA		C	unspecified product		protein_coding	taxon:9900000001	20231212	goa_import
VEuPathDB	AAEL001038	AAEL001038		GO:0008353	VEuPathDB:AAEL001038	IEA		F	unspecified product		protein_coding	taxon:9900000001	20231212	goa_import
VEuPathDB	AAEL002395	Cdk8		GO:0008353	VEuPathDB:AAEL002395	IEA		F	unspecified product		protein_coding	taxon:9900000001	20231212	goa_import
VEuPathDB	AAEL015038	AAEL015038		GO:0008474	VEuPathDB:AAEL015038	IEA		F	unspecified product		protein_coding	taxon:9900000001	20231212	goa_import
VEuPathDB	AAEL001235	AAEL001235		GO:0008474	VEuPathDB:AAEL001235	IEA		F	unspecified product		protein_coding	taxon:9900000001	20231212	goa_import
VEuPathDB	AAEL005731	AAEL005731		GO:0043565	VEuPathDB:AAEL005731	IEA		F	unspecified product		protein_coding	taxon:9900000001	20231212	goa_import
VEuPathDB	AAEL007397	E75		GO:0043565	VEuPathDB:AAEL007397	IEA		F	unspecified product		protein_coding	taxon:9900000001	20231212	goa_import
VEuPathDB	AAEL007397	E75		GO:0043565	VEuPathDB:AAEL007397	IEA		F	unspecified product		protein_coding	taxon:9900000001	20231212	goa_import
VEuPathDB	AAEL003389	ATT		GO:0042742	VEuPathDB:AAEL003389	IEA		P	unspecified product		protein_coding	taxon:9900000001	20231212	goa_import
VEuPathDB	AAEL025750	AAEL025750		GO:0008455	VEuPathDB:AAEL025750	IEA		F	unspecified product		protein_coding	taxon:9900000001	20231212	goa_import
VEuPathDB	AAEL001235	AAEL001235		GO:0098599	VEuPathDB:AAEL001235	IEA		F	unspecified product		protein_coding	taxon:9900000001	20231212	goa_import
VEuPathDB	AAEL024410	AAEL024410		GO:0008476	VEuPathDB:AAEL024410	IEA		F	unspecified product		protein_coding	taxon:9900000001	20231212	goa_import
VEuPathDB	AAEL024410	AAEL024410		GO:0008476	VEuPathDB:AAEL024410	IEA		F	unspecified product		protein_coding	taxon:9900000001	20231212	goa_import
VEuPathDB	AAEL003883	AAEL003883		GO:0043547	VEuPathDB:AAEL003883	IEA		P	unspecified product		protein_coding	taxon:9900000001	20231212	goa_import
VEuPathDB	AAEL007996	AAEL007996		GO:0043547	VEuPathDB:AAEL007996	IEA		P	unspecified product		protein_coding	taxon:9900000001	20231212	goa_import
VEuPathDB	AAEL007996	AAEL007996		GO:0043547	VEuPathDB:AAEL007996	IEA		P	unspecified product		protein_coding	taxon:9900000001	20231212	goa_import
VEuPathDB	AAEL007996	AAEL007996		GO:0043547	VEuPathDB:AAEL007996	IEA		P	unspecified product		protein_coding	taxon:9900000001	20231212	goa_import
VEuPathDB	AAEL007996	AAEL007996		GO:0043547	VEuPathDB:AAEL007996	IEA		P	unspecified product		protein_coding	taxon:9900000001	20231212	goa_import
VEuPathDB	AAEL007996	AAEL007996		GO:0043547	VEuPathDB:AAEL007996	IEA		P	unspecified product		protein_coding	taxon:9900000001	20231212	goa_import
VEuPathDB	AAEL007996	AAEL007996		GO:0043547	VEuPathDB:AAEL007996	IEA		P	unspecified product		protein_coding	taxon:9900000001	20231212	goa_import
VEuPathDB	AAEL019423	AAEL019423		GO:0043547	VEuPathDB:AAEL019423	IEA		P	unspecified product		protein_coding	taxon:9900000001	20231212	goa_import
VEuPathDB	AAEL019423	AAEL019423		GO:0043547	VEuPathDB:AAEL019423	IEA		P	unspecified product		protein_coding	taxon:9900000001	20231212	goa_import
VEuPathDB	AAEL019467	AAEL019467		GO:0043547	VEuPathDB:AAEL019467	IEA		P	unspecified product		protein_coding	taxon:9900000001	20231212	goa_import
VEuPathDB	AAEL019467	AAEL019467		GO:0043547	VEuPathDB:AAEL019467	IEA		P	unspecified product		protein_coding	taxon:9900000001	20231212	goa_import
VEuPathDB	AAEL025818	AAEL025818		GO:0043547	VEuPathDB:AAEL025818	IEA		P	unspecified product		protein_coding	taxon:9900000001	20231212	goa_import
VEuPathDB	AAEL019905	AAEL019905		GO:0043547	VEuPathDB:AAEL019905	IEA		P	unspecified product		protein_coding	taxon:9900000001	20231212	goa_import
VEuPathDB	AAEL002918	AAEL002918		GO:0043547	VEuPathDB:AAEL002918	IEA		P	unspecified product		protein_coding	taxon:9900000001	20231212	goa_import
VEuPathDB	AAEL005726	AAEL005726		GO:0043547	VEuPathDB:AAEL005726	IEA		P	unspecified product		protein_coding	taxon:9900000001	20231212	goa_import
VEuPathDB	AAEL005726	AAEL005726		GO:0043547	VEuPathDB:AAEL005726	IEA		P	unspecified product		protein_coding	taxon:9900000001	20231212	goa_import
VEuPathDB	AAEL010834	AAEL010834		GO:0043547	VEuPathDB:AAEL010834	IEA		P	unspecified product		protein_coding	taxon:9900000001	20231212	goa_import
VEuPathDB	AAEL007351	AAEL007351		GO:0043248	VEuPathDB:AAEL007351	IEA		P	unspecified product		protein_coding	taxon:9900000001	20231212	goa_import
VEuPathDB	AAEL015236	AAEL015236		GO:0003723	VEuPathDB:AAEL015236	IEA		F	unspecified product		protein_coding	taxon:9900000001	20231212	goa_import
VEuPathDB	AAEL005356	AAEL005356		GO:0003723	VEuPathDB:AAEL005356	IEA		F	unspecified product		protein_coding	taxon:9900000001	20231212	goa_import
VEuPathDB	AAEL005356	AAEL005356		GO:0003723	VEuPathDB:AAEL005356	IEA		F	unspecified product		protein_coding	taxon:9900000001	20231212	goa_import
VEuPathDB	AAEL009285	AAEL009285		GO:0003723	VEuPathDB:AAEL009285	IEA		F	unspecified product		protein_coding	taxon:9900000001	20231212	goa_import
VEuPathDB	AAEL009285	AAEL009285		GO:0003723	VEuPathDB:AAEL009285	IEA		F	unspecified product		protein_coding	taxon:9900000001	20231212	goa_import
VEuPathDB	AAEL005356	AAEL005356		GO:0003723	VEuPathDB:AAEL005356	IEA		F	unspecified product		protein_coding	taxon:9900000001	20231212	goa_import
VEuPathDB	AAEL005356	AAEL005356		GO:0003723	VEuPathDB:AAEL005356	IEA		F	unspecified product		protein_coding	taxon:9900000001	20231212	goa_import
VEuPathDB	AAEL005356	AAEL005356		GO:0003723	VEuPathDB:AAEL005356	IEA		F	unspecified product		protein_coding	taxon:9900000001	20231212	goa_import
VEuPathDB	AAEL005356	AAEL005356		GO:0003723	VEuPathDB:AAEL005356	IEA		F	unspecified product		protein_coding	taxon:9900000001	20231212	goa_import
VEuPathDB	AAEL005356	AAEL005356		GO:0003723	VEuPathDB:AAEL005356	IEA		F	unspecified product		protein_coding	taxon:9900000001	20231212	goa_import
VEuPathDB	AAEL005356	AAEL005356		GO:0003723	VEuPathDB:AAEL005356	IEA		F	unspecified product		protein_coding	taxon:9900000001	20231212	goa_import
VEuPathDB	AAEL005356	AAEL005356		GO:0003723	VEuPathDB:AAEL005356	IEA		F	unspecified product		protein_coding	taxon:9900000001	20231212	goa_import
VEuPathDB	AAEL005356	AAEL005356		GO:0003723	VEuPathDB:AAEL005356	IEA		F	unspecified product		protein_coding	taxon:9900000001	20231212	goa_import
VEuPathDB	AAEL005356	AAEL005356		GO:0003723	VEuPathDB:AAEL005356	IEA		F	unspecified product		protein_coding	taxon:9900000001	20231212	goa_import
VEuPathDB	AAEL005356	AAEL005356		GO:0003723	VEuPathDB:AAEL005356	IEA		F	unspecified product		protein_coding	taxon:9900000001	20231212	goa_import
VEuPathDB	AAEL005358	AAEL005358		GO:0003723	VEuPathDB:AAEL005358	IEA		F	unspecified product		protein_coding	taxon:9900000001	20231212	goa_import
VEuPathDB	AAEL010514	AAEL010514		GO:0000049	VEuPathDB:AAEL010514	IEA		F	unspecified product		protein_coding	taxon:9900000001	20231212	goa_import
VEuPathDB	AAEL010514	AAEL010514		GO:0000049	VEuPathDB:AAEL010514	IEA		F	unspecified product		protein_coding	taxon:9900000001	20231212	goa_import
VEuPathDB	AAEL005358	AAEL005358		GO:0003723	VEuPathDB:AAEL005358	IEA		F	unspecified product		protein_coding	taxon:9900000001	20231212	goa_import
VEuPathDB	AAEL005358	AAEL005358		GO:0003723	VEuPathDB:AAEL005358	IEA		F	unspecified product		protein_coding	taxon:9900000001	20231212	goa_import
VEuPathDB	AAEL019743	AAEL019743		GO:0003723	VEuPathDB:AAEL019743	IEA		F	unspecified product		protein_coding	taxon:9900000001	20231212	goa_import
VEuPathDB	AAEL012661	eIF3-S4-2		GO:0003723	VEuPathDB:AAEL012661	IEA		F	unspecified product		protein_coding	taxon:9900000001	20231212	goa_import
VEuPathDB	AAEL002986	AAEL002986		GO:0003723	VEuPathDB:AAEL002986	IEA		F	unspecified product		protein_coding	taxon:9900000001	20231212	goa_import
VEuPathDB	AAEL002986	AAEL002986		GO:0003723	VEuPathDB:AAEL002986	IEA		F	unspecified product		protein_coding	taxon:9900000001	20231212	goa_import
VEuPathDB	AAEL002986	AAEL002986		GO:0003723	VEuPathDB:AAEL002986	IEA		F	unspecified product		protein_coding	taxon:9900000001	20231212	goa_import
VEuPathDB	AAEL019945	AAEL019945		GO:0003723	VEuPathDB:AAEL019945	IEA		F	unspecified product		protein_coding	taxon:9900000001	20231212	goa_import
VEuPathDB	AAEL019944	AAEL019944		GO:0003723	VEuPathDB:AAEL019944	IEA		F	unspecified product		protein_coding	taxon:9900000001	20231212	goa_import
VEuPathDB	AAEL019822	AAEL019822		GO:0003723	VEuPathDB:AAEL019822	IEA		F	unspecified product		protein_coding	taxon:9900000001	20231212	goa_import
VEuPathDB	AAEL001352	AAEL001352		GO:0003723	VEuPathDB:AAEL001352	IEA		F	unspecified product		protein_coding	taxon:9900000001	20231212	goa_import
VEuPathDB	AAEL007760	AAEL007760		GO:0003723	VEuPathDB:AAEL007760	IEA		F	unspecified product		protein_coding	taxon:9900000001	20231212	goa_import
VEuPathDB	AAEL010815	AAEL010815		GO:0003723	VEuPathDB:AAEL010815	IEA		F	unspecified product		protein_coding	taxon:9900000001	20231212	goa_import
VEuPathDB	AAEL008192	RpS3		GO:0003723	VEuPathDB:AAEL008192	IEA		F	unspecified product		protein_coding	taxon:9900000001	20231212	goa_import
VEuPathDB	AAEL008192	RpS3		GO:0003723	VEuPathDB:AAEL008192	IEA		F	unspecified product		protein_coding	taxon:9900000001	20231212	goa_import
VEuPathDB	AAEL001044	Aats-tyr		GO:0003723	VEuPathDB:AAEL001044	IEA		F	unspecified product		protein_coding	taxon:9900000001	20231212	goa_import
VEuPathDB	AAEL002272	AAEL002272		GO:0003723	VEuPathDB:AAEL002272	IEA		F	unspecified product		protein_coding	taxon:9900000001	20231212	goa_import
VEuPathDB	AAEL014649	AAEL014649		GO:0003723	VEuPathDB:AAEL014649	IEA		F	unspecified product		protein_coding	taxon:9900000001	20231212	goa_import
VEuPathDB	AAEL010097	AAEL010097		GO:0003723	VEuPathDB:AAEL010097	IEA		F	unspecified product		protein_coding	taxon:9900000001	20231212	goa_import
VEuPathDB	AAEL011447	RpL14		GO:0003723	VEuPathDB:AAEL011447	IEA		F	unspecified product		protein_coding	taxon:9900000001	20231212	goa_import
VEuPathDB	AAEL014489	AAEL014489		GO:0003723	VEuPathDB:AAEL014489	IEA		F	unspecified product		protein_coding	taxon:9900000001	20231212	goa_import
VEuPathDB	AAEL014489	AAEL014489		GO:0003723	VEuPathDB:AAEL014489	IEA		F	unspecified product		protein_coding	taxon:9900000001	20231212	goa_import
VEuPathDB	AAEL003670	AAEL003670		GO:0003723	VEuPathDB:AAEL003670	IEA		F	unspecified product		protein_coding	taxon:9900000001	20231212	goa_import
VEuPathDB	AAEL006135	Cbp20		GO:0003723	VEuPathDB:AAEL006135	IEA		F	unspecified product		protein_coding	taxon:9900000001	20231212	goa_import
VEuPathDB	AAEL008938	AAEL008938		GO:0003723	VEuPathDB:AAEL008938	IEA		F	unspecified product		protein_coding	taxon:9900000001	20231212	goa_import
VEuPathDB	AAEL001426	AAEL001426		GO:0003723	VEuPathDB:AAEL001426	IEA		F	unspecified product		protein_coding	taxon:9900000001	20231212	goa_import
VEuPathDB	AAEL001397	AAEL001397		GO:0003723	VEuPathDB:AAEL001397	IEA		F	unspecified product		protein_coding	taxon:9900000001	20231212	goa_import
VEuPathDB	AAEL001397	AAEL001397		GO:0003723	VEuPathDB:AAEL001397	IEA		F	unspecified product		protein_coding	taxon:9900000001	20231212	goa_import
VEuPathDB	AAEL001421	AAEL001421		GO:0003723	VEuPathDB:AAEL001421	IEA		F	unspecified product		protein_coding	taxon:9900000001	20231212	goa_import
VEuPathDB	AAEL001421	AAEL001421		GO:0003723	VEuPathDB:AAEL001421	IEA		F	unspecified product		protein_coding	taxon:9900000001	20231212	goa_import
VEuPathDB	AAEL001421	AAEL001421		GO:0003723	VEuPathDB:AAEL001421	IEA		F	unspecified product		protein_coding	taxon:9900000001	20231212	goa_import
VEuPathDB	AAEL006050	AAEL006050		GO:0003723	VEuPathDB:AAEL006050	IEA		F	unspecified product		protein_coding	taxon:9900000001	20231212	goa_import
VEuPathDB	AAEL006048	AAEL006048		GO:0003723	VEuPathDB:AAEL006048	IEA		F	unspecified product		protein_coding	taxon:9900000001	20231212	goa_import
VEuPathDB	AAEL019841	AAEL019841		GO:0003723	VEuPathDB:AAEL019841	IEA		F	unspecified product		protein_coding	taxon:9900000001	20231212	goa_import
VEuPathDB	AAEL019841	AAEL019841		GO:0003723	VEuPathDB:AAEL019841	IEA		F	unspecified product		protein_coding	taxon:9900000001	20231212	goa_import
VEuPathDB	AAEL009601	AAEL009601		GO:0008478	VEuPathDB:AAEL009601	IEA		F	unspecified product		protein_coding	taxon:9900000001	20231212	goa_import
VEuPathDB	AAEL010993	AAEL010993		GO:0008479	VEuPathDB:AAEL010993	IEA		F	unspecified product		protein_coding	taxon:9900000001	20231212	goa_import
VEuPathDB	AAEL010993	AAEL010993		GO:0008479	VEuPathDB:AAEL010993	IEA		F	unspecified product		protein_coding	taxon:9900000001	20231212	goa_import
VEuPathDB	AAEL010968	AAEL010968		GO:0008479	VEuPathDB:AAEL010968	IEA		F	unspecified product		protein_coding	taxon:9900000001	20231212	goa_import
VEuPathDB	AAEL010968	AAEL010968		GO:0008479	VEuPathDB:AAEL010968	IEA		F	unspecified product		protein_coding	taxon:9900000001	20231212	goa_import
VEuPathDB	AAEL001479	AAEL001479		GO:0008495	VEuPathDB:AAEL001479	IEA		F	unspecified product		protein_coding	taxon:9900000001	20231212	goa_import
VEuPathDB	AAEL021232	AAEL021232		GO:0008963	VEuPathDB:AAEL021232	IEA		F	unspecified product		protein_coding	taxon:9900000001	20231212	goa_import
VEuPathDB	AAEL012790	AAEL012790		GO:0008970	VEuPathDB:AAEL012790	IEA		F	unspecified product		protein_coding	taxon:9900000001	20231212	goa_import
VEuPathDB	AAEL007060	AAEL007060		GO:0008970	VEuPathDB:AAEL007060	IEA		F	unspecified product		protein_coding	taxon:9900000001	20231212	goa_import
VEuPathDB	AAEL019913	AAEL019913		GO:0043565	VEuPathDB:AAEL019913	IEA		F	unspecified product		protein_coding	taxon:9900000001	20231212	goa_import
VEuPathDB	AAEL002622	AAEL002622		GO:0008488	VEuPathDB:AAEL002622	IEA		F	unspecified product		protein_coding	taxon:9900000001	20231212	goa_import
VEuPathDB	AAEL028210	AAEL028210		GO:0008488	VEuPathDB:AAEL028210	IEA		F	unspecified product		protein_coding	taxon:9900000001	20231212	goa_import
VEuPathDB	AAEL007068	AAEL007068		GO:0008970	VEuPathDB:AAEL007068	IEA		F	unspecified product		protein_coding	taxon:9900000001	20231212	goa_import
VEuPathDB	AAEL023132	AAEL023132		GO:0008970	VEuPathDB:AAEL023132	IEA		F	unspecified product		protein_coding	taxon:9900000001	20231212	goa_import
VEuPathDB	AAEL007063	AAEL007063		GO:0008970	VEuPathDB:AAEL007063	IEA		F	unspecified product		protein_coding	taxon:9900000001	20231212	goa_import
VEuPathDB	AAEL007044	AAEL007044		GO:0008970	VEuPathDB:AAEL007044	IEA		F	unspecified product		protein_coding	taxon:9900000001	20231212	goa_import
VEuPathDB	AAEL007135	AAEL007135		GO:0051920	VEuPathDB:AAEL007135	IEA		F	unspecified product		protein_coding	taxon:9900000001	20231212	goa_import
VEuPathDB	AAEL025567	AAEL025567		GO:0051920	VEuPathDB:AAEL025567	IEA		F	unspecified product		protein_coding	taxon:9900000001	20231212	goa_import
VEuPathDB	AAEL013528	TPX1		GO:0051920	VEuPathDB:AAEL013528	IEA		F	unspecified product		protein_coding	taxon:9900000001	20231212	goa_import
VEuPathDB	AAEL009051	TPX5		GO:0051920	VEuPathDB:AAEL009051	IEA		F	unspecified product		protein_coding	taxon:9900000001	20231212	goa_import
VEuPathDB	AAEL002309	TPX4		GO:0051920	VEuPathDB:AAEL002309	IEA		F	unspecified product		protein_coding	taxon:9900000001	20231212	goa_import
VEuPathDB	AAEL019408	AAEL019408		GO:0051920	VEuPathDB:AAEL019408	IEA		F	unspecified product		protein_coding	taxon:9900000001	20231212	goa_import
VEuPathDB	AAEL011309	AAEL011309		GO:0044205	VEuPathDB:AAEL011309	IEA		P	unspecified product		protein_coding	taxon:9900000001	20231212	goa_import
VEuPathDB	AAEL001252	AAEL001252		GO:0043547	VEuPathDB:AAEL001252	IEA		P	unspecified product		protein_coding	taxon:9900000001	20231212	goa_import
VEuPathDB	AAEL001252	AAEL001252		GO:0043547	VEuPathDB:AAEL001252	IEA		P	unspecified product		protein_coding	taxon:9900000001	20231212	goa_import
VEuPathDB	AAEL006649	AAEL006649		GO:0046330	VEuPathDB:AAEL006649	IEA		P	unspecified product		protein_coding	taxon:9900000001	20231212	goa_import
VEuPathDB	AAEL009958	AAEL009958		GO:0043547	VEuPathDB:AAEL009958	IEA		P	unspecified product		protein_coding	taxon:9900000001	20231212	goa_import
VEuPathDB	AAEL019464	AAEL019464		GO:0043547	VEuPathDB:AAEL019464	IEA		P	unspecified product		protein_coding	taxon:9900000001	20231212	goa_import
VEuPathDB	AAEL026811	AAEL026811		GO:0043547	VEuPathDB:AAEL026811	IEA		P	unspecified product		protein_coding	taxon:9900000001	20231212	goa_import
VEuPathDB	AAEL026811	AAEL026811		GO:0043547	VEuPathDB:AAEL026811	IEA		P	unspecified product		protein_coding	taxon:9900000001	20231212	goa_import
VEuPathDB	AAEL002089	AAEL002089		GO:0043547	VEuPathDB:AAEL002089	IEA		P	unspecified product		protein_coding	taxon:9900000001	20231212	goa_import
VEuPathDB	AAEL000450	AAEL000450		GO:0043547	VEuPathDB:AAEL000450	IEA		P	unspecified product		protein_coding	taxon:9900000001	20231212	goa_import
VEuPathDB	AAEL013617	AAEL013617		GO:0043547	VEuPathDB:AAEL013617	IEA		P	unspecified product		protein_coding	taxon:9900000001	20231212	goa_import
VEuPathDB	AAEL013460	AAEL013460		GO:0043547	VEuPathDB:AAEL013460	IEA		P	unspecified product		protein_coding	taxon:9900000001	20231212	goa_import
VEuPathDB	AAEL007712	Tsc2		GO:0043547	VEuPathDB:AAEL007712	IEA		P	unspecified product		protein_coding	taxon:9900000001	20231212	goa_import
VEuPathDB	AAEL003534	AAEL003534		GO:0043547	VEuPathDB:AAEL003534	IEA		P	unspecified product		protein_coding	taxon:9900000001	20231212	goa_import
VEuPathDB	AAEL012583	AAEL012583		GO:0043547	VEuPathDB:AAEL012583	IEA		P	unspecified product		protein_coding	taxon:9900000001	20231212	goa_import
VEuPathDB	AAEL012583	AAEL012583		GO:0043547	VEuPathDB:AAEL012583	IEA		P	unspecified product		protein_coding	taxon:9900000001	20231212	goa_import
VEuPathDB	AAEL005303	AAEL005303		GO:0043547	VEuPathDB:AAEL005303	IEA		P	unspecified product		protein_coding	taxon:9900000001	20231212	goa_import
VEuPathDB	AAEL018700	AAEL018700		GO:0043547	VEuPathDB:AAEL018700	IEA		P	unspecified product		protein_coding	taxon:9900000001	20231212	goa_import
VEuPathDB	AAEL018700	AAEL018700		GO:0043547	VEuPathDB:AAEL018700	IEA		P	unspecified product		protein_coding	taxon:9900000001	20231212	goa_import
VEuPathDB	AAEL004329	AAEL004329		GO:0043547	VEuPathDB:AAEL004329	IEA		P	unspecified product		protein_coding	taxon:9900000001	20231212	goa_import
VEuPathDB	AAEL023511	AAEL023511		GO:0045454	VEuPathDB:AAEL023511	IEA		P	unspecified product		protein_coding	taxon:9900000001	20231212	goa_import
VEuPathDB	AAEL000109	AAEL000109		GO:0043874	VEuPathDB:AAEL000109	IEA		F	unspecified product		protein_coding	taxon:9900000001	20231212	goa_import
VEuPathDB	AAEL000109	AAEL000109		GO:0043874	VEuPathDB:AAEL000109	IEA		F	unspecified product		protein_coding	taxon:9900000001	20231212	goa_import
VEuPathDB	AAEL012904	AAEL012904		GO:0043547	VEuPathDB:AAEL012904	IEA		P	unspecified product		protein_coding	taxon:9900000001	20231212	goa_import
VEuPathDB	AAEL019595	AAEL019595		GO:0043547	VEuPathDB:AAEL019595	IEA		P	unspecified product		protein_coding	taxon:9900000001	20231212	goa_import
VEuPathDB	AAEL003509	AAEL003509		GO:0043547	VEuPathDB:AAEL003509	IEA		P	unspecified product		protein_coding	taxon:9900000001	20231212	goa_import
VEuPathDB	AAEL018350	AAEL018350		GO:0043547	VEuPathDB:AAEL018350	IEA		P	unspecified product		protein_coding	taxon:9900000001	20231212	goa_import
VEuPathDB	AAEL018350	AAEL018350		GO:0043547	VEuPathDB:AAEL018350	IEA		P	unspecified product		protein_coding	taxon:9900000001	20231212	goa_import
VEuPathDB	AAEL018350	AAEL018350		GO:0043547	VEuPathDB:AAEL018350	IEA		P	unspecified product		protein_coding	taxon:9900000001	20231212	goa_import
VEuPathDB	AAEL018350	AAEL018350		GO:0043547	VEuPathDB:AAEL018350	IEA		P	unspecified product		protein_coding	taxon:9900000001	20231212	goa_import
VEuPathDB	AAEL001356	AAEL001356		GO:0003723	VEuPathDB:AAEL001356	IEA		F	unspecified product		protein_coding	taxon:9900000001	20231212	goa_import
VEuPathDB	AAEL019885	AAEL019885		GO:0003723	VEuPathDB:AAEL019885	IEA		F	unspecified product		protein_coding	taxon:9900000001	20231212	goa_import
VEuPathDB	AAEL003382	AAEL003382		GO:0003723	VEuPathDB:AAEL003382	IEA		F	unspecified product		protein_coding	taxon:9900000001	20231212	goa_import
VEuPathDB	AAEL019934	AAEL019934		GO:0003723	VEuPathDB:AAEL019934	IEA		F	unspecified product		protein_coding	taxon:9900000001	20231212	goa_import
VEuPathDB	AAEL019934	AAEL019934		GO:0003723	VEuPathDB:AAEL019934	IEA		F	unspecified product		protein_coding	taxon:9900000001	20231212	goa_import
VEuPathDB	AAEL011050	AAEL011050		GO:0003723	VEuPathDB:AAEL011050	IEA		F	unspecified product		protein_coding	taxon:9900000001	20231212	goa_import
VEuPathDB	AAEL005263	AAEL005263		GO:0003723	VEuPathDB:AAEL005263	IEA		F	unspecified product		protein_coding	taxon:9900000001	20231212	goa_import
VEuPathDB	AAEL005263	AAEL005263		GO:0003723	VEuPathDB:AAEL005263	IEA		F	unspecified product		protein_coding	taxon:9900000001	20231212	goa_import
VEuPathDB	AAEL017116	AAEL017116		GO:0003723	VEuPathDB:AAEL017116	IEA		F	unspecified product		protein_coding	taxon:9900000001	20231212	goa_import
VEuPathDB	AAEL026994	AAEL026994		GO:0003723	VEuPathDB:AAEL026994	IEA		F	unspecified product		protein_coding	taxon:9900000001	20231212	goa_import
VEuPathDB	AAEL005220	RpL30		GO:0003723	VEuPathDB:AAEL005220	IEA		F	unspecified product		protein_coding	taxon:9900000001	20231212	goa_import
VEuPathDB	AAEL005544	AAEL005544		GO:0003723	VEuPathDB:AAEL005544	IEA		F	unspecified product		protein_coding	taxon:9900000001	20231212	goa_import
VEuPathDB	AAEL005220	RpL30		GO:0003723	VEuPathDB:AAEL005220	IEA		F	unspecified product		protein_coding	taxon:9900000001	20231212	goa_import
VEuPathDB	AAEL004378	AAEL004378		GO:0003723	VEuPathDB:AAEL004378	IEA		F	unspecified product		protein_coding	taxon:9900000001	20231212	goa_import
VEuPathDB	AAEL004385	AAEL004385		GO:0003723	VEuPathDB:AAEL004385	IEA		F	unspecified product		protein_coding	taxon:9900000001	20231212	goa_import
VEuPathDB	AAEL004376	AAEL004376		GO:0003723	VEuPathDB:AAEL004376	IEA		F	unspecified product		protein_coding	taxon:9900000001	20231212	goa_import
VEuPathDB	AAEL004368	AAEL004368		GO:0003723	VEuPathDB:AAEL004368	IEA		F	unspecified product		protein_coding	taxon:9900000001	20231212	goa_import
VEuPathDB	AAEL027527	AAEL027527		GO:0003723	VEuPathDB:AAEL027527	IEA		F	unspecified product		protein_coding	taxon:9900000001	20231212	goa_import
VEuPathDB	AAEL027527	AAEL027527		GO:0003723	VEuPathDB:AAEL027527	IEA		F	unspecified product		protein_coding	taxon:9900000001	20231212	goa_import
VEuPathDB	AAEL011582	AAEL011582		GO:0003723	VEuPathDB:AAEL011582	IEA		F	unspecified product		protein_coding	taxon:9900000001	20231212	goa_import
VEuPathDB	AAEL011582	AAEL011582		GO:0003723	VEuPathDB:AAEL011582	IEA		F	unspecified product		protein_coding	taxon:9900000001	20231212	goa_import
VEuPathDB	AAEL008700	AAEL008700		GO:0003723	VEuPathDB:AAEL008700	IEA		F	unspecified product		protein_coding	taxon:9900000001	20231212	goa_import
VEuPathDB	AAEL008707	AAEL008707		GO:0003723	VEuPathDB:AAEL008707	IEA		F	unspecified product		protein_coding	taxon:9900000001	20231212	goa_import
VEuPathDB	AAEL012708	AAEL012708		GO:0003723	VEuPathDB:AAEL012708	IEA		F	unspecified product		protein_coding	taxon:9900000001	20231212	goa_import
VEuPathDB	AAEL012708	AAEL012708		GO:0003723	VEuPathDB:AAEL012708	IEA		F	unspecified product		protein_coding	taxon:9900000001	20231212	goa_import
VEuPathDB	AAEL012708	AAEL012708		GO:0003723	VEuPathDB:AAEL012708	IEA		F	unspecified product		protein_coding	taxon:9900000001	20231212	goa_import
VEuPathDB	AAEL012708	AAEL012708		GO:0003723	VEuPathDB:AAEL012708	IEA		F	unspecified product		protein_coding	taxon:9900000001	20231212	goa_import
VEuPathDB	AAEL006748	AAEL006748		GO:0003723	VEuPathDB:AAEL006748	IEA		F	unspecified product		protein_coding	taxon:9900000001	20231212	goa_import
VEuPathDB	AAEL006748	AAEL006748		GO:0003723	VEuPathDB:AAEL006748	IEA		F	unspecified product		protein_coding	taxon:9900000001	20231212	goa_import
VEuPathDB	AAEL019836	AAEL019836		GO:0003723	VEuPathDB:AAEL019836	IEA		F	unspecified product		protein_coding	taxon:9900000001	20231212	goa_import
VEuPathDB	AAEL019836	AAEL019836		GO:0003723	VEuPathDB:AAEL019836	IEA		F	unspecified product		protein_coding	taxon:9900000001	20231212	goa_import
VEuPathDB	AAEL017161	AAEL017161		GO:0003723	VEuPathDB:AAEL017161	IEA		F	unspecified product		protein_coding	taxon:9900000001	20231212	goa_import
VEuPathDB	AAEL009959	AAEL009959		GO:0003723	VEuPathDB:AAEL009959	IEA		F	unspecified product		protein_coding	taxon:9900000001	20231212	goa_import
VEuPathDB	AAEL000076	AAEL000076		GO:0003723	VEuPathDB:AAEL000076	IEA		F	unspecified product		protein_coding	taxon:9900000001	20231212	goa_import
VEuPathDB	AAEL008509	Aats-ala-m		GO:0003723	VEuPathDB:AAEL008509	IEA		F	unspecified product		protein_coding	taxon:9900000001	20231212	goa_import
VEuPathDB	AAEL004291	AAEL004291		GO:0003723	VEuPathDB:AAEL004291	IEA		F	unspecified product		protein_coding	taxon:9900000001	20231212	goa_import
VEuPathDB	AAEL019444	AAEL019444		GO:0003723	VEuPathDB:AAEL019444	IEA		F	unspecified product		protein_coding	taxon:9900000001	20231212	goa_import
VEuPathDB	AAEL021519	AAEL021519		GO:0003723	VEuPathDB:AAEL021519	IEA		F	unspecified product		protein_coding	taxon:9900000001	20231212	goa_import
VEuPathDB	AAEL010283	AAEL010283		GO:0043547	VEuPathDB:AAEL010283	IEA		P	unspecified product		protein_coding	taxon:9900000001	20231212	goa_import
VEuPathDB	AAEL010283	AAEL010283		GO:0043547	VEuPathDB:AAEL010283	IEA		P	unspecified product		protein_coding	taxon:9900000001	20231212	goa_import
VEuPathDB	AAEL027623	AAEL027623		GO:0043547	VEuPathDB:AAEL027623	IEA		P	unspecified product		protein_coding	taxon:9900000001	20231212	goa_import
VEuPathDB	AAEL001277	AAEL001277		GO:0043547	VEuPathDB:AAEL001277	IEA		P	unspecified product		protein_coding	taxon:9900000001	20231212	goa_import
VEuPathDB	AAEL018350	AAEL018350		GO:0043547	VEuPathDB:AAEL018350	IEA		P	unspecified product		protein_coding	taxon:9900000001	20231212	goa_import
VEuPathDB	AAEL018350	AAEL018350		GO:0043547	VEuPathDB:AAEL018350	IEA		P	unspecified product		protein_coding	taxon:9900000001	20231212	goa_import
VEuPathDB	AAEL018350	AAEL018350		GO:0043547	VEuPathDB:AAEL018350	IEA		P	unspecified product		protein_coding	taxon:9900000001	20231212	goa_import
VEuPathDB	AAEL025216	AAEL025216		GO:0043547	VEuPathDB:AAEL025216	IEA		P	unspecified product		protein_coding	taxon:9900000001	20231212	goa_import
VEuPathDB	AAEL007858	AAEL007858		GO:0043547	VEuPathDB:AAEL007858	IEA		P	unspecified product		protein_coding	taxon:9900000001	20231212	goa_import
VEuPathDB	AAEL021828	AAEL021828		GO:0043547	VEuPathDB:AAEL021828	IEA		P	unspecified product		protein_coding	taxon:9900000001	20231212	goa_import
VEuPathDB	AAEL019477	AAEL019477		GO:0043547	VEuPathDB:AAEL019477	IEA		P	unspecified product		protein_coding	taxon:9900000001	20231212	goa_import
VEuPathDB	AAEL019477	AAEL019477		GO:0043547	VEuPathDB:AAEL019477	IEA		P	unspecified product		protein_coding	taxon:9900000001	20231212	goa_import
VEuPathDB	AAEL019477	AAEL019477		GO:0043547	VEuPathDB:AAEL019477	IEA		P	unspecified product		protein_coding	taxon:9900000001	20231212	goa_import
VEuPathDB	AAEL005403	AAEL005403		GO:0043551	VEuPathDB:AAEL005403	IEA		P	unspecified product		protein_coding	taxon:9900000001	20231212	goa_import
VEuPathDB	AAEL002317	InR		GO:0043560	VEuPathDB:AAEL002317	IEA		F	unspecified product		protein_coding	taxon:9900000001	20231212	goa_import
VEuPathDB	AAEL006712	AAEL006712		GO:0043988	VEuPathDB:AAEL006712	IEA		P	unspecified product		protein_coding	taxon:9900000001	20231212	goa_import
VEuPathDB	AAEL002891	AAEL002891		GO:0043998	VEuPathDB:AAEL002891	IEA		F	unspecified product		protein_coding	taxon:9900000001	20231212	goa_import
VEuPathDB	AAEL000562	AAEL000562		GO:0045121	VEuPathDB:AAEL000562	IEA		C	unspecified product		protein_coding	taxon:9900000001	20231212	goa_import
VEuPathDB	AAEL019404	AAEL019404		GO:0043564	VEuPathDB:AAEL019404	IEA		C	unspecified product		protein_coding	taxon:9900000001	20231212	goa_import
VEuPathDB	AAEL003684	AAEL003684		GO:0043564	VEuPathDB:AAEL003684	IEA		C	unspecified product		protein_coding	taxon:9900000001	20231212	goa_import
VEuPathDB	AAEL022498	AAEL022498		GO:0051568	VEuPathDB:AAEL022498	IEA		P	unspecified product		protein_coding	taxon:9900000001	20231212	goa_import
VEuPathDB	AAEL003771	AAEL003771		GO:0051568	VEuPathDB:AAEL003771	IEA		P	unspecified product		protein_coding	taxon:9900000001	20231212	goa_import
VEuPathDB	AAEL003935	AAEL003935		GO:0043625	VEuPathDB:AAEL003935	IEA		C	unspecified product		protein_coding	taxon:9900000001	20231212	goa_import
VEuPathDB	AAEL006433	AAEL006433		GO:0008381	VEuPathDB:AAEL006433	IEA		F	unspecified product		protein_coding	taxon:9900000001	20231212	goa_import
VEuPathDB	AAEL006433	AAEL006433		GO:0008381	VEuPathDB:AAEL006433	IEA		F	unspecified product		protein_coding	taxon:9900000001	20231212	goa_import
VEuPathDB	AAEL006433	AAEL006433		GO:0008381	VEuPathDB:AAEL006433	IEA		F	unspecified product		protein_coding	taxon:9900000001	20231212	goa_import
VEuPathDB	AAEL011116	AAEL011116		GO:0019904	VEuPathDB:AAEL011116	IEA		F	unspecified product		protein_coding	taxon:9900000001	20231212	goa_import
VEuPathDB	AAEL006885	14-3-3zeta		GO:0019904	VEuPathDB:AAEL006885	IEA		F	unspecified product		protein_coding	taxon:9900000001	20231212	goa_import
VEuPathDB	AAEL006885	14-3-3zeta		GO:0019904	VEuPathDB:AAEL006885	IEA		F	unspecified product		protein_coding	taxon:9900000001	20231212	goa_import
VEuPathDB	AAEL006885	14-3-3zeta		GO:0019904	VEuPathDB:AAEL006885	IEA		F	unspecified product		protein_coding	taxon:9900000001	20231212	goa_import
VEuPathDB	AAEL006885	14-3-3zeta		GO:0019904	VEuPathDB:AAEL006885	IEA		F	unspecified product		protein_coding	taxon:9900000001	20231212	goa_import
VEuPathDB	AAEL020021	AAEL020021		GO:0019904	VEuPathDB:AAEL020021	IEA		F	unspecified product		protein_coding	taxon:9900000001	20231212	goa_import
VEuPathDB	AAEL003173	AAEL003173		GO:0019904	VEuPathDB:AAEL003173	IEA		F	unspecified product		protein_coding	taxon:9900000001	20231212	goa_import
VEuPathDB	AAEL003173	AAEL003173		GO:0019904	VEuPathDB:AAEL003173	IEA		F	unspecified product		protein_coding	taxon:9900000001	20231212	goa_import
VEuPathDB	AAEL003163	AAEL003163		GO:0019904	VEuPathDB:AAEL003163	IEA		F	unspecified product		protein_coding	taxon:9900000001	20231212	goa_import
VEuPathDB	AAEL005449	AAEL005449		GO:0019904	VEuPathDB:AAEL005449	IEA		F	unspecified product		protein_coding	taxon:9900000001	20231212	goa_import
VEuPathDB	AAEL001636	AAEL001636		GO:0019904	VEuPathDB:AAEL001636	IEA		F	unspecified product		protein_coding	taxon:9900000001	20231212	goa_import
VEuPathDB	AAEL009041	AAEL009041		GO:0030041	VEuPathDB:AAEL009041	IEA		P	unspecified product		protein_coding	taxon:9900000001	20231212	goa_import
VEuPathDB	AAEL009041	AAEL009041		GO:0030041	VEuPathDB:AAEL009041	IEA		P	unspecified product		protein_coding	taxon:9900000001	20231212	goa_import
VEuPathDB	AAEL009041	AAEL009041		GO:0030041	VEuPathDB:AAEL009041	IEA		P	unspecified product		protein_coding	taxon:9900000001	20231212	goa_import
VEuPathDB	AAEL009041	AAEL009041		GO:0030041	VEuPathDB:AAEL009041	IEA		P	unspecified product		protein_coding	taxon:9900000001	20231212	goa_import
VEuPathDB	AAEL009041	AAEL009041		GO:0030041	VEuPathDB:AAEL009041	IEA		P	unspecified product		protein_coding	taxon:9900000001	20231212	goa_import
VEuPathDB	AAEL009041	AAEL009041		GO:0030041	VEuPathDB:AAEL009041	IEA		P	unspecified product		protein_coding	taxon:9900000001	20231212	goa_import
VEuPathDB	AAEL001904	AAEL001904		GO:0030041	VEuPathDB:AAEL001904	IEA		P	unspecified product		protein_coding	taxon:9900000001	20231212	goa_import
VEuPathDB	AAEL001503	AAEL001503		GO:0015297	VEuPathDB:AAEL001503	IEA		F	unspecified product		protein_coding	taxon:9900000001	20231212	goa_import
VEuPathDB	AAEL019467	AAEL019467		GO:0051056	VEuPathDB:AAEL019467	IEA		P	unspecified product		protein_coding	taxon:9900000001	20231212	goa_import
VEuPathDB	AAEL019467	AAEL019467		GO:0051056	VEuPathDB:AAEL019467	IEA		P	unspecified product		protein_coding	taxon:9900000001	20231212	goa_import
VEuPathDB	AAEL019464	AAEL019464		GO:0051056	VEuPathDB:AAEL019464	IEA		P	unspecified product		protein_coding	taxon:9900000001	20231212	goa_import
VEuPathDB	AAEL013617	AAEL013617		GO:0051056	VEuPathDB:AAEL013617	IEA		P	unspecified product		protein_coding	taxon:9900000001	20231212	goa_import
VEuPathDB	AAEL007712	Tsc2		GO:0051056	VEuPathDB:AAEL007712	IEA		P	unspecified product		protein_coding	taxon:9900000001	20231212	goa_import
VEuPathDB	AAEL012583	AAEL012583		GO:0051056	VEuPathDB:AAEL012583	IEA		P	unspecified product		protein_coding	taxon:9900000001	20231212	goa_import
VEuPathDB	AAEL012583	AAEL012583		GO:0051056	VEuPathDB:AAEL012583	IEA		P	unspecified product		protein_coding	taxon:9900000001	20231212	goa_import
VEuPathDB	AAEL025216	AAEL025216		GO:0051056	VEuPathDB:AAEL025216	IEA		P	unspecified product		protein_coding	taxon:9900000001	20231212	goa_import
VEuPathDB	AAEL021828	AAEL021828		GO:0051056	VEuPathDB:AAEL021828	IEA		P	unspecified product		protein_coding	taxon:9900000001	20231212	goa_import
VEuPathDB	AAEL019477	AAEL019477		GO:0051056	VEuPathDB:AAEL019477	IEA		P	unspecified product		protein_coding	taxon:9900000001	20231212	goa_import
VEuPathDB	AAEL019477	AAEL019477		GO:0051056	VEuPathDB:AAEL019477	IEA		P	unspecified product		protein_coding	taxon:9900000001	20231212	goa_import
VEuPathDB	AAEL002051	AAEL002051		GO:0015297	VEuPathDB:AAEL002051	IEA		F	unspecified product		protein_coding	taxon:9900000001	20231212	goa_import
VEuPathDB	AAEL004485	NHE8		GO:0015297	VEuPathDB:AAEL004485	IEA		F	unspecified product		protein_coding	taxon:9900000001	20231212	goa_import
VEuPathDB	AAEL009888	CCC2		GO:0015377	VEuPathDB:AAEL009888	IEA		F	unspecified product		protein_coding	taxon:9900000001	20231212	goa_import
VEuPathDB	AAEL009888	CCC2		GO:0015377	VEuPathDB:AAEL009888	IEA		F	unspecified product		protein_coding	taxon:9900000001	20231212	goa_import
VEuPathDB	AAEL009886	CCC3		GO:0015377	VEuPathDB:AAEL009886	IEA		F	unspecified product		protein_coding	taxon:9900000001	20231212	goa_import
VEuPathDB	AAEL006180	CCC1		GO:0015377	VEuPathDB:AAEL006180	IEA		F	unspecified product		protein_coding	taxon:9900000001	20231212	goa_import
VEuPathDB	AAEL019507	AAEL019507		GO:0015377	VEuPathDB:AAEL019507	IEA		F	unspecified product		protein_coding	taxon:9900000001	20231212	goa_import
VEuPathDB	AAEL019507	AAEL019507		GO:0015377	VEuPathDB:AAEL019507	IEA		F	unspecified product		protein_coding	taxon:9900000001	20231212	goa_import
VEuPathDB	AAEL021519	AAEL021519		GO:0003723	VEuPathDB:AAEL021519	IEA		F	unspecified product		protein_coding	taxon:9900000001	20231212	goa_import
VEuPathDB	AAEL002888	AAEL002888		GO:0003723	VEuPathDB:AAEL002888	IEA		F	unspecified product		protein_coding	taxon:9900000001	20231212	goa_import
VEuPathDB	AAEL002888	AAEL002888		GO:0003723	VEuPathDB:AAEL002888	IEA		F	unspecified product		protein_coding	taxon:9900000001	20231212	goa_import
VEuPathDB	AAEL020311	AAEL020311		GO:0003723	VEuPathDB:AAEL020311	IEA		F	unspecified product		protein_coding	taxon:9900000001	20231212	goa_import
VEuPathDB	AAEL009156	AAEL009156		GO:0003723	VEuPathDB:AAEL009156	IEA		F	unspecified product		protein_coding	taxon:9900000001	20231212	goa_import
VEuPathDB	AAEL006416	AAEL006416		GO:0003723	VEuPathDB:AAEL006416	IEA		F	unspecified product		protein_coding	taxon:9900000001	20231212	goa_import
VEuPathDB	AAEL006416	AAEL006416		GO:0003723	VEuPathDB:AAEL006416	IEA		F	unspecified product		protein_coding	taxon:9900000001	20231212	goa_import
VEuPathDB	AAEL009224	AAEL009224		GO:0003723	VEuPathDB:AAEL009224	IEA		F	unspecified product		protein_coding	taxon:9900000001	20231212	goa_import
VEuPathDB	AAEL009224	AAEL009224		GO:0003723	VEuPathDB:AAEL009224	IEA		F	unspecified product		protein_coding	taxon:9900000001	20231212	goa_import
VEuPathDB	AAEL009224	AAEL009224		GO:0003723	VEuPathDB:AAEL009224	IEA		F	unspecified product		protein_coding	taxon:9900000001	20231212	goa_import
VEuPathDB	AAEL009224	AAEL009224		GO:0003723	VEuPathDB:AAEL009224	IEA		F	unspecified product		protein_coding	taxon:9900000001	20231212	goa_import
VEuPathDB	AAEL022540	AAEL022540		GO:0003723	VEuPathDB:AAEL022540	IEA		F	unspecified product		protein_coding	taxon:9900000001	20231212	goa_import
VEuPathDB	AAEL022540	AAEL022540		GO:0003723	VEuPathDB:AAEL022540	IEA		F	unspecified product		protein_coding	taxon:9900000001	20231212	goa_import
VEuPathDB	AAEL013869	AAEL013869		GO:0003723	VEuPathDB:AAEL013869	IEA		F	unspecified product		protein_coding	taxon:9900000001	20231212	goa_import
VEuPathDB	AAEL014169	AAEL014169		GO:0003723	VEuPathDB:AAEL014169	IEA		F	unspecified product		protein_coding	taxon:9900000001	20231212	goa_import
VEuPathDB	AAEL007354	AAEL007354		GO:0003723	VEuPathDB:AAEL007354	IEA		F	unspecified product		protein_coding	taxon:9900000001	20231212	goa_import
VEuPathDB	AAEL004859	AAEL004859		GO:0003723	VEuPathDB:AAEL004859	IEA		F	unspecified product		protein_coding	taxon:9900000001	20231212	goa_import
VEuPathDB	AAEL002818	AAEL002818		GO:0003723	VEuPathDB:AAEL002818	IEA		F	unspecified product		protein_coding	taxon:9900000001	20231212	goa_import
VEuPathDB	AAEL002818	AAEL002818		GO:0003723	VEuPathDB:AAEL002818	IEA		F	unspecified product		protein_coding	taxon:9900000001	20231212	goa_import
VEuPathDB	AAEL010598	AAEL010598		GO:0003723	VEuPathDB:AAEL010598	IEA		F	unspecified product		protein_coding	taxon:9900000001	20231212	goa_import
VEuPathDB	AAEL004075	AAEL004075		GO:0003723	VEuPathDB:AAEL004075	IEA		F	unspecified product		protein_coding	taxon:9900000001	20231212	goa_import
VEuPathDB	AAEL017198	AAEL017198		GO:0003723	VEuPathDB:AAEL017198	IEA		F	unspecified product		protein_coding	taxon:9900000001	20231212	goa_import
VEuPathDB	AAEL001619	AAEL001619		GO:0003723	VEuPathDB:AAEL001619	IEA		F	unspecified product		protein_coding	taxon:9900000001	20231212	goa_import
VEuPathDB	AAEL001612	AAEL001612		GO:0003723	VEuPathDB:AAEL001612	IEA		F	unspecified product		protein_coding	taxon:9900000001	20231212	goa_import
VEuPathDB	AAEL015118	AAEL015118		GO:0003723	VEuPathDB:AAEL015118	IEA		F	unspecified product		protein_coding	taxon:9900000001	20231212	goa_import
VEuPathDB	AAEL015118	AAEL015118		GO:0003723	VEuPathDB:AAEL015118	IEA		F	unspecified product		protein_coding	taxon:9900000001	20231212	goa_import
VEuPathDB	AAEL008814	AAEL008814		GO:0003723	VEuPathDB:AAEL008814	IEA		F	unspecified product		protein_coding	taxon:9900000001	20231212	goa_import
VEuPathDB	AAEL010933	AAEL010933		GO:0003723	VEuPathDB:AAEL010933	IEA		F	unspecified product		protein_coding	taxon:9900000001	20231212	goa_import
VEuPathDB	AAEL019477	AAEL019477		GO:0051056	VEuPathDB:AAEL019477	IEA		P	unspecified product		protein_coding	taxon:9900000001	20231212	goa_import
VEuPathDB	AAEL003265	AAEL003265		GO:0044666	VEuPathDB:AAEL003265	IEA		C	unspecified product		protein_coding	taxon:9900000001	20231212	goa_import
VEuPathDB	AAEL000109	AAEL000109		GO:0043715	VEuPathDB:AAEL000109	IEA		F	unspecified product		protein_coding	taxon:9900000001	20231212	goa_import
VEuPathDB	AAEL000109	AAEL000109		GO:0043716	VEuPathDB:AAEL000109	IEA		F	unspecified product		protein_coding	taxon:9900000001	20231212	goa_import
VEuPathDB	AAEL007768	MYD		GO:0043123	VEuPathDB:AAEL007768	IEA		P	unspecified product		protein_coding	taxon:9900000001	20231212	goa_import
VEuPathDB	AAEL020992	AAEL020992		GO:0043130	VEuPathDB:AAEL020992	IEA		F	unspecified product		protein_coding	taxon:9900000001	20231212	goa_import
VEuPathDB	AAEL020992	AAEL020992		GO:0043130	VEuPathDB:AAEL020992	IEA		F	unspecified product		protein_coding	taxon:9900000001	20231212	goa_import
VEuPathDB	AAEL020992	AAEL020992		GO:0043130	VEuPathDB:AAEL020992	IEA		F	unspecified product		protein_coding	taxon:9900000001	20231212	goa_import
VEuPathDB	AAEL020992	AAEL020992		GO:0043130	VEuPathDB:AAEL020992	IEA		F	unspecified product		protein_coding	taxon:9900000001	20231212	goa_import
VEuPathDB	AAEL012076	AAEL012076		GO:0043130	VEuPathDB:AAEL012076	IEA		F	unspecified product		protein_coding	taxon:9900000001	20231212	goa_import
VEuPathDB	AAEL012076	AAEL012076		GO:0043130	VEuPathDB:AAEL012076	IEA		F	unspecified product		protein_coding	taxon:9900000001	20231212	goa_import
VEuPathDB	AAEL006677	AAEL006677		GO:0043130	VEuPathDB:AAEL006677	IEA		F	unspecified product		protein_coding	taxon:9900000001	20231212	goa_import
VEuPathDB	AAEL007710	AAEL007710		GO:0043130	VEuPathDB:AAEL007710	IEA		F	unspecified product		protein_coding	taxon:9900000001	20231212	goa_import
VEuPathDB	AAEL005870	AAEL005870		GO:0043137	VEuPathDB:AAEL005870	IEA		P	unspecified product		protein_coding	taxon:9900000001	20231212	goa_import
VEuPathDB	AAEL013822	AAEL013822		GO:0043138	VEuPathDB:AAEL013822	IEA		F	unspecified product		protein_coding	taxon:9900000001	20231212	goa_import
VEuPathDB	AAEL021953	AAEL021953		GO:0043138	VEuPathDB:AAEL021953	IEA		F	unspecified product		protein_coding	taxon:9900000001	20231212	goa_import
VEuPathDB	AAEL004039	AAEL004039		GO:0043138	VEuPathDB:AAEL004039	IEA		F	unspecified product		protein_coding	taxon:9900000001	20231212	goa_import
VEuPathDB	AAEL004686	pont		GO:0043139	VEuPathDB:AAEL004686	IEA		F	unspecified product		protein_coding	taxon:9900000001	20231212	goa_import
VEuPathDB	AAEL010933	AAEL010933		GO:0003723	VEuPathDB:AAEL010933	IEA		F	unspecified product		protein_coding	taxon:9900000001	20231212	goa_import
VEuPathDB	AAEL010933	AAEL010933		GO:0003723	VEuPathDB:AAEL010933	IEA		F	unspecified product		protein_coding	taxon:9900000001	20231212	goa_import
VEuPathDB	AAEL025822	AAEL025822		GO:0003723	VEuPathDB:AAEL025822	IEA		F	unspecified product		protein_coding	taxon:9900000001	20231212	goa_import
VEuPathDB	AAEL010933	AAEL010933		GO:0003723	VEuPathDB:AAEL010933	IEA		F	unspecified product		protein_coding	taxon:9900000001	20231212	goa_import
VEuPathDB	AAEL010933	AAEL010933		GO:0003723	VEuPathDB:AAEL010933	IEA		F	unspecified product		protein_coding	taxon:9900000001	20231212	goa_import
VEuPathDB	AAEL010933	AAEL010933		GO:0003723	VEuPathDB:AAEL010933	IEA		F	unspecified product		protein_coding	taxon:9900000001	20231212	goa_import
VEuPathDB	AAEL014999	AAEL014999		GO:0003723	VEuPathDB:AAEL014999	IEA		F	unspecified product		protein_coding	taxon:9900000001	20231212	goa_import
VEuPathDB	AAEL014999	AAEL014999		GO:0003723	VEuPathDB:AAEL014999	IEA		F	unspecified product		protein_coding	taxon:9900000001	20231212	goa_import
VEuPathDB	AAEL013527	snRNP-U1-C		GO:0003723	VEuPathDB:AAEL013527	IEA		F	unspecified product		protein_coding	taxon:9900000001	20231212	goa_import
VEuPathDB	AAEL020992	AAEL020992		GO:0003723	VEuPathDB:AAEL020992	IEA		F	unspecified product		protein_coding	taxon:9900000001	20231212	goa_import
VEuPathDB	AAEL013974	AAEL013974		GO:0003723	VEuPathDB:AAEL013974	IEA		F	unspecified product		protein_coding	taxon:9900000001	20231212	goa_import
VEuPathDB	AAEL020992	AAEL020992		GO:0003723	VEuPathDB:AAEL020992	IEA		F	unspecified product		protein_coding	taxon:9900000001	20231212	goa_import
VEuPathDB	AAEL020992	AAEL020992		GO:0003723	VEuPathDB:AAEL020992	IEA		F	unspecified product		protein_coding	taxon:9900000001	20231212	goa_import
VEuPathDB	AAEL020992	AAEL020992		GO:0003723	VEuPathDB:AAEL020992	IEA		F	unspecified product		protein_coding	taxon:9900000001	20231212	goa_import
VEuPathDB	AAEL012243	AAEL012243		GO:0003723	VEuPathDB:AAEL012243	IEA		F	unspecified product		protein_coding	taxon:9900000001	20231212	goa_import
VEuPathDB	AAEL011753	AAEL011753		GO:0003723	VEuPathDB:AAEL011753	IEA		F	unspecified product		protein_coding	taxon:9900000001	20231212	goa_import
VEuPathDB	AAEL001503	AAEL001503		GO:0015385	VEuPathDB:AAEL001503	IEA		F	unspecified product		protein_coding	taxon:9900000001	20231212	goa_import
VEuPathDB	AAEL002051	AAEL002051		GO:0015385	VEuPathDB:AAEL002051	IEA		F	unspecified product		protein_coding	taxon:9900000001	20231212	goa_import
VEuPathDB	AAEL004485	NHE8		GO:0015385	VEuPathDB:AAEL004485	IEA		F	unspecified product		protein_coding	taxon:9900000001	20231212	goa_import
VEuPathDB	AAEL010462	AAEL010462		GO:0042908	VEuPathDB:AAEL010462	IEA		P	unspecified product		protein_coding	taxon:9900000001	20231212	goa_import
VEuPathDB	AAEL000176	AAEL000176		GO:0015889	VEuPathDB:AAEL000176	IEA		P	unspecified product		protein_coding	taxon:9900000001	20231212	goa_import
VEuPathDB	AAEL005471	AAEL005471		GO:0015450	VEuPathDB:AAEL005471	IEA		F	unspecified product		protein_coding	taxon:9900000001	20231212	goa_import
VEuPathDB	AAEL000459	AAEL000459		GO:0090481	VEuPathDB:AAEL000459	IEA		P	unspecified product		protein_coding	taxon:9900000001	20231212	goa_import
VEuPathDB	AAEL013608	AAEL013608		GO:0090481	VEuPathDB:AAEL013608	IEA		P	unspecified product		protein_coding	taxon:9900000001	20231212	goa_import
VEuPathDB	AAEL021314	AAEL021314		GO:0090481	VEuPathDB:AAEL021314	IEA		P	unspecified product		protein_coding	taxon:9900000001	20231212	goa_import
VEuPathDB	AAEL006666	AAEL006666		GO:0090481	VEuPathDB:AAEL006666	IEA		P	unspecified product		protein_coding	taxon:9900000001	20231212	goa_import
VEuPathDB	AAEL003524	AAEL003524		GO:0015801	VEuPathDB:AAEL003524	IEA		P	unspecified product		protein_coding	taxon:9900000001	20231212	goa_import
VEuPathDB	AAEL004238	AAEL004238		GO:0015643	VEuPathDB:AAEL004238	IEA		F	unspecified product		protein_coding	taxon:9900000001	20231212	goa_import
VEuPathDB	AAEL013309	AAEL013309		GO:0035434	VEuPathDB:AAEL013309	IEA		P	unspecified product		protein_coding	taxon:9900000001	20231212	goa_import
VEuPathDB	AAEL013309	AAEL013309		GO:0035434	VEuPathDB:AAEL013309	IEA		P	unspecified product		protein_coding	taxon:9900000001	20231212	goa_import
VEuPathDB	AAEL013309	AAEL013309		GO:0035434	VEuPathDB:AAEL013309	IEA		P	unspecified product		protein_coding	taxon:9900000001	20231212	goa_import
VEuPathDB	AAEL013309	AAEL013309		GO:0035434	VEuPathDB:AAEL013309	IEA		P	unspecified product		protein_coding	taxon:9900000001	20231212	goa_import
VEuPathDB	AAEL013309	AAEL013309		GO:0035434	VEuPathDB:AAEL013309	IEA		P	unspecified product		protein_coding	taxon:9900000001	20231212	goa_import
VEuPathDB	AAEL013309	AAEL013309		GO:0035434	VEuPathDB:AAEL013309	IEA		P	unspecified product		protein_coding	taxon:9900000001	20231212	goa_import
VEuPathDB	AAEL002299	AAEL002299		GO:0035434	VEuPathDB:AAEL002299	IEA		P	unspecified product		protein_coding	taxon:9900000001	20231212	goa_import
VEuPathDB	AAEL002299	AAEL002299		GO:0035434	VEuPathDB:AAEL002299	IEA		P	unspecified product		protein_coding	taxon:9900000001	20231212	goa_import
VEuPathDB	AAEL002299	AAEL002299		GO:0035434	VEuPathDB:AAEL002299	IEA		P	unspecified product		protein_coding	taxon:9900000001	20231212	goa_import
VEuPathDB	AAEL018326	AAEL018326		GO:1901642	VEuPathDB:AAEL018326	IEA		P	unspecified product		protein_coding	taxon:9900000001	20231212	goa_import
VEuPathDB	AAEL002614	AAEL002614		GO:1901642	VEuPathDB:AAEL002614	IEA		P	unspecified product		protein_coding	taxon:9900000001	20231212	goa_import
VEuPathDB	AAEL002614	AAEL002614		GO:1901642	VEuPathDB:AAEL002614	IEA		P	unspecified product		protein_coding	taxon:9900000001	20231212	goa_import
VEuPathDB	AAEL002614	AAEL002614		GO:1901642	VEuPathDB:AAEL002614	IEA		P	unspecified product		protein_coding	taxon:9900000001	20231212	goa_import
VEuPathDB	AAEL005411	AAEL005411		GO:1901642	VEuPathDB:AAEL005411	IEA		P	unspecified product		protein_coding	taxon:9900000001	20231212	goa_import
VEuPathDB	AAEL005411	AAEL005411		GO:1901642	VEuPathDB:AAEL005411	IEA		P	unspecified product		protein_coding	taxon:9900000001	20231212	goa_import
VEuPathDB	AAEL005411	AAEL005411		GO:1901642	VEuPathDB:AAEL005411	IEA		P	unspecified product		protein_coding	taxon:9900000001	20231212	goa_import
VEuPathDB	AAEL004105	AAEL004105		GO:0015671	VEuPathDB:AAEL004105	IEA		P	unspecified product		protein_coding	taxon:9900000001	20231212	goa_import
VEuPathDB	AAEL005034	AAEL005034		GO:0015671	VEuPathDB:AAEL005034	IEA		P	unspecified product		protein_coding	taxon:9900000001	20231212	goa_import
VEuPathDB	AAEL010322	AAEL010322		GO:0015671	VEuPathDB:AAEL010322	IEA		P	unspecified product		protein_coding	taxon:9900000001	20231212	goa_import
VEuPathDB	AAEL008431	AAEL008431		GO:0003723	VEuPathDB:AAEL008431	IEA		F	unspecified product		protein_coding	taxon:9900000001	20231212	goa_import
VEuPathDB	AAEL008431	AAEL008431		GO:0003723	VEuPathDB:AAEL008431	IEA		F	unspecified product		protein_coding	taxon:9900000001	20231212	goa_import
VEuPathDB	AAEL008431	AAEL008431		GO:0003723	VEuPathDB:AAEL008431	IEA		F	unspecified product		protein_coding	taxon:9900000001	20231212	goa_import
VEuPathDB	AAEL008431	AAEL008431		GO:0003723	VEuPathDB:AAEL008431	IEA		F	unspecified product		protein_coding	taxon:9900000001	20231212	goa_import
VEuPathDB	AAEL012276	AAEL012276		GO:0003723	VEuPathDB:AAEL012276	IEA		F	unspecified product		protein_coding	taxon:9900000001	20231212	goa_import
VEuPathDB	AAEL022912	Nix		GO:0003723	VEuPathDB:AAEL022912	IEA		F	unspecified product		protein_coding	taxon:9900000001	20231212	goa_import
VEuPathDB	AAEL011832	AAEL011832		GO:0003723	VEuPathDB:AAEL011832	IEA		F	unspecified product		protein_coding	taxon:9900000001	20231212	goa_import
VEuPathDB	AAEL006640	AAEL006640		GO:0003723	VEuPathDB:AAEL006640	IEA		F	unspecified product		protein_coding	taxon:9900000001	20231212	goa_import
VEuPathDB	AAEL006645	AAEL006645		GO:0003723	VEuPathDB:AAEL006645	IEA		F	unspecified product		protein_coding	taxon:9900000001	20231212	goa_import
VEuPathDB	AAEL010168	RpS2		GO:0003723	VEuPathDB:AAEL010168	IEA		F	unspecified product		protein_coding	taxon:9900000001	20231212	goa_import
VEuPathDB	AAEL017116	AAEL017116		GO:0003723	VEuPathDB:AAEL017116	IEA		F	unspecified product		protein_coding	taxon:9900000001	20231212	goa_import
VEuPathDB	AAEL011568	srp54		GO:0003723	VEuPathDB:AAEL011568	IEA		F	unspecified product		protein_coding	taxon:9900000001	20231212	goa_import
VEuPathDB	AAEL001371	AAEL001371		GO:0003723	VEuPathDB:AAEL001371	IEA		F	unspecified product		protein_coding	taxon:9900000001	20231212	goa_import
VEuPathDB	AAEL019864	AAEL019864		GO:0003723	VEuPathDB:AAEL019864	IEA		F	unspecified product		protein_coding	taxon:9900000001	20231212	goa_import
VEuPathDB	AAEL019864	AAEL019864		GO:0003723	VEuPathDB:AAEL019864	IEA		F	unspecified product		protein_coding	taxon:9900000001	20231212	goa_import
VEuPathDB	AAEL024447	AAEL024447		GO:0003723	VEuPathDB:AAEL024447	IEA		F	unspecified product		protein_coding	taxon:9900000001	20231212	goa_import
VEuPathDB	AAEL012618	AAEL012618		GO:0003723	VEuPathDB:AAEL012618	IEA		F	unspecified product		protein_coding	taxon:9900000001	20231212	goa_import
VEuPathDB	AAEL010665	AAEL010665		GO:0003723	VEuPathDB:AAEL010665	IEA		F	unspecified product		protein_coding	taxon:9900000001	20231212	goa_import
VEuPathDB	AAEL001245	AAEL001245		GO:0003723	VEuPathDB:AAEL001245	IEA		F	unspecified product		protein_coding	taxon:9900000001	20231212	goa_import
VEuPathDB	AAEL004699	AAEL004699		GO:0003723	VEuPathDB:AAEL004699	IEA		F	unspecified product		protein_coding	taxon:9900000001	20231212	goa_import
VEuPathDB	AAEL006713	AAEL006713		GO:0003723	VEuPathDB:AAEL006713	IEA		F	unspecified product		protein_coding	taxon:9900000001	20231212	goa_import
VEuPathDB	AAEL006713	AAEL006713		GO:0003723	VEuPathDB:AAEL006713	IEA		F	unspecified product		protein_coding	taxon:9900000001	20231212	goa_import
VEuPathDB	AAEL024670	AAEL024670		GO:0003723	VEuPathDB:AAEL024670	IEA		F	unspecified product		protein_coding	taxon:9900000001	20231212	goa_import
VEuPathDB	AAEL022413	AAEL022413		GO:0003723	VEuPathDB:AAEL022413	IEA		F	unspecified product		protein_coding	taxon:9900000001	20231212	goa_import
VEuPathDB	AAEL005163	AAEL005163		GO:0003723	VEuPathDB:AAEL005163	IEA		F	unspecified product		protein_coding	taxon:9900000001	20231212	goa_import
VEuPathDB	AAEL005163	AAEL005163		GO:0003723	VEuPathDB:AAEL005163	IEA		F	unspecified product		protein_coding	taxon:9900000001	20231212	goa_import
VEuPathDB	AAEL001759	RpS9		GO:0003723	VEuPathDB:AAEL001759	IEA		F	unspecified product		protein_coding	taxon:9900000001	20231212	goa_import
VEuPathDB	AAEL001759	RpS9		GO:0003723	VEuPathDB:AAEL001759	IEA		F	unspecified product		protein_coding	taxon:9900000001	20231212	goa_import
VEuPathDB	AAEL017164	AAEL017164		GO:0003723	VEuPathDB:AAEL017164	IEA		F	unspecified product		protein_coding	taxon:9900000001	20231212	goa_import
VEuPathDB	AAEL017164	AAEL017164		GO:0003723	VEuPathDB:AAEL017164	IEA		F	unspecified product		protein_coding	taxon:9900000001	20231212	goa_import
VEuPathDB	AAEL017164	AAEL017164		GO:0003723	VEuPathDB:AAEL017164	IEA		F	unspecified product		protein_coding	taxon:9900000001	20231212	goa_import
VEuPathDB	AAEL002422	AAEL002422		GO:0003723	VEuPathDB:AAEL002422	IEA		F	unspecified product		protein_coding	taxon:9900000001	20231212	goa_import
VEuPathDB	AAEL000478	AAEL000478		GO:0003723	VEuPathDB:AAEL000478	IEA		F	unspecified product		protein_coding	taxon:9900000001	20231212	goa_import
VEuPathDB	AAEL000510	AAEL000510		GO:0003723	VEuPathDB:AAEL000510	IEA		F	unspecified product		protein_coding	taxon:9900000001	20231212	goa_import
VEuPathDB	AAEL000510	AAEL000510		GO:0003723	VEuPathDB:AAEL000510	IEA		F	unspecified product		protein_coding	taxon:9900000001	20231212	goa_import
VEuPathDB	AAEL026243	AAEL026243		GO:0003723	VEuPathDB:AAEL026243	IEA		F	unspecified product		protein_coding	taxon:9900000001	20231212	goa_import
VEuPathDB	AAEL014964	AAEL014964		GO:0003723	VEuPathDB:AAEL014964	IEA		F	unspecified product		protein_coding	taxon:9900000001	20231212	goa_import
VEuPathDB	AAEL017186	AAEL017186		GO:0043139	VEuPathDB:AAEL017186	IEA		F	unspecified product		protein_coding	taxon:9900000001	20231212	goa_import
VEuPathDB	AAEL010341	rept		GO:0043139	VEuPathDB:AAEL010341	IEA		F	unspecified product		protein_coding	taxon:9900000001	20231212	goa_import
VEuPathDB	AAEL010772	AAEL010772		GO:0044458	VEuPathDB:AAEL010772	IEA		P	unspecified product		protein_coding	taxon:9900000001	20231212	goa_import
VEuPathDB	AAEL017319	AAEL017319		GO:0043154	VEuPathDB:AAEL017319	IEA		P	unspecified product		protein_coding	taxon:9900000001	20231212	goa_import
VEuPathDB	AAEL012076	AAEL012076		GO:0043162	VEuPathDB:AAEL012076	IEA		P	unspecified product		protein_coding	taxon:9900000001	20231212	goa_import
VEuPathDB	AAEL012076	AAEL012076		GO:0043162	VEuPathDB:AAEL012076	IEA		P	unspecified product		protein_coding	taxon:9900000001	20231212	goa_import
VEuPathDB	AAEL009154	AAEL009154		GO:0043295	VEuPathDB:AAEL009154	IEA		F	unspecified product		protein_coding	taxon:9900000001	20231212	goa_import
VEuPathDB	AAEL009154	AAEL009154		GO:0043295	VEuPathDB:AAEL009154	IEA		F	unspecified product		protein_coding	taxon:9900000001	20231212	goa_import
VEuPathDB	AAEL005827	AAEL005827		GO:0051013	VEuPathDB:AAEL005827	IEA		P	unspecified product		protein_coding	taxon:9900000001	20231212	goa_import
VEuPathDB	AAEL005827	AAEL005827		GO:0051013	VEuPathDB:AAEL005827	IEA		P	unspecified product		protein_coding	taxon:9900000001	20231212	goa_import
VEuPathDB	AAEL007637	AAEL007637		GO:0051013	VEuPathDB:AAEL007637	IEA		P	unspecified product		protein_coding	taxon:9900000001	20231212	goa_import
VEuPathDB	AAEL007637	AAEL007637		GO:0051013	VEuPathDB:AAEL007637	IEA		P	unspecified product		protein_coding	taxon:9900000001	20231212	goa_import
VEuPathDB	AAEL024064	AAEL024064		GO:0051013	VEuPathDB:AAEL024064	IEA		P	unspecified product		protein_coding	taxon:9900000001	20231212	goa_import
VEuPathDB	AAEL024064	AAEL024064		GO:0051013	VEuPathDB:AAEL024064	IEA		P	unspecified product		protein_coding	taxon:9900000001	20231212	goa_import
VEuPathDB	AAEL019921	AAEL019921		GO:0051013	VEuPathDB:AAEL019921	IEA		P	unspecified product		protein_coding	taxon:9900000001	20231212	goa_import
VEuPathDB	AAEL003855	AAEL003855		GO:0051014	VEuPathDB:AAEL003855	IEA		P	unspecified product		protein_coding	taxon:9900000001	20231212	goa_import
VEuPathDB	AAEL019404	AAEL019404		GO:0043564	VEuPathDB:AAEL019404	IEA		C	unspecified product		protein_coding	taxon:9900000001	20231212	goa_import
VEuPathDB	AAEL011556	AAEL011556		GO:0043130	VEuPathDB:AAEL011556	IEA		F	unspecified product		protein_coding	taxon:9900000001	20231212	goa_import
VEuPathDB	AAEL025042	AAEL025042		GO:0043138	VEuPathDB:AAEL025042	IEA		F	unspecified product		protein_coding	taxon:9900000001	20231212	goa_import
VEuPathDB	AAEL026274	AAEL026274		GO:0051424	VEuPathDB:AAEL026274	IEA		F	unspecified product		protein_coding	taxon:9900000001	20231212	goa_import
VEuPathDB	AAEL001190	AAEL001190		GO:0015693	VEuPathDB:AAEL001190	IEA		P	unspecified product		protein_coding	taxon:9900000001	20231212	goa_import
VEuPathDB	AAEL023409	AAEL023409		GO:0015696	VEuPathDB:AAEL023409	IEA		P	unspecified product		protein_coding	taxon:9900000001	20231212	goa_import
VEuPathDB	AAEL008046	AAEL008046		GO:0015696	VEuPathDB:AAEL008046	IEA		P	unspecified product		protein_coding	taxon:9900000001	20231212	goa_import
VEuPathDB	AAEL007373	AAEL007373		GO:0015696	VEuPathDB:AAEL007373	IEA		P	unspecified product		protein_coding	taxon:9900000001	20231212	goa_import
VEuPathDB	AAEL007373	AAEL007373		GO:0015696	VEuPathDB:AAEL007373	IEA		P	unspecified product		protein_coding	taxon:9900000001	20231212	goa_import
VEuPathDB	AAEL007373	AAEL007373		GO:0015696	VEuPathDB:AAEL007373	IEA		P	unspecified product		protein_coding	taxon:9900000001	20231212	goa_import
VEuPathDB	AAEL007377	AAEL007377		GO:0015696	VEuPathDB:AAEL007377	IEA		P	unspecified product		protein_coding	taxon:9900000001	20231212	goa_import
VEuPathDB	AAEL007377	AAEL007377		GO:0015696	VEuPathDB:AAEL007377	IEA		P	unspecified product		protein_coding	taxon:9900000001	20231212	goa_import
VEuPathDB	AAEL002349	AAEL002349		GO:0015876	VEuPathDB:AAEL002349	IEA		P	unspecified product		protein_coding	taxon:9900000001	20231212	goa_import
VEuPathDB	AAEL002349	AAEL002349		GO:0015876	VEuPathDB:AAEL002349	IEA		P	unspecified product		protein_coding	taxon:9900000001	20231212	goa_import
VEuPathDB	AAEL017458	AAEL017458		GO:0051180	VEuPathDB:AAEL017458	IEA		P	unspecified product		protein_coding	taxon:9900000001	20231212	goa_import
VEuPathDB	AAEL015644	AAEL015644		GO:0042908	VEuPathDB:AAEL015644	IEA		P	unspecified product		protein_coding	taxon:9900000001	20231212	goa_import
VEuPathDB	AAEL013263	AAEL013263		GO:0035434	VEuPathDB:AAEL013263	IEA		P	unspecified product		protein_coding	taxon:9900000001	20231212	goa_import
VEuPathDB	AAEL010123	AAEL010123		GO:1901642	VEuPathDB:AAEL010123	IEA		P	unspecified product		protein_coding	taxon:9900000001	20231212	goa_import
VEuPathDB	AAEL027091	AAEL027091		GO:0051180	VEuPathDB:AAEL027091	IEA		P	unspecified product		protein_coding	taxon:9900000001	20231212	goa_import
VEuPathDB	AAEL014964	AAEL014964		GO:0003723	VEuPathDB:AAEL014964	IEA		F	unspecified product		protein_coding	taxon:9900000001	20231212	goa_import
VEuPathDB	AAEL004010	AAEL004010		GO:0003723	VEuPathDB:AAEL004010	IEA		F	unspecified product		protein_coding	taxon:9900000001	20231212	goa_import
VEuPathDB	AAEL004010	AAEL004010		GO:0003723	VEuPathDB:AAEL004010	IEA		F	unspecified product		protein_coding	taxon:9900000001	20231212	goa_import
VEuPathDB	AAEL004010	AAEL004010		GO:0003723	VEuPathDB:AAEL004010	IEA		F	unspecified product		protein_coding	taxon:9900000001	20231212	goa_import
VEuPathDB	AAEL004010	AAEL004010		GO:0003723	VEuPathDB:AAEL004010	IEA		F	unspecified product		protein_coding	taxon:9900000001	20231212	goa_import
VEuPathDB	AAEL019460	AAEL019460		GO:0003723	VEuPathDB:AAEL019460	IEA		F	unspecified product		protein_coding	taxon:9900000001	20231212	goa_import
VEuPathDB	AAEL007013	AAEL007013		GO:0003723	VEuPathDB:AAEL007013	IEA		F	unspecified product		protein_coding	taxon:9900000001	20231212	goa_import
VEuPathDB	AAEL013400	AAEL013400		GO:0003723	VEuPathDB:AAEL013400	IEA		F	unspecified product		protein_coding	taxon:9900000001	20231212	goa_import
VEuPathDB	AAEL020073	AAEL020073		GO:0003723	VEuPathDB:AAEL020073	IEA		F	unspecified product		protein_coding	taxon:9900000001	20231212	goa_import
VEuPathDB	AAEL005909	AAEL005909		GO:0003723	VEuPathDB:AAEL005909	IEA		F	unspecified product		protein_coding	taxon:9900000001	20231212	goa_import
VEuPathDB	AAEL025258	AAEL025258		GO:0003723	VEuPathDB:AAEL025258	IEA		F	unspecified product		protein_coding	taxon:9900000001	20231212	goa_import
VEuPathDB	AAEL001916	AAEL001916		GO:0003723	VEuPathDB:AAEL001916	IEA		F	unspecified product		protein_coding	taxon:9900000001	20231212	goa_import
VEuPathDB	AAEL001916	AAEL001916		GO:0003723	VEuPathDB:AAEL001916	IEA		F	unspecified product		protein_coding	taxon:9900000001	20231212	goa_import
VEuPathDB	AAEL001916	AAEL001916		GO:0003723	VEuPathDB:AAEL001916	IEA		F	unspecified product		protein_coding	taxon:9900000001	20231212	goa_import
VEuPathDB	AAEL001916	AAEL001916		GO:0003723	VEuPathDB:AAEL001916	IEA		F	unspecified product		protein_coding	taxon:9900000001	20231212	goa_import
VEuPathDB	AAEL019879	AAEL019879		GO:0003723	VEuPathDB:AAEL019879	IEA		F	unspecified product		protein_coding	taxon:9900000001	20231212	goa_import
VEuPathDB	AAEL020488	AAEL020488		GO:0003723	VEuPathDB:AAEL020488	IEA		F	unspecified product		protein_coding	taxon:9900000001	20231212	goa_import
VEuPathDB	AAEL012171	AAEL012171		GO:0003723	VEuPathDB:AAEL012171	IEA		F	unspecified product		protein_coding	taxon:9900000001	20231212	goa_import
VEuPathDB	AAEL001363	AAEL001363		GO:0003723	VEuPathDB:AAEL001363	IEA		F	unspecified product		protein_coding	taxon:9900000001	20231212	goa_import
VEuPathDB	AAEL008719	AAEL008719		GO:0003723	VEuPathDB:AAEL008719	IEA		F	unspecified product		protein_coding	taxon:9900000001	20231212	goa_import
VEuPathDB	AAEL003077	AAEL003077		GO:0003723	VEuPathDB:AAEL003077	IEA		F	unspecified product		protein_coding	taxon:9900000001	20231212	goa_import
VEuPathDB	AAEL003077	AAEL003077		GO:0003723	VEuPathDB:AAEL003077	IEA		F	unspecified product		protein_coding	taxon:9900000001	20231212	goa_import
VEuPathDB	AAEL003071	AAEL003071		GO:0003723	VEuPathDB:AAEL003071	IEA		F	unspecified product		protein_coding	taxon:9900000001	20231212	goa_import
VEuPathDB	AAEL013218	AAEL013218		GO:0051180	VEuPathDB:AAEL013218	IEA		P	unspecified product		protein_coding	taxon:9900000001	20231212	goa_import
VEuPathDB	AAEL017458	AAEL017458		GO:0035461	VEuPathDB:AAEL017458	IEA		P	unspecified product		protein_coding	taxon:9900000001	20231212	goa_import
VEuPathDB	AAEL027091	AAEL027091		GO:0035461	VEuPathDB:AAEL027091	IEA		P	unspecified product		protein_coding	taxon:9900000001	20231212	goa_import
VEuPathDB	AAEL013218	AAEL013218		GO:0035461	VEuPathDB:AAEL013218	IEA		P	unspecified product		protein_coding	taxon:9900000001	20231212	goa_import
VEuPathDB	AAEL003524	AAEL003524		GO:0015349	VEuPathDB:AAEL003524	IEA		F	unspecified product		protein_coding	taxon:9900000001	20231212	goa_import
VEuPathDB	AAEL019710	AAEL019710		GO:0015269	VEuPathDB:AAEL019710	IEA		F	unspecified product		protein_coding	taxon:9900000001	20231212	goa_import
VEuPathDB	AAEL005278	AAEL005278		GO:0015293	VEuPathDB:AAEL005278	IEA		F	unspecified product		protein_coding	taxon:9900000001	20231212	goa_import
VEuPathDB	AAEL005278	AAEL005278		GO:0015293	VEuPathDB:AAEL005278	IEA		F	unspecified product		protein_coding	taxon:9900000001	20231212	goa_import
VEuPathDB	AAEL024732	AAEL024732		GO:0015293	VEuPathDB:AAEL024732	IEA		F	unspecified product		protein_coding	taxon:9900000001	20231212	goa_import
VEuPathDB	AAEL013111	AAEL013111		GO:0015293	VEuPathDB:AAEL013111	IEA		F	unspecified product		protein_coding	taxon:9900000001	20231212	goa_import
VEuPathDB	AAEL013111	AAEL013111		GO:0015293	VEuPathDB:AAEL013111	IEA		F	unspecified product		protein_coding	taxon:9900000001	20231212	goa_import
VEuPathDB	AAEL013109	AAEL013109		GO:0015293	VEuPathDB:AAEL013109	IEA		F	unspecified product		protein_coding	taxon:9900000001	20231212	goa_import
VEuPathDB	AAEL013109	AAEL013109		GO:0015293	VEuPathDB:AAEL013109	IEA		F	unspecified product		protein_coding	taxon:9900000001	20231212	goa_import
VEuPathDB	AAEL013111	AAEL013111		GO:0015293	VEuPathDB:AAEL013111	IEA		F	unspecified product		protein_coding	taxon:9900000001	20231212	goa_import
VEuPathDB	AAEL013111	AAEL013111		GO:0015293	VEuPathDB:AAEL013111	IEA		F	unspecified product		protein_coding	taxon:9900000001	20231212	goa_import
VEuPathDB	AAEL013111	AAEL013111		GO:0015293	VEuPathDB:AAEL013111	IEA		F	unspecified product		protein_coding	taxon:9900000001	20231212	goa_import
VEuPathDB	AAEL013111	AAEL013111		GO:0015293	VEuPathDB:AAEL013111	IEA		F	unspecified product		protein_coding	taxon:9900000001	20231212	goa_import
VEuPathDB	AAEL013111	AAEL013111		GO:0015293	VEuPathDB:AAEL013111	IEA		F	unspecified product		protein_coding	taxon:9900000001	20231212	goa_import
VEuPathDB	AAEL013111	AAEL013111		GO:0015293	VEuPathDB:AAEL013111	IEA		F	unspecified product		protein_coding	taxon:9900000001	20231212	goa_import
VEuPathDB	AAEL008424	AAEL008424		GO:0015293	VEuPathDB:AAEL008424	IEA		F	unspecified product		protein_coding	taxon:9900000001	20231212	goa_import
VEuPathDB	AAEL010883	AAEL010883		GO:0015293	VEuPathDB:AAEL010883	IEA		F	unspecified product		protein_coding	taxon:9900000001	20231212	goa_import
VEuPathDB	AAEL010883	AAEL010883		GO:0015293	VEuPathDB:AAEL010883	IEA		F	unspecified product		protein_coding	taxon:9900000001	20231212	goa_import
VEuPathDB	AAEL000298	AAEL000298		GO:0015293	VEuPathDB:AAEL000298	IEA		F	unspecified product		protein_coding	taxon:9900000001	20231212	goa_import
VEuPathDB	AAEL003627	AAEL003627		GO:0015293	VEuPathDB:AAEL003627	IEA		F	unspecified product		protein_coding	taxon:9900000001	20231212	goa_import
VEuPathDB	AAEL018304	AAEL018304		GO:0015293	VEuPathDB:AAEL018304	IEA		F	unspecified product		protein_coding	taxon:9900000001	20231212	goa_import
VEuPathDB	AAEL018304	AAEL018304		GO:0015293	VEuPathDB:AAEL018304	IEA		F	unspecified product		protein_coding	taxon:9900000001	20231212	goa_import
VEuPathDB	AAEL003641	AAEL003641		GO:0015293	VEuPathDB:AAEL003641	IEA		F	unspecified product		protein_coding	taxon:9900000001	20231212	goa_import
VEuPathDB	AAEL003640	AAEL003640		GO:0015293	VEuPathDB:AAEL003640	IEA		F	unspecified product		protein_coding	taxon:9900000001	20231212	goa_import
VEuPathDB	AAEL013778	AAEL013778		GO:0051016	VEuPathDB:AAEL013778	IEA		P	unspecified product		protein_coding	taxon:9900000001	20231212	goa_import
VEuPathDB	AAEL013778	AAEL013778		GO:0051016	VEuPathDB:AAEL013778	IEA		P	unspecified product		protein_coding	taxon:9900000001	20231212	goa_import
VEuPathDB	AAEL013778	AAEL013778		GO:0051016	VEuPathDB:AAEL013778	IEA		P	unspecified product		protein_coding	taxon:9900000001	20231212	goa_import
VEuPathDB	AAEL013778	AAEL013778		GO:0051016	VEuPathDB:AAEL013778	IEA		P	unspecified product		protein_coding	taxon:9900000001	20231212	goa_import
VEuPathDB	AAEL013778	AAEL013778		GO:0051693	VEuPathDB:AAEL013778	IEA		P	unspecified product		protein_coding	taxon:9900000001	20231212	goa_import
VEuPathDB	AAEL013778	AAEL013778		GO:0051693	VEuPathDB:AAEL013778	IEA		P	unspecified product		protein_coding	taxon:9900000001	20231212	goa_import
VEuPathDB	AAEL005845	AAEL005845		GO:0051693	VEuPathDB:AAEL005845	IEA		P	unspecified product		protein_coding	taxon:9900000001	20231212	goa_import
VEuPathDB	AAEL002184	AAEL002184		GO:0051693	VEuPathDB:AAEL002184	IEA		P	unspecified product		protein_coding	taxon:9900000001	20231212	goa_import
VEuPathDB	AAEL002184	AAEL002184		GO:0051016	VEuPathDB:AAEL002184	IEA		P	unspecified product		protein_coding	taxon:9900000001	20231212	goa_import
VEuPathDB	AAEL002184	AAEL002184		GO:0051016	VEuPathDB:AAEL002184	IEA		P	unspecified product		protein_coding	taxon:9900000001	20231212	goa_import
VEuPathDB	AAEL001396	AAEL001396		GO:0050023	VEuPathDB:AAEL001396	IEA		F	unspecified product		protein_coding	taxon:9900000001	20231212	goa_import
VEuPathDB	AAEL009908	AAEL009908		GO:0050567	VEuPathDB:AAEL009908	IEA		F	unspecified product		protein_coding	taxon:9900000001	20231212	goa_import
VEuPathDB	AAEL002766	gatA		GO:0050567	VEuPathDB:AAEL002766	IEA		F	unspecified product		protein_coding	taxon:9900000001	20231212	goa_import
VEuPathDB	AAEL002766	gatA		GO:0050567	VEuPathDB:AAEL002766	IEA		F	unspecified product		protein_coding	taxon:9900000001	20231212	goa_import
VEuPathDB	AAEL013966	AAEL013966		GO:0051082	VEuPathDB:AAEL013966	IEA		F	unspecified product		protein_coding	taxon:9900000001	20231212	goa_import
VEuPathDB	AAEL013966	AAEL013966		GO:0051082	VEuPathDB:AAEL013966	IEA		F	unspecified product		protein_coding	taxon:9900000001	20231212	goa_import
VEuPathDB	AAEL013966	AAEL013966		GO:0051082	VEuPathDB:AAEL013966	IEA		F	unspecified product		protein_coding	taxon:9900000001	20231212	goa_import
VEuPathDB	AAEL013966	AAEL013966		GO:0051082	VEuPathDB:AAEL013966	IEA		F	unspecified product		protein_coding	taxon:9900000001	20231212	goa_import
VEuPathDB	AAEL010063	AAEL010063		GO:0051082	VEuPathDB:AAEL010063	IEA		F	unspecified product		protein_coding	taxon:9900000001	20231212	goa_import
VEuPathDB	AAEL006946	AAEL006946		GO:0051082	VEuPathDB:AAEL006946	IEA		F	unspecified product		protein_coding	taxon:9900000001	20231212	goa_import
VEuPathDB	AAEL011055	AAEL011055		GO:0051082	VEuPathDB:AAEL011055	IEA		F	unspecified product		protein_coding	taxon:9900000001	20231212	goa_import
VEuPathDB	AAEL011055	AAEL011055		GO:0051082	VEuPathDB:AAEL011055	IEA		F	unspecified product		protein_coding	taxon:9900000001	20231212	goa_import
VEuPathDB	AAEL026676	AAEL026676		GO:0051082	VEuPathDB:AAEL026676	IEA		F	unspecified product		protein_coding	taxon:9900000001	20231212	goa_import
VEuPathDB	AAEL014843	AAEL014843		GO:0051082	VEuPathDB:AAEL014843	IEA		F	unspecified product		protein_coding	taxon:9900000001	20231212	goa_import
VEuPathDB	AAEL011708	AAEL011708		GO:0051082	VEuPathDB:AAEL011708	IEA		F	unspecified product		protein_coding	taxon:9900000001	20231212	goa_import
VEuPathDB	AAEL013825	AAEL013825		GO:0003723	VEuPathDB:AAEL013825	IEA		F	unspecified product		protein_coding	taxon:9900000001	20231212	goa_import
VEuPathDB	AAEL011340	AAEL011340		GO:0003723	VEuPathDB:AAEL011340	IEA		F	unspecified product		protein_coding	taxon:9900000001	20231212	goa_import
VEuPathDB	AAEL023115	AAEL023115		GO:0003723	VEuPathDB:AAEL023115	IEA		F	unspecified product		protein_coding	taxon:9900000001	20231212	goa_import
VEuPathDB	AAEL023983	AAEL023983		GO:0003723	VEuPathDB:AAEL023983	IEA		F	unspecified product		protein_coding	taxon:9900000001	20231212	goa_import
VEuPathDB	AAEL023983	AAEL023983		GO:0003723	VEuPathDB:AAEL023983	IEA		F	unspecified product		protein_coding	taxon:9900000001	20231212	goa_import
VEuPathDB	AAEL000118	AAEL000118		GO:0003723	VEuPathDB:AAEL000118	IEA		F	unspecified product		protein_coding	taxon:9900000001	20231212	goa_import
VEuPathDB	AAEL005796	AAEL005796		GO:0003723	VEuPathDB:AAEL005796	IEA		F	unspecified product		protein_coding	taxon:9900000001	20231212	goa_import
VEuPathDB	AAEL005796	AAEL005796		GO:0003723	VEuPathDB:AAEL005796	IEA		F	unspecified product		protein_coding	taxon:9900000001	20231212	goa_import
VEuPathDB	AAEL005796	AAEL005796		GO:0003723	VEuPathDB:AAEL005796	IEA		F	unspecified product		protein_coding	taxon:9900000001	20231212	goa_import
VEuPathDB	AAEL005796	AAEL005796		GO:0003723	VEuPathDB:AAEL005796	IEA		F	unspecified product		protein_coding	taxon:9900000001	20231212	goa_import
VEuPathDB	AAEL003801	mRpS5		GO:0003723	VEuPathDB:AAEL003801	IEA		F	unspecified product		protein_coding	taxon:9900000001	20231212	goa_import
VEuPathDB	AAEL000175	eIF3-S8		GO:0003723	VEuPathDB:AAEL000175	IEA		F	unspecified product		protein_coding	taxon:9900000001	20231212	goa_import
VEuPathDB	AAEL010467	AAEL010467		GO:0003723	VEuPathDB:AAEL010467	IEA		F	unspecified product		protein_coding	taxon:9900000001	20231212	goa_import
VEuPathDB	AAEL009912	AAEL009912		GO:0003723	VEuPathDB:AAEL009912	IEA		F	unspecified product		protein_coding	taxon:9900000001	20231212	goa_import
VEuPathDB	AAEL023347	AAEL023347		GO:0003723	VEuPathDB:AAEL023347	IEA		F	unspecified product		protein_coding	taxon:9900000001	20231212	goa_import
VEuPathDB	AAEL014959	AAEL014959		GO:0003723	VEuPathDB:AAEL014959	IEA		F	unspecified product		protein_coding	taxon:9900000001	20231212	goa_import
VEuPathDB	AAEL014959	AAEL014959		GO:0003723	VEuPathDB:AAEL014959	IEA		F	unspecified product		protein_coding	taxon:9900000001	20231212	goa_import
VEuPathDB	AAEL000215	AAEL000215		GO:0003723	VEuPathDB:AAEL000215	IEA		F	unspecified product		protein_coding	taxon:9900000001	20231212	goa_import
VEuPathDB	AAEL006473	AAEL006473		GO:0003723	VEuPathDB:AAEL006473	IEA		F	unspecified product		protein_coding	taxon:9900000001	20231212	goa_import
VEuPathDB	AAEL006473	AAEL006473		GO:0003723	VEuPathDB:AAEL006473	IEA		F	unspecified product		protein_coding	taxon:9900000001	20231212	goa_import
VEuPathDB	AAEL008583	AAEL008583		GO:0003723	VEuPathDB:AAEL008583	IEA		F	unspecified product		protein_coding	taxon:9900000001	20231212	goa_import
VEuPathDB	AAEL026522	AAEL026522		GO:0003723	VEuPathDB:AAEL026522	IEA		F	unspecified product		protein_coding	taxon:9900000001	20231212	goa_import
VEuPathDB	AAEL010200	AAEL010200		GO:0003723	VEuPathDB:AAEL010200	IEA		F	unspecified product		protein_coding	taxon:9900000001	20231212	goa_import
VEuPathDB	AAEL010200	AAEL010200		GO:0003723	VEuPathDB:AAEL010200	IEA		F	unspecified product		protein_coding	taxon:9900000001	20231212	goa_import
VEuPathDB	AAEL011285	AAEL011285		GO:0003723	VEuPathDB:AAEL011285	IEA		F	unspecified product		protein_coding	taxon:9900000001	20231212	goa_import
VEuPathDB	AAEL011283	AAEL011283		GO:0003723	VEuPathDB:AAEL011283	IEA		F	unspecified product		protein_coding	taxon:9900000001	20231212	goa_import
VEuPathDB	AAEL003640	AAEL003640		GO:0015293	VEuPathDB:AAEL003640	IEA		F	unspecified product		protein_coding	taxon:9900000001	20231212	goa_import
VEuPathDB	AAEL003619	AAEL003619		GO:0015293	VEuPathDB:AAEL003619	IEA		F	unspecified product		protein_coding	taxon:9900000001	20231212	goa_import
VEuPathDB	AAEL003626	AAEL003626		GO:0015293	VEuPathDB:AAEL003626	IEA		F	unspecified product		protein_coding	taxon:9900000001	20231212	goa_import
VEuPathDB	AAEL003624	AAEL003624		GO:0015293	VEuPathDB:AAEL003624	IEA		F	unspecified product		protein_coding	taxon:9900000001	20231212	goa_import
VEuPathDB	AAEL003618	AAEL003618		GO:0015293	VEuPathDB:AAEL003618	IEA		F	unspecified product		protein_coding	taxon:9900000001	20231212	goa_import
VEuPathDB	AAEL019627	AAEL019627		GO:0015293	VEuPathDB:AAEL019627	IEA		F	unspecified product		protein_coding	taxon:9900000001	20231212	goa_import
VEuPathDB	AAEL019627	AAEL019627		GO:0015293	VEuPathDB:AAEL019627	IEA		F	unspecified product		protein_coding	taxon:9900000001	20231212	goa_import
VEuPathDB	AAEL006862	AAEL006862		GO:0015293	VEuPathDB:AAEL006862	IEA		F	unspecified product		protein_coding	taxon:9900000001	20231212	goa_import
VEuPathDB	AAEL006862	AAEL006862		GO:0015293	VEuPathDB:AAEL006862	IEA		F	unspecified product		protein_coding	taxon:9900000001	20231212	goa_import
VEuPathDB	AAEL006862	AAEL006862		GO:0015293	VEuPathDB:AAEL006862	IEA		F	unspecified product		protein_coding	taxon:9900000001	20231212	goa_import
VEuPathDB	AAEL006412	AAEL006412		GO:0015293	VEuPathDB:AAEL006412	IEA		F	unspecified product		protein_coding	taxon:9900000001	20231212	goa_import
VEuPathDB	AAEL019554	AAEL019554		GO:0015293	VEuPathDB:AAEL019554	IEA		F	unspecified product		protein_coding	taxon:9900000001	20231212	goa_import
VEuPathDB	AAEL005581	AAEL005581		GO:0015293	VEuPathDB:AAEL005581	IEA		F	unspecified product		protein_coding	taxon:9900000001	20231212	goa_import
VEuPathDB	AAEL004496	AAEL004496		GO:0015293	VEuPathDB:AAEL004496	IEA		F	unspecified product		protein_coding	taxon:9900000001	20231212	goa_import
VEuPathDB	AAEL004496	AAEL004496		GO:0015293	VEuPathDB:AAEL004496	IEA		F	unspecified product		protein_coding	taxon:9900000001	20231212	goa_import
VEuPathDB	AAEL000714	AAEL000714		GO:0015293	VEuPathDB:AAEL000714	IEA		F	unspecified product		protein_coding	taxon:9900000001	20231212	goa_import
VEuPathDB	AAEL000714	AAEL000714		GO:0015293	VEuPathDB:AAEL000714	IEA		F	unspecified product		protein_coding	taxon:9900000001	20231212	goa_import
VEuPathDB	AAEL000714	AAEL000714		GO:0015293	VEuPathDB:AAEL000714	IEA		F	unspecified product		protein_coding	taxon:9900000001	20231212	goa_import
VEuPathDB	AAEL000714	AAEL000714		GO:0015293	VEuPathDB:AAEL000714	IEA		F	unspecified product		protein_coding	taxon:9900000001	20231212	goa_import
VEuPathDB	AAEL000714	AAEL000714		GO:0015293	VEuPathDB:AAEL000714	IEA		F	unspecified product		protein_coding	taxon:9900000001	20231212	goa_import
VEuPathDB	AAEL000714	AAEL000714		GO:0015293	VEuPathDB:AAEL000714	IEA		F	unspecified product		protein_coding	taxon:9900000001	20231212	goa_import
VEuPathDB	AAEL008027	AAEL008027		GO:0018024	VEuPathDB:AAEL008027	IEA		F	unspecified product		protein_coding	taxon:9900000001	20231212	goa_import
VEuPathDB	AAEL009666	AAEL009666		GO:0018024	VEuPathDB:AAEL009666	IEA		F	unspecified product		protein_coding	taxon:9900000001	20231212	goa_import
VEuPathDB	AAEL009666	AAEL009666		GO:0018024	VEuPathDB:AAEL009666	IEA		F	unspecified product		protein_coding	taxon:9900000001	20231212	goa_import
VEuPathDB	AAEL009666	AAEL009666		GO:0018024	VEuPathDB:AAEL009666	IEA		F	unspecified product		protein_coding	taxon:9900000001	20231212	goa_import
VEuPathDB	AAEL009666	AAEL009666		GO:0018024	VEuPathDB:AAEL009666	IEA		F	unspecified product		protein_coding	taxon:9900000001	20231212	goa_import
VEuPathDB	AAEL010826	AAEL010826		GO:0018024	VEuPathDB:AAEL010826	IEA		F	unspecified product		protein_coding	taxon:9900000001	20231212	goa_import
VEuPathDB	AAEL010826	AAEL010826		GO:0018024	VEuPathDB:AAEL010826	IEA		F	unspecified product		protein_coding	taxon:9900000001	20231212	goa_import
VEuPathDB	AAEL021963	AAEL021963		GO:0018024	VEuPathDB:AAEL021963	IEA		F	unspecified product		protein_coding	taxon:9900000001	20231212	goa_import
VEuPathDB	AAEL000360	AAEL000360		GO:0051082	VEuPathDB:AAEL000360	IEA		F	unspecified product		protein_coding	taxon:9900000001	20231212	goa_import
VEuPathDB	AAEL019785	AAEL019785		GO:0043547	VEuPathDB:AAEL019785	IEA		P	unspecified product		protein_coding	taxon:9900000001	20231212	goa_import
VEuPathDB	AAEL019785	AAEL019785		GO:0043547	VEuPathDB:AAEL019785	IEA		P	unspecified product		protein_coding	taxon:9900000001	20231212	goa_import
VEuPathDB	AAEL007650	AAEL007650		GO:0051082	VEuPathDB:AAEL007650	IEA		F	unspecified product		protein_coding	taxon:9900000001	20231212	goa_import
VEuPathDB	AAEL005165	AAEL005165		GO:0051082	VEuPathDB:AAEL005165	IEA		F	unspecified product		protein_coding	taxon:9900000001	20231212	goa_import
VEuPathDB	AAEL005165	AAEL005165		GO:0051082	VEuPathDB:AAEL005165	IEA		F	unspecified product		protein_coding	taxon:9900000001	20231212	goa_import
VEuPathDB	AAEL005165	AAEL005165		GO:0051082	VEuPathDB:AAEL005165	IEA		F	unspecified product		protein_coding	taxon:9900000001	20231212	goa_import
VEuPathDB	AAEL000486	AAEL000486		GO:0051082	VEuPathDB:AAEL000486	IEA		F	unspecified product		protein_coding	taxon:9900000001	20231212	goa_import
VEuPathDB	AAEL003180	AAEL003180		GO:0051082	VEuPathDB:AAEL003180	IEA		F	unspecified product		protein_coding	taxon:9900000001	20231212	goa_import
VEuPathDB	AAEL002337	AAEL002337		GO:0051082	VEuPathDB:AAEL002337	IEA		F	unspecified product		protein_coding	taxon:9900000001	20231212	goa_import
VEuPathDB	AAEL012507	AAEL012507		GO:0051082	VEuPathDB:AAEL012507	IEA		F	unspecified product		protein_coding	taxon:9900000001	20231212	goa_import
VEuPathDB	AAEL009320	AAEL009320		GO:0051082	VEuPathDB:AAEL009320	IEA		F	unspecified product		protein_coding	taxon:9900000001	20231212	goa_import
VEuPathDB	AAEL001005	AAEL001005		GO:0051082	VEuPathDB:AAEL001005	IEA		F	unspecified product		protein_coding	taxon:9900000001	20231212	goa_import
VEuPathDB	AAEL015100	AAEL015100		GO:0051082	VEuPathDB:AAEL015100	IEA		F	unspecified product		protein_coding	taxon:9900000001	20231212	goa_import
VEuPathDB	AAEL015100	AAEL015100		GO:0051082	VEuPathDB:AAEL015100	IEA		F	unspecified product		protein_coding	taxon:9900000001	20231212	goa_import
VEuPathDB	AAEL009109	AAEL009109		GO:0051082	VEuPathDB:AAEL009109	IEA		F	unspecified product		protein_coding	taxon:9900000001	20231212	goa_import
VEuPathDB	AAEL012827	AAEL012827		GO:0051082	VEuPathDB:AAEL012827	IEA		F	unspecified product		protein_coding	taxon:9900000001	20231212	goa_import
VEuPathDB	AAEL000301	AAEL000301		GO:0051082	VEuPathDB:AAEL000301	IEA		F	unspecified product		protein_coding	taxon:9900000001	20231212	goa_import
VEuPathDB	AAEL001838	AAEL001838		GO:0051082	VEuPathDB:AAEL001838	IEA		F	unspecified product		protein_coding	taxon:9900000001	20231212	goa_import
VEuPathDB	AAEL025697	AAEL025697		GO:0051082	VEuPathDB:AAEL025697	IEA		F	unspecified product		protein_coding	taxon:9900000001	20231212	goa_import
VEuPathDB	AAEL024670	AAEL024670		GO:0018024	VEuPathDB:AAEL024670	IEA		F	unspecified product		protein_coding	taxon:9900000001	20231212	goa_import
VEuPathDB	AAEL019732	AAEL019732		GO:0018024	VEuPathDB:AAEL019732	IEA		F	unspecified product		protein_coding	taxon:9900000001	20231212	goa_import
VEuPathDB	AAEL019732	AAEL019732		GO:0018024	VEuPathDB:AAEL019732	IEA		F	unspecified product		protein_coding	taxon:9900000001	20231212	goa_import
VEuPathDB	AAEL019732	AAEL019732		GO:0018024	VEuPathDB:AAEL019732	IEA		F	unspecified product		protein_coding	taxon:9900000001	20231212	goa_import
VEuPathDB	AAEL019732	AAEL019732		GO:0018024	VEuPathDB:AAEL019732	IEA		F	unspecified product		protein_coding	taxon:9900000001	20231212	goa_import
VEuPathDB	AAEL000193	AAEL000193		GO:0018024	VEuPathDB:AAEL000193	IEA		F	unspecified product		protein_coding	taxon:9900000001	20231212	goa_import
VEuPathDB	AAEL000193	AAEL000193		GO:0018024	VEuPathDB:AAEL000193	IEA		F	unspecified product		protein_coding	taxon:9900000001	20231212	goa_import
VEuPathDB	AAEL000193	AAEL000193		GO:0018024	VEuPathDB:AAEL000193	IEA		F	unspecified product		protein_coding	taxon:9900000001	20231212	goa_import
VEuPathDB	AAEL000193	AAEL000193		GO:0018024	VEuPathDB:AAEL000193	IEA		F	unspecified product		protein_coding	taxon:9900000001	20231212	goa_import
VEuPathDB	AAEL000193	AAEL000193		GO:0018024	VEuPathDB:AAEL000193	IEA		F	unspecified product		protein_coding	taxon:9900000001	20231212	goa_import
VEuPathDB	AAEL000193	AAEL000193		GO:0018024	VEuPathDB:AAEL000193	IEA		F	unspecified product		protein_coding	taxon:9900000001	20231212	goa_import
VEuPathDB	AAEL000193	AAEL000193		GO:0018024	VEuPathDB:AAEL000193	IEA		F	unspecified product		protein_coding	taxon:9900000001	20231212	goa_import
VEuPathDB	AAEL000193	AAEL000193		GO:0018024	VEuPathDB:AAEL000193	IEA		F	unspecified product		protein_coding	taxon:9900000001	20231212	goa_import
VEuPathDB	AAEL000193	AAEL000193		GO:0018024	VEuPathDB:AAEL000193	IEA		F	unspecified product		protein_coding	taxon:9900000001	20231212	goa_import
VEuPathDB	AAEL000193	AAEL000193		GO:0018024	VEuPathDB:AAEL000193	IEA		F	unspecified product		protein_coding	taxon:9900000001	20231212	goa_import
VEuPathDB	AAEL019556	AAEL019556		GO:0018024	VEuPathDB:AAEL019556	IEA		F	unspecified product		protein_coding	taxon:9900000001	20231212	goa_import
VEuPathDB	AAEL019556	AAEL019556		GO:0018024	VEuPathDB:AAEL019556	IEA		F	unspecified product		protein_coding	taxon:9900000001	20231212	goa_import
VEuPathDB	AAEL004290	AAEL004290		GO:0018024	VEuPathDB:AAEL004290	IEA		F	unspecified product		protein_coding	taxon:9900000001	20231212	goa_import
VEuPathDB	AAEL004290	AAEL004290		GO:0018024	VEuPathDB:AAEL004290	IEA		F	unspecified product		protein_coding	taxon:9900000001	20231212	goa_import
VEuPathDB	AAEL019535	AAEL019535		GO:0018024	VEuPathDB:AAEL019535	IEA		F	unspecified product		protein_coding	taxon:9900000001	20231212	goa_import
VEuPathDB	AAEL019535	AAEL019535		GO:0018024	VEuPathDB:AAEL019535	IEA		F	unspecified product		protein_coding	taxon:9900000001	20231212	goa_import
VEuPathDB	AAEL006013	AAEL006013		GO:0018024	VEuPathDB:AAEL006013	IEA		F	unspecified product		protein_coding	taxon:9900000001	20231212	goa_import
VEuPathDB	AAEL006013	AAEL006013		GO:0018024	VEuPathDB:AAEL006013	IEA		F	unspecified product		protein_coding	taxon:9900000001	20231212	goa_import
VEuPathDB	AAEL011283	AAEL011283		GO:0003723	VEuPathDB:AAEL011283	IEA		F	unspecified product		protein_coding	taxon:9900000001	20231212	goa_import
VEuPathDB	AAEL011282	AAEL011282		GO:0003723	VEuPathDB:AAEL011282	IEA		F	unspecified product		protein_coding	taxon:9900000001	20231212	goa_import
VEuPathDB	AAEL011282	AAEL011282		GO:0003723	VEuPathDB:AAEL011282	IEA		F	unspecified product		protein_coding	taxon:9900000001	20231212	goa_import
VEuPathDB	AAEL009534	AAEL009534		GO:0003723	VEuPathDB:AAEL009534	IEA		F	unspecified product		protein_coding	taxon:9900000001	20231212	goa_import
VEuPathDB	AAEL013982	AAEL013982		GO:0003723	VEuPathDB:AAEL013982	IEA		F	unspecified product		protein_coding	taxon:9900000001	20231212	goa_import
VEuPathDB	AAEL007078	eIF3-S10		GO:0003723	VEuPathDB:AAEL007078	IEA		F	unspecified product		protein_coding	taxon:9900000001	20231212	goa_import
VEuPathDB	AAEL024070	AAEL024070		GO:0003723	VEuPathDB:AAEL024070	IEA		F	unspecified product		protein_coding	taxon:9900000001	20231212	goa_import
VEuPathDB	AAEL026736	AAEL026736		GO:0003723	VEuPathDB:AAEL026736	IEA		F	unspecified product		protein_coding	taxon:9900000001	20231212	goa_import
VEuPathDB	AAEL002843	AAEL002843		GO:0003723	VEuPathDB:AAEL002843	IEA		F	unspecified product		protein_coding	taxon:9900000001	20231212	goa_import
VEuPathDB	AAEL020196	AAEL020196		GO:0003723	VEuPathDB:AAEL020196	IEA		F	unspecified product		protein_coding	taxon:9900000001	20231212	goa_import
VEuPathDB	AAEL020196	AAEL020196		GO:0003723	VEuPathDB:AAEL020196	IEA		F	unspecified product		protein_coding	taxon:9900000001	20231212	goa_import
VEuPathDB	AAEL021950	AAEL021950		GO:0003723	VEuPathDB:AAEL021950	IEA		F	unspecified product		protein_coding	taxon:9900000001	20231212	goa_import
VEuPathDB	AAEL007487	AAEL007487		GO:0003723	VEuPathDB:AAEL007487	IEA		F	unspecified product		protein_coding	taxon:9900000001	20231212	goa_import
VEuPathDB	AAEL013675	AAEL013675		GO:0003723	VEuPathDB:AAEL013675	IEA		F	unspecified product		protein_coding	taxon:9900000001	20231212	goa_import
VEuPathDB	AAEL022113	AAEL022113		GO:0003723	VEuPathDB:AAEL022113	IEA		F	unspecified product		protein_coding	taxon:9900000001	20231212	goa_import
VEuPathDB	AAEL022693	AAEL022693		GO:0003723	VEuPathDB:AAEL022693	IEA		F	unspecified product		protein_coding	taxon:9900000001	20231212	goa_import
VEuPathDB	AAEL009023	AAEL009023		GO:0003723	VEuPathDB:AAEL009023	IEA		F	unspecified product		protein_coding	taxon:9900000001	20231212	goa_import
VEuPathDB	AAEL011150	Sxl		GO:0003723	VEuPathDB:AAEL011150	IEA		F	unspecified product		protein_coding	taxon:9900000001	20231212	goa_import
VEuPathDB	AAEL011150	Sxl		GO:0003723	VEuPathDB:AAEL011150	IEA		F	unspecified product		protein_coding	taxon:9900000001	20231212	goa_import
VEuPathDB	AAEL008073	AAEL008073		GO:0003723	VEuPathDB:AAEL008073	IEA		F	unspecified product		protein_coding	taxon:9900000001	20231212	goa_import
VEuPathDB	AAEL023907	AAEL023907		GO:0003723	VEuPathDB:AAEL023907	IEA		F	unspecified product		protein_coding	taxon:9900000001	20231212	goa_import
VEuPathDB	AAEL013723	AAEL013723		GO:0003723	VEuPathDB:AAEL013723	IEA		F	unspecified product		protein_coding	taxon:9900000001	20231212	goa_import
VEuPathDB	AAEL013723	AAEL013723		GO:0003723	VEuPathDB:AAEL013723	IEA		F	unspecified product		protein_coding	taxon:9900000001	20231212	goa_import
VEuPathDB	AAEL000115	AAEL000115		GO:0003723	VEuPathDB:AAEL000115	IEA		F	unspecified product		protein_coding	taxon:9900000001	20231212	goa_import
VEuPathDB	AAEL012746	AAEL012746		GO:0051082	VEuPathDB:AAEL012746	IEA		F	unspecified product		protein_coding	taxon:9900000001	20231212	goa_import
VEuPathDB	AAEL006899	AAEL006899		GO:0051082	VEuPathDB:AAEL006899	IEA		F	unspecified product		protein_coding	taxon:9900000001	20231212	goa_import
VEuPathDB	AAEL009946	AAEL009946		GO:0051082	VEuPathDB:AAEL009946	IEA		F	unspecified product		protein_coding	taxon:9900000001	20231212	goa_import
VEuPathDB	AAEL006899	AAEL006899		GO:0051082	VEuPathDB:AAEL006899	IEA		F	unspecified product		protein_coding	taxon:9900000001	20231212	goa_import
VEuPathDB	AAEL006899	AAEL006899		GO:0051082	VEuPathDB:AAEL006899	IEA		F	unspecified product		protein_coding	taxon:9900000001	20231212	goa_import
VEuPathDB	AAEL006899	AAEL006899		GO:0051082	VEuPathDB:AAEL006899	IEA		F	unspecified product		protein_coding	taxon:9900000001	20231212	goa_import
VEuPathDB	AAEL006899	AAEL006899		GO:0051082	VEuPathDB:AAEL006899	IEA		F	unspecified product		protein_coding	taxon:9900000001	20231212	goa_import
VEuPathDB	AAEL006899	AAEL006899		GO:0051082	VEuPathDB:AAEL006899	IEA		F	unspecified product		protein_coding	taxon:9900000001	20231212	goa_import
VEuPathDB	AAEL006899	AAEL006899		GO:0051082	VEuPathDB:AAEL006899	IEA		F	unspecified product		protein_coding	taxon:9900000001	20231212	goa_import
VEuPathDB	AAEL001715	AAEL001715		GO:0051082	VEuPathDB:AAEL001715	IEA		F	unspecified product		protein_coding	taxon:9900000001	20231212	goa_import
VEuPathDB	AAEL001715	AAEL001715		GO:0051082	VEuPathDB:AAEL001715	IEA		F	unspecified product		protein_coding	taxon:9900000001	20231212	goa_import
VEuPathDB	AAEL001103	AAEL001103		GO:0051082	VEuPathDB:AAEL001103	IEA		F	unspecified product		protein_coding	taxon:9900000001	20231212	goa_import
VEuPathDB	AAEL007702	AAEL007702		GO:0051082	VEuPathDB:AAEL007702	IEA		F	unspecified product		protein_coding	taxon:9900000001	20231212	goa_import
VEuPathDB	AAEL004448	AAEL004448		GO:0051085	VEuPathDB:AAEL004448	IEA		P	unspecified product		protein_coding	taxon:9900000001	20231212	goa_import
VEuPathDB	AAEL004448	AAEL004448		GO:0051085	VEuPathDB:AAEL004448	IEA		P	unspecified product		protein_coding	taxon:9900000001	20231212	goa_import
VEuPathDB	AAEL005877	AAEL005877		GO:0051087	VEuPathDB:AAEL005877	IEA		F	unspecified product		protein_coding	taxon:9900000001	20231212	goa_import
VEuPathDB	AAEL005877	AAEL005877		GO:0051087	VEuPathDB:AAEL005877	IEA		F	unspecified product		protein_coding	taxon:9900000001	20231212	goa_import
VEuPathDB	AAEL008412	AAEL008412		GO:0051087	VEuPathDB:AAEL008412	IEA		F	unspecified product		protein_coding	taxon:9900000001	20231212	goa_import
VEuPathDB	AAEL012845	AAEL012845		GO:0051087	VEuPathDB:AAEL012845	IEA		F	unspecified product		protein_coding	taxon:9900000001	20231212	goa_import
VEuPathDB	AAEL004438	AAEL004438		GO:0051087	VEuPathDB:AAEL004438	IEA		F	unspecified product		protein_coding	taxon:9900000001	20231212	goa_import
VEuPathDB	AAEL004465	AAEL004465		GO:0051087	VEuPathDB:AAEL004465	IEA		F	unspecified product		protein_coding	taxon:9900000001	20231212	goa_import
VEuPathDB	AAEL004465	AAEL004465		GO:0051087	VEuPathDB:AAEL004465	IEA		F	unspecified product		protein_coding	taxon:9900000001	20231212	goa_import
VEuPathDB	AAEL008496	AAEL008496		GO:0018025	VEuPathDB:AAEL008496	IEA		F	unspecified product		protein_coding	taxon:9900000001	20231212	goa_import
VEuPathDB	AAEL008496	AAEL008496		GO:0018025	VEuPathDB:AAEL008496	IEA		F	unspecified product		protein_coding	taxon:9900000001	20231212	goa_import
VEuPathDB	AAEL008496	AAEL008496		GO:0018025	VEuPathDB:AAEL008496	IEA		F	unspecified product		protein_coding	taxon:9900000001	20231212	goa_import
VEuPathDB	AAEL008496	AAEL008496		GO:0018025	VEuPathDB:AAEL008496	IEA		F	unspecified product		protein_coding	taxon:9900000001	20231212	goa_import
VEuPathDB	AAEL008496	AAEL008496		GO:0018025	VEuPathDB:AAEL008496	IEA		F	unspecified product		protein_coding	taxon:9900000001	20231212	goa_import
VEuPathDB	AAEL024423	AAEL024423		GO:0016255	VEuPathDB:AAEL024423	IEA		P	unspecified product		protein_coding	taxon:9900000001	20231212	goa_import
VEuPathDB	AAEL011353	AAEL011353		GO:0016255	VEuPathDB:AAEL011353	IEA		P	unspecified product		protein_coding	taxon:9900000001	20231212	goa_import
VEuPathDB	AAEL010465	AAEL010465		GO:0016255	VEuPathDB:AAEL010465	IEA		P	unspecified product		protein_coding	taxon:9900000001	20231212	goa_import
VEuPathDB	AAEL010465	AAEL010465		GO:0016255	VEuPathDB:AAEL010465	IEA		P	unspecified product		protein_coding	taxon:9900000001	20231212	goa_import
VEuPathDB	AAEL007501	AAEL007501		GO:0016255	VEuPathDB:AAEL007501	IEA		P	unspecified product		protein_coding	taxon:9900000001	20231212	goa_import
VEuPathDB	AAEL014183	AAEL014183		GO:0016255	VEuPathDB:AAEL014183	IEA		P	unspecified product		protein_coding	taxon:9900000001	20231212	goa_import
VEuPathDB	AAEL007560	AAEL007560		GO:0016263	VEuPathDB:AAEL007560	IEA		F	unspecified product		protein_coding	taxon:9900000001	20231212	goa_import
VEuPathDB	AAEL007560	AAEL007560		GO:0016266	VEuPathDB:AAEL007560	IEA		P	unspecified product		protein_coding	taxon:9900000001	20231212	goa_import
VEuPathDB	AAEL020814	AAEL020814		GO:0016746	VEuPathDB:AAEL020814	IEA		F	unspecified product		protein_coding	taxon:9900000001	20231212	goa_import
VEuPathDB	AAEL007080	AAEL007080		GO:0016746	VEuPathDB:AAEL007080	IEA		F	unspecified product		protein_coding	taxon:9900000001	20231212	goa_import
VEuPathDB	AAEL007080	AAEL007080		GO:0016746	VEuPathDB:AAEL007080	IEA		F	unspecified product		protein_coding	taxon:9900000001	20231212	goa_import
VEuPathDB	AAEL026240	AAEL026240		GO:0016746	VEuPathDB:AAEL026240	IEA		F	unspecified product		protein_coding	taxon:9900000001	20231212	goa_import
VEuPathDB	AAEL013721	AAEL013721		GO:0003723	VEuPathDB:AAEL013721	IEA		F	unspecified product		protein_coding	taxon:9900000001	20231212	goa_import
VEuPathDB	AAEL011233	AAEL011233		GO:0003723	VEuPathDB:AAEL011233	IEA		F	unspecified product		protein_coding	taxon:9900000001	20231212	goa_import
VEuPathDB	AAEL011251	AAEL011251		GO:0003723	VEuPathDB:AAEL011251	IEA		F	unspecified product		protein_coding	taxon:9900000001	20231212	goa_import
VEuPathDB	AAEL000769	AAEL000769		GO:0003723	VEuPathDB:AAEL000769	IEA		F	unspecified product		protein_coding	taxon:9900000001	20231212	goa_import
VEuPathDB	AAEL027050	AAEL027050		GO:0003723	VEuPathDB:AAEL027050	IEA		F	unspecified product		protein_coding	taxon:9900000001	20231212	goa_import
VEuPathDB	AAEL006197	AAEL006197		GO:0003723	VEuPathDB:AAEL006197	IEA		F	unspecified product		protein_coding	taxon:9900000001	20231212	goa_import
VEuPathDB	AAEL015607	AAEL015607		GO:0003723	VEuPathDB:AAEL015607	IEA		F	unspecified product		protein_coding	taxon:9900000001	20231212	goa_import
VEuPathDB	AAEL004663	AAEL004663		GO:0003723	VEuPathDB:AAEL004663	IEA		F	unspecified product		protein_coding	taxon:9900000001	20231212	goa_import
VEuPathDB	AAEL007718	AAEL007718		GO:0003723	VEuPathDB:AAEL007718	IEA		F	unspecified product		protein_coding	taxon:9900000001	20231212	goa_import
VEuPathDB	AAEL007718	AAEL007718		GO:0003723	VEuPathDB:AAEL007718	IEA		F	unspecified product		protein_coding	taxon:9900000001	20231212	goa_import
VEuPathDB	AAEL019699	AAEL019699		GO:0003723	VEuPathDB:AAEL019699	IEA		F	unspecified product		protein_coding	taxon:9900000001	20231212	goa_import
VEuPathDB	AAEL017481	AAEL017481		GO:0003723	VEuPathDB:AAEL017481	IEA		F	unspecified product		protein_coding	taxon:9900000001	20231212	goa_import
VEuPathDB	AAEL006115	AAEL006115		GO:0003723	VEuPathDB:AAEL006115	IEA		F	unspecified product		protein_coding	taxon:9900000001	20231212	goa_import
VEuPathDB	AAEL003514	AAEL003514		GO:0003723	VEuPathDB:AAEL003514	IEA		F	unspecified product		protein_coding	taxon:9900000001	20231212	goa_import
VEuPathDB	AAEL000272	AAEL000272		GO:0003723	VEuPathDB:AAEL000272	IEA		F	unspecified product		protein_coding	taxon:9900000001	20231212	goa_import
VEuPathDB	AAEL009430	AAEL009430		GO:0003723	VEuPathDB:AAEL009430	IEA		F	unspecified product		protein_coding	taxon:9900000001	20231212	goa_import
VEuPathDB	AAEL009430	AAEL009430		GO:0003723	VEuPathDB:AAEL009430	IEA		F	unspecified product		protein_coding	taxon:9900000001	20231212	goa_import
VEuPathDB	AAEL009430	AAEL009430		GO:0003723	VEuPathDB:AAEL009430	IEA		F	unspecified product		protein_coding	taxon:9900000001	20231212	goa_import
VEuPathDB	AAEL003768	AAEL003768		GO:0003723	VEuPathDB:AAEL003768	IEA		F	unspecified product		protein_coding	taxon:9900000001	20231212	goa_import
VEuPathDB	AAEL003768	AAEL003768		GO:0003723	VEuPathDB:AAEL003768	IEA		F	unspecified product		protein_coding	taxon:9900000001	20231212	goa_import
VEuPathDB	AAEL006346	AAEL006346		GO:0051087	VEuPathDB:AAEL006346	IEA		F	unspecified product		protein_coding	taxon:9900000001	20231212	goa_import
VEuPathDB	AAEL006346	AAEL006346		GO:0051087	VEuPathDB:AAEL006346	IEA		F	unspecified product		protein_coding	taxon:9900000001	20231212	goa_import
VEuPathDB	AAEL006346	AAEL006346		GO:0051087	VEuPathDB:AAEL006346	IEA		F	unspecified product		protein_coding	taxon:9900000001	20231212	goa_import
VEuPathDB	AAEL010190	AAEL010190		GO:0051492	VEuPathDB:AAEL010190	IEA		P	unspecified product		protein_coding	taxon:9900000001	20231212	goa_import
VEuPathDB	AAEL014489	AAEL014489		GO:0051499	VEuPathDB:AAEL014489	IEA		F	unspecified product		protein_coding	taxon:9900000001	20231212	goa_import
VEuPathDB	AAEL014489	AAEL014489		GO:0051499	VEuPathDB:AAEL014489	IEA		F	unspecified product		protein_coding	taxon:9900000001	20231212	goa_import
VEuPathDB	AAEL014489	AAEL014489		GO:0051499	VEuPathDB:AAEL014489	IEA		F	unspecified product		protein_coding	taxon:9900000001	20231212	goa_import
VEuPathDB	AAEL014489	AAEL014489		GO:0051499	VEuPathDB:AAEL014489	IEA		F	unspecified product		protein_coding	taxon:9900000001	20231212	goa_import
VEuPathDB	AAEL008701	AAEL008701		GO:0050113	VEuPathDB:AAEL008701	IEA		F	unspecified product		protein_coding	taxon:9900000001	20231212	goa_import
VEuPathDB	AAEL006474	AAEL006474		GO:0051131	VEuPathDB:AAEL006474	IEA		P	unspecified product		protein_coding	taxon:9900000001	20231212	goa_import
VEuPathDB	AAEL000883	AAEL000883		GO:0051087	VEuPathDB:AAEL000883	IEA		F	unspecified product		protein_coding	taxon:9900000001	20231212	goa_import
VEuPathDB	AAEL019830	AAEL019830		GO:0051092	VEuPathDB:AAEL019830	IEA		P	unspecified product		protein_coding	taxon:9900000001	20231212	goa_import
VEuPathDB	AAEL013565	AAEL013565		GO:0051560	VEuPathDB:AAEL013565	IEA		P	unspecified product		protein_coding	taxon:9900000001	20231212	goa_import
VEuPathDB	AAEL004211	AAEL004211		GO:0051560	VEuPathDB:AAEL004211	IEA		P	unspecified product		protein_coding	taxon:9900000001	20231212	goa_import
VEuPathDB	AAEL004211	AAEL004211		GO:0051560	VEuPathDB:AAEL004211	IEA		P	unspecified product		protein_coding	taxon:9900000001	20231212	goa_import
VEuPathDB	AAEL004211	AAEL004211		GO:0051560	VEuPathDB:AAEL004211	IEA		P	unspecified product		protein_coding	taxon:9900000001	20231212	goa_import
VEuPathDB	AAEL003858	AAEL003858		GO:0051560	VEuPathDB:AAEL003858	IEA		P	unspecified product		protein_coding	taxon:9900000001	20231212	goa_import
VEuPathDB	AAEL026227	AAEL026227		GO:0051721	VEuPathDB:AAEL026227	IEA		F	unspecified product		protein_coding	taxon:9900000001	20231212	goa_import
VEuPathDB	AAEL021809	AAEL021809		GO:0050660	VEuPathDB:AAEL021809	IEA		F	unspecified product		protein_coding	taxon:9900000001	20231212	goa_import
VEuPathDB	AAEL021809	AAEL021809		GO:0050660	VEuPathDB:AAEL021809	IEA		F	unspecified product		protein_coding	taxon:9900000001	20231212	goa_import
VEuPathDB	AAEL009766	AAEL009766		GO:0016746	VEuPathDB:AAEL009766	IEA		F	unspecified product		protein_coding	taxon:9900000001	20231212	goa_import
VEuPathDB	AAEL009766	AAEL009766		GO:0016746	VEuPathDB:AAEL009766	IEA		F	unspecified product		protein_coding	taxon:9900000001	20231212	goa_import
VEuPathDB	AAEL011355	AAEL011355		GO:0016746	VEuPathDB:AAEL011355	IEA		F	unspecified product		protein_coding	taxon:9900000001	20231212	goa_import
VEuPathDB	AAEL011355	AAEL011355		GO:0016746	VEuPathDB:AAEL011355	IEA		F	unspecified product		protein_coding	taxon:9900000001	20231212	goa_import
VEuPathDB	AAEL011355	AAEL011355		GO:0016746	VEuPathDB:AAEL011355	IEA		F	unspecified product		protein_coding	taxon:9900000001	20231212	goa_import
VEuPathDB	AAEL011355	AAEL011355		GO:0016746	VEuPathDB:AAEL011355	IEA		F	unspecified product		protein_coding	taxon:9900000001	20231212	goa_import
VEuPathDB	AAEL011355	AAEL011355		GO:0016746	VEuPathDB:AAEL011355	IEA		F	unspecified product		protein_coding	taxon:9900000001	20231212	goa_import
VEuPathDB	AAEL011355	AAEL011355		GO:0016746	VEuPathDB:AAEL011355	IEA		F	unspecified product		protein_coding	taxon:9900000001	20231212	goa_import
VEuPathDB	AAEL006321	AAEL006321		GO:0016746	VEuPathDB:AAEL006321	IEA		F	unspecified product		protein_coding	taxon:9900000001	20231212	goa_import
VEuPathDB	AAEL006321	AAEL006321		GO:0016746	VEuPathDB:AAEL006321	IEA		F	unspecified product		protein_coding	taxon:9900000001	20231212	goa_import
VEuPathDB	AAEL019539	AAEL019539		GO:0016746	VEuPathDB:AAEL019539	IEA		F	unspecified product		protein_coding	taxon:9900000001	20231212	goa_import
VEuPathDB	AAEL008679	AAEL008679		GO:0016746	VEuPathDB:AAEL008679	IEA		F	unspecified product		protein_coding	taxon:9900000001	20231212	goa_import
VEuPathDB	AAEL017391	AAEL017391		GO:0016746	VEuPathDB:AAEL017391	IEA		F	unspecified product		protein_coding	taxon:9900000001	20231212	goa_import
VEuPathDB	AAEL017391	AAEL017391		GO:0016746	VEuPathDB:AAEL017391	IEA		F	unspecified product		protein_coding	taxon:9900000001	20231212	goa_import
VEuPathDB	AAEL017391	AAEL017391		GO:0016746	VEuPathDB:AAEL017391	IEA		F	unspecified product		protein_coding	taxon:9900000001	20231212	goa_import
VEuPathDB	AAEL017391	AAEL017391		GO:0016746	VEuPathDB:AAEL017391	IEA		F	unspecified product		protein_coding	taxon:9900000001	20231212	goa_import
VEuPathDB	AAEL017391	AAEL017391		GO:0016746	VEuPathDB:AAEL017391	IEA		F	unspecified product		protein_coding	taxon:9900000001	20231212	goa_import
VEuPathDB	AAEL017391	AAEL017391		GO:0016746	VEuPathDB:AAEL017391	IEA		F	unspecified product		protein_coding	taxon:9900000001	20231212	goa_import
VEuPathDB	AAEL017391	AAEL017391		GO:0016746	VEuPathDB:AAEL017391	IEA		F	unspecified product		protein_coding	taxon:9900000001	20231212	goa_import
VEuPathDB	AAEL009657	AAEL009657		GO:0016746	VEuPathDB:AAEL009657	IEA		F	unspecified product		protein_coding	taxon:9900000001	20231212	goa_import
VEuPathDB	AAEL001000	AAEL001000		GO:0016746	VEuPathDB:AAEL001000	IEA		F	unspecified product		protein_coding	taxon:9900000001	20231212	goa_import
VEuPathDB	AAEL001000	AAEL001000		GO:0016746	VEuPathDB:AAEL001000	IEA		F	unspecified product		protein_coding	taxon:9900000001	20231212	goa_import
VEuPathDB	AAEL001564	AAEL001564		GO:0016746	VEuPathDB:AAEL001564	IEA		F	unspecified product		protein_coding	taxon:9900000001	20231212	goa_import
VEuPathDB	AAEL001564	AAEL001564		GO:0016746	VEuPathDB:AAEL001564	IEA		F	unspecified product		protein_coding	taxon:9900000001	20231212	goa_import
VEuPathDB	AAEL012743	AAEL012743		GO:0016746	VEuPathDB:AAEL012743	IEA		F	unspecified product		protein_coding	taxon:9900000001	20231212	goa_import
VEuPathDB	AAEL012743	AAEL012743		GO:0016746	VEuPathDB:AAEL012743	IEA		F	unspecified product		protein_coding	taxon:9900000001	20231212	goa_import
VEuPathDB	AAEL012743	AAEL012743		GO:0016746	VEuPathDB:AAEL012743	IEA		F	unspecified product		protein_coding	taxon:9900000001	20231212	goa_import
VEuPathDB	AAEL012743	AAEL012743		GO:0016746	VEuPathDB:AAEL012743	IEA		F	unspecified product		protein_coding	taxon:9900000001	20231212	goa_import
VEuPathDB	AAEL004180	AAEL004180		GO:0050660	VEuPathDB:AAEL004180	IEA		F	unspecified product		protein_coding	taxon:9900000001	20231212	goa_import
VEuPathDB	AAEL025363	AAEL025363		GO:0050660	VEuPathDB:AAEL025363	IEA		F	unspecified product		protein_coding	taxon:9900000001	20231212	goa_import
VEuPathDB	AAEL013652	AAEL013652		GO:0050660	VEuPathDB:AAEL013652	IEA		F	unspecified product		protein_coding	taxon:9900000001	20231212	goa_import
VEuPathDB	AAEL013652	AAEL013652		GO:0050660	VEuPathDB:AAEL013652	IEA		F	unspecified product		protein_coding	taxon:9900000001	20231212	goa_import
VEuPathDB	AAEL013488	AAEL013488		GO:0050660	VEuPathDB:AAEL013488	IEA		F	unspecified product		protein_coding	taxon:9900000001	20231212	goa_import
VEuPathDB	AAEL000735	AAEL000735		GO:0050660	VEuPathDB:AAEL000735	IEA		F	unspecified product		protein_coding	taxon:9900000001	20231212	goa_import
VEuPathDB	AAEL014768	AAEL014768		GO:0050660	VEuPathDB:AAEL014768	IEA		F	unspecified product		protein_coding	taxon:9900000001	20231212	goa_import
VEuPathDB	AAEL011809	AAEL011809		GO:0050660	VEuPathDB:AAEL011809	IEA		F	unspecified product		protein_coding	taxon:9900000001	20231212	goa_import
VEuPathDB	AAEL011809	AAEL011809		GO:0050660	VEuPathDB:AAEL011809	IEA		F	unspecified product		protein_coding	taxon:9900000001	20231212	goa_import
VEuPathDB	AAEL027830	AAEL027830		GO:0050660	VEuPathDB:AAEL027830	IEA		F	unspecified product		protein_coding	taxon:9900000001	20231212	goa_import
VEuPathDB	AAEL002886	AAEL002886		GO:0050660	VEuPathDB:AAEL002886	IEA		F	unspecified product		protein_coding	taxon:9900000001	20231212	goa_import
VEuPathDB	AAEL002886	AAEL002886		GO:0050660	VEuPathDB:AAEL002886	IEA		F	unspecified product		protein_coding	taxon:9900000001	20231212	goa_import
VEuPathDB	AAEL005769	AAEL005769		GO:0050660	VEuPathDB:AAEL005769	IEA		F	unspecified product		protein_coding	taxon:9900000001	20231212	goa_import
VEuPathDB	AAEL005769	AAEL005769		GO:0050660	VEuPathDB:AAEL005769	IEA		F	unspecified product		protein_coding	taxon:9900000001	20231212	goa_import
VEuPathDB	AAEL005769	AAEL005769		GO:0050660	VEuPathDB:AAEL005769	IEA		F	unspecified product		protein_coding	taxon:9900000001	20231212	goa_import
VEuPathDB	AAEL014452	AAEL014452		GO:0050660	VEuPathDB:AAEL014452	IEA		F	unspecified product		protein_coding	taxon:9900000001	20231212	goa_import
VEuPathDB	AAEL014452	AAEL014452		GO:0050660	VEuPathDB:AAEL014452	IEA		F	unspecified product		protein_coding	taxon:9900000001	20231212	goa_import
VEuPathDB	AAEL006157	AAEL006157		GO:0050660	VEuPathDB:AAEL006157	IEA		F	unspecified product		protein_coding	taxon:9900000001	20231212	goa_import
VEuPathDB	AAEL008879	AAEL008879		GO:0050660	VEuPathDB:AAEL008879	IEA		F	unspecified product		protein_coding	taxon:9900000001	20231212	goa_import
VEuPathDB	AAEL012140	AAEL012140		GO:0050660	VEuPathDB:AAEL012140	IEA		F	unspecified product		protein_coding	taxon:9900000001	20231212	goa_import
VEuPathDB	AAEL012138	AAEL012138		GO:0050660	VEuPathDB:AAEL012138	IEA		F	unspecified product		protein_coding	taxon:9900000001	20231212	goa_import
VEuPathDB	AAEL005092	AAEL005092		GO:0016746	VEuPathDB:AAEL005092	IEA		F	unspecified product		protein_coding	taxon:9900000001	20231212	goa_import
VEuPathDB	AAEL027910	AAEL027910		GO:0016746	VEuPathDB:AAEL027910	IEA		F	unspecified product		protein_coding	taxon:9900000001	20231212	goa_import
VEuPathDB	AAEL012417	AAEL012417		GO:0016746	VEuPathDB:AAEL012417	IEA		F	unspecified product		protein_coding	taxon:9900000001	20231212	goa_import
VEuPathDB	AAEL001448	AAEL001448		GO:0016746	VEuPathDB:AAEL001448	IEA		F	unspecified product		protein_coding	taxon:9900000001	20231212	goa_import
VEuPathDB	AAEL001448	AAEL001448		GO:0016746	VEuPathDB:AAEL001448	IEA		F	unspecified product		protein_coding	taxon:9900000001	20231212	goa_import
VEuPathDB	AAEL001448	AAEL001448		GO:0016746	VEuPathDB:AAEL001448	IEA		F	unspecified product		protein_coding	taxon:9900000001	20231212	goa_import
VEuPathDB	AAEL001448	AAEL001448		GO:0016746	VEuPathDB:AAEL001448	IEA		F	unspecified product		protein_coding	taxon:9900000001	20231212	goa_import
VEuPathDB	AAEL001448	AAEL001448		GO:0016746	VEuPathDB:AAEL001448	IEA		F	unspecified product		protein_coding	taxon:9900000001	20231212	goa_import
VEuPathDB	AAEL001448	AAEL001448		GO:0016746	VEuPathDB:AAEL001448	IEA		F	unspecified product		protein_coding	taxon:9900000001	20231212	goa_import
VEuPathDB	AAEL001448	AAEL001448		GO:0016746	VEuPathDB:AAEL001448	IEA		F	unspecified product		protein_coding	taxon:9900000001	20231212	goa_import
VEuPathDB	AAEL001448	AAEL001448		GO:0016746	VEuPathDB:AAEL001448	IEA		F	unspecified product		protein_coding	taxon:9900000001	20231212	goa_import
VEuPathDB	AAEL010581	AAEL010581		GO:0016746	VEuPathDB:AAEL010581	IEA		F	unspecified product		protein_coding	taxon:9900000001	20231212	goa_import
VEuPathDB	AAEL004042	AAEL004042		GO:0016746	VEuPathDB:AAEL004042	IEA		F	unspecified product		protein_coding	taxon:9900000001	20231212	goa_import
VEuPathDB	AAEL004042	AAEL004042		GO:0016746	VEuPathDB:AAEL004042	IEA		F	unspecified product		protein_coding	taxon:9900000001	20231212	goa_import
VEuPathDB	AAEL007787	AAEL007787		GO:0016746	VEuPathDB:AAEL007787	IEA		F	unspecified product		protein_coding	taxon:9900000001	20231212	goa_import
VEuPathDB	AAEL004571	AAEL004571		GO:0016746	VEuPathDB:AAEL004571	IEA		F	unspecified product		protein_coding	taxon:9900000001	20231212	goa_import
VEuPathDB	AAEL006177	AAEL006177		GO:0016746	VEuPathDB:AAEL006177	IEA		F	unspecified product		protein_coding	taxon:9900000001	20231212	goa_import
VEuPathDB	AAEL006912	AAEL006912		GO:0016746	VEuPathDB:AAEL006912	IEA		F	unspecified product		protein_coding	taxon:9900000001	20231212	goa_import
VEuPathDB	AAEL006912	AAEL006912		GO:0016746	VEuPathDB:AAEL006912	IEA		F	unspecified product		protein_coding	taxon:9900000001	20231212	goa_import
VEuPathDB	AAEL005169	AAEL005169		GO:0016746	VEuPathDB:AAEL005169	IEA		F	unspecified product		protein_coding	taxon:9900000001	20231212	goa_import
VEuPathDB	AAEL010697	AAEL010697		GO:0016746	VEuPathDB:AAEL010697	IEA		F	unspecified product		protein_coding	taxon:9900000001	20231212	goa_import
VEuPathDB	AAEL001931	AAEL001931		GO:0016746	VEuPathDB:AAEL001931	IEA		F	unspecified product		protein_coding	taxon:9900000001	20231212	goa_import
VEuPathDB	AAEL000427	AAEL000427		GO:0016746	VEuPathDB:AAEL000427	IEA		F	unspecified product		protein_coding	taxon:9900000001	20231212	goa_import
VEuPathDB	AAEL001389	AAEL001389		GO:0016746	VEuPathDB:AAEL001389	IEA		F	unspecified product		protein_coding	taxon:9900000001	20231212	goa_import
VEuPathDB	AAEL001389	AAEL001389		GO:0016746	VEuPathDB:AAEL001389	IEA		F	unspecified product		protein_coding	taxon:9900000001	20231212	goa_import
VEuPathDB	AAEL001389	AAEL001389		GO:0016746	VEuPathDB:AAEL001389	IEA		F	unspecified product		protein_coding	taxon:9900000001	20231212	goa_import
VEuPathDB	AAEL003768	AAEL003768		GO:0003723	VEuPathDB:AAEL003768	IEA		F	unspecified product		protein_coding	taxon:9900000001	20231212	goa_import
VEuPathDB	AAEL003768	AAEL003768		GO:0003723	VEuPathDB:AAEL003768	IEA		F	unspecified product		protein_coding	taxon:9900000001	20231212	goa_import
VEuPathDB	AAEL003916	AAEL003916		GO:0003723	VEuPathDB:AAEL003916	IEA		F	unspecified product		protein_coding	taxon:9900000001	20231212	goa_import
VEuPathDB	AAEL013025	AAEL013025		GO:0003723	VEuPathDB:AAEL013025	IEA		F	unspecified product		protein_coding	taxon:9900000001	20231212	goa_import
VEuPathDB	AAEL025268	AAEL025268		GO:0003723	VEuPathDB:AAEL025268	IEA		F	unspecified product		protein_coding	taxon:9900000001	20231212	goa_import
VEuPathDB	AAEL003142	AAEL003142		GO:0003723	VEuPathDB:AAEL003142	IEA		F	unspecified product		protein_coding	taxon:9900000001	20231212	goa_import
VEuPathDB	AAEL013072	AAEL013072		GO:0003723	VEuPathDB:AAEL013072	IEA		F	unspecified product		protein_coding	taxon:9900000001	20231212	goa_import
VEuPathDB	AAEL013072	AAEL013072		GO:0003723	VEuPathDB:AAEL013072	IEA		F	unspecified product		protein_coding	taxon:9900000001	20231212	goa_import
VEuPathDB	AAEL003174	AAEL003174		GO:0003723	VEuPathDB:AAEL003174	IEA		F	unspecified product		protein_coding	taxon:9900000001	20231212	goa_import
VEuPathDB	AAEL003174	AAEL003174		GO:0003723	VEuPathDB:AAEL003174	IEA		F	unspecified product		protein_coding	taxon:9900000001	20231212	goa_import
VEuPathDB	AAEL003510	AAEL003510		GO:0003723	VEuPathDB:AAEL003510	IEA		F	unspecified product		protein_coding	taxon:9900000001	20231212	goa_import
VEuPathDB	AAEL005947	AAEL005947		GO:0003723	VEuPathDB:AAEL005947	IEA		F	unspecified product		protein_coding	taxon:9900000001	20231212	goa_import
VEuPathDB	AAEL005947	AAEL005947		GO:0003723	VEuPathDB:AAEL005947	IEA		F	unspecified product		protein_coding	taxon:9900000001	20231212	goa_import
VEuPathDB	AAEL027436	AAEL027436		GO:0003723	VEuPathDB:AAEL027436	IEA		F	unspecified product		protein_coding	taxon:9900000001	20231212	goa_import
VEuPathDB	AAEL004415	AAEL004415		GO:0003723	VEuPathDB:AAEL004415	IEA		F	unspecified product		protein_coding	taxon:9900000001	20231212	goa_import
VEuPathDB	AAEL002879	AAEL002879		GO:0003723	VEuPathDB:AAEL002879	IEA		F	unspecified product		protein_coding	taxon:9900000001	20231212	goa_import
VEuPathDB	AAEL002879	AAEL002879		GO:0003723	VEuPathDB:AAEL002879	IEA		F	unspecified product		protein_coding	taxon:9900000001	20231212	goa_import
VEuPathDB	AAEL021641	AAEL021641		GO:0003723	VEuPathDB:AAEL021641	IEA		F	unspecified product		protein_coding	taxon:9900000001	20231212	goa_import
VEuPathDB	AAEL021641	AAEL021641		GO:0003723	VEuPathDB:AAEL021641	IEA		F	unspecified product		protein_coding	taxon:9900000001	20231212	goa_import
VEuPathDB	AAEL019600	AAEL019600		GO:0003723	VEuPathDB:AAEL019600	IEA		F	unspecified product		protein_coding	taxon:9900000001	20231212	goa_import
VEuPathDB	AAEL019600	AAEL019600		GO:0003723	VEuPathDB:AAEL019600	IEA		F	unspecified product		protein_coding	taxon:9900000001	20231212	goa_import
VEuPathDB	AAEL005921	AAEL005921		GO:0050660	VEuPathDB:AAEL005921	IEA		F	unspecified product		protein_coding	taxon:9900000001	20231212	goa_import
VEuPathDB	AAEL005921	AAEL005921		GO:0050660	VEuPathDB:AAEL005921	IEA		F	unspecified product		protein_coding	taxon:9900000001	20231212	goa_import
VEuPathDB	AAEL004127	AAEL004127		GO:0050660	VEuPathDB:AAEL004127	IEA		F	unspecified product		protein_coding	taxon:9900000001	20231212	goa_import
VEuPathDB	AAEL004021	AAEL004021		GO:0050660	VEuPathDB:AAEL004021	IEA		F	unspecified product		protein_coding	taxon:9900000001	20231212	goa_import
VEuPathDB	AAEL004028	AAEL004028		GO:0050660	VEuPathDB:AAEL004028	IEA		F	unspecified product		protein_coding	taxon:9900000001	20231212	goa_import
VEuPathDB	AAEL004025	AAEL004025		GO:0050660	VEuPathDB:AAEL004025	IEA		F	unspecified product		protein_coding	taxon:9900000001	20231212	goa_import
VEuPathDB	AAEL004025	AAEL004025		GO:0050660	VEuPathDB:AAEL004025	IEA		F	unspecified product		protein_coding	taxon:9900000001	20231212	goa_import
VEuPathDB	AAEL004036	AAEL004036		GO:0050660	VEuPathDB:AAEL004036	IEA		F	unspecified product		protein_coding	taxon:9900000001	20231212	goa_import
VEuPathDB	AAEL004002	AAEL004002		GO:0050660	VEuPathDB:AAEL004002	IEA		F	unspecified product		protein_coding	taxon:9900000001	20231212	goa_import
VEuPathDB	AAEL004003	AAEL004003		GO:0050660	VEuPathDB:AAEL004003	IEA		F	unspecified product		protein_coding	taxon:9900000001	20231212	goa_import
VEuPathDB	AAEL020127	AAEL020127		GO:0050660	VEuPathDB:AAEL020127	IEA		F	unspecified product		protein_coding	taxon:9900000001	20231212	goa_import
VEuPathDB	AAEL004013	AAEL004013		GO:0050660	VEuPathDB:AAEL004013	IEA		F	unspecified product		protein_coding	taxon:9900000001	20231212	goa_import
VEuPathDB	AAEL004015	AAEL004015		GO:0050660	VEuPathDB:AAEL004015	IEA		F	unspecified product		protein_coding	taxon:9900000001	20231212	goa_import
VEuPathDB	AAEL004009	AAEL004009		GO:0050660	VEuPathDB:AAEL004009	IEA		F	unspecified product		protein_coding	taxon:9900000001	20231212	goa_import
VEuPathDB	AAEL001389	AAEL001389		GO:0016746	VEuPathDB:AAEL001389	IEA		F	unspecified product		protein_coding	taxon:9900000001	20231212	goa_import
VEuPathDB	AAEL010471	ChAT		GO:0016746	VEuPathDB:AAEL010471	IEA		F	unspecified product		protein_coding	taxon:9900000001	20231212	goa_import
VEuPathDB	AAEL010471	ChAT		GO:0016746	VEuPathDB:AAEL010471	IEA		F	unspecified product		protein_coding	taxon:9900000001	20231212	goa_import
VEuPathDB	AAEL006469	AAEL006469		GO:0016746	VEuPathDB:AAEL006469	IEA		F	unspecified product		protein_coding	taxon:9900000001	20231212	goa_import
VEuPathDB	AAEL021734	AAEL021734		GO:0016746	VEuPathDB:AAEL021734	IEA		F	unspecified product		protein_coding	taxon:9900000001	20231212	goa_import
VEuPathDB	AAEL021734	AAEL021734		GO:0016746	VEuPathDB:AAEL021734	IEA		F	unspecified product		protein_coding	taxon:9900000001	20231212	goa_import
VEuPathDB	AAEL006780	AAEL006780		GO:0016746	VEuPathDB:AAEL006780	IEA		F	unspecified product		protein_coding	taxon:9900000001	20231212	goa_import
VEuPathDB	AAEL006634	AAEL006634		GO:0016746	VEuPathDB:AAEL006634	IEA		F	unspecified product		protein_coding	taxon:9900000001	20231212	goa_import
VEuPathDB	AAEL002764	AAEL002764		GO:0016746	VEuPathDB:AAEL002764	IEA		F	unspecified product		protein_coding	taxon:9900000001	20231212	goa_import
VEuPathDB	AAEL005885	AAEL005885		GO:0016746	VEuPathDB:AAEL005885	IEA		F	unspecified product		protein_coding	taxon:9900000001	20231212	goa_import
VEuPathDB	AAEL005885	AAEL005885		GO:0016746	VEuPathDB:AAEL005885	IEA		F	unspecified product		protein_coding	taxon:9900000001	20231212	goa_import
VEuPathDB	AAEL003238	AAEL003238		GO:0016746	VEuPathDB:AAEL003238	IEA		F	unspecified product		protein_coding	taxon:9900000001	20231212	goa_import
VEuPathDB	AAEL004294	AAEL004294		GO:0016746	VEuPathDB:AAEL004294	IEA		F	unspecified product		protein_coding	taxon:9900000001	20231212	goa_import
VEuPathDB	AAEL005458	whd		GO:0016746	VEuPathDB:AAEL005458	IEA		F	unspecified product		protein_coding	taxon:9900000001	20231212	goa_import
VEuPathDB	AAEL005458	whd		GO:0016746	VEuPathDB:AAEL005458	IEA		F	unspecified product		protein_coding	taxon:9900000001	20231212	goa_import
VEuPathDB	AAEL005458	whd		GO:0016746	VEuPathDB:AAEL005458	IEA		F	unspecified product		protein_coding	taxon:9900000001	20231212	goa_import
VEuPathDB	AAEL007536	AAEL007536		GO:0016746	VEuPathDB:AAEL007536	IEA		F	unspecified product		protein_coding	taxon:9900000001	20231212	goa_import
VEuPathDB	AAEL007536	AAEL007536		GO:0016746	VEuPathDB:AAEL007536	IEA		F	unspecified product		protein_coding	taxon:9900000001	20231212	goa_import
VEuPathDB	AAEL009596	AAEL009596		GO:0016746	VEuPathDB:AAEL009596	IEA		F	unspecified product		protein_coding	taxon:9900000001	20231212	goa_import
VEuPathDB	AAEL020769	AAEL020769		GO:0016746	VEuPathDB:AAEL020769	IEA		F	unspecified product		protein_coding	taxon:9900000001	20231212	goa_import
VEuPathDB	AAEL001204	AAEL001204		GO:0016746	VEuPathDB:AAEL001204	IEA		F	unspecified product		protein_coding	taxon:9900000001	20231212	goa_import
VEuPathDB	AAEL001204	AAEL001204		GO:0016746	VEuPathDB:AAEL001204	IEA		F	unspecified product		protein_coding	taxon:9900000001	20231212	goa_import
VEuPathDB	AAEL001204	AAEL001204		GO:0016746	VEuPathDB:AAEL001204	IEA		F	unspecified product		protein_coding	taxon:9900000001	20231212	goa_import
VEuPathDB	AAEL001203	AAEL001203		GO:0016746	VEuPathDB:AAEL001203	IEA		F	unspecified product		protein_coding	taxon:9900000001	20231212	goa_import
VEuPathDB	AAEL006400	AAEL006400		GO:0016746	VEuPathDB:AAEL006400	IEA		F	unspecified product		protein_coding	taxon:9900000001	20231212	goa_import
VEuPathDB	AAEL002296	AAEL002296		GO:0016746	VEuPathDB:AAEL002296	IEA		F	unspecified product		protein_coding	taxon:9900000001	20231212	goa_import
VEuPathDB	AAEL002219	AAEL002219		GO:0016746	VEuPathDB:AAEL002219	IEA		F	unspecified product		protein_coding	taxon:9900000001	20231212	goa_import
VEuPathDB	AAEL010380	AAEL010380		GO:0050660	VEuPathDB:AAEL010380	IEA		F	unspecified product		protein_coding	taxon:9900000001	20231212	goa_import
VEuPathDB	AAEL010380	AAEL010380		GO:0050660	VEuPathDB:AAEL010380	IEA		F	unspecified product		protein_coding	taxon:9900000001	20231212	goa_import
VEuPathDB	AAEL010367	AAEL010367		GO:0050660	VEuPathDB:AAEL010367	IEA		F	unspecified product		protein_coding	taxon:9900000001	20231212	goa_import
VEuPathDB	AAEL017311	AAEL017311		GO:0050660	VEuPathDB:AAEL017311	IEA		F	unspecified product		protein_coding	taxon:9900000001	20231212	goa_import
VEuPathDB	AAEL024680	AAEL024680		GO:0050660	VEuPathDB:AAEL024680	IEA		F	unspecified product		protein_coding	taxon:9900000001	20231212	goa_import
VEuPathDB	AAEL010384	AAEL010384		GO:0050660	VEuPathDB:AAEL010384	IEA		F	unspecified product		protein_coding	taxon:9900000001	20231212	goa_import
VEuPathDB	AAEL010382	AAEL010382		GO:0050660	VEuPathDB:AAEL010382	IEA		F	unspecified product		protein_coding	taxon:9900000001	20231212	goa_import
VEuPathDB	AAEL010370	AAEL010370		GO:0050660	VEuPathDB:AAEL010370	IEA		F	unspecified product		protein_coding	taxon:9900000001	20231212	goa_import
VEuPathDB	AAEL026787	AAEL026787		GO:0050660	VEuPathDB:AAEL026787	IEA		F	unspecified product		protein_coding	taxon:9900000001	20231212	goa_import
VEuPathDB	AAEL003125	AAEL003125		GO:0050660	VEuPathDB:AAEL003125	IEA		F	unspecified product		protein_coding	taxon:9900000001	20231212	goa_import
VEuPathDB	AAEL003125	AAEL003125		GO:0050660	VEuPathDB:AAEL003125	IEA		F	unspecified product		protein_coding	taxon:9900000001	20231212	goa_import
VEuPathDB	AAEL005898	AAEL005898		GO:0050660	VEuPathDB:AAEL005898	IEA		F	unspecified product		protein_coding	taxon:9900000001	20231212	goa_import
VEuPathDB	AAEL011158	AAEL011158		GO:0050660	VEuPathDB:AAEL011158	IEA		F	unspecified product		protein_coding	taxon:9900000001	20231212	goa_import
VEuPathDB	AAEL011158	AAEL011158		GO:0050660	VEuPathDB:AAEL011158	IEA		F	unspecified product		protein_coding	taxon:9900000001	20231212	goa_import
VEuPathDB	AAEL008574	AAEL008574		GO:0050660	VEuPathDB:AAEL008574	IEA		F	unspecified product		protein_coding	taxon:9900000001	20231212	goa_import
VEuPathDB	AAEL008574	AAEL008574		GO:0050660	VEuPathDB:AAEL008574	IEA		F	unspecified product		protein_coding	taxon:9900000001	20231212	goa_import
VEuPathDB	AAEL008574	AAEL008574		GO:0050660	VEuPathDB:AAEL008574	IEA		F	unspecified product		protein_coding	taxon:9900000001	20231212	goa_import
VEuPathDB	AAEL008574	AAEL008574		GO:0050660	VEuPathDB:AAEL008574	IEA		F	unspecified product		protein_coding	taxon:9900000001	20231212	goa_import
VEuPathDB	AAEL008574	AAEL008574		GO:0050660	VEuPathDB:AAEL008574	IEA		F	unspecified product		protein_coding	taxon:9900000001	20231212	goa_import
VEuPathDB	AAEL013739	AAEL013739		GO:0050660	VEuPathDB:AAEL013739	IEA		F	unspecified product		protein_coding	taxon:9900000001	20231212	goa_import
VEuPathDB	AAEL012874	AAEL012874		GO:0003723	VEuPathDB:AAEL012874	IEA		F	unspecified product		protein_coding	taxon:9900000001	20231212	goa_import
VEuPathDB	AAEL010248	AAEL010248		GO:0003723	VEuPathDB:AAEL010248	IEA		F	unspecified product		protein_coding	taxon:9900000001	20231212	goa_import
VEuPathDB	AAEL010402	AAEL010402		GO:0003723	VEuPathDB:AAEL010402	IEA		F	unspecified product		protein_coding	taxon:9900000001	20231212	goa_import
VEuPathDB	AAEL010422	AAEL010422		GO:0003723	VEuPathDB:AAEL010422	IEA		F	unspecified product		protein_coding	taxon:9900000001	20231212	goa_import
VEuPathDB	AAEL010402	AAEL010402		GO:0003723	VEuPathDB:AAEL010402	IEA		F	unspecified product		protein_coding	taxon:9900000001	20231212	goa_import
VEuPathDB	AAEL010402	AAEL010402		GO:0003723	VEuPathDB:AAEL010402	IEA		F	unspecified product		protein_coding	taxon:9900000001	20231212	goa_import
VEuPathDB	AAEL010402	AAEL010402		GO:0003723	VEuPathDB:AAEL010402	IEA		F	unspecified product		protein_coding	taxon:9900000001	20231212	goa_import
VEuPathDB	AAEL017082	AAEL017082		GO:0003723	VEuPathDB:AAEL017082	IEA		F	unspecified product		protein_coding	taxon:9900000001	20231212	goa_import
VEuPathDB	AAEL019844	AAEL019844		GO:0003723	VEuPathDB:AAEL019844	IEA		F	unspecified product		protein_coding	taxon:9900000001	20231212	goa_import
VEuPathDB	AAEL009061	AAEL009061		GO:0003723	VEuPathDB:AAEL009061	IEA		F	unspecified product		protein_coding	taxon:9900000001	20231212	goa_import
VEuPathDB	AAEL009061	AAEL009061		GO:0003723	VEuPathDB:AAEL009061	IEA		F	unspecified product		protein_coding	taxon:9900000001	20231212	goa_import
VEuPathDB	AAEL009747	RpS18		GO:0003723	VEuPathDB:AAEL009747	IEA		F	unspecified product		protein_coding	taxon:9900000001	20231212	goa_import
VEuPathDB	AAEL011071	AAEL011071		GO:0003723	VEuPathDB:AAEL011071	IEA		F	unspecified product		protein_coding	taxon:9900000001	20231212	goa_import
VEuPathDB	AAEL011071	AAEL011071		GO:0003723	VEuPathDB:AAEL011071	IEA		F	unspecified product		protein_coding	taxon:9900000001	20231212	goa_import
VEuPathDB	AAEL004989	AAEL004989		GO:0003723	VEuPathDB:AAEL004989	IEA		F	unspecified product		protein_coding	taxon:9900000001	20231212	goa_import
VEuPathDB	AAEL012582	AAEL012582		GO:0003723	VEuPathDB:AAEL012582	IEA		F	unspecified product		protein_coding	taxon:9900000001	20231212	goa_import
VEuPathDB	AAEL012621	AAEL012621		GO:0003723	VEuPathDB:AAEL012621	IEA		F	unspecified product		protein_coding	taxon:9900000001	20231212	goa_import
VEuPathDB	AAEL010642	AAEL010642		GO:0003723	VEuPathDB:AAEL010642	IEA		F	unspecified product		protein_coding	taxon:9900000001	20231212	goa_import
VEuPathDB	AAEL010642	AAEL010642		GO:0003723	VEuPathDB:AAEL010642	IEA		F	unspecified product		protein_coding	taxon:9900000001	20231212	goa_import
VEuPathDB	AAEL006445	AAEL006445		GO:0016746	VEuPathDB:AAEL006445	IEA		F	unspecified product		protein_coding	taxon:9900000001	20231212	goa_import
VEuPathDB	AAEL006445	AAEL006445		GO:0016746	VEuPathDB:AAEL006445	IEA		F	unspecified product		protein_coding	taxon:9900000001	20231212	goa_import
VEuPathDB	AAEL005023	AAEL005023		GO:0016746	VEuPathDB:AAEL005023	IEA		F	unspecified product		protein_coding	taxon:9900000001	20231212	goa_import
VEuPathDB	AAEL024295	AAEL024295		GO:0016746	VEuPathDB:AAEL024295	IEA		F	unspecified product		protein_coding	taxon:9900000001	20231212	goa_import
VEuPathDB	AAEL024295	AAEL024295		GO:0016746	VEuPathDB:AAEL024295	IEA		F	unspecified product		protein_coding	taxon:9900000001	20231212	goa_import
VEuPathDB	AAEL011901	AAEL011901		GO:0016746	VEuPathDB:AAEL011901	IEA		F	unspecified product		protein_coding	taxon:9900000001	20231212	goa_import
VEuPathDB	AAEL011901	AAEL011901		GO:0016746	VEuPathDB:AAEL011901	IEA		F	unspecified product		protein_coding	taxon:9900000001	20231212	goa_import
VEuPathDB	AAEL011898	AAEL011898		GO:0016746	VEuPathDB:AAEL011898	IEA		F	unspecified product		protein_coding	taxon:9900000001	20231212	goa_import
VEuPathDB	AAEL011898	AAEL011898		GO:0016746	VEuPathDB:AAEL011898	IEA		F	unspecified product		protein_coding	taxon:9900000001	20231212	goa_import
VEuPathDB	AAEL002687	AAEL002687		GO:0016746	VEuPathDB:AAEL002687	IEA		F	unspecified product		protein_coding	taxon:9900000001	20231212	goa_import
VEuPathDB	AAEL001378	AAEL001378		GO:0016768	VEuPathDB:AAEL001378	IEA		F	unspecified product		protein_coding	taxon:9900000001	20231212	goa_import
VEuPathDB	AAEL006978	AAEL006978		GO:0018149	VEuPathDB:AAEL006978	IEA		P	unspecified product		protein_coding	taxon:9900000001	20231212	goa_import
VEuPathDB	AAEL006800	AAEL006800		GO:0015293	VEuPathDB:AAEL006800	IEA		F	unspecified product		protein_coding	taxon:9900000001	20231212	goa_import
VEuPathDB	AAEL010414	AAEL010414		GO:0018024	VEuPathDB:AAEL010414	IEA		F	unspecified product		protein_coding	taxon:9900000001	20231212	goa_import
VEuPathDB	AAEL010414	AAEL010414		GO:0018024	VEuPathDB:AAEL010414	IEA		F	unspecified product		protein_coding	taxon:9900000001	20231212	goa_import
VEuPathDB	AAEL007787	AAEL007787		GO:0016746	VEuPathDB:AAEL007787	IEA		F	unspecified product		protein_coding	taxon:9900000001	20231212	goa_import
VEuPathDB	AAEL022867	AAEL022867		GO:0016746	VEuPathDB:AAEL022867	IEA		F	unspecified product		protein_coding	taxon:9900000001	20231212	goa_import
VEuPathDB	AAEL006978	AAEL006978		GO:0018149	VEuPathDB:AAEL006978	IEA		P	unspecified product		protein_coding	taxon:9900000001	20231212	goa_import
VEuPathDB	AAEL011415	AAEL011415		GO:0050660	VEuPathDB:AAEL011415	IEA		F	unspecified product		protein_coding	taxon:9900000001	20231212	goa_import
VEuPathDB	AAEL011415	AAEL011415		GO:0050660	VEuPathDB:AAEL011415	IEA		F	unspecified product		protein_coding	taxon:9900000001	20231212	goa_import
VEuPathDB	AAEL011415	AAEL011415		GO:0050660	VEuPathDB:AAEL011415	IEA		F	unspecified product		protein_coding	taxon:9900000001	20231212	goa_import
VEuPathDB	AAEL011415	AAEL011415		GO:0050660	VEuPathDB:AAEL011415	IEA		F	unspecified product		protein_coding	taxon:9900000001	20231212	goa_import
VEuPathDB	AAEL010405	AAEL010405		GO:0050660	VEuPathDB:AAEL010405	IEA		F	unspecified product		protein_coding	taxon:9900000001	20231212	goa_import
VEuPathDB	AAEL007793	AAEL007793		GO:0050660	VEuPathDB:AAEL007793	IEA		F	unspecified product		protein_coding	taxon:9900000001	20231212	goa_import
VEuPathDB	AAEL007789	AAEL007789		GO:0050660	VEuPathDB:AAEL007789	IEA		F	unspecified product		protein_coding	taxon:9900000001	20231212	goa_import
VEuPathDB	AAEL004739	AAEL004739		GO:0050660	VEuPathDB:AAEL004739	IEA		F	unspecified product		protein_coding	taxon:9900000001	20231212	goa_import
VEuPathDB	AAEL004739	AAEL004739		GO:0050660	VEuPathDB:AAEL004739	IEA		F	unspecified product		protein_coding	taxon:9900000001	20231212	goa_import
VEuPathDB	AAEL017453	AAEL017453		GO:0050660	VEuPathDB:AAEL017453	IEA		F	unspecified product		protein_coding	taxon:9900000001	20231212	goa_import
VEuPathDB	AAEL004778	AAEL004778		GO:0050660	VEuPathDB:AAEL004778	IEA		F	unspecified product		protein_coding	taxon:9900000001	20231212	goa_import
VEuPathDB	AAEL004778	AAEL004778		GO:0050660	VEuPathDB:AAEL004778	IEA		F	unspecified product		protein_coding	taxon:9900000001	20231212	goa_import
VEuPathDB	AAEL010608	AAEL010608		GO:0050660	VEuPathDB:AAEL010608	IEA		F	unspecified product		protein_coding	taxon:9900000001	20231212	goa_import
VEuPathDB	AAEL001171	AAEL001171		GO:0050660	VEuPathDB:AAEL001171	IEA		F	unspecified product		protein_coding	taxon:9900000001	20231212	goa_import
VEuPathDB	AAEL001171	AAEL001171		GO:0050660	VEuPathDB:AAEL001171	IEA		F	unspecified product		protein_coding	taxon:9900000001	20231212	goa_import
VEuPathDB	AAEL014797	AAEL014797		GO:0050660	VEuPathDB:AAEL014797	IEA		F	unspecified product		protein_coding	taxon:9900000001	20231212	goa_import
VEuPathDB	AAEL014797	AAEL014797		GO:0050660	VEuPathDB:AAEL014797	IEA		F	unspecified product		protein_coding	taxon:9900000001	20231212	goa_import
VEuPathDB	AAEL007555	AAEL007555		GO:0050660	VEuPathDB:AAEL007555	IEA		F	unspecified product		protein_coding	taxon:9900000001	20231212	goa_import
VEuPathDB	AAEL007555	AAEL007555		GO:0050660	VEuPathDB:AAEL007555	IEA		F	unspecified product		protein_coding	taxon:9900000001	20231212	goa_import
VEuPathDB	AAEL006928	AAEL006928		GO:0050660	VEuPathDB:AAEL006928	IEA		F	unspecified product		protein_coding	taxon:9900000001	20231212	goa_import
VEuPathDB	AAEL000834	AAEL000834		GO:0050660	VEuPathDB:AAEL000834	IEA		F	unspecified product		protein_coding	taxon:9900000001	20231212	goa_import
VEuPathDB	AAEL012689	AAEL012689		GO:0050660	VEuPathDB:AAEL012689	IEA		F	unspecified product		protein_coding	taxon:9900000001	20231212	goa_import
VEuPathDB	AAEL023677	AAEL023677		GO:0050660	VEuPathDB:AAEL023677	IEA		F	unspecified product		protein_coding	taxon:9900000001	20231212	goa_import
VEuPathDB	AAEL004127	AAEL004127		GO:0050660	VEuPathDB:AAEL004127	IEA		F	unspecified product		protein_coding	taxon:9900000001	20231212	goa_import
VEuPathDB	AAEL004137	AAEL004137		GO:0050660	VEuPathDB:AAEL004137	IEA		F	unspecified product		protein_coding	taxon:9900000001	20231212	goa_import
VEuPathDB	AAEL004137	AAEL004137		GO:0050660	VEuPathDB:AAEL004137	IEA		F	unspecified product		protein_coding	taxon:9900000001	20231212	goa_import
VEuPathDB	AAEL014965	AAEL014965		GO:0003723	VEuPathDB:AAEL014965	IEA		F	unspecified product		protein_coding	taxon:9900000001	20231212	goa_import
VEuPathDB	AAEL023022	AAEL023022		GO:0003723	VEuPathDB:AAEL023022	IEA		F	unspecified product		protein_coding	taxon:9900000001	20231212	goa_import
VEuPathDB	AAEL009067	AAEL009067		GO:0003723	VEuPathDB:AAEL009067	IEA		F	unspecified product		protein_coding	taxon:9900000001	20231212	goa_import
VEuPathDB	AAEL009067	AAEL009067		GO:0003723	VEuPathDB:AAEL009067	IEA		F	unspecified product		protein_coding	taxon:9900000001	20231212	goa_import
VEuPathDB	AAEL007452	AAEL007452		GO:0003723	VEuPathDB:AAEL007452	IEA		F	unspecified product		protein_coding	taxon:9900000001	20231212	goa_import
VEuPathDB	AAEL007449	AAEL007449		GO:0003723	VEuPathDB:AAEL007449	IEA		F	unspecified product		protein_coding	taxon:9900000001	20231212	goa_import
VEuPathDB	AAEL004293	AAEL004293		GO:0003723	VEuPathDB:AAEL004293	IEA		F	unspecified product		protein_coding	taxon:9900000001	20231212	goa_import
VEuPathDB	AAEL009070	AAEL009070		GO:0003723	VEuPathDB:AAEL009070	IEA		F	unspecified product		protein_coding	taxon:9900000001	20231212	goa_import
VEuPathDB	AAEL009072	AAEL009072		GO:0003723	VEuPathDB:AAEL009072	IEA		F	unspecified product		protein_coding	taxon:9900000001	20231212	goa_import
VEuPathDB	AAEL021751	AAEL021751		GO:0003723	VEuPathDB:AAEL021751	IEA		F	unspecified product		protein_coding	taxon:9900000001	20231212	goa_import
VEuPathDB	AAEL023475	AAEL023475		GO:0003723	VEuPathDB:AAEL023475	IEA		F	unspecified product		protein_coding	taxon:9900000001	20231212	goa_import
VEuPathDB	AAEL011988	AAEL011988		GO:0003723	VEuPathDB:AAEL011988	IEA		F	unspecified product		protein_coding	taxon:9900000001	20231212	goa_import
VEuPathDB	AAEL011693	AAEL011693		GO:0003723	VEuPathDB:AAEL011693	IEA		F	unspecified product		protein_coding	taxon:9900000001	20231212	goa_import
VEuPathDB	AAEL002377	AAEL002377		GO:0003723	VEuPathDB:AAEL002377	IEA		F	unspecified product		protein_coding	taxon:9900000001	20231212	goa_import
VEuPathDB	AAEL011698	AAEL011698		GO:0003723	VEuPathDB:AAEL011698	IEA		F	unspecified product		protein_coding	taxon:9900000001	20231212	goa_import
VEuPathDB	AAEL006978	AAEL006978		GO:0018149	VEuPathDB:AAEL006978	IEA		P	unspecified product		protein_coding	taxon:9900000001	20231212	goa_import
VEuPathDB	AAEL006978	AAEL006978		GO:0018149	VEuPathDB:AAEL006978	IEA		P	unspecified product		protein_coding	taxon:9900000001	20231212	goa_import
VEuPathDB	AAEL006978	AAEL006978		GO:0018149	VEuPathDB:AAEL006978	IEA		P	unspecified product		protein_coding	taxon:9900000001	20231212	goa_import
VEuPathDB	AAEL006978	AAEL006978		GO:0018149	VEuPathDB:AAEL006978	IEA		P	unspecified product		protein_coding	taxon:9900000001	20231212	goa_import
VEuPathDB	AAEL006978	AAEL006978		GO:0018149	VEuPathDB:AAEL006978	IEA		P	unspecified product		protein_coding	taxon:9900000001	20231212	goa_import
VEuPathDB	AAEL006978	AAEL006978		GO:0018149	VEuPathDB:AAEL006978	IEA		P	unspecified product		protein_coding	taxon:9900000001	20231212	goa_import
VEuPathDB	AAEL027175	AAEL027175		GO:0018193	VEuPathDB:AAEL027175	IEA		P	unspecified product		protein_coding	taxon:9900000001	20231212	goa_import
VEuPathDB	AAEL027175	AAEL027175		GO:0018193	VEuPathDB:AAEL027175	IEA		P	unspecified product		protein_coding	taxon:9900000001	20231212	goa_import
VEuPathDB	AAEL027175	AAEL027175		GO:0018193	VEuPathDB:AAEL027175	IEA		P	unspecified product		protein_coding	taxon:9900000001	20231212	goa_import
VEuPathDB	AAEL024685	AAEL024685		GO:0018298	VEuPathDB:AAEL024685	IEA		P	unspecified product		protein_coding	taxon:9900000001	20231212	goa_import
VEuPathDB	AAEL023932	AAEL023932		GO:0018298	VEuPathDB:AAEL023932	IEA		P	unspecified product		protein_coding	taxon:9900000001	20231212	goa_import
VEuPathDB	AAEL005625	GPROP5		GO:0018298	VEuPathDB:AAEL005625	IEA		P	unspecified product		protein_coding	taxon:9900000001	20231212	goa_import
VEuPathDB	AAEL005621	GPROP4		GO:0018298	VEuPathDB:AAEL005621	IEA		P	unspecified product		protein_coding	taxon:9900000001	20231212	goa_import
VEuPathDB	AAEL006259	GPROP2		GO:0018298	VEuPathDB:AAEL006259	IEA		P	unspecified product		protein_coding	taxon:9900000001	20231212	goa_import
VEuPathDB	AAEL005322	GPROP10		GO:0018298	VEuPathDB:AAEL005322	IEA		P	unspecified product		protein_coding	taxon:9900000001	20231212	goa_import
VEuPathDB	AAEL004146	CRY1		GO:0018298	VEuPathDB:AAEL004146	IEA		P	unspecified product		protein_coding	taxon:9900000001	20231212	goa_import
VEuPathDB	AAEL007389	GPROP7		GO:0018298	VEuPathDB:AAEL007389	IEA		P	unspecified product		protein_coding	taxon:9900000001	20231212	goa_import
VEuPathDB	AAEL026676	AAEL026676		GO:0016272	VEuPathDB:AAEL026676	IEA		C	unspecified product		protein_coding	taxon:9900000001	20231212	goa_import
VEuPathDB	AAEL003180	AAEL003180		GO:0016272	VEuPathDB:AAEL003180	IEA		C	unspecified product		protein_coding	taxon:9900000001	20231212	goa_import
VEuPathDB	AAEL003831	AAEL003831		GO:0080132	VEuPathDB:AAEL003831	IEA		F	unspecified product		protein_coding	taxon:9900000001	20231212	goa_import
VEuPathDB	AAEL003831	AAEL003831		GO:0080132	VEuPathDB:AAEL003831	IEA		F	unspecified product		protein_coding	taxon:9900000001	20231212	goa_import
VEuPathDB	AAEL006166	AAEL006166		GO:0090116	VEuPathDB:AAEL006166	IEA		P	unspecified product		protein_coding	taxon:9900000001	20231212	goa_import
VEuPathDB	AAEL002389	AAEL002389		GO:0016485	VEuPathDB:AAEL002389	IEA		P	unspecified product		protein_coding	taxon:9900000001	20231212	goa_import
VEuPathDB	AAEL001789	AAEL001789		GO:0016485	VEuPathDB:AAEL001789	IEA		P	unspecified product		protein_coding	taxon:9900000001	20231212	goa_import
VEuPathDB	AAEL017503	AAEL017503		GO:0016485	VEuPathDB:AAEL017503	IEA		P	unspecified product		protein_coding	taxon:9900000001	20231212	goa_import
VEuPathDB	AAEL020851	AAEL020851		GO:0016485	VEuPathDB:AAEL020851	IEA		P	unspecified product		protein_coding	taxon:9900000001	20231212	goa_import
VEuPathDB	AAEL004633	AAEL004633		GO:0016485	VEuPathDB:AAEL004633	IEA		P	unspecified product		protein_coding	taxon:9900000001	20231212	goa_import
VEuPathDB	Gr6	Gr6		GO:0050912	VEuPathDB:AAEL000012	IEA		P	unspecified product		protein_coding	taxon:9900000001	20231212	goa_import
VEuPathDB	Gr7	Gr7		GO:0050912	VEuPathDB:AAEL024813	IEA		P	unspecified product		protein_coding	taxon:9900000001	20231212	goa_import
VEuPathDB	Gr8	Gr8		GO:0050912	VEuPathDB:AAEL000069	IEA		P	unspecified product		protein_coding	taxon:9900000001	20231212	goa_import
VEuPathDB	Gr9	Gr9		GO:0050912	VEuPathDB:AAEL000075	IEA		P	unspecified product		protein_coding	taxon:9900000001	20231212	goa_import
VEuPathDB	Gr10	Gr10		GO:0050912	VEuPathDB:AAEL020708	IEA		P	unspecified product		protein_coding	taxon:9900000001	20231212	goa_import
VEuPathDB	Gr5	Gr5		GO:0050912	VEuPathDB:AAEL000043	IEA		P	unspecified product		protein_coding	taxon:9900000001	20231212	goa_import
VEuPathDB	Gr4	Gr4		GO:0050912	VEuPathDB:AAEL000048	IEA		P	unspecified product		protein_coding	taxon:9900000001	20231212	goa_import
VEuPathDB	Gr11	Gr11		GO:0050912	VEuPathDB:AAEL011174	IEA		P	unspecified product		protein_coding	taxon:9900000001	20231212	goa_import
VEuPathDB	AAEL016997	GPRGRP2_3		GO:0008528	VEuPathDB:AAEL016997	IEA		F	unspecified product		protein_coding	taxon:9900000001	20231212	goa_import
VEuPathDB	AAEL019608	AAEL019608		GO:0008528	VEuPathDB:AAEL019608	IEA		F	unspecified product		protein_coding	taxon:9900000001	20231212	goa_import
VEuPathDB	AAEL013046	AAEL013046		GO:0050660	VEuPathDB:AAEL013046	IEA		F	unspecified product		protein_coding	taxon:9900000001	20231212	goa_import
VEuPathDB	AAEL000797	AAEL000797		GO:0050660	VEuPathDB:AAEL000797	IEA		F	unspecified product		protein_coding	taxon:9900000001	20231212	goa_import
VEuPathDB	AAEL000813	AAEL000813		GO:0050660	VEuPathDB:AAEL000813	IEA		F	unspecified product		protein_coding	taxon:9900000001	20231212	goa_import
VEuPathDB	AAEL000820	AAEL000820		GO:0050660	VEuPathDB:AAEL000820	IEA		F	unspecified product		protein_coding	taxon:9900000001	20231212	goa_import
VEuPathDB	AAEL000829	AAEL000829		GO:0050660	VEuPathDB:AAEL000829	IEA		F	unspecified product		protein_coding	taxon:9900000001	20231212	goa_import
VEuPathDB	AAEL002016	AAEL002016		GO:0050660	VEuPathDB:AAEL002016	IEA		F	unspecified product		protein_coding	taxon:9900000001	20231212	goa_import
VEuPathDB	AAEL009204	AAEL009204		GO:0050660	VEuPathDB:AAEL009204	IEA		F	unspecified product		protein_coding	taxon:9900000001	20231212	goa_import
VEuPathDB	AAEL009203	AAEL009203		GO:0050660	VEuPathDB:AAEL009203	IEA		F	unspecified product		protein_coding	taxon:9900000001	20231212	goa_import
VEuPathDB	AAEL009193	AAEL009193		GO:0050660	VEuPathDB:AAEL009193	IEA		F	unspecified product		protein_coding	taxon:9900000001	20231212	goa_import
VEuPathDB	AAEL002182	AAEL002182		GO:0050660	VEuPathDB:AAEL002182	IEA		F	unspecified product		protein_coding	taxon:9900000001	20231212	goa_import
VEuPathDB	AAEL014493	AAEL014493		GO:0050660	VEuPathDB:AAEL014493	IEA		F	unspecified product		protein_coding	taxon:9900000001	20231212	goa_import
VEuPathDB	AAEL002683	AAEL002683		GO:0050660	VEuPathDB:AAEL002683	IEA		F	unspecified product		protein_coding	taxon:9900000001	20231212	goa_import
VEuPathDB	AAEL025363	AAEL025363		GO:0050661	VEuPathDB:AAEL025363	IEA		F	unspecified product		protein_coding	taxon:9900000001	20231212	goa_import
VEuPathDB	AAEL006834	AAEL006834		GO:0050661	VEuPathDB:AAEL006834	IEA		F	unspecified product		protein_coding	taxon:9900000001	20231212	goa_import
VEuPathDB	AAEL021830	AAEL021830		GO:0050661	VEuPathDB:AAEL021830	IEA		F	unspecified product		protein_coding	taxon:9900000001	20231212	goa_import
VEuPathDB	AAEL013904	AAEL013904		GO:0050661	VEuPathDB:AAEL013904	IEA		F	unspecified product		protein_coding	taxon:9900000001	20231212	goa_import
VEuPathDB	AAEL011698	AAEL011698		GO:0003723	VEuPathDB:AAEL011698	IEA		F	unspecified product		protein_coding	taxon:9900000001	20231212	goa_import
VEuPathDB	AAEL011698	AAEL011698		GO:0003723	VEuPathDB:AAEL011698	IEA		F	unspecified product		protein_coding	taxon:9900000001	20231212	goa_import
VEuPathDB	AAEL004613	AAEL004613		GO:0003723	VEuPathDB:AAEL004613	IEA		F	unspecified product		protein_coding	taxon:9900000001	20231212	goa_import
VEuPathDB	AAEL001159	AAEL001159		GO:0003723	VEuPathDB:AAEL001159	IEA		F	unspecified product		protein_coding	taxon:9900000001	20231212	goa_import
VEuPathDB	AAEL007042	AAEL007042		GO:0003723	VEuPathDB:AAEL007042	IEA		F	unspecified product		protein_coding	taxon:9900000001	20231212	goa_import
VEuPathDB	AAEL003664	AAEL003664		GO:0003723	VEuPathDB:AAEL003664	IEA		F	unspecified product		protein_coding	taxon:9900000001	20231212	goa_import
VEuPathDB	AAEL003664	AAEL003664		GO:0003723	VEuPathDB:AAEL003664	IEA		F	unspecified product		protein_coding	taxon:9900000001	20231212	goa_import
VEuPathDB	AAEL003683	AAEL003683		GO:0003723	VEuPathDB:AAEL003683	IEA		F	unspecified product		protein_coding	taxon:9900000001	20231212	goa_import
VEuPathDB	AAEL010514	AAEL010514		GO:0003723	VEuPathDB:AAEL010514	IEA		F	unspecified product		protein_coding	taxon:9900000001	20231212	goa_import
VEuPathDB	AAEL008687	loqs		GO:0003723	VEuPathDB:AAEL008687	IEA		F	unspecified product		protein_coding	taxon:9900000001	20231212	goa_import
VEuPathDB	AAEL008687	loqs		GO:0003723	VEuPathDB:AAEL008687	IEA		F	unspecified product		protein_coding	taxon:9900000001	20231212	goa_import
VEuPathDB	AAEL012520	AAEL012520		GO:0003723	VEuPathDB:AAEL012520	IEA		F	unspecified product		protein_coding	taxon:9900000001	20231212	goa_import
VEuPathDB	AAEL023098	AAEL023098		GO:0003723	VEuPathDB:AAEL023098	IEA		F	unspecified product		protein_coding	taxon:9900000001	20231212	goa_import
VEuPathDB	AAEL026633	AAEL026633		GO:0003723	VEuPathDB:AAEL026633	IEA		F	unspecified product		protein_coding	taxon:9900000001	20231212	goa_import
VEuPathDB	AAEL006675	AAEL006675		GO:0003723	VEuPathDB:AAEL006675	IEA		F	unspecified product		protein_coding	taxon:9900000001	20231212	goa_import
VEuPathDB	AAEL006675	AAEL006675		GO:0003723	VEuPathDB:AAEL006675	IEA		F	unspecified product		protein_coding	taxon:9900000001	20231212	goa_import
VEuPathDB	AAEL006675	AAEL006675		GO:0003723	VEuPathDB:AAEL006675	IEA		F	unspecified product		protein_coding	taxon:9900000001	20231212	goa_import
VEuPathDB	AAEL006675	AAEL006675		GO:0003723	VEuPathDB:AAEL006675	IEA		F	unspecified product		protein_coding	taxon:9900000001	20231212	goa_import
VEuPathDB	AAEL006675	AAEL006675		GO:0003723	VEuPathDB:AAEL006675	IEA		F	unspecified product		protein_coding	taxon:9900000001	20231212	goa_import
VEuPathDB	AAEL006675	AAEL006675		GO:0003723	VEuPathDB:AAEL006675	IEA		F	unspecified product		protein_coding	taxon:9900000001	20231212	goa_import
VEuPathDB	AAEL002337	AAEL002337		GO:0016272	VEuPathDB:AAEL002337	IEA		C	unspecified product		protein_coding	taxon:9900000001	20231212	goa_import
VEuPathDB	AAEL002337	AAEL002337		GO:0016272	VEuPathDB:AAEL002337	IEA		C	unspecified product		protein_coding	taxon:9900000001	20231212	goa_import
VEuPathDB	AAEL012507	AAEL012507		GO:0016272	VEuPathDB:AAEL012507	IEA		C	unspecified product		protein_coding	taxon:9900000001	20231212	goa_import
VEuPathDB	AAEL004427	AAEL004427		GO:0016272	VEuPathDB:AAEL004427	IEA		C	unspecified product		protein_coding	taxon:9900000001	20231212	goa_import
VEuPathDB	AAEL004427	AAEL004427		GO:0016272	VEuPathDB:AAEL004427	IEA		C	unspecified product		protein_coding	taxon:9900000001	20231212	goa_import
VEuPathDB	AAEL009109	AAEL009109		GO:0016272	VEuPathDB:AAEL009109	IEA		C	unspecified product		protein_coding	taxon:9900000001	20231212	goa_import
VEuPathDB	AAEL001838	AAEL001838		GO:0016272	VEuPathDB:AAEL001838	IEA		C	unspecified product		protein_coding	taxon:9900000001	20231212	goa_import
VEuPathDB	AAEL001103	AAEL001103		GO:0016272	VEuPathDB:AAEL001103	IEA		C	unspecified product		protein_coding	taxon:9900000001	20231212	goa_import
VEuPathDB	AAEL012661	eIF3-S4-2		GO:0016282	VEuPathDB:AAEL012661	IEA		C	unspecified product		protein_coding	taxon:9900000001	20231212	goa_import
VEuPathDB	AAEL009101	eIF3-S5		GO:0016282	VEuPathDB:AAEL009101	IEA		C	unspecified product		protein_coding	taxon:9900000001	20231212	goa_import
VEuPathDB	AAEL012279	AAEL012279		GO:0016282	VEuPathDB:AAEL012279	IEA		C	unspecified product		protein_coding	taxon:9900000001	20231212	goa_import
VEuPathDB	AAEL002334	eIF3-S6		GO:0016282	VEuPathDB:AAEL002334	IEA		C	unspecified product		protein_coding	taxon:9900000001	20231212	goa_import
VEuPathDB	AAEL013144	AAEL013144		GO:0016282	VEuPathDB:AAEL013144	IEA		C	unspecified product		protein_coding	taxon:9900000001	20231212	goa_import
VEuPathDB	AAEL000175	eIF3-S8		GO:0016282	VEuPathDB:AAEL000175	IEA		C	unspecified product		protein_coding	taxon:9900000001	20231212	goa_import
VEuPathDB	AAEL023347	AAEL023347		GO:0016282	VEuPathDB:AAEL023347	IEA		C	unspecified product		protein_coding	taxon:9900000001	20231212	goa_import
VEuPathDB	AAEL007078	eIF3-S10		GO:0016282	VEuPathDB:AAEL007078	IEA		C	unspecified product		protein_coding	taxon:9900000001	20231212	goa_import
VEuPathDB	AAEL007718	AAEL007718		GO:0016282	VEuPathDB:AAEL007718	IEA		C	unspecified product		protein_coding	taxon:9900000001	20231212	goa_import
VEuPathDB	AAEL006115	AAEL006115		GO:0016282	VEuPathDB:AAEL006115	IEA		C	unspecified product		protein_coding	taxon:9900000001	20231212	goa_import
VEuPathDB	AAEL007945	AAEL007945		GO:0016282	VEuPathDB:AAEL007945	IEA		C	unspecified product		protein_coding	taxon:9900000001	20231212	goa_import
VEuPathDB	AAEL004347	AAEL004347		GO:0016282	VEuPathDB:AAEL004347	IEA		C	unspecified product		protein_coding	taxon:9900000001	20231212	goa_import
VEuPathDB	AAEL019710	AAEL019710		GO:0016286	VEuPathDB:AAEL019710	IEA		F	unspecified product		protein_coding	taxon:9900000001	20231212	goa_import
VEuPathDB	AAEL024191	AAEL024191		GO:0047617	VEuPathDB:AAEL024191	IEA		F	unspecified product		protein_coding	taxon:9900000001	20231212	goa_import
VEuPathDB	AAEL006283	GPRDMS		GO:0008528	VEuPathDB:AAEL006283	IEA		F	unspecified product		protein_coding	taxon:9900000001	20231212	goa_import
VEuPathDB	AAEL006283	GPRDMS		GO:0008528	VEuPathDB:AAEL006283	IEA		F	unspecified product		protein_coding	taxon:9900000001	20231212	goa_import
VEuPathDB	AAEL006283	GPRDMS		GO:0008528	VEuPathDB:AAEL006283	IEA		F	unspecified product		protein_coding	taxon:9900000001	20231212	goa_import
VEuPathDB	AAEL003473	GPRGRP1		GO:0008528	VEuPathDB:AAEL003473	IEA		F	unspecified product		protein_coding	taxon:9900000001	20231212	goa_import
VEuPathDB	AAEL019881	AAEL019881		GO:0008528	VEuPathDB:AAEL019881	IEA		F	unspecified product		protein_coding	taxon:9900000001	20231212	goa_import
VEuPathDB	AAEL019786	AAEL019786		GO:0004983	VEuPathDB:AAEL019786	IEA		F	unspecified product		protein_coding	taxon:9900000001	20231212	goa_import
VEuPathDB	AAEL017005	GPRNPY6		GO:0004983	VEuPathDB:AAEL017005	IEA		F	unspecified product		protein_coding	taxon:9900000001	20231212	goa_import
VEuPathDB	AAEL003647	GPRNPR3		GO:0004983	VEuPathDB:AAEL003647	IEA		F	unspecified product		protein_coding	taxon:9900000001	20231212	goa_import
VEuPathDB	AAEL003647	GPRNPR3		GO:0004983	VEuPathDB:AAEL003647	IEA		F	unspecified product		protein_coding	taxon:9900000001	20231212	goa_import
VEuPathDB	AAEL010626	GPRNPY2		GO:0004983	VEuPathDB:AAEL010626	IEA		F	unspecified product		protein_coding	taxon:9900000001	20231212	goa_import
VEuPathDB	AAEL010626	GPRNPY2		GO:0004983	VEuPathDB:AAEL010626	IEA		F	unspecified product		protein_coding	taxon:9900000001	20231212	goa_import
VEuPathDB	AAEL006636	GPRLLK1_1		GO:0004983	VEuPathDB:AAEL006636	IEA		F	unspecified product		protein_coding	taxon:9900000001	20231212	goa_import
VEuPathDB	AAEL006636	GPRLLK1_1		GO:0004983	VEuPathDB:AAEL006636	IEA		F	unspecified product		protein_coding	taxon:9900000001	20231212	goa_import
VEuPathDB	AAEL011680	GPRNNA9		GO:0004983	VEuPathDB:AAEL011680	IEA		F	unspecified product		protein_coding	taxon:9900000001	20231212	goa_import
VEuPathDB	AAEL013505	GPRNPY7		GO:0004983	VEuPathDB:AAEL013505	IEA		F	unspecified product		protein_coding	taxon:9900000001	20231212	goa_import
VEuPathDB	AAEL004732	GPRNPR2		GO:0004983	VEuPathDB:AAEL004732	IEA		F	unspecified product		protein_coding	taxon:9900000001	20231212	goa_import
VEuPathDB	AAEL017048	GPRGHP4		GO:0001607	VEuPathDB:AAEL017048	IEA		F	unspecified product		protein_coding	taxon:9900000001	20231212	goa_import
VEuPathDB	AAEL012796	GPRGHP3		GO:0001607	VEuPathDB:AAEL012796	IEA		F	unspecified product		protein_coding	taxon:9900000001	20231212	goa_import
VEuPathDB	AAEL012796	GPRGHP3		GO:0001607	VEuPathDB:AAEL012796	IEA		F	unspecified product		protein_coding	taxon:9900000001	20231212	goa_import
VEuPathDB	AAEL010580	AAEL010580		GO:0050661	VEuPathDB:AAEL010580	IEA		F	unspecified product		protein_coding	taxon:9900000001	20231212	goa_import
VEuPathDB	AAEL005931	AAEL005931		GO:0050661	VEuPathDB:AAEL005931	IEA		F	unspecified product		protein_coding	taxon:9900000001	20231212	goa_import
VEuPathDB	AAEL009311	AAEL009311		GO:0050661	VEuPathDB:AAEL009311	IEA		F	unspecified product		protein_coding	taxon:9900000001	20231212	goa_import
VEuPathDB	AAEL007370	AAEL007370		GO:0050661	VEuPathDB:AAEL007370	IEA		F	unspecified product		protein_coding	taxon:9900000001	20231212	goa_import
VEuPathDB	AAEL012580	AAEL012580		GO:0050661	VEuPathDB:AAEL012580	IEA		F	unspecified product		protein_coding	taxon:9900000001	20231212	goa_import
VEuPathDB	AAEL016984	AAEL016984		GO:0050661	VEuPathDB:AAEL016984	IEA		F	unspecified product		protein_coding	taxon:9900000001	20231212	goa_import
VEuPathDB	AAEL006679	AAEL006679		GO:0050661	VEuPathDB:AAEL006679	IEA		F	unspecified product		protein_coding	taxon:9900000001	20231212	goa_import
VEuPathDB	AAEL006684	AAEL006684		GO:0050661	VEuPathDB:AAEL006684	IEA		F	unspecified product		protein_coding	taxon:9900000001	20231212	goa_import
VEuPathDB	AAEL009507	AAEL009507		GO:0050661	VEuPathDB:AAEL009507	IEA		F	unspecified product		protein_coding	taxon:9900000001	20231212	goa_import
VEuPathDB	AAEL019749	AAEL019749		GO:0050661	VEuPathDB:AAEL019749	IEA		F	unspecified product		protein_coding	taxon:9900000001	20231212	goa_import
VEuPathDB	AAEL000834	AAEL000834		GO:0050661	VEuPathDB:AAEL000834	IEA		F	unspecified product		protein_coding	taxon:9900000001	20231212	goa_import
VEuPathDB	AAEL000797	AAEL000797		GO:0050661	VEuPathDB:AAEL000797	IEA		F	unspecified product		protein_coding	taxon:9900000001	20231212	goa_import
VEuPathDB	AAEL000813	AAEL000813		GO:0050661	VEuPathDB:AAEL000813	IEA		F	unspecified product		protein_coding	taxon:9900000001	20231212	goa_import
VEuPathDB	AAEL000820	AAEL000820		GO:0050661	VEuPathDB:AAEL000820	IEA		F	unspecified product		protein_coding	taxon:9900000001	20231212	goa_import
VEuPathDB	AAEL000829	AAEL000829		GO:0050661	VEuPathDB:AAEL000829	IEA		F	unspecified product		protein_coding	taxon:9900000001	20231212	goa_import
VEuPathDB	AAEL009311	AAEL009311		GO:0050662	VEuPathDB:AAEL009311	IEA		F	unspecified product		protein_coding	taxon:9900000001	20231212	goa_import
VEuPathDB	AAEL010473	AAEL010473		GO:0050662	VEuPathDB:AAEL010473	IEA		F	unspecified product		protein_coding	taxon:9900000001	20231212	goa_import
VEuPathDB	AAEL009414	AAEL009414		GO:0050662	VEuPathDB:AAEL009414	IEA		F	unspecified product		protein_coding	taxon:9900000001	20231212	goa_import
VEuPathDB	AAEL000938	AAEL000938		GO:0016300	VEuPathDB:AAEL000938	IEA		F	unspecified product		protein_coding	taxon:9900000001	20231212	goa_import
VEuPathDB	AAEL006042	AAEL006042		GO:0016772	VEuPathDB:AAEL006042	IEA		F	unspecified product		protein_coding	taxon:9900000001	20231212	goa_import
VEuPathDB	AAEL002465	AAEL002465		GO:0016772	VEuPathDB:AAEL002465	IEA		F	unspecified product		protein_coding	taxon:9900000001	20231212	goa_import
VEuPathDB	AAEL009185	AAEL009185		GO:0016772	VEuPathDB:AAEL009185	IEA		F	unspecified product		protein_coding	taxon:9900000001	20231212	goa_import
VEuPathDB	AAEL009185	AAEL009185		GO:0016772	VEuPathDB:AAEL009185	IEA		F	unspecified product		protein_coding	taxon:9900000001	20231212	goa_import
VEuPathDB	AAEL001940	AAEL001940		GO:0016772	VEuPathDB:AAEL001940	IEA		F	unspecified product		protein_coding	taxon:9900000001	20231212	goa_import
VEuPathDB	AAEL001940	AAEL001940		GO:0016772	VEuPathDB:AAEL001940	IEA		F	unspecified product		protein_coding	taxon:9900000001	20231212	goa_import
VEuPathDB	AAEL001940	AAEL001940		GO:0016772	VEuPathDB:AAEL001940	IEA		F	unspecified product		protein_coding	taxon:9900000001	20231212	goa_import
VEuPathDB	AAEL001940	AAEL001940		GO:0016772	VEuPathDB:AAEL001940	IEA		F	unspecified product		protein_coding	taxon:9900000001	20231212	goa_import
VEuPathDB	AAEL001940	AAEL001940		GO:0016772	VEuPathDB:AAEL001940	IEA		F	unspecified product		protein_coding	taxon:9900000001	20231212	goa_import
VEuPathDB	AAEL001940	AAEL001940		GO:0016772	VEuPathDB:AAEL001940	IEA		F	unspecified product		protein_coding	taxon:9900000001	20231212	goa_import
VEuPathDB	AAEL010417	AAEL010417		GO:0016772	VEuPathDB:AAEL010417	IEA		F	unspecified product		protein_coding	taxon:9900000001	20231212	goa_import
VEuPathDB	AAEL010417	AAEL010417		GO:0016772	VEuPathDB:AAEL010417	IEA		F	unspecified product		protein_coding	taxon:9900000001	20231212	goa_import
VEuPathDB	AAEL019541	AAEL019541		GO:0016772	VEuPathDB:AAEL019541	IEA		F	unspecified product		protein_coding	taxon:9900000001	20231212	goa_import
VEuPathDB	AAEL006675	AAEL006675		GO:0003723	VEuPathDB:AAEL006675	IEA		F	unspecified product		protein_coding	taxon:9900000001	20231212	goa_import
VEuPathDB	AAEL006675	AAEL006675		GO:0003723	VEuPathDB:AAEL006675	IEA		F	unspecified product		protein_coding	taxon:9900000001	20231212	goa_import
VEuPathDB	AAEL006675	AAEL006675		GO:0003723	VEuPathDB:AAEL006675	IEA		F	unspecified product		protein_coding	taxon:9900000001	20231212	goa_import
VEuPathDB	AAEL006675	AAEL006675		GO:0003723	VEuPathDB:AAEL006675	IEA		F	unspecified product		protein_coding	taxon:9900000001	20231212	goa_import
VEuPathDB	AAEL021071	AAEL021071		GO:0003723	VEuPathDB:AAEL021071	IEA		F	unspecified product		protein_coding	taxon:9900000001	20231212	goa_import
VEuPathDB	AAEL013625	RpS5		GO:0003723	VEuPathDB:AAEL013625	IEA		F	unspecified product		protein_coding	taxon:9900000001	20231212	goa_import
VEuPathDB	AAEL005690	AAEL005690		GO:0003723	VEuPathDB:AAEL005690	IEA		F	unspecified product		protein_coding	taxon:9900000001	20231212	goa_import
VEuPathDB	AAEL013103	AAEL013103		GO:0003723	VEuPathDB:AAEL013103	IEA		F	unspecified product		protein_coding	taxon:9900000001	20231212	goa_import
VEuPathDB	AAEL006907	AAEL006907		GO:0003723	VEuPathDB:AAEL006907	IEA		F	unspecified product		protein_coding	taxon:9900000001	20231212	goa_import
VEuPathDB	AAEL019795	AAEL019795		GO:0003723	VEuPathDB:AAEL019795	IEA		F	unspecified product		protein_coding	taxon:9900000001	20231212	goa_import
VEuPathDB	AAEL007329	AAEL007329		GO:0003723	VEuPathDB:AAEL007329	IEA		F	unspecified product		protein_coding	taxon:9900000001	20231212	goa_import
VEuPathDB	AAEL000922	AAEL000922		GO:0003723	VEuPathDB:AAEL000922	IEA		F	unspecified product		protein_coding	taxon:9900000001	20231212	goa_import
VEuPathDB	AAEL027193	AAEL027193		GO:0003723	VEuPathDB:AAEL027193	IEA		F	unspecified product		protein_coding	taxon:9900000001	20231212	goa_import
VEuPathDB	AAEL013221	RpL10a		GO:0003723	VEuPathDB:AAEL013221	IEA		F	unspecified product		protein_coding	taxon:9900000001	20231212	goa_import
VEuPathDB	AAEL008592	AAEL008592		GO:0003723	VEuPathDB:AAEL008592	IEA		F	unspecified product		protein_coding	taxon:9900000001	20231212	goa_import
VEuPathDB	AAEL008592	AAEL008592		GO:0003723	VEuPathDB:AAEL008592	IEA		F	unspecified product		protein_coding	taxon:9900000001	20231212	goa_import
VEuPathDB	AAEL005355	AAEL005355		GO:0003723	VEuPathDB:AAEL005355	IEA		F	unspecified product		protein_coding	taxon:9900000001	20231212	goa_import
VEuPathDB	AAEL001242	AAEL001242		GO:0003723	VEuPathDB:AAEL001242	IEA		F	unspecified product		protein_coding	taxon:9900000001	20231212	goa_import
VEuPathDB	AAEL003839	AAEL003839		GO:0003723	VEuPathDB:AAEL003839	IEA		F	unspecified product		protein_coding	taxon:9900000001	20231212	goa_import
VEuPathDB	AAEL003835	AAEL003835		GO:0003723	VEuPathDB:AAEL003835	IEA		F	unspecified product		protein_coding	taxon:9900000001	20231212	goa_import
VEuPathDB	AAEL003835	AAEL003835		GO:0003723	VEuPathDB:AAEL003835	IEA		F	unspecified product		protein_coding	taxon:9900000001	20231212	goa_import
VEuPathDB	AAEL003835	AAEL003835		GO:0003723	VEuPathDB:AAEL003835	IEA		F	unspecified product		protein_coding	taxon:9900000001	20231212	goa_import
VEuPathDB	AAEL019583	AAEL019583		GO:0003723	VEuPathDB:AAEL019583	IEA		F	unspecified product		protein_coding	taxon:9900000001	20231212	goa_import
VEuPathDB	AAEL019607	AAEL019607		GO:0001607	VEuPathDB:AAEL019607	IEA		F	unspecified product		protein_coding	taxon:9900000001	20231212	goa_import
VEuPathDB	AAEL024685	AAEL024685		GO:0004930	VEuPathDB:AAEL024685	IEA		F	unspecified product		protein_coding	taxon:9900000001	20231212	goa_import
VEuPathDB	AAEL024685	AAEL024685		GO:0004930	VEuPathDB:AAEL024685	IEA		F	unspecified product		protein_coding	taxon:9900000001	20231212	goa_import
VEuPathDB	AAEL023932	AAEL023932		GO:0004930	VEuPathDB:AAEL023932	IEA		F	unspecified product		protein_coding	taxon:9900000001	20231212	goa_import
VEuPathDB	AAEL023932	AAEL023932		GO:0004930	VEuPathDB:AAEL023932	IEA		F	unspecified product		protein_coding	taxon:9900000001	20231212	goa_import
VEuPathDB	AAEL003448	GPRNNA13		GO:0004930	VEuPathDB:AAEL003448	IEA		F	unspecified product		protein_coding	taxon:9900000001	20231212	goa_import
VEuPathDB	AAEL003448	GPRNNA13		GO:0004930	VEuPathDB:AAEL003448	IEA		F	unspecified product		protein_coding	taxon:9900000001	20231212	goa_import
VEuPathDB	AAEL021197	AAEL021197		GO:0004930	VEuPathDB:AAEL021197	IEA		F	unspecified product		protein_coding	taxon:9900000001	20231212	goa_import
VEuPathDB	AAEL021197	AAEL021197		GO:0004930	VEuPathDB:AAEL021197	IEA		F	unspecified product		protein_coding	taxon:9900000001	20231212	goa_import
VEuPathDB	AAEL008267	GPRNPR5		GO:0004930	VEuPathDB:AAEL008267	IEA		F	unspecified product		protein_coding	taxon:9900000001	20231212	goa_import
VEuPathDB	AAEL017167	GPRHE6		GO:0004930	VEuPathDB:AAEL017167	IEA		F	unspecified product		protein_coding	taxon:9900000001	20231212	goa_import
VEuPathDB	AAEL017048	GPRGHP4		GO:0004930	VEuPathDB:AAEL017048	IEA		F	unspecified product		protein_coding	taxon:9900000001	20231212	goa_import
VEuPathDB	AAEL017048	GPRGHP4		GO:0004930	VEuPathDB:AAEL017048	IEA		F	unspecified product		protein_coding	taxon:9900000001	20231212	goa_import
VEuPathDB	AAEL012796	GPRGHP3		GO:0004930	VEuPathDB:AAEL012796	IEA		F	unspecified product		protein_coding	taxon:9900000001	20231212	goa_import
VEuPathDB	AAEL012796	GPRGHP3		GO:0004930	VEuPathDB:AAEL012796	IEA		F	unspecified product		protein_coding	taxon:9900000001	20231212	goa_import
VEuPathDB	AAEL012796	GPRGHP3		GO:0004930	VEuPathDB:AAEL012796	IEA		F	unspecified product		protein_coding	taxon:9900000001	20231212	goa_import
VEuPathDB	AAEL012796	GPRGHP3		GO:0004930	VEuPathDB:AAEL012796	IEA		F	unspecified product		protein_coding	taxon:9900000001	20231212	goa_import
VEuPathDB	AAEL019821	AAEL019821		GO:0004930	VEuPathDB:AAEL019821	IEA		F	unspecified product		protein_coding	taxon:9900000001	20231212	goa_import
VEuPathDB	AAEL019786	AAEL019786		GO:0004930	VEuPathDB:AAEL019786	IEA		F	unspecified product		protein_coding	taxon:9900000001	20231212	goa_import
VEuPathDB	AAEL019786	AAEL019786		GO:0004930	VEuPathDB:AAEL019786	IEA		F	unspecified product		protein_coding	taxon:9900000001	20231212	goa_import
VEuPathDB	AAEL022589	AAEL022589		GO:0004930	VEuPathDB:AAEL022589	IEA		F	unspecified product		protein_coding	taxon:9900000001	20231212	goa_import
VEuPathDB	AAEL006844	GPRTYR		GO:0004930	VEuPathDB:AAEL006844	IEA		F	unspecified product		protein_coding	taxon:9900000001	20231212	goa_import
VEuPathDB	AAEL006844	GPRTYR		GO:0004930	VEuPathDB:AAEL006844	IEA		F	unspecified product		protein_coding	taxon:9900000001	20231212	goa_import
VEuPathDB	AAEL007395	AAEL007395		GO:0016772	VEuPathDB:AAEL007395	IEA		F	unspecified product		protein_coding	taxon:9900000001	20231212	goa_import
VEuPathDB	AAEL002903	p110		GO:0016303	VEuPathDB:AAEL002903	IEA		F	unspecified product		protein_coding	taxon:9900000001	20231212	goa_import
VEuPathDB	AAEL002903	p110		GO:0016303	VEuPathDB:AAEL002903	IEA		F	unspecified product		protein_coding	taxon:9900000001	20231212	goa_import
VEuPathDB	AAEL002903	p110		GO:0016303	VEuPathDB:AAEL002903	IEA		F	unspecified product		protein_coding	taxon:9900000001	20231212	goa_import
VEuPathDB	AAEL018186	AAEL018186		GO:0016303	VEuPathDB:AAEL018186	IEA		F	unspecified product		protein_coding	taxon:9900000001	20231212	goa_import
VEuPathDB	AAEL018186	AAEL018186		GO:0016303	VEuPathDB:AAEL018186	IEA		F	unspecified product		protein_coding	taxon:9900000001	20231212	goa_import
VEuPathDB	AAEL001588	AAEL001588		GO:0016805	VEuPathDB:AAEL001588	IEA		F	unspecified product		protein_coding	taxon:9900000001	20231212	goa_import
VEuPathDB	AAEL005490	AAEL005490		GO:0016805	VEuPathDB:AAEL005490	IEA		F	unspecified product		protein_coding	taxon:9900000001	20231212	goa_import
VEuPathDB	AAEL005490	AAEL005490		GO:0016805	VEuPathDB:AAEL005490	IEA		F	unspecified product		protein_coding	taxon:9900000001	20231212	goa_import
VEuPathDB	AAEL008650	AAEL008650		GO:0016805	VEuPathDB:AAEL008650	IEA		F	unspecified product		protein_coding	taxon:9900000001	20231212	goa_import
VEuPathDB	AAEL002547	AAEL002547		GO:0016805	VEuPathDB:AAEL002547	IEA		F	unspecified product		protein_coding	taxon:9900000001	20231212	goa_import
VEuPathDB	AAEL002547	AAEL002547		GO:0016805	VEuPathDB:AAEL002547	IEA		F	unspecified product		protein_coding	taxon:9900000001	20231212	goa_import
VEuPathDB	AAEL010681	AAEL010681		GO:0015293	VEuPathDB:AAEL010681	IEA		F	unspecified product		protein_coding	taxon:9900000001	20231212	goa_import
VEuPathDB	AAEL003035	GPROP9		GO:0018298	VEuPathDB:AAEL003035	IEA		P	unspecified product		protein_coding	taxon:9900000001	20231212	goa_import
VEuPathDB	AAEL014715	AAEL014715		GO:0016282	VEuPathDB:AAEL014715	IEA		C	unspecified product		protein_coding	taxon:9900000001	20231212	goa_import
VEuPathDB	AAEL009199	AAEL009199		GO:0016263	VEuPathDB:AAEL009199	IEA		F	unspecified product		protein_coding	taxon:9900000001	20231212	goa_import
VEuPathDB	AAEL009199	AAEL009199		GO:0016266	VEuPathDB:AAEL009199	IEA		P	unspecified product		protein_coding	taxon:9900000001	20231212	goa_import
VEuPathDB	AAEL006484	GPROP3		GO:0018298	VEuPathDB:AAEL006484	IEA		P	unspecified product		protein_coding	taxon:9900000001	20231212	goa_import
VEuPathDB	AAEL006498	GPROP1		GO:0018298	VEuPathDB:AAEL006498	IEA		P	unspecified product		protein_coding	taxon:9900000001	20231212	goa_import
VEuPathDB	AAEL019989	AAEL019989		GO:0016805	VEuPathDB:AAEL019989	IEA		F	unspecified product		protein_coding	taxon:9900000001	20231212	goa_import
VEuPathDB	AAEL019989	AAEL019989		GO:0016805	VEuPathDB:AAEL019989	IEA		F	unspecified product		protein_coding	taxon:9900000001	20231212	goa_import
VEuPathDB	AAEL000842	AAEL000842		GO:0016805	VEuPathDB:AAEL000842	IEA		F	unspecified product		protein_coding	taxon:9900000001	20231212	goa_import
VEuPathDB	AAEL008593	AAEL008593		GO:0050662	VEuPathDB:AAEL008593	IEA		F	unspecified product		protein_coding	taxon:9900000001	20231212	goa_import
VEuPathDB	AAEL003443	AAEL003443		GO:0050662	VEuPathDB:AAEL003443	IEA		F	unspecified product		protein_coding	taxon:9900000001	20231212	goa_import
VEuPathDB	AAEL007563	DUOX		GO:0050665	VEuPathDB:AAEL007563	IEA		P	unspecified product		protein_coding	taxon:9900000001	20231212	goa_import
VEuPathDB	AAEL008783	AAEL008783		GO:0050220	VEuPathDB:AAEL008783	IEA		F	unspecified product		protein_coding	taxon:9900000001	20231212	goa_import
VEuPathDB	AAEL023576	AAEL023576		GO:0050699	VEuPathDB:AAEL023576	IEA		F	unspecified product		protein_coding	taxon:9900000001	20231212	goa_import
VEuPathDB	AAEL002597	AAEL002597		GO:0050699	VEuPathDB:AAEL002597	IEA		F	unspecified product		protein_coding	taxon:9900000001	20231212	goa_import
VEuPathDB	AAEL003837	AAEL003837		GO:0051209	VEuPathDB:AAEL003837	IEA		P	unspecified product		protein_coding	taxon:9900000001	20231212	goa_import
VEuPathDB	AAEL003837	AAEL003837		GO:0051209	VEuPathDB:AAEL003837	IEA		P	unspecified product		protein_coding	taxon:9900000001	20231212	goa_import
VEuPathDB	AAEL005106	AAEL005106		GO:0050262	VEuPathDB:AAEL005106	IEA		F	unspecified product		protein_coding	taxon:9900000001	20231212	goa_import
VEuPathDB	AAEL005732	AAEL005732		GO:0050660	VEuPathDB:AAEL005732	IEA		F	unspecified product		protein_coding	taxon:9900000001	20231212	goa_import
VEuPathDB	AAEL005732	AAEL005732		GO:0050660	VEuPathDB:AAEL005732	IEA		F	unspecified product		protein_coding	taxon:9900000001	20231212	goa_import
VEuPathDB	AAEL009745	AAEL009745		GO:0050660	VEuPathDB:AAEL009745	IEA		F	unspecified product		protein_coding	taxon:9900000001	20231212	goa_import
VEuPathDB	AAEL009745	AAEL009745		GO:0050661	VEuPathDB:AAEL009745	IEA		F	unspecified product		protein_coding	taxon:9900000001	20231212	goa_import
VEuPathDB	AAEL003019	AAEL003019		GO:0050662	VEuPathDB:AAEL003019	IEA		F	unspecified product		protein_coding	taxon:9900000001	20231212	goa_import
VEuPathDB	AAEL005106	AAEL005106		GO:0050262	VEuPathDB:AAEL005106	IEA		F	unspecified product		protein_coding	taxon:9900000001	20231212	goa_import
VEuPathDB	AAEL005106	AAEL005106		GO:0050262	VEuPathDB:AAEL005106	IEA		F	unspecified product		protein_coding	taxon:9900000001	20231212	goa_import
VEuPathDB	AAEL005106	AAEL005106		GO:0050262	VEuPathDB:AAEL005106	IEA		F	unspecified product		protein_coding	taxon:9900000001	20231212	goa_import
VEuPathDB	AAEL005106	AAEL005106		GO:0050262	VEuPathDB:AAEL005106	IEA		F	unspecified product		protein_coding	taxon:9900000001	20231212	goa_import
VEuPathDB	AAEL003391	AAEL003391		GO:0051225	VEuPathDB:AAEL003391	IEA		P	unspecified product		protein_coding	taxon:9900000001	20231212	goa_import
VEuPathDB	AAEL003391	AAEL003391		GO:0051225	VEuPathDB:AAEL003391	IEA		P	unspecified product		protein_coding	taxon:9900000001	20231212	goa_import
VEuPathDB	AAEL007810	AAEL007810		GO:0051225	VEuPathDB:AAEL007810	IEA		P	unspecified product		protein_coding	taxon:9900000001	20231212	goa_import
VEuPathDB	AAEL017030	AAEL017030		GO:0003723	VEuPathDB:AAEL017030	IEA		F	unspecified product		protein_coding	taxon:9900000001	20231212	goa_import
VEuPathDB	AAEL003407	AAEL003407		GO:0003723	VEuPathDB:AAEL003407	IEA		F	unspecified product		protein_coding	taxon:9900000001	20231212	goa_import
VEuPathDB	AAEL003407	AAEL003407		GO:0003723	VEuPathDB:AAEL003407	IEA		F	unspecified product		protein_coding	taxon:9900000001	20231212	goa_import
VEuPathDB	AAEL003407	AAEL003407		GO:0003723	VEuPathDB:AAEL003407	IEA		F	unspecified product		protein_coding	taxon:9900000001	20231212	goa_import
VEuPathDB	AAEL003407	AAEL003407		GO:0003723	VEuPathDB:AAEL003407	IEA		F	unspecified product		protein_coding	taxon:9900000001	20231212	goa_import
VEuPathDB	AAEL003407	AAEL003407		GO:0003723	VEuPathDB:AAEL003407	IEA		F	unspecified product		protein_coding	taxon:9900000001	20231212	goa_import
VEuPathDB	AAEL013249	AAEL013249		GO:0003723	VEuPathDB:AAEL013249	IEA		F	unspecified product		protein_coding	taxon:9900000001	20231212	goa_import
VEuPathDB	AAEL013249	AAEL013249		GO:0003723	VEuPathDB:AAEL013249	IEA		F	unspecified product		protein_coding	taxon:9900000001	20231212	goa_import
VEuPathDB	AAEL027905	AAEL027905		GO:0003723	VEuPathDB:AAEL027905	IEA		F	unspecified product		protein_coding	taxon:9900000001	20231212	goa_import
VEuPathDB	AAEL002980	snRNP-U1-A		GO:0003723	VEuPathDB:AAEL002980	IEA		F	unspecified product		protein_coding	taxon:9900000001	20231212	goa_import
VEuPathDB	AAEL010340	AAEL010340		GO:0003723	VEuPathDB:AAEL010340	IEA		F	unspecified product		protein_coding	taxon:9900000001	20231212	goa_import
VEuPathDB	AAEL010340	AAEL010340		GO:0003723	VEuPathDB:AAEL010340	IEA		F	unspecified product		protein_coding	taxon:9900000001	20231212	goa_import
VEuPathDB	AAEL010340	AAEL010340		GO:0003723	VEuPathDB:AAEL010340	IEA		F	unspecified product		protein_coding	taxon:9900000001	20231212	goa_import
VEuPathDB	AAEL010340	AAEL010340		GO:0003723	VEuPathDB:AAEL010340	IEA		F	unspecified product		protein_coding	taxon:9900000001	20231212	goa_import
VEuPathDB	AAEL010340	AAEL010340		GO:0003723	VEuPathDB:AAEL010340	IEA		F	unspecified product		protein_coding	taxon:9900000001	20231212	goa_import
VEuPathDB	AAEL010340	AAEL010340		GO:0003723	VEuPathDB:AAEL010340	IEA		F	unspecified product		protein_coding	taxon:9900000001	20231212	goa_import
VEuPathDB	AAEL010349	AAEL010349		GO:0003723	VEuPathDB:AAEL010349	IEA		F	unspecified product		protein_coding	taxon:9900000001	20231212	goa_import
VEuPathDB	AAEL010349	AAEL010349		GO:0003723	VEuPathDB:AAEL010349	IEA		F	unspecified product		protein_coding	taxon:9900000001	20231212	goa_import
VEuPathDB	AAEL012119	AAEL012119		GO:0003723	VEuPathDB:AAEL012119	IEA		F	unspecified product		protein_coding	taxon:9900000001	20231212	goa_import
VEuPathDB	AAEL014071	AAEL014071		GO:0003723	VEuPathDB:AAEL014071	IEA		F	unspecified product		protein_coding	taxon:9900000001	20231212	goa_import
VEuPathDB	AAEL006794	AAEL006794		GO:0003723	VEuPathDB:AAEL006794	IEA		F	unspecified product		protein_coding	taxon:9900000001	20231212	goa_import
VEuPathDB	AAEL006794	AAEL006794		GO:0003723	VEuPathDB:AAEL006794	IEA		F	unspecified product		protein_coding	taxon:9900000001	20231212	goa_import
VEuPathDB	AAEL001218	Aats-ala		GO:0003723	VEuPathDB:AAEL001218	IEA		F	unspecified product		protein_coding	taxon:9900000001	20231212	goa_import
VEuPathDB	AAEL006876	AAEL006876		GO:0003723	VEuPathDB:AAEL006876	IEA		F	unspecified product		protein_coding	taxon:9900000001	20231212	goa_import
VEuPathDB	AAEL006876	AAEL006876		GO:0003723	VEuPathDB:AAEL006876	IEA		F	unspecified product		protein_coding	taxon:9900000001	20231212	goa_import
VEuPathDB	AAEL000842	AAEL000842		GO:0016805	VEuPathDB:AAEL000842	IEA		F	unspecified product		protein_coding	taxon:9900000001	20231212	goa_import
VEuPathDB	AAEL000800	AAEL000800		GO:0016805	VEuPathDB:AAEL000800	IEA		F	unspecified product		protein_coding	taxon:9900000001	20231212	goa_import
VEuPathDB	AAEL000800	AAEL000800		GO:0016805	VEuPathDB:AAEL000800	IEA		F	unspecified product		protein_coding	taxon:9900000001	20231212	goa_import
VEuPathDB	AAEL003684	AAEL003684		GO:0016817	VEuPathDB:AAEL003684	IEA		F	unspecified product		protein_coding	taxon:9900000001	20231212	goa_import
VEuPathDB	AAEL004942	AAEL004942		GO:0016817	VEuPathDB:AAEL004942	IEA		F	unspecified product		protein_coding	taxon:9900000001	20231212	goa_import
VEuPathDB	AAEL004942	AAEL004942		GO:0016817	VEuPathDB:AAEL004942	IEA		F	unspecified product		protein_coding	taxon:9900000001	20231212	goa_import
VEuPathDB	AAEL019793	AAEL019793		GO:0016817	VEuPathDB:AAEL019793	IEA		F	unspecified product		protein_coding	taxon:9900000001	20231212	goa_import
VEuPathDB	AAEL019793	AAEL019793		GO:0016817	VEuPathDB:AAEL019793	IEA		F	unspecified product		protein_coding	taxon:9900000001	20231212	goa_import
VEuPathDB	AAEL019793	AAEL019793		GO:0016817	VEuPathDB:AAEL019793	IEA		F	unspecified product		protein_coding	taxon:9900000001	20231212	goa_import
VEuPathDB	AAEL007720	AAEL007720		GO:0018095	VEuPathDB:AAEL007720	IEA		P	unspecified product		protein_coding	taxon:9900000001	20231212	goa_import
VEuPathDB	AAEL005148	AAEL005148		GO:0018095	VEuPathDB:AAEL005148	IEA		P	unspecified product		protein_coding	taxon:9900000001	20231212	goa_import
VEuPathDB	AAEL001898	AAEL001898		GO:0018095	VEuPathDB:AAEL001898	IEA		P	unspecified product		protein_coding	taxon:9900000001	20231212	goa_import
VEuPathDB	AAEL000242	AAEL000242		GO:0051260	VEuPathDB:AAEL000242	IEA		P	unspecified product		protein_coding	taxon:9900000001	20231212	goa_import
VEuPathDB	AAEL000242	AAEL000242		GO:0051260	VEuPathDB:AAEL000242	IEA		P	unspecified product		protein_coding	taxon:9900000001	20231212	goa_import
VEuPathDB	AAEL008401	AAEL008401		GO:0051260	VEuPathDB:AAEL008401	IEA		P	unspecified product		protein_coding	taxon:9900000001	20231212	goa_import
VEuPathDB	AAEL006374	AAEL006374		GO:0051260	VEuPathDB:AAEL006374	IEA		P	unspecified product		protein_coding	taxon:9900000001	20231212	goa_import
VEuPathDB	AAEL020378	AAEL020378		GO:0051260	VEuPathDB:AAEL020378	IEA		P	unspecified product		protein_coding	taxon:9900000001	20231212	goa_import
VEuPathDB	AAEL007105	AAEL007105		GO:0051260	VEuPathDB:AAEL007105	IEA		P	unspecified product		protein_coding	taxon:9900000001	20231212	goa_import
VEuPathDB	AAEL007104	AAEL007104		GO:0051260	VEuPathDB:AAEL007104	IEA		P	unspecified product		protein_coding	taxon:9900000001	20231212	goa_import
VEuPathDB	AAEL019918	AAEL019918		GO:0051260	VEuPathDB:AAEL019918	IEA		P	unspecified product		protein_coding	taxon:9900000001	20231212	goa_import
VEuPathDB	AAEL022698	AAEL022698		GO:0051260	VEuPathDB:AAEL022698	IEA		P	unspecified product		protein_coding	taxon:9900000001	20231212	goa_import
VEuPathDB	AAEL005423	AAEL005423		GO:0051260	VEuPathDB:AAEL005423	IEA		P	unspecified product		protein_coding	taxon:9900000001	20231212	goa_import
VEuPathDB	AAEL007143	AAEL007143		GO:0051260	VEuPathDB:AAEL007143	IEA		P	unspecified product		protein_coding	taxon:9900000001	20231212	goa_import
VEuPathDB	AAEL021100	AAEL021100		GO:0004930	VEuPathDB:AAEL021100	IEA		F	unspecified product		protein_coding	taxon:9900000001	20231212	goa_import
VEuPathDB	AAEL021100	AAEL021100		GO:0004930	VEuPathDB:AAEL021100	IEA		F	unspecified product		protein_coding	taxon:9900000001	20231212	goa_import
VEuPathDB	AAEL021100	AAEL021100		GO:0004930	VEuPathDB:AAEL021100	IEA		F	unspecified product		protein_coding	taxon:9900000001	20231212	goa_import
VEuPathDB	AAEL021100	AAEL021100		GO:0004930	VEuPathDB:AAEL021100	IEA		F	unspecified product		protein_coding	taxon:9900000001	20231212	goa_import
VEuPathDB	AAEL006484	GPROP3		GO:0004930	VEuPathDB:AAEL006484	IEA		F	unspecified product		protein_coding	taxon:9900000001	20231212	goa_import
VEuPathDB	AAEL006484	GPROP3		GO:0004930	VEuPathDB:AAEL006484	IEA		F	unspecified product		protein_coding	taxon:9900000001	20231212	goa_import
VEuPathDB	AAEL006498	GPROP1		GO:0004930	VEuPathDB:AAEL006498	IEA		F	unspecified product		protein_coding	taxon:9900000001	20231212	goa_import
VEuPathDB	AAEL006498	GPROP1		GO:0004930	VEuPathDB:AAEL006498	IEA		F	unspecified product		protein_coding	taxon:9900000001	20231212	goa_import
VEuPathDB	AAEL006490	GPRCAL2		GO:0004930	VEuPathDB:AAEL006490	IEA		F	unspecified product		protein_coding	taxon:9900000001	20231212	goa_import
VEuPathDB	AAEL006490	GPRCAL2		GO:0004930	VEuPathDB:AAEL006490	IEA		F	unspecified product		protein_coding	taxon:9900000001	20231212	goa_import
VEuPathDB	AAEL005625	GPROP5		GO:0004930	VEuPathDB:AAEL005625	IEA		F	unspecified product		protein_coding	taxon:9900000001	20231212	goa_import
VEuPathDB	AAEL005625	GPROP5		GO:0004930	VEuPathDB:AAEL005625	IEA		F	unspecified product		protein_coding	taxon:9900000001	20231212	goa_import
VEuPathDB	AAEL005621	GPROP4		GO:0004930	VEuPathDB:AAEL005621	IEA		F	unspecified product		protein_coding	taxon:9900000001	20231212	goa_import
VEuPathDB	AAEL005621	GPROP4		GO:0004930	VEuPathDB:AAEL005621	IEA		F	unspecified product		protein_coding	taxon:9900000001	20231212	goa_import
VEuPathDB	AAEL018189	GPRCCK1_3		GO:0004930	VEuPathDB:AAEL018189	IEA		F	unspecified product		protein_coding	taxon:9900000001	20231212	goa_import
VEuPathDB	AAEL018189	GPRCCK1_3		GO:0004930	VEuPathDB:AAEL018189	IEA		F	unspecified product		protein_coding	taxon:9900000001	20231212	goa_import
VEuPathDB	AAEL019491	AAEL019491		GO:0004930	VEuPathDB:AAEL019491	IEA		F	unspecified product		protein_coding	taxon:9900000001	20231212	goa_import
VEuPathDB	AAEL019491	AAEL019491		GO:0004930	VEuPathDB:AAEL019491	IEA		F	unspecified product		protein_coding	taxon:9900000001	20231212	goa_import
VEuPathDB	AAEL019491	AAEL019491		GO:0004930	VEuPathDB:AAEL019491	IEA		F	unspecified product		protein_coding	taxon:9900000001	20231212	goa_import
VEuPathDB	AAEL019491	AAEL019491		GO:0004930	VEuPathDB:AAEL019491	IEA		F	unspecified product		protein_coding	taxon:9900000001	20231212	goa_import
VEuPathDB	AAEL017238	GPRCCK1_2		GO:0004930	VEuPathDB:AAEL017238	IEA		F	unspecified product		protein_coding	taxon:9900000001	20231212	goa_import
VEuPathDB	AAEL017238	GPRCCK1_2		GO:0004930	VEuPathDB:AAEL017238	IEA		F	unspecified product		protein_coding	taxon:9900000001	20231212	goa_import
VEuPathDB	AAEL006232	GPRNND3		GO:0004930	VEuPathDB:AAEL006232	IEA		F	unspecified product		protein_coding	taxon:9900000001	20231212	goa_import
VEuPathDB	AAEL005373	GPROP12		GO:0004930	VEuPathDB:AAEL005373	IEA		F	unspecified product		protein_coding	taxon:9900000001	20231212	goa_import
VEuPathDB	AAEL005373	GPROP12		GO:0004930	VEuPathDB:AAEL005373	IEA		F	unspecified product		protein_coding	taxon:9900000001	20231212	goa_import
VEuPathDB	AAEL007146	AAEL007146		GO:0051260	VEuPathDB:AAEL007146	IEA		P	unspecified product		protein_coding	taxon:9900000001	20231212	goa_import
VEuPathDB	AAEL023985	AAEL023985		GO:0051262	VEuPathDB:AAEL023985	IEA		P	unspecified product		protein_coding	taxon:9900000001	20231212	goa_import
VEuPathDB	AAEL023985	AAEL023985		GO:0051262	VEuPathDB:AAEL023985	IEA		P	unspecified product		protein_coding	taxon:9900000001	20231212	goa_import
VEuPathDB	AAEL002465	AAEL002465		GO:0051377	VEuPathDB:AAEL002465	IEA		F	unspecified product		protein_coding	taxon:9900000001	20231212	goa_import
VEuPathDB	AAEL010081	AAEL010081		GO:0051377	VEuPathDB:AAEL010081	IEA		F	unspecified product		protein_coding	taxon:9900000001	20231212	goa_import
VEuPathDB	AAEL010081	AAEL010081		GO:0051377	VEuPathDB:AAEL010081	IEA		F	unspecified product		protein_coding	taxon:9900000001	20231212	goa_import
VEuPathDB	AAEL008061	AAEL008061		GO:0051377	VEuPathDB:AAEL008061	IEA		F	unspecified product		protein_coding	taxon:9900000001	20231212	goa_import
VEuPathDB	AAEL002910	AAEL002910		GO:0050290	VEuPathDB:AAEL002910	IEA		F	unspecified product		protein_coding	taxon:9900000001	20231212	goa_import
VEuPathDB	AAEL017005	GPRNPY6		GO:0004930	VEuPathDB:AAEL017005	IEA		F	unspecified product		protein_coding	taxon:9900000001	20231212	goa_import
VEuPathDB	AAEL006259	GPROP2		GO:0004930	VEuPathDB:AAEL006259	IEA		F	unspecified product		protein_coding	taxon:9900000001	20231212	goa_import
VEuPathDB	AAEL006259	GPROP2		GO:0004930	VEuPathDB:AAEL006259	IEA		F	unspecified product		protein_coding	taxon:9900000001	20231212	goa_import
VEuPathDB	AAEL003647	GPRNPR3		GO:0004930	VEuPathDB:AAEL003647	IEA		F	unspecified product		protein_coding	taxon:9900000001	20231212	goa_import
VEuPathDB	AAEL003647	GPRNPR3		GO:0004930	VEuPathDB:AAEL003647	IEA		F	unspecified product		protein_coding	taxon:9900000001	20231212	goa_import
VEuPathDB	AAEL003647	GPRNPR3		GO:0004930	VEuPathDB:AAEL003647	IEA		F	unspecified product		protein_coding	taxon:9900000001	20231212	goa_import
VEuPathDB	AAEL003647	GPRNPR3		GO:0004930	VEuPathDB:AAEL003647	IEA		F	unspecified product		protein_coding	taxon:9900000001	20231212	goa_import
VEuPathDB	AAEL003647	GPRNPR3		GO:0004930	VEuPathDB:AAEL003647	IEA		F	unspecified product		protein_coding	taxon:9900000001	20231212	goa_import
VEuPathDB	AAEL003647	GPRNPR3		GO:0004930	VEuPathDB:AAEL003647	IEA		F	unspecified product		protein_coding	taxon:9900000001	20231212	goa_import
VEuPathDB	AAEL008360	GPR5HT1		GO:0004930	VEuPathDB:AAEL008360	IEA		F	unspecified product		protein_coding	taxon:9900000001	20231212	goa_import
VEuPathDB	AAEL008360	GPR5HT1		GO:0004930	VEuPathDB:AAEL008360	IEA		F	unspecified product		protein_coding	taxon:9900000001	20231212	goa_import
VEuPathDB	AAEL003378	GPRNNA1		GO:0004930	VEuPathDB:AAEL003378	IEA		F	unspecified product		protein_coding	taxon:9900000001	20231212	goa_import
VEuPathDB	AAEL003378	GPRNNA1		GO:0004930	VEuPathDB:AAEL003378	IEA		F	unspecified product		protein_coding	taxon:9900000001	20231212	goa_import
VEuPathDB	AAEL027822	AAEL027822		GO:0004930	VEuPathDB:AAEL027822	IEA		F	unspecified product		protein_coding	taxon:9900000001	20231212	goa_import
VEuPathDB	AAEL027822	AAEL027822		GO:0004930	VEuPathDB:AAEL027822	IEA		F	unspecified product		protein_coding	taxon:9900000001	20231212	goa_import
VEuPathDB	AAEL003378	GPRNNA1		GO:0004930	VEuPathDB:AAEL003378	IEA		F	unspecified product		protein_coding	taxon:9900000001	20231212	goa_import
VEuPathDB	AAEL020893	AAEL020893		GO:0004930	VEuPathDB:AAEL020893	IEA		F	unspecified product		protein_coding	taxon:9900000001	20231212	goa_import
VEuPathDB	AAEL005322	GPROP10		GO:0004930	VEuPathDB:AAEL005322	IEA		F	unspecified product		protein_coding	taxon:9900000001	20231212	goa_import
VEuPathDB	AAEL005322	GPROP10		GO:0004930	VEuPathDB:AAEL005322	IEA		F	unspecified product		protein_coding	taxon:9900000001	20231212	goa_import
VEuPathDB	AAEL019757	AAEL019757		GO:0004930	VEuPathDB:AAEL019757	IEA		F	unspecified product		protein_coding	taxon:9900000001	20231212	goa_import
VEuPathDB	AAEL019757	AAEL019757		GO:0004930	VEuPathDB:AAEL019757	IEA		F	unspecified product		protein_coding	taxon:9900000001	20231212	goa_import
VEuPathDB	AAEL019757	AAEL019757		GO:0004930	VEuPathDB:AAEL019757	IEA		F	unspecified product		protein_coding	taxon:9900000001	20231212	goa_import
VEuPathDB	AAEL019757	AAEL019757		GO:0004930	VEuPathDB:AAEL019757	IEA		F	unspecified product		protein_coding	taxon:9900000001	20231212	goa_import
VEuPathDB	AAEL008292	GPRDIH1		GO:0004930	VEuPathDB:AAEL008292	IEA		F	unspecified product		protein_coding	taxon:9900000001	20231212	goa_import
VEuPathDB	AAEL006876	AAEL006876		GO:0003723	VEuPathDB:AAEL006876	IEA		F	unspecified product		protein_coding	taxon:9900000001	20231212	goa_import
VEuPathDB	AAEL006876	AAEL006876		GO:0003723	VEuPathDB:AAEL006876	IEA		F	unspecified product		protein_coding	taxon:9900000001	20231212	goa_import
VEuPathDB	AAEL010362	AAEL010362		GO:0003723	VEuPathDB:AAEL010362	IEA		F	unspecified product		protein_coding	taxon:9900000001	20231212	goa_import
VEuPathDB	AAEL007239	AAEL007239		GO:0003723	VEuPathDB:AAEL007239	IEA		F	unspecified product		protein_coding	taxon:9900000001	20231212	goa_import
VEuPathDB	AAEL018177	AAEL018177		GO:0003723	VEuPathDB:AAEL018177	IEA		F	unspecified product		protein_coding	taxon:9900000001	20231212	goa_import
VEuPathDB	AAEL021302	AAEL021302		GO:0003723	VEuPathDB:AAEL021302	IEA		F	unspecified product		protein_coding	taxon:9900000001	20231212	goa_import
VEuPathDB	AAEL009411	AAEL009411		GO:0003723	VEuPathDB:AAEL009411	IEA		F	unspecified product		protein_coding	taxon:9900000001	20231212	goa_import
VEuPathDB	AAEL023532	AAEL023532		GO:0003723	VEuPathDB:AAEL023532	IEA		F	unspecified product		protein_coding	taxon:9900000001	20231212	goa_import
VEuPathDB	AAEL020200	AAEL020200		GO:0003723	VEuPathDB:AAEL020200	IEA		F	unspecified product		protein_coding	taxon:9900000001	20231212	goa_import
VEuPathDB	AAEL009412	AAEL009412		GO:0003723	VEuPathDB:AAEL009412	IEA		F	unspecified product		protein_coding	taxon:9900000001	20231212	goa_import
VEuPathDB	AAEL000385	AAEL000385		GO:0003723	VEuPathDB:AAEL000385	IEA		F	unspecified product		protein_coding	taxon:9900000001	20231212	goa_import
VEuPathDB	AAEL000385	AAEL000385		GO:0003723	VEuPathDB:AAEL000385	IEA		F	unspecified product		protein_coding	taxon:9900000001	20231212	goa_import
VEuPathDB	AAEL005744	AAEL005744		GO:0003723	VEuPathDB:AAEL005744	IEA		F	unspecified product		protein_coding	taxon:9900000001	20231212	goa_import
VEuPathDB	AAEL005573	AAEL005573		GO:0003723	VEuPathDB:AAEL005573	IEA		F	unspecified product		protein_coding	taxon:9900000001	20231212	goa_import
VEuPathDB	AAEL001131	AAEL001131		GO:0003723	VEuPathDB:AAEL001131	IEA		F	unspecified product		protein_coding	taxon:9900000001	20231212	goa_import
VEuPathDB	AAEL005046	AAEL005046		GO:0003723	VEuPathDB:AAEL005046	IEA		F	unspecified product		protein_coding	taxon:9900000001	20231212	goa_import
VEuPathDB	AAEL005046	AAEL005046		GO:0003723	VEuPathDB:AAEL005046	IEA		F	unspecified product		protein_coding	taxon:9900000001	20231212	goa_import
VEuPathDB	AAEL019474	AAEL019474		GO:0003723	VEuPathDB:AAEL019474	IEA		F	unspecified product		protein_coding	taxon:9900000001	20231212	goa_import
VEuPathDB	AAEL019474	AAEL019474		GO:0003723	VEuPathDB:AAEL019474	IEA		F	unspecified product		protein_coding	taxon:9900000001	20231212	goa_import
VEuPathDB	AAEL000707	AAEL000707		GO:0003723	VEuPathDB:AAEL000707	IEA		F	unspecified product		protein_coding	taxon:9900000001	20231212	goa_import
VEuPathDB	AAEL000708	AAEL000708		GO:0003723	VEuPathDB:AAEL000708	IEA		F	unspecified product		protein_coding	taxon:9900000001	20231212	goa_import
VEuPathDB	AAEL000708	AAEL000708		GO:0003723	VEuPathDB:AAEL000708	IEA		F	unspecified product		protein_coding	taxon:9900000001	20231212	goa_import
VEuPathDB	AAEL021471	AAEL021471		GO:0016316	VEuPathDB:AAEL021471	IEA		F	unspecified product		protein_coding	taxon:9900000001	20231212	goa_import
VEuPathDB	AAEL019989	AAEL019989		GO:0016805	VEuPathDB:AAEL019989	IEA		F	unspecified product		protein_coding	taxon:9900000001	20231212	goa_import
VEuPathDB	AAEL019989	AAEL019989		GO:0016805	VEuPathDB:AAEL019989	IEA		F	unspecified product		protein_coding	taxon:9900000001	20231212	goa_import
VEuPathDB	AAEL007512	AAEL007512		GO:0016817	VEuPathDB:AAEL007512	IEA		F	unspecified product		protein_coding	taxon:9900000001	20231212	goa_import
VEuPathDB	AAEL006196	AAEL006196		GO:0016844	VEuPathDB:AAEL006196	IEA		F	unspecified product		protein_coding	taxon:9900000001	20231212	goa_import
VEuPathDB	AAEL006196	AAEL006196		GO:0016844	VEuPathDB:AAEL006196	IEA		F	unspecified product		protein_coding	taxon:9900000001	20231212	goa_import
VEuPathDB	AAEL006196	AAEL006196		GO:0016844	VEuPathDB:AAEL006196	IEA		F	unspecified product		protein_coding	taxon:9900000001	20231212	goa_import
VEuPathDB	AAEL004868	AAEL004868		GO:0016844	VEuPathDB:AAEL004868	IEA		F	unspecified product		protein_coding	taxon:9900000001	20231212	goa_import
VEuPathDB	AAEL004884	AAEL004884		GO:0016844	VEuPathDB:AAEL004884	IEA		F	unspecified product		protein_coding	taxon:9900000001	20231212	goa_import
VEuPathDB	AAEL009657	AAEL009657		GO:0016415	VEuPathDB:AAEL009657	IEA		F	unspecified product		protein_coding	taxon:9900000001	20231212	goa_import
VEuPathDB	AAEL021100	AAEL021100		GO:0016907	VEuPathDB:AAEL021100	IEA		F	unspecified product		protein_coding	taxon:9900000001	20231212	goa_import
VEuPathDB	AAEL021100	AAEL021100		GO:0016907	VEuPathDB:AAEL021100	IEA		F	unspecified product		protein_coding	taxon:9900000001	20231212	goa_import
VEuPathDB	AAEL017181	GPRMAC1		GO:0016907	VEuPathDB:AAEL017181	IEA		F	unspecified product		protein_coding	taxon:9900000001	20231212	goa_import
VEuPathDB	AAEL002225	AAEL002225		GO:0016920	VEuPathDB:AAEL002225	IEA		F	unspecified product		protein_coding	taxon:9900000001	20231212	goa_import
VEuPathDB	AAEL010321	AAEL010321		GO:0018160	VEuPathDB:AAEL010321	IEA		P	unspecified product		protein_coding	taxon:9900000001	20231212	goa_import
VEuPathDB	AAEL001030	AAEL001030		GO:0018738	VEuPathDB:AAEL001030	IEA		F	unspecified product		protein_coding	taxon:9900000001	20231212	goa_import
VEuPathDB	AAEL001030	AAEL001030		GO:0018738	VEuPathDB:AAEL001030	IEA		F	unspecified product		protein_coding	taxon:9900000001	20231212	goa_import
VEuPathDB	AAEL019539	AAEL019539		GO:0016409	VEuPathDB:AAEL019539	IEA		F	unspecified product		protein_coding	taxon:9900000001	20231212	goa_import
VEuPathDB	AAEL027910	AAEL027910		GO:0016409	VEuPathDB:AAEL027910	IEA		F	unspecified product		protein_coding	taxon:9900000001	20231212	goa_import
VEuPathDB	AAEL010784	AAEL010784		GO:0050750	VEuPathDB:AAEL010784	IEA		F	unspecified product		protein_coding	taxon:9900000001	20231212	goa_import
VEuPathDB	AAEL020590	AAEL020590		GO:0051287	VEuPathDB:AAEL020590	IEA		F	unspecified product		protein_coding	taxon:9900000001	20231212	goa_import
VEuPathDB	AAEL011381	AAEL011381		GO:0051287	VEuPathDB:AAEL011381	IEA		F	unspecified product		protein_coding	taxon:9900000001	20231212	goa_import
VEuPathDB	AAEL009676	AAEL009676		GO:0051287	VEuPathDB:AAEL009676	IEA		F	unspecified product		protein_coding	taxon:9900000001	20231212	goa_import
VEuPathDB	AAEL001593	AAEL001593		GO:0051287	VEuPathDB:AAEL001593	IEA		F	unspecified product		protein_coding	taxon:9900000001	20231212	goa_import
VEuPathDB	AAEL001593	AAEL001593		GO:0051287	VEuPathDB:AAEL001593	IEA		F	unspecified product		protein_coding	taxon:9900000001	20231212	goa_import
VEuPathDB	AAEL001593	AAEL001593		GO:0051287	VEuPathDB:AAEL001593	IEA		F	unspecified product		protein_coding	taxon:9900000001	20231212	goa_import
VEuPathDB	AAEL001593	AAEL001593		GO:0051287	VEuPathDB:AAEL001593	IEA		F	unspecified product		protein_coding	taxon:9900000001	20231212	goa_import
VEuPathDB	AAEL001593	AAEL001593		GO:0051287	VEuPathDB:AAEL001593	IEA		F	unspecified product		protein_coding	taxon:9900000001	20231212	goa_import
VEuPathDB	AAEL001593	AAEL001593		GO:0051287	VEuPathDB:AAEL001593	IEA		F	unspecified product		protein_coding	taxon:9900000001	20231212	goa_import
VEuPathDB	AAEL021830	AAEL021830		GO:0051287	VEuPathDB:AAEL021830	IEA		F	unspecified product		protein_coding	taxon:9900000001	20231212	goa_import
VEuPathDB	AAEL000746	AAEL000746		GO:0051287	VEuPathDB:AAEL000746	IEA		F	unspecified product		protein_coding	taxon:9900000001	20231212	goa_import
VEuPathDB	AAEL013904	AAEL013904		GO:0051287	VEuPathDB:AAEL013904	IEA		F	unspecified product		protein_coding	taxon:9900000001	20231212	goa_import
VEuPathDB	AAEL011815	AAEL011815		GO:0051287	VEuPathDB:AAEL011815	IEA		F	unspecified product		protein_coding	taxon:9900000001	20231212	goa_import
VEuPathDB	AAEL010580	AAEL010580		GO:0051287	VEuPathDB:AAEL010580	IEA		F	unspecified product		protein_coding	taxon:9900000001	20231212	goa_import
VEuPathDB	AAEL005790	AAEL005790		GO:0051287	VEuPathDB:AAEL005790	IEA		F	unspecified product		protein_coding	taxon:9900000001	20231212	goa_import
VEuPathDB	AAEL005790	AAEL005790		GO:0051287	VEuPathDB:AAEL005790	IEA		F	unspecified product		protein_coding	taxon:9900000001	20231212	goa_import
VEuPathDB	AAEL005790	AAEL005790		GO:0051287	VEuPathDB:AAEL005790	IEA		F	unspecified product		protein_coding	taxon:9900000001	20231212	goa_import
VEuPathDB	AAEL011242	AAEL011242		GO:0051287	VEuPathDB:AAEL011242	IEA		F	unspecified product		protein_coding	taxon:9900000001	20231212	goa_import
VEuPathDB	AAEL000454	AAEL000454		GO:0051287	VEuPathDB:AAEL000454	IEA		F	unspecified product		protein_coding	taxon:9900000001	20231212	goa_import
VEuPathDB	AAEL000454	AAEL000454		GO:0051287	VEuPathDB:AAEL000454	IEA		F	unspecified product		protein_coding	taxon:9900000001	20231212	goa_import
VEuPathDB	AAEL008292	GPRDIH1		GO:0004930	VEuPathDB:AAEL008292	IEA		F	unspecified product		protein_coding	taxon:9900000001	20231212	goa_import
VEuPathDB	AAEL008292	GPRDIH1		GO:0004930	VEuPathDB:AAEL008292	IEA		F	unspecified product		protein_coding	taxon:9900000001	20231212	goa_import
VEuPathDB	AAEL008292	GPRDIH1		GO:0004930	VEuPathDB:AAEL008292	IEA		F	unspecified product		protein_coding	taxon:9900000001	20231212	goa_import
VEuPathDB	AAEL008292	GPRDIH1		GO:0004930	VEuPathDB:AAEL008292	IEA		F	unspecified product		protein_coding	taxon:9900000001	20231212	goa_import
VEuPathDB	AAEL008292	GPRDIH1		GO:0004930	VEuPathDB:AAEL008292	IEA		F	unspecified product		protein_coding	taxon:9900000001	20231212	goa_import
VEuPathDB	AAEL019766	AAEL019766		GO:0004930	VEuPathDB:AAEL019766	IEA		F	unspecified product		protein_coding	taxon:9900000001	20231212	goa_import
VEuPathDB	AAEL019766	AAEL019766		GO:0004930	VEuPathDB:AAEL019766	IEA		F	unspecified product		protein_coding	taxon:9900000001	20231212	goa_import
VEuPathDB	AAEL000266	GPRNNA21		GO:0004930	VEuPathDB:AAEL000266	IEA		F	unspecified product		protein_coding	taxon:9900000001	20231212	goa_import
VEuPathDB	AAEL016997	GPRGRP2_3		GO:0004930	VEuPathDB:AAEL016997	IEA		F	unspecified product		protein_coding	taxon:9900000001	20231212	goa_import
VEuPathDB	AAEL016997	GPRGRP2_3		GO:0004930	VEuPathDB:AAEL016997	IEA		F	unspecified product		protein_coding	taxon:9900000001	20231212	goa_import
VEuPathDB	AAEL017335	GPRGHP2		GO:0004930	VEuPathDB:AAEL017335	IEA		F	unspecified product		protein_coding	taxon:9900000001	20231212	goa_import
VEuPathDB	AAEL004245	GPRNNA19_1		GO:0004930	VEuPathDB:AAEL004245	IEA		F	unspecified product		protein_coding	taxon:9900000001	20231212	goa_import
VEuPathDB	AAEL004245	GPRNNA19_1		GO:0004930	VEuPathDB:AAEL004245	IEA		F	unspecified product		protein_coding	taxon:9900000001	20231212	goa_import
VEuPathDB	AAEL025638	AAEL025638		GO:0004930	VEuPathDB:AAEL025638	IEA		F	unspecified product		protein_coding	taxon:9900000001	20231212	goa_import
VEuPathDB	AAEL025638	AAEL025638		GO:0004930	VEuPathDB:AAEL025638	IEA		F	unspecified product		protein_coding	taxon:9900000001	20231212	goa_import
VEuPathDB	AAEL005681	GPRHIS		GO:0004930	VEuPathDB:AAEL005681	IEA		F	unspecified product		protein_coding	taxon:9900000001	20231212	goa_import
VEuPathDB	AAEL026043	AAEL026043		GO:0004930	VEuPathDB:AAEL026043	IEA		F	unspecified product		protein_coding	taxon:9900000001	20231212	goa_import
VEuPathDB	AAEL026043	AAEL026043		GO:0004930	VEuPathDB:AAEL026043	IEA		F	unspecified product		protein_coding	taxon:9900000001	20231212	goa_import
VEuPathDB	AAEL010581	AAEL010581		GO:0016409	VEuPathDB:AAEL010581	IEA		F	unspecified product		protein_coding	taxon:9900000001	20231212	goa_import
VEuPathDB	AAEL001389	AAEL001389		GO:0016409	VEuPathDB:AAEL001389	IEA		F	unspecified product		protein_coding	taxon:9900000001	20231212	goa_import
VEuPathDB	AAEL001389	AAEL001389		GO:0016409	VEuPathDB:AAEL001389	IEA		F	unspecified product		protein_coding	taxon:9900000001	20231212	goa_import
VEuPathDB	AAEL001389	AAEL001389		GO:0016409	VEuPathDB:AAEL001389	IEA		F	unspecified product		protein_coding	taxon:9900000001	20231212	goa_import
VEuPathDB	AAEL001389	AAEL001389		GO:0016409	VEuPathDB:AAEL001389	IEA		F	unspecified product		protein_coding	taxon:9900000001	20231212	goa_import
VEuPathDB	AAEL006780	AAEL006780		GO:0016409	VEuPathDB:AAEL006780	IEA		F	unspecified product		protein_coding	taxon:9900000001	20231212	goa_import
VEuPathDB	AAEL003238	AAEL003238		GO:0016409	VEuPathDB:AAEL003238	IEA		F	unspecified product		protein_coding	taxon:9900000001	20231212	goa_import
VEuPathDB	AAEL020769	AAEL020769		GO:0016409	VEuPathDB:AAEL020769	IEA		F	unspecified product		protein_coding	taxon:9900000001	20231212	goa_import
VEuPathDB	AAEL001203	AAEL001203		GO:0016409	VEuPathDB:AAEL001203	IEA		F	unspecified product		protein_coding	taxon:9900000001	20231212	goa_import
VEuPathDB	AAEL002209	AAEL002209		GO:0016409	VEuPathDB:AAEL002209	IEA		F	unspecified product		protein_coding	taxon:9900000001	20231212	goa_import
VEuPathDB	AAEL002219	AAEL002219		GO:0016409	VEuPathDB:AAEL002219	IEA		F	unspecified product		protein_coding	taxon:9900000001	20231212	goa_import
VEuPathDB	AAEL005023	AAEL005023		GO:0016409	VEuPathDB:AAEL005023	IEA		F	unspecified product		protein_coding	taxon:9900000001	20231212	goa_import
VEuPathDB	AAEL012156	AAEL012156		GO:0016422	VEuPathDB:AAEL012156	IEA		F	unspecified product		protein_coding	taxon:9900000001	20231212	goa_import
VEuPathDB	AAEL013905	AAEL013905		GO:0016422	VEuPathDB:AAEL013905	IEA		F	unspecified product		protein_coding	taxon:9900000001	20231212	goa_import
VEuPathDB	AAEL013968	AAEL013968		GO:0016428	VEuPathDB:AAEL013968	IEA		F	unspecified product		protein_coding	taxon:9900000001	20231212	goa_import
VEuPathDB	AAEL008124	AAEL008124		GO:0016429	VEuPathDB:AAEL008124	IEA		F	unspecified product		protein_coding	taxon:9900000001	20231212	goa_import
VEuPathDB	AAEL008124	AAEL008124		GO:0016429	VEuPathDB:AAEL008124	IEA		F	unspecified product		protein_coding	taxon:9900000001	20231212	goa_import
VEuPathDB	AAEL010318	AAEL010318		GO:0003723	VEuPathDB:AAEL010318	IEA		F	unspecified product		protein_coding	taxon:9900000001	20231212	goa_import
VEuPathDB	AAEL010318	AAEL010318		GO:0003723	VEuPathDB:AAEL010318	IEA		F	unspecified product		protein_coding	taxon:9900000001	20231212	goa_import
VEuPathDB	AAEL007853	AAEL007853		GO:0003723	VEuPathDB:AAEL007853	IEA		F	unspecified product		protein_coding	taxon:9900000001	20231212	goa_import
VEuPathDB	AAEL007853	AAEL007853		GO:0003723	VEuPathDB:AAEL007853	IEA		F	unspecified product		protein_coding	taxon:9900000001	20231212	goa_import
VEuPathDB	AAEL003352	RpL7ae		GO:0003723	VEuPathDB:AAEL003352	IEA		F	unspecified product		protein_coding	taxon:9900000001	20231212	goa_import
VEuPathDB	AAEL003352	RpL7ae		GO:0003723	VEuPathDB:AAEL003352	IEA		F	unspecified product		protein_coding	taxon:9900000001	20231212	goa_import
VEuPathDB	AAEL006510	AAEL006510		GO:0003723	VEuPathDB:AAEL006510	IEA		F	unspecified product		protein_coding	taxon:9900000001	20231212	goa_import
VEuPathDB	AAEL004701	AAEL004701		GO:0000050	VEuPathDB:AAEL004701	IEA		P	unspecified product		protein_coding	taxon:9900000001	20231212	goa_import
VEuPathDB	AAEL002675	AAEL002675		GO:0000050	VEuPathDB:AAEL002675	IEA		P	unspecified product		protein_coding	taxon:9900000001	20231212	goa_import
VEuPathDB	AAEL012235	AAEL012235		GO:0042254	VEuPathDB:AAEL012235	IEA		P	unspecified product		protein_coding	taxon:9900000001	20231212	goa_import
VEuPathDB	AAEL017113	AAEL017113		GO:0042254	VEuPathDB:AAEL017113	IEA		P	unspecified product		protein_coding	taxon:9900000001	20231212	goa_import
VEuPathDB	AAEL017113	AAEL017113		GO:0042254	VEuPathDB:AAEL017113	IEA		P	unspecified product		protein_coding	taxon:9900000001	20231212	goa_import
VEuPathDB	AAEL006887	AAEL006887		GO:0042254	VEuPathDB:AAEL006887	IEA		P	unspecified product		protein_coding	taxon:9900000001	20231212	goa_import
VEuPathDB	AAEL006887	AAEL006887		GO:0042254	VEuPathDB:AAEL006887	IEA		P	unspecified product		protein_coding	taxon:9900000001	20231212	goa_import
VEuPathDB	AAEL010821	RpLP0		GO:0042254	VEuPathDB:AAEL010821	IEA		P	unspecified product		protein_coding	taxon:9900000001	20231212	goa_import
VEuPathDB	AAEL001037	AAEL001037		GO:0042254	VEuPathDB:AAEL001037	IEA		P	unspecified product		protein_coding	taxon:9900000001	20231212	goa_import
VEuPathDB	AAEL003661	AAEL003661		GO:0042254	VEuPathDB:AAEL003661	IEA		P	unspecified product		protein_coding	taxon:9900000001	20231212	goa_import
VEuPathDB	AAEL003367	AAEL003367		GO:0042254	VEuPathDB:AAEL003367	IEA		P	unspecified product		protein_coding	taxon:9900000001	20231212	goa_import
VEuPathDB	AAEL023151	AAEL023151		GO:0042254	VEuPathDB:AAEL023151	IEA		P	unspecified product		protein_coding	taxon:9900000001	20231212	goa_import
VEuPathDB	AAEL005722	RpL26		GO:0042254	VEuPathDB:AAEL005722	IEA		P	unspecified product		protein_coding	taxon:9900000001	20231212	goa_import
VEuPathDB	AAEL012980	AAEL012980		GO:0042254	VEuPathDB:AAEL012980	IEA		P	unspecified product		protein_coding	taxon:9900000001	20231212	goa_import
VEuPathDB	AAEL012980	AAEL012980		GO:0042254	VEuPathDB:AAEL012980	IEA		P	unspecified product		protein_coding	taxon:9900000001	20231212	goa_import
VEuPathDB	AAEL007431	AAEL007431		GO:0042254	VEuPathDB:AAEL007431	IEA		P	unspecified product		protein_coding	taxon:9900000001	20231212	goa_import
VEuPathDB	AAEL027026	AAEL027026		GO:0042254	VEuPathDB:AAEL027026	IEA		P	unspecified product		protein_coding	taxon:9900000001	20231212	goa_import
VEuPathDB	AAEL001169	AAEL001169		GO:0042254	VEuPathDB:AAEL001169	IEA		P	unspecified product		protein_coding	taxon:9900000001	20231212	goa_import
VEuPathDB	AAEL001169	AAEL001169		GO:0042254	VEuPathDB:AAEL001169	IEA		P	unspecified product		protein_coding	taxon:9900000001	20231212	goa_import
VEuPathDB	AAEL005163	AAEL005163		GO:0042254	VEuPathDB:AAEL005163	IEA		P	unspecified product		protein_coding	taxon:9900000001	20231212	goa_import
VEuPathDB	AAEL000454	AAEL000454		GO:0051287	VEuPathDB:AAEL000454	IEA		F	unspecified product		protein_coding	taxon:9900000001	20231212	goa_import
VEuPathDB	AAEL000454	AAEL000454		GO:0051287	VEuPathDB:AAEL000454	IEA		F	unspecified product		protein_coding	taxon:9900000001	20231212	goa_import
VEuPathDB	AAEL005400	AAEL005400		GO:0051287	VEuPathDB:AAEL005400	IEA		F	unspecified product		protein_coding	taxon:9900000001	20231212	goa_import
VEuPathDB	AAEL005400	AAEL005400		GO:0051287	VEuPathDB:AAEL005400	IEA		F	unspecified product		protein_coding	taxon:9900000001	20231212	goa_import
VEuPathDB	AAEL005400	AAEL005400		GO:0051287	VEuPathDB:AAEL005400	IEA		F	unspecified product		protein_coding	taxon:9900000001	20231212	goa_import
VEuPathDB	AAEL005400	AAEL005400		GO:0051287	VEuPathDB:AAEL005400	IEA		F	unspecified product		protein_coding	taxon:9900000001	20231212	goa_import
VEuPathDB	AAEL005400	AAEL005400		GO:0051287	VEuPathDB:AAEL005400	IEA		F	unspecified product		protein_coding	taxon:9900000001	20231212	goa_import
VEuPathDB	AAEL005400	AAEL005400		GO:0051287	VEuPathDB:AAEL005400	IEA		F	unspecified product		protein_coding	taxon:9900000001	20231212	goa_import
VEuPathDB	AAEL007681	AAEL007681		GO:0051287	VEuPathDB:AAEL007681	IEA		F	unspecified product		protein_coding	taxon:9900000001	20231212	goa_import
VEuPathDB	AAEL007681	AAEL007681		GO:0051287	VEuPathDB:AAEL007681	IEA		F	unspecified product		protein_coding	taxon:9900000001	20231212	goa_import
VEuPathDB	AAEL010143	AAEL010143		GO:0051287	VEuPathDB:AAEL010143	IEA		F	unspecified product		protein_coding	taxon:9900000001	20231212	goa_import
VEuPathDB	AAEL010143	AAEL010143		GO:0051287	VEuPathDB:AAEL010143	IEA		F	unspecified product		protein_coding	taxon:9900000001	20231212	goa_import
VEuPathDB	AAEL012580	AAEL012580		GO:0051287	VEuPathDB:AAEL012580	IEA		F	unspecified product		protein_coding	taxon:9900000001	20231212	goa_import
VEuPathDB	AAEL000293	AAEL000293		GO:0016442	VEuPathDB:AAEL000293	IEA		C	unspecified product		protein_coding	taxon:9900000001	20231212	goa_import
VEuPathDB	AAEL000293	AAEL000293		GO:0016442	VEuPathDB:AAEL000293	IEA		C	unspecified product		protein_coding	taxon:9900000001	20231212	goa_import
VEuPathDB	AAEL024528	AAEL024528		GO:0016459	VEuPathDB:AAEL024528	IEA		C	unspecified product		protein_coding	taxon:9900000001	20231212	goa_import
VEuPathDB	AAEL024528	AAEL024528		GO:0016459	VEuPathDB:AAEL024528	IEA		C	unspecified product		protein_coding	taxon:9900000001	20231212	goa_import
VEuPathDB	AAEL001411	AAEL001411		GO:0016459	VEuPathDB:AAEL001411	IEA		C	unspecified product		protein_coding	taxon:9900000001	20231212	goa_import
VEuPathDB	AAEL001411	AAEL001411		GO:0016459	VEuPathDB:AAEL001411	IEA		C	unspecified product		protein_coding	taxon:9900000001	20231212	goa_import
VEuPathDB	AAEL022046	AAEL022046		GO:0016459	VEuPathDB:AAEL022046	IEA		C	unspecified product		protein_coding	taxon:9900000001	20231212	goa_import
VEuPathDB	AAEL022046	AAEL022046		GO:0016459	VEuPathDB:AAEL022046	IEA		C	unspecified product		protein_coding	taxon:9900000001	20231212	goa_import
VEuPathDB	AAEL004227	AAEL004227		GO:0016459	VEuPathDB:AAEL004227	IEA		C	unspecified product		protein_coding	taxon:9900000001	20231212	goa_import
VEuPathDB	AAEL004227	AAEL004227		GO:0016459	VEuPathDB:AAEL004227	IEA		C	unspecified product		protein_coding	taxon:9900000001	20231212	goa_import
VEuPathDB	AAEL004227	AAEL004227		GO:0016459	VEuPathDB:AAEL004227	IEA		C	unspecified product		protein_coding	taxon:9900000001	20231212	goa_import
VEuPathDB	AAEL004227	AAEL004227		GO:0016459	VEuPathDB:AAEL004227	IEA		C	unspecified product		protein_coding	taxon:9900000001	20231212	goa_import
VEuPathDB	AAEL021838	AAEL021838		GO:0016459	VEuPathDB:AAEL021838	IEA		C	unspecified product		protein_coding	taxon:9900000001	20231212	goa_import
VEuPathDB	AAEL021838	AAEL021838		GO:0016459	VEuPathDB:AAEL021838	IEA		C	unspecified product		protein_coding	taxon:9900000001	20231212	goa_import
VEuPathDB	AAEL005834	GPRDOP2		GO:0004930	VEuPathDB:AAEL005834	IEA		F	unspecified product		protein_coding	taxon:9900000001	20231212	goa_import
VEuPathDB	AAEL005834	GPRDOP2		GO:0004930	VEuPathDB:AAEL005834	IEA		F	unspecified product		protein_coding	taxon:9900000001	20231212	goa_import
VEuPathDB	AAEL019804	AAEL019804		GO:0004930	VEuPathDB:AAEL019804	IEA		F	unspecified product		protein_coding	taxon:9900000001	20231212	goa_import
VEuPathDB	AAEL019805	AAEL019805		GO:0004930	VEuPathDB:AAEL019805	IEA		F	unspecified product		protein_coding	taxon:9900000001	20231212	goa_import
VEuPathDB	AAEL019805	AAEL019805		GO:0004930	VEuPathDB:AAEL019805	IEA		F	unspecified product		protein_coding	taxon:9900000001	20231212	goa_import
VEuPathDB	AAEL003035	GPROP9		GO:0004930	VEuPathDB:AAEL003035	IEA		F	unspecified product		protein_coding	taxon:9900000001	20231212	goa_import
VEuPathDB	AAEL003035	GPROP9		GO:0004930	VEuPathDB:AAEL003035	IEA		F	unspecified product		protein_coding	taxon:9900000001	20231212	goa_import
VEuPathDB	AAEL000342	AAEL000342		GO:0004930	VEuPathDB:AAEL000342	IEA		F	unspecified product		protein_coding	taxon:9900000001	20231212	goa_import
VEuPathDB	AAEL000342	AAEL000342		GO:0004930	VEuPathDB:AAEL000342	IEA		F	unspecified product		protein_coding	taxon:9900000001	20231212	goa_import
VEuPathDB	AAEL019988	AAEL019988		GO:0004930	VEuPathDB:AAEL019988	IEA		F	unspecified product		protein_coding	taxon:9900000001	20231212	goa_import
VEuPathDB	AAEL019988	AAEL019988		GO:0004930	VEuPathDB:AAEL019988	IEA		F	unspecified product		protein_coding	taxon:9900000001	20231212	goa_import
VEuPathDB	AAEL022296	AAEL022296		GO:0004930	VEuPathDB:AAEL022296	IEA		F	unspecified product		protein_coding	taxon:9900000001	20231212	goa_import
VEuPathDB	AAEL022296	AAEL022296		GO:0004930	VEuPathDB:AAEL022296	IEA		F	unspecified product		protein_coding	taxon:9900000001	20231212	goa_import
VEuPathDB	AAEL011475	GPRGNR2		GO:0004930	VEuPathDB:AAEL011475	IEA		F	unspecified product		protein_coding	taxon:9900000001	20231212	goa_import
VEuPathDB	AAEL011475	GPRGNR2		GO:0004930	VEuPathDB:AAEL011475	IEA		F	unspecified product		protein_coding	taxon:9900000001	20231212	goa_import
VEuPathDB	AAEL010975	AAEL010975		GO:0016459	VEuPathDB:AAEL010975	IEA		C	unspecified product		protein_coding	taxon:9900000001	20231212	goa_import
VEuPathDB	AAEL003739	AAEL003739		GO:0016459	VEuPathDB:AAEL003739	IEA		C	unspecified product		protein_coding	taxon:9900000001	20231212	goa_import
VEuPathDB	AAEL019851	AAEL019851		GO:0016459	VEuPathDB:AAEL019851	IEA		C	unspecified product		protein_coding	taxon:9900000001	20231212	goa_import
VEuPathDB	AAEL012926	AAEL012926		GO:0016459	VEuPathDB:AAEL012926	IEA		C	unspecified product		protein_coding	taxon:9900000001	20231212	goa_import
VEuPathDB	AAEL012926	AAEL012926		GO:0016459	VEuPathDB:AAEL012926	IEA		C	unspecified product		protein_coding	taxon:9900000001	20231212	goa_import
VEuPathDB	AAEL012926	AAEL012926		GO:0016459	VEuPathDB:AAEL012926	IEA		C	unspecified product		protein_coding	taxon:9900000001	20231212	goa_import
VEuPathDB	AAEL012926	AAEL012926		GO:0016459	VEuPathDB:AAEL012926	IEA		C	unspecified product		protein_coding	taxon:9900000001	20231212	goa_import
VEuPathDB	AAEL012926	AAEL012926		GO:0016459	VEuPathDB:AAEL012926	IEA		C	unspecified product		protein_coding	taxon:9900000001	20231212	goa_import
VEuPathDB	AAEL012926	AAEL012926		GO:0016459	VEuPathDB:AAEL012926	IEA		C	unspecified product		protein_coding	taxon:9900000001	20231212	goa_import
VEuPathDB	AAEL012926	AAEL012926		GO:0016459	VEuPathDB:AAEL012926	IEA		C	unspecified product		protein_coding	taxon:9900000001	20231212	goa_import
VEuPathDB	AAEL012926	AAEL012926		GO:0016459	VEuPathDB:AAEL012926	IEA		C	unspecified product		protein_coding	taxon:9900000001	20231212	goa_import
VEuPathDB	AAEL012926	AAEL012926		GO:0016459	VEuPathDB:AAEL012926	IEA		C	unspecified product		protein_coding	taxon:9900000001	20231212	goa_import
VEuPathDB	AAEL012926	AAEL012926		GO:0016459	VEuPathDB:AAEL012926	IEA		C	unspecified product		protein_coding	taxon:9900000001	20231212	goa_import
VEuPathDB	AAEL011436	AAEL011436		GO:0016459	VEuPathDB:AAEL011436	IEA		C	unspecified product		protein_coding	taxon:9900000001	20231212	goa_import
VEuPathDB	AAEL011436	AAEL011436		GO:0016459	VEuPathDB:AAEL011436	IEA		C	unspecified product		protein_coding	taxon:9900000001	20231212	goa_import
VEuPathDB	AAEL011436	AAEL011436		GO:0016459	VEuPathDB:AAEL011436	IEA		C	unspecified product		protein_coding	taxon:9900000001	20231212	goa_import
VEuPathDB	AAEL011436	AAEL011436		GO:0016459	VEuPathDB:AAEL011436	IEA		C	unspecified product		protein_coding	taxon:9900000001	20231212	goa_import
VEuPathDB	AAEL011436	AAEL011436		GO:0016459	VEuPathDB:AAEL011436	IEA		C	unspecified product		protein_coding	taxon:9900000001	20231212	goa_import
VEuPathDB	AAEL011436	AAEL011436		GO:0016459	VEuPathDB:AAEL011436	IEA		C	unspecified product		protein_coding	taxon:9900000001	20231212	goa_import
VEuPathDB	AAEL019696	AAEL019696		GO:0016459	VEuPathDB:AAEL019696	IEA		C	unspecified product		protein_coding	taxon:9900000001	20231212	goa_import
VEuPathDB	AAEL019696	AAEL019696		GO:0016459	VEuPathDB:AAEL019696	IEA		C	unspecified product		protein_coding	taxon:9900000001	20231212	goa_import
VEuPathDB	AAEL009859	AAEL009859		GO:0042254	VEuPathDB:AAEL009859	IEA		P	unspecified product		protein_coding	taxon:9900000001	20231212	goa_import
VEuPathDB	AAEL012185	AAEL012185		GO:0042254	VEuPathDB:AAEL012185	IEA		P	unspecified product		protein_coding	taxon:9900000001	20231212	goa_import
VEuPathDB	AAEL012185	AAEL012185		GO:0042254	VEuPathDB:AAEL012185	IEA		P	unspecified product		protein_coding	taxon:9900000001	20231212	goa_import
VEuPathDB	AAEL003555	AAEL003555		GO:0042254	VEuPathDB:AAEL003555	IEA		P	unspecified product		protein_coding	taxon:9900000001	20231212	goa_import
VEuPathDB	AAEL002843	AAEL002843		GO:0042254	VEuPathDB:AAEL002843	IEA		P	unspecified product		protein_coding	taxon:9900000001	20231212	goa_import
VEuPathDB	AAEL020307	AAEL020307		GO:0042254	VEuPathDB:AAEL020307	IEA		P	unspecified product		protein_coding	taxon:9900000001	20231212	goa_import
VEuPathDB	AAEL009431	mRpL10		GO:0042254	VEuPathDB:AAEL009431	IEA		P	unspecified product		protein_coding	taxon:9900000001	20231212	goa_import
VEuPathDB	AAEL001506	AAEL001506		GO:0042254	VEuPathDB:AAEL001506	IEA		P	unspecified product		protein_coding	taxon:9900000001	20231212	goa_import
VEuPathDB	AAEL010333	AAEL010333		GO:0042254	VEuPathDB:AAEL010333	IEA		P	unspecified product		protein_coding	taxon:9900000001	20231212	goa_import
VEuPathDB	AAEL005041	AAEL005041		GO:0042254	VEuPathDB:AAEL005041	IEA		P	unspecified product		protein_coding	taxon:9900000001	20231212	goa_import
VEuPathDB	AAEL005041	AAEL005041		GO:0042254	VEuPathDB:AAEL005041	IEA		P	unspecified product		protein_coding	taxon:9900000001	20231212	goa_import
VEuPathDB	AAEL004493	AAEL004493		GO:0042254	VEuPathDB:AAEL004493	IEA		P	unspecified product		protein_coding	taxon:9900000001	20231212	goa_import
VEuPathDB	AAEL000708	AAEL000708		GO:0042254	VEuPathDB:AAEL000708	IEA		P	unspecified product		protein_coding	taxon:9900000001	20231212	goa_import
VEuPathDB	AAEL003352	RpL7ae		GO:0042254	VEuPathDB:AAEL003352	IEA		P	unspecified product		protein_coding	taxon:9900000001	20231212	goa_import
VEuPathDB	AAEL006488	AAEL006488		GO:0000055	VEuPathDB:AAEL006488	IEA		P	unspecified product		protein_coding	taxon:9900000001	20231212	goa_import
VEuPathDB	AAEL020307	AAEL020307		GO:0000055	VEuPathDB:AAEL020307	IEA		P	unspecified product		protein_coding	taxon:9900000001	20231212	goa_import
VEuPathDB	AAEL020307	AAEL020307		GO:0000055	VEuPathDB:AAEL020307	IEA		P	unspecified product		protein_coding	taxon:9900000001	20231212	goa_import
VEuPathDB	AAEL006488	AAEL006488		GO:0000056	VEuPathDB:AAEL006488	IEA		P	unspecified product		protein_coding	taxon:9900000001	20231212	goa_import
VEuPathDB	AAEL013844	AAEL013844		GO:0000062	VEuPathDB:AAEL013844	IEA		F	unspecified product		protein_coding	taxon:9900000001	20231212	goa_import
VEuPathDB	AAEL006309	AAEL006309		GO:0000062	VEuPathDB:AAEL006309	IEA		F	unspecified product		protein_coding	taxon:9900000001	20231212	goa_import
VEuPathDB	AAEL009214	AAEL009214		GO:0000062	VEuPathDB:AAEL009214	IEA		F	unspecified product		protein_coding	taxon:9900000001	20231212	goa_import
VEuPathDB	AAEL029037	AAEL029037		GO:0000062	VEuPathDB:AAEL029037	IEA		F	unspecified product		protein_coding	taxon:9900000001	20231212	goa_import
VEuPathDB	AAEL006189	AAEL006189		GO:0000062	VEuPathDB:AAEL006189	IEA		F	unspecified product		protein_coding	taxon:9900000001	20231212	goa_import
VEuPathDB	AAEL016984	AAEL016984		GO:0051287	VEuPathDB:AAEL016984	IEA		F	unspecified product		protein_coding	taxon:9900000001	20231212	goa_import
VEuPathDB	AAEL016984	AAEL016984		GO:0051287	VEuPathDB:AAEL016984	IEA		F	unspecified product		protein_coding	taxon:9900000001	20231212	goa_import
VEuPathDB	AAEL005336	AAEL005336		GO:0051287	VEuPathDB:AAEL005336	IEA		F	unspecified product		protein_coding	taxon:9900000001	20231212	goa_import
VEuPathDB	AAEL001073	AAEL001073		GO:0051287	VEuPathDB:AAEL001073	IEA		F	unspecified product		protein_coding	taxon:9900000001	20231212	goa_import
VEuPathDB	AAEL001091	AAEL001091		GO:0051287	VEuPathDB:AAEL001091	IEA		F	unspecified product		protein_coding	taxon:9900000001	20231212	goa_import
VEuPathDB	AAEL004529	AAEL004529		GO:0051287	VEuPathDB:AAEL004529	IEA		F	unspecified product		protein_coding	taxon:9900000001	20231212	goa_import
VEuPathDB	AAEL004532	AAEL004532		GO:0051287	VEuPathDB:AAEL004532	IEA		F	unspecified product		protein_coding	taxon:9900000001	20231212	goa_import
VEuPathDB	AAEL006679	AAEL006679		GO:0051287	VEuPathDB:AAEL006679	IEA		F	unspecified product		protein_coding	taxon:9900000001	20231212	goa_import
VEuPathDB	AAEL006684	AAEL006684		GO:0051287	VEuPathDB:AAEL006684	IEA		F	unspecified product		protein_coding	taxon:9900000001	20231212	goa_import
VEuPathDB	AAEL019749	AAEL019749		GO:0051287	VEuPathDB:AAEL019749	IEA		F	unspecified product		protein_coding	taxon:9900000001	20231212	goa_import
VEuPathDB	AAEL004073	AAEL004073		GO:0051315	VEuPathDB:AAEL004073	IEA		P	unspecified product		protein_coding	taxon:9900000001	20231212	goa_import
VEuPathDB	AAEL009731	AAEL009731		GO:0050353	VEuPathDB:AAEL009731	IEA		F	unspecified product		protein_coding	taxon:9900000001	20231212	goa_import
VEuPathDB	AAEL011475	GPRGNR2		GO:0004930	VEuPathDB:AAEL011475	IEA		F	unspecified product		protein_coding	taxon:9900000001	20231212	goa_import
VEuPathDB	AAEL011475	GPRGNR2		GO:0004930	VEuPathDB:AAEL011475	IEA		F	unspecified product		protein_coding	taxon:9900000001	20231212	goa_import
VEuPathDB	AAEL018316	AAEL018316		GO:0004930	VEuPathDB:AAEL018316	IEA		F	unspecified product		protein_coding	taxon:9900000001	20231212	goa_import
VEuPathDB	AAEL013725	AAEL013725		GO:0070860	VEuPathDB:AAEL013725	IEA		C	unspecified product		protein_coding	taxon:9900000001	20231212	goa_import
VEuPathDB	AAEL019493	AAEL019493		GO:0070876	VEuPathDB:AAEL019493	IEA		C	unspecified product		protein_coding	taxon:9900000001	20231212	goa_import
VEuPathDB	AAEL003384	AAEL003384		GO:0070072	VEuPathDB:AAEL003384	IEA		P	unspecified product		protein_coding	taxon:9900000001	20231212	goa_import
VEuPathDB	AAEL010742	AAEL010742		GO:0070125	VEuPathDB:AAEL010742	IEA		P	unspecified product		protein_coding	taxon:9900000001	20231212	goa_import
VEuPathDB	AAEL019433	AAEL019433		GO:0004983	VEuPathDB:AAEL019433	IEA		F	unspecified product		protein_coding	taxon:9900000001	20231212	goa_import
VEuPathDB	AAEL017335	GPRGHP2		GO:0001607	VEuPathDB:AAEL017335	IEA		F	unspecified product		protein_coding	taxon:9900000001	20231212	goa_import
VEuPathDB	AAEL017335	GPRGHP2		GO:0004930	VEuPathDB:AAEL017335	IEA		F	unspecified product		protein_coding	taxon:9900000001	20231212	goa_import
VEuPathDB	AAEL000116	AAEL000116		GO:0070979	VEuPathDB:AAEL000116	IEA		P	unspecified product		protein_coding	taxon:9900000001	20231212	goa_import
VEuPathDB	AAEL007892	AAEL007892		GO:0070006	VEuPathDB:AAEL007892	IEA		F	unspecified product		protein_coding	taxon:9900000001	20231212	goa_import
VEuPathDB	AAEL018316	AAEL018316		GO:0004930	VEuPathDB:AAEL018316	IEA		F	unspecified product		protein_coding	taxon:9900000001	20231212	goa_import
VEuPathDB	AAEL027199	AAEL027199		GO:0070626	VEuPathDB:AAEL027199	IEA		F	unspecified product		protein_coding	taxon:9900000001	20231212	goa_import
VEuPathDB	AAEL003194	AAEL003194		GO:0070006	VEuPathDB:AAEL003194	IEA		F	unspecified product		protein_coding	taxon:9900000001	20231212	goa_import
VEuPathDB	AAEL006947	GPRTAK2		GO:0004930	VEuPathDB:AAEL006947	IEA		F	unspecified product		protein_coding	taxon:9900000001	20231212	goa_import
VEuPathDB	AAEL006947	GPRTAK2		GO:0004930	VEuPathDB:AAEL006947	IEA		F	unspecified product		protein_coding	taxon:9900000001	20231212	goa_import
VEuPathDB	AAEL019445	AAEL019445		GO:0004930	VEuPathDB:AAEL019445	IEA		F	unspecified product		protein_coding	taxon:9900000001	20231212	goa_import
VEuPathDB	AAEL019608	AAEL019608		GO:0004930	VEuPathDB:AAEL019608	IEA		F	unspecified product		protein_coding	taxon:9900000001	20231212	goa_import
VEuPathDB	AAEL027203	AAEL027203		GO:0004930	VEuPathDB:AAEL027203	IEA		F	unspecified product		protein_coding	taxon:9900000001	20231212	goa_import
VEuPathDB	AAEL009698	GPRNNA7		GO:0004930	VEuPathDB:AAEL009698	IEA		F	unspecified product		protein_coding	taxon:9900000001	20231212	goa_import
VEuPathDB	AAEL009991	AAEL009991		GO:0016459	VEuPathDB:AAEL009991	IEA		C	unspecified product		protein_coding	taxon:9900000001	20231212	goa_import
VEuPathDB	AAEL009991	AAEL009991		GO:0016459	VEuPathDB:AAEL009991	IEA		C	unspecified product		protein_coding	taxon:9900000001	20231212	goa_import
VEuPathDB	AAEL009991	AAEL009991		GO:0016459	VEuPathDB:AAEL009991	IEA		C	unspecified product		protein_coding	taxon:9900000001	20231212	goa_import
VEuPathDB	AAEL009991	AAEL009991		GO:0016459	VEuPathDB:AAEL009991	IEA		C	unspecified product		protein_coding	taxon:9900000001	20231212	goa_import
VEuPathDB	AAEL012449	AAEL012449		GO:0016459	VEuPathDB:AAEL012449	IEA		C	unspecified product		protein_coding	taxon:9900000001	20231212	goa_import
VEuPathDB	AAEL012449	AAEL012449		GO:0016459	VEuPathDB:AAEL012449	IEA		C	unspecified product		protein_coding	taxon:9900000001	20231212	goa_import
VEuPathDB	AAEL026217	AAEL026217		GO:0016459	VEuPathDB:AAEL026217	IEA		C	unspecified product		protein_coding	taxon:9900000001	20231212	goa_import
VEuPathDB	AAEL026217	AAEL026217		GO:0016459	VEuPathDB:AAEL026217	IEA		C	unspecified product		protein_coding	taxon:9900000001	20231212	goa_import
VEuPathDB	AAEL025570	AAEL025570		GO:0016459	VEuPathDB:AAEL025570	IEA		C	unspecified product		protein_coding	taxon:9900000001	20231212	goa_import
VEuPathDB	AAEL025570	AAEL025570		GO:0016459	VEuPathDB:AAEL025570	IEA		C	unspecified product		protein_coding	taxon:9900000001	20231212	goa_import
VEuPathDB	AAEL011905	AAEL011905		GO:0016459	VEuPathDB:AAEL011905	IEA		C	unspecified product		protein_coding	taxon:9900000001	20231212	goa_import
VEuPathDB	AAEL011905	AAEL011905		GO:0016459	VEuPathDB:AAEL011905	IEA		C	unspecified product		protein_coding	taxon:9900000001	20231212	goa_import
VEuPathDB	AAEL011905	AAEL011905		GO:0016459	VEuPathDB:AAEL011905	IEA		C	unspecified product		protein_coding	taxon:9900000001	20231212	goa_import
VEuPathDB	AAEL011905	AAEL011905		GO:0016459	VEuPathDB:AAEL011905	IEA		C	unspecified product		protein_coding	taxon:9900000001	20231212	goa_import
VEuPathDB	AAEL008610	AAEL008610		GO:0016459	VEuPathDB:AAEL008610	IEA		C	unspecified product		protein_coding	taxon:9900000001	20231212	goa_import
VEuPathDB	AAEL008610	AAEL008610		GO:0016459	VEuPathDB:AAEL008610	IEA		C	unspecified product		protein_coding	taxon:9900000001	20231212	goa_import
VEuPathDB	AAEL000596	AAEL000596		GO:0016459	VEuPathDB:AAEL000596	IEA		C	unspecified product		protein_coding	taxon:9900000001	20231212	goa_import
VEuPathDB	AAEL000596	AAEL000596		GO:0016459	VEuPathDB:AAEL000596	IEA		C	unspecified product		protein_coding	taxon:9900000001	20231212	goa_import
VEuPathDB	AAEL001220	ck		GO:0016459	VEuPathDB:AAEL001220	IEA		C	unspecified product		protein_coding	taxon:9900000001	20231212	goa_import
VEuPathDB	AAEL001220	ck		GO:0016459	VEuPathDB:AAEL001220	IEA		C	unspecified product		protein_coding	taxon:9900000001	20231212	goa_import
VEuPathDB	AAEL007653	AAEL007653		GO:0050897	VEuPathDB:AAEL007653	IEA		F	unspecified product		protein_coding	taxon:9900000001	20231212	goa_import
VEuPathDB	AAEL026806	AAEL026806		GO:0051536	VEuPathDB:AAEL026806	IEA		F	unspecified product		protein_coding	taxon:9900000001	20231212	goa_import
VEuPathDB	AAEL026806	AAEL026806		GO:0051536	VEuPathDB:AAEL026806	IEA		F	unspecified product		protein_coding	taxon:9900000001	20231212	goa_import
VEuPathDB	AAEL001109	AAEL001109		GO:0051536	VEuPathDB:AAEL001109	IEA		F	unspecified product		protein_coding	taxon:9900000001	20231212	goa_import
VEuPathDB	AAEL008247	AAEL008247		GO:0051536	VEuPathDB:AAEL008247	IEA		F	unspecified product		protein_coding	taxon:9900000001	20231212	goa_import
VEuPathDB	AAEL012552	AAEL012552		GO:0051536	VEuPathDB:AAEL012552	IEA		F	unspecified product		protein_coding	taxon:9900000001	20231212	goa_import
VEuPathDB	AAEL012552	AAEL012552		GO:0051536	VEuPathDB:AAEL012552	IEA		F	unspecified product		protein_coding	taxon:9900000001	20231212	goa_import
VEuPathDB	AAEL012552	AAEL012552		GO:0051536	VEuPathDB:AAEL012552	IEA		F	unspecified product		protein_coding	taxon:9900000001	20231212	goa_import
VEuPathDB	AAEL025993	AAEL025993		GO:0051536	VEuPathDB:AAEL025993	IEA		F	unspecified product		protein_coding	taxon:9900000001	20231212	goa_import
VEuPathDB	AAEL014379	AAEL014379		GO:0051536	VEuPathDB:AAEL014379	IEA		F	unspecified product		protein_coding	taxon:9900000001	20231212	goa_import
VEuPathDB	AAEL003581	AAEL003581		GO:0051536	VEuPathDB:AAEL003581	IEA		F	unspecified product		protein_coding	taxon:9900000001	20231212	goa_import
VEuPathDB	AAEL010330	AAEL010330		GO:0051536	VEuPathDB:AAEL010330	IEA		F	unspecified product		protein_coding	taxon:9900000001	20231212	goa_import
VEuPathDB	AAEL010330	AAEL010330		GO:0051536	VEuPathDB:AAEL010330	IEA		F	unspecified product		protein_coding	taxon:9900000001	20231212	goa_import
VEuPathDB	AAEL008960	AAEL008960		GO:0051536	VEuPathDB:AAEL008960	IEA		F	unspecified product		protein_coding	taxon:9900000001	20231212	goa_import
VEuPathDB	AAEL014768	AAEL014768		GO:0051536	VEuPathDB:AAEL014768	IEA		F	unspecified product		protein_coding	taxon:9900000001	20231212	goa_import
VEuPathDB	AAEL014768	AAEL014768		GO:0051536	VEuPathDB:AAEL014768	IEA		F	unspecified product		protein_coding	taxon:9900000001	20231212	goa_import
VEuPathDB	AAEL000126	AAEL000126		GO:0051536	VEuPathDB:AAEL000126	IEA		F	unspecified product		protein_coding	taxon:9900000001	20231212	goa_import
VEuPathDB	AAEL000126	AAEL000126		GO:0051536	VEuPathDB:AAEL000126	IEA		F	unspecified product		protein_coding	taxon:9900000001	20231212	goa_import
VEuPathDB	AAEL006428	AAEL006428		GO:0051536	VEuPathDB:AAEL006428	IEA		F	unspecified product		protein_coding	taxon:9900000001	20231212	goa_import
VEuPathDB	AAEL004698	AAEL004698		GO:0051536	VEuPathDB:AAEL004698	IEA		F	unspecified product		protein_coding	taxon:9900000001	20231212	goa_import
VEuPathDB	AAEL006157	AAEL006157		GO:0051536	VEuPathDB:AAEL006157	IEA		F	unspecified product		protein_coding	taxon:9900000001	20231212	goa_import
VEuPathDB	AAEL006157	AAEL006157		GO:0051536	VEuPathDB:AAEL006157	IEA		F	unspecified product		protein_coding	taxon:9900000001	20231212	goa_import
VEuPathDB	AAEL004071	AAEL004071		GO:0051536	VEuPathDB:AAEL004071	IEA		F	unspecified product		protein_coding	taxon:9900000001	20231212	goa_import
VEuPathDB	AAEL004071	AAEL004071		GO:0051536	VEuPathDB:AAEL004071	IEA		F	unspecified product		protein_coding	taxon:9900000001	20231212	goa_import
VEuPathDB	AAEL005508	AAEL005508		GO:0051536	VEuPathDB:AAEL005508	IEA		F	unspecified product		protein_coding	taxon:9900000001	20231212	goa_import
VEuPathDB	AAEL008072	AAEL008072		GO:0051536	VEuPathDB:AAEL008072	IEA		F	unspecified product		protein_coding	taxon:9900000001	20231212	goa_import
VEuPathDB	AAEL008072	AAEL008072		GO:0051536	VEuPathDB:AAEL008072	IEA		F	unspecified product		protein_coding	taxon:9900000001	20231212	goa_import
VEuPathDB	AAEL010380	AAEL010380		GO:0051536	VEuPathDB:AAEL010380	IEA		F	unspecified product		protein_coding	taxon:9900000001	20231212	goa_import
VEuPathDB	AAEL009615	GPROP8		GO:0004930	VEuPathDB:AAEL009615	IEA		F	unspecified product		protein_coding	taxon:9900000001	20231212	goa_import
VEuPathDB	AAEL009615	GPROP8		GO:0004930	VEuPathDB:AAEL009615	IEA		F	unspecified product		protein_coding	taxon:9900000001	20231212	goa_import
VEuPathDB	AAEL006077	AAEL006077		GO:0004930	VEuPathDB:AAEL006077	IEA		F	unspecified product		protein_coding	taxon:9900000001	20231212	goa_import
VEuPathDB	AAEL006077	AAEL006077		GO:0004930	VEuPathDB:AAEL006077	IEA		F	unspecified product		protein_coding	taxon:9900000001	20231212	goa_import
VEuPathDB	AAEL007644	GPRNNA6		GO:0004930	VEuPathDB:AAEL007644	IEA		F	unspecified product		protein_coding	taxon:9900000001	20231212	goa_import
VEuPathDB	AAEL007644	GPRNNA6		GO:0004930	VEuPathDB:AAEL007644	IEA		F	unspecified product		protein_coding	taxon:9900000001	20231212	goa_import
VEuPathDB	AAEL024525	AAEL024525		GO:0004930	VEuPathDB:AAEL024525	IEA		F	unspecified product		protein_coding	taxon:9900000001	20231212	goa_import
VEuPathDB	AAEL021016	AAEL021016		GO:0004930	VEuPathDB:AAEL021016	IEA		F	unspecified product		protein_coding	taxon:9900000001	20231212	goa_import
VEuPathDB	AAEL006957	GPRNNB4		GO:0004930	VEuPathDB:AAEL006957	IEA		F	unspecified product		protein_coding	taxon:9900000001	20231212	goa_import
VEuPathDB	AAEL006957	GPRNNB4		GO:0004930	VEuPathDB:AAEL006957	IEA		F	unspecified product		protein_coding	taxon:9900000001	20231212	goa_import
VEuPathDB	AAEL007004	GPRBOS1		GO:0004930	VEuPathDB:AAEL007004	IEA		F	unspecified product		protein_coding	taxon:9900000001	20231212	goa_import
VEuPathDB	AAEL008652	CCAPR		GO:0004930	VEuPathDB:AAEL008652	IEA		F	unspecified product		protein_coding	taxon:9900000001	20231212	goa_import
VEuPathDB	AAEL008652	CCAPR		GO:0004930	VEuPathDB:AAEL008652	IEA		F	unspecified product		protein_coding	taxon:9900000001	20231212	goa_import
VEuPathDB	AAEL008652	CCAPR		GO:0004930	VEuPathDB:AAEL008652	IEA		F	unspecified product		protein_coding	taxon:9900000001	20231212	goa_import
VEuPathDB	AAEL008652	CCAPR		GO:0004930	VEuPathDB:AAEL008652	IEA		F	unspecified product		protein_coding	taxon:9900000001	20231212	goa_import
VEuPathDB	AAEL001425	AAEL001425		GO:0016925	VEuPathDB:AAEL001425	IEA		P	unspecified product		protein_coding	taxon:9900000001	20231212	goa_import
VEuPathDB	AAEL010641	APG7A		GO:0016925	VEuPathDB:AAEL010641	IEA		P	unspecified product		protein_coding	taxon:9900000001	20231212	goa_import
VEuPathDB	AAEL010641	APG7A		GO:0016925	VEuPathDB:AAEL010641	IEA		P	unspecified product		protein_coding	taxon:9900000001	20231212	goa_import
VEuPathDB	AAEL019974	AAEL019974		GO:0034707	VEuPathDB:AAEL019974	IEA		C	unspecified product		protein_coding	taxon:9900000001	20231212	goa_import
VEuPathDB	AAEL019973	AAEL019973		GO:0034707	VEuPathDB:AAEL019973	IEA		C	unspecified product		protein_coding	taxon:9900000001	20231212	goa_import
VEuPathDB	AAEL010941	AAEL010941		GO:0034707	VEuPathDB:AAEL010941	IEA		C	unspecified product		protein_coding	taxon:9900000001	20231212	goa_import
VEuPathDB	AAEL003145	AAEL003145		GO:0034707	VEuPathDB:AAEL003145	IEA		C	unspecified product		protein_coding	taxon:9900000001	20231212	goa_import
VEuPathDB	AAEL024975	AAEL024975		GO:0016971	VEuPathDB:AAEL024975	IEA		F	unspecified product		protein_coding	taxon:9900000001	20231212	goa_import
VEuPathDB	AAEL024100	AAEL024100		GO:0016971	VEuPathDB:AAEL024100	IEA		F	unspecified product		protein_coding	taxon:9900000001	20231212	goa_import
VEuPathDB	AAEL024975	AAEL024975		GO:0016972	VEuPathDB:AAEL024975	IEA		F	unspecified product		protein_coding	taxon:9900000001	20231212	goa_import
VEuPathDB	AAEL024975	AAEL024975		GO:0016972	VEuPathDB:AAEL024975	IEA		F	unspecified product		protein_coding	taxon:9900000001	20231212	goa_import
VEuPathDB	AAEL024100	AAEL024100		GO:0016972	VEuPathDB:AAEL024100	IEA		F	unspecified product		protein_coding	taxon:9900000001	20231212	goa_import
VEuPathDB	AAEL024100	AAEL024100		GO:0016972	VEuPathDB:AAEL024100	IEA		F	unspecified product		protein_coding	taxon:9900000001	20231212	goa_import
VEuPathDB	AAEL005714	AAEL005714		GO:0019511	VEuPathDB:AAEL005714	IEA		P	unspecified product		protein_coding	taxon:9900000001	20231212	goa_import
VEuPathDB	AAEL007038	AAEL007038		GO:0019511	VEuPathDB:AAEL007038	IEA		P	unspecified product		protein_coding	taxon:9900000001	20231212	goa_import
VEuPathDB	AAEL017524	AAEL017524		GO:0019511	VEuPathDB:AAEL017524	IEA		P	unspecified product		protein_coding	taxon:9900000001	20231212	goa_import
VEuPathDB	AAEL004607	AAEL004607		GO:0018192	VEuPathDB:AAEL004607	IEA		P	unspecified product		protein_coding	taxon:9900000001	20231212	goa_import
VEuPathDB	AAEL000077	AAEL000077		GO:0008324	VEuPathDB:AAEL000077	IEA		F	unspecified product		protein_coding	taxon:9900000001	20231212	goa_import
VEuPathDB	AAEL000077	AAEL000077		GO:0008324	VEuPathDB:AAEL000077	IEA		F	unspecified product		protein_coding	taxon:9900000001	20231212	goa_import
VEuPathDB	AAEL000077	AAEL000077		GO:0008324	VEuPathDB:AAEL000077	IEA		F	unspecified product		protein_coding	taxon:9900000001	20231212	goa_import
VEuPathDB	AAEL020696	AAEL020696		GO:0008324	VEuPathDB:AAEL020696	IEA		F	unspecified product		protein_coding	taxon:9900000001	20231212	goa_import
VEuPathDB	AAEL009150	AAEL009150		GO:0008324	VEuPathDB:AAEL009150	IEA		F	unspecified product		protein_coding	taxon:9900000001	20231212	goa_import
VEuPathDB	AAEL003964	AAEL003964		GO:0008324	VEuPathDB:AAEL003964	IEA		F	unspecified product		protein_coding	taxon:9900000001	20231212	goa_import
VEuPathDB	AAEL003964	AAEL003964		GO:0008324	VEuPathDB:AAEL003964	IEA		F	unspecified product		protein_coding	taxon:9900000001	20231212	goa_import
VEuPathDB	AAEL003964	AAEL003964		GO:0008324	VEuPathDB:AAEL003964	IEA		F	unspecified product		protein_coding	taxon:9900000001	20231212	goa_import
VEuPathDB	AAEL008693	AAEL008693		GO:0008324	VEuPathDB:AAEL008693	IEA		F	unspecified product		protein_coding	taxon:9900000001	20231212	goa_import
VEuPathDB	AAEL010511	AAEL010511		GO:0008324	VEuPathDB:AAEL010511	IEA		F	unspecified product		protein_coding	taxon:9900000001	20231212	goa_import
VEuPathDB	AAEL022844	AAEL022844		GO:0008324	VEuPathDB:AAEL022844	IEA		F	unspecified product		protein_coding	taxon:9900000001	20231212	goa_import
VEuPathDB	AAEL017186	AAEL017186		GO:0000002	VEuPathDB:AAEL017186	IEA		P	unspecified product		protein_coding	taxon:9900000001	20231212	goa_import
VEuPathDB	AAEL025232	AAEL025232		GO:0000002	VEuPathDB:AAEL025232	IEA		P	unspecified product		protein_coding	taxon:9900000001	20231212	goa_import
VEuPathDB	AAEL011606	AAEL011606		GO:0007005	VEuPathDB:AAEL011606	IEA		P	unspecified product		protein_coding	taxon:9900000001	20231212	goa_import
VEuPathDB	AAEL010380	AAEL010380		GO:0051536	VEuPathDB:AAEL010380	IEA		F	unspecified product		protein_coding	taxon:9900000001	20231212	goa_import
VEuPathDB	AAEL010380	AAEL010380		GO:0051536	VEuPathDB:AAEL010380	IEA		F	unspecified product		protein_coding	taxon:9900000001	20231212	goa_import
VEuPathDB	AAEL010380	AAEL010380		GO:0051536	VEuPathDB:AAEL010380	IEA		F	unspecified product		protein_coding	taxon:9900000001	20231212	goa_import
VEuPathDB	AAEL010367	AAEL010367		GO:0051536	VEuPathDB:AAEL010367	IEA		F	unspecified product		protein_coding	taxon:9900000001	20231212	goa_import
VEuPathDB	AAEL010367	AAEL010367		GO:0051536	VEuPathDB:AAEL010367	IEA		F	unspecified product		protein_coding	taxon:9900000001	20231212	goa_import
VEuPathDB	AAEL017311	AAEL017311		GO:0051536	VEuPathDB:AAEL017311	IEA		F	unspecified product		protein_coding	taxon:9900000001	20231212	goa_import
VEuPathDB	AAEL017311	AAEL017311		GO:0051536	VEuPathDB:AAEL017311	IEA		F	unspecified product		protein_coding	taxon:9900000001	20231212	goa_import
VEuPathDB	AAEL024680	AAEL024680		GO:0051536	VEuPathDB:AAEL024680	IEA		F	unspecified product		protein_coding	taxon:9900000001	20231212	goa_import
VEuPathDB	AAEL024680	AAEL024680		GO:0051536	VEuPathDB:AAEL024680	IEA		F	unspecified product		protein_coding	taxon:9900000001	20231212	goa_import
VEuPathDB	AAEL010384	AAEL010384		GO:0051536	VEuPathDB:AAEL010384	IEA		F	unspecified product		protein_coding	taxon:9900000001	20231212	goa_import
VEuPathDB	AAEL010384	AAEL010384		GO:0051536	VEuPathDB:AAEL010384	IEA		F	unspecified product		protein_coding	taxon:9900000001	20231212	goa_import
VEuPathDB	AAEL010382	AAEL010382		GO:0051536	VEuPathDB:AAEL010382	IEA		F	unspecified product		protein_coding	taxon:9900000001	20231212	goa_import
VEuPathDB	AAEL010382	AAEL010382		GO:0051536	VEuPathDB:AAEL010382	IEA		F	unspecified product		protein_coding	taxon:9900000001	20231212	goa_import
VEuPathDB	AAEL010370	AAEL010370		GO:0051536	VEuPathDB:AAEL010370	IEA		F	unspecified product		protein_coding	taxon:9900000001	20231212	goa_import
VEuPathDB	AAEL010370	AAEL010370		GO:0051536	VEuPathDB:AAEL010370	IEA		F	unspecified product		protein_coding	taxon:9900000001	20231212	goa_import
VEuPathDB	AAEL026787	AAEL026787		GO:0051536	VEuPathDB:AAEL026787	IEA		F	unspecified product		protein_coding	taxon:9900000001	20231212	goa_import
VEuPathDB	AAEL026787	AAEL026787		GO:0051536	VEuPathDB:AAEL026787	IEA		F	unspecified product		protein_coding	taxon:9900000001	20231212	goa_import
VEuPathDB	AAEL000418	AAEL000418		GO:0051536	VEuPathDB:AAEL000418	IEA		F	unspecified product		protein_coding	taxon:9900000001	20231212	goa_import
VEuPathDB	AAEL006652	AAEL006652		GO:0051536	VEuPathDB:AAEL006652	IEA		F	unspecified product		protein_coding	taxon:9900000001	20231212	goa_import
VEuPathDB	AAEL006652	AAEL006652		GO:0051536	VEuPathDB:AAEL006652	IEA		F	unspecified product		protein_coding	taxon:9900000001	20231212	goa_import
VEuPathDB	AAEL006652	AAEL006652		GO:0051536	VEuPathDB:AAEL006652	IEA		F	unspecified product		protein_coding	taxon:9900000001	20231212	goa_import
VEuPathDB	AAEL011435	AAEL011435		GO:0051536	VEuPathDB:AAEL011435	IEA		F	unspecified product		protein_coding	taxon:9900000001	20231212	goa_import
VEuPathDB	AAEL002837	AAEL002837		GO:0051536	VEuPathDB:AAEL002837	IEA		F	unspecified product		protein_coding	taxon:9900000001	20231212	goa_import
VEuPathDB	AAEL027722	AAEL027722		GO:0051536	VEuPathDB:AAEL027722	IEA		F	unspecified product		protein_coding	taxon:9900000001	20231212	goa_import
VEuPathDB	AAEL003906	AAEL003906		GO:0051536	VEuPathDB:AAEL003906	IEA		F	unspecified product		protein_coding	taxon:9900000001	20231212	goa_import
VEuPathDB	AAEL007681	AAEL007681		GO:0051536	VEuPathDB:AAEL007681	IEA		F	unspecified product		protein_coding	taxon:9900000001	20231212	goa_import
VEuPathDB	AAEL001501	AAEL001501		GO:0051536	VEuPathDB:AAEL001501	IEA		F	unspecified product		protein_coding	taxon:9900000001	20231212	goa_import
VEuPathDB	AAEL001501	AAEL001501		GO:0051536	VEuPathDB:AAEL001501	IEA		F	unspecified product		protein_coding	taxon:9900000001	20231212	goa_import
VEuPathDB	AAEL007169	AAEL007169		GO:0004930	VEuPathDB:AAEL007169	IEA		F	unspecified product		protein_coding	taxon:9900000001	20231212	goa_import
VEuPathDB	AAEL007169	AAEL007169		GO:0004930	VEuPathDB:AAEL007169	IEA		F	unspecified product		protein_coding	taxon:9900000001	20231212	goa_import
VEuPathDB	AAEL019667	AAEL019667		GO:0004930	VEuPathDB:AAEL019667	IEA		F	unspecified product		protein_coding	taxon:9900000001	20231212	goa_import
VEuPathDB	AAEL009024	GPRCAL3		GO:0004930	VEuPathDB:AAEL009024	IEA		F	unspecified product		protein_coding	taxon:9900000001	20231212	goa_import
VEuPathDB	AAEL009024	GPRCAL3		GO:0004930	VEuPathDB:AAEL009024	IEA		F	unspecified product		protein_coding	taxon:9900000001	20231212	goa_import
VEuPathDB	AAEL005803	AAEL005803		GO:0004930	VEuPathDB:AAEL005803	IEA		F	unspecified product		protein_coding	taxon:9900000001	20231212	goa_import
VEuPathDB	AAEL005803	AAEL005803		GO:0004930	VEuPathDB:AAEL005803	IEA		F	unspecified product		protein_coding	taxon:9900000001	20231212	goa_import
VEuPathDB	AAEL005803	AAEL005803		GO:0004930	VEuPathDB:AAEL005803	IEA		F	unspecified product		protein_coding	taxon:9900000001	20231212	goa_import
VEuPathDB	AAEL005803	AAEL005803		GO:0004930	VEuPathDB:AAEL005803	IEA		F	unspecified product		protein_coding	taxon:9900000001	20231212	goa_import
VEuPathDB	AAEL001334	AAEL001334		GO:0018344	VEuPathDB:AAEL001334	IEA		P	unspecified product		protein_coding	taxon:9900000001	20231212	goa_import
VEuPathDB	AAEL001334	AAEL001334		GO:0018344	VEuPathDB:AAEL001334	IEA		P	unspecified product		protein_coding	taxon:9900000001	20231212	goa_import
VEuPathDB	AAEL001830	AAEL001830		GO:0018344	VEuPathDB:AAEL001830	IEA		P	unspecified product		protein_coding	taxon:9900000001	20231212	goa_import
VEuPathDB	AAEL004329	AAEL004329		GO:0018344	VEuPathDB:AAEL004329	IEA		P	unspecified product		protein_coding	taxon:9900000001	20231212	goa_import
VEuPathDB	AAEL004329	AAEL004329		GO:0018344	VEuPathDB:AAEL004329	IEA		P	unspecified product		protein_coding	taxon:9900000001	20231212	goa_import
VEuPathDB	AAEL000605	AAEL000605		GO:0018344	VEuPathDB:AAEL000605	IEA		P	unspecified product		protein_coding	taxon:9900000001	20231212	goa_import
VEuPathDB	AAEL008879	AAEL008879		GO:0043420	VEuPathDB:AAEL008879	IEA		P	unspecified product		protein_coding	taxon:9900000001	20231212	goa_import
VEuPathDB	AAEL006976	AAEL006976		GO:0016480	VEuPathDB:AAEL006976	IEA		P	unspecified product		protein_coding	taxon:9900000001	20231212	goa_import
VEuPathDB	AAEL006976	AAEL006976		GO:0016480	VEuPathDB:AAEL006976	IEA		P	unspecified product		protein_coding	taxon:9900000001	20231212	goa_import
VEuPathDB	AAEL010355	AAEL010355		GO:0016973	VEuPathDB:AAEL010355	IEA		P	unspecified product		protein_coding	taxon:9900000001	20231212	goa_import
VEuPathDB	AAEL001597	AAEL001597		GO:0016977	VEuPathDB:AAEL001597	IEA		F	unspecified product		protein_coding	taxon:9900000001	20231212	goa_import
VEuPathDB	AAEL009368	AAEL009368		GO:0016992	VEuPathDB:AAEL009368	IEA		F	unspecified product		protein_coding	taxon:9900000001	20231212	goa_import
VEuPathDB	AAEL009368	AAEL009368		GO:0016992	VEuPathDB:AAEL009368	IEA		F	unspecified product		protein_coding	taxon:9900000001	20231212	goa_import
VEuPathDB	AAEL013262	AAEL013262		GO:0016998	VEuPathDB:AAEL013262	IEA		P	unspecified product		protein_coding	taxon:9900000001	20231212	goa_import
VEuPathDB	AAEL002174	AAEL002174		GO:0018279	VEuPathDB:AAEL002174	IEA		P	unspecified product		protein_coding	taxon:9900000001	20231212	goa_import
VEuPathDB	AAEL002174	AAEL002174		GO:0018279	VEuPathDB:AAEL002174	IEA		P	unspecified product		protein_coding	taxon:9900000001	20231212	goa_import
VEuPathDB	AAEL011680	GPRNNA9		GO:0016499	VEuPathDB:AAEL011680	IEA		F	unspecified product		protein_coding	taxon:9900000001	20231212	goa_import
VEuPathDB	AAEL000815	AAEL000815		GO:0016504	VEuPathDB:AAEL000815	IEA		F	unspecified product		protein_coding	taxon:9900000001	20231212	goa_import
VEuPathDB	AAEL010146	AAEL010146		GO:0016507	VEuPathDB:AAEL010146	IEA		C	unspecified product		protein_coding	taxon:9900000001	20231212	goa_import
VEuPathDB	AAEL011606	AAEL011606		GO:0007005	VEuPathDB:AAEL011606	IEA		P	unspecified product		protein_coding	taxon:9900000001	20231212	goa_import
VEuPathDB	AAEL002847	AAEL002847		GO:0007005	VEuPathDB:AAEL002847	IEA		P	unspecified product		protein_coding	taxon:9900000001	20231212	goa_import
VEuPathDB	AAEL027504	AAEL027504		GO:0007005	VEuPathDB:AAEL027504	IEA		P	unspecified product		protein_coding	taxon:9900000001	20231212	goa_import
VEuPathDB	AAEL001853	AAEL001853		GO:0007005	VEuPathDB:AAEL001853	IEA		P	unspecified product		protein_coding	taxon:9900000001	20231212	goa_import
VEuPathDB	AAEL003829	AAEL003829		GO:0007005	VEuPathDB:AAEL003829	IEA		P	unspecified product		protein_coding	taxon:9900000001	20231212	goa_import
VEuPathDB	AAEL026159	AAEL026159		GO:0000030	VEuPathDB:AAEL026159	IEA		F	unspecified product		protein_coding	taxon:9900000001	20231212	goa_import
VEuPathDB	AAEL002483	AAEL002483		GO:0000030	VEuPathDB:AAEL002483	IEA		F	unspecified product		protein_coding	taxon:9900000001	20231212	goa_import
VEuPathDB	AAEL000004	AAEL000004		GO:0000030	VEuPathDB:AAEL000004	IEA		F	unspecified product		protein_coding	taxon:9900000001	20231212	goa_import
VEuPathDB	AAEL013732	AAEL013732		GO:0000030	VEuPathDB:AAEL013732	IEA		F	unspecified product		protein_coding	taxon:9900000001	20231212	goa_import
VEuPathDB	AAEL000451	AAEL000451		GO:0000030	VEuPathDB:AAEL000451	IEA		F	unspecified product		protein_coding	taxon:9900000001	20231212	goa_import
VEuPathDB	AAEL000855	AAEL000855		GO:0000030	VEuPathDB:AAEL000855	IEA		F	unspecified product		protein_coding	taxon:9900000001	20231212	goa_import
VEuPathDB	AAEL022363	AAEL022363		GO:0016765	VEuPathDB:AAEL022363	IEA		F	unspecified product		protein_coding	taxon:9900000001	20231212	goa_import
VEuPathDB	AAEL002800	AAEL002800		GO:0051536	VEuPathDB:AAEL002800	IEA		F	unspecified product		protein_coding	taxon:9900000001	20231212	goa_import
VEuPathDB	AAEL009368	AAEL009368		GO:0051536	VEuPathDB:AAEL009368	IEA		F	unspecified product		protein_coding	taxon:9900000001	20231212	goa_import
VEuPathDB	AAEL009368	AAEL009368		GO:0051536	VEuPathDB:AAEL009368	IEA		F	unspecified product		protein_coding	taxon:9900000001	20231212	goa_import
VEuPathDB	AAEL014154	AAEL014154		GO:0051536	VEuPathDB:AAEL014154	IEA		F	unspecified product		protein_coding	taxon:9900000001	20231212	goa_import
VEuPathDB	AAEL006400	AAEL006400		GO:0051536	VEuPathDB:AAEL006400	IEA		F	unspecified product		protein_coding	taxon:9900000001	20231212	goa_import
VEuPathDB	AAEL006400	AAEL006400		GO:0051536	VEuPathDB:AAEL006400	IEA		F	unspecified product		protein_coding	taxon:9900000001	20231212	goa_import
VEuPathDB	AAEL010360	AAEL010360		GO:0051536	VEuPathDB:AAEL010360	IEA		F	unspecified product		protein_coding	taxon:9900000001	20231212	goa_import
VEuPathDB	AAEL010360	AAEL010360		GO:0051536	VEuPathDB:AAEL010360	IEA		F	unspecified product		protein_coding	taxon:9900000001	20231212	goa_import
VEuPathDB	AAEL014493	AAEL014493		GO:0051536	VEuPathDB:AAEL014493	IEA		F	unspecified product		protein_coding	taxon:9900000001	20231212	goa_import
VEuPathDB	AAEL014493	AAEL014493		GO:0051536	VEuPathDB:AAEL014493	IEA		F	unspecified product		protein_coding	taxon:9900000001	20231212	goa_import
VEuPathDB	AAEL002683	AAEL002683		GO:0051536	VEuPathDB:AAEL002683	IEA		F	unspecified product		protein_coding	taxon:9900000001	20231212	goa_import
VEuPathDB	AAEL002683	AAEL002683		GO:0051536	VEuPathDB:AAEL002683	IEA		F	unspecified product		protein_coding	taxon:9900000001	20231212	goa_import
VEuPathDB	AAEL011203	AAEL011203		GO:0051537	VEuPathDB:AAEL011203	IEA		F	unspecified product		protein_coding	taxon:9900000001	20231212	goa_import
VEuPathDB	AAEL001109	AAEL001109		GO:0051537	VEuPathDB:AAEL001109	IEA		F	unspecified product		protein_coding	taxon:9900000001	20231212	goa_import
VEuPathDB	AAEL014379	AAEL014379		GO:0051537	VEuPathDB:AAEL014379	IEA		F	unspecified product		protein_coding	taxon:9900000001	20231212	goa_import
VEuPathDB	AAEL010330	AAEL010330		GO:0051537	VEuPathDB:AAEL010330	IEA		F	unspecified product		protein_coding	taxon:9900000001	20231212	goa_import
VEuPathDB	AAEL010330	AAEL010330		GO:0051537	VEuPathDB:AAEL010330	IEA		F	unspecified product		protein_coding	taxon:9900000001	20231212	goa_import
VEuPathDB	AAEL004234	AAEL004234		GO:0051537	VEuPathDB:AAEL004234	IEA		F	unspecified product		protein_coding	taxon:9900000001	20231212	goa_import
VEuPathDB	AAEL006428	AAEL006428		GO:0051537	VEuPathDB:AAEL006428	IEA		F	unspecified product		protein_coding	taxon:9900000001	20231212	goa_import
VEuPathDB	AAEL006157	AAEL006157		GO:0051537	VEuPathDB:AAEL006157	IEA		F	unspecified product		protein_coding	taxon:9900000001	20231212	goa_import
VEuPathDB	AAEL006157	AAEL006157		GO:0051537	VEuPathDB:AAEL006157	IEA		F	unspecified product		protein_coding	taxon:9900000001	20231212	goa_import
VEuPathDB	AAEL005508	AAEL005508		GO:0051537	VEuPathDB:AAEL005508	IEA		F	unspecified product		protein_coding	taxon:9900000001	20231212	goa_import
VEuPathDB	AAEL004161	AAEL004161		GO:0051537	VEuPathDB:AAEL004161	IEA		F	unspecified product		protein_coding	taxon:9900000001	20231212	goa_import
VEuPathDB	AAEL010380	AAEL010380		GO:0051537	VEuPathDB:AAEL010380	IEA		F	unspecified product		protein_coding	taxon:9900000001	20231212	goa_import
VEuPathDB	AAEL027285	AAEL027285		GO:0004930	VEuPathDB:AAEL027285	IEA		F	unspecified product		protein_coding	taxon:9900000001	20231212	goa_import
VEuPathDB	AAEL027285	AAEL027285		GO:0004930	VEuPathDB:AAEL027285	IEA		F	unspecified product		protein_coding	taxon:9900000001	20231212	goa_import
VEuPathDB	AAEL009822	GPRMGL5		GO:0004930	VEuPathDB:AAEL009822	IEA		F	unspecified product		protein_coding	taxon:9900000001	20231212	goa_import
VEuPathDB	AAEL009822	GPRMGL5		GO:0004930	VEuPathDB:AAEL009822	IEA		F	unspecified product		protein_coding	taxon:9900000001	20231212	goa_import
VEuPathDB	AAEL006283	GPRDMS		GO:0004930	VEuPathDB:AAEL006283	IEA		F	unspecified product		protein_coding	taxon:9900000001	20231212	goa_import
VEuPathDB	AAEL006283	GPRDMS		GO:0004930	VEuPathDB:AAEL006283	IEA		F	unspecified product		protein_coding	taxon:9900000001	20231212	goa_import
VEuPathDB	AAEL006283	GPRDMS		GO:0004930	VEuPathDB:AAEL006283	IEA		F	unspecified product		protein_coding	taxon:9900000001	20231212	goa_import
VEuPathDB	AAEL003473	GPRGRP1		GO:0004930	VEuPathDB:AAEL003473	IEA		F	unspecified product		protein_coding	taxon:9900000001	20231212	goa_import
VEuPathDB	AAEL000246	GPRSTN		GO:0004930	VEuPathDB:AAEL000246	IEA		F	unspecified product		protein_coding	taxon:9900000001	20231212	goa_import
VEuPathDB	AAEL008655	GPRVPR2		GO:0004930	VEuPathDB:AAEL008655	IEA		F	unspecified product		protein_coding	taxon:9900000001	20231212	goa_import
VEuPathDB	AAEL008655	GPRVPR2		GO:0004930	VEuPathDB:AAEL008655	IEA		F	unspecified product		protein_coding	taxon:9900000001	20231212	goa_import
VEuPathDB	AAEL000246	GPRSTN		GO:0004930	VEuPathDB:AAEL000246	IEA		F	unspecified product		protein_coding	taxon:9900000001	20231212	goa_import
VEuPathDB	AAEL000246	GPRSTN		GO:0004930	VEuPathDB:AAEL000246	IEA		F	unspecified product		protein_coding	taxon:9900000001	20231212	goa_import
VEuPathDB	AAEL000246	GPRSTN		GO:0004930	VEuPathDB:AAEL000246	IEA		F	unspecified product		protein_coding	taxon:9900000001	20231212	goa_import
VEuPathDB	AAEL000246	GPRSTN		GO:0004930	VEuPathDB:AAEL000246	IEA		F	unspecified product		protein_coding	taxon:9900000001	20231212	goa_import
VEuPathDB	AAEL000246	GPRSTN		GO:0004930	VEuPathDB:AAEL000246	IEA		F	unspecified product		protein_coding	taxon:9900000001	20231212	goa_import
VEuPathDB	AAEL012920	GPRALS3		GO:0004930	VEuPathDB:AAEL012920	IEA		F	unspecified product		protein_coding	taxon:9900000001	20231212	goa_import
VEuPathDB	AAEL012920	GPRALS3		GO:0004930	VEuPathDB:AAEL012920	IEA		F	unspecified product		protein_coding	taxon:9900000001	20231212	goa_import
VEuPathDB	AAEL012920	GPRALS3		GO:0004930	VEuPathDB:AAEL012920	IEA		F	unspecified product		protein_coding	taxon:9900000001	20231212	goa_import
VEuPathDB	AAEL012920	GPRALS3		GO:0004930	VEuPathDB:AAEL012920	IEA		F	unspecified product		protein_coding	taxon:9900000001	20231212	goa_import
VEuPathDB	AAEL019433	AAEL019433		GO:0004930	VEuPathDB:AAEL019433	IEA		F	unspecified product		protein_coding	taxon:9900000001	20231212	goa_import
VEuPathDB	AAEL019433	AAEL019433		GO:0004930	VEuPathDB:AAEL019433	IEA		F	unspecified product		protein_coding	taxon:9900000001	20231212	goa_import
VEuPathDB	AAEL010380	AAEL010380		GO:0051537	VEuPathDB:AAEL010380	IEA		F	unspecified product		protein_coding	taxon:9900000001	20231212	goa_import
VEuPathDB	AAEL010380	AAEL010380		GO:0051537	VEuPathDB:AAEL010380	IEA		F	unspecified product		protein_coding	taxon:9900000001	20231212	goa_import
VEuPathDB	AAEL010380	AAEL010380		GO:0051537	VEuPathDB:AAEL010380	IEA		F	unspecified product		protein_coding	taxon:9900000001	20231212	goa_import
VEuPathDB	AAEL010367	AAEL010367		GO:0051537	VEuPathDB:AAEL010367	IEA		F	unspecified product		protein_coding	taxon:9900000001	20231212	goa_import
VEuPathDB	AAEL010367	AAEL010367		GO:0051537	VEuPathDB:AAEL010367	IEA		F	unspecified product		protein_coding	taxon:9900000001	20231212	goa_import
VEuPathDB	AAEL017311	AAEL017311		GO:0051537	VEuPathDB:AAEL017311	IEA		F	unspecified product		protein_coding	taxon:9900000001	20231212	goa_import
VEuPathDB	AAEL017311	AAEL017311		GO:0051537	VEuPathDB:AAEL017311	IEA		F	unspecified product		protein_coding	taxon:9900000001	20231212	goa_import
VEuPathDB	AAEL024680	AAEL024680		GO:0051537	VEuPathDB:AAEL024680	IEA		F	unspecified product		protein_coding	taxon:9900000001	20231212	goa_import
VEuPathDB	AAEL024680	AAEL024680		GO:0051537	VEuPathDB:AAEL024680	IEA		F	unspecified product		protein_coding	taxon:9900000001	20231212	goa_import
VEuPathDB	AAEL010384	AAEL010384		GO:0051537	VEuPathDB:AAEL010384	IEA		F	unspecified product		protein_coding	taxon:9900000001	20231212	goa_import
VEuPathDB	AAEL010384	AAEL010384		GO:0051537	VEuPathDB:AAEL010384	IEA		F	unspecified product		protein_coding	taxon:9900000001	20231212	goa_import
VEuPathDB	AAEL010382	AAEL010382		GO:0051537	VEuPathDB:AAEL010382	IEA		F	unspecified product		protein_coding	taxon:9900000001	20231212	goa_import
VEuPathDB	AAEL010382	AAEL010382		GO:0051537	VEuPathDB:AAEL010382	IEA		F	unspecified product		protein_coding	taxon:9900000001	20231212	goa_import
VEuPathDB	AAEL010370	AAEL010370		GO:0051537	VEuPathDB:AAEL010370	IEA		F	unspecified product		protein_coding	taxon:9900000001	20231212	goa_import
VEuPathDB	AAEL010370	AAEL010370		GO:0051537	VEuPathDB:AAEL010370	IEA		F	unspecified product		protein_coding	taxon:9900000001	20231212	goa_import
VEuPathDB	AAEL026787	AAEL026787		GO:0051537	VEuPathDB:AAEL026787	IEA		F	unspecified product		protein_coding	taxon:9900000001	20231212	goa_import
VEuPathDB	AAEL026787	AAEL026787		GO:0051537	VEuPathDB:AAEL026787	IEA		F	unspecified product		protein_coding	taxon:9900000001	20231212	goa_import
VEuPathDB	AAEL011158	AAEL011158		GO:0051537	VEuPathDB:AAEL011158	IEA		F	unspecified product		protein_coding	taxon:9900000001	20231212	goa_import
VEuPathDB	AAEL011158	AAEL011158		GO:0051537	VEuPathDB:AAEL011158	IEA		F	unspecified product		protein_coding	taxon:9900000001	20231212	goa_import
VEuPathDB	AAEL001501	AAEL001501		GO:0051537	VEuPathDB:AAEL001501	IEA		F	unspecified product		protein_coding	taxon:9900000001	20231212	goa_import
VEuPathDB	AAEL003675	AAEL003675		GO:0051537	VEuPathDB:AAEL003675	IEA		F	unspecified product		protein_coding	taxon:9900000001	20231212	goa_import
VEuPathDB	AAEL003675	AAEL003675		GO:0051537	VEuPathDB:AAEL003675	IEA		F	unspecified product		protein_coding	taxon:9900000001	20231212	goa_import
VEuPathDB	AAEL014493	AAEL014493		GO:0051537	VEuPathDB:AAEL014493	IEA		F	unspecified product		protein_coding	taxon:9900000001	20231212	goa_import
VEuPathDB	AAEL014493	AAEL014493		GO:0051537	VEuPathDB:AAEL014493	IEA		F	unspecified product		protein_coding	taxon:9900000001	20231212	goa_import
VEuPathDB	AAEL002683	AAEL002683		GO:0051537	VEuPathDB:AAEL002683	IEA		F	unspecified product		protein_coding	taxon:9900000001	20231212	goa_import
VEuPathDB	AAEL002683	AAEL002683		GO:0051537	VEuPathDB:AAEL002683	IEA		F	unspecified product		protein_coding	taxon:9900000001	20231212	goa_import
VEuPathDB	AAEL009649	AAEL009649		GO:0016514	VEuPathDB:AAEL009649	IEA		C	unspecified product		protein_coding	taxon:9900000001	20231212	goa_import
VEuPathDB	AAEL022608	AAEL022608		GO:0016514	VEuPathDB:AAEL022608	IEA		C	unspecified product		protein_coding	taxon:9900000001	20231212	goa_import
VEuPathDB	AAEL010903	AAEL010903		GO:0016514	VEuPathDB:AAEL010903	IEA		C	unspecified product		protein_coding	taxon:9900000001	20231212	goa_import
VEuPathDB	AAEL017280	AAEL017280		GO:0016514	VEuPathDB:AAEL017280	IEA		C	unspecified product		protein_coding	taxon:9900000001	20231212	goa_import
VEuPathDB	AAEL004942	AAEL004942		GO:0016514	VEuPathDB:AAEL004942	IEA		C	unspecified product		protein_coding	taxon:9900000001	20231212	goa_import
VEuPathDB	AAEL004942	AAEL004942		GO:0016514	VEuPathDB:AAEL004942	IEA		C	unspecified product		protein_coding	taxon:9900000001	20231212	goa_import
VEuPathDB	AAEL018174	AAEL018174		GO:0017017	VEuPathDB:AAEL018174	IEA		F	unspecified product		protein_coding	taxon:9900000001	20231212	goa_import
VEuPathDB	AAEL002427	AAEL002427		GO:0017025	VEuPathDB:AAEL002427	IEA		F	unspecified product		protein_coding	taxon:9900000001	20231212	goa_import
VEuPathDB	AAEL005368	AAEL005368		GO:0017025	VEuPathDB:AAEL005368	IEA		F	unspecified product		protein_coding	taxon:9900000001	20231212	goa_import
VEuPathDB	AAEL005368	AAEL005368		GO:0017025	VEuPathDB:AAEL005368	IEA		F	unspecified product		protein_coding	taxon:9900000001	20231212	goa_import
VEuPathDB	AAEL007030	AAEL007030		GO:0017040	VEuPathDB:AAEL007030	IEA		F	unspecified product		protein_coding	taxon:9900000001	20231212	goa_import
VEuPathDB	AAEL007030	AAEL007030		GO:0017040	VEuPathDB:AAEL007030	IEA		F	unspecified product		protein_coding	taxon:9900000001	20231212	goa_import
VEuPathDB	AAEL007030	AAEL007030		GO:0017040	VEuPathDB:AAEL007030	IEA		F	unspecified product		protein_coding	taxon:9900000001	20231212	goa_import
VEuPathDB	AAEL007030	AAEL007030		GO:0017040	VEuPathDB:AAEL007030	IEA		F	unspecified product		protein_coding	taxon:9900000001	20231212	goa_import
VEuPathDB	AAEL006039	AAEL006039		GO:0016765	VEuPathDB:AAEL006039	IEA		F	unspecified product		protein_coding	taxon:9900000001	20231212	goa_import
VEuPathDB	AAEL006039	AAEL006039		GO:0016765	VEuPathDB:AAEL006039	IEA		F	unspecified product		protein_coding	taxon:9900000001	20231212	goa_import
VEuPathDB	AAEL009647	AAEL009647		GO:0016765	VEuPathDB:AAEL009647	IEA		F	unspecified product		protein_coding	taxon:9900000001	20231212	goa_import
VEuPathDB	AAEL003497	AAEL003497		GO:0016765	VEuPathDB:AAEL003497	IEA		F	unspecified product		protein_coding	taxon:9900000001	20231212	goa_import
VEuPathDB	AAEL001479	AAEL001479		GO:0016765	VEuPathDB:AAEL001479	IEA		F	unspecified product		protein_coding	taxon:9900000001	20231212	goa_import
VEuPathDB	AAEL005035	AAEL005035		GO:0016765	VEuPathDB:AAEL005035	IEA		F	unspecified product		protein_coding	taxon:9900000001	20231212	goa_import
VEuPathDB	AAEL010559	AAEL010559		GO:0007033	VEuPathDB:AAEL010559	IEA		P	unspecified product		protein_coding	taxon:9900000001	20231212	goa_import
VEuPathDB	AAEL002782	AAEL002782		GO:0000012	VEuPathDB:AAEL002782	IEA		P	unspecified product		protein_coding	taxon:9900000001	20231212	goa_import
VEuPathDB	AAEL019493	AAEL019493		GO:0006281	VEuPathDB:AAEL019493	IEA		P	unspecified product		protein_coding	taxon:9900000001	20231212	goa_import
VEuPathDB	AAEL027380	AAEL027380		GO:0006281	VEuPathDB:AAEL027380	IEA		P	unspecified product		protein_coding	taxon:9900000001	20231212	goa_import
VEuPathDB	AAEL005399	AAEL005399		GO:0006281	VEuPathDB:AAEL005399	IEA		P	unspecified product		protein_coding	taxon:9900000001	20231212	goa_import
VEuPathDB	AAEL011352	AAEL011352		GO:0006281	VEuPathDB:AAEL011352	IEA		P	unspecified product		protein_coding	taxon:9900000001	20231212	goa_import
VEuPathDB	AAEL011780	AAEL011780		GO:0006281	VEuPathDB:AAEL011780	IEA		P	unspecified product		protein_coding	taxon:9900000001	20231212	goa_import
VEuPathDB	AAEL019807	AAEL019807		GO:0006281	VEuPathDB:AAEL019807	IEA		P	unspecified product		protein_coding	taxon:9900000001	20231212	goa_import
VEuPathDB	AAEL013822	AAEL013822		GO:0006281	VEuPathDB:AAEL013822	IEA		P	unspecified product		protein_coding	taxon:9900000001	20231212	goa_import
VEuPathDB	AAEL009851	AAEL009851		GO:0006281	VEuPathDB:AAEL009851	IEA		P	unspecified product		protein_coding	taxon:9900000001	20231212	goa_import
VEuPathDB	AAEL021953	AAEL021953		GO:0006281	VEuPathDB:AAEL021953	IEA		P	unspecified product		protein_coding	taxon:9900000001	20231212	goa_import
VEuPathDB	AAEL022595	AAEL022595		GO:0006281	VEuPathDB:AAEL022595	IEA		P	unspecified product		protein_coding	taxon:9900000001	20231212	goa_import
VEuPathDB	AAEL013179	AAEL013179		GO:0006281	VEuPathDB:AAEL013179	IEA		P	unspecified product		protein_coding	taxon:9900000001	20231212	goa_import
VEuPathDB	AAEL008482	AAEL008482		GO:0006281	VEuPathDB:AAEL008482	IEA		P	unspecified product		protein_coding	taxon:9900000001	20231212	goa_import
VEuPathDB	AAEL014377	AAEL014377		GO:0006281	VEuPathDB:AAEL014377	IEA		P	unspecified product		protein_coding	taxon:9900000001	20231212	goa_import
VEuPathDB	AAEL014377	AAEL014377		GO:0006281	VEuPathDB:AAEL014377	IEA		P	unspecified product		protein_coding	taxon:9900000001	20231212	goa_import
VEuPathDB	AAEL010330	AAEL010330		GO:0051538	VEuPathDB:AAEL010330	IEA		F	unspecified product		protein_coding	taxon:9900000001	20231212	goa_import
VEuPathDB	AAEL014768	AAEL014768		GO:0051538	VEuPathDB:AAEL014768	IEA		F	unspecified product		protein_coding	taxon:9900000001	20231212	goa_import
VEuPathDB	AAEL026806	AAEL026806		GO:0051539	VEuPathDB:AAEL026806	IEA		F	unspecified product		protein_coding	taxon:9900000001	20231212	goa_import
VEuPathDB	AAEL026806	AAEL026806		GO:0051539	VEuPathDB:AAEL026806	IEA		F	unspecified product		protein_coding	taxon:9900000001	20231212	goa_import
VEuPathDB	AAEL008247	AAEL008247		GO:0051539	VEuPathDB:AAEL008247	IEA		F	unspecified product		protein_coding	taxon:9900000001	20231212	goa_import
VEuPathDB	AAEL025993	AAEL025993		GO:0051539	VEuPathDB:AAEL025993	IEA		F	unspecified product		protein_coding	taxon:9900000001	20231212	goa_import
VEuPathDB	AAEL010330	AAEL010330		GO:0051539	VEuPathDB:AAEL010330	IEA		F	unspecified product		protein_coding	taxon:9900000001	20231212	goa_import
VEuPathDB	AAEL027771	AAEL027771		GO:0051539	VEuPathDB:AAEL027771	IEA		F	unspecified product		protein_coding	taxon:9900000001	20231212	goa_import
VEuPathDB	AAEL008960	AAEL008960		GO:0051539	VEuPathDB:AAEL008960	IEA		F	unspecified product		protein_coding	taxon:9900000001	20231212	goa_import
VEuPathDB	AAEL000126	AAEL000126		GO:0051539	VEuPathDB:AAEL000126	IEA		F	unspecified product		protein_coding	taxon:9900000001	20231212	goa_import
VEuPathDB	AAEL000126	AAEL000126		GO:0051539	VEuPathDB:AAEL000126	IEA		F	unspecified product		protein_coding	taxon:9900000001	20231212	goa_import
VEuPathDB	AAEL004698	AAEL004698		GO:0051539	VEuPathDB:AAEL004698	IEA		F	unspecified product		protein_coding	taxon:9900000001	20231212	goa_import
VEuPathDB	AAEL008072	AAEL008072		GO:0051539	VEuPathDB:AAEL008072	IEA		F	unspecified product		protein_coding	taxon:9900000001	20231212	goa_import
VEuPathDB	AAEL008072	AAEL008072		GO:0051539	VEuPathDB:AAEL008072	IEA		F	unspecified product		protein_coding	taxon:9900000001	20231212	goa_import
VEuPathDB	AAEL011435	AAEL011435		GO:0051539	VEuPathDB:AAEL011435	IEA		F	unspecified product		protein_coding	taxon:9900000001	20231212	goa_import
VEuPathDB	AAEL002837	AAEL002837		GO:0051539	VEuPathDB:AAEL002837	IEA		F	unspecified product		protein_coding	taxon:9900000001	20231212	goa_import
VEuPathDB	AAEL027722	AAEL027722		GO:0051539	VEuPathDB:AAEL027722	IEA		F	unspecified product		protein_coding	taxon:9900000001	20231212	goa_import
VEuPathDB	AAEL003906	AAEL003906		GO:0051539	VEuPathDB:AAEL003906	IEA		F	unspecified product		protein_coding	taxon:9900000001	20231212	goa_import
VEuPathDB	AAEL007681	AAEL007681		GO:0051539	VEuPathDB:AAEL007681	IEA		F	unspecified product		protein_coding	taxon:9900000001	20231212	goa_import
VEuPathDB	AAEL007681	AAEL007681		GO:0051539	VEuPathDB:AAEL007681	IEA		F	unspecified product		protein_coding	taxon:9900000001	20231212	goa_import
VEuPathDB	AAEL001501	AAEL001501		GO:0051539	VEuPathDB:AAEL001501	IEA		F	unspecified product		protein_coding	taxon:9900000001	20231212	goa_import
VEuPathDB	AAEL002800	AAEL002800		GO:0051539	VEuPathDB:AAEL002800	IEA		F	unspecified product		protein_coding	taxon:9900000001	20231212	goa_import
VEuPathDB	AAEL011325	AKHR		GO:0004930	VEuPathDB:AAEL011325	IEA		F	unspecified product		protein_coding	taxon:9900000001	20231212	goa_import
VEuPathDB	AAEL011325	AKHR		GO:0004930	VEuPathDB:AAEL011325	IEA		F	unspecified product		protein_coding	taxon:9900000001	20231212	goa_import
VEuPathDB	AAEL011325	AKHR		GO:0004930	VEuPathDB:AAEL011325	IEA		F	unspecified product		protein_coding	taxon:9900000001	20231212	goa_import
VEuPathDB	AAEL011325	AKHR		GO:0004930	VEuPathDB:AAEL011325	IEA		F	unspecified product		protein_coding	taxon:9900000001	20231212	goa_import
VEuPathDB	AAEL011325	AKHR		GO:0004930	VEuPathDB:AAEL011325	IEA		F	unspecified product		protein_coding	taxon:9900000001	20231212	goa_import
VEuPathDB	AAEL011325	AKHR		GO:0004930	VEuPathDB:AAEL011325	IEA		F	unspecified product		protein_coding	taxon:9900000001	20231212	goa_import
VEuPathDB	AAEL011325	AKHR		GO:0004930	VEuPathDB:AAEL011325	IEA		F	unspecified product		protein_coding	taxon:9900000001	20231212	goa_import
VEuPathDB	AAEL011325	AKHR		GO:0004930	VEuPathDB:AAEL011325	IEA		F	unspecified product		protein_coding	taxon:9900000001	20231212	goa_import
VEuPathDB	AAEL008282	GPRNPR4		GO:0004930	VEuPathDB:AAEL008282	IEA		F	unspecified product		protein_coding	taxon:9900000001	20231212	goa_import
VEuPathDB	AAEL008282	GPRNPR4		GO:0004930	VEuPathDB:AAEL008282	IEA		F	unspecified product		protein_coding	taxon:9900000001	20231212	goa_import
VEuPathDB	AAEL022284	AAEL022284		GO:0004930	VEuPathDB:AAEL022284	IEA		F	unspecified product		protein_coding	taxon:9900000001	20231212	goa_import
VEuPathDB	AAEL004399	GPRFSH		GO:0004930	VEuPathDB:AAEL004399	IEA		F	unspecified product		protein_coding	taxon:9900000001	20231212	goa_import
VEuPathDB	AAEL004396	GPROAR4		GO:0004930	VEuPathDB:AAEL004396	IEA		F	unspecified product		protein_coding	taxon:9900000001	20231212	goa_import
VEuPathDB	AAEL004396	GPROAR4		GO:0004930	VEuPathDB:AAEL004396	IEA		F	unspecified product		protein_coding	taxon:9900000001	20231212	goa_import
VEuPathDB	AAEL004398	GPROAR2		GO:0004930	VEuPathDB:AAEL004398	IEA		F	unspecified product		protein_coding	taxon:9900000001	20231212	goa_import
VEuPathDB	AAEL004398	GPROAR2		GO:0004930	VEuPathDB:AAEL004398	IEA		F	unspecified product		protein_coding	taxon:9900000001	20231212	goa_import
VEuPathDB	AAEL019927	AAEL019927		GO:0004930	VEuPathDB:AAEL019927	IEA		F	unspecified product		protein_coding	taxon:9900000001	20231212	goa_import
VEuPathDB	AAEL007372	GPRGBB1		GO:0004930	VEuPathDB:AAEL007372	IEA		F	unspecified product		protein_coding	taxon:9900000001	20231212	goa_import
VEuPathDB	AAEL007030	AAEL007030		GO:0017040	VEuPathDB:AAEL007030	IEA		F	unspecified product		protein_coding	taxon:9900000001	20231212	goa_import
VEuPathDB	AAEL007030	AAEL007030		GO:0017040	VEuPathDB:AAEL007030	IEA		F	unspecified product		protein_coding	taxon:9900000001	20231212	goa_import
VEuPathDB	AAEL007030	AAEL007030		GO:0017040	VEuPathDB:AAEL007030	IEA		F	unspecified product		protein_coding	taxon:9900000001	20231212	goa_import
VEuPathDB	AAEL007030	AAEL007030		GO:0017040	VEuPathDB:AAEL007030	IEA		F	unspecified product		protein_coding	taxon:9900000001	20231212	goa_import
VEuPathDB	AAEL027019	AAEL027019		GO:0017040	VEuPathDB:AAEL027019	IEA		F	unspecified product		protein_coding	taxon:9900000001	20231212	goa_import
VEuPathDB	AAEL027019	AAEL027019		GO:0017040	VEuPathDB:AAEL027019	IEA		F	unspecified product		protein_coding	taxon:9900000001	20231212	goa_import
VEuPathDB	AAEL021191	AAEL021191		GO:0018293	VEuPathDB:AAEL021191	IEA		P	unspecified product		protein_coding	taxon:9900000001	20231212	goa_import
VEuPathDB	AAEL021191	AAEL021191		GO:0018293	VEuPathDB:AAEL021191	IEA		P	unspecified product		protein_coding	taxon:9900000001	20231212	goa_import
VEuPathDB	AAEL017081	AAEL017081		GO:0016531	VEuPathDB:AAEL017081	IEA		F	unspecified product		protein_coding	taxon:9900000001	20231212	goa_import
VEuPathDB	AAEL004717	AAEL004717		GO:0016533	VEuPathDB:AAEL004717	IEA		C	unspecified product		protein_coding	taxon:9900000001	20231212	goa_import
VEuPathDB	AAEL006708	AAEL006708		GO:0016539	VEuPathDB:AAEL006708	IEA		P	unspecified product		protein_coding	taxon:9900000001	20231212	goa_import
VEuPathDB	AAEL010223	AAEL010223		GO:0016540	VEuPathDB:AAEL010223	IEA		P	unspecified product		protein_coding	taxon:9900000001	20231212	goa_import
VEuPathDB	AAEL006488	AAEL006488		GO:0017056	VEuPathDB:AAEL006488	IEA		F	unspecified product		protein_coding	taxon:9900000001	20231212	goa_import
VEuPathDB	AAEL001029	AAEL001029		GO:0017056	VEuPathDB:AAEL001029	IEA		F	unspecified product		protein_coding	taxon:9900000001	20231212	goa_import
VEuPathDB	AAEL008557	AAEL008557		GO:0017056	VEuPathDB:AAEL008557	IEA		F	unspecified product		protein_coding	taxon:9900000001	20231212	goa_import
VEuPathDB	AAEL007372	GPRGBB1		GO:0004930	VEuPathDB:AAEL007372	IEA		F	unspecified product		protein_coding	taxon:9900000001	20231212	goa_import
VEuPathDB	AAEL019607	AAEL019607		GO:0004930	VEuPathDB:AAEL019607	IEA		F	unspecified product		protein_coding	taxon:9900000001	20231212	goa_import
VEuPathDB	AAEL019607	AAEL019607		GO:0004930	VEuPathDB:AAEL019607	IEA		F	unspecified product		protein_coding	taxon:9900000001	20231212	goa_import
VEuPathDB	AAEL019437	AAEL019437		GO:0004930	VEuPathDB:AAEL019437	IEA		F	unspecified product		protein_coding	taxon:9900000001	20231212	goa_import
VEuPathDB	AAEL019437	AAEL019437		GO:0004930	VEuPathDB:AAEL019437	IEA		F	unspecified product		protein_coding	taxon:9900000001	20231212	goa_import
VEuPathDB	AAEL005952	GPRDOP5		GO:0004930	VEuPathDB:AAEL005952	IEA		F	unspecified product		protein_coding	taxon:9900000001	20231212	goa_import
VEuPathDB	AAEL005952	GPRDOP5		GO:0004930	VEuPathDB:AAEL005952	IEA		F	unspecified product		protein_coding	taxon:9900000001	20231212	goa_import
VEuPathDB	AAEL005945	GPRDOP4		GO:0004930	VEuPathDB:AAEL005945	IEA		F	unspecified product		protein_coding	taxon:9900000001	20231212	goa_import
VEuPathDB	AAEL005945	GPRDOP4		GO:0004930	VEuPathDB:AAEL005945	IEA		F	unspecified product		protein_coding	taxon:9900000001	20231212	goa_import
VEuPathDB	AAEL007389	GPROP7		GO:0004930	VEuPathDB:AAEL007389	IEA		F	unspecified product		protein_coding	taxon:9900000001	20231212	goa_import
VEuPathDB	AAEL007389	GPROP7		GO:0004930	VEuPathDB:AAEL007389	IEA		F	unspecified product		protein_coding	taxon:9900000001	20231212	goa_import
VEuPathDB	AAEL010626	GPRNPY2		GO:0004930	VEuPathDB:AAEL010626	IEA		F	unspecified product		protein_coding	taxon:9900000001	20231212	goa_import
VEuPathDB	AAEL010626	GPRNPY2		GO:0004930	VEuPathDB:AAEL010626	IEA		F	unspecified product		protein_coding	taxon:9900000001	20231212	goa_import
VEuPathDB	AAEL010626	GPRNPY2		GO:0004930	VEuPathDB:AAEL010626	IEA		F	unspecified product		protein_coding	taxon:9900000001	20231212	goa_import
VEuPathDB	AAEL010626	GPRNPY2		GO:0004930	VEuPathDB:AAEL010626	IEA		F	unspecified product		protein_coding	taxon:9900000001	20231212	goa_import
VEuPathDB	AAEL010408	GPRGBB2		GO:0004930	VEuPathDB:AAEL010408	IEA		F	unspecified product		protein_coding	taxon:9900000001	20231212	goa_import
VEuPathDB	AAEL010408	GPRGBB2		GO:0004930	VEuPathDB:AAEL010408	IEA		F	unspecified product		protein_coding	taxon:9900000001	20231212	goa_import
VEuPathDB	AAEL017181	GPRMAC1		GO:0004930	VEuPathDB:AAEL017181	IEA		F	unspecified product		protein_coding	taxon:9900000001	20231212	goa_import
VEuPathDB	AAEL017181	GPRMAC1		GO:0004930	VEuPathDB:AAEL017181	IEA		F	unspecified product		protein_coding	taxon:9900000001	20231212	goa_import
VEuPathDB	AAEL025125	AAEL025125		GO:0004930	VEuPathDB:AAEL025125	IEA		F	unspecified product		protein_coding	taxon:9900000001	20231212	goa_import
VEuPathDB	AAEL025125	AAEL025125		GO:0004930	VEuPathDB:AAEL025125	IEA		F	unspecified product		protein_coding	taxon:9900000001	20231212	goa_import
VEuPathDB	AAEL001324	AAEL001324		GO:0006281	VEuPathDB:AAEL001324	IEA		P	unspecified product		protein_coding	taxon:9900000001	20231212	goa_import
VEuPathDB	AAEL017566	AAEL017566		GO:0006281	VEuPathDB:AAEL017566	IEA		P	unspecified product		protein_coding	taxon:9900000001	20231212	goa_import
VEuPathDB	AAEL017566	AAEL017566		GO:0006281	VEuPathDB:AAEL017566	IEA		P	unspecified product		protein_coding	taxon:9900000001	20231212	goa_import
VEuPathDB	AAEL002250	AAEL002250		GO:0006281	VEuPathDB:AAEL002250	IEA		P	unspecified product		protein_coding	taxon:9900000001	20231212	goa_import
VEuPathDB	AAEL010107	AAEL010107		GO:0006281	VEuPathDB:AAEL010107	IEA		P	unspecified product		protein_coding	taxon:9900000001	20231212	goa_import
VEuPathDB	AAEL017566	AAEL017566		GO:0006281	VEuPathDB:AAEL017566	IEA		P	unspecified product		protein_coding	taxon:9900000001	20231212	goa_import
VEuPathDB	AAEL017566	AAEL017566		GO:0006281	VEuPathDB:AAEL017566	IEA		P	unspecified product		protein_coding	taxon:9900000001	20231212	goa_import
VEuPathDB	AAEL008960	AAEL008960		GO:0006281	VEuPathDB:AAEL008960	IEA		P	unspecified product		protein_coding	taxon:9900000001	20231212	goa_import
VEuPathDB	AAEL008960	AAEL008960		GO:0006281	VEuPathDB:AAEL008960	IEA		P	unspecified product		protein_coding	taxon:9900000001	20231212	goa_import
VEuPathDB	AAEL008148	AAEL008148		GO:0006281	VEuPathDB:AAEL008148	IEA		P	unspecified product		protein_coding	taxon:9900000001	20231212	goa_import
VEuPathDB	AAEL008148	AAEL008148		GO:0006281	VEuPathDB:AAEL008148	IEA		P	unspecified product		protein_coding	taxon:9900000001	20231212	goa_import
VEuPathDB	AAEL002930	AAEL002930		GO:0006281	VEuPathDB:AAEL002930	IEA		P	unspecified product		protein_coding	taxon:9900000001	20231212	goa_import
VEuPathDB	AAEL023601	AAEL023601		GO:0006281	VEuPathDB:AAEL023601	IEA		P	unspecified product		protein_coding	taxon:9900000001	20231212	goa_import
VEuPathDB	AAEL024736	AAEL024736		GO:0006281	VEuPathDB:AAEL024736	IEA		P	unspecified product		protein_coding	taxon:9900000001	20231212	goa_import
VEuPathDB	AAEL011715	AAEL011715		GO:0006281	VEuPathDB:AAEL011715	IEA		P	unspecified product		protein_coding	taxon:9900000001	20231212	goa_import
VEuPathDB	AAEL021495	AAEL021495		GO:0006281	VEuPathDB:AAEL021495	IEA		P	unspecified product		protein_coding	taxon:9900000001	20231212	goa_import
VEuPathDB	AAEL001451	AAEL001451		GO:0006281	VEuPathDB:AAEL001451	IEA		P	unspecified product		protein_coding	taxon:9900000001	20231212	goa_import
VEuPathDB	AAEL001451	AAEL001451		GO:0006281	VEuPathDB:AAEL001451	IEA		P	unspecified product		protein_coding	taxon:9900000001	20231212	goa_import
VEuPathDB	AAEL002581	AAEL002581		GO:0006281	VEuPathDB:AAEL002581	IEA		P	unspecified product		protein_coding	taxon:9900000001	20231212	goa_import
VEuPathDB	AAEL015199	AAEL015199		GO:0006281	VEuPathDB:AAEL015199	IEA		P	unspecified product		protein_coding	taxon:9900000001	20231212	goa_import
VEuPathDB	AAEL004562	AAEL004562		GO:0006281	VEuPathDB:AAEL004562	IEA		P	unspecified product		protein_coding	taxon:9900000001	20231212	goa_import
VEuPathDB	AAEL011307	AAEL011307		GO:0006281	VEuPathDB:AAEL011307	IEA		P	unspecified product		protein_coding	taxon:9900000001	20231212	goa_import
VEuPathDB	AAEL023096	AAEL023096		GO:0006281	VEuPathDB:AAEL023096	IEA		P	unspecified product		protein_coding	taxon:9900000001	20231212	goa_import
VEuPathDB	AAEL009368	AAEL009368		GO:0051539	VEuPathDB:AAEL009368	IEA		F	unspecified product		protein_coding	taxon:9900000001	20231212	goa_import
VEuPathDB	AAEL009368	AAEL009368		GO:0051539	VEuPathDB:AAEL009368	IEA		F	unspecified product		protein_coding	taxon:9900000001	20231212	goa_import
VEuPathDB	AAEL014154	AAEL014154		GO:0051539	VEuPathDB:AAEL014154	IEA		F	unspecified product		protein_coding	taxon:9900000001	20231212	goa_import
VEuPathDB	AAEL014154	AAEL014154		GO:0051539	VEuPathDB:AAEL014154	IEA		F	unspecified product		protein_coding	taxon:9900000001	20231212	goa_import
VEuPathDB	AAEL012897	AAEL012897		GO:0051539	VEuPathDB:AAEL012897	IEA		F	unspecified product		protein_coding	taxon:9900000001	20231212	goa_import
VEuPathDB	AAEL002148	AAEL002148		GO:0051536	VEuPathDB:AAEL002148	IEA		F	unspecified product		protein_coding	taxon:9900000001	20231212	goa_import
VEuPathDB	AAEL008216	AAEL008216		GO:0051536	VEuPathDB:AAEL008216	IEA		F	unspecified product		protein_coding	taxon:9900000001	20231212	goa_import
VEuPathDB	AAEL008216	AAEL008216		GO:0051539	VEuPathDB:AAEL008216	IEA		F	unspecified product		protein_coding	taxon:9900000001	20231212	goa_import
VEuPathDB	AAEL008216	AAEL008216		GO:0051539	VEuPathDB:AAEL008216	IEA		F	unspecified product		protein_coding	taxon:9900000001	20231212	goa_import
VEuPathDB	AAEL012897	AAEL012897		GO:0051536	VEuPathDB:AAEL012897	IEA		F	unspecified product		protein_coding	taxon:9900000001	20231212	goa_import
VEuPathDB	AAEL012897	AAEL012897		GO:0051539	VEuPathDB:AAEL012897	IEA		F	unspecified product		protein_coding	taxon:9900000001	20231212	goa_import
VEuPathDB	AAEL010360	AAEL010360		GO:0051539	VEuPathDB:AAEL010360	IEA		F	unspecified product		protein_coding	taxon:9900000001	20231212	goa_import
VEuPathDB	AAEL010360	AAEL010360		GO:0051539	VEuPathDB:AAEL010360	IEA		F	unspecified product		protein_coding	taxon:9900000001	20231212	goa_import
VEuPathDB	AAEL003322	AAEL003322		GO:0050906	VEuPathDB:AAEL003322	IEA		P	unspecified product		protein_coding	taxon:9900000001	20231212	goa_import
VEuPathDB	AAEL003322	AAEL003322		GO:0050906	VEuPathDB:AAEL003322	IEA		P	unspecified product		protein_coding	taxon:9900000001	20231212	goa_import
VEuPathDB	AAEL003322	AAEL003322		GO:0050906	VEuPathDB:AAEL003322	IEA		P	unspecified product		protein_coding	taxon:9900000001	20231212	goa_import
VEuPathDB	AAEL003322	AAEL003322		GO:0050906	VEuPathDB:AAEL003322	IEA		P	unspecified product		protein_coding	taxon:9900000001	20231212	goa_import
VEuPathDB	AAEL003322	AAEL003322		GO:0050906	VEuPathDB:AAEL003322	IEA		P	unspecified product		protein_coding	taxon:9900000001	20231212	goa_import
VEuPathDB	AAEL003322	AAEL003322		GO:0050906	VEuPathDB:AAEL003322	IEA		P	unspecified product		protein_coding	taxon:9900000001	20231212	goa_import
VEuPathDB	AAEL027784	AAEL027784		GO:0050909	VEuPathDB:AAEL027784	IEA		P	unspecified product		protein_coding	taxon:9900000001	20231212	goa_import
VEuPathDB	Gr3	Gr3		GO:0050909	VEuPathDB:AAEL010058	IEA		P	unspecified product		protein_coding	taxon:9900000001	20231212	goa_import
VEuPathDB	Gr43	Gr43		GO:0050909	VEuPathDB:AAEL017182	IEA		P	unspecified product		protein_coding	taxon:9900000001	20231212	goa_import
VEuPathDB	AAEL005487	AAEL005487		GO:0050909	VEuPathDB:AAEL005487	IEA		P	unspecified product		protein_coding	taxon:9900000001	20231212	goa_import
VEuPathDB	Gr77	Gr77		GO:0050909	VEuPathDB:AAEL007940	IEA		P	unspecified product		protein_coding	taxon:9900000001	20231212	goa_import
VEuPathDB	Gr77	Gr77		GO:0050909	VEuPathDB:AAEL007940	IEA		P	unspecified product		protein_coding	taxon:9900000001	20231212	goa_import
VEuPathDB	AAEL003908	AAEL003908		GO:0017056	VEuPathDB:AAEL003908	IEA		F	unspecified product		protein_coding	taxon:9900000001	20231212	goa_import
VEuPathDB	AAEL003908	AAEL003908		GO:0017056	VEuPathDB:AAEL003908	IEA		F	unspecified product		protein_coding	taxon:9900000001	20231212	goa_import
VEuPathDB	AAEL026104	AAEL026104		GO:0017056	VEuPathDB:AAEL026104	IEA		F	unspecified product		protein_coding	taxon:9900000001	20231212	goa_import
VEuPathDB	AAEL007586	AAEL007586		GO:0017056	VEuPathDB:AAEL007586	IEA		F	unspecified product		protein_coding	taxon:9900000001	20231212	goa_import
VEuPathDB	AAEL025547	AAEL025547		GO:0017056	VEuPathDB:AAEL025547	IEA		F	unspecified product		protein_coding	taxon:9900000001	20231212	goa_import
VEuPathDB	AAEL012989	AAEL012989		GO:0017056	VEuPathDB:AAEL012989	IEA		F	unspecified product		protein_coding	taxon:9900000001	20231212	goa_import
VEuPathDB	AAEL014204	AAEL014204		GO:0017057	VEuPathDB:AAEL014204	IEA		F	unspecified product		protein_coding	taxon:9900000001	20231212	goa_import
VEuPathDB	AAEL014204	AAEL014204		GO:0017057	VEuPathDB:AAEL014204	IEA		F	unspecified product		protein_coding	taxon:9900000001	20231212	goa_import
VEuPathDB	AAEL012172	AAEL012172		GO:0017061	VEuPathDB:AAEL012172	IEA		F	unspecified product		protein_coding	taxon:9900000001	20231212	goa_import
VEuPathDB	AAEL012172	AAEL012172		GO:0017061	VEuPathDB:AAEL012172	IEA		F	unspecified product		protein_coding	taxon:9900000001	20231212	goa_import
VEuPathDB	AAEL012172	AAEL012172		GO:0017061	VEuPathDB:AAEL012172	IEA		F	unspecified product		protein_coding	taxon:9900000001	20231212	goa_import
VEuPathDB	AAEL012172	AAEL012172		GO:0017061	VEuPathDB:AAEL012172	IEA		F	unspecified product		protein_coding	taxon:9900000001	20231212	goa_import
VEuPathDB	AAEL013286	AAEL013286		GO:0017065	VEuPathDB:AAEL013286	IEA		F	unspecified product		protein_coding	taxon:9900000001	20231212	goa_import
VEuPathDB	AAEL013291	AAEL013291		GO:0017069	VEuPathDB:AAEL013291	IEA		F	unspecified product		protein_coding	taxon:9900000001	20231212	goa_import
VEuPathDB	AAEL009959	AAEL009959		GO:0017070	VEuPathDB:AAEL009959	IEA		F	unspecified product		protein_coding	taxon:9900000001	20231212	goa_import
VEuPathDB	AAEL002374	AAEL002374		GO:0019905	VEuPathDB:AAEL002374	IEA		F	unspecified product		protein_coding	taxon:9900000001	20231212	goa_import
VEuPathDB	Gr77	Gr77		GO:0050909	VEuPathDB:AAEL007940	IEA		P	unspecified product		protein_coding	taxon:9900000001	20231212	goa_import
VEuPathDB	Gr77	Gr77		GO:0050909	VEuPathDB:AAEL007940	IEA		P	unspecified product		protein_coding	taxon:9900000001	20231212	goa_import
VEuPathDB	AAEL024307	AAEL024307		GO:0050909	VEuPathDB:AAEL024307	IEA		P	unspecified product		protein_coding	taxon:9900000001	20231212	goa_import
VEuPathDB	AAEL024307	AAEL024307		GO:0050909	VEuPathDB:AAEL024307	IEA		P	unspecified product		protein_coding	taxon:9900000001	20231212	goa_import
VEuPathDB	AAEL007935	Gr20		GO:0050909	VEuPathDB:AAEL007935	IEA		P	unspecified product		protein_coding	taxon:9900000001	20231212	goa_import
VEuPathDB	AAEL007935	Gr20		GO:0050909	VEuPathDB:AAEL007935	IEA		P	unspecified product		protein_coding	taxon:9900000001	20231212	goa_import
VEuPathDB	AAEL007935	Gr20		GO:0050909	VEuPathDB:AAEL007935	IEA		P	unspecified product		protein_coding	taxon:9900000001	20231212	goa_import
VEuPathDB	AAEL007935	Gr20		GO:0050909	VEuPathDB:AAEL007935	IEA		P	unspecified product		protein_coding	taxon:9900000001	20231212	goa_import
VEuPathDB	AAEL007935	Gr20		GO:0050909	VEuPathDB:AAEL007935	IEA		P	unspecified product		protein_coding	taxon:9900000001	20231212	goa_import
VEuPathDB	Gr55	Gr55		GO:0050909	VEuPathDB:AAEL024133	IEA		P	unspecified product		protein_coding	taxon:9900000001	20231212	goa_import
VEuPathDB	Gr49	Gr49		GO:0050909	VEuPathDB:AAEL017488	IEA		P	unspecified product		protein_coding	taxon:9900000001	20231212	goa_import
VEuPathDB	Gr59	Gr59		GO:0050909	VEuPathDB:AAEL013200	IEA		P	unspecified product		protein_coding	taxon:9900000001	20231212	goa_import
VEuPathDB	AAEL013190	Gr22		GO:0050909	VEuPathDB:AAEL013190	IEA		P	unspecified product		protein_coding	taxon:9900000001	20231212	goa_import
VEuPathDB	Gr26	Gr26		GO:0050909	VEuPathDB:AAEL027709	IEA		P	unspecified product		protein_coding	taxon:9900000001	20231212	goa_import
VEuPathDB	Gr26	Gr26		GO:0050909	VEuPathDB:AAEL027709	IEA		P	unspecified product		protein_coding	taxon:9900000001	20231212	goa_import
VEuPathDB	Gr25	Gr25		GO:0050909	VEuPathDB:AAEL013193	IEA		P	unspecified product		protein_coding	taxon:9900000001	20231212	goa_import
VEuPathDB	Gr23	Gr23		GO:0050909	VEuPathDB:AAEL019647	IEA		P	unspecified product		protein_coding	taxon:9900000001	20231212	goa_import
VEuPathDB	Gr14	Gr14		GO:0050909	VEuPathDB:AAEL011571	IEA		P	unspecified product		protein_coding	taxon:9900000001	20231212	goa_import
VEuPathDB	AAEL017158	Gr67		GO:0050909	VEuPathDB:AAEL017158	IEA		P	unspecified product		protein_coding	taxon:9900000001	20231212	goa_import
VEuPathDB	Gr36	Gr36		GO:0050909	VEuPathDB:AAEL019947	IEA		P	unspecified product		protein_coding	taxon:9900000001	20231212	goa_import
VEuPathDB	AAEL027242	AAEL027242		GO:0004930	VEuPathDB:AAEL027242	IEA		F	unspecified product		protein_coding	taxon:9900000001	20231212	goa_import
VEuPathDB	AAEL027242	AAEL027242		GO:0004930	VEuPathDB:AAEL027242	IEA		F	unspecified product		protein_coding	taxon:9900000001	20231212	goa_import
VEuPathDB	AAEL027242	AAEL027242		GO:0004930	VEuPathDB:AAEL027242	IEA		F	unspecified product		protein_coding	taxon:9900000001	20231212	goa_import
VEuPathDB	AAEL027242	AAEL027242		GO:0004930	VEuPathDB:AAEL027242	IEA		F	unspecified product		protein_coding	taxon:9900000001	20231212	goa_import
VEuPathDB	AAEL027242	AAEL027242		GO:0004930	VEuPathDB:AAEL027242	IEA		F	unspecified product		protein_coding	taxon:9900000001	20231212	goa_import
VEuPathDB	AAEL027242	AAEL027242		GO:0004930	VEuPathDB:AAEL027242	IEA		F	unspecified product		protein_coding	taxon:9900000001	20231212	goa_import
VEuPathDB	AAEL027242	AAEL027242		GO:0004930	VEuPathDB:AAEL027242	IEA		F	unspecified product		protein_coding	taxon:9900000001	20231212	goa_import
VEuPathDB	AAEL027242	AAEL027242		GO:0004930	VEuPathDB:AAEL027242	IEA		F	unspecified product		protein_coding	taxon:9900000001	20231212	goa_import
VEuPathDB	AAEL007832	GPRMAC2		GO:0004930	VEuPathDB:AAEL007832	IEA		F	unspecified product		protein_coding	taxon:9900000001	20231212	goa_import
VEuPathDB	AAEL007832	GPRMAC2		GO:0004930	VEuPathDB:AAEL007832	IEA		F	unspecified product		protein_coding	taxon:9900000001	20231212	goa_import
VEuPathDB	AAEL004777	GPRGRK		GO:0004930	VEuPathDB:AAEL004777	IEA		F	unspecified product		protein_coding	taxon:9900000001	20231212	goa_import
VEuPathDB	AAEL004777	GPRGRK		GO:0004930	VEuPathDB:AAEL004777	IEA		F	unspecified product		protein_coding	taxon:9900000001	20231212	goa_import
VEuPathDB	AAEL017272	GPR5HT3		GO:0004930	VEuPathDB:AAEL017272	IEA		F	unspecified product		protein_coding	taxon:9900000001	20231212	goa_import
VEuPathDB	AAEL017272	GPR5HT3		GO:0004930	VEuPathDB:AAEL017272	IEA		F	unspecified product		protein_coding	taxon:9900000001	20231212	goa_import
VEuPathDB	AAEL004533	GPRMGL2		GO:0004930	VEuPathDB:AAEL004533	IEA		F	unspecified product		protein_coding	taxon:9900000001	20231212	goa_import
VEuPathDB	AAEL006636	GPRLLK1_1		GO:0004930	VEuPathDB:AAEL006636	IEA		F	unspecified product		protein_coding	taxon:9900000001	20231212	goa_import
VEuPathDB	AAEL006636	GPRLLK1_1		GO:0004930	VEuPathDB:AAEL006636	IEA		F	unspecified product		protein_coding	taxon:9900000001	20231212	goa_import
VEuPathDB	AAEL006636	GPRLLK1_1		GO:0004930	VEuPathDB:AAEL006636	IEA		F	unspecified product		protein_coding	taxon:9900000001	20231212	goa_import
VEuPathDB	AAEL006636	GPRLLK1_1		GO:0004930	VEuPathDB:AAEL006636	IEA		F	unspecified product		protein_coding	taxon:9900000001	20231212	goa_import
VEuPathDB	AAEL011680	GPRNNA9		GO:0004930	VEuPathDB:AAEL011680	IEA		F	unspecified product		protein_coding	taxon:9900000001	20231212	goa_import
VEuPathDB	AAEL011680	GPRNNA9		GO:0004930	VEuPathDB:AAEL011680	IEA		F	unspecified product		protein_coding	taxon:9900000001	20231212	goa_import
VEuPathDB	AAEL011680	GPRNNA9		GO:0004930	VEuPathDB:AAEL011680	IEA		F	unspecified product		protein_coding	taxon:9900000001	20231212	goa_import
VEuPathDB	AAEL002374	AAEL002374		GO:0019905	VEuPathDB:AAEL002374	IEA		F	unspecified product		protein_coding	taxon:9900000001	20231212	goa_import
VEuPathDB	AAEL000421	AAEL000421		GO:0018342	VEuPathDB:AAEL000421	IEA		P	unspecified product		protein_coding	taxon:9900000001	20231212	goa_import
VEuPathDB	AAEL013783	AAEL013783		GO:0018342	VEuPathDB:AAEL013783	IEA		P	unspecified product		protein_coding	taxon:9900000001	20231212	goa_import
VEuPathDB	AAEL000605	AAEL000605		GO:0018342	VEuPathDB:AAEL000605	IEA		P	unspecified product		protein_coding	taxon:9900000001	20231212	goa_import
VEuPathDB	AAEL002433	AAEL002433		GO:0016559	VEuPathDB:AAEL002433	IEA		P	unspecified product		protein_coding	taxon:9900000001	20231212	goa_import
VEuPathDB	AAEL009068	AAEL009068		GO:0016559	VEuPathDB:AAEL009068	IEA		P	unspecified product		protein_coding	taxon:9900000001	20231212	goa_import
VEuPathDB	AAEL010368	AAEL010368		GO:0016560	VEuPathDB:AAEL010368	IEA		P	unspecified product		protein_coding	taxon:9900000001	20231212	goa_import
VEuPathDB	AAEL004417	AAEL004417		GO:0016560	VEuPathDB:AAEL004417	IEA		P	unspecified product		protein_coding	taxon:9900000001	20231212	goa_import
VEuPathDB	AAEL014536	AAEL014536		GO:0016571	VEuPathDB:AAEL014536	IEA		P	unspecified product		protein_coding	taxon:9900000001	20231212	goa_import
VEuPathDB	AAEL014900	AAEL014900		GO:0016572	VEuPathDB:AAEL014900	IEA		P	unspecified product		protein_coding	taxon:9900000001	20231212	goa_import
VEuPathDB	AAEL017391	AAEL017391		GO:0016573	VEuPathDB:AAEL017391	IEA		P	unspecified product		protein_coding	taxon:9900000001	20231212	goa_import
VEuPathDB	AAEL017391	AAEL017391		GO:0016573	VEuPathDB:AAEL017391	IEA		P	unspecified product		protein_coding	taxon:9900000001	20231212	goa_import
VEuPathDB	AAEL017391	AAEL017391		GO:0016573	VEuPathDB:AAEL017391	IEA		P	unspecified product		protein_coding	taxon:9900000001	20231212	goa_import
VEuPathDB	AAEL017391	AAEL017391		GO:0016573	VEuPathDB:AAEL017391	IEA		P	unspecified product		protein_coding	taxon:9900000001	20231212	goa_import
VEuPathDB	AAEL017391	AAEL017391		GO:0016573	VEuPathDB:AAEL017391	IEA		P	unspecified product		protein_coding	taxon:9900000001	20231212	goa_import
VEuPathDB	AAEL017391	AAEL017391		GO:0016573	VEuPathDB:AAEL017391	IEA		P	unspecified product		protein_coding	taxon:9900000001	20231212	goa_import
VEuPathDB	AAEL017391	AAEL017391		GO:0016573	VEuPathDB:AAEL017391	IEA		P	unspecified product		protein_coding	taxon:9900000001	20231212	goa_import
VEuPathDB	AAEL014072	AAEL014072		GO:0016573	VEuPathDB:AAEL014072	IEA		P	unspecified product		protein_coding	taxon:9900000001	20231212	goa_import
VEuPathDB	AAEL002934	AAEL002934		GO:0016573	VEuPathDB:AAEL002934	IEA		P	unspecified product		protein_coding	taxon:9900000001	20231212	goa_import
VEuPathDB	AAEL006177	AAEL006177		GO:0016573	VEuPathDB:AAEL006177	IEA		P	unspecified product		protein_coding	taxon:9900000001	20231212	goa_import
VEuPathDB	AAEL012180	AAEL012180		GO:0016573	VEuPathDB:AAEL012180	IEA		P	unspecified product		protein_coding	taxon:9900000001	20231212	goa_import
VEuPathDB	AAEL004686	pont		GO:0006281	VEuPathDB:AAEL004686	IEA		P	unspecified product		protein_coding	taxon:9900000001	20231212	goa_import
VEuPathDB	AAEL018312	AAEL018312		GO:0006281	VEuPathDB:AAEL018312	IEA		P	unspecified product		protein_coding	taxon:9900000001	20231212	goa_import
VEuPathDB	AAEL018312	AAEL018312		GO:0006281	VEuPathDB:AAEL018312	IEA		P	unspecified product		protein_coding	taxon:9900000001	20231212	goa_import
VEuPathDB	AAEL006715	AAEL006715		GO:0006281	VEuPathDB:AAEL006715	IEA		P	unspecified product		protein_coding	taxon:9900000001	20231212	goa_import
VEuPathDB	AAEL018312	AAEL018312		GO:0006281	VEuPathDB:AAEL018312	IEA		P	unspecified product		protein_coding	taxon:9900000001	20231212	goa_import
VEuPathDB	AAEL018312	AAEL018312		GO:0006281	VEuPathDB:AAEL018312	IEA		P	unspecified product		protein_coding	taxon:9900000001	20231212	goa_import
VEuPathDB	AAEL014774	AAEL014774		GO:0006281	VEuPathDB:AAEL014774	IEA		P	unspecified product		protein_coding	taxon:9900000001	20231212	goa_import
VEuPathDB	AAEL001787	AAEL001787		GO:0006281	VEuPathDB:AAEL001787	IEA		P	unspecified product		protein_coding	taxon:9900000001	20231212	goa_import
VEuPathDB	AAEL001787	AAEL001787		GO:0006281	VEuPathDB:AAEL001787	IEA		P	unspecified product		protein_coding	taxon:9900000001	20231212	goa_import
VEuPathDB	AAEL002407	AAEL002407		GO:0006281	VEuPathDB:AAEL002407	IEA		P	unspecified product		protein_coding	taxon:9900000001	20231212	goa_import
VEuPathDB	AAEL006080	AAEL006080		GO:0006281	VEuPathDB:AAEL006080	IEA		P	unspecified product		protein_coding	taxon:9900000001	20231212	goa_import
VEuPathDB	AAEL006080	AAEL006080		GO:0006281	VEuPathDB:AAEL006080	IEA		P	unspecified product		protein_coding	taxon:9900000001	20231212	goa_import
VEuPathDB	AAEL004039	AAEL004039		GO:0006281	VEuPathDB:AAEL004039	IEA		P	unspecified product		protein_coding	taxon:9900000001	20231212	goa_import
VEuPathDB	AAEL002098	AAEL002098		GO:0006281	VEuPathDB:AAEL002098	IEA		P	unspecified product		protein_coding	taxon:9900000001	20231212	goa_import
VEuPathDB	AAEL000425	AAEL000425		GO:0006281	VEuPathDB:AAEL000425	IEA		P	unspecified product		protein_coding	taxon:9900000001	20231212	goa_import
VEuPathDB	AAEL015060	AAEL015060		GO:0006281	VEuPathDB:AAEL015060	IEA		P	unspecified product		protein_coding	taxon:9900000001	20231212	goa_import
VEuPathDB	AAEL009999	AAEL009999		GO:0006281	VEuPathDB:AAEL009999	IEA		P	unspecified product		protein_coding	taxon:9900000001	20231212	goa_import
VEuPathDB	AAEL025042	AAEL025042		GO:0006281	VEuPathDB:AAEL025042	IEA		P	unspecified product		protein_coding	taxon:9900000001	20231212	goa_import
VEuPathDB	AAEL012355	AAEL012355		GO:0006281	VEuPathDB:AAEL012355	IEA		P	unspecified product		protein_coding	taxon:9900000001	20231212	goa_import
VEuPathDB	AAEL005870	AAEL005870		GO:0006281	VEuPathDB:AAEL005870	IEA		P	unspecified product		protein_coding	taxon:9900000001	20231212	goa_import
VEuPathDB	AAEL005870	AAEL005870		GO:0006281	VEuPathDB:AAEL005870	IEA		P	unspecified product		protein_coding	taxon:9900000001	20231212	goa_import
VEuPathDB	AAEL002822	Arp5		GO:0006281	VEuPathDB:AAEL002822	IEA		P	unspecified product		protein_coding	taxon:9900000001	20231212	goa_import
VEuPathDB	AAEL009644	AAEL009644		GO:0006281	VEuPathDB:AAEL009644	IEA		P	unspecified product		protein_coding	taxon:9900000001	20231212	goa_import
VEuPathDB	Gr35	Gr35		GO:0050909	VEuPathDB:AAEL023231	IEA		P	unspecified product		protein_coding	taxon:9900000001	20231212	goa_import
VEuPathDB	Gr80	Gr80		GO:0050909	VEuPathDB:AAEL011598	IEA		P	unspecified product		protein_coding	taxon:9900000001	20231212	goa_import
VEuPathDB	Gr76	Gr76		GO:0050909	VEuPathDB:AAEL009545	IEA		P	unspecified product		protein_coding	taxon:9900000001	20231212	goa_import
VEuPathDB	Gr34	Gr34		GO:0050909	VEuPathDB:AAEL000162	IEA		P	unspecified product		protein_coding	taxon:9900000001	20231212	goa_import
VEuPathDB	Gr2	Gr2		GO:0050909	VEuPathDB:AAEL002167	IEA		P	unspecified product		protein_coding	taxon:9900000001	20231212	goa_import
VEuPathDB	Gr15	Gr15		GO:0050909	VEuPathDB:AAEL017304	IEA		P	unspecified product		protein_coding	taxon:9900000001	20231212	goa_import
VEuPathDB	Gr66	Gr66		GO:0050909	VEuPathDB:AAEL017394	IEA		P	unspecified product		protein_coding	taxon:9900000001	20231212	goa_import
VEuPathDB	Gr18	Gr18		GO:0050909	VEuPathDB:AAEL017327	IEA		P	unspecified product		protein_coding	taxon:9900000001	20231212	goa_import
VEuPathDB	Gr17	Gr17		GO:0050909	VEuPathDB:AAEL017097	IEA		P	unspecified product		protein_coding	taxon:9900000001	20231212	goa_import
VEuPathDB	Gr16	Gr16		GO:0050909	VEuPathDB:AAEL017230	IEA		P	unspecified product		protein_coding	taxon:9900000001	20231212	goa_import
VEuPathDB	AAEL011073	Gr19		GO:0050909	VEuPathDB:AAEL011073	IEA		P	unspecified product		protein_coding	taxon:9900000001	20231212	goa_import
VEuPathDB	AAEL011073	Gr19		GO:0050909	VEuPathDB:AAEL011073	IEA		P	unspecified product		protein_coding	taxon:9900000001	20231212	goa_import
VEuPathDB	Gr1	Gr1		GO:0050909	VEuPathDB:AAEL002380	IEA		P	unspecified product		protein_coding	taxon:9900000001	20231212	goa_import
VEuPathDB	Gr37	Gr37		GO:0050909	VEuPathDB:AAEL017235	IEA		P	unspecified product		protein_coding	taxon:9900000001	20231212	goa_import
VEuPathDB	AAEL017323	AAEL017323		GO:0050909	VEuPathDB:AAEL017323	IEA		P	unspecified product		protein_coding	taxon:9900000001	20231212	goa_import
VEuPathDB	AAEL006685	AAEL006685		GO:0050909	VEuPathDB:AAEL006685	IEA		P	unspecified product		protein_coding	taxon:9900000001	20231212	goa_import
VEuPathDB	AAEL017446	Gr33		GO:0050909	VEuPathDB:AAEL017446	IEA		P	unspecified product		protein_coding	taxon:9900000001	20231212	goa_import
VEuPathDB	AAEL012261	AAEL012261		GO:0051536	VEuPathDB:AAEL012261	IEA		F	unspecified product		protein_coding	taxon:9900000001	20231212	goa_import
VEuPathDB	AAEL012261	AAEL012261		GO:0051539	VEuPathDB:AAEL012261	IEA		F	unspecified product		protein_coding	taxon:9900000001	20231212	goa_import
VEuPathDB	AAEL017446	Gr33		GO:0050909	VEuPathDB:AAEL017446	IEA		P	unspecified product		protein_coding	taxon:9900000001	20231212	goa_import
VEuPathDB	AAEL005680	AAEL005680		GO:0050911	VEuPathDB:AAEL005680	IEA		P	unspecified product		protein_coding	taxon:9900000001	20231212	goa_import
VEuPathDB	AAEL028143	AAEL028143		GO:0050911	VEuPathDB:AAEL028143	IEA		P	unspecified product		protein_coding	taxon:9900000001	20231212	goa_import
VEuPathDB	AAEL013505	GPRNPY7		GO:0004930	VEuPathDB:AAEL013505	IEA		F	unspecified product		protein_coding	taxon:9900000001	20231212	goa_import
VEuPathDB	AAEL013505	GPRNPY7		GO:0004930	VEuPathDB:AAEL013505	IEA		F	unspecified product		protein_coding	taxon:9900000001	20231212	goa_import
VEuPathDB	AAEL015394	GPRMGL3_2		GO:0004930	VEuPathDB:AAEL015394	IEA		F	unspecified product		protein_coding	taxon:9900000001	20231212	goa_import
VEuPathDB	AAEL015394	GPRMGL3_2		GO:0004930	VEuPathDB:AAEL015394	IEA		F	unspecified product		protein_coding	taxon:9900000001	20231212	goa_import
VEuPathDB	AAEL004732	GPRNPR2		GO:0004930	VEuPathDB:AAEL004732	IEA		F	unspecified product		protein_coding	taxon:9900000001	20231212	goa_import
VEuPathDB	AAEL004732	GPRNPR2		GO:0004930	VEuPathDB:AAEL004732	IEA		F	unspecified product		protein_coding	taxon:9900000001	20231212	goa_import
VEuPathDB	AAEL017549	GPRNNA14		GO:0004930	VEuPathDB:AAEL017549	IEA		F	unspecified product		protein_coding	taxon:9900000001	20231212	goa_import
VEuPathDB	AAEL017549	GPRNNA14		GO:0004930	VEuPathDB:AAEL017549	IEA		F	unspecified product		protein_coding	taxon:9900000001	20231212	goa_import
VEuPathDB	AAEL000851	AAEL000851		GO:0004930	VEuPathDB:AAEL000851	IEA		F	unspecified product		protein_coding	taxon:9900000001	20231212	goa_import
VEuPathDB	AAEL000812	AAEL000812		GO:0004930	VEuPathDB:AAEL000812	IEA		F	unspecified product		protein_coding	taxon:9900000001	20231212	goa_import
VEuPathDB	AAEL000821	OBP6		GO:0004930	VEuPathDB:AAEL000821	IEA		F	unspecified product		protein_coding	taxon:9900000001	20231212	goa_import
VEuPathDB	AAEL010043	GPRCAL1		GO:0004930	VEuPathDB:AAEL010043	IEA		F	unspecified product		protein_coding	taxon:9900000001	20231212	goa_import
VEuPathDB	AAEL010043	GPRCAL1		GO:0004930	VEuPathDB:AAEL010043	IEA		F	unspecified product		protein_coding	taxon:9900000001	20231212	goa_import
VEuPathDB	AAEL010043	GPRCAL1		GO:0004930	VEuPathDB:AAEL010043	IEA		F	unspecified product		protein_coding	taxon:9900000001	20231212	goa_import
VEuPathDB	AAEL000452	Pcaf		GO:0016573	VEuPathDB:AAEL000452	IEA		P	unspecified product		protein_coding	taxon:9900000001	20231212	goa_import
VEuPathDB	AAEL025455	AAEL025455		GO:0016573	VEuPathDB:AAEL025455	IEA		P	unspecified product		protein_coding	taxon:9900000001	20231212	goa_import
VEuPathDB	AAEL011106	AAEL011106		GO:0016573	VEuPathDB:AAEL011106	IEA		P	unspecified product		protein_coding	taxon:9900000001	20231212	goa_import
VEuPathDB	AAEL011106	AAEL011106		GO:0016573	VEuPathDB:AAEL011106	IEA		P	unspecified product		protein_coding	taxon:9900000001	20231212	goa_import
VEuPathDB	AAEL004983	AAEL004983		GO:0016573	VEuPathDB:AAEL004983	IEA		P	unspecified product		protein_coding	taxon:9900000001	20231212	goa_import
VEuPathDB	AAEL004983	AAEL004983		GO:0016573	VEuPathDB:AAEL004983	IEA		P	unspecified product		protein_coding	taxon:9900000001	20231212	goa_import
VEuPathDB	AAEL019662	AAEL019662		GO:0016573	VEuPathDB:AAEL019662	IEA		P	unspecified product		protein_coding	taxon:9900000001	20231212	goa_import
VEuPathDB	AAEL019662	AAEL019662		GO:0016573	VEuPathDB:AAEL019662	IEA		P	unspecified product		protein_coding	taxon:9900000001	20231212	goa_import
VEuPathDB	AAEL007672	AAEL007672		GO:0016573	VEuPathDB:AAEL007672	IEA		P	unspecified product		protein_coding	taxon:9900000001	20231212	goa_import
VEuPathDB	AAEL011117	AAEL011117		GO:0016575	VEuPathDB:AAEL011117	IEA		P	unspecified product		protein_coding	taxon:9900000001	20231212	goa_import
VEuPathDB	AAEL004586	AAEL004586		GO:0016575	VEuPathDB:AAEL004586	IEA		P	unspecified product		protein_coding	taxon:9900000001	20231212	goa_import
VEuPathDB	AAEL019422	AAEL019422		GO:0016575	VEuPathDB:AAEL019422	IEA		P	unspecified product		protein_coding	taxon:9900000001	20231212	goa_import
VEuPathDB	AAEL004416	AAEL004416		GO:0016575	VEuPathDB:AAEL004416	IEA		P	unspecified product		protein_coding	taxon:9900000001	20231212	goa_import
VEuPathDB	AAEL009644	AAEL009644		GO:0006281	VEuPathDB:AAEL009644	IEA		P	unspecified product		protein_coding	taxon:9900000001	20231212	goa_import
VEuPathDB	AAEL006209	AAEL006209		GO:0006281	VEuPathDB:AAEL006209	IEA		P	unspecified product		protein_coding	taxon:9900000001	20231212	goa_import
VEuPathDB	AAEL012826	AAEL012826		GO:0006281	VEuPathDB:AAEL012826	IEA		P	unspecified product		protein_coding	taxon:9900000001	20231212	goa_import
VEuPathDB	AAEL003756	AAEL003756		GO:0006281	VEuPathDB:AAEL003756	IEA		P	unspecified product		protein_coding	taxon:9900000001	20231212	goa_import
VEuPathDB	AAEL003906	AAEL003906		GO:0006281	VEuPathDB:AAEL003906	IEA		P	unspecified product		protein_coding	taxon:9900000001	20231212	goa_import
VEuPathDB	AAEL003906	AAEL003906		GO:0006281	VEuPathDB:AAEL003906	IEA		P	unspecified product		protein_coding	taxon:9900000001	20231212	goa_import
VEuPathDB	AAEL007291	AAEL007291		GO:0006281	VEuPathDB:AAEL007291	IEA		P	unspecified product		protein_coding	taxon:9900000001	20231212	goa_import
VEuPathDB	AAEL014900	AAEL014900		GO:0006281	VEuPathDB:AAEL014900	IEA		P	unspecified product		protein_coding	taxon:9900000001	20231212	goa_import
VEuPathDB	AAEL017054	AAEL017054		GO:0006281	VEuPathDB:AAEL017054	IEA		P	unspecified product		protein_coding	taxon:9900000001	20231212	goa_import
VEuPathDB	AAEL017054	AAEL017054		GO:0006281	VEuPathDB:AAEL017054	IEA		P	unspecified product		protein_coding	taxon:9900000001	20231212	goa_import
VEuPathDB	AAEL011629	AAEL011629		GO:0006281	VEuPathDB:AAEL011629	IEA		P	unspecified product		protein_coding	taxon:9900000001	20231212	goa_import
VEuPathDB	AAEL017186	AAEL017186		GO:0006281	VEuPathDB:AAEL017186	IEA		P	unspecified product		protein_coding	taxon:9900000001	20231212	goa_import
VEuPathDB	AAEL002800	AAEL002800		GO:0006281	VEuPathDB:AAEL002800	IEA		P	unspecified product		protein_coding	taxon:9900000001	20231212	goa_import
VEuPathDB	AAEL010762	Arp8		GO:0006281	VEuPathDB:AAEL010762	IEA		P	unspecified product		protein_coding	taxon:9900000001	20231212	goa_import
VEuPathDB	AAEL010762	Arp8		GO:0006281	VEuPathDB:AAEL010762	IEA		P	unspecified product		protein_coding	taxon:9900000001	20231212	goa_import
VEuPathDB	AAEL010781	AAEL010781		GO:0006281	VEuPathDB:AAEL010781	IEA		P	unspecified product		protein_coding	taxon:9900000001	20231212	goa_import
VEuPathDB	AAEL010781	AAEL010781		GO:0006281	VEuPathDB:AAEL010781	IEA		P	unspecified product		protein_coding	taxon:9900000001	20231212	goa_import
VEuPathDB	AAEL007056	AAEL007056		GO:0006281	VEuPathDB:AAEL007056	IEA		P	unspecified product		protein_coding	taxon:9900000001	20231212	goa_import
VEuPathDB	AAEL005539	AAEL005539		GO:0006281	VEuPathDB:AAEL005539	IEA		P	unspecified product		protein_coding	taxon:9900000001	20231212	goa_import
VEuPathDB	AAEL011425	AAEL011425		GO:0006281	VEuPathDB:AAEL011425	IEA		P	unspecified product		protein_coding	taxon:9900000001	20231212	goa_import
VEuPathDB	AAEL006963	AAEL006963		GO:0006281	VEuPathDB:AAEL006963	IEA		P	unspecified product		protein_coding	taxon:9900000001	20231212	goa_import
VEuPathDB	AAEL010043	GPRCAL1		GO:0004930	VEuPathDB:AAEL010043	IEA		F	unspecified product		protein_coding	taxon:9900000001	20231212	goa_import
VEuPathDB	AAEL000528	GPRNNA22		GO:0004930	VEuPathDB:AAEL000528	IEA		F	unspecified product		protein_coding	taxon:9900000001	20231212	goa_import
VEuPathDB	AAEL012356	GPRSMS		GO:0004930	VEuPathDB:AAEL012356	IEA		F	unspecified product		protein_coding	taxon:9900000001	20231212	goa_import
VEuPathDB	AAEL012356	GPRSMS		GO:0004930	VEuPathDB:AAEL012356	IEA		F	unspecified product		protein_coding	taxon:9900000001	20231212	goa_import
VEuPathDB	AAEL012356	GPRSMS		GO:0004930	VEuPathDB:AAEL012356	IEA		F	unspecified product		protein_coding	taxon:9900000001	20231212	goa_import
VEuPathDB	AAEL012356	GPRSMS		GO:0004930	VEuPathDB:AAEL012356	IEA		F	unspecified product		protein_coding	taxon:9900000001	20231212	goa_import
VEuPathDB	AAEL012356	GPRSMS		GO:0004930	VEuPathDB:AAEL012356	IEA		F	unspecified product		protein_coding	taxon:9900000001	20231212	goa_import
VEuPathDB	AAEL012356	GPRSMS		GO:0004930	VEuPathDB:AAEL012356	IEA		F	unspecified product		protein_coding	taxon:9900000001	20231212	goa_import
VEuPathDB	AAEL001724	GPRNNB3		GO:0004930	VEuPathDB:AAEL001724	IEA		F	unspecified product		protein_coding	taxon:9900000001	20231212	goa_import
VEuPathDB	AAEL001724	GPRNNB3		GO:0004930	VEuPathDB:AAEL001724	IEA		F	unspecified product		protein_coding	taxon:9900000001	20231212	goa_import
VEuPathDB	AAEL019881	AAEL019881		GO:0004930	VEuPathDB:AAEL019881	IEA		F	unspecified product		protein_coding	taxon:9900000001	20231212	goa_import
VEuPathDB	AAEL017374	GPRMTH3		GO:0004930	VEuPathDB:AAEL017374	IEA		F	unspecified product		protein_coding	taxon:9900000001	20231212	goa_import
VEuPathDB	AAEL017374	GPRMTH3		GO:0004930	VEuPathDB:AAEL017374	IEA		F	unspecified product		protein_coding	taxon:9900000001	20231212	goa_import
VEuPathDB	AAEL017374	GPRMTH3		GO:0004930	VEuPathDB:AAEL017374	IEA		F	unspecified product		protein_coding	taxon:9900000001	20231212	goa_import
VEuPathDB	AAEL017374	GPRMTH3		GO:0004930	VEuPathDB:AAEL017374	IEA		F	unspecified product		protein_coding	taxon:9900000001	20231212	goa_import
VEuPathDB	AAEL024480	AAEL024480		GO:0004930	VEuPathDB:AAEL024480	IEA		F	unspecified product		protein_coding	taxon:9900000001	20231212	goa_import
VEuPathDB	AAEL024480	AAEL024480		GO:0004930	VEuPathDB:AAEL024480	IEA		F	unspecified product		protein_coding	taxon:9900000001	20231212	goa_import
VEuPathDB	AAEL000080	AAEL000080		GO:0017076	VEuPathDB:AAEL000080	IEA		F	unspecified product		protein_coding	taxon:9900000001	20231212	goa_import
VEuPathDB	AAEL000025	AAEL000025		GO:0017076	VEuPathDB:AAEL000025	IEA		F	unspecified product		protein_coding	taxon:9900000001	20231212	goa_import
VEuPathDB	AAEL000006	AAEL000006		GO:0017076	VEuPathDB:AAEL000006	IEA		F	unspecified product		protein_coding	taxon:9900000001	20231212	goa_import
VEuPathDB	AAEL004684	AAEL004684		GO:0120013	VEuPathDB:AAEL004684	IEA		F	unspecified product		protein_coding	taxon:9900000001	20231212	goa_import
VEuPathDB	AAEL004682	AAEL004682		GO:0120013	VEuPathDB:AAEL004682	IEA		F	unspecified product		protein_coding	taxon:9900000001	20231212	goa_import
VEuPathDB	AAEL004553	AAEL004553		GO:0120013	VEuPathDB:AAEL004553	IEA		F	unspecified product		protein_coding	taxon:9900000001	20231212	goa_import
VEuPathDB	AAEL004574	Sgf11		GO:0016578	VEuPathDB:AAEL004574	IEA		P	unspecified product		protein_coding	taxon:9900000001	20231212	goa_import
VEuPathDB	AAEL000903	e(y)2		GO:0016578	VEuPathDB:AAEL000903	IEA		P	unspecified product		protein_coding	taxon:9900000001	20231212	goa_import
VEuPathDB	AAEL011287	AAEL011287		GO:0016579	VEuPathDB:AAEL011287	IEA		P	unspecified product		protein_coding	taxon:9900000001	20231212	goa_import
VEuPathDB	AAEL011287	AAEL011287		GO:0016579	VEuPathDB:AAEL011287	IEA		P	unspecified product		protein_coding	taxon:9900000001	20231212	goa_import
VEuPathDB	AAEL027209	AAEL027209		GO:0016579	VEuPathDB:AAEL027209	IEA		P	unspecified product		protein_coding	taxon:9900000001	20231212	goa_import
VEuPathDB	AAEL018212	AAEL018212		GO:0016579	VEuPathDB:AAEL018212	IEA		P	unspecified product		protein_coding	taxon:9900000001	20231212	goa_import
VEuPathDB	AAEL010854	AAEL010854		GO:0016579	VEuPathDB:AAEL010854	IEA		P	unspecified product		protein_coding	taxon:9900000001	20231212	goa_import
VEuPathDB	AAEL010854	AAEL010854		GO:0016579	VEuPathDB:AAEL010854	IEA		P	unspecified product		protein_coding	taxon:9900000001	20231212	goa_import
VEuPathDB	AAEL010854	AAEL010854		GO:0016579	VEuPathDB:AAEL010854	IEA		P	unspecified product		protein_coding	taxon:9900000001	20231212	goa_import
VEuPathDB	AAEL010854	AAEL010854		GO:0016579	VEuPathDB:AAEL010854	IEA		P	unspecified product		protein_coding	taxon:9900000001	20231212	goa_import
VEuPathDB	AAEL023060	AAEL023060		GO:0016579	VEuPathDB:AAEL023060	IEA		P	unspecified product		protein_coding	taxon:9900000001	20231212	goa_import
VEuPathDB	AAEL023060	AAEL023060		GO:0016579	VEuPathDB:AAEL023060	IEA		P	unspecified product		protein_coding	taxon:9900000001	20231212	goa_import
VEuPathDB	AAEL021835	AAEL021835		GO:0050911	VEuPathDB:AAEL021835	IEA		P	unspecified product		protein_coding	taxon:9900000001	20231212	goa_import
VEuPathDB	AAEL001224	Or70		GO:0050911	VEuPathDB:AAEL001224	IEA		P	unspecified product		protein_coding	taxon:9900000001	20231212	goa_import
VEuPathDB	Or13	Or13		GO:0050911	VEuPathDB:AAEL008368	IEA		P	unspecified product		protein_coding	taxon:9900000001	20231212	goa_import
VEuPathDB	Or59	Or59		GO:0050911	VEuPathDB:AAEL001342	IEA		P	unspecified product		protein_coding	taxon:9900000001	20231212	goa_import
VEuPathDB	Or8	Or8		GO:0050911	VEuPathDB:AAEL012254	IEA		P	unspecified product		protein_coding	taxon:9900000001	20231212	goa_import
VEuPathDB	Or38	Or38		GO:0050911	VEuPathDB:AAEL005489	IEA		P	unspecified product		protein_coding	taxon:9900000001	20231212	goa_import
VEuPathDB	Or38	Or38		GO:0050911	VEuPathDB:AAEL005489	IEA		P	unspecified product		protein_coding	taxon:9900000001	20231212	goa_import
VEuPathDB	Or37	Or37		GO:0050911	VEuPathDB:AAEL020435	IEA		P	unspecified product		protein_coding	taxon:9900000001	20231212	goa_import
VEuPathDB	Or34	Or34		GO:0050911	VEuPathDB:AAEL003395	IEA		P	unspecified product		protein_coding	taxon:9900000001	20231212	goa_import
VEuPathDB	Or122	Or122		GO:0050911	VEuPathDB:AAEL013563	IEA		P	unspecified product		protein_coding	taxon:9900000001	20231212	goa_import
VEuPathDB	Or121	Or121		GO:0050911	VEuPathDB:Or121	IEA		P	unspecified product		protein_coding	taxon:9900000001	20231212	goa_import
VEuPathDB	Or28	Or28		GO:0050911	VEuPathDB:AAEL027053	IEA		P	unspecified product		protein_coding	taxon:9900000001	20231212	goa_import
VEuPathDB	Or117	Or117		GO:0050911	VEuPathDB:AAEL017377	IEA		P	unspecified product		protein_coding	taxon:9900000001	20231212	goa_import
VEuPathDB	Or116	Or116		GO:0050911	VEuPathDB:AAEL025139	IEA		P	unspecified product		protein_coding	taxon:9900000001	20231212	goa_import
VEuPathDB	Or40	Or40		GO:0050911	VEuPathDB:AAEL005767	IEA		P	unspecified product		protein_coding	taxon:9900000001	20231212	goa_import
VEuPathDB	Orco	Orco		GO:0050911	VEuPathDB:AAEL005776	IEA		P	unspecified product		protein_coding	taxon:9900000001	20231212	goa_import
VEuPathDB	Or84	Or84		GO:0050911	VEuPathDB:AAEL017043	IEA		P	unspecified product		protein_coding	taxon:9900000001	20231212	goa_import
VEuPathDB	Or85	Or85		GO:0050911	VEuPathDB:AAEL004218	IEA		P	unspecified product		protein_coding	taxon:9900000001	20231212	goa_import
VEuPathDB	Or81	Or81		GO:0050911	VEuPathDB:AAEL017305	IEA		P	unspecified product		protein_coding	taxon:9900000001	20231212	goa_import
VEuPathDB	Or80	Or80		GO:0050911	VEuPathDB:AAEL017221	IEA		P	unspecified product		protein_coding	taxon:9900000001	20231212	goa_import
VEuPathDB	Or70	Or70		GO:0050911	VEuPathDB:AAEL026167	IEA		P	unspecified product		protein_coding	taxon:9900000001	20231212	goa_import
VEuPathDB	Or11	Or11		GO:0050911	VEuPathDB:AAEL011583	IEA		P	unspecified product		protein_coding	taxon:9900000001	20231212	goa_import
VEuPathDB	Or41	Or41		GO:0050911	VEuPathDB:AAEL003045	IEA		P	unspecified product		protein_coding	taxon:9900000001	20231212	goa_import
VEuPathDB	Or119	Or119		GO:0050911	VEuPathDB:AAEL017009	IEA		P	unspecified product		protein_coding	taxon:9900000001	20231212	goa_import
VEuPathDB	Or66	Or66		GO:0050911	VEuPathDB:AAEL017227	IEA		P	unspecified product		protein_coding	taxon:9900000001	20231212	goa_import
VEuPathDB	Or25	Or25		GO:0050911	VEuPathDB:AAEL003629	IEA		P	unspecified product		protein_coding	taxon:9900000001	20231212	goa_import
VEuPathDB	Or31	Or31		GO:0050911	VEuPathDB:AAEL013217	IEA		P	unspecified product		protein_coding	taxon:9900000001	20231212	goa_import
VEuPathDB	Or6	Or6		GO:0050911	VEuPathDB:AAEL017548	IEA		P	unspecified product		protein_coding	taxon:9900000001	20231212	goa_import
VEuPathDB	Or33	Or33		GO:0050911	VEuPathDB:AAEL017362	IEA		P	unspecified product		protein_coding	taxon:9900000001	20231212	goa_import
VEuPathDB	Or43	Or43		GO:0050911	VEuPathDB:AAEL017294	IEA		P	unspecified product		protein_coding	taxon:9900000001	20231212	goa_import
VEuPathDB	Or44	Or44		GO:0050911	VEuPathDB:AAEL006465	IEA		P	unspecified product		protein_coding	taxon:9900000001	20231212	goa_import
VEuPathDB	Or24	Or24		GO:0050911	VEuPathDB:AAEL017557	IEA		P	unspecified product		protein_coding	taxon:9900000001	20231212	goa_import
VEuPathDB	Or20	Or20		GO:0050911	VEuPathDB:AAEL025135	IEA		P	unspecified product		protein_coding	taxon:9900000001	20231212	goa_import
VEuPathDB	Or21	Or21		GO:0050911	VEuPathDB:AAEL017398	IEA		P	unspecified product		protein_coding	taxon:9900000001	20231212	goa_import
VEuPathDB	Or58	Or58		GO:0050911	VEuPathDB:AAEL006202	IEA		P	unspecified product		protein_coding	taxon:9900000001	20231212	goa_import
VEuPathDB	Or76	Or76		GO:0050911	VEuPathDB:AAEL013418	IEA		P	unspecified product		protein_coding	taxon:9900000001	20231212	goa_import
VEuPathDB	Or77	Or77		GO:0050911	VEuPathDB:AAEL013422	IEA		P	unspecified product		protein_coding	taxon:9900000001	20231212	goa_import
VEuPathDB	Or78	Or78		GO:0050911	VEuPathDB:AAEL013423	IEA		P	unspecified product		protein_coding	taxon:9900000001	20231212	goa_import
VEuPathDB	AAEL010913	AAEL010913		GO:0006281	VEuPathDB:AAEL010913	IEA		P	unspecified product		protein_coding	taxon:9900000001	20231212	goa_import
VEuPathDB	AAEL010341	rept		GO:0006281	VEuPathDB:AAEL010341	IEA		P	unspecified product		protein_coding	taxon:9900000001	20231212	goa_import
VEuPathDB	AAEL026470	AAEL026470		GO:0006281	VEuPathDB:AAEL026470	IEA		P	unspecified product		protein_coding	taxon:9900000001	20231212	goa_import
VEuPathDB	AAEL007237	AAEL007237		GO:0006281	VEuPathDB:AAEL007237	IEA		P	unspecified product		protein_coding	taxon:9900000001	20231212	goa_import
VEuPathDB	AAEL025882	AAEL025882		GO:0006281	VEuPathDB:AAEL025882	IEA		P	unspecified product		protein_coding	taxon:9900000001	20231212	goa_import
VEuPathDB	AAEL000550	AAEL000550		GO:0006281	VEuPathDB:AAEL000550	IEA		P	unspecified product		protein_coding	taxon:9900000001	20231212	goa_import
VEuPathDB	AAEL006356	AAEL006356		GO:0006281	VEuPathDB:AAEL006356	IEA		P	unspecified product		protein_coding	taxon:9900000001	20231212	goa_import
VEuPathDB	AAEL020796	AAEL020796		GO:0006281	VEuPathDB:AAEL020796	IEA		P	unspecified product		protein_coding	taxon:9900000001	20231212	goa_import
VEuPathDB	AAEL018312	AAEL018312		GO:0004520	VEuPathDB:AAEL018312	IEA		F	unspecified product		protein_coding	taxon:9900000001	20231212	goa_import
VEuPathDB	AAEL018312	AAEL018312		GO:0004520	VEuPathDB:AAEL018312	IEA		F	unspecified product		protein_coding	taxon:9900000001	20231212	goa_import
VEuPathDB	AAEL002098	AAEL002098		GO:0004520	VEuPathDB:AAEL002098	IEA		F	unspecified product		protein_coding	taxon:9900000001	20231212	goa_import
VEuPathDB	AAEL024228	AAEL024228		GO:0000015	VEuPathDB:AAEL024228	IEA		C	unspecified product		protein_coding	taxon:9900000001	20231212	goa_import
VEuPathDB	AAEL007650	AAEL007650		GO:0005829	VEuPathDB:AAEL007650	IEA		C	unspecified product		protein_coding	taxon:9900000001	20231212	goa_import
VEuPathDB	AAEL008680	AAEL008680		GO:0005829	VEuPathDB:AAEL008680	IEA		C	unspecified product		protein_coding	taxon:9900000001	20231212	goa_import
VEuPathDB	AAEL008680	AAEL008680		GO:0005829	VEuPathDB:AAEL008680	IEA		C	unspecified product		protein_coding	taxon:9900000001	20231212	goa_import
VEuPathDB	AAEL010860	AAEL010860		GO:0005829	VEuPathDB:AAEL010860	IEA		C	unspecified product		protein_coding	taxon:9900000001	20231212	goa_import
VEuPathDB	AAEL012731	Adk2		GO:0005829	VEuPathDB:AAEL012731	IEA		C	unspecified product		protein_coding	taxon:9900000001	20231212	goa_import
VEuPathDB	AAEL011134	AAEL011134		GO:0005829	VEuPathDB:AAEL011134	IEA		C	unspecified product		protein_coding	taxon:9900000001	20231212	goa_import
VEuPathDB	AAEL001583	AAEL001583		GO:0005829	VEuPathDB:AAEL001583	IEA		C	unspecified product		protein_coding	taxon:9900000001	20231212	goa_import
VEuPathDB	AAEL001583	AAEL001583		GO:0005829	VEuPathDB:AAEL001583	IEA		C	unspecified product		protein_coding	taxon:9900000001	20231212	goa_import
VEuPathDB	AAEL028107	AAEL028107		GO:0005829	VEuPathDB:AAEL028107	IEA		C	unspecified product		protein_coding	taxon:9900000001	20231212	goa_import
VEuPathDB	AAEL028107	AAEL028107		GO:0005829	VEuPathDB:AAEL028107	IEA		C	unspecified product		protein_coding	taxon:9900000001	20231212	goa_import
VEuPathDB	AAEL011192	AAEL011192		GO:0005829	VEuPathDB:AAEL011192	IEA		C	unspecified product		protein_coding	taxon:9900000001	20231212	goa_import
VEuPathDB	AAEL019533	AAEL019533		GO:0005829	VEuPathDB:AAEL019533	IEA		C	unspecified product		protein_coding	taxon:9900000001	20231212	goa_import
VEuPathDB	AAEL019533	AAEL019533		GO:0005829	VEuPathDB:AAEL019533	IEA		C	unspecified product		protein_coding	taxon:9900000001	20231212	goa_import
VEuPathDB	Or79	Or79		GO:0050911	VEuPathDB:AAEL013420	IEA		P	unspecified product		protein_coding	taxon:9900000001	20231212	goa_import
VEuPathDB	Or23	Or23		GO:0050911	VEuPathDB:AAEL001510	IEA		P	unspecified product		protein_coding	taxon:9900000001	20231212	goa_import
VEuPathDB	Or23	Or23		GO:0050911	VEuPathDB:AAEL001510	IEA		P	unspecified product		protein_coding	taxon:9900000001	20231212	goa_import
VEuPathDB	Or52	Or52		GO:0050911	VEuPathDB:AAEL013507	IEA		P	unspecified product		protein_coding	taxon:9900000001	20231212	goa_import
VEuPathDB	Or47	Or47		GO:0050911	VEuPathDB:AAEL017079	IEA		P	unspecified product		protein_coding	taxon:9900000001	20231212	goa_import
VEuPathDB	Or50	Or50		GO:0050911	VEuPathDB:AAEL010426	IEA		P	unspecified product		protein_coding	taxon:9900000001	20231212	goa_import
VEuPathDB	Or30	Or30		GO:0050911	VEuPathDB:AAEL010409	IEA		P	unspecified product		protein_coding	taxon:9900000001	20231212	goa_import
VEuPathDB	Or4	Or4		GO:0050911	VEuPathDB:AAEL015147	IEA		P	unspecified product		protein_coding	taxon:9900000001	20231212	goa_import
VEuPathDB	Or36	Or36		GO:0050911	VEuPathDB:AAEL016981	IEA		P	unspecified product		protein_coding	taxon:9900000001	20231212	goa_import
VEuPathDB	Or22	Or22		GO:0050911	VEuPathDB:AAEL021097	IEA		P	unspecified product		protein_coding	taxon:9900000001	20231212	goa_import
VEuPathDB	Or111	Or111		GO:0050911	VEuPathDB:AAEL024663	IEA		P	unspecified product		protein_coding	taxon:9900000001	20231212	goa_import
VEuPathDB	Or115	Or115		GO:0050911	VEuPathDB:AAEL017361	IEA		P	unspecified product		protein_coding	taxon:9900000001	20231212	goa_import
VEuPathDB	Or72	Or72		GO:0050911	VEuPathDB:AAEL017129	IEA		P	unspecified product		protein_coding	taxon:9900000001	20231212	goa_import
VEuPathDB	Or63	Or63		GO:0050911	VEuPathDB:AAEL000628	IEA		P	unspecified product		protein_coding	taxon:9900000001	20231212	goa_import
VEuPathDB	Or64	Or64		GO:0050911	VEuPathDB:AAEL000614	IEA		P	unspecified product		protein_coding	taxon:9900000001	20231212	goa_import
VEuPathDB	Or45	Or45		GO:0050911	VEuPathDB:AAEL000613	IEA		P	unspecified product		protein_coding	taxon:9900000001	20231212	goa_import
VEuPathDB	Or42	Or42		GO:0050911	VEuPathDB:AAEL000616	IEA		P	unspecified product		protein_coding	taxon:9900000001	20231212	goa_import
VEuPathDB	Or69	Or69		GO:0050911	VEuPathDB:AAEL001221	IEA		P	unspecified product		protein_coding	taxon:9900000001	20231212	goa_import
VEuPathDB	Or71	Or71		GO:0050911	VEuPathDB:AAEL017564	IEA		P	unspecified product		protein_coding	taxon:9900000001	20231212	goa_import
VEuPathDB	Or29	Or29		GO:0050911	VEuPathDB:AAEL022663	IEA		P	unspecified product		protein_coding	taxon:9900000001	20231212	goa_import
VEuPathDB	Or48	Or48		GO:0050911	VEuPathDB:AAEL020825	IEA		P	unspecified product		protein_coding	taxon:9900000001	20231212	goa_import
VEuPathDB	Or9	Or9		GO:0050911	VEuPathDB:AAEL006005	IEA		P	unspecified product		protein_coding	taxon:9900000001	20231212	goa_import
VEuPathDB	AAEL007029	AAEL007029		GO:0051694	VEuPathDB:AAEL007029	IEA		P	unspecified product		protein_coding	taxon:9900000001	20231212	goa_import
VEuPathDB	AAEL007029	AAEL007029		GO:0051694	VEuPathDB:AAEL007029	IEA		P	unspecified product		protein_coding	taxon:9900000001	20231212	goa_import
VEuPathDB	AAEL007029	AAEL007029		GO:0051694	VEuPathDB:AAEL007029	IEA		P	unspecified product		protein_coding	taxon:9900000001	20231212	goa_import
VEuPathDB	AAEL007029	AAEL007029		GO:0051694	VEuPathDB:AAEL007029	IEA		P	unspecified product		protein_coding	taxon:9900000001	20231212	goa_import
VEuPathDB	AAEL007029	AAEL007029		GO:0051694	VEuPathDB:AAEL007029	IEA		P	unspecified product		protein_coding	taxon:9900000001	20231212	goa_import
VEuPathDB	AAEL019956	AAEL019956		GO:0001932	VEuPathDB:AAEL019956	IEA		P	unspecified product		protein_coding	taxon:9900000001	20231212	goa_import
VEuPathDB	AAEL015314	AAEL015314		GO:0001932	VEuPathDB:AAEL015314	IEA		P	unspecified product		protein_coding	taxon:9900000001	20231212	goa_import
VEuPathDB	AAEL015314	AAEL015314		GO:0001932	VEuPathDB:AAEL015314	IEA		P	unspecified product		protein_coding	taxon:9900000001	20231212	goa_import
VEuPathDB	AAEL006619	AAEL006619		GO:0042325	VEuPathDB:AAEL006619	IEA		P	unspecified product		protein_coding	taxon:9900000001	20231212	goa_import
VEuPathDB	AAEL006619	AAEL006619		GO:0042325	VEuPathDB:AAEL006619	IEA		P	unspecified product		protein_coding	taxon:9900000001	20231212	goa_import
VEuPathDB	AAEL006619	AAEL006619		GO:0042325	VEuPathDB:AAEL006619	IEA		P	unspecified product		protein_coding	taxon:9900000001	20231212	goa_import
VEuPathDB	AAEL013277	AAEL013277		GO:0001518	VEuPathDB:AAEL013277	IEA		C	unspecified product		protein_coding	taxon:9900000001	20231212	goa_import
VEuPathDB	AAEL013277	AAEL013277		GO:0001518	VEuPathDB:AAEL013277	IEA		C	unspecified product		protein_coding	taxon:9900000001	20231212	goa_import
VEuPathDB	AAEL023266	AAEL023266		GO:0001518	VEuPathDB:AAEL023266	IEA		C	unspecified product		protein_coding	taxon:9900000001	20231212	goa_import
VEuPathDB	AAEL023266	AAEL023266		GO:0001518	VEuPathDB:AAEL023266	IEA		C	unspecified product		protein_coding	taxon:9900000001	20231212	goa_import
VEuPathDB	AAEL001540	AAEL001540		GO:0016579	VEuPathDB:AAEL001540	IEA		P	unspecified product		protein_coding	taxon:9900000001	20231212	goa_import
VEuPathDB	AAEL013994	AAEL013994		GO:0016579	VEuPathDB:AAEL013994	IEA		P	unspecified product		protein_coding	taxon:9900000001	20231212	goa_import
VEuPathDB	AAEL010966	AAEL010966		GO:0016579	VEuPathDB:AAEL010966	IEA		P	unspecified product		protein_coding	taxon:9900000001	20231212	goa_import
VEuPathDB	AAEL010966	AAEL010966		GO:0016579	VEuPathDB:AAEL010966	IEA		P	unspecified product		protein_coding	taxon:9900000001	20231212	goa_import
VEuPathDB	AAEL010966	AAEL010966		GO:0016579	VEuPathDB:AAEL010966	IEA		P	unspecified product		protein_coding	taxon:9900000001	20231212	goa_import
VEuPathDB	AAEL010966	AAEL010966		GO:0016579	VEuPathDB:AAEL010966	IEA		P	unspecified product		protein_coding	taxon:9900000001	20231212	goa_import
VEuPathDB	AAEL009702	AAEL009702		GO:0016579	VEuPathDB:AAEL009702	IEA		P	unspecified product		protein_coding	taxon:9900000001	20231212	goa_import
VEuPathDB	AAEL012219	AAEL012219		GO:0016579	VEuPathDB:AAEL012219	IEA		P	unspecified product		protein_coding	taxon:9900000001	20231212	goa_import
VEuPathDB	AAEL012219	AAEL012219		GO:0016579	VEuPathDB:AAEL012219	IEA		P	unspecified product		protein_coding	taxon:9900000001	20231212	goa_import
VEuPathDB	AAEL013203	AAEL013203		GO:0016579	VEuPathDB:AAEL013203	IEA		P	unspecified product		protein_coding	taxon:9900000001	20231212	goa_import
VEuPathDB	AAEL022689	AAEL022689		GO:0016579	VEuPathDB:AAEL022689	IEA		P	unspecified product		protein_coding	taxon:9900000001	20231212	goa_import
VEuPathDB	AAEL005656	AAEL005656		GO:0016459	VEuPathDB:AAEL005656	IEA		C	unspecified product		protein_coding	taxon:9900000001	20231212	goa_import
VEuPathDB	AAEL005656	AAEL005656		GO:0016459	VEuPathDB:AAEL005656	IEA		C	unspecified product		protein_coding	taxon:9900000001	20231212	goa_import
VEuPathDB	AAEL004866	AAEL004866		GO:0018343	VEuPathDB:AAEL004866	IEA		P	unspecified product		protein_coding	taxon:9900000001	20231212	goa_import
VEuPathDB	AAEL004866	AAEL004866		GO:0018343	VEuPathDB:AAEL004866	IEA		P	unspecified product		protein_coding	taxon:9900000001	20231212	goa_import
VEuPathDB	AAEL008763	AAEL008763		GO:0017054	VEuPathDB:AAEL008763	IEA		C	unspecified product		protein_coding	taxon:9900000001	20231212	goa_import
VEuPathDB	AAEL000782	AAEL000782		GO:0017056	VEuPathDB:AAEL000782	IEA		F	unspecified product		protein_coding	taxon:9900000001	20231212	goa_import
VEuPathDB	AAEL012489	AAEL012489		GO:0017056	VEuPathDB:AAEL012489	IEA		F	unspecified product		protein_coding	taxon:9900000001	20231212	goa_import
VEuPathDB	AAEL027340	AAEL027340		GO:0016579	VEuPathDB:AAEL027340	IEA		P	unspecified product		protein_coding	taxon:9900000001	20231212	goa_import
VEuPathDB	AAEL005656	AAEL005656		GO:0016459	VEuPathDB:AAEL005656	IEA		C	unspecified product		protein_coding	taxon:9900000001	20231212	goa_import
VEuPathDB	AAEL005656	AAEL005656		GO:0016459	VEuPathDB:AAEL005656	IEA		C	unspecified product		protein_coding	taxon:9900000001	20231212	goa_import
VEuPathDB	AAEL022689	AAEL022689		GO:0016579	VEuPathDB:AAEL022689	IEA		P	unspecified product		protein_coding	taxon:9900000001	20231212	goa_import
VEuPathDB	AAEL000448	AAEL000448		GO:0016579	VEuPathDB:AAEL000448	IEA		P	unspecified product		protein_coding	taxon:9900000001	20231212	goa_import
VEuPathDB	AAEL000448	AAEL000448		GO:0016579	VEuPathDB:AAEL000448	IEA		P	unspecified product		protein_coding	taxon:9900000001	20231212	goa_import
VEuPathDB	AAEL019518	AAEL019518		GO:0016579	VEuPathDB:AAEL019518	IEA		P	unspecified product		protein_coding	taxon:9900000001	20231212	goa_import
VEuPathDB	AAEL025431	AAEL025431		GO:0016579	VEuPathDB:AAEL025431	IEA		P	unspecified product		protein_coding	taxon:9900000001	20231212	goa_import
VEuPathDB	AAEL025922	AAEL025922		GO:0016579	VEuPathDB:AAEL025922	IEA		P	unspecified product		protein_coding	taxon:9900000001	20231212	goa_import
VEuPathDB	AAEL017004	AAEL017004		GO:0016579	VEuPathDB:AAEL017004	IEA		P	unspecified product		protein_coding	taxon:9900000001	20231212	goa_import
VEuPathDB	AAEL004980	AAEL004980		GO:0016579	VEuPathDB:AAEL004980	IEA		P	unspecified product		protein_coding	taxon:9900000001	20231212	goa_import
VEuPathDB	AAEL004980	AAEL004980		GO:0016579	VEuPathDB:AAEL004980	IEA		P	unspecified product		protein_coding	taxon:9900000001	20231212	goa_import
VEuPathDB	AAEL022105	AAEL022105		GO:0016579	VEuPathDB:AAEL022105	IEA		P	unspecified product		protein_coding	taxon:9900000001	20231212	goa_import
VEuPathDB	AAEL019825	AAEL019825		GO:0016579	VEuPathDB:AAEL019825	IEA		P	unspecified product		protein_coding	taxon:9900000001	20231212	goa_import
VEuPathDB	AAEL019825	AAEL019825		GO:0016579	VEuPathDB:AAEL019825	IEA		P	unspecified product		protein_coding	taxon:9900000001	20231212	goa_import
VEuPathDB	AAEL023266	AAEL023266		GO:0001518	VEuPathDB:AAEL023266	IEA		C	unspecified product		protein_coding	taxon:9900000001	20231212	goa_import
VEuPathDB	AAEL023266	AAEL023266		GO:0001518	VEuPathDB:AAEL023266	IEA		C	unspecified product		protein_coding	taxon:9900000001	20231212	goa_import
VEuPathDB	AAEL023266	AAEL023266		GO:0001518	VEuPathDB:AAEL023266	IEA		C	unspecified product		protein_coding	taxon:9900000001	20231212	goa_import
VEuPathDB	AAEL023266	AAEL023266		GO:0001518	VEuPathDB:AAEL023266	IEA		C	unspecified product		protein_coding	taxon:9900000001	20231212	goa_import
VEuPathDB	AAEL023266	AAEL023266		GO:0001518	VEuPathDB:AAEL023266	IEA		C	unspecified product		protein_coding	taxon:9900000001	20231212	goa_import
VEuPathDB	AAEL023266	AAEL023266		GO:0001518	VEuPathDB:AAEL023266	IEA		C	unspecified product		protein_coding	taxon:9900000001	20231212	goa_import
VEuPathDB	AAEL023266	AAEL023266		GO:0001518	VEuPathDB:AAEL023266	IEA		C	unspecified product		protein_coding	taxon:9900000001	20231212	goa_import
VEuPathDB	AAEL023266	AAEL023266		GO:0001518	VEuPathDB:AAEL023266	IEA		C	unspecified product		protein_coding	taxon:9900000001	20231212	goa_import
VEuPathDB	AAEL023266	AAEL023266		GO:0001518	VEuPathDB:AAEL023266	IEA		C	unspecified product		protein_coding	taxon:9900000001	20231212	goa_import
VEuPathDB	AAEL023266	AAEL023266		GO:0001518	VEuPathDB:AAEL023266	IEA		C	unspecified product		protein_coding	taxon:9900000001	20231212	goa_import
VEuPathDB	AAEL017113	AAEL017113		GO:0001522	VEuPathDB:AAEL017113	IEA		P	unspecified product		protein_coding	taxon:9900000001	20231212	goa_import
VEuPathDB	AAEL004376	AAEL004376		GO:0001522	VEuPathDB:AAEL004376	IEA		P	unspecified product		protein_coding	taxon:9900000001	20231212	goa_import
VEuPathDB	AAEL007354	AAEL007354		GO:0001522	VEuPathDB:AAEL007354	IEA		P	unspecified product		protein_coding	taxon:9900000001	20231212	goa_import
VEuPathDB	AAEL007431	AAEL007431		GO:0001522	VEuPathDB:AAEL007431	IEA		P	unspecified product		protein_coding	taxon:9900000001	20231212	goa_import
VEuPathDB	AAEL003071	AAEL003071		GO:0001522	VEuPathDB:AAEL003071	IEA		P	unspecified product		protein_coding	taxon:9900000001	20231212	goa_import
VEuPathDB	AAEL002843	AAEL002843		GO:0001522	VEuPathDB:AAEL002843	IEA		P	unspecified product		protein_coding	taxon:9900000001	20231212	goa_import
VEuPathDB	AAEL007487	AAEL007487		GO:0001522	VEuPathDB:AAEL007487	IEA		P	unspecified product		protein_coding	taxon:9900000001	20231212	goa_import
VEuPathDB	AAEL004663	AAEL004663		GO:0001522	VEuPathDB:AAEL004663	IEA		P	unspecified product		protein_coding	taxon:9900000001	20231212	goa_import
VEuPathDB	AAEL003514	AAEL003514		GO:0001522	VEuPathDB:AAEL003514	IEA		P	unspecified product		protein_coding	taxon:9900000001	20231212	goa_import
VEuPathDB	AAEL007029	AAEL007029		GO:0051694	VEuPathDB:AAEL007029	IEA		P	unspecified product		protein_coding	taxon:9900000001	20231212	goa_import
VEuPathDB	AAEL007029	AAEL007029		GO:0051694	VEuPathDB:AAEL007029	IEA		P	unspecified product		protein_coding	taxon:9900000001	20231212	goa_import
VEuPathDB	AAEL007029	AAEL007029		GO:0051694	VEuPathDB:AAEL007029	IEA		P	unspecified product		protein_coding	taxon:9900000001	20231212	goa_import
VEuPathDB	AAEL006469	AAEL006469		GO:0051391	VEuPathDB:AAEL006469	IEA		P	unspecified product		protein_coding	taxon:9900000001	20231212	goa_import
VEuPathDB	AAEL006826	AAEL006826		GO:0050482	VEuPathDB:AAEL006826	IEA		P	unspecified product		protein_coding	taxon:9900000001	20231212	goa_import
VEuPathDB	AAEL009876	AAEL009876		GO:0050482	VEuPathDB:AAEL009876	IEA		P	unspecified product		protein_coding	taxon:9900000001	20231212	goa_import
VEuPathDB	AAEL003561	AAEL003561		GO:0050482	VEuPathDB:AAEL003561	IEA		P	unspecified product		protein_coding	taxon:9900000001	20231212	goa_import
VEuPathDB	AAEL009679	AAEL009679		GO:0050482	VEuPathDB:AAEL009679	IEA		P	unspecified product		protein_coding	taxon:9900000001	20231212	goa_import
VEuPathDB	AAEL013979	AAEL013979		GO:0050482	VEuPathDB:AAEL013979	IEA		P	unspecified product		protein_coding	taxon:9900000001	20231212	goa_import
VEuPathDB	AAEL013979	AAEL013979		GO:0050482	VEuPathDB:AAEL013979	IEA		P	unspecified product		protein_coding	taxon:9900000001	20231212	goa_import
VEuPathDB	AAEL019751	AAEL019751		GO:0050482	VEuPathDB:AAEL019751	IEA		P	unspecified product		protein_coding	taxon:9900000001	20231212	goa_import
VEuPathDB	AAEL019751	AAEL019751		GO:0050482	VEuPathDB:AAEL019751	IEA		P	unspecified product		protein_coding	taxon:9900000001	20231212	goa_import
VEuPathDB	AAEL014113	AAEL014113		GO:0050482	VEuPathDB:AAEL014113	IEA		P	unspecified product		protein_coding	taxon:9900000001	20231212	goa_import
VEuPathDB	AAEL010378	AAEL010378		GO:0050957	VEuPathDB:AAEL010378	IEA		P	unspecified product		protein_coding	taxon:9900000001	20231212	goa_import
VEuPathDB	AAEL010711	AAEL010711		GO:0048013	VEuPathDB:AAEL010711	IEA		P	unspecified product		protein_coding	taxon:9900000001	20231212	goa_import
VEuPathDB	AAEL001479	AAEL001479		GO:0048034	VEuPathDB:AAEL001479	IEA		P	unspecified product		protein_coding	taxon:9900000001	20231212	goa_import
VEuPathDB	AAEL026806	AAEL026806		GO:0048038	VEuPathDB:AAEL026806	IEA		F	unspecified product		protein_coding	taxon:9900000001	20231212	goa_import
VEuPathDB	AAEL018318	AAEL018318		GO:0005829	VEuPathDB:AAEL018318	IEA		C	unspecified product		protein_coding	taxon:9900000001	20231212	goa_import
VEuPathDB	AAEL013470	AAEL013470		GO:0005829	VEuPathDB:AAEL013470	IEA		C	unspecified product		protein_coding	taxon:9900000001	20231212	goa_import
VEuPathDB	AAEL004050	AAEL004050		GO:0005829	VEuPathDB:AAEL004050	IEA		C	unspecified product		protein_coding	taxon:9900000001	20231212	goa_import
VEuPathDB	AAEL005403	AAEL005403		GO:0005829	VEuPathDB:AAEL005403	IEA		C	unspecified product		protein_coding	taxon:9900000001	20231212	goa_import
VEuPathDB	AAEL001497	AAEL001497		GO:0005829	VEuPathDB:AAEL001497	IEA		C	unspecified product		protein_coding	taxon:9900000001	20231212	goa_import
VEuPathDB	AAEL014771	AAEL014771		GO:0005829	VEuPathDB:AAEL014771	IEA		C	unspecified product		protein_coding	taxon:9900000001	20231212	goa_import
VEuPathDB	AAEL004607	AAEL004607		GO:0005829	VEuPathDB:AAEL004607	IEA		C	unspecified product		protein_coding	taxon:9900000001	20231212	goa_import
VEuPathDB	AAEL002065	AAEL002065		GO:0005829	VEuPathDB:AAEL002065	IEA		C	unspecified product		protein_coding	taxon:9900000001	20231212	goa_import
VEuPathDB	AAEL005655	AAEL005655		GO:0005829	VEuPathDB:AAEL005655	IEA		C	unspecified product		protein_coding	taxon:9900000001	20231212	goa_import
VEuPathDB	AAEL013252	AAEL013252		GO:0005829	VEuPathDB:AAEL013252	IEA		C	unspecified product		protein_coding	taxon:9900000001	20231212	goa_import
VEuPathDB	AAEL013252	AAEL013252		GO:0005829	VEuPathDB:AAEL013252	IEA		C	unspecified product		protein_coding	taxon:9900000001	20231212	goa_import
VEuPathDB	AAEL000956	AAEL000956		GO:0005829	VEuPathDB:AAEL000956	IEA		C	unspecified product		protein_coding	taxon:9900000001	20231212	goa_import
VEuPathDB	AAEL000956	AAEL000956		GO:0005829	VEuPathDB:AAEL000956	IEA		C	unspecified product		protein_coding	taxon:9900000001	20231212	goa_import
VEuPathDB	AAEL002225	AAEL002225		GO:0005829	VEuPathDB:AAEL002225	IEA		C	unspecified product		protein_coding	taxon:9900000001	20231212	goa_import
VEuPathDB	AAEL000223	AAEL000223		GO:0004553	VEuPathDB:AAEL000223	IEA		F	unspecified product		protein_coding	taxon:9900000001	20231212	goa_import
VEuPathDB	AAEL005188	AAEL005188		GO:0004553	VEuPathDB:AAEL005188	IEA		F	unspecified product		protein_coding	taxon:9900000001	20231212	goa_import
VEuPathDB	AAEL017226	AAEL017226		GO:0004553	VEuPathDB:AAEL017226	IEA		F	unspecified product		protein_coding	taxon:9900000001	20231212	goa_import
VEuPathDB	AAEL017226	AAEL017226		GO:0004553	VEuPathDB:AAEL017226	IEA		F	unspecified product		protein_coding	taxon:9900000001	20231212	goa_import
VEuPathDB	AAEL001827	AAEL001827		GO:0016579	VEuPathDB:AAEL001827	IEA		P	unspecified product		protein_coding	taxon:9900000001	20231212	goa_import
VEuPathDB	AAEL013253	AAEL013253		GO:0016579	VEuPathDB:AAEL013253	IEA		P	unspecified product		protein_coding	taxon:9900000001	20231212	goa_import
VEuPathDB	AAEL001112	AAEL001112		GO:0016579	VEuPathDB:AAEL001112	IEA		P	unspecified product		protein_coding	taxon:9900000001	20231212	goa_import
VEuPathDB	AAEL001112	AAEL001112		GO:0016579	VEuPathDB:AAEL001112	IEA		P	unspecified product		protein_coding	taxon:9900000001	20231212	goa_import
VEuPathDB	AAEL010496	AAEL010496		GO:0016579	VEuPathDB:AAEL010496	IEA		P	unspecified product		protein_coding	taxon:9900000001	20231212	goa_import
VEuPathDB	AAEL010496	AAEL010496		GO:0016579	VEuPathDB:AAEL010496	IEA		P	unspecified product		protein_coding	taxon:9900000001	20231212	goa_import
VEuPathDB	AAEL007710	AAEL007710		GO:0016579	VEuPathDB:AAEL007710	IEA		P	unspecified product		protein_coding	taxon:9900000001	20231212	goa_import
VEuPathDB	AAEL002772	AAEL002772		GO:0016580	VEuPathDB:AAEL002772	IEA		C	unspecified product		protein_coding	taxon:9900000001	20231212	goa_import
VEuPathDB	AAEL024141	AAEL024141		GO:0016580	VEuPathDB:AAEL024141	IEA		C	unspecified product		protein_coding	taxon:9900000001	20231212	goa_import
VEuPathDB	AAEL024141	AAEL024141		GO:0016580	VEuPathDB:AAEL024141	IEA		C	unspecified product		protein_coding	taxon:9900000001	20231212	goa_import
VEuPathDB	AAEL024141	AAEL024141		GO:0016580	VEuPathDB:AAEL024141	IEA		C	unspecified product		protein_coding	taxon:9900000001	20231212	goa_import
VEuPathDB	AAEL001033	MBD		GO:0016581	VEuPathDB:AAEL001033	IEA		C	unspecified product		protein_coding	taxon:9900000001	20231212	goa_import
VEuPathDB	AAEL005631	AAEL005631		GO:0017053	VEuPathDB:AAEL005631	IEA		C	unspecified product		protein_coding	taxon:9900000001	20231212	goa_import
VEuPathDB	AAEL014276	AAEL014276		GO:0017053	VEuPathDB:AAEL014276	IEA		C	unspecified product		protein_coding	taxon:9900000001	20231212	goa_import
VEuPathDB	AAEL006859	AAEL006859		GO:0017053	VEuPathDB:AAEL006859	IEA		C	unspecified product		protein_coding	taxon:9900000001	20231212	goa_import
VEuPathDB	AAEL010533	AAEL010533		GO:0017053	VEuPathDB:AAEL010533	IEA		C	unspecified product		protein_coding	taxon:9900000001	20231212	goa_import
VEuPathDB	AAEL003683	AAEL003683		GO:0001522	VEuPathDB:AAEL003683	IEA		P	unspecified product		protein_coding	taxon:9900000001	20231212	goa_import
VEuPathDB	AAEL001242	AAEL001242		GO:0001522	VEuPathDB:AAEL001242	IEA		P	unspecified product		protein_coding	taxon:9900000001	20231212	goa_import
VEuPathDB	AAEL010362	AAEL010362		GO:0001522	VEuPathDB:AAEL010362	IEA		P	unspecified product		protein_coding	taxon:9900000001	20231212	goa_import
VEuPathDB	AAEL001416	AAEL001416		GO:0001525	VEuPathDB:AAEL001416	IEA		P	unspecified product		protein_coding	taxon:9900000001	20231212	goa_import
VEuPathDB	AAEL001416	AAEL001416		GO:0001525	VEuPathDB:AAEL001416	IEA		P	unspecified product		protein_coding	taxon:9900000001	20231212	goa_import
VEuPathDB	AAEL009647	AAEL009647		GO:0001525	VEuPathDB:AAEL009647	IEA		P	unspecified product		protein_coding	taxon:9900000001	20231212	goa_import
VEuPathDB	AAEL005666	AAEL005666		GO:0031012	VEuPathDB:AAEL005666	IEA		C	unspecified product		protein_coding	taxon:9900000001	20231212	goa_import
VEuPathDB	AAEL005666	AAEL005666		GO:0031012	VEuPathDB:AAEL005666	IEA		C	unspecified product		protein_coding	taxon:9900000001	20231212	goa_import
VEuPathDB	AAEL005666	AAEL005666		GO:0031012	VEuPathDB:AAEL005666	IEA		C	unspecified product		protein_coding	taxon:9900000001	20231212	goa_import
VEuPathDB	AAEL005666	AAEL005666		GO:0031012	VEuPathDB:AAEL005666	IEA		C	unspecified product		protein_coding	taxon:9900000001	20231212	goa_import
VEuPathDB	AAEL005666	AAEL005666		GO:0031012	VEuPathDB:AAEL005666	IEA		C	unspecified product		protein_coding	taxon:9900000001	20231212	goa_import
VEuPathDB	AAEL005666	AAEL005666		GO:0031012	VEuPathDB:AAEL005666	IEA		C	unspecified product		protein_coding	taxon:9900000001	20231212	goa_import
VEuPathDB	AAEL005666	AAEL005666		GO:0031012	VEuPathDB:AAEL005666	IEA		C	unspecified product		protein_coding	taxon:9900000001	20231212	goa_import
VEuPathDB	AAEL005666	AAEL005666		GO:0031012	VEuPathDB:AAEL005666	IEA		C	unspecified product		protein_coding	taxon:9900000001	20231212	goa_import
VEuPathDB	AAEL005666	AAEL005666		GO:0031012	VEuPathDB:AAEL005666	IEA		C	unspecified product		protein_coding	taxon:9900000001	20231212	goa_import
VEuPathDB	AAEL005666	AAEL005666		GO:0031012	VEuPathDB:AAEL005666	IEA		C	unspecified product		protein_coding	taxon:9900000001	20231212	goa_import
VEuPathDB	AAEL005666	AAEL005666		GO:0031012	VEuPathDB:AAEL005666	IEA		C	unspecified product		protein_coding	taxon:9900000001	20231212	goa_import
VEuPathDB	AAEL005666	AAEL005666		GO:0031012	VEuPathDB:AAEL005666	IEA		C	unspecified product		protein_coding	taxon:9900000001	20231212	goa_import
VEuPathDB	AAEL005666	AAEL005666		GO:0031012	VEuPathDB:AAEL005666	IEA		C	unspecified product		protein_coding	taxon:9900000001	20231212	goa_import
VEuPathDB	AAEL005666	AAEL005666		GO:0031012	VEuPathDB:AAEL005666	IEA		C	unspecified product		protein_coding	taxon:9900000001	20231212	goa_import
VEuPathDB	AAEL028229	AAEL028229		GO:0031012	VEuPathDB:AAEL028229	IEA		C	unspecified product		protein_coding	taxon:9900000001	20231212	goa_import
VEuPathDB	AAEL021817	AAEL021817		GO:0031012	VEuPathDB:AAEL021817	IEA		C	unspecified product		protein_coding	taxon:9900000001	20231212	goa_import
VEuPathDB	AAEL017226	AAEL017226		GO:0004553	VEuPathDB:AAEL017226	IEA		F	unspecified product		protein_coding	taxon:9900000001	20231212	goa_import
VEuPathDB	AAEL017226	AAEL017226		GO:0004553	VEuPathDB:AAEL017226	IEA		F	unspecified product		protein_coding	taxon:9900000001	20231212	goa_import
VEuPathDB	AAEL017226	AAEL017226		GO:0004553	VEuPathDB:AAEL017226	IEA		F	unspecified product		protein_coding	taxon:9900000001	20231212	goa_import
VEuPathDB	AAEL017226	AAEL017226		GO:0004553	VEuPathDB:AAEL017226	IEA		F	unspecified product		protein_coding	taxon:9900000001	20231212	goa_import
VEuPathDB	AAEL017226	AAEL017226		GO:0004553	VEuPathDB:AAEL017226	IEA		F	unspecified product		protein_coding	taxon:9900000001	20231212	goa_import
VEuPathDB	AAEL017226	AAEL017226		GO:0004553	VEuPathDB:AAEL017226	IEA		F	unspecified product		protein_coding	taxon:9900000001	20231212	goa_import
VEuPathDB	AAEL009782	AAEL009782		GO:0004553	VEuPathDB:AAEL009782	IEA		F	unspecified product		protein_coding	taxon:9900000001	20231212	goa_import
VEuPathDB	AAEL013385	AAEL013385		GO:0004553	VEuPathDB:AAEL013385	IEA		F	unspecified product		protein_coding	taxon:9900000001	20231212	goa_import
VEuPathDB	AAEL005481	AAEL005481		GO:0004553	VEuPathDB:AAEL005481	IEA		F	unspecified product		protein_coding	taxon:9900000001	20231212	goa_import
VEuPathDB	AAEL006151	AAEL006151		GO:0004553	VEuPathDB:AAEL006151	IEA		F	unspecified product		protein_coding	taxon:9900000001	20231212	goa_import
VEuPathDB	AAEL011381	AAEL011381		GO:0048038	VEuPathDB:AAEL011381	IEA		F	unspecified product		protein_coding	taxon:9900000001	20231212	goa_import
VEuPathDB	AAEL008072	AAEL008072		GO:0048038	VEuPathDB:AAEL008072	IEA		F	unspecified product		protein_coding	taxon:9900000001	20231212	goa_import
VEuPathDB	AAEL006833	AAEL006833		GO:0048037	VEuPathDB:AAEL006833	IEA		F	unspecified product		protein_coding	taxon:9900000001	20231212	goa_import
VEuPathDB	AAEL006833	AAEL006833		GO:0048037	VEuPathDB:AAEL006833	IEA		F	unspecified product		protein_coding	taxon:9900000001	20231212	goa_import
VEuPathDB	AAEL002703	AAEL002703		GO:0048037	VEuPathDB:AAEL002703	IEA		F	unspecified product		protein_coding	taxon:9900000001	20231212	goa_import
VEuPathDB	AAEL005401	AAEL005401		GO:0048037	VEuPathDB:AAEL005401	IEA		F	unspecified product		protein_coding	taxon:9900000001	20231212	goa_import
VEuPathDB	AAEL005401	AAEL005401		GO:0048037	VEuPathDB:AAEL005401	IEA		F	unspecified product		protein_coding	taxon:9900000001	20231212	goa_import
VEuPathDB	AAEL004297	AAEL004297		GO:0048037	VEuPathDB:AAEL004297	IEA		F	unspecified product		protein_coding	taxon:9900000001	20231212	goa_import
VEuPathDB	AAEL004297	AAEL004297		GO:0048037	VEuPathDB:AAEL004297	IEA		F	unspecified product		protein_coding	taxon:9900000001	20231212	goa_import
VEuPathDB	AAEL004297	AAEL004297		GO:0048037	VEuPathDB:AAEL004297	IEA		F	unspecified product		protein_coding	taxon:9900000001	20231212	goa_import
VEuPathDB	AAEL004297	AAEL004297		GO:0048037	VEuPathDB:AAEL004297	IEA		F	unspecified product		protein_coding	taxon:9900000001	20231212	goa_import
VEuPathDB	AAEL004728	AAEL004728		GO:0047150	VEuPathDB:AAEL004728	IEA		F	unspecified product		protein_coding	taxon:9900000001	20231212	goa_import
VEuPathDB	AAEL004728	AAEL004728		GO:0047150	VEuPathDB:AAEL004728	IEA		F	unspecified product		protein_coding	taxon:9900000001	20231212	goa_import
VEuPathDB	AAEL013382	AAEL013382		GO:0047631	VEuPathDB:AAEL013382	IEA		F	unspecified product		protein_coding	taxon:9900000001	20231212	goa_import
VEuPathDB	AAEL013382	AAEL013382		GO:0047631	VEuPathDB:AAEL013382	IEA		F	unspecified product		protein_coding	taxon:9900000001	20231212	goa_import
VEuPathDB	AAEL013382	AAEL013382		GO:0047631	VEuPathDB:AAEL013382	IEA		F	unspecified product		protein_coding	taxon:9900000001	20231212	goa_import
VEuPathDB	AAEL009238	AAEL009238		GO:0047631	VEuPathDB:AAEL009238	IEA		F	unspecified product		protein_coding	taxon:9900000001	20231212	goa_import
VEuPathDB	AAEL026534	AAEL026534		GO:0061138	VEuPathDB:AAEL026534	IEA		P	unspecified product		protein_coding	taxon:9900000001	20231212	goa_import
VEuPathDB	AAEL000181	AAEL000181		GO:0016586	VEuPathDB:AAEL000181	IEA		C	unspecified product		protein_coding	taxon:9900000001	20231212	goa_import
VEuPathDB	AAEL021323	AAEL021323		GO:0016589	VEuPathDB:AAEL021323	IEA		C	unspecified product		protein_coding	taxon:9900000001	20231212	goa_import
VEuPathDB	AAEL003950	AAEL003950		GO:0016589	VEuPathDB:AAEL003950	IEA		C	unspecified product		protein_coding	taxon:9900000001	20231212	goa_import
VEuPathDB	AAEL003968	AAEL003968		GO:0016589	VEuPathDB:AAEL003968	IEA		C	unspecified product		protein_coding	taxon:9900000001	20231212	goa_import
VEuPathDB	AAEL006628	AAEL006628		GO:0016589	VEuPathDB:AAEL006628	IEA		C	unspecified product		protein_coding	taxon:9900000001	20231212	goa_import
VEuPathDB	AAEL006628	AAEL006628		GO:0016589	VEuPathDB:AAEL006628	IEA		C	unspecified product		protein_coding	taxon:9900000001	20231212	goa_import
VEuPathDB	AAEL006628	AAEL006628		GO:0016589	VEuPathDB:AAEL006628	IEA		C	unspecified product		protein_coding	taxon:9900000001	20231212	goa_import
VEuPathDB	AAEL009475	AAEL009475		GO:0016597	VEuPathDB:AAEL009475	IEA		F	unspecified product		protein_coding	taxon:9900000001	20231212	goa_import
VEuPathDB	AAEL009382	AAEL009382		GO:0051213	VEuPathDB:AAEL009382	IEA		F	unspecified product		protein_coding	taxon:9900000001	20231212	goa_import
VEuPathDB	AAEL004860	AAEL004860		GO:0051213	VEuPathDB:AAEL004860	IEA		F	unspecified product		protein_coding	taxon:9900000001	20231212	goa_import
VEuPathDB	AAEL026357	AAEL026357		GO:0051213	VEuPathDB:AAEL026357	IEA		F	unspecified product		protein_coding	taxon:9900000001	20231212	goa_import
VEuPathDB	AAEL000428	Tdo		GO:0051213	VEuPathDB:AAEL000428	IEA		F	unspecified product		protein_coding	taxon:9900000001	20231212	goa_import
VEuPathDB	AAEL006727	AAEL006727		GO:0017101	VEuPathDB:AAEL006727	IEA		C	unspecified product		protein_coding	taxon:9900000001	20231212	goa_import
VEuPathDB	AAEL006727	AAEL006727		GO:0017101	VEuPathDB:AAEL006727	IEA		C	unspecified product		protein_coding	taxon:9900000001	20231212	goa_import
VEuPathDB	AAEL007366	AAEL007366		GO:0017101	VEuPathDB:AAEL007366	IEA		C	unspecified product		protein_coding	taxon:9900000001	20231212	goa_import
VEuPathDB	AAEL008482	AAEL008482		GO:0017108	VEuPathDB:AAEL008482	IEA		F	unspecified product		protein_coding	taxon:9900000001	20231212	goa_import
VEuPathDB	AAEL018312	AAEL018312		GO:0017108	VEuPathDB:AAEL018312	IEA		F	unspecified product		protein_coding	taxon:9900000001	20231212	goa_import
VEuPathDB	AAEL018312	AAEL018312		GO:0017108	VEuPathDB:AAEL018312	IEA		F	unspecified product		protein_coding	taxon:9900000001	20231212	goa_import
VEuPathDB	AAEL000201	AAEL000201		GO:0017108	VEuPathDB:AAEL000201	IEA		F	unspecified product		protein_coding	taxon:9900000001	20231212	goa_import
VEuPathDB	AAEL003894	GNBPB5		GO:0004553	VEuPathDB:AAEL003894	IEA		F	unspecified product		protein_coding	taxon:9900000001	20231212	goa_import
VEuPathDB	AAEL003889	GNBPB1		GO:0004553	VEuPathDB:AAEL003889	IEA		F	unspecified product		protein_coding	taxon:9900000001	20231212	goa_import
VEuPathDB	AAEL004661	AAEL004661		GO:0004553	VEuPathDB:AAEL004661	IEA		F	unspecified product		protein_coding	taxon:9900000001	20231212	goa_import
VEuPathDB	AAEL004661	AAEL004661		GO:0004553	VEuPathDB:AAEL004661	IEA		F	unspecified product		protein_coding	taxon:9900000001	20231212	goa_import
VEuPathDB	AAEL004383	AAEL004383		GO:0004553	VEuPathDB:AAEL004383	IEA		F	unspecified product		protein_coding	taxon:9900000001	20231212	goa_import
VEuPathDB	AAEL004383	AAEL004383		GO:0004553	VEuPathDB:AAEL004383	IEA		F	unspecified product		protein_coding	taxon:9900000001	20231212	goa_import
VEuPathDB	AAEL004361	AAEL004361		GO:0004553	VEuPathDB:AAEL004361	IEA		F	unspecified product		protein_coding	taxon:9900000001	20231212	goa_import
VEuPathDB	AAEL020371	AAEL020371		GO:0004553	VEuPathDB:AAEL020371	IEA		F	unspecified product		protein_coding	taxon:9900000001	20231212	goa_import
VEuPathDB	AAEL004369	AAEL004369		GO:0004553	VEuPathDB:AAEL004369	IEA		F	unspecified product		protein_coding	taxon:9900000001	20231212	goa_import
VEuPathDB	AAEL004367	AAEL004367		GO:0004553	VEuPathDB:AAEL004367	IEA		F	unspecified product		protein_coding	taxon:9900000001	20231212	goa_import
VEuPathDB	AAEL019681	AAEL019681		GO:0004553	VEuPathDB:AAEL019681	IEA		F	unspecified product		protein_coding	taxon:9900000001	20231212	goa_import
VEuPathDB	AAEL007626	GNBPA1		GO:0004553	VEuPathDB:AAEL007626	IEA		F	unspecified product		protein_coding	taxon:9900000001	20231212	goa_import
VEuPathDB	AAEL012370	AAEL012370		GO:0004553	VEuPathDB:AAEL012370	IEA		F	unspecified product		protein_coding	taxon:9900000001	20231212	goa_import
VEuPathDB	AAEL012370	AAEL012370		GO:0004553	VEuPathDB:AAEL012370	IEA		F	unspecified product		protein_coding	taxon:9900000001	20231212	goa_import
VEuPathDB	AAEL012370	AAEL012370		GO:0004553	VEuPathDB:AAEL012370	IEA		F	unspecified product		protein_coding	taxon:9900000001	20231212	goa_import
VEuPathDB	AAEL012370	AAEL012370		GO:0004553	VEuPathDB:AAEL012370	IEA		F	unspecified product		protein_coding	taxon:9900000001	20231212	goa_import
VEuPathDB	AAEL015051	AAEL015051		GO:0004553	VEuPathDB:AAEL015051	IEA		F	unspecified product		protein_coding	taxon:9900000001	20231212	goa_import
VEuPathDB	AAEL022931	AAEL022931		GO:0004553	VEuPathDB:AAEL022931	IEA		F	unspecified product		protein_coding	taxon:9900000001	20231212	goa_import
VEuPathDB	AAEL022548	AAEL022548		GO:0004553	VEuPathDB:AAEL022548	IEA		F	unspecified product		protein_coding	taxon:9900000001	20231212	goa_import
VEuPathDB	AAEL000788	AAEL000788		GO:0031012	VEuPathDB:AAEL000788	IEA		C	unspecified product		protein_coding	taxon:9900000001	20231212	goa_import
VEuPathDB	AAEL002655	AAEL002655		GO:0031012	VEuPathDB:AAEL002655	IEA		C	unspecified product		protein_coding	taxon:9900000001	20231212	goa_import
VEuPathDB	AAEL002672	AAEL002672		GO:0031012	VEuPathDB:AAEL002672	IEA		C	unspecified product		protein_coding	taxon:9900000001	20231212	goa_import
VEuPathDB	AAEL002665	AAEL002665		GO:0031012	VEuPathDB:AAEL002665	IEA		C	unspecified product		protein_coding	taxon:9900000001	20231212	goa_import
VEuPathDB	AAEL002677	AAEL002677		GO:0031012	VEuPathDB:AAEL002677	IEA		C	unspecified product		protein_coding	taxon:9900000001	20231212	goa_import
VEuPathDB	AAEL002661	AAEL002661		GO:0031012	VEuPathDB:AAEL002661	IEA		C	unspecified product		protein_coding	taxon:9900000001	20231212	goa_import
VEuPathDB	AAEL012740	AAEL012740		GO:0008289	VEuPathDB:AAEL012740	IEA		F	unspecified product		protein_coding	taxon:9900000001	20231212	goa_import
VEuPathDB	AAEL012740	AAEL012740		GO:0008289	VEuPathDB:AAEL012740	IEA		F	unspecified product		protein_coding	taxon:9900000001	20231212	goa_import
VEuPathDB	AAEL003106	AAEL003106		GO:0008289	VEuPathDB:AAEL003106	IEA		F	unspecified product		protein_coding	taxon:9900000001	20231212	goa_import
VEuPathDB	AAEL003106	AAEL003106		GO:0008289	VEuPathDB:AAEL003106	IEA		F	unspecified product		protein_coding	taxon:9900000001	20231212	goa_import
VEuPathDB	AAEL004211	AAEL004211		GO:0008289	VEuPathDB:AAEL004211	IEA		F	unspecified product		protein_coding	taxon:9900000001	20231212	goa_import
VEuPathDB	AAEL004211	AAEL004211		GO:0008289	VEuPathDB:AAEL004211	IEA		F	unspecified product		protein_coding	taxon:9900000001	20231212	goa_import
VEuPathDB	AAEL004211	AAEL004211		GO:0008289	VEuPathDB:AAEL004211	IEA		F	unspecified product		protein_coding	taxon:9900000001	20231212	goa_import
VEuPathDB	AAEL004211	AAEL004211		GO:0008289	VEuPathDB:AAEL004211	IEA		F	unspecified product		protein_coding	taxon:9900000001	20231212	goa_import
VEuPathDB	AAEL004211	AAEL004211		GO:0008289	VEuPathDB:AAEL004211	IEA		F	unspecified product		protein_coding	taxon:9900000001	20231212	goa_import
VEuPathDB	AAEL004211	AAEL004211		GO:0008289	VEuPathDB:AAEL004211	IEA		F	unspecified product		protein_coding	taxon:9900000001	20231212	goa_import
VEuPathDB	AAEL008789	AAEL008789		GO:0008289	VEuPathDB:AAEL008789	IEA		F	unspecified product		protein_coding	taxon:9900000001	20231212	goa_import
VEuPathDB	AAEL008805	AAEL008805		GO:0008289	VEuPathDB:AAEL008805	IEA		F	unspecified product		protein_coding	taxon:9900000001	20231212	goa_import
VEuPathDB	AAEL005997	AAEL005997		GO:0008289	VEuPathDB:AAEL005997	IEA		F	unspecified product		protein_coding	taxon:9900000001	20231212	goa_import
VEuPathDB	AAEL009857	AAEL009857		GO:0008289	VEuPathDB:AAEL009857	IEA		F	unspecified product		protein_coding	taxon:9900000001	20231212	goa_import
VEuPathDB	AAEL009857	AAEL009857		GO:0008289	VEuPathDB:AAEL009857	IEA		F	unspecified product		protein_coding	taxon:9900000001	20231212	goa_import
VEuPathDB	AAEL005870	AAEL005870		GO:0017108	VEuPathDB:AAEL005870	IEA		F	unspecified product		protein_coding	taxon:9900000001	20231212	goa_import
VEuPathDB	AAEL025591	AAEL025591		GO:0017112	VEuPathDB:AAEL025591	IEA		F	unspecified product		protein_coding	taxon:9900000001	20231212	goa_import
VEuPathDB	AAEL026782	AAEL026782		GO:0017112	VEuPathDB:AAEL026782	IEA		F	unspecified product		protein_coding	taxon:9900000001	20231212	goa_import
VEuPathDB	AAEL005271	AAEL005271		GO:0017137	VEuPathDB:AAEL005271	IEA		F	unspecified product		protein_coding	taxon:9900000001	20231212	goa_import
VEuPathDB	AAEL004231	AAEL004231		GO:0017137	VEuPathDB:AAEL004231	IEA		F	unspecified product		protein_coding	taxon:9900000001	20231212	goa_import
VEuPathDB	AAEL004231	AAEL004231		GO:0017137	VEuPathDB:AAEL004231	IEA		F	unspecified product		protein_coding	taxon:9900000001	20231212	goa_import
VEuPathDB	AAEL004231	AAEL004231		GO:0017137	VEuPathDB:AAEL004231	IEA		F	unspecified product		protein_coding	taxon:9900000001	20231212	goa_import
VEuPathDB	AAEL018324	AAEL018324		GO:0017137	VEuPathDB:AAEL018324	IEA		F	unspecified product		protein_coding	taxon:9900000001	20231212	goa_import
VEuPathDB	AAEL018324	AAEL018324		GO:0017137	VEuPathDB:AAEL018324	IEA		F	unspecified product		protein_coding	taxon:9900000001	20231212	goa_import
VEuPathDB	AAEL018324	AAEL018324		GO:0017137	VEuPathDB:AAEL018324	IEA		F	unspecified product		protein_coding	taxon:9900000001	20231212	goa_import
VEuPathDB	AAEL019622	AAEL019622		GO:0017137	VEuPathDB:AAEL019622	IEA		F	unspecified product		protein_coding	taxon:9900000001	20231212	goa_import
VEuPathDB	AAEL004329	AAEL004329		GO:0017137	VEuPathDB:AAEL004329	IEA		F	unspecified product		protein_coding	taxon:9900000001	20231212	goa_import
VEuPathDB	AAEL025993	AAEL025993		GO:0017113	VEuPathDB:AAEL025993	IEA		F	unspecified product		protein_coding	taxon:9900000001	20231212	goa_import
VEuPathDB	AAEL000201	AAEL000201		GO:0017116	VEuPathDB:AAEL000201	IEA		F	unspecified product		protein_coding	taxon:9900000001	20231212	goa_import
VEuPathDB	AAEL004580	AAEL004580		GO:0004553	VEuPathDB:AAEL004580	IEA		F	unspecified product		protein_coding	taxon:9900000001	20231212	goa_import
VEuPathDB	AAEL004575	AAEL004575		GO:0004553	VEuPathDB:AAEL004575	IEA		F	unspecified product		protein_coding	taxon:9900000001	20231212	goa_import
VEuPathDB	AAEL004582	AAEL004582		GO:0004553	VEuPathDB:AAEL004582	IEA		F	unspecified product		protein_coding	taxon:9900000001	20231212	goa_import
VEuPathDB	AAEL015022	AAEL015022		GO:0004553	VEuPathDB:AAEL015022	IEA		F	unspecified product		protein_coding	taxon:9900000001	20231212	goa_import
VEuPathDB	AAEL015020	AAEL015020		GO:0004553	VEuPathDB:AAEL015020	IEA		F	unspecified product		protein_coding	taxon:9900000001	20231212	goa_import
VEuPathDB	AAEL015021	AAEL015021		GO:0004553	VEuPathDB:AAEL015021	IEA		F	unspecified product		protein_coding	taxon:9900000001	20231212	goa_import
VEuPathDB	AAEL021375	AAEL021375		GO:0004553	VEuPathDB:AAEL021375	IEA		F	unspecified product		protein_coding	taxon:9900000001	20231212	goa_import
VEuPathDB	AAEL015573	AAEL015573		GO:0004553	VEuPathDB:AAEL015573	IEA		F	unspecified product		protein_coding	taxon:9900000001	20231212	goa_import
VEuPathDB	AAEL009178	GNBPB4		GO:0004553	VEuPathDB:AAEL009178	IEA		F	unspecified product		protein_coding	taxon:9900000001	20231212	goa_import
VEuPathDB	AAEL009176	GNBPB3		GO:0004553	VEuPathDB:AAEL009176	IEA		F	unspecified product		protein_coding	taxon:9900000001	20231212	goa_import
VEuPathDB	AAEL003056	AAEL003056		GO:0004553	VEuPathDB:AAEL003056	IEA		F	unspecified product		protein_coding	taxon:9900000001	20231212	goa_import
VEuPathDB	AAEL003066	AAEL003066		GO:0004553	VEuPathDB:AAEL003066	IEA		F	unspecified product		protein_coding	taxon:9900000001	20231212	goa_import
VEuPathDB	AAEL017512	AAEL017512		GO:0004553	VEuPathDB:AAEL017512	IEA		F	unspecified product		protein_coding	taxon:9900000001	20231212	goa_import
VEuPathDB	AAEL017512	AAEL017512		GO:0004553	VEuPathDB:AAEL017512	IEA		F	unspecified product		protein_coding	taxon:9900000001	20231212	goa_import
VEuPathDB	AAEL004402	AAEL004402		GO:0004553	VEuPathDB:AAEL004402	IEA		F	unspecified product		protein_coding	taxon:9900000001	20231212	goa_import
VEuPathDB	AAEL002972	AAEL002972		GO:0004553	VEuPathDB:AAEL002972	IEA		F	unspecified product		protein_coding	taxon:9900000001	20231212	goa_import
VEuPathDB	AAEL004931	AAEL004931		GO:0004553	VEuPathDB:AAEL004931	IEA		F	unspecified product		protein_coding	taxon:9900000001	20231212	goa_import
VEuPathDB	AAEL009169	AAEL009169		GO:0008289	VEuPathDB:AAEL009169	IEA		F	unspecified product		protein_coding	taxon:9900000001	20231212	goa_import
VEuPathDB	AAEL009169	AAEL009169		GO:0008289	VEuPathDB:AAEL009169	IEA		F	unspecified product		protein_coding	taxon:9900000001	20231212	goa_import
VEuPathDB	AAEL003570	AAEL003570		GO:0008289	VEuPathDB:AAEL003570	IEA		F	unspecified product		protein_coding	taxon:9900000001	20231212	goa_import
VEuPathDB	AAEL003494	AAEL003494		GO:0008289	VEuPathDB:AAEL003494	IEA		F	unspecified product		protein_coding	taxon:9900000001	20231212	goa_import
VEuPathDB	AAEL000240	AAEL000240		GO:0008289	VEuPathDB:AAEL000240	IEA		F	unspecified product		protein_coding	taxon:9900000001	20231212	goa_import
VEuPathDB	AAEL001483	AAEL001483		GO:0008289	VEuPathDB:AAEL001483	IEA		F	unspecified product		protein_coding	taxon:9900000001	20231212	goa_import
VEuPathDB	AAEL019685	AAEL019685		GO:0008289	VEuPathDB:AAEL019685	IEA		F	unspecified product		protein_coding	taxon:9900000001	20231212	goa_import
VEuPathDB	AAEL016972	AAEL016972		GO:0008289	VEuPathDB:AAEL016972	IEA		F	unspecified product		protein_coding	taxon:9900000001	20231212	goa_import
VEuPathDB	AAEL005290	AAEL005290		GO:0008289	VEuPathDB:AAEL005290	IEA		F	unspecified product		protein_coding	taxon:9900000001	20231212	goa_import
VEuPathDB	AAEL005290	AAEL005290		GO:0008289	VEuPathDB:AAEL005290	IEA		F	unspecified product		protein_coding	taxon:9900000001	20231212	goa_import
VEuPathDB	AAEL009510	AAEL009510		GO:0097367	VEuPathDB:AAEL009510	IEA		F	unspecified product		protein_coding	taxon:9900000001	20231212	goa_import
VEuPathDB	AAEL012471	DOME		GO:0004896	VEuPathDB:AAEL012471	IEA		F	unspecified product		protein_coding	taxon:9900000001	20231212	goa_import
VEuPathDB	AAEL012471	DOME		GO:0004896	VEuPathDB:AAEL012471	IEA		F	unspecified product		protein_coding	taxon:9900000001	20231212	goa_import
VEuPathDB	AAEL005180	AAEL005180		GO:0017119	VEuPathDB:AAEL005180	IEA		C	unspecified product		protein_coding	taxon:9900000001	20231212	goa_import
VEuPathDB	AAEL001541	AAEL001541		GO:0017119	VEuPathDB:AAEL001541	IEA		C	unspecified product		protein_coding	taxon:9900000001	20231212	goa_import
VEuPathDB	AAEL001541	AAEL001541		GO:0017119	VEuPathDB:AAEL001541	IEA		C	unspecified product		protein_coding	taxon:9900000001	20231212	goa_import
VEuPathDB	AAEL023407	AAEL023407		GO:0017119	VEuPathDB:AAEL023407	IEA		C	unspecified product		protein_coding	taxon:9900000001	20231212	goa_import
VEuPathDB	AAEL007307	AAEL007307		GO:0017119	VEuPathDB:AAEL007307	IEA		C	unspecified product		protein_coding	taxon:9900000001	20231212	goa_import
VEuPathDB	AAEL008725	AAEL008725		GO:0017119	VEuPathDB:AAEL008725	IEA		C	unspecified product		protein_coding	taxon:9900000001	20231212	goa_import
VEuPathDB	AAEL003517	AAEL003517		GO:0016579	VEuPathDB:AAEL003517	IEA		P	unspecified product		protein_coding	taxon:9900000001	20231212	goa_import
VEuPathDB	AAEL003517	AAEL003517		GO:0016579	VEuPathDB:AAEL003517	IEA		P	unspecified product		protein_coding	taxon:9900000001	20231212	goa_import
VEuPathDB	AAEL008725	AAEL008725		GO:0017119	VEuPathDB:AAEL008725	IEA		C	unspecified product		protein_coding	taxon:9900000001	20231212	goa_import
VEuPathDB	AAEL027801	AAEL027801		GO:0017121	VEuPathDB:AAEL027801	IEA		P	unspecified product		protein_coding	taxon:9900000001	20231212	goa_import
VEuPathDB	AAEL007424	AAEL007424		GO:0017121	VEuPathDB:AAEL007424	IEA		P	unspecified product		protein_coding	taxon:9900000001	20231212	goa_import
VEuPathDB	AAEL010661	AAEL010661		GO:0017121	VEuPathDB:AAEL010661	IEA		P	unspecified product		protein_coding	taxon:9900000001	20231212	goa_import
VEuPathDB	AAEL010661	AAEL010661		GO:0017121	VEuPathDB:AAEL010661	IEA		P	unspecified product		protein_coding	taxon:9900000001	20231212	goa_import
VEuPathDB	AAEL010661	AAEL010661		GO:0017121	VEuPathDB:AAEL010661	IEA		P	unspecified product		protein_coding	taxon:9900000001	20231212	goa_import
VEuPathDB	AAEL008244	AAEL008244		GO:0016592	VEuPathDB:AAEL008244	IEA		C	unspecified product		protein_coding	taxon:9900000001	20231212	goa_import
VEuPathDB	AAEL010861	Med8		GO:0016592	VEuPathDB:AAEL010861	IEA		C	unspecified product		protein_coding	taxon:9900000001	20231212	goa_import
VEuPathDB	AAEL014501	Med10		GO:0016592	VEuPathDB:AAEL014501	IEA		C	unspecified product		protein_coding	taxon:9900000001	20231212	goa_import
VEuPathDB	AAEL027616	AAEL027616		GO:0016592	VEuPathDB:AAEL027616	IEA		C	unspecified product		protein_coding	taxon:9900000001	20231212	goa_import
VEuPathDB	AAEL004931	AAEL004931		GO:0004553	VEuPathDB:AAEL004931	IEA		F	unspecified product		protein_coding	taxon:9900000001	20231212	goa_import
VEuPathDB	AAEL001478	AAEL001478		GO:0004553	VEuPathDB:AAEL001478	IEA		F	unspecified product		protein_coding	taxon:9900000001	20231212	goa_import
VEuPathDB	AAEL009265	AAEL009265		GO:0004553	VEuPathDB:AAEL009265	IEA		F	unspecified product		protein_coding	taxon:9900000001	20231212	goa_import
VEuPathDB	AAEL007839	AAEL007839		GO:0004553	VEuPathDB:AAEL007839	IEA		F	unspecified product		protein_coding	taxon:9900000001	20231212	goa_import
VEuPathDB	AAEL005460	AAEL005460		GO:0004553	VEuPathDB:AAEL005460	IEA		F	unspecified product		protein_coding	taxon:9900000001	20231212	goa_import
VEuPathDB	AAEL005460	AAEL005460		GO:0004553	VEuPathDB:AAEL005460	IEA		F	unspecified product		protein_coding	taxon:9900000001	20231212	goa_import
VEuPathDB	AAEL005460	AAEL005460		GO:0004553	VEuPathDB:AAEL005460	IEA		F	unspecified product		protein_coding	taxon:9900000001	20231212	goa_import
VEuPathDB	AAEL010602	AAEL010602		GO:0004553	VEuPathDB:AAEL010602	IEA		F	unspecified product		protein_coding	taxon:9900000001	20231212	goa_import
VEuPathDB	AAEL005460	AAEL005460		GO:0004553	VEuPathDB:AAEL005460	IEA		F	unspecified product		protein_coding	taxon:9900000001	20231212	goa_import
VEuPathDB	AAEL007064	GNBPB6		GO:0004553	VEuPathDB:AAEL007064	IEA		F	unspecified product		protein_coding	taxon:9900000001	20231212	goa_import
VEuPathDB	AAEL012268	AAEL012268		GO:0004553	VEuPathDB:AAEL012268	IEA		F	unspecified product		protein_coding	taxon:9900000001	20231212	goa_import
VEuPathDB	AAEL000652	GNBPA2		GO:0004553	VEuPathDB:AAEL000652	IEA		F	unspecified product		protein_coding	taxon:9900000001	20231212	goa_import
VEuPathDB	AAEL019585	AAEL019585		GO:0004553	VEuPathDB:AAEL019585	IEA		F	unspecified product		protein_coding	taxon:9900000001	20231212	goa_import
VEuPathDB	AAEL019584	AAEL019584		GO:0004553	VEuPathDB:AAEL019584	IEA		F	unspecified product		protein_coding	taxon:9900000001	20231212	goa_import
VEuPathDB	AAEL018161	AAEL018161		GO:0071900	VEuPathDB:AAEL018161	IEA		P	unspecified product		protein_coding	taxon:9900000001	20231212	goa_import
VEuPathDB	AAEL009027	Med24		GO:0016592	VEuPathDB:AAEL009027	IEA		C	unspecified product		protein_coding	taxon:9900000001	20231212	goa_import
VEuPathDB	AAEL009027	Med24		GO:0016592	VEuPathDB:AAEL009027	IEA		C	unspecified product		protein_coding	taxon:9900000001	20231212	goa_import
VEuPathDB	AAEL014851	AAEL014851		GO:0016592	VEuPathDB:AAEL014851	IEA		C	unspecified product		protein_coding	taxon:9900000001	20231212	goa_import
VEuPathDB	AAEL014851	AAEL014851		GO:0016592	VEuPathDB:AAEL014851	IEA		C	unspecified product		protein_coding	taxon:9900000001	20231212	goa_import
VEuPathDB	AAEL014851	AAEL014851		GO:0016592	VEuPathDB:AAEL014851	IEA		C	unspecified product		protein_coding	taxon:9900000001	20231212	goa_import
VEuPathDB	AAEL014851	AAEL014851		GO:0016592	VEuPathDB:AAEL014851	IEA		C	unspecified product		protein_coding	taxon:9900000001	20231212	goa_import
VEuPathDB	AAEL029012	AAEL029012		GO:0016592	VEuPathDB:AAEL029012	IEA		C	unspecified product		protein_coding	taxon:9900000001	20231212	goa_import
VEuPathDB	AAEL007825	AAEL007825		GO:0016592	VEuPathDB:AAEL007825	IEA		C	unspecified product		protein_coding	taxon:9900000001	20231212	goa_import
VEuPathDB	AAEL001260	Med20		GO:0016592	VEuPathDB:AAEL001260	IEA		C	unspecified product		protein_coding	taxon:9900000001	20231212	goa_import
VEuPathDB	AAEL004132	Med31		GO:0016592	VEuPathDB:AAEL004132	IEA		C	unspecified product		protein_coding	taxon:9900000001	20231212	goa_import
VEuPathDB	AAEL010797	Med21		GO:0016592	VEuPathDB:AAEL010797	IEA		C	unspecified product		protein_coding	taxon:9900000001	20231212	goa_import
VEuPathDB	AAEL010217	ix		GO:0016592	VEuPathDB:AAEL010217	IEA		C	unspecified product		protein_coding	taxon:9900000001	20231212	goa_import
VEuPathDB	AAEL010217	ix		GO:0016592	VEuPathDB:AAEL010217	IEA		C	unspecified product		protein_coding	taxon:9900000001	20231212	goa_import
VEuPathDB	AAEL013397	CycC		GO:0016592	VEuPathDB:AAEL013397	IEA		C	unspecified product		protein_coding	taxon:9900000001	20231212	goa_import
VEuPathDB	AAEL000982	Med7		GO:0016592	VEuPathDB:AAEL000982	IEA		C	unspecified product		protein_coding	taxon:9900000001	20231212	goa_import
VEuPathDB	AAEL000221	AAEL000221		GO:0016592	VEuPathDB:AAEL000221	IEA		C	unspecified product		protein_coding	taxon:9900000001	20231212	goa_import
VEuPathDB	AAEL007482	Med27		GO:0016592	VEuPathDB:AAEL007482	IEA		C	unspecified product		protein_coding	taxon:9900000001	20231212	goa_import
VEuPathDB	AAEL006193	Med4		GO:0016592	VEuPathDB:AAEL006193	IEA		C	unspecified product		protein_coding	taxon:9900000001	20231212	goa_import
VEuPathDB	AAEL006193	Med4		GO:0016592	VEuPathDB:AAEL006193	IEA		C	unspecified product		protein_coding	taxon:9900000001	20231212	goa_import
VEuPathDB	AAEL006193	Med4		GO:0016592	VEuPathDB:AAEL006193	IEA		C	unspecified product		protein_coding	taxon:9900000001	20231212	goa_import
VEuPathDB	AAEL001883	Med17		GO:0016592	VEuPathDB:AAEL001883	IEA		C	unspecified product		protein_coding	taxon:9900000001	20231212	goa_import
VEuPathDB	AAEL005680	AAEL005680		GO:0005886	VEuPathDB:AAEL005680	IEA		C	unspecified product		protein_coding	taxon:9900000001	20231212	goa_import
VEuPathDB	AAEL027784	AAEL027784		GO:0005886	VEuPathDB:AAEL027784	IEA		C	unspecified product		protein_coding	taxon:9900000001	20231212	goa_import
VEuPathDB	AAEL028143	AAEL028143		GO:0005886	VEuPathDB:AAEL028143	IEA		C	unspecified product		protein_coding	taxon:9900000001	20231212	goa_import
VEuPathDB	AAEL021835	AAEL021835		GO:0005886	VEuPathDB:AAEL021835	IEA		C	unspecified product		protein_coding	taxon:9900000001	20231212	goa_import
VEuPathDB	AAEL001224	Or70		GO:0005886	VEuPathDB:AAEL001224	IEA		C	unspecified product		protein_coding	taxon:9900000001	20231212	goa_import
VEuPathDB	AAEL012106	AAEL012106		GO:0005886	VEuPathDB:AAEL012106	IEA		C	unspecified product		protein_coding	taxon:9900000001	20231212	goa_import
VEuPathDB	AAEL007651	AAEL007651		GO:0005886	VEuPathDB:AAEL007651	IEA		C	unspecified product		protein_coding	taxon:9900000001	20231212	goa_import
VEuPathDB	AAEL007651	AAEL007651		GO:0005886	VEuPathDB:AAEL007651	IEA		C	unspecified product		protein_coding	taxon:9900000001	20231212	goa_import
VEuPathDB	AAEL005177	AAEL005177		GO:0005886	VEuPathDB:AAEL005177	IEA		C	unspecified product		protein_coding	taxon:9900000001	20231212	goa_import
VEuPathDB	Gr3	Gr3		GO:0005886	VEuPathDB:AAEL010058	IEA		C	unspecified product		protein_coding	taxon:9900000001	20231212	goa_import
VEuPathDB	AAEL019436	AAEL019436		GO:0005886	VEuPathDB:AAEL019436	IEA		C	unspecified product		protein_coding	taxon:9900000001	20231212	goa_import
VEuPathDB	Gr43	Gr43		GO:0005886	VEuPathDB:AAEL017182	IEA		C	unspecified product		protein_coding	taxon:9900000001	20231212	goa_import
VEuPathDB	AAEL000993	AAEL000993		GO:0005886	VEuPathDB:AAEL000993	IEA		C	unspecified product		protein_coding	taxon:9900000001	20231212	goa_import
VEuPathDB	AAEL007664	AAEL007664		GO:0005886	VEuPathDB:AAEL007664	IEA		C	unspecified product		protein_coding	taxon:9900000001	20231212	goa_import
VEuPathDB	AAEL010570	AAEL010570		GO:0005886	VEuPathDB:AAEL010570	IEA		C	unspecified product		protein_coding	taxon:9900000001	20231212	goa_import
VEuPathDB	AAEL026486	AAEL026486		GO:0005886	VEuPathDB:AAEL026486	IEA		C	unspecified product		protein_coding	taxon:9900000001	20231212	goa_import
VEuPathDB	AAEL026486	AAEL026486		GO:0005886	VEuPathDB:AAEL026486	IEA		C	unspecified product		protein_coding	taxon:9900000001	20231212	goa_import
VEuPathDB	AAEL005374	SCRB1		GO:0005886	VEuPathDB:AAEL005374	IEA		C	unspecified product		protein_coding	taxon:9900000001	20231212	goa_import
VEuPathDB	AAEL008090	AAEL008090		GO:0005886	VEuPathDB:AAEL008090	IEA		C	unspecified product		protein_coding	taxon:9900000001	20231212	goa_import
VEuPathDB	AAEL007915	AAEL007915		GO:0005886	VEuPathDB:AAEL007915	IEA		C	unspecified product		protein_coding	taxon:9900000001	20231212	goa_import
VEuPathDB	AAEL005349	AAEL005349		GO:0005886	VEuPathDB:AAEL005349	IEA		C	unspecified product		protein_coding	taxon:9900000001	20231212	goa_import
VEuPathDB	AAEL018161	AAEL018161		GO:0071900	VEuPathDB:AAEL018161	IEA		P	unspecified product		protein_coding	taxon:9900000001	20231212	goa_import
VEuPathDB	AAEL000236	AAEL000236		GO:0006355	VEuPathDB:AAEL000236	IEA		P	unspecified product		protein_coding	taxon:9900000001	20231212	goa_import
VEuPathDB	AAEL026618	AAEL026618		GO:0006355	VEuPathDB:AAEL026618	IEA		P	unspecified product		protein_coding	taxon:9900000001	20231212	goa_import
VEuPathDB	AAEL024780	AAEL024780		GO:0006355	VEuPathDB:AAEL024780	IEA		P	unspecified product		protein_coding	taxon:9900000001	20231212	goa_import
VEuPathDB	AAEL011751	AAEL011751		GO:0006355	VEuPathDB:AAEL011751	IEA		P	unspecified product		protein_coding	taxon:9900000001	20231212	goa_import
VEuPathDB	AAEL027279	AAEL027279		GO:0006355	VEuPathDB:AAEL027279	IEA		P	unspecified product		protein_coding	taxon:9900000001	20231212	goa_import
VEuPathDB	AAEL012233	AAEL012233		GO:0006355	VEuPathDB:AAEL012233	IEA		P	unspecified product		protein_coding	taxon:9900000001	20231212	goa_import
VEuPathDB	AAEL011202	AAEL011202		GO:0006355	VEuPathDB:AAEL011202	IEA		P	unspecified product		protein_coding	taxon:9900000001	20231212	goa_import
VEuPathDB	AAEL000250	AAEL000250		GO:0006355	VEuPathDB:AAEL000250	IEA		P	unspecified product		protein_coding	taxon:9900000001	20231212	goa_import
VEuPathDB	AAEL000254	AAEL000254		GO:0006355	VEuPathDB:AAEL000254	IEA		P	unspecified product		protein_coding	taxon:9900000001	20231212	goa_import
VEuPathDB	AAEL006934	Med19		GO:0016592	VEuPathDB:AAEL006934	IEA		C	unspecified product		protein_coding	taxon:9900000001	20231212	goa_import
VEuPathDB	AAEL002284	Med18		GO:0016592	VEuPathDB:AAEL002284	IEA		C	unspecified product		protein_coding	taxon:9900000001	20231212	goa_import
VEuPathDB	AAEL005022	Med15		GO:0016592	VEuPathDB:AAEL005022	IEA		C	unspecified product		protein_coding	taxon:9900000001	20231212	goa_import
VEuPathDB	AAEL005022	Med15		GO:0016592	VEuPathDB:AAEL005022	IEA		C	unspecified product		protein_coding	taxon:9900000001	20231212	goa_import
VEuPathDB	AAEL028220	AAEL028220		GO:0016592	VEuPathDB:AAEL028220	IEA		C	unspecified product		protein_coding	taxon:9900000001	20231212	goa_import
VEuPathDB	AAEL000720	Med11		GO:0016592	VEuPathDB:AAEL000720	IEA		C	unspecified product		protein_coding	taxon:9900000001	20231212	goa_import
VEuPathDB	AAEL001339	AAEL001339		GO:0016593	VEuPathDB:AAEL001339	IEA		C	unspecified product		protein_coding	taxon:9900000001	20231212	goa_import
VEuPathDB	AAEL006172	AAEL006172		GO:0016593	VEuPathDB:AAEL006172	IEA		C	unspecified product		protein_coding	taxon:9900000001	20231212	goa_import
VEuPathDB	AAEL003528	AAEL003528		GO:0016593	VEuPathDB:AAEL003528	IEA		C	unspecified product		protein_coding	taxon:9900000001	20231212	goa_import
VEuPathDB	AAEL005885	AAEL005885		GO:0016598	VEuPathDB:AAEL005885	IEA		P	unspecified product		protein_coding	taxon:9900000001	20231212	goa_import
VEuPathDB	AAEL005885	AAEL005885		GO:0016598	VEuPathDB:AAEL005885	IEA		P	unspecified product		protein_coding	taxon:9900000001	20231212	goa_import
VEuPathDB	AAEL028129	AAEL028129		GO:0016602	VEuPathDB:AAEL028129	IEA		C	unspecified product		protein_coding	taxon:9900000001	20231212	goa_import
VEuPathDB	AAEL028129	AAEL028129		GO:0016602	VEuPathDB:AAEL028129	IEA		C	unspecified product		protein_coding	taxon:9900000001	20231212	goa_import
VEuPathDB	AAEL007988	AAEL007988		GO:0016602	VEuPathDB:AAEL007988	IEA		C	unspecified product		protein_coding	taxon:9900000001	20231212	goa_import
VEuPathDB	AAEL012184	AAEL012184		GO:0016603	VEuPathDB:AAEL012184	IEA		F	unspecified product		protein_coding	taxon:9900000001	20231212	goa_import
VEuPathDB	AAEL010727	AAEL010727		GO:0016603	VEuPathDB:AAEL010727	IEA		F	unspecified product		protein_coding	taxon:9900000001	20231212	goa_import
VEuPathDB	AAEL006748	AAEL006748		GO:0016607	VEuPathDB:AAEL006748	IEA		C	unspecified product		protein_coding	taxon:9900000001	20231212	goa_import
VEuPathDB	AAEL005353	AAEL005353		GO:0005886	VEuPathDB:AAEL005353	IEA		C	unspecified product		protein_coding	taxon:9900000001	20231212	goa_import
VEuPathDB	AAEL003003	AAEL003003		GO:0005886	VEuPathDB:AAEL003003	IEA		C	unspecified product		protein_coding	taxon:9900000001	20231212	goa_import
VEuPathDB	Or13	Or13		GO:0005886	VEuPathDB:AAEL008368	IEA		C	unspecified product		protein_coding	taxon:9900000001	20231212	goa_import
VEuPathDB	AAEL001568	AAEL001568		GO:0005886	VEuPathDB:AAEL001568	IEA		C	unspecified product		protein_coding	taxon:9900000001	20231212	goa_import
VEuPathDB	Or59	Or59		GO:0005886	VEuPathDB:AAEL001342	IEA		C	unspecified product		protein_coding	taxon:9900000001	20231212	goa_import
VEuPathDB	AAEL022496	AAEL022496		GO:0005886	VEuPathDB:AAEL022496	IEA		C	unspecified product		protein_coding	taxon:9900000001	20231212	goa_import
VEuPathDB	Or8	Or8		GO:0005886	VEuPathDB:AAEL012254	IEA		C	unspecified product		protein_coding	taxon:9900000001	20231212	goa_import
VEuPathDB	AAEL012248	AAEL012248		GO:0005886	VEuPathDB:AAEL012248	IEA		C	unspecified product		protein_coding	taxon:9900000001	20231212	goa_import
VEuPathDB	AAEL019928	AAEL019928		GO:0005886	VEuPathDB:AAEL019928	IEA		C	unspecified product		protein_coding	taxon:9900000001	20231212	goa_import
VEuPathDB	AAEL005487	AAEL005487		GO:0005886	VEuPathDB:AAEL005487	IEA		C	unspecified product		protein_coding	taxon:9900000001	20231212	goa_import
VEuPathDB	Gr77	Gr77		GO:0005886	VEuPathDB:AAEL007940	IEA		C	unspecified product		protein_coding	taxon:9900000001	20231212	goa_import
VEuPathDB	Gr77	Gr77		GO:0005886	VEuPathDB:AAEL007940	IEA		C	unspecified product		protein_coding	taxon:9900000001	20231212	goa_import
VEuPathDB	Gr77	Gr77		GO:0005886	VEuPathDB:AAEL007940	IEA		C	unspecified product		protein_coding	taxon:9900000001	20231212	goa_import
VEuPathDB	Gr77	Gr77		GO:0005886	VEuPathDB:AAEL007940	IEA		C	unspecified product		protein_coding	taxon:9900000001	20231212	goa_import
VEuPathDB	AAEL024307	AAEL024307		GO:0005886	VEuPathDB:AAEL024307	IEA		C	unspecified product		protein_coding	taxon:9900000001	20231212	goa_import
VEuPathDB	AAEL002321	AAEL002321		GO:0006355	VEuPathDB:AAEL002321	IEA		P	unspecified product		protein_coding	taxon:9900000001	20231212	goa_import
VEuPathDB	AAEL002335	AAEL002335		GO:0006355	VEuPathDB:AAEL002335	IEA		P	unspecified product		protein_coding	taxon:9900000001	20231212	goa_import
VEuPathDB	AAEL002348	AAEL002348		GO:0006355	VEuPathDB:AAEL002348	IEA		P	unspecified product		protein_coding	taxon:9900000001	20231212	goa_import
VEuPathDB	AAEL002343	AAEL002343		GO:0006355	VEuPathDB:AAEL002343	IEA		P	unspecified product		protein_coding	taxon:9900000001	20231212	goa_import
VEuPathDB	AAEL002343	AAEL002343		GO:0006355	VEuPathDB:AAEL002343	IEA		P	unspecified product		protein_coding	taxon:9900000001	20231212	goa_import
VEuPathDB	AAEL005195	AAEL005195		GO:0006355	VEuPathDB:AAEL005195	IEA		P	unspecified product		protein_coding	taxon:9900000001	20231212	goa_import
VEuPathDB	AAEL005195	AAEL005195		GO:0006355	VEuPathDB:AAEL005195	IEA		P	unspecified product		protein_coding	taxon:9900000001	20231212	goa_import
VEuPathDB	AAEL017515	AAEL017515		GO:0006355	VEuPathDB:AAEL017515	IEA		P	unspecified product		protein_coding	taxon:9900000001	20231212	goa_import
VEuPathDB	AAEL017515	AAEL017515		GO:0006355	VEuPathDB:AAEL017515	IEA		P	unspecified product		protein_coding	taxon:9900000001	20231212	goa_import
VEuPathDB	AAEL017515	AAEL017515		GO:0006355	VEuPathDB:AAEL017515	IEA		P	unspecified product		protein_coding	taxon:9900000001	20231212	goa_import
VEuPathDB	AAEL017515	AAEL017515		GO:0006355	VEuPathDB:AAEL017515	IEA		P	unspecified product		protein_coding	taxon:9900000001	20231212	goa_import
VEuPathDB	AAEL017515	AAEL017515		GO:0006355	VEuPathDB:AAEL017515	IEA		P	unspecified product		protein_coding	taxon:9900000001	20231212	goa_import
VEuPathDB	AAEL011359	AAEL011359		GO:0006355	VEuPathDB:AAEL011359	IEA		P	unspecified product		protein_coding	taxon:9900000001	20231212	goa_import
VEuPathDB	AAEL011359	AAEL011359		GO:0006355	VEuPathDB:AAEL011359	IEA		P	unspecified product		protein_coding	taxon:9900000001	20231212	goa_import
VEuPathDB	AAEL027801	AAEL027801		GO:0017128	VEuPathDB:AAEL027801	IEA		F	unspecified product		protein_coding	taxon:9900000001	20231212	goa_import
VEuPathDB	AAEL007424	AAEL007424		GO:0017128	VEuPathDB:AAEL007424	IEA		F	unspecified product		protein_coding	taxon:9900000001	20231212	goa_import
VEuPathDB	AAEL010661	AAEL010661		GO:0017128	VEuPathDB:AAEL010661	IEA		F	unspecified product		protein_coding	taxon:9900000001	20231212	goa_import
VEuPathDB	AAEL010661	AAEL010661		GO:0017128	VEuPathDB:AAEL010661	IEA		F	unspecified product		protein_coding	taxon:9900000001	20231212	goa_import
VEuPathDB	AAEL010661	AAEL010661		GO:0017128	VEuPathDB:AAEL010661	IEA		F	unspecified product		protein_coding	taxon:9900000001	20231212	goa_import
VEuPathDB	AAEL011570	AAEL011570		GO:0017134	VEuPathDB:AAEL011570	IEA		F	unspecified product		protein_coding	taxon:9900000001	20231212	goa_import
VEuPathDB	AAEL004004	AAEL004004		GO:0034979	VEuPathDB:AAEL004004	IEA		F	unspecified product		protein_coding	taxon:9900000001	20231212	goa_import
VEuPathDB	AAEL007842	AAEL007842		GO:0017147	VEuPathDB:AAEL007842	IEA		F	unspecified product		protein_coding	taxon:9900000001	20231212	goa_import
VEuPathDB	AAEL012140	AAEL012140		GO:0017150	VEuPathDB:AAEL012140	IEA		F	unspecified product		protein_coding	taxon:9900000001	20231212	goa_import
VEuPathDB	AAEL005898	AAEL005898		GO:0017150	VEuPathDB:AAEL005898	IEA		F	unspecified product		protein_coding	taxon:9900000001	20231212	goa_import
VEuPathDB	AAEL001171	AAEL001171		GO:0017150	VEuPathDB:AAEL001171	IEA		F	unspecified product		protein_coding	taxon:9900000001	20231212	goa_import
VEuPathDB	AAEL001171	AAEL001171		GO:0017150	VEuPathDB:AAEL001171	IEA		F	unspecified product		protein_coding	taxon:9900000001	20231212	goa_import
VEuPathDB	AAEL002182	AAEL002182		GO:0017150	VEuPathDB:AAEL002182	IEA		F	unspecified product		protein_coding	taxon:9900000001	20231212	goa_import
VEuPathDB	AAEL002346	plexA		GO:0017154	VEuPathDB:AAEL002346	IEA		F	unspecified product		protein_coding	taxon:9900000001	20231212	goa_import
VEuPathDB	AAEL001148	AAEL001148		GO:0006355	VEuPathDB:AAEL001148	IEA		P	unspecified product		protein_coding	taxon:9900000001	20231212	goa_import
VEuPathDB	AAEL014389	AAEL014389		GO:0006355	VEuPathDB:AAEL014389	IEA		P	unspecified product		protein_coding	taxon:9900000001	20231212	goa_import
VEuPathDB	AAEL001008	AAEL001008		GO:0006355	VEuPathDB:AAEL001008	IEA		P	unspecified product		protein_coding	taxon:9900000001	20231212	goa_import
VEuPathDB	AAEL017391	AAEL017391		GO:0006355	VEuPathDB:AAEL017391	IEA		P	unspecified product		protein_coding	taxon:9900000001	20231212	goa_import
VEuPathDB	AAEL017391	AAEL017391		GO:0006355	VEuPathDB:AAEL017391	IEA		P	unspecified product		protein_coding	taxon:9900000001	20231212	goa_import
VEuPathDB	AAEL017391	AAEL017391		GO:0006355	VEuPathDB:AAEL017391	IEA		P	unspecified product		protein_coding	taxon:9900000001	20231212	goa_import
VEuPathDB	AAEL017391	AAEL017391		GO:0006355	VEuPathDB:AAEL017391	IEA		P	unspecified product		protein_coding	taxon:9900000001	20231212	goa_import
VEuPathDB	AAEL017391	AAEL017391		GO:0006355	VEuPathDB:AAEL017391	IEA		P	unspecified product		protein_coding	taxon:9900000001	20231212	goa_import
VEuPathDB	AAEL017391	AAEL017391		GO:0006355	VEuPathDB:AAEL017391	IEA		P	unspecified product		protein_coding	taxon:9900000001	20231212	goa_import
VEuPathDB	AAEL017391	AAEL017391		GO:0006355	VEuPathDB:AAEL017391	IEA		P	unspecified product		protein_coding	taxon:9900000001	20231212	goa_import
VEuPathDB	AAEL009376	AAEL009376		GO:0006355	VEuPathDB:AAEL009376	IEA		P	unspecified product		protein_coding	taxon:9900000001	20231212	goa_import
VEuPathDB	AAEL024396	AAEL024396		GO:0006355	VEuPathDB:AAEL024396	IEA		P	unspecified product		protein_coding	taxon:9900000001	20231212	goa_import
VEuPathDB	AAEL028129	AAEL028129		GO:0006355	VEuPathDB:AAEL028129	IEA		P	unspecified product		protein_coding	taxon:9900000001	20231212	goa_import
VEuPathDB	AAEL028129	AAEL028129		GO:0006355	VEuPathDB:AAEL028129	IEA		P	unspecified product		protein_coding	taxon:9900000001	20231212	goa_import
VEuPathDB	AAEL010054	AAEL010054		GO:0006355	VEuPathDB:AAEL010054	IEA		P	unspecified product		protein_coding	taxon:9900000001	20231212	goa_import
VEuPathDB	AAEL010054	AAEL010054		GO:0006355	VEuPathDB:AAEL010054	IEA		P	unspecified product		protein_coding	taxon:9900000001	20231212	goa_import
VEuPathDB	AAEL020559	STAT		GO:0006355	VEuPathDB:AAEL020559	IEA		P	unspecified product		protein_coding	taxon:9900000001	20231212	goa_import
VEuPathDB	AAEL024307	AAEL024307		GO:0005886	VEuPathDB:AAEL024307	IEA		C	unspecified product		protein_coding	taxon:9900000001	20231212	goa_import
VEuPathDB	AAEL007935	Gr20		GO:0005886	VEuPathDB:AAEL007935	IEA		C	unspecified product		protein_coding	taxon:9900000001	20231212	goa_import
VEuPathDB	AAEL007935	Gr20		GO:0005886	VEuPathDB:AAEL007935	IEA		C	unspecified product		protein_coding	taxon:9900000001	20231212	goa_import
VEuPathDB	AAEL007935	Gr20		GO:0005886	VEuPathDB:AAEL007935	IEA		C	unspecified product		protein_coding	taxon:9900000001	20231212	goa_import
VEuPathDB	AAEL007935	Gr20		GO:0005886	VEuPathDB:AAEL007935	IEA		C	unspecified product		protein_coding	taxon:9900000001	20231212	goa_import
VEuPathDB	AAEL007935	Gr20		GO:0005886	VEuPathDB:AAEL007935	IEA		C	unspecified product		protein_coding	taxon:9900000001	20231212	goa_import
VEuPathDB	Gr55	Gr55		GO:0005886	VEuPathDB:AAEL024133	IEA		C	unspecified product		protein_coding	taxon:9900000001	20231212	goa_import
VEuPathDB	Gr49	Gr49		GO:0005886	VEuPathDB:AAEL017488	IEA		C	unspecified product		protein_coding	taxon:9900000001	20231212	goa_import
VEuPathDB	AAEL018149	AAEL018149		GO:0005886	VEuPathDB:AAEL018149	IEA		C	unspecified product		protein_coding	taxon:9900000001	20231212	goa_import
VEuPathDB	AAEL027822	AAEL027822		GO:0005886	VEuPathDB:AAEL027822	IEA		C	unspecified product		protein_coding	taxon:9900000001	20231212	goa_import
VEuPathDB	Or37	Or37		GO:0005886	VEuPathDB:AAEL020435	IEA		C	unspecified product		protein_coding	taxon:9900000001	20231212	goa_import
VEuPathDB	Or34	Or34		GO:0005886	VEuPathDB:AAEL003395	IEA		C	unspecified product		protein_coding	taxon:9900000001	20231212	goa_import
VEuPathDB	Ir8a	Ir8a		GO:0005886	VEuPathDB:AAEL002922	IEA		C	unspecified product		protein_coding	taxon:9900000001	20231212	goa_import
VEuPathDB	Gr59	Gr59		GO:0005886	VEuPathDB:AAEL013200	IEA		C	unspecified product		protein_coding	taxon:9900000001	20231212	goa_import
VEuPathDB	AAEL013190	Gr22		GO:0005886	VEuPathDB:AAEL013190	IEA		C	unspecified product		protein_coding	taxon:9900000001	20231212	goa_import
VEuPathDB	Gr26	Gr26		GO:0005886	VEuPathDB:AAEL027709	IEA		C	unspecified product		protein_coding	taxon:9900000001	20231212	goa_import
VEuPathDB	Gr26	Gr26		GO:0005886	VEuPathDB:AAEL027709	IEA		C	unspecified product		protein_coding	taxon:9900000001	20231212	goa_import
VEuPathDB	Gr25	Gr25		GO:0005886	VEuPathDB:AAEL013193	IEA		C	unspecified product		protein_coding	taxon:9900000001	20231212	goa_import
VEuPathDB	Gr23	Gr23		GO:0005886	VEuPathDB:AAEL019647	IEA		C	unspecified product		protein_coding	taxon:9900000001	20231212	goa_import
VEuPathDB	AAEL002538	AAEL002538		GO:0005886	VEuPathDB:AAEL002538	IEA		C	unspecified product		protein_coding	taxon:9900000001	20231212	goa_import
VEuPathDB	AAEL002506	AAEL002506		GO:0005886	VEuPathDB:AAEL002506	IEA		C	unspecified product		protein_coding	taxon:9900000001	20231212	goa_import
VEuPathDB	AAEL022196	AAEL022196		GO:0005886	VEuPathDB:AAEL022196	IEA		C	unspecified product		protein_coding	taxon:9900000001	20231212	goa_import
VEuPathDB	AAEL022196	AAEL022196		GO:0005886	VEuPathDB:AAEL022196	IEA		C	unspecified product		protein_coding	taxon:9900000001	20231212	goa_import
VEuPathDB	Or122	Or122		GO:0005886	VEuPathDB:AAEL013563	IEA		C	unspecified product		protein_coding	taxon:9900000001	20231212	goa_import
VEuPathDB	Or121	Or121		GO:0005886	VEuPathDB:AAEL017104	IEA		C	unspecified product		protein_coding	taxon:9900000001	20231212	goa_import
VEuPathDB	AAEL006718	AAEL006718		GO:0005886	VEuPathDB:AAEL006718	IEA		C	unspecified product		protein_coding	taxon:9900000001	20231212	goa_import
VEuPathDB	AAEL006726	inx4		GO:0005886	VEuPathDB:AAEL006726	IEA		C	unspecified product		protein_coding	taxon:9900000001	20231212	goa_import
VEuPathDB	Or28	Or28		GO:0005886	VEuPathDB:AAEL027053	IEA		C	unspecified product		protein_coding	taxon:9900000001	20231212	goa_import
VEuPathDB	AAEL021667	AAEL021667		GO:0005886	VEuPathDB:AAEL021667	IEA		C	unspecified product		protein_coding	taxon:9900000001	20231212	goa_import
VEuPathDB	AAEL011343	AAEL011343		GO:0005886	VEuPathDB:AAEL011343	IEA		C	unspecified product		protein_coding	taxon:9900000001	20231212	goa_import
VEuPathDB	AAEL019651	AAEL019651		GO:0017154	VEuPathDB:AAEL019651	IEA		F	unspecified product		protein_coding	taxon:9900000001	20231212	goa_import
VEuPathDB	AAEL001134	AAEL001134		GO:0018478	VEuPathDB:AAEL001134	IEA		F	unspecified product		protein_coding	taxon:9900000001	20231212	goa_import
VEuPathDB	AAEL003675	AAEL003675		GO:0016679	VEuPathDB:AAEL003675	IEA		F	unspecified product		protein_coding	taxon:9900000001	20231212	goa_import
VEuPathDB	AAEL003675	AAEL003675		GO:0016679	VEuPathDB:AAEL003675	IEA		F	unspecified product		protein_coding	taxon:9900000001	20231212	goa_import
VEuPathDB	AAEL014600	AAEL014600		GO:0016701	VEuPathDB:AAEL014600	IEA		F	unspecified product		protein_coding	taxon:9900000001	20231212	goa_import
VEuPathDB	AAEL026357	AAEL026357		GO:0017172	VEuPathDB:AAEL026357	IEA		F	unspecified product		protein_coding	taxon:9900000001	20231212	goa_import
VEuPathDB	AAEL012764	AAEL012764		GO:0017174	VEuPathDB:AAEL012764	IEA		F	unspecified product		protein_coding	taxon:9900000001	20231212	goa_import
VEuPathDB	AAEL012764	AAEL012764		GO:0017174	VEuPathDB:AAEL012764	IEA		F	unspecified product		protein_coding	taxon:9900000001	20231212	goa_import
VEuPathDB	AAEL011700	AAEL011700		GO:0017176	VEuPathDB:AAEL011700	IEA		F	unspecified product		protein_coding	taxon:9900000001	20231212	goa_import
VEuPathDB	AAEL013336	AAEL013336		GO:0017176	VEuPathDB:AAEL013336	IEA		F	unspecified product		protein_coding	taxon:9900000001	20231212	goa_import
VEuPathDB	AAEL023365	AAEL023365		GO:0017183	VEuPathDB:AAEL023365	IEA		P	unspecified product		protein_coding	taxon:9900000001	20231212	goa_import
VEuPathDB	AAEL023365	AAEL023365		GO:0017183	VEuPathDB:AAEL023365	IEA		P	unspecified product		protein_coding	taxon:9900000001	20231212	goa_import
VEuPathDB	AAEL011865	AAEL011865		GO:0017183	VEuPathDB:AAEL011865	IEA		P	unspecified product		protein_coding	taxon:9900000001	20231212	goa_import
VEuPathDB	AAEL011865	AAEL011865		GO:0017183	VEuPathDB:AAEL011865	IEA		P	unspecified product		protein_coding	taxon:9900000001	20231212	goa_import
VEuPathDB	AAEL002808	AAEL002808		GO:0017183	VEuPathDB:AAEL002808	IEA		P	unspecified product		protein_coding	taxon:9900000001	20231212	goa_import
VEuPathDB	AAEL002622	AAEL002622		GO:0017187	VEuPathDB:AAEL002622	IEA		P	unspecified product		protein_coding	taxon:9900000001	20231212	goa_import
VEuPathDB	AAEL028210	AAEL028210		GO:0017187	VEuPathDB:AAEL028210	IEA		P	unspecified product		protein_coding	taxon:9900000001	20231212	goa_import
VEuPathDB	AAEL021261	AAEL021261		GO:0048488	VEuPathDB:AAEL021261	IEA		P	unspecified product		protein_coding	taxon:9900000001	20231212	goa_import
VEuPathDB	AAEL000562	AAEL000562		GO:0016197	VEuPathDB:AAEL000562	IEA		P	unspecified product		protein_coding	taxon:9900000001	20231212	goa_import
VEuPathDB	AAEL026589	AAEL026589		GO:0061138	VEuPathDB:AAEL026589	IEA		P	unspecified product		protein_coding	taxon:9900000001	20231212	goa_import
VEuPathDB	AAEL022498	AAEL022498		GO:0048188	VEuPathDB:AAEL022498	IEA		C	unspecified product		protein_coding	taxon:9900000001	20231212	goa_import
VEuPathDB	AAEL003771	AAEL003771		GO:0048188	VEuPathDB:AAEL003771	IEA		C	unspecified product		protein_coding	taxon:9900000001	20231212	goa_import
VEuPathDB	AAEL003140	AAEL003140		GO:0048188	VEuPathDB:AAEL003140	IEA		C	unspecified product		protein_coding	taxon:9900000001	20231212	goa_import
VEuPathDB	AAEL011688	AAEL011688		GO:0048188	VEuPathDB:AAEL011688	IEA		C	unspecified product		protein_coding	taxon:9900000001	20231212	goa_import
VEuPathDB	AAEL003265	AAEL003265		GO:0048188	VEuPathDB:AAEL003265	IEA		C	unspecified product		protein_coding	taxon:9900000001	20231212	goa_import
VEuPathDB	AAEL001211	AAEL001211		GO:0048188	VEuPathDB:AAEL001211	IEA		C	unspecified product		protein_coding	taxon:9900000001	20231212	goa_import
VEuPathDB	AAEL013863	AAEL013863		GO:0048268	VEuPathDB:AAEL013863	IEA		P	unspecified product		protein_coding	taxon:9900000001	20231212	goa_import
VEuPathDB	AAEL013863	AAEL013863		GO:0048268	VEuPathDB:AAEL013863	IEA		P	unspecified product		protein_coding	taxon:9900000001	20231212	goa_import
VEuPathDB	AAEL019420	AAEL019420		GO:0048208	VEuPathDB:AAEL019420	IEA		P	unspecified product		protein_coding	taxon:9900000001	20231212	goa_import
VEuPathDB	AAEL019420	AAEL019420		GO:0048208	VEuPathDB:AAEL019420	IEA		P	unspecified product		protein_coding	taxon:9900000001	20231212	goa_import
VEuPathDB	AAEL025078	AAEL025078		GO:0090114	VEuPathDB:AAEL025078	IEA		P	unspecified product		protein_coding	taxon:9900000001	20231212	goa_import
VEuPathDB	AAEL007484	AAEL007484		GO:0090114	VEuPathDB:AAEL007484	IEA		P	unspecified product		protein_coding	taxon:9900000001	20231212	goa_import
VEuPathDB	AAEL007484	AAEL007484		GO:0090114	VEuPathDB:AAEL007484	IEA		P	unspecified product		protein_coding	taxon:9900000001	20231212	goa_import
VEuPathDB	AAEL022363	AAEL022363		GO:0047293	VEuPathDB:AAEL022363	IEA		F	unspecified product		protein_coding	taxon:9900000001	20231212	goa_import
VEuPathDB	AAEL020382	AAEL020382		GO:0016208	VEuPathDB:AAEL020382	IEA		F	unspecified product		protein_coding	taxon:9900000001	20231212	goa_import
VEuPathDB	AAEL001130	AAEL001130		GO:0043169	VEuPathDB:AAEL001130	IEA		F	unspecified product		protein_coding	taxon:9900000001	20231212	goa_import
VEuPathDB	AAEL020319	AAEL020319		GO:0043169	VEuPathDB:AAEL020319	IEA		F	unspecified product		protein_coding	taxon:9900000001	20231212	goa_import
VEuPathDB	AAEL025907	AAEL025907		GO:0043169	VEuPathDB:AAEL025907	IEA		F	unspecified product		protein_coding	taxon:9900000001	20231212	goa_import
VEuPathDB	AAEL014331	AAEL014331		GO:0043169	VEuPathDB:AAEL014331	IEA		F	unspecified product		protein_coding	taxon:9900000001	20231212	goa_import
VEuPathDB	AAEL006719	AMY1		GO:0043169	VEuPathDB:AAEL006719	IEA		F	unspecified product		protein_coding	taxon:9900000001	20231212	goa_import
VEuPathDB	AAEL011567	AAEL011567		GO:0043169	VEuPathDB:AAEL011567	IEA		F	unspecified product		protein_coding	taxon:9900000001	20231212	goa_import
VEuPathDB	AAEL011567	AAEL011567		GO:0043169	VEuPathDB:AAEL011567	IEA		F	unspecified product		protein_coding	taxon:9900000001	20231212	goa_import
VEuPathDB	AAEL011567	AAEL011567		GO:0043169	VEuPathDB:AAEL011567	IEA		F	unspecified product		protein_coding	taxon:9900000001	20231212	goa_import
VEuPathDB	AAEL011567	AAEL011567		GO:0043169	VEuPathDB:AAEL011567	IEA		F	unspecified product		protein_coding	taxon:9900000001	20231212	goa_import
VEuPathDB	AAEL008451	AAEL008451		GO:0043169	VEuPathDB:AAEL008451	IEA		F	unspecified product		protein_coding	taxon:9900000001	20231212	goa_import
VEuPathDB	AAEL008452	AAEL008452		GO:0043169	VEuPathDB:AAEL008452	IEA		F	unspecified product		protein_coding	taxon:9900000001	20231212	goa_import
VEuPathDB	AAEL008456	AAEL008456		GO:0043169	VEuPathDB:AAEL008456	IEA		F	unspecified product		protein_coding	taxon:9900000001	20231212	goa_import
VEuPathDB	AAEL007171	AAEL007171		GO:0043169	VEuPathDB:AAEL007171	IEA		F	unspecified product		protein_coding	taxon:9900000001	20231212	goa_import
VEuPathDB	AAEL018237	AAEL018237		GO:0043169	VEuPathDB:AAEL018237	IEA		F	unspecified product		protein_coding	taxon:9900000001	20231212	goa_import
VEuPathDB	AAEL018211	AAEL018211		GO:0043169	VEuPathDB:AAEL018211	IEA		F	unspecified product		protein_coding	taxon:9900000001	20231212	goa_import
VEuPathDB	AAEL013421	AAEL013421		GO:0043169	VEuPathDB:AAEL013421	IEA		F	unspecified product		protein_coding	taxon:9900000001	20231212	goa_import
VEuPathDB	AAEL010602	AAEL010602		GO:0043169	VEuPathDB:AAEL010602	IEA		F	unspecified product		protein_coding	taxon:9900000001	20231212	goa_import
VEuPathDB	AAEL004709	AAEL004709		GO:0043169	VEuPathDB:AAEL004709	IEA		F	unspecified product		protein_coding	taxon:9900000001	20231212	goa_import
VEuPathDB	AAEL003326	AAEL003326		GO:0043169	VEuPathDB:AAEL003326	IEA		F	unspecified product		protein_coding	taxon:9900000001	20231212	goa_import
VEuPathDB	AAEL003326	AAEL003326		GO:0043169	VEuPathDB:AAEL003326	IEA		F	unspecified product		protein_coding	taxon:9900000001	20231212	goa_import
VEuPathDB	AAEL003326	AAEL003326		GO:0043169	VEuPathDB:AAEL003326	IEA		F	unspecified product		protein_coding	taxon:9900000001	20231212	goa_import
VEuPathDB	AAEL020559	STAT		GO:0006355	VEuPathDB:AAEL020559	IEA		P	unspecified product		protein_coding	taxon:9900000001	20231212	goa_import
VEuPathDB	AAEL020559	STAT		GO:0006355	VEuPathDB:AAEL020559	IEA		P	unspecified product		protein_coding	taxon:9900000001	20231212	goa_import
VEuPathDB	AAEL026846	AAEL026846		GO:0006355	VEuPathDB:AAEL026846	IEA		P	unspecified product		protein_coding	taxon:9900000001	20231212	goa_import
VEuPathDB	AAEL019970	AAEL019970		GO:0006355	VEuPathDB:AAEL019970	IEA		P	unspecified product		protein_coding	taxon:9900000001	20231212	goa_import
VEuPathDB	AAEL019970	AAEL019970		GO:0006355	VEuPathDB:AAEL019970	IEA		P	unspecified product		protein_coding	taxon:9900000001	20231212	goa_import
VEuPathDB	AAEL026828	AAEL026828		GO:0006355	VEuPathDB:AAEL026828	IEA		P	unspecified product		protein_coding	taxon:9900000001	20231212	goa_import
VEuPathDB	AAEL008466	AAEL008466		GO:0006355	VEuPathDB:AAEL008466	IEA		P	unspecified product		protein_coding	taxon:9900000001	20231212	goa_import
VEuPathDB	AAEL009442	AAEL009442		GO:0006355	VEuPathDB:AAEL009442	IEA		P	unspecified product		protein_coding	taxon:9900000001	20231212	goa_import
VEuPathDB	AAEL009442	AAEL009442		GO:0006355	VEuPathDB:AAEL009442	IEA		P	unspecified product		protein_coding	taxon:9900000001	20231212	goa_import
VEuPathDB	AAEL014072	AAEL014072		GO:0006355	VEuPathDB:AAEL014072	IEA		P	unspecified product		protein_coding	taxon:9900000001	20231212	goa_import
VEuPathDB	AAEL009645	AAEL009645		GO:0006355	VEuPathDB:AAEL009645	IEA		P	unspecified product		protein_coding	taxon:9900000001	20231212	goa_import
VEuPathDB	Or117	Or117		GO:0005886	VEuPathDB:AAEL017377	IEA		C	unspecified product		protein_coding	taxon:9900000001	20231212	goa_import
VEuPathDB	AAEL020390	AAEL020390		GO:0005886	VEuPathDB:AAEL020390	IEA		C	unspecified product		protein_coding	taxon:9900000001	20231212	goa_import
VEuPathDB	Or116	Or116		GO:0005886	VEuPathDB:AAEL025139	IEA		C	unspecified product		protein_coding	taxon:9900000001	20231212	goa_import
VEuPathDB	AAEL013277	AAEL013277		GO:0005886	VEuPathDB:AAEL013277	IEA		C	unspecified product		protein_coding	taxon:9900000001	20231212	goa_import
VEuPathDB	AAEL022948	AAEL022948		GO:0005886	VEuPathDB:AAEL022948	IEA		C	unspecified product		protein_coding	taxon:9900000001	20231212	goa_import
VEuPathDB	Gr14	Gr14		GO:0005886	VEuPathDB:AAEL011571	IEA		C	unspecified product		protein_coding	taxon:9900000001	20231212	goa_import
VEuPathDB	AAEL002887	arm		GO:0005886	VEuPathDB:AAEL002887	IEA		C	unspecified product		protein_coding	taxon:9900000001	20231212	goa_import
VEuPathDB	AAEL002887	arm		GO:0005886	VEuPathDB:AAEL002887	IEA		C	unspecified product		protein_coding	taxon:9900000001	20231212	goa_import
VEuPathDB	Or40	Or40		GO:0005886	VEuPathDB:AAEL005767	IEA		C	unspecified product		protein_coding	taxon:9900000001	20231212	goa_import
VEuPathDB	Orco	Orco		GO:0005886	VEuPathDB:AAEL005776	IEA		C	unspecified product		protein_coding	taxon:9900000001	20231212	goa_import
VEuPathDB	AAEL002887	arm		GO:0005886	VEuPathDB:AAEL002887	IEA		C	unspecified product		protein_coding	taxon:9900000001	20231212	goa_import
VEuPathDB	Or84	Or84		GO:0005886	VEuPathDB:AAEL017043	IEA		C	unspecified product		protein_coding	taxon:9900000001	20231212	goa_import
VEuPathDB	Or85	Or85		GO:0005886	VEuPathDB:AAEL004218	IEA		C	unspecified product		protein_coding	taxon:9900000001	20231212	goa_import
VEuPathDB	Or81	Or81		GO:0005886	VEuPathDB:AAEL017305	IEA		C	unspecified product		protein_coding	taxon:9900000001	20231212	goa_import
VEuPathDB	Or80	Or80		GO:0005886	VEuPathDB:AAEL017221	IEA		C	unspecified product		protein_coding	taxon:9900000001	20231212	goa_import
VEuPathDB	Or70	Or70		GO:0005886	VEuPathDB:AAEL026167	IEA		C	unspecified product		protein_coding	taxon:9900000001	20231212	goa_import
VEuPathDB	AAEL005834	GPRDOP2		GO:0005886	VEuPathDB:AAEL005834	IEA		C	unspecified product		protein_coding	taxon:9900000001	20231212	goa_import
VEuPathDB	AAEL004846	AAEL004846		GO:0005886	VEuPathDB:AAEL004846	IEA		C	unspecified product		protein_coding	taxon:9900000001	20231212	goa_import
VEuPathDB	AAEL004846	AAEL004846		GO:0005886	VEuPathDB:AAEL004846	IEA		C	unspecified product		protein_coding	taxon:9900000001	20231212	goa_import
VEuPathDB	Or11	Or11		GO:0005886	VEuPathDB:AAEL011583	IEA		C	unspecified product		protein_coding	taxon:9900000001	20231212	goa_import
VEuPathDB	AAEL017158	Gr67		GO:0005886	VEuPathDB:AAEL017158	IEA		C	unspecified product		protein_coding	taxon:9900000001	20231212	goa_import
VEuPathDB	AAEL012421	AAEL012421		GO:0005886	VEuPathDB:AAEL012421	IEA		C	unspecified product		protein_coding	taxon:9900000001	20231212	goa_import
VEuPathDB	AAEL003326	AAEL003326		GO:0043169	VEuPathDB:AAEL003326	IEA		F	unspecified product		protein_coding	taxon:9900000001	20231212	goa_import
VEuPathDB	AAEL003326	AAEL003326		GO:0043169	VEuPathDB:AAEL003326	IEA		F	unspecified product		protein_coding	taxon:9900000001	20231212	goa_import
VEuPathDB	AAEL003326	AAEL003326		GO:0043169	VEuPathDB:AAEL003326	IEA		F	unspecified product		protein_coding	taxon:9900000001	20231212	goa_import
VEuPathDB	AAEL003326	AAEL003326		GO:0043169	VEuPathDB:AAEL003326	IEA		F	unspecified product		protein_coding	taxon:9900000001	20231212	goa_import
VEuPathDB	AAEL003326	AAEL003326		GO:0043169	VEuPathDB:AAEL003326	IEA		F	unspecified product		protein_coding	taxon:9900000001	20231212	goa_import
VEuPathDB	AAEL003326	AAEL003326		GO:0043169	VEuPathDB:AAEL003326	IEA		F	unspecified product		protein_coding	taxon:9900000001	20231212	goa_import
VEuPathDB	AAEL003326	AAEL003326		GO:0043169	VEuPathDB:AAEL003326	IEA		F	unspecified product		protein_coding	taxon:9900000001	20231212	goa_import
VEuPathDB	AAEL003326	AAEL003326		GO:0043169	VEuPathDB:AAEL003326	IEA		F	unspecified product		protein_coding	taxon:9900000001	20231212	goa_import
VEuPathDB	AAEL007673	AAEL007673		GO:0043169	VEuPathDB:AAEL007673	IEA		F	unspecified product		protein_coding	taxon:9900000001	20231212	goa_import
VEuPathDB	AAEL026011	AAEL026011		GO:0043169	VEuPathDB:AAEL026011	IEA		F	unspecified product		protein_coding	taxon:9900000001	20231212	goa_import
VEuPathDB	AAEL004435	AAEL004435		GO:0036137	VEuPathDB:AAEL004435	IEA		F	unspecified product		protein_coding	taxon:9900000001	20231212	goa_import
VEuPathDB	AAEL007100	AAEL007100		GO:0017196	VEuPathDB:AAEL007100	IEA		P	unspecified product		protein_coding	taxon:9900000001	20231212	goa_import
VEuPathDB	AAEL000284	AAEL000284		GO:0018022	VEuPathDB:AAEL000284	IEA		P	unspecified product		protein_coding	taxon:9900000001	20231212	goa_import
VEuPathDB	AAEL000284	AAEL000284		GO:0018022	VEuPathDB:AAEL000284	IEA		P	unspecified product		protein_coding	taxon:9900000001	20231212	goa_import
VEuPathDB	AAEL013243	AAEL013243		GO:0018022	VEuPathDB:AAEL013243	IEA		P	unspecified product		protein_coding	taxon:9900000001	20231212	goa_import
VEuPathDB	AAEL001871	AAEL001871		GO:0018022	VEuPathDB:AAEL001871	IEA		P	unspecified product		protein_coding	taxon:9900000001	20231212	goa_import
VEuPathDB	AAEL008496	AAEL008496		GO:0018022	VEuPathDB:AAEL008496	IEA		P	unspecified product		protein_coding	taxon:9900000001	20231212	goa_import
VEuPathDB	AAEL008496	AAEL008496		GO:0018022	VEuPathDB:AAEL008496	IEA		P	unspecified product		protein_coding	taxon:9900000001	20231212	goa_import
VEuPathDB	AAEL008496	AAEL008496		GO:0018022	VEuPathDB:AAEL008496	IEA		P	unspecified product		protein_coding	taxon:9900000001	20231212	goa_import
VEuPathDB	AAEL008496	AAEL008496		GO:0018022	VEuPathDB:AAEL008496	IEA		P	unspecified product		protein_coding	taxon:9900000001	20231212	goa_import
VEuPathDB	AAEL008496	AAEL008496		GO:0018022	VEuPathDB:AAEL008496	IEA		P	unspecified product		protein_coding	taxon:9900000001	20231212	goa_import
VEuPathDB	AAEL002148	AAEL002148		GO:0016226	VEuPathDB:AAEL002148	IEA		P	unspecified product		protein_coding	taxon:9900000001	20231212	goa_import
VEuPathDB	AAEL002948	AAEL002948		GO:0016226	VEuPathDB:AAEL002948	IEA		P	unspecified product		protein_coding	taxon:9900000001	20231212	goa_import
VEuPathDB	AAEL002912	ciao1		GO:0016226	VEuPathDB:AAEL002912	IEA		P	unspecified product		protein_coding	taxon:9900000001	20231212	goa_import
VEuPathDB	AAEL011111	AAEL011111		GO:1900364	VEuPathDB:AAEL011111	IEA		P	unspecified product		protein_coding	taxon:9900000001	20231212	goa_import
VEuPathDB	AAEL003906	AAEL003906		GO:0140078	VEuPathDB:AAEL003906	IEA		F	unspecified product		protein_coding	taxon:9900000001	20231212	goa_import
VEuPathDB	AAEL010781	AAEL010781		GO:0140078	VEuPathDB:AAEL010781	IEA		F	unspecified product		protein_coding	taxon:9900000001	20231212	goa_import
VEuPathDB	AAEL004684	AAEL004684		GO:0120009	VEuPathDB:AAEL004684	IEA		P	unspecified product		protein_coding	taxon:9900000001	20231212	goa_import
VEuPathDB	AAEL004682	AAEL004682		GO:0120009	VEuPathDB:AAEL004682	IEA		P	unspecified product		protein_coding	taxon:9900000001	20231212	goa_import
VEuPathDB	AAEL004553	AAEL004553		GO:0120009	VEuPathDB:AAEL004553	IEA		P	unspecified product		protein_coding	taxon:9900000001	20231212	goa_import
VEuPathDB	AAEL012549	AAEL012549		GO:0140326	VEuPathDB:AAEL012549	IEA		F	unspecified product		protein_coding	taxon:9900000001	20231212	goa_import
VEuPathDB	AAEL012549	AAEL012549		GO:0140326	VEuPathDB:AAEL012549	IEA		F	unspecified product		protein_coding	taxon:9900000001	20231212	goa_import
VEuPathDB	AAEL019531	AAEL019531		GO:0140326	VEuPathDB:AAEL019531	IEA		F	unspecified product		protein_coding	taxon:9900000001	20231212	goa_import
VEuPathDB	AAEL019531	AAEL019531		GO:0140326	VEuPathDB:AAEL019531	IEA		F	unspecified product		protein_coding	taxon:9900000001	20231212	goa_import
VEuPathDB	AAEL019580	AAEL019580		GO:0140326	VEuPathDB:AAEL019580	IEA		F	unspecified product		protein_coding	taxon:9900000001	20231212	goa_import
VEuPathDB	AAEL019580	AAEL019580		GO:0140326	VEuPathDB:AAEL019580	IEA		F	unspecified product		protein_coding	taxon:9900000001	20231212	goa_import
VEuPathDB	AAEL013752	AAEL013752		GO:0006355	VEuPathDB:AAEL013752	IEA		P	unspecified product		protein_coding	taxon:9900000001	20231212	goa_import
VEuPathDB	AAEL008545	AAEL008545		GO:0006355	VEuPathDB:AAEL008545	IEA		P	unspecified product		protein_coding	taxon:9900000001	20231212	goa_import
VEuPathDB	AAEL008536	AAEL008536		GO:0006355	VEuPathDB:AAEL008536	IEA		P	unspecified product		protein_coding	taxon:9900000001	20231212	goa_import
VEuPathDB	AAEL027897	AAEL027897		GO:0006355	VEuPathDB:AAEL027897	IEA		P	unspecified product		protein_coding	taxon:9900000001	20231212	goa_import
VEuPathDB	AAEL008832	AAEL008832		GO:0006355	VEuPathDB:AAEL008832	IEA		P	unspecified product		protein_coding	taxon:9900000001	20231212	goa_import
VEuPathDB	AAEL008832	AAEL008832		GO:0006355	VEuPathDB:AAEL008832	IEA		P	unspecified product		protein_coding	taxon:9900000001	20231212	goa_import
VEuPathDB	AAEL008832	AAEL008832		GO:0006355	VEuPathDB:AAEL008832	IEA		P	unspecified product		protein_coding	taxon:9900000001	20231212	goa_import
VEuPathDB	AAEL008832	AAEL008832		GO:0006355	VEuPathDB:AAEL008832	IEA		P	unspecified product		protein_coding	taxon:9900000001	20231212	goa_import
VEuPathDB	AAEL008832	AAEL008832		GO:0006355	VEuPathDB:AAEL008832	IEA		P	unspecified product		protein_coding	taxon:9900000001	20231212	goa_import
VEuPathDB	AAEL008832	AAEL008832		GO:0006355	VEuPathDB:AAEL008832	IEA		P	unspecified product		protein_coding	taxon:9900000001	20231212	goa_import
VEuPathDB	AAEL008832	AAEL008832		GO:0006355	VEuPathDB:AAEL008832	IEA		P	unspecified product		protein_coding	taxon:9900000001	20231212	goa_import
VEuPathDB	AAEL006043	AAEL006043		GO:0006355	VEuPathDB:AAEL006043	IEA		P	unspecified product		protein_coding	taxon:9900000001	20231212	goa_import
VEuPathDB	AAEL013549	AAEL013549		GO:0006355	VEuPathDB:AAEL013549	IEA		P	unspecified product		protein_coding	taxon:9900000001	20231212	goa_import
VEuPathDB	AAEL005049	AAEL005049		GO:0003723	VEuPathDB:AAEL005049	IEA		F	unspecified product		protein_coding	taxon:9900000001	20231212	goa_import
VEuPathDB	AAEL026633	AAEL026633		GO:0003723	VEuPathDB:AAEL026633	IEA		F	unspecified product		protein_coding	taxon:9900000001	20231212	goa_import
VEuPathDB	AAEL026633	AAEL026633		GO:0003723	VEuPathDB:AAEL026633	IEA		F	unspecified product		protein_coding	taxon:9900000001	20231212	goa_import
VEuPathDB	AAEL001997	AAEL001997		GO:0003723	VEuPathDB:AAEL001997	IEA		F	unspecified product		protein_coding	taxon:9900000001	20231212	goa_import
VEuPathDB	AAEL001080	AAEL001080		GO:0042254	VEuPathDB:AAEL001080	IEA		P	unspecified product		protein_coding	taxon:9900000001	20231212	goa_import
VEuPathDB	AAEL006625	AAEL006625		GO:0042254	VEuPathDB:AAEL006625	IEA		P	unspecified product		protein_coding	taxon:9900000001	20231212	goa_import
VEuPathDB	AAEL009883	AAEL009883		GO:0007005	VEuPathDB:AAEL009883	IEA		P	unspecified product		protein_coding	taxon:9900000001	20231212	goa_import
VEuPathDB	AAEL002159	AAEL002159		GO:0006281	VEuPathDB:AAEL002159	IEA		P	unspecified product		protein_coding	taxon:9900000001	20231212	goa_import
VEuPathDB	AAEL014250	AAEL014250		GO:0006281	VEuPathDB:AAEL014250	IEA		P	unspecified product		protein_coding	taxon:9900000001	20231212	goa_import
VEuPathDB	AAEL025784	AAEL025784		GO:0004553	VEuPathDB:AAEL025784	IEA		F	unspecified product		protein_coding	taxon:9900000001	20231212	goa_import
VEuPathDB	AAEL012421	AAEL012421		GO:0005886	VEuPathDB:AAEL012421	IEA		C	unspecified product		protein_coding	taxon:9900000001	20231212	goa_import
VEuPathDB	AAEL012421	AAEL012421		GO:0005886	VEuPathDB:AAEL012421	IEA		C	unspecified product		protein_coding	taxon:9900000001	20231212	goa_import
VEuPathDB	AAEL012421	AAEL012421		GO:0005886	VEuPathDB:AAEL012421	IEA		C	unspecified product		protein_coding	taxon:9900000001	20231212	goa_import
VEuPathDB	Or41	Or41		GO:0005886	VEuPathDB:AAEL003045	IEA		C	unspecified product		protein_coding	taxon:9900000001	20231212	goa_import
VEuPathDB	AAEL021479	AAEL021479		GO:0005886	VEuPathDB:AAEL021479	IEA		C	unspecified product		protein_coding	taxon:9900000001	20231212	goa_import
VEuPathDB	AAEL010941	AAEL010941		GO:0005886	VEuPathDB:AAEL010941	IEA		C	unspecified product		protein_coding	taxon:9900000001	20231212	goa_import
VEuPathDB	Or119	Or119		GO:0005886	VEuPathDB:AAEL017009	IEA		C	unspecified product		protein_coding	taxon:9900000001	20231212	goa_import
VEuPathDB	AAEL014972	AAEL014972		GO:0005886	VEuPathDB:AAEL014972	IEA		C	unspecified product		protein_coding	taxon:9900000001	20231212	goa_import
VEuPathDB	AAEL006947	GPRTAK2		GO:0005886	VEuPathDB:AAEL006947	IEA		C	unspecified product		protein_coding	taxon:9900000001	20231212	goa_import
VEuPathDB	AAEL006955	AAEL006955		GO:0005886	VEuPathDB:AAEL006955	IEA		C	unspecified product		protein_coding	taxon:9900000001	20231212	goa_import
VEuPathDB	AAEL008564	AAEL008564		GO:0005886	VEuPathDB:AAEL008564	IEA		C	unspecified product		protein_coding	taxon:9900000001	20231212	goa_import
VEuPathDB	Or66	Or66		GO:0005886	VEuPathDB:AAEL017227	IEA		C	unspecified product		protein_coding	taxon:9900000001	20231212	goa_import
VEuPathDB	AAEL006708	AAEL006708		GO:0005886	VEuPathDB:AAEL006708	IEA		C	unspecified product		protein_coding	taxon:9900000001	20231212	goa_import
VEuPathDB	AAEL010710	AAEL010710		GO:0005886	VEuPathDB:AAEL010710	IEA		C	unspecified product		protein_coding	taxon:9900000001	20231212	goa_import
VEuPathDB	AAEL008543	Cdc42		GO:0005886	VEuPathDB:AAEL008543	IEA		C	unspecified product		protein_coding	taxon:9900000001	20231212	goa_import
VEuPathDB	AAEL008543	Cdc42		GO:0005886	VEuPathDB:AAEL008543	IEA		C	unspecified product		protein_coding	taxon:9900000001	20231212	goa_import
VEuPathDB	AAEL008354	AAEL008354		GO:0005886	VEuPathDB:AAEL008354	IEA		C	unspecified product		protein_coding	taxon:9900000001	20231212	goa_import
VEuPathDB	AAEL010917	Oatp201		GO:0005886	VEuPathDB:AAEL010917	IEA		C	organic anion transporter Oatp201		protein_coding	taxon:9900000001	20231212	goa_import
VEuPathDB	AAEL021099	Oatp202		GO:0005886	VEuPathDB:AAEL021099	IEA		C	organic anion transporter Oatp202		protein_coding	taxon:9900000001	20231212	goa_import
VEuPathDB	AAEL002912	ciao1		GO:0016226	VEuPathDB:AAEL002912	IEA		P	unspecified product		protein_coding	taxon:9900000001	20231212	goa_import
VEuPathDB	AAEL004071	AAEL004071		GO:0016226	VEuPathDB:AAEL004071	IEA		P	unspecified product		protein_coding	taxon:9900000001	20231212	goa_import
VEuPathDB	AAEL004071	AAEL004071		GO:0016226	VEuPathDB:AAEL004071	IEA		P	unspecified product		protein_coding	taxon:9900000001	20231212	goa_import
VEuPathDB	AAEL001501	AAEL001501		GO:0016226	VEuPathDB:AAEL001501	IEA		P	unspecified product		protein_coding	taxon:9900000001	20231212	goa_import
VEuPathDB	AAEL001501	AAEL001501		GO:0016226	VEuPathDB:AAEL001501	IEA		P	unspecified product		protein_coding	taxon:9900000001	20231212	goa_import
VEuPathDB	AAEL014154	AAEL014154		GO:0016226	VEuPathDB:AAEL014154	IEA		P	unspecified product		protein_coding	taxon:9900000001	20231212	goa_import
VEuPathDB	AAEL014154	AAEL014154		GO:0016226	VEuPathDB:AAEL014154	IEA		P	unspecified product		protein_coding	taxon:9900000001	20231212	goa_import
VEuPathDB	AAEL010360	AAEL010360		GO:0016226	VEuPathDB:AAEL010360	IEA		P	unspecified product		protein_coding	taxon:9900000001	20231212	goa_import
VEuPathDB	AAEL010360	AAEL010360		GO:0016226	VEuPathDB:AAEL010360	IEA		P	unspecified product		protein_coding	taxon:9900000001	20231212	goa_import
VEuPathDB	AAEL019460	AAEL019460		GO:0035194	VEuPathDB:AAEL019460	IEA		P	unspecified product		protein_coding	taxon:9900000001	20231212	goa_import
VEuPathDB	AAEL013025	AAEL013025		GO:0035194	VEuPathDB:AAEL013025	IEA		P	unspecified product		protein_coding	taxon:9900000001	20231212	goa_import
VEuPathDB	AAEL018177	AAEL018177		GO:0035194	VEuPathDB:AAEL018177	IEA		P	unspecified product		protein_coding	taxon:9900000001	20231212	goa_import
VEuPathDB	AAEL021302	AAEL021302		GO:0035194	VEuPathDB:AAEL021302	IEA		P	unspecified product		protein_coding	taxon:9900000001	20231212	goa_import
VEuPathDB	AAEL023532	AAEL023532		GO:0035194	VEuPathDB:AAEL023532	IEA		P	unspecified product		protein_coding	taxon:9900000001	20231212	goa_import
VEuPathDB	AAEL009411	AAEL009411		GO:0035194	VEuPathDB:AAEL009411	IEA		P	unspecified product		protein_coding	taxon:9900000001	20231212	goa_import
VEuPathDB	AAEL020200	AAEL020200		GO:0035194	VEuPathDB:AAEL020200	IEA		P	unspecified product		protein_coding	taxon:9900000001	20231212	goa_import
VEuPathDB	AAEL019580	AAEL019580		GO:0140326	VEuPathDB:AAEL019580	IEA		F	unspecified product		protein_coding	taxon:9900000001	20231212	goa_import
VEuPathDB	AAEL019580	AAEL019580		GO:0140326	VEuPathDB:AAEL019580	IEA		F	unspecified product		protein_coding	taxon:9900000001	20231212	goa_import
VEuPathDB	AAEL019819	AAEL019819		GO:0140326	VEuPathDB:AAEL019819	IEA		F	unspecified product		protein_coding	taxon:9900000001	20231212	goa_import
VEuPathDB	AAEL019819	AAEL019819		GO:0140326	VEuPathDB:AAEL019819	IEA		F	unspecified product		protein_coding	taxon:9900000001	20231212	goa_import
VEuPathDB	AAEL019819	AAEL019819		GO:0140326	VEuPathDB:AAEL019819	IEA		F	unspecified product		protein_coding	taxon:9900000001	20231212	goa_import
VEuPathDB	AAEL019819	AAEL019819		GO:0140326	VEuPathDB:AAEL019819	IEA		F	unspecified product		protein_coding	taxon:9900000001	20231212	goa_import
VEuPathDB	AAEL019819	AAEL019819		GO:0140326	VEuPathDB:AAEL019819	IEA		F	unspecified product		protein_coding	taxon:9900000001	20231212	goa_import
VEuPathDB	AAEL004981	AAEL004981		GO:0140326	VEuPathDB:AAEL004981	IEA		F	unspecified product		protein_coding	taxon:9900000001	20231212	goa_import
VEuPathDB	AAEL004981	AAEL004981		GO:0140326	VEuPathDB:AAEL004981	IEA		F	unspecified product		protein_coding	taxon:9900000001	20231212	goa_import
VEuPathDB	AAEL019515	AAEL019515		GO:1904684	VEuPathDB:AAEL019515	IEA		P	unspecified product		protein_coding	taxon:9900000001	20231212	goa_import
VEuPathDB	AAEL003151	AAEL003151		GO:1902979	VEuPathDB:AAEL003151	IEA		P	unspecified product		protein_coding	taxon:9900000001	20231212	goa_import
VEuPathDB	AAEL010620	AAEL010620		GO:1903108	VEuPathDB:AAEL010620	IEA		P	unspecified product		protein_coding	taxon:9900000001	20231212	goa_import
VEuPathDB	AAEL024925	AAEL024925		GO:0006355	VEuPathDB:AAEL024925	IEA		P	unspecified product		protein_coding	taxon:9900000001	20231212	goa_import
VEuPathDB	AAEL017186	AAEL017186		GO:0006281	VEuPathDB:AAEL017186	IEA		P	unspecified product		protein_coding	taxon:9900000001	20231212	goa_import
VEuPathDB	AAEL004897	AAEL004897		GO:0004553	VEuPathDB:AAEL004897	IEA		F	unspecified product		protein_coding	taxon:9900000001	20231212	goa_import
VEuPathDB	AAEL022739	AAEL022739		GO:0006355	VEuPathDB:AAEL022739	IEA		P	unspecified product		protein_coding	taxon:9900000001	20231212	goa_import
VEuPathDB	AAEL022593	AAEL022593		GO:0006355	VEuPathDB:AAEL022593	IEA		P	unspecified product		protein_coding	taxon:9900000001	20231212	goa_import
VEuPathDB	AAEL011868	AAEL011868		GO:0006355	VEuPathDB:AAEL011868	IEA		P	unspecified product		protein_coding	taxon:9900000001	20231212	goa_import
VEuPathDB	AAEL011868	AAEL011868		GO:0006355	VEuPathDB:AAEL011868	IEA		P	unspecified product		protein_coding	taxon:9900000001	20231212	goa_import
VEuPathDB	AAEL013549	AAEL013549		GO:0006355	VEuPathDB:AAEL013549	IEA		P	unspecified product		protein_coding	taxon:9900000001	20231212	goa_import
VEuPathDB	AAEL007273	AAEL007273		GO:0003723	VEuPathDB:AAEL007273	IEA		F	unspecified product		protein_coding	taxon:9900000001	20231212	goa_import
VEuPathDB	AAEL007273	AAEL007273		GO:0003723	VEuPathDB:AAEL007273	IEA		F	unspecified product		protein_coding	taxon:9900000001	20231212	goa_import
VEuPathDB	AAEL011013	AAEL011013		GO:0006355	VEuPathDB:AAEL011013	IEA		P	unspecified product		protein_coding	taxon:9900000001	20231212	goa_import
VEuPathDB	AAEL011013	AAEL011013		GO:0006355	VEuPathDB:AAEL011013	IEA		P	unspecified product		protein_coding	taxon:9900000001	20231212	goa_import
VEuPathDB	AAEL011021	AAEL011021		GO:0006355	VEuPathDB:AAEL011021	IEA		P	unspecified product		protein_coding	taxon:9900000001	20231212	goa_import
VEuPathDB	AAEL013558	AAEL013558		GO:0006355	VEuPathDB:AAEL013558	IEA		P	unspecified product		protein_coding	taxon:9900000001	20231212	goa_import
VEuPathDB	AAEL021308	AAEL021308		GO:0006355	VEuPathDB:AAEL021308	IEA		P	unspecified product		protein_coding	taxon:9900000001	20231212	goa_import
VEuPathDB	AAEL013553	AAEL013553		GO:0006355	VEuPathDB:AAEL013553	IEA		P	unspecified product		protein_coding	taxon:9900000001	20231212	goa_import
VEuPathDB	AAEL013548	AAEL013548		GO:0006355	VEuPathDB:AAEL013548	IEA		P	unspecified product		protein_coding	taxon:9900000001	20231212	goa_import
VEuPathDB	AAEL013547	AAEL013547		GO:0006355	VEuPathDB:AAEL013547	IEA		P	unspecified product		protein_coding	taxon:9900000001	20231212	goa_import
VEuPathDB	AAEL013547	AAEL013547		GO:0006355	VEuPathDB:AAEL013547	IEA		P	unspecified product		protein_coding	taxon:9900000001	20231212	goa_import
VEuPathDB	AAEL013796	AAEL013796		GO:0006355	VEuPathDB:AAEL013796	IEA		P	unspecified product		protein_coding	taxon:9900000001	20231212	goa_import
VEuPathDB	AAEL002258	AAEL002258		GO:0006355	VEuPathDB:AAEL002258	IEA		P	unspecified product		protein_coding	taxon:9900000001	20231212	goa_import
VEuPathDB	AAEL002258	AAEL002258		GO:0006355	VEuPathDB:AAEL002258	IEA		P	unspecified product		protein_coding	taxon:9900000001	20231212	goa_import
VEuPathDB	AAEL002258	AAEL002258		GO:0006355	VEuPathDB:AAEL002258	IEA		P	unspecified product		protein_coding	taxon:9900000001	20231212	goa_import
VEuPathDB	AAEL002279	AAEL002279		GO:0006355	VEuPathDB:AAEL002279	IEA		P	unspecified product		protein_coding	taxon:9900000001	20231212	goa_import
VEuPathDB	AAEL007988	AAEL007988		GO:0006355	VEuPathDB:AAEL007988	IEA		P	unspecified product		protein_coding	taxon:9900000001	20231212	goa_import
VEuPathDB	AAEL008022	AAEL008022		GO:0006355	VEuPathDB:AAEL008022	IEA		P	unspecified product		protein_coding	taxon:9900000001	20231212	goa_import
VEuPathDB	AAEL025915	AAEL025915		GO:0006355	VEuPathDB:AAEL025915	IEA		P	unspecified product		protein_coding	taxon:9900000001	20231212	goa_import
VEuPathDB	AAEL025915	AAEL025915		GO:0006355	VEuPathDB:AAEL025915	IEA		P	unspecified product		protein_coding	taxon:9900000001	20231212	goa_import
VEuPathDB	AAEL008421	AAEL008421		GO:0005886	VEuPathDB:AAEL008421	IEA		C	unspecified product		protein_coding	taxon:9900000001	20231212	goa_import
VEuPathDB	AAEL009616	AAEL009616		GO:0005886	VEuPathDB:AAEL009616	IEA		C	unspecified product		protein_coding	taxon:9900000001	20231212	goa_import
VEuPathDB	AAEL009616	AAEL009616		GO:0005886	VEuPathDB:AAEL009616	IEA		C	unspecified product		protein_coding	taxon:9900000001	20231212	goa_import
VEuPathDB	AAEL009616	AAEL009616		GO:0005886	VEuPathDB:AAEL009616	IEA		C	unspecified product		protein_coding	taxon:9900000001	20231212	goa_import
VEuPathDB	Or25	Or25		GO:0005886	VEuPathDB:AAEL003629	IEA		C	unspecified product		protein_coding	taxon:9900000001	20231212	goa_import
VEuPathDB	Gr36	Gr36		GO:0005886	VEuPathDB:AAEL019947	IEA		C	unspecified product		protein_coding	taxon:9900000001	20231212	goa_import
VEuPathDB	AAEL004006	AAEL004006		GO:0005886	VEuPathDB:AAEL004006	IEA		C	unspecified product		protein_coding	taxon:9900000001	20231212	goa_import
VEuPathDB	AAEL004032	AAEL004032		GO:0005886	VEuPathDB:AAEL004032	IEA		C	unspecified product		protein_coding	taxon:9900000001	20231212	goa_import
VEuPathDB	Gr35	Gr35		GO:0005886	VEuPathDB:AAEL023231	IEA		C	unspecified product		protein_coding	taxon:9900000001	20231212	goa_import
VEuPathDB	AAEL018308	AAEL018308		GO:0005886	VEuPathDB:AAEL018308	IEA		C	unspecified product		protein_coding	taxon:9900000001	20231212	goa_import
VEuPathDB	AAEL008655	GPRVPR2		GO:0005886	VEuPathDB:AAEL008655	IEA		C	unspecified product		protein_coding	taxon:9900000001	20231212	goa_import
VEuPathDB	AAEL000433	AAEL000433		GO:0005886	VEuPathDB:AAEL000433	IEA		C	unspecified product		protein_coding	taxon:9900000001	20231212	goa_import
VEuPathDB	Or31	Or31		GO:0005886	VEuPathDB:AAEL013217	IEA		C	unspecified product		protein_coding	taxon:9900000001	20231212	goa_import
VEuPathDB	Or6	Or6		GO:0005886	VEuPathDB:AAEL017548	IEA		C	unspecified product		protein_coding	taxon:9900000001	20231212	goa_import
VEuPathDB	Gr80	Gr80		GO:0005886	VEuPathDB:AAEL011598	IEA		C	unspecified product		protein_coding	taxon:9900000001	20231212	goa_import
VEuPathDB	AAEL007299	AAEL007299		GO:0005886	VEuPathDB:AAEL007299	IEA		C	unspecified product		protein_coding	taxon:9900000001	20231212	goa_import
VEuPathDB	AAEL007299	AAEL007299		GO:0005886	VEuPathDB:AAEL007299	IEA		C	unspecified product		protein_coding	taxon:9900000001	20231212	goa_import
VEuPathDB	Or33	Or33		GO:0005886	VEuPathDB:AAEL017362	IEA		C	unspecified product		protein_coding	taxon:9900000001	20231212	goa_import
VEuPathDB	AAEL020709	AAEL020709		GO:0016010	VEuPathDB:AAEL020709	IEA		C	unspecified product		protein_coding	taxon:9900000001	20231212	goa_import
VEuPathDB	AAEL019986	AAEL019986		GO:0016010	VEuPathDB:AAEL019986	IEA		C	unspecified product		protein_coding	taxon:9900000001	20231212	goa_import
VEuPathDB	AAEL019820	AAEL019820		GO:0016010	VEuPathDB:AAEL019820	IEA		C	unspecified product		protein_coding	taxon:9900000001	20231212	goa_import
VEuPathDB	AAEL006051	AAEL006051		GO:0016012	VEuPathDB:AAEL006051	IEA		C	unspecified product		protein_coding	taxon:9900000001	20231212	goa_import
VEuPathDB	AAEL005840	AAEL005840		GO:0016012	VEuPathDB:AAEL005840	IEA		C	unspecified product		protein_coding	taxon:9900000001	20231212	goa_import
VEuPathDB	AAEL006601	AAEL006601		GO:0016012	VEuPathDB:AAEL006601	IEA		C	unspecified product		protein_coding	taxon:9900000001	20231212	goa_import
VEuPathDB	AAEL010764	AAEL010764		GO:0016155	VEuPathDB:AAEL010764	IEA		F	unspecified product		protein_coding	taxon:9900000001	20231212	goa_import
VEuPathDB	AAEL010764	AAEL010764		GO:0016155	VEuPathDB:AAEL010764	IEA		F	unspecified product		protein_coding	taxon:9900000001	20231212	goa_import
VEuPathDB	AAEL008592	AAEL008592		GO:0016075	VEuPathDB:AAEL008592	IEA		P	unspecified product		protein_coding	taxon:9900000001	20231212	goa_import
VEuPathDB	AAEL007563	DUOX		GO:0016174	VEuPathDB:AAEL007563	IEA		F	unspecified product		protein_coding	taxon:9900000001	20231212	goa_import
VEuPathDB	AAEL003646	AAEL003646		GO:0006355	VEuPathDB:AAEL003646	IEA		P	unspecified product		protein_coding	taxon:9900000001	20231212	goa_import
VEuPathDB	AAEL003646	AAEL003646		GO:0006355	VEuPathDB:AAEL003646	IEA		P	unspecified product		protein_coding	taxon:9900000001	20231212	goa_import
VEuPathDB	AAEL010433	gro		GO:0006355	VEuPathDB:AAEL010433	IEA		P	unspecified product		protein_coding	taxon:9900000001	20231212	goa_import
VEuPathDB	AAEL020344	AAEL020344		GO:0006355	VEuPathDB:AAEL020344	IEA		P	unspecified product		protein_coding	taxon:9900000001	20231212	goa_import
VEuPathDB	AAEL001437	AAEL001437		GO:0006355	VEuPathDB:AAEL001437	IEA		P	unspecified product		protein_coding	taxon:9900000001	20231212	goa_import
VEuPathDB	AAEL001428	AAEL001428		GO:0006355	VEuPathDB:AAEL001428	IEA		P	unspecified product		protein_coding	taxon:9900000001	20231212	goa_import
VEuPathDB	AAEL008958	AAEL008958		GO:0006355	VEuPathDB:AAEL008958	IEA		P	unspecified product		protein_coding	taxon:9900000001	20231212	goa_import
VEuPathDB	AAEL008958	AAEL008958		GO:0006355	VEuPathDB:AAEL008958	IEA		P	unspecified product		protein_coding	taxon:9900000001	20231212	goa_import
VEuPathDB	AAEL008958	AAEL008958		GO:0006355	VEuPathDB:AAEL008958	IEA		P	unspecified product		protein_coding	taxon:9900000001	20231212	goa_import
VEuPathDB	AAEL008958	AAEL008958		GO:0006355	VEuPathDB:AAEL008958	IEA		P	unspecified product		protein_coding	taxon:9900000001	20231212	goa_import
VEuPathDB	AAEL014227	shakB		GO:0005886	VEuPathDB:AAEL014227	IEA		C	unspecified product		protein_coding	taxon:9900000001	20231212	goa_import
VEuPathDB	AAEL014846	inx1		GO:0005886	VEuPathDB:AAEL014846	IEA		C	unspecified product		protein_coding	taxon:9900000001	20231212	goa_import
VEuPathDB	AAEL014846	inx1		GO:0005886	VEuPathDB:AAEL014846	IEA		C	unspecified product		protein_coding	taxon:9900000001	20231212	goa_import
VEuPathDB	AAEL014847	inx2		GO:0005886	VEuPathDB:AAEL014847	IEA		C	unspecified product		protein_coding	taxon:9900000001	20231212	goa_import
VEuPathDB	AAEL008588	inx7		GO:0005886	VEuPathDB:AAEL008588	IEA		C	unspecified product		protein_coding	taxon:9900000001	20231212	goa_import
VEuPathDB	AAEL008587	AAEL008587		GO:0005886	VEuPathDB:AAEL008587	IEA		C	unspecified product		protein_coding	taxon:9900000001	20231212	goa_import
VEuPathDB	AAEL008587	AAEL008587		GO:0005886	VEuPathDB:AAEL008587	IEA		C	unspecified product		protein_coding	taxon:9900000001	20231212	goa_import
VEuPathDB	AAEL009822	GPRMGL5		GO:0005886	VEuPathDB:AAEL009822	IEA		C	unspecified product		protein_coding	taxon:9900000001	20231212	goa_import
VEuPathDB	Ir25a	Ir25a		GO:0005886	VEuPathDB:AAEL009813	IEA		C	unspecified product		protein_coding	taxon:9900000001	20231212	goa_import
VEuPathDB	Gr76	Gr76		GO:0005886	VEuPathDB:AAEL009545	IEA		C	unspecified product		protein_coding	taxon:9900000001	20231212	goa_import
VEuPathDB	Gr34	Gr34		GO:0005886	VEuPathDB:AAEL000162	IEA		C	unspecified product		protein_coding	taxon:9900000001	20231212	goa_import
VEuPathDB	Or43	Or43		GO:0005886	VEuPathDB:AAEL017294	IEA		C	unspecified product		protein_coding	taxon:9900000001	20231212	goa_import
VEuPathDB	Or44	Or44		GO:0005886	VEuPathDB:AAEL006465	IEA		C	unspecified product		protein_coding	taxon:9900000001	20231212	goa_import
VEuPathDB	Or24	Or24		GO:0005886	VEuPathDB:AAEL017557	IEA		C	unspecified product		protein_coding	taxon:9900000001	20231212	goa_import
VEuPathDB	Or20	Or20		GO:0005886	VEuPathDB:AAEL025135	IEA		C	unspecified product		protein_coding	taxon:9900000001	20231212	goa_import
VEuPathDB	Or21	Or21		GO:0005886	VEuPathDB:AAEL017398	IEA		C	unspecified product		protein_coding	taxon:9900000001	20231212	goa_import
VEuPathDB	AAEL019907	AAEL019907		GO:0005886	VEuPathDB:AAEL019907	IEA		C	unspecified product		protein_coding	taxon:9900000001	20231212	goa_import
VEuPathDB	AAEL019907	AAEL019907		GO:0005886	VEuPathDB:AAEL019907	IEA		C	unspecified product		protein_coding	taxon:9900000001	20231212	goa_import
VEuPathDB	AAEL000246	GPRSTN		GO:0005886	VEuPathDB:AAEL000246	IEA		C	unspecified product		protein_coding	taxon:9900000001	20231212	goa_import
VEuPathDB	AAEL022462	AAEL022462		GO:0006355	VEuPathDB:AAEL022462	IEA		P	unspecified product		protein_coding	taxon:9900000001	20231212	goa_import
VEuPathDB	AAEL004325	RpL5		GO:0003723	VEuPathDB:AAEL004325	IEA		F	unspecified product		protein_coding	taxon:9900000001	20231212	goa_import
VEuPathDB	AAEL008141	PER		GO:0006355	VEuPathDB:AAEL008141	IEA		P	unspecified product		protein_coding	taxon:9900000001	20231212	goa_import
VEuPathDB	AAEL023348	AAEL023348		GO:0006355	VEuPathDB:AAEL023348	IEA		P	unspecified product		protein_coding	taxon:9900000001	20231212	goa_import
VEuPathDB	AAEL008953	AAEL008953		GO:0006355	VEuPathDB:AAEL008953	IEA		P	unspecified product		protein_coding	taxon:9900000001	20231212	goa_import
VEuPathDB	AAEL008953	AAEL008953		GO:0006355	VEuPathDB:AAEL008953	IEA		P	unspecified product		protein_coding	taxon:9900000001	20231212	goa_import
VEuPathDB	AAEL008953	AAEL008953		GO:0006355	VEuPathDB:AAEL008953	IEA		P	unspecified product		protein_coding	taxon:9900000001	20231212	goa_import
VEuPathDB	AAEL008953	AAEL008953		GO:0006355	VEuPathDB:AAEL008953	IEA		P	unspecified product		protein_coding	taxon:9900000001	20231212	goa_import
VEuPathDB	AAEL008953	AAEL008953		GO:0006355	VEuPathDB:AAEL008953	IEA		P	unspecified product		protein_coding	taxon:9900000001	20231212	goa_import
VEuPathDB	AAEL018300	AAEL018300		GO:0006355	VEuPathDB:AAEL018300	IEA		P	unspecified product		protein_coding	taxon:9900000001	20231212	goa_import
VEuPathDB	AAEL006566	AAEL006566		GO:0006355	VEuPathDB:AAEL006566	IEA		P	unspecified product		protein_coding	taxon:9900000001	20231212	goa_import
VEuPathDB	AAEL014550	AAEL014550		GO:0006355	VEuPathDB:AAEL014550	IEA		P	unspecified product		protein_coding	taxon:9900000001	20231212	goa_import
VEuPathDB	AAEL009734	AAEL009734		GO:0006355	VEuPathDB:AAEL009734	IEA		P	unspecified product		protein_coding	taxon:9900000001	20231212	goa_import
VEuPathDB	AAEL002039	AAEL002039		GO:0016175	VEuPathDB:AAEL002039	IEA		F	unspecified product		protein_coding	taxon:9900000001	20231212	goa_import
VEuPathDB	AAEL000033	AAEL000033		GO:0016180	VEuPathDB:AAEL000033	IEA		P	unspecified product		protein_coding	taxon:9900000001	20231212	goa_import
VEuPathDB	AAEL010663	AAEL010663		GO:0016180	VEuPathDB:AAEL010663	IEA		P	unspecified product		protein_coding	taxon:9900000001	20231212	goa_import
VEuPathDB	AAEL018054	AAEL018054		GO:0016180	VEuPathDB:AAEL018054	IEA		P	unspecified product		protein_coding	taxon:9900000001	20231212	goa_import
VEuPathDB	AAEL011147	AAEL011147		GO:0016180	VEuPathDB:AAEL011147	IEA		P	unspecified product		protein_coding	taxon:9900000001	20231212	goa_import
VEuPathDB	AAEL007788	AAEL007788		GO:0016180	VEuPathDB:AAEL007788	IEA		P	unspecified product		protein_coding	taxon:9900000001	20231212	goa_import
VEuPathDB	AAEL002913	AAEL002913		GO:0015910	VEuPathDB:AAEL002913	IEA		P	unspecified product		protein_coding	taxon:9900000001	20231212	goa_import
VEuPathDB	AAEL014768	AAEL014768		GO:0015930	VEuPathDB:AAEL014768	IEA		F	unspecified product		protein_coding	taxon:9900000001	20231212	goa_import
VEuPathDB	AAEL009311	AAEL009311		GO:0015936	VEuPathDB:AAEL009311	IEA		P	unspecified product		protein_coding	taxon:9900000001	20231212	goa_import
VEuPathDB	AAEL013394	AAEL013394		GO:0015937	VEuPathDB:AAEL013394	IEA		P	unspecified product		protein_coding	taxon:9900000001	20231212	goa_import
VEuPathDB	AAEL003770	AAEL003770		GO:0015937	VEuPathDB:AAEL003770	IEA		P	unspecified product		protein_coding	taxon:9900000001	20231212	goa_import
VEuPathDB	AAEL000984	AAEL000984		GO:2000431	VEuPathDB:AAEL000984	IEA		P	unspecified product		protein_coding	taxon:9900000001	20231212	goa_import
VEuPathDB	AAEL006080	AAEL006080		GO:1990426	VEuPathDB:AAEL006080	IEA		P	unspecified product		protein_coding	taxon:9900000001	20231212	goa_import
VEuPathDB	AAEL025078	AAEL025078		GO:1904263	VEuPathDB:AAEL025078	IEA		P	unspecified product		protein_coding	taxon:9900000001	20231212	goa_import
VEuPathDB	AAEL006311	AAEL006311		GO:1904263	VEuPathDB:AAEL006311	IEA		P	unspecified product		protein_coding	taxon:9900000001	20231212	goa_import
VEuPathDB	AAEL006311	AAEL006311		GO:1904263	VEuPathDB:AAEL006311	IEA		P	unspecified product		protein_coding	taxon:9900000001	20231212	goa_import
VEuPathDB	AAEL012503	Pym		GO:1903259	VEuPathDB:AAEL012503	IEA		P	unspecified product		protein_coding	taxon:9900000001	20231212	goa_import
VEuPathDB	AAEL009647	AAEL009647		GO:1904423	VEuPathDB:AAEL009647	IEA		C	unspecified product		protein_coding	taxon:9900000001	20231212	goa_import
VEuPathDB	AAEL002438	AAEL002438		GO:1903818	VEuPathDB:AAEL002438	IEA		P	unspecified product		protein_coding	taxon:9900000001	20231212	goa_import
VEuPathDB	AAEL004517	AAEL004517		GO:1903818	VEuPathDB:AAEL004517	IEA		P	unspecified product		protein_coding	taxon:9900000001	20231212	goa_import
VEuPathDB	AAEL004515	AAEL004515		GO:1903818	VEuPathDB:AAEL004515	IEA		P	unspecified product		protein_coding	taxon:9900000001	20231212	goa_import
VEuPathDB	AAEL013251	AAEL013251		GO:1903818	VEuPathDB:AAEL013251	IEA		P	unspecified product		protein_coding	taxon:9900000001	20231212	goa_import
VEuPathDB	AAEL013251	AAEL013251		GO:1903818	VEuPathDB:AAEL013251	IEA		P	unspecified product		protein_coding	taxon:9900000001	20231212	goa_import
VEuPathDB	AAEL002487	AAEL002487		GO:1901031	VEuPathDB:AAEL002487	IEA		P	unspecified product		protein_coding	taxon:9900000001	20231212	goa_import
VEuPathDB	AAEL020162	AAEL020162		GO:1902358	VEuPathDB:AAEL020162	IEA		P	unspecified product		protein_coding	taxon:9900000001	20231212	goa_import
VEuPathDB	AAEL020162	AAEL020162		GO:1902358	VEuPathDB:AAEL020162	IEA		P	unspecified product		protein_coding	taxon:9900000001	20231212	goa_import
VEuPathDB	AAEL010822	AAEL010822		GO:1902358	VEuPathDB:AAEL010822	IEA		P	unspecified product		protein_coding	taxon:9900000001	20231212	goa_import
VEuPathDB	AAEL010822	AAEL010822		GO:1902358	VEuPathDB:AAEL010822	IEA		P	unspecified product		protein_coding	taxon:9900000001	20231212	goa_import
VEuPathDB	AAEL010822	AAEL010822		GO:1902358	VEuPathDB:AAEL010822	IEA		P	unspecified product		protein_coding	taxon:9900000001	20231212	goa_import
VEuPathDB	AAEL006372	AAEL006372		GO:1902358	VEuPathDB:AAEL006372	IEA		P	unspecified product		protein_coding	taxon:9900000001	20231212	goa_import
VEuPathDB	AAEL006372	AAEL006372		GO:1902358	VEuPathDB:AAEL006372	IEA		P	unspecified product		protein_coding	taxon:9900000001	20231212	goa_import
VEuPathDB	AAEL005160	AAEL005160		GO:1902358	VEuPathDB:AAEL005160	IEA		P	unspecified product		protein_coding	taxon:9900000001	20231212	goa_import
VEuPathDB	AAEL003548	AAEL003548		GO:1902358	VEuPathDB:AAEL003548	IEA		P	unspecified product		protein_coding	taxon:9900000001	20231212	goa_import
VEuPathDB	AAEL019955	AAEL019955		GO:1902358	VEuPathDB:AAEL019955	IEA		P	unspecified product		protein_coding	taxon:9900000001	20231212	goa_import
VEuPathDB	AAEL000246	GPRSTN		GO:0005886	VEuPathDB:AAEL000246	IEA		C	unspecified product		protein_coding	taxon:9900000001	20231212	goa_import
VEuPathDB	AAEL000246	GPRSTN		GO:0005886	VEuPathDB:AAEL000246	IEA		C	unspecified product		protein_coding	taxon:9900000001	20231212	goa_import
VEuPathDB	AAEL008055	AAEL008055		GO:0005886	VEuPathDB:AAEL008055	IEA		C	unspecified product		protein_coding	taxon:9900000001	20231212	goa_import
VEuPathDB	AAEL008055	AAEL008055		GO:0005886	VEuPathDB:AAEL008055	IEA		C	unspecified product		protein_coding	taxon:9900000001	20231212	goa_import
VEuPathDB	AAEL008055	AAEL008055		GO:0005886	VEuPathDB:AAEL008055	IEA		C	unspecified product		protein_coding	taxon:9900000001	20231212	goa_import
VEuPathDB	AAEL024535	AAEL024535		GO:0005886	VEuPathDB:AAEL024535	IEA		C	unspecified product		protein_coding	taxon:9900000001	20231212	goa_import
VEuPathDB	AAEL008055	AAEL008055		GO:0005886	VEuPathDB:AAEL008055	IEA		C	unspecified product		protein_coding	taxon:9900000001	20231212	goa_import
VEuPathDB	AAEL008055	AAEL008055		GO:0005886	VEuPathDB:AAEL008055	IEA		C	unspecified product		protein_coding	taxon:9900000001	20231212	goa_import
VEuPathDB	AAEL019433	AAEL019433		GO:0005886	VEuPathDB:AAEL019433	IEA		C	unspecified product		protein_coding	taxon:9900000001	20231212	goa_import
VEuPathDB	AAEL027868	AAEL027868		GO:0005886	VEuPathDB:AAEL027868	IEA		C	unspecified product		protein_coding	taxon:9900000001	20231212	goa_import
VEuPathDB	AAEL011325	AKHR		GO:0005886	VEuPathDB:AAEL011325	IEA		C	unspecified product		protein_coding	taxon:9900000001	20231212	goa_import
VEuPathDB	AAEL011325	AKHR		GO:0005886	VEuPathDB:AAEL011325	IEA		C	unspecified product		protein_coding	taxon:9900000001	20231212	goa_import
VEuPathDB	AAEL009639	AAEL009639		GO:0005886	VEuPathDB:AAEL009639	IEA		C	unspecified product		protein_coding	taxon:9900000001	20231212	goa_import
VEuPathDB	AAEL011248	inx3		GO:0005886	VEuPathDB:AAEL011248	IEA		C	unspecified product		protein_coding	taxon:9900000001	20231212	goa_import
VEuPathDB	AAEL012409	AAEL012409		GO:0015937	VEuPathDB:AAEL012409	IEA		P	unspecified product		protein_coding	taxon:9900000001	20231212	goa_import
VEuPathDB	AAEL013392	AAEL013392		GO:0016024	VEuPathDB:AAEL013392	IEA		P	unspecified product		protein_coding	taxon:9900000001	20231212	goa_import
VEuPathDB	AAEL001940	AAEL001940		GO:0016024	VEuPathDB:AAEL001940	IEA		P	unspecified product		protein_coding	taxon:9900000001	20231212	goa_import
VEuPathDB	AAEL001940	AAEL001940		GO:0016024	VEuPathDB:AAEL001940	IEA		P	unspecified product		protein_coding	taxon:9900000001	20231212	goa_import
VEuPathDB	AAEL001940	AAEL001940		GO:0016024	VEuPathDB:AAEL001940	IEA		P	unspecified product		protein_coding	taxon:9900000001	20231212	goa_import
VEuPathDB	AAEL001940	AAEL001940		GO:0016024	VEuPathDB:AAEL001940	IEA		P	unspecified product		protein_coding	taxon:9900000001	20231212	goa_import
VEuPathDB	AAEL001940	AAEL001940		GO:0016024	VEuPathDB:AAEL001940	IEA		P	unspecified product		protein_coding	taxon:9900000001	20231212	goa_import
VEuPathDB	AAEL001940	AAEL001940		GO:0016024	VEuPathDB:AAEL001940	IEA		P	unspecified product		protein_coding	taxon:9900000001	20231212	goa_import
VEuPathDB	AAEL009851	AAEL009851		GO:0016035	VEuPathDB:AAEL009851	IEA		C	unspecified product		protein_coding	taxon:9900000001	20231212	goa_import
VEuPathDB	AAEL017054	AAEL017054		GO:0016035	VEuPathDB:AAEL017054	IEA		C	unspecified product		protein_coding	taxon:9900000001	20231212	goa_import
VEuPathDB	AAEL017054	AAEL017054		GO:0016035	VEuPathDB:AAEL017054	IEA		C	unspecified product		protein_coding	taxon:9900000001	20231212	goa_import
VEuPathDB	AAEL014768	AAEL014768		GO:0016040	VEuPathDB:AAEL014768	IEA		F	unspecified product		protein_coding	taxon:9900000001	20231212	goa_import
VEuPathDB	AAEL014768	AAEL014768		GO:0016040	VEuPathDB:AAEL014768	IEA		F	unspecified product		protein_coding	taxon:9900000001	20231212	goa_import
VEuPathDB	AAEL027290	AAEL027290		GO:1902600	VEuPathDB:AAEL027290	IEA		P	unspecified product		protein_coding	taxon:9900000001	20231212	goa_import
VEuPathDB	AAEL011025	AAEL011025		GO:1902600	VEuPathDB:AAEL011025	IEA		P	unspecified product		protein_coding	taxon:9900000001	20231212	goa_import
VEuPathDB	AAEL011025	AAEL011025		GO:1902600	VEuPathDB:AAEL011025	IEA		P	unspecified product		protein_coding	taxon:9900000001	20231212	goa_import
VEuPathDB	AAEL022497	AAEL022497		GO:1902600	VEuPathDB:AAEL022497	IEA		P	unspecified product		protein_coding	taxon:9900000001	20231212	goa_import
VEuPathDB	AAEL022497	AAEL022497		GO:1902600	VEuPathDB:AAEL022497	IEA		P	unspecified product		protein_coding	taxon:9900000001	20231212	goa_import
VEuPathDB	AAEL012740	AAEL012740		GO:1902600	VEuPathDB:AAEL012740	IEA		P	unspecified product		protein_coding	taxon:9900000001	20231212	goa_import
VEuPathDB	AAEL012740	AAEL012740		GO:1902600	VEuPathDB:AAEL012740	IEA		P	unspecified product		protein_coding	taxon:9900000001	20231212	goa_import
VEuPathDB	AAEL005255	PDP1		GO:0006355	VEuPathDB:AAEL005255	IEA		P	unspecified product		protein_coding	taxon:9900000001	20231212	goa_import
VEuPathDB	AAEL005255	PDP1		GO:0006355	VEuPathDB:AAEL005255	IEA		P	unspecified product		protein_coding	taxon:9900000001	20231212	goa_import
VEuPathDB	AAEL002531	AAEL002531		GO:0006355	VEuPathDB:AAEL002531	IEA		P	unspecified product		protein_coding	taxon:9900000001	20231212	goa_import
VEuPathDB	AAEL000395	USP		GO:0006355	VEuPathDB:AAEL000395	IEA		P	unspecified product		protein_coding	taxon:9900000001	20231212	goa_import
VEuPathDB	AAEL000395	USP		GO:0006355	VEuPathDB:AAEL000395	IEA		P	unspecified product		protein_coding	taxon:9900000001	20231212	goa_import
VEuPathDB	AAEL001696	AAEL001696		GO:0006355	VEuPathDB:AAEL001696	IEA		P	unspecified product		protein_coding	taxon:9900000001	20231212	goa_import
VEuPathDB	AAEL025165	AAEL025165		GO:0006355	VEuPathDB:AAEL025165	IEA		P	unspecified product		protein_coding	taxon:9900000001	20231212	goa_import
VEuPathDB	AAEL025165	AAEL025165		GO:0006355	VEuPathDB:AAEL025165	IEA		P	unspecified product		protein_coding	taxon:9900000001	20231212	goa_import
VEuPathDB	AAEL001695	AAEL001695		GO:0006355	VEuPathDB:AAEL001695	IEA		P	unspecified product		protein_coding	taxon:9900000001	20231212	goa_import
VEuPathDB	Ir41a	Ir41a		GO:0006355	VEuPathDB:AAEL000041	IEA		P	unspecified product		protein_coding	taxon:9900000001	20231212	goa_import
VEuPathDB	AAEL021963	AAEL021963		GO:0006355	VEuPathDB:AAEL021963	IEA		P	unspecified product		protein_coding	taxon:9900000001	20231212	goa_import
VEuPathDB	AAEL009031	AAEL009031		GO:0006355	VEuPathDB:AAEL009031	IEA		P	unspecified product		protein_coding	taxon:9900000001	20231212	goa_import
VEuPathDB	AAEL007736	AAEL007736		GO:0006355	VEuPathDB:AAEL007736	IEA		P	unspecified product		protein_coding	taxon:9900000001	20231212	goa_import
VEuPathDB	AAEL009489	AAEL009489		GO:0006355	VEuPathDB:AAEL009489	IEA		P	unspecified product		protein_coding	taxon:9900000001	20231212	goa_import
VEuPathDB	AAEL010565	AAEL010565		GO:0006355	VEuPathDB:AAEL010565	IEA		P	unspecified product		protein_coding	taxon:9900000001	20231212	goa_import
VEuPathDB	AAEL007752	AAEL007752		GO:1902600	VEuPathDB:AAEL007752	IEA		P	unspecified product		protein_coding	taxon:9900000001	20231212	goa_import
VEuPathDB	AAEL010819	AAEL010819		GO:1902600	VEuPathDB:AAEL010819	IEA		P	unspecified product		protein_coding	taxon:9900000001	20231212	goa_import
VEuPathDB	AAEL010819	AAEL010819		GO:1902600	VEuPathDB:AAEL010819	IEA		P	unspecified product		protein_coding	taxon:9900000001	20231212	goa_import
VEuPathDB	AAEL021342	AAEL021342		GO:1902600	VEuPathDB:AAEL021342	IEA		P	unspecified product		protein_coding	taxon:9900000001	20231212	goa_import
VEuPathDB	AAEL021342	AAEL021342		GO:1902600	VEuPathDB:AAEL021342	IEA		P	unspecified product		protein_coding	taxon:9900000001	20231212	goa_import
VEuPathDB	AAEL012819	AAEL012819		GO:1902600	VEuPathDB:AAEL012819	IEA		P	unspecified product		protein_coding	taxon:9900000001	20231212	goa_import
VEuPathDB	AAEL003393	AAEL003393		GO:1902600	VEuPathDB:AAEL003393	IEA		P	unspecified product		protein_coding	taxon:9900000001	20231212	goa_import
VEuPathDB	AAEL002737	AAEL002737		GO:1902600	VEuPathDB:AAEL002737	IEA		P	unspecified product		protein_coding	taxon:9900000001	20231212	goa_import
VEuPathDB	AAEL008787	VhaA		GO:1902600	VEuPathDB:AAEL008787	IEA		P	unspecified product		protein_coding	taxon:9900000001	20231212	goa_import
VEuPathDB	AAEL007777	AAEL007777		GO:1902600	VEuPathDB:AAEL007777	IEA		P	unspecified product		protein_coding	taxon:9900000001	20231212	goa_import
VEuPathDB	AAEL012616	AAEL012616		GO:1902600	VEuPathDB:AAEL012616	IEA		P	unspecified product		protein_coding	taxon:9900000001	20231212	goa_import
VEuPathDB	AAEL014053	AAEL014053		GO:1902600	VEuPathDB:AAEL014053	IEA		P	unspecified product		protein_coding	taxon:9900000001	20231212	goa_import
VEuPathDB	AAEL012035	AAEL012035		GO:1902600	VEuPathDB:AAEL012035	IEA		P	unspecified product		protein_coding	taxon:9900000001	20231212	goa_import
VEuPathDB	AAEL007184	AAEL007184		GO:1902600	VEuPathDB:AAEL007184	IEA		P	unspecified product		protein_coding	taxon:9900000001	20231212	goa_import
VEuPathDB	AAEL000137	AAEL000137		GO:1902600	VEuPathDB:AAEL000137	IEA		P	unspecified product		protein_coding	taxon:9900000001	20231212	goa_import
VEuPathDB	AAEL012175	AAEL012175		GO:1902600	VEuPathDB:AAEL012175	IEA		P	unspecified product		protein_coding	taxon:9900000001	20231212	goa_import
VEuPathDB	AAEL005798	AAEL005798		GO:1902600	VEuPathDB:AAEL005798	IEA		P	unspecified product		protein_coding	taxon:9900000001	20231212	goa_import
VEuPathDB	AAEL014944	AAEL014944		GO:1902600	VEuPathDB:AAEL014944	IEA		P	unspecified product		protein_coding	taxon:9900000001	20231212	goa_import
VEuPathDB	AAEL006390	AAEL006390		GO:1902600	VEuPathDB:AAEL006390	IEA		P	unspecified product		protein_coding	taxon:9900000001	20231212	goa_import
VEuPathDB	AAEL002827	AAEL002827		GO:1902600	VEuPathDB:AAEL002827	IEA		P	unspecified product		protein_coding	taxon:9900000001	20231212	goa_import
VEuPathDB	AAEL011109	AAEL011109		GO:1902600	VEuPathDB:AAEL011109	IEA		P	unspecified product		protein_coding	taxon:9900000001	20231212	goa_import
VEuPathDB	AAEL002546	AAEL002546		GO:1902600	VEuPathDB:AAEL002546	IEA		P	unspecified product		protein_coding	taxon:9900000001	20231212	goa_import
VEuPathDB	AAEL010565	AAEL010565		GO:0006355	VEuPathDB:AAEL010565	IEA		P	unspecified product		protein_coding	taxon:9900000001	20231212	goa_import
VEuPathDB	AAEL010565	AAEL010565		GO:0006355	VEuPathDB:AAEL010565	IEA		P	unspecified product		protein_coding	taxon:9900000001	20231212	goa_import
VEuPathDB	AAEL010565	AAEL010565		GO:0006355	VEuPathDB:AAEL010565	IEA		P	unspecified product		protein_coding	taxon:9900000001	20231212	goa_import
VEuPathDB	AAEL027023	AAEL027023		GO:0006355	VEuPathDB:AAEL027023	IEA		P	unspecified product		protein_coding	taxon:9900000001	20231212	goa_import
VEuPathDB	AAEL021384	AAEL021384		GO:0006355	VEuPathDB:AAEL021384	IEA		P	unspecified product		protein_coding	taxon:9900000001	20231212	goa_import
VEuPathDB	AAEL002451	AAEL002451		GO:0006355	VEuPathDB:AAEL002451	IEA		P	unspecified product		protein_coding	taxon:9900000001	20231212	goa_import
VEuPathDB	AAEL022806	AAEL022806		GO:0006355	VEuPathDB:AAEL022806	IEA		P	unspecified product		protein_coding	taxon:9900000001	20231212	goa_import
VEuPathDB	AAEL007624	REL2		GO:0006355	VEuPathDB:AAEL007624	IEA		P	unspecified product		protein_coding	taxon:9900000001	20231212	goa_import
VEuPathDB	AAEL007624	REL2		GO:0006355	VEuPathDB:AAEL007624	IEA		P	unspecified product		protein_coding	taxon:9900000001	20231212	goa_import
VEuPathDB	AAEL026835	AAEL026835		GO:0006355	VEuPathDB:AAEL026835	IEA		P	unspecified product		protein_coding	taxon:9900000001	20231212	goa_import
VEuPathDB	AAEL001228	AAEL001228		GO:0006355	VEuPathDB:AAEL001228	IEA		P	unspecified product		protein_coding	taxon:9900000001	20231212	goa_import
VEuPathDB	AAEL026835	AAEL026835		GO:0006355	VEuPathDB:AAEL026835	IEA		P	unspecified product		protein_coding	taxon:9900000001	20231212	goa_import
VEuPathDB	AAEL004840	AAEL004840		GO:0006355	VEuPathDB:AAEL004840	IEA		P	unspecified product		protein_coding	taxon:9900000001	20231212	goa_import
VEuPathDB	AAEL009893	AAEL009893		GO:0006355	VEuPathDB:AAEL009893	IEA		P	unspecified product		protein_coding	taxon:9900000001	20231212	goa_import
VEuPathDB	AAEL005773	AAEL005773		GO:0006355	VEuPathDB:AAEL005773	IEA		P	unspecified product		protein_coding	taxon:9900000001	20231212	goa_import
VEuPathDB	AAEL007360	AAEL007360		GO:0006355	VEuPathDB:AAEL007360	IEA		P	unspecified product		protein_coding	taxon:9900000001	20231212	goa_import
VEuPathDB	AAEL011248	inx3		GO:0005886	VEuPathDB:AAEL011248	IEA		C	unspecified product		protein_coding	taxon:9900000001	20231212	goa_import
VEuPathDB	AAEL011248	inx3		GO:0005886	VEuPathDB:AAEL011248	IEA		C	unspecified product		protein_coding	taxon:9900000001	20231212	goa_import
VEuPathDB	AAEL011248	inx3		GO:0005886	VEuPathDB:AAEL011248	IEA		C	unspecified product		protein_coding	taxon:9900000001	20231212	goa_import
VEuPathDB	Or58	Or58		GO:0005886	VEuPathDB:AAEL006202	IEA		C	unspecified product		protein_coding	taxon:9900000001	20231212	goa_import
VEuPathDB	Or76	Or76		GO:0005886	VEuPathDB:AAEL013418	IEA		C	unspecified product		protein_coding	taxon:9900000001	20231212	goa_import
VEuPathDB	Or77	Or77		GO:0005886	VEuPathDB:AAEL013422	IEA		C	unspecified product		protein_coding	taxon:9900000001	20231212	goa_import
VEuPathDB	Or78	Or78		GO:0005886	VEuPathDB:AAEL013423	IEA		C	unspecified product		protein_coding	taxon:9900000001	20231212	goa_import
VEuPathDB	Or79	Or79		GO:0005886	VEuPathDB:AAEL013420	IEA		C	unspecified product		protein_coding	taxon:9900000001	20231212	goa_import
VEuPathDB	Gr2	Gr2		GO:0005886	VEuPathDB:AAEL002167	IEA		C	unspecified product		protein_coding	taxon:9900000001	20231212	goa_import
VEuPathDB	Gr15	Gr15		GO:0005886	VEuPathDB:AAEL017304	IEA		C	unspecified product		protein_coding	taxon:9900000001	20231212	goa_import
VEuPathDB	Gr66	Gr66		GO:0005886	VEuPathDB:AAEL017394	IEA		C	unspecified product		protein_coding	taxon:9900000001	20231212	goa_import
VEuPathDB	Gr18	Gr18		GO:0005886	VEuPathDB:AAEL017327	IEA		C	unspecified product		protein_coding	taxon:9900000001	20231212	goa_import
VEuPathDB	Gr17	Gr17		GO:0005886	VEuPathDB:AAEL017097	IEA		C	unspecified product		protein_coding	taxon:9900000001	20231212	goa_import
VEuPathDB	Gr16	Gr16		GO:0005886	VEuPathDB:AAEL017230	IEA		C	unspecified product		protein_coding	taxon:9900000001	20231212	goa_import
VEuPathDB	Or23	Or23		GO:0005886	VEuPathDB:AAEL001510	IEA		C	unspecified product		protein_coding	taxon:9900000001	20231212	goa_import
VEuPathDB	Or23	Or23		GO:0005886	VEuPathDB:AAEL001510	IEA		C	unspecified product		protein_coding	taxon:9900000001	20231212	goa_import
VEuPathDB	AAEL003958	AAEL003958		GO:0005886	VEuPathDB:AAEL003958	IEA		C	unspecified product		protein_coding	taxon:9900000001	20231212	goa_import
VEuPathDB	AAEL007691	Oatp204		GO:0005886	VEuPathDB:AAEL007691	IEA		C	organic anion transporter Oatp204		protein_coding	taxon:9900000001	20231212	goa_import
VEuPathDB	AAEL007691	Oatp204		GO:0005886	VEuPathDB:AAEL007691	IEA		C	organic anion transporter Oatp204		protein_coding	taxon:9900000001	20231212	goa_import
VEuPathDB	AAEL007691	Oatp204		GO:0005886	VEuPathDB:AAEL007691	IEA		C	organic anion transporter Oatp204		protein_coding	taxon:9900000001	20231212	goa_import
VEuPathDB	AAEL003145	AAEL003145		GO:0005886	VEuPathDB:AAEL003145	IEA		C	unspecified product		protein_coding	taxon:9900000001	20231212	goa_import
VEuPathDB	Or52	Or52		GO:0005886	VEuPathDB:AAEL013507	IEA		C	unspecified product		protein_coding	taxon:9900000001	20231212	goa_import
VEuPathDB	AAEL009789	AAEL009789		GO:1902412	VEuPathDB:AAEL009789	IEA		P	unspecified product		protein_coding	taxon:9900000001	20231212	goa_import
VEuPathDB	AAEL007547	AAEL007547		GO:1902476	VEuPathDB:AAEL007547	IEA		P	unspecified product		protein_coding	taxon:9900000001	20231212	goa_import
VEuPathDB	AAEL007547	AAEL007547		GO:1902476	VEuPathDB:AAEL007547	IEA		P	unspecified product		protein_coding	taxon:9900000001	20231212	goa_import
VEuPathDB	AAEL019974	AAEL019974		GO:1902476	VEuPathDB:AAEL019974	IEA		P	unspecified product		protein_coding	taxon:9900000001	20231212	goa_import
VEuPathDB	AAEL019973	AAEL019973		GO:1902476	VEuPathDB:AAEL019973	IEA		P	unspecified product		protein_coding	taxon:9900000001	20231212	goa_import
VEuPathDB	AAEL009888	CCC2		GO:1902476	VEuPathDB:AAEL009888	IEA		P	unspecified product		protein_coding	taxon:9900000001	20231212	goa_import
VEuPathDB	AAEL009888	CCC2		GO:1902476	VEuPathDB:AAEL009888	IEA		P	unspecified product		protein_coding	taxon:9900000001	20231212	goa_import
VEuPathDB	AAEL009886	CCC3		GO:1902476	VEuPathDB:AAEL009886	IEA		P	unspecified product		protein_coding	taxon:9900000001	20231212	goa_import
VEuPathDB	AAEL010941	AAEL010941		GO:1902476	VEuPathDB:AAEL010941	IEA		P	unspecified product		protein_coding	taxon:9900000001	20231212	goa_import
VEuPathDB	AAEL006180	CCC1		GO:1902476	VEuPathDB:AAEL006180	IEA		P	unspecified product		protein_coding	taxon:9900000001	20231212	goa_import
VEuPathDB	AAEL001752	AAEL001752		GO:1902476	VEuPathDB:AAEL001752	IEA		P	unspecified product		protein_coding	taxon:9900000001	20231212	goa_import
VEuPathDB	AAEL003145	AAEL003145		GO:1902476	VEuPathDB:AAEL003145	IEA		P	unspecified product		protein_coding	taxon:9900000001	20231212	goa_import
VEuPathDB	AAEL020376	AAEL020376		GO:1902476	VEuPathDB:AAEL020376	IEA		P	unspecified product		protein_coding	taxon:9900000001	20231212	goa_import
VEuPathDB	AAEL005950	AAEL005950		GO:1902476	VEuPathDB:AAEL005950	IEA		P	unspecified product		protein_coding	taxon:9900000001	20231212	goa_import
VEuPathDB	AAEL019507	AAEL019507		GO:1902476	VEuPathDB:AAEL019507	IEA		P	unspecified product		protein_coding	taxon:9900000001	20231212	goa_import
VEuPathDB	AAEL019507	AAEL019507		GO:1902476	VEuPathDB:AAEL019507	IEA		P	unspecified product		protein_coding	taxon:9900000001	20231212	goa_import
VEuPathDB	AAEL019507	AAEL019507		GO:1902476	VEuPathDB:AAEL019507	IEA		P	unspecified product		protein_coding	taxon:9900000001	20231212	goa_import
VEuPathDB	AAEL019507	AAEL019507		GO:1902476	VEuPathDB:AAEL019507	IEA		P	unspecified product		protein_coding	taxon:9900000001	20231212	goa_import
VEuPathDB	AAEL019956	AAEL019956		GO:2000479	VEuPathDB:AAEL019956	IEA		P	unspecified product		protein_coding	taxon:9900000001	20231212	goa_import
VEuPathDB	AAEL015314	AAEL015314		GO:2000479	VEuPathDB:AAEL015314	IEA		P	unspecified product		protein_coding	taxon:9900000001	20231212	goa_import
VEuPathDB	AAEL015314	AAEL015314		GO:2000479	VEuPathDB:AAEL015314	IEA		P	unspecified product		protein_coding	taxon:9900000001	20231212	goa_import
VEuPathDB	AAEL005936	AAEL005936		GO:2000480	VEuPathDB:AAEL005936	IEA		P	unspecified product		protein_coding	taxon:9900000001	20231212	goa_import
VEuPathDB	AAEL018273	AAEL018273		GO:2001070	VEuPathDB:AAEL018273	IEA		F	unspecified product		protein_coding	taxon:9900000001	20231212	goa_import
VEuPathDB	AAEL003743	AAEL003743		GO:1902600	VEuPathDB:AAEL003743	IEA		P	unspecified product		protein_coding	taxon:9900000001	20231212	goa_import
VEuPathDB	AAEL000291	AAEL000291		GO:1902600	VEuPathDB:AAEL000291	IEA		P	unspecified product		protein_coding	taxon:9900000001	20231212	goa_import
VEuPathDB	AAEL001503	AAEL001503		GO:1902600	VEuPathDB:AAEL001503	IEA		P	unspecified product		protein_coding	taxon:9900000001	20231212	goa_import
VEuPathDB	AAEL009257	AAEL009257		GO:1902600	VEuPathDB:AAEL009257	IEA		P	unspecified product		protein_coding	taxon:9900000001	20231212	goa_import
VEuPathDB	AAEL008697	AAEL008697		GO:1902600	VEuPathDB:AAEL008697	IEA		P	unspecified product		protein_coding	taxon:9900000001	20231212	goa_import
VEuPathDB	AAEL005170	AAEL005170		GO:1902600	VEuPathDB:AAEL005170	IEA		P	unspecified product		protein_coding	taxon:9900000001	20231212	goa_import
VEuPathDB	AAEL018662	COX1		GO:1902600	VEuPathDB:AAEL018662	IEA		P	unspecified product		protein_coding	taxon:9900000001	20231212	goa_import
VEuPathDB	AAEL018664	COX2		GO:1902600	VEuPathDB:AAEL018664	IEA		P	unspecified product		protein_coding	taxon:9900000001	20231212	goa_import
VEuPathDB	AAEL002464	AAEL002464		GO:1902600	VEuPathDB:AAEL002464	IEA		P	unspecified product		protein_coding	taxon:9900000001	20231212	goa_import
VEuPathDB	AAEL002051	AAEL002051		GO:1902600	VEuPathDB:AAEL002051	IEA		P	unspecified product		protein_coding	taxon:9900000001	20231212	goa_import
VEuPathDB	AAEL003234	AAEL003234		GO:1902600	VEuPathDB:AAEL003234	IEA		P	unspecified product		protein_coding	taxon:9900000001	20231212	goa_import
VEuPathDB	AAEL011406	AAEL011406		GO:1902600	VEuPathDB:AAEL011406	IEA		P	unspecified product		protein_coding	taxon:9900000001	20231212	goa_import
VEuPathDB	AAEL012113	AAEL012113		GO:1902600	VEuPathDB:AAEL012113	IEA		P	unspecified product		protein_coding	taxon:9900000001	20231212	goa_import
VEuPathDB	AAEL004485	NHE8		GO:1902600	VEuPathDB:AAEL004485	IEA		P	unspecified product		protein_coding	taxon:9900000001	20231212	goa_import
VEuPathDB	AAEL006516	AAEL006516		GO:1902600	VEuPathDB:AAEL006516	IEA		P	unspecified product		protein_coding	taxon:9900000001	20231212	goa_import
VEuPathDB	AAEL006516	AAEL006516		GO:1902600	VEuPathDB:AAEL006516	IEA		P	unspecified product		protein_coding	taxon:9900000001	20231212	goa_import
VEuPathDB	AAEL019719	AAEL019719		GO:1902600	VEuPathDB:AAEL019719	IEA		P	unspecified product		protein_coding	taxon:9900000001	20231212	goa_import
VEuPathDB	AAEL019719	AAEL019719		GO:1902600	VEuPathDB:AAEL019719	IEA		P	unspecified product		protein_coding	taxon:9900000001	20231212	goa_import
VEuPathDB	AAEL019718	AAEL019718		GO:1902600	VEuPathDB:AAEL019718	IEA		P	unspecified product		protein_coding	taxon:9900000001	20231212	goa_import
VEuPathDB	AAEL024040	AAEL024040		GO:0015986	VEuPathDB:AAEL024040	IEA		P	unspecified product		protein_coding	taxon:9900000001	20231212	goa_import
VEuPathDB	AAEL012740	AAEL012740		GO:0015986	VEuPathDB:AAEL012740	IEA		P	unspecified product		protein_coding	taxon:9900000001	20231212	goa_import
VEuPathDB	AAEL012740	AAEL012740		GO:0015986	VEuPathDB:AAEL012740	IEA		P	unspecified product		protein_coding	taxon:9900000001	20231212	goa_import
VEuPathDB	AAEL010823	AAEL010823		GO:0015986	VEuPathDB:AAEL010823	IEA		P	unspecified product		protein_coding	taxon:9900000001	20231212	goa_import
VEuPathDB	AAEL003393	AAEL003393		GO:0015986	VEuPathDB:AAEL003393	IEA		P	unspecified product		protein_coding	taxon:9900000001	20231212	goa_import
VEuPathDB	AAEL002504	AAEL002504		GO:0015986	VEuPathDB:AAEL002504	IEA		P	unspecified product		protein_coding	taxon:9900000001	20231212	goa_import
VEuPathDB	AAEL009964	AAEL009964		GO:0015986	VEuPathDB:AAEL009964	IEA		P	unspecified product		protein_coding	taxon:9900000001	20231212	goa_import
VEuPathDB	AAEL004252	AAEL004252		GO:0006355	VEuPathDB:AAEL004252	IEA		P	unspecified product		protein_coding	taxon:9900000001	20231212	goa_import
VEuPathDB	AAEL019863	AAEL019863		GO:0006355	VEuPathDB:AAEL019863	IEA		P	unspecified product		protein_coding	taxon:9900000001	20231212	goa_import
VEuPathDB	AAEL019863	AAEL019863		GO:0006355	VEuPathDB:AAEL019863	IEA		P	unspecified product		protein_coding	taxon:9900000001	20231212	goa_import
VEuPathDB	AAEL002049	CYC		GO:0006355	VEuPathDB:AAEL002049	IEA		P	unspecified product		protein_coding	taxon:9900000001	20231212	goa_import
VEuPathDB	AAEL002049	CYC		GO:0006355	VEuPathDB:AAEL002049	IEA		P	unspecified product		protein_coding	taxon:9900000001	20231212	goa_import
VEuPathDB	AAEL006167	AAEL006167		GO:0006355	VEuPathDB:AAEL006167	IEA		P	unspecified product		protein_coding	taxon:9900000001	20231212	goa_import
VEuPathDB	AAEL006160	AAEL006160		GO:0006355	VEuPathDB:AAEL006160	IEA		P	unspecified product		protein_coding	taxon:9900000001	20231212	goa_import
VEuPathDB	AAEL019809	AAEL019809		GO:0006355	VEuPathDB:AAEL019809	IEA		P	unspecified product		protein_coding	taxon:9900000001	20231212	goa_import
VEuPathDB	AAEL007040	AAEL007040		GO:0006355	VEuPathDB:AAEL007040	IEA		P	unspecified product		protein_coding	taxon:9900000001	20231212	goa_import
VEuPathDB	AAEL007040	AAEL007040		GO:0006355	VEuPathDB:AAEL007040	IEA		P	unspecified product		protein_coding	taxon:9900000001	20231212	goa_import
VEuPathDB	AAEL007040	AAEL007040		GO:0006355	VEuPathDB:AAEL007040	IEA		P	unspecified product		protein_coding	taxon:9900000001	20231212	goa_import
VEuPathDB	AAEL003020	AAEL003020		GO:0006355	VEuPathDB:AAEL003020	IEA		P	unspecified product		protein_coding	taxon:9900000001	20231212	goa_import
VEuPathDB	AAEL002740	AAEL002740		GO:0006355	VEuPathDB:AAEL002740	IEA		P	unspecified product		protein_coding	taxon:9900000001	20231212	goa_import
VEuPathDB	AAEL028079	AAEL028079		GO:0006355	VEuPathDB:AAEL028079	IEA		P	unspecified product		protein_coding	taxon:9900000001	20231212	goa_import
VEuPathDB	AAEL010408	GPRGBB2		GO:0005886	VEuPathDB:AAEL010408	IEA		C	unspecified product		protein_coding	taxon:9900000001	20231212	goa_import
VEuPathDB	Or54	Or54		GO:0005886	VEuPathDB:AAEL015286	IEA		C	unspecified product		protein_coding	taxon:9900000001	20231212	goa_import
VEuPathDB	Or55	Or55		GO:0005886	VEuPathDB:AAEL010415	IEA		C	unspecified product		protein_coding	taxon:9900000001	20231212	goa_import
VEuPathDB	Or27	Or27		GO:0005886	VEuPathDB:AAEL010418	IEA		C	unspecified product		protein_coding	taxon:9900000001	20231212	goa_import
VEuPathDB	Or26	Or26		GO:0005886	VEuPathDB:AAEL010428	IEA		C	unspecified product		protein_coding	taxon:9900000001	20231212	goa_import
VEuPathDB	Or47	Or47		GO:0005886	VEuPathDB:AAEL017079	IEA		C	unspecified product		protein_coding	taxon:9900000001	20231212	goa_import
VEuPathDB	Or50	Or50		GO:0005886	VEuPathDB:AAEL010426	IEA		C	unspecified product		protein_coding	taxon:9900000001	20231212	goa_import
VEuPathDB	Or30	Or30		GO:0005886	VEuPathDB:AAEL010409	IEA		C	unspecified product		protein_coding	taxon:9900000001	20231212	goa_import
VEuPathDB	AAEL025458	AAEL025458		GO:0005886	VEuPathDB:AAEL025458	IEA		C	unspecified product		protein_coding	taxon:9900000001	20231212	goa_import
VEuPathDB	AAEL011073	Gr19		GO:0005886	VEuPathDB:AAEL011073	IEA		C	unspecified product		protein_coding	taxon:9900000001	20231212	goa_import
VEuPathDB	AAEL011073	Gr19		GO:0005886	VEuPathDB:AAEL011073	IEA		C	unspecified product		protein_coding	taxon:9900000001	20231212	goa_import
VEuPathDB	Or4	Or4		GO:0005886	VEuPathDB:AAEL015147	IEA		C	unspecified product		protein_coding	taxon:9900000001	20231212	goa_import
VEuPathDB	Or36	Or36		GO:0005886	VEuPathDB:AAEL016981	IEA		C	unspecified product		protein_coding	taxon:9900000001	20231212	goa_import
VEuPathDB	AAEL001074	AAEL001074		GO:0005886	VEuPathDB:AAEL001074	IEA		C	unspecified product		protein_coding	taxon:9900000001	20231212	goa_import
VEuPathDB	AAEL018165	AAEL018165		GO:0006355	VEuPathDB:AAEL018165	IEA		P	unspecified product		protein_coding	taxon:9900000001	20231212	goa_import
VEuPathDB	AAEL000327	E78		GO:0006355	VEuPathDB:AAEL000327	IEA		P	unspecified product		protein_coding	taxon:9900000001	20231212	goa_import
VEuPathDB	AAEL028004	AAEL028004		GO:0006355	VEuPathDB:AAEL028004	IEA		P	unspecified product		protein_coding	taxon:9900000001	20231212	goa_import
VEuPathDB	AAEL013405	AAEL013405		GO:0006355	VEuPathDB:AAEL013405	IEA		P	unspecified product		protein_coding	taxon:9900000001	20231212	goa_import
VEuPathDB	AAEL014125	AAEL014125		GO:0006355	VEuPathDB:AAEL014125	IEA		P	unspecified product		protein_coding	taxon:9900000001	20231212	goa_import
VEuPathDB	AAEL019528	AAEL019528		GO:0006355	VEuPathDB:AAEL019528	IEA		P	unspecified product		protein_coding	taxon:9900000001	20231212	goa_import
VEuPathDB	AAEL004707	AAEL004707		GO:0006355	VEuPathDB:AAEL004707	IEA		P	unspecified product		protein_coding	taxon:9900000001	20231212	goa_import
VEuPathDB	AAEL004696	AAEL004696		GO:0006355	VEuPathDB:AAEL004696	IEA		P	unspecified product		protein_coding	taxon:9900000001	20231212	goa_import
VEuPathDB	AAEL019528	AAEL019528		GO:0006355	VEuPathDB:AAEL019528	IEA		P	unspecified product		protein_coding	taxon:9900000001	20231212	goa_import
VEuPathDB	AAEL019528	AAEL019528		GO:0006355	VEuPathDB:AAEL019528	IEA		P	unspecified product		protein_coding	taxon:9900000001	20231212	goa_import
VEuPathDB	AAEL019528	AAEL019528		GO:0006355	VEuPathDB:AAEL019528	IEA		P	unspecified product		protein_coding	taxon:9900000001	20231212	goa_import
VEuPathDB	AAEL011480	AAEL011480		GO:0006355	VEuPathDB:AAEL011480	IEA		P	unspecified product		protein_coding	taxon:9900000001	20231212	goa_import
VEuPathDB	Gr1	Gr1		GO:0005886	VEuPathDB:AAEL002380	IEA		C	unspecified product		protein_coding	taxon:9900000001	20231212	goa_import
VEuPathDB	AAEL004513	AAEL004513		GO:0005886	VEuPathDB:AAEL004513	IEA		C	unspecified product		protein_coding	taxon:9900000001	20231212	goa_import
VEuPathDB	Gr37	Gr37		GO:0005886	VEuPathDB:AAEL017235	IEA		C	unspecified product		protein_coding	taxon:9900000001	20231212	goa_import
VEuPathDB	AAEL017323	AAEL017323		GO:0005886	VEuPathDB:AAEL017323	IEA		C	unspecified product		protein_coding	taxon:9900000001	20231212	goa_import
VEuPathDB	AAEL006685	AAEL006685		GO:0005886	VEuPathDB:AAEL006685	IEA		C	unspecified product		protein_coding	taxon:9900000001	20231212	goa_import
VEuPathDB	AAEL023266	AAEL023266		GO:0005886	VEuPathDB:AAEL023266	IEA		C	unspecified product		protein_coding	taxon:9900000001	20231212	goa_import
VEuPathDB	AAEL004060	AAEL004060		GO:0015986	VEuPathDB:AAEL004060	IEA		P	unspecified product		protein_coding	taxon:9900000001	20231212	goa_import
VEuPathDB	AAEL005610	AAEL005610		GO:0015986	VEuPathDB:AAEL005610	IEA		P	unspecified product		protein_coding	taxon:9900000001	20231212	goa_import
VEuPathDB	AAEL012175	AAEL012175		GO:0015986	VEuPathDB:AAEL012175	IEA		P	unspecified product		protein_coding	taxon:9900000001	20231212	goa_import
VEuPathDB	AAEL004423	AAEL004423		GO:0015986	VEuPathDB:AAEL004423	IEA		P	unspecified product		protein_coding	taxon:9900000001	20231212	goa_import
VEuPathDB	AAEL004423	AAEL004423		GO:0015986	VEuPathDB:AAEL004423	IEA		P	unspecified product		protein_coding	taxon:9900000001	20231212	goa_import
VEuPathDB	AAEL002827	AAEL002827		GO:0015986	VEuPathDB:AAEL002827	IEA		P	unspecified product		protein_coding	taxon:9900000001	20231212	goa_import
VEuPathDB	AAEL008848	AAEL008848		GO:0015986	VEuPathDB:AAEL008848	IEA		P	unspecified product		protein_coding	taxon:9900000001	20231212	goa_import
VEuPathDB	AAEL002813	AAEL002813		GO:0015986	VEuPathDB:AAEL002813	IEA		P	unspecified product		protein_coding	taxon:9900000001	20231212	goa_import
VEuPathDB	AAEL018667	ATP8		GO:0015986	VEuPathDB:AAEL018667	IEA		P	unspecified product		protein_coding	taxon:9900000001	20231212	goa_import
VEuPathDB	AAEL018668	ATP6		GO:0015986	VEuPathDB:AAEL018668	IEA		P	unspecified product		protein_coding	taxon:9900000001	20231212	goa_import
VEuPathDB	AAEL006509	AAEL006509		GO:0015986	VEuPathDB:AAEL006509	IEA		P	unspecified product		protein_coding	taxon:9900000001	20231212	goa_import
VEuPathDB	AAEL006509	AAEL006509		GO:0015986	VEuPathDB:AAEL006509	IEA		P	unspecified product		protein_coding	taxon:9900000001	20231212	goa_import
VEuPathDB	AAEL000215	AAEL000215		GO:0030677	VEuPathDB:AAEL000215	IEA		C	unspecified product		protein_coding	taxon:9900000001	20231212	goa_import
VEuPathDB	AAEL000215	AAEL000215		GO:0030677	VEuPathDB:AAEL000215	IEA		C	unspecified product		protein_coding	taxon:9900000001	20231212	goa_import
VEuPathDB	AAEL010970	AAEL010970		GO:0030686	VEuPathDB:AAEL010970	IEA		C	unspecified product		protein_coding	taxon:9900000001	20231212	goa_import
VEuPathDB	AAEL012980	AAEL012980		GO:0030687	VEuPathDB:AAEL012980	IEA		C	unspecified product		protein_coding	taxon:9900000001	20231212	goa_import
VEuPathDB	AAEL001169	AAEL001169		GO:0030687	VEuPathDB:AAEL001169	IEA		C	unspecified product		protein_coding	taxon:9900000001	20231212	goa_import
VEuPathDB	AAEL005041	AAEL005041		GO:0030687	VEuPathDB:AAEL005041	IEA		C	unspecified product		protein_coding	taxon:9900000001	20231212	goa_import
VEuPathDB	AAEL010970	AAEL010970		GO:0030688	VEuPathDB:AAEL010970	IEA		C	unspecified product		protein_coding	taxon:9900000001	20231212	goa_import
VEuPathDB	AAEL007158	AAEL007158		GO:0030688	VEuPathDB:AAEL007158	IEA		C	unspecified product		protein_coding	taxon:9900000001	20231212	goa_import
VEuPathDB	AAEL007158	AAEL007158		GO:0030688	VEuPathDB:AAEL007158	IEA		C	unspecified product		protein_coding	taxon:9900000001	20231212	goa_import
VEuPathDB	AAEL007670	AAEL007670		GO:0048730	VEuPathDB:AAEL007670	IEA		P	unspecified product		protein_coding	taxon:9900000001	20231212	goa_import
VEuPathDB	AAEL010743	AAEL010743		GO:0031071	VEuPathDB:AAEL010743	IEA		F	unspecified product		protein_coding	taxon:9900000001	20231212	goa_import
VEuPathDB	AAEL005507	AAEL005507		GO:0006355	VEuPathDB:AAEL005507	IEA		P	unspecified product		protein_coding	taxon:9900000001	20231212	goa_import
VEuPathDB	AAEL005507	AAEL005507		GO:0006355	VEuPathDB:AAEL005507	IEA		P	unspecified product		protein_coding	taxon:9900000001	20231212	goa_import
VEuPathDB	AAEL013504	AAEL013504		GO:0006355	VEuPathDB:AAEL013504	IEA		P	unspecified product		protein_coding	taxon:9900000001	20231212	goa_import
VEuPathDB	AAEL004174	AAEL004174		GO:0006355	VEuPathDB:AAEL004174	IEA		P	unspecified product		protein_coding	taxon:9900000001	20231212	goa_import
VEuPathDB	AAEL002765	SVP		GO:0006355	VEuPathDB:AAEL002765	IEA		P	unspecified product		protein_coding	taxon:9900000001	20231212	goa_import
VEuPathDB	AAEL002772	AAEL002772		GO:0006355	VEuPathDB:AAEL002772	IEA		P	unspecified product		protein_coding	taxon:9900000001	20231212	goa_import
VEuPathDB	AAEL012029	AAEL012029		GO:0006355	VEuPathDB:AAEL012029	IEA		P	unspecified product		protein_coding	taxon:9900000001	20231212	goa_import
VEuPathDB	AAEL012029	AAEL012029		GO:0006355	VEuPathDB:AAEL012029	IEA		P	unspecified product		protein_coding	taxon:9900000001	20231212	goa_import
VEuPathDB	AAEL004130	AAEL004130		GO:0006355	VEuPathDB:AAEL004130	IEA		P	unspecified product		protein_coding	taxon:9900000001	20231212	goa_import
VEuPathDB	AAEL012211	AAEL012211		GO:0006355	VEuPathDB:AAEL012211	IEA		P	unspecified product		protein_coding	taxon:9900000001	20231212	goa_import
VEuPathDB	AAEL019672	AAEL019672		GO:0006355	VEuPathDB:AAEL019672	IEA		P	unspecified product		protein_coding	taxon:9900000001	20231212	goa_import
VEuPathDB	AAEL003613	sage		GO:0006355	VEuPathDB:AAEL003613	IEA		P	unspecified product		protein_coding	taxon:9900000001	20231212	goa_import
VEuPathDB	AAEL003613	sage		GO:0006355	VEuPathDB:AAEL003613	IEA		P	unspecified product		protein_coding	taxon:9900000001	20231212	goa_import
VEuPathDB	AAEL004132	Med31		GO:0006355	VEuPathDB:AAEL004132	IEA		P	unspecified product		protein_coding	taxon:9900000001	20231212	goa_import
VEuPathDB	AAEL009047	AAEL009047		GO:0006355	VEuPathDB:AAEL009047	IEA		P	unspecified product		protein_coding	taxon:9900000001	20231212	goa_import
VEuPathDB	AAEL023266	AAEL023266		GO:0005886	VEuPathDB:AAEL023266	IEA		C	unspecified product		protein_coding	taxon:9900000001	20231212	goa_import
VEuPathDB	AAEL023266	AAEL023266		GO:0005886	VEuPathDB:AAEL023266	IEA		C	unspecified product		protein_coding	taxon:9900000001	20231212	goa_import
VEuPathDB	AAEL023266	AAEL023266		GO:0005886	VEuPathDB:AAEL023266	IEA		C	unspecified product		protein_coding	taxon:9900000001	20231212	goa_import
VEuPathDB	AAEL023266	AAEL023266		GO:0005886	VEuPathDB:AAEL023266	IEA		C	unspecified product		protein_coding	taxon:9900000001	20231212	goa_import
VEuPathDB	AAEL023266	AAEL023266		GO:0005886	VEuPathDB:AAEL023266	IEA		C	unspecified product		protein_coding	taxon:9900000001	20231212	goa_import
VEuPathDB	AAEL027204	AAEL027204		GO:0005886	VEuPathDB:AAEL027204	IEA		C	unspecified product		protein_coding	taxon:9900000001	20231212	goa_import
VEuPathDB	Or22	Or22		GO:0005886	VEuPathDB:AAEL021097	IEA		C	unspecified product		protein_coding	taxon:9900000001	20231212	goa_import
VEuPathDB	Or111	Or111		GO:0005886	VEuPathDB:AAEL024663	IEA		C	unspecified product		protein_coding	taxon:9900000001	20231212	goa_import
VEuPathDB	AAEL001812	Oatp205		GO:0005886	VEuPathDB:AAEL001812	IEA		C	organic anion transporter Oatp205		protein_coding	taxon:9900000001	20231212	goa_import
VEuPathDB	AAEL001812	Oatp205		GO:0005886	VEuPathDB:AAEL001812	IEA		C	organic anion transporter Oatp205		protein_coding	taxon:9900000001	20231212	goa_import
VEuPathDB	AAEL001812	Oatp205		GO:0005886	VEuPathDB:AAEL001812	IEA		C	organic anion transporter Oatp205		protein_coding	taxon:9900000001	20231212	goa_import
VEuPathDB	AAEL001812	Oatp205		GO:0005886	VEuPathDB:AAEL001812	IEA		C	organic anion transporter Oatp205		protein_coding	taxon:9900000001	20231212	goa_import
VEuPathDB	AAEL001812	Oatp205		GO:0005886	VEuPathDB:AAEL001812	IEA		C	organic anion transporter Oatp205		protein_coding	taxon:9900000001	20231212	goa_import
VEuPathDB	AAEL001812	Oatp205		GO:0005886	VEuPathDB:AAEL001812	IEA		C	organic anion transporter Oatp205		protein_coding	taxon:9900000001	20231212	goa_import
VEuPathDB	Or115	Or115		GO:0005886	VEuPathDB:AAEL017361	IEA		C	unspecified product		protein_coding	taxon:9900000001	20231212	goa_import
VEuPathDB	AAEL001812	Oatp205		GO:0005886	VEuPathDB:AAEL001812	IEA		C	organic anion transporter Oatp205		protein_coding	taxon:9900000001	20231212	goa_import
VEuPathDB	AAEL001812	Oatp205		GO:0005886	VEuPathDB:AAEL001812	IEA		C	organic anion transporter Oatp205		protein_coding	taxon:9900000001	20231212	goa_import
VEuPathDB	AAEL001812	Oatp205		GO:0005886	VEuPathDB:AAEL001812	IEA		C	organic anion transporter Oatp205		protein_coding	taxon:9900000001	20231212	goa_import
VEuPathDB	AAEL001812	Oatp205		GO:0005886	VEuPathDB:AAEL001812	IEA		C	organic anion transporter Oatp205		protein_coding	taxon:9900000001	20231212	goa_import
VEuPathDB	AAEL011719	AAEL011719		GO:0031080	VEuPathDB:AAEL011719	IEA		C	unspecified product		protein_coding	taxon:9900000001	20231212	goa_import
VEuPathDB	AAEL003908	AAEL003908		GO:0031080	VEuPathDB:AAEL003908	IEA		C	unspecified product		protein_coding	taxon:9900000001	20231212	goa_import
VEuPathDB	AAEL012989	AAEL012989		GO:0031080	VEuPathDB:AAEL012989	IEA		C	unspecified product		protein_coding	taxon:9900000001	20231212	goa_import
VEuPathDB	AAEL009399	AAEL009399		GO:0031080	VEuPathDB:AAEL009399	IEA		C	unspecified product		protein_coding	taxon:9900000001	20231212	goa_import
VEuPathDB	AAEL008170	AAEL008170		GO:0031083	VEuPathDB:AAEL008170	IEA		C	unspecified product		protein_coding	taxon:9900000001	20231212	goa_import
VEuPathDB	AAEL014280	AAEL014280		GO:0031083	VEuPathDB:AAEL014280	IEA		C	unspecified product		protein_coding	taxon:9900000001	20231212	goa_import
VEuPathDB	AAEL014280	AAEL014280		GO:0031083	VEuPathDB:AAEL014280	IEA		C	unspecified product		protein_coding	taxon:9900000001	20231212	goa_import
VEuPathDB	AAEL008375	AAEL008375		GO:0031087	VEuPathDB:AAEL008375	IEA		P	unspecified product		protein_coding	taxon:9900000001	20231212	goa_import
VEuPathDB	AAEL003398	AAEL003398		GO:0042246	VEuPathDB:AAEL003398	IEA		P	unspecified product		protein_coding	taxon:9900000001	20231212	goa_import
VEuPathDB	AAEL003398	AAEL003398		GO:0042246	VEuPathDB:AAEL003398	IEA		P	unspecified product		protein_coding	taxon:9900000001	20231212	goa_import
VEuPathDB	AAEL010799	AAEL010799		GO:0042246	VEuPathDB:AAEL010799	IEA		P	unspecified product		protein_coding	taxon:9900000001	20231212	goa_import
VEuPathDB	AAEL010799	AAEL010799		GO:0042246	VEuPathDB:AAEL010799	IEA		P	unspecified product		protein_coding	taxon:9900000001	20231212	goa_import
VEuPathDB	AAEL015456	AAEL015456		GO:0042246	VEuPathDB:AAEL015456	IEA		P	unspecified product		protein_coding	taxon:9900000001	20231212	goa_import
VEuPathDB	AAEL003708	AAEL003708		GO:0042246	VEuPathDB:AAEL003708	IEA		P	unspecified product		protein_coding	taxon:9900000001	20231212	goa_import
VEuPathDB	AAEL003727	AAEL003727		GO:0042246	VEuPathDB:AAEL003727	IEA		P	unspecified product		protein_coding	taxon:9900000001	20231212	goa_import
VEuPathDB	AAEL000206	AAEL000206		GO:0042246	VEuPathDB:AAEL000206	IEA		P	unspecified product		protein_coding	taxon:9900000001	20231212	goa_import
VEuPathDB	AAEL000308	AAEL000308		GO:0042246	VEuPathDB:AAEL000308	IEA		P	unspecified product		protein_coding	taxon:9900000001	20231212	goa_import
VEuPathDB	AAEL000308	AAEL000308		GO:0042246	VEuPathDB:AAEL000308	IEA		P	unspecified product		protein_coding	taxon:9900000001	20231212	goa_import
VEuPathDB	AAEL013087	Med16		GO:0016592	VEuPathDB:AAEL013087	IEA		C	unspecified product		protein_coding	taxon:9900000001	20231212	goa_import
VEuPathDB	AAEL004665	AAEL004665		GO:0042246	VEuPathDB:AAEL004665	IEA		P	unspecified product		protein_coding	taxon:9900000001	20231212	goa_import
VEuPathDB	AAEL000308	AAEL000308		GO:0042246	VEuPathDB:AAEL000308	IEA		P	unspecified product		protein_coding	taxon:9900000001	20231212	goa_import
VEuPathDB	AAEL000308	AAEL000308		GO:0042246	VEuPathDB:AAEL000308	IEA		P	unspecified product		protein_coding	taxon:9900000001	20231212	goa_import
VEuPathDB	AAEL018669	COX3		GO:1902600	VEuPathDB:AAEL018669	IEA		P	unspecified product		protein_coding	taxon:9900000001	20231212	goa_import
VEuPathDB	AAEL000308	AAEL000308		GO:0042246	VEuPathDB:AAEL000308	IEA		P	unspecified product		protein_coding	taxon:9900000001	20231212	goa_import
VEuPathDB	AAEL000308	AAEL000308		GO:0042246	VEuPathDB:AAEL000308	IEA		P	unspecified product		protein_coding	taxon:9900000001	20231212	goa_import
VEuPathDB	AAEL000329	AAEL000329		GO:0042246	VEuPathDB:AAEL000329	IEA		P	unspecified product		protein_coding	taxon:9900000001	20231212	goa_import
VEuPathDB	AAEL029022	AAEL029022		GO:0042246	VEuPathDB:AAEL029022	IEA		P	unspecified product		protein_coding	taxon:9900000001	20231212	goa_import
VEuPathDB	AAEL025498	AAEL025498		GO:0048678	VEuPathDB:AAEL025498	IEA		P	unspecified product		protein_coding	taxon:9900000001	20231212	goa_import
VEuPathDB	AAEL014931	AAEL014931		GO:0048678	VEuPathDB:AAEL014931	IEA		P	unspecified product		protein_coding	taxon:9900000001	20231212	goa_import
VEuPathDB	AAEL014931	AAEL014931		GO:0048678	VEuPathDB:AAEL014931	IEA		P	unspecified product		protein_coding	taxon:9900000001	20231212	goa_import
VEuPathDB	AAEL012106	AAEL012106		GO:0022848	VEuPathDB:AAEL012106	IEA		F	unspecified product		protein_coding	taxon:9900000001	20231212	goa_import
VEuPathDB	AAEL007664	AAEL007664		GO:0022848	VEuPathDB:AAEL007664	IEA		F	unspecified product		protein_coding	taxon:9900000001	20231212	goa_import
VEuPathDB	AAEL010570	AAEL010570		GO:0022848	VEuPathDB:AAEL010570	IEA		F	unspecified product		protein_coding	taxon:9900000001	20231212	goa_import
VEuPathDB	AAEL021479	AAEL021479		GO:0022848	VEuPathDB:AAEL021479	IEA		F	unspecified product		protein_coding	taxon:9900000001	20231212	goa_import
VEuPathDB	AAEL004006	AAEL004006		GO:0022848	VEuPathDB:AAEL004006	IEA		F	unspecified product		protein_coding	taxon:9900000001	20231212	goa_import
VEuPathDB	AAEL001812	Oatp205		GO:0005886	VEuPathDB:AAEL001812	IEA		C	organic anion transporter Oatp205		protein_coding	taxon:9900000001	20231212	goa_import
VEuPathDB	AAEL017446	Gr33		GO:0005886	VEuPathDB:AAEL017446	IEA		C	unspecified product		protein_coding	taxon:9900000001	20231212	goa_import
VEuPathDB	AAEL017446	Gr33		GO:0005886	VEuPathDB:AAEL017446	IEA		C	unspecified product		protein_coding	taxon:9900000001	20231212	goa_import
VEuPathDB	Or72	Or72		GO:0005886	VEuPathDB:AAEL017129	IEA		C	unspecified product		protein_coding	taxon:9900000001	20231212	goa_import
VEuPathDB	AAEL006801	AAEL006801		GO:0005886	VEuPathDB:AAEL006801	IEA		C	unspecified product		protein_coding	taxon:9900000001	20231212	goa_import
VEuPathDB	AAEL000597	AAEL000597		GO:0005886	VEuPathDB:AAEL000597	IEA		C	unspecified product		protein_coding	taxon:9900000001	20231212	goa_import
VEuPathDB	AAEL000597	AAEL000597		GO:0005886	VEuPathDB:AAEL000597	IEA		C	unspecified product		protein_coding	taxon:9900000001	20231212	goa_import
VEuPathDB	Or63	Or63		GO:0005886	VEuPathDB:AAEL000628	IEA		C	unspecified product		protein_coding	taxon:9900000001	20231212	goa_import
VEuPathDB	Or45	Or45		GO:0005886	VEuPathDB:AAEL000613	IEA		C	unspecified product		protein_coding	taxon:9900000001	20231212	goa_import
VEuPathDB	Or42	Or42		GO:0005886	VEuPathDB:AAEL000616	IEA		C	unspecified product		protein_coding	taxon:9900000001	20231212	goa_import
VEuPathDB	AAEL001196	AAEL001196		GO:0005886	VEuPathDB:AAEL001196	IEA		C	unspecified product		protein_coding	taxon:9900000001	20231212	goa_import
VEuPathDB	AAEL001196	AAEL001196		GO:0005886	VEuPathDB:AAEL001196	IEA		C	unspecified product		protein_coding	taxon:9900000001	20231212	goa_import
VEuPathDB	AAEL009047	AAEL009047		GO:0006355	VEuPathDB:AAEL009047	IEA		P	unspecified product		protein_coding	taxon:9900000001	20231212	goa_import
VEuPathDB	AAEL009047	AAEL009047		GO:0006355	VEuPathDB:AAEL009047	IEA		P	unspecified product		protein_coding	taxon:9900000001	20231212	goa_import
VEuPathDB	AAEL010222	AAEL010222		GO:0006355	VEuPathDB:AAEL010222	IEA		P	unspecified product		protein_coding	taxon:9900000001	20231212	goa_import
VEuPathDB	AAEL010222	AAEL010222		GO:0006355	VEuPathDB:AAEL010222	IEA		P	unspecified product		protein_coding	taxon:9900000001	20231212	goa_import
VEuPathDB	AAEL010224	AAEL010224		GO:0006355	VEuPathDB:AAEL010224	IEA		P	unspecified product		protein_coding	taxon:9900000001	20231212	goa_import
VEuPathDB	AAEL010224	AAEL010224		GO:0006355	VEuPathDB:AAEL010224	IEA		P	unspecified product		protein_coding	taxon:9900000001	20231212	goa_import
VEuPathDB	AAEL010224	AAEL010224		GO:0006355	VEuPathDB:AAEL010224	IEA		P	unspecified product		protein_coding	taxon:9900000001	20231212	goa_import
VEuPathDB	AAEL010224	AAEL010224		GO:0006355	VEuPathDB:AAEL010224	IEA		P	unspecified product		protein_coding	taxon:9900000001	20231212	goa_import
VEuPathDB	AAEL009047	AAEL009047		GO:0006355	VEuPathDB:AAEL009047	IEA		P	unspecified product		protein_coding	taxon:9900000001	20231212	goa_import
VEuPathDB	AAEL010224	AAEL010224		GO:0006355	VEuPathDB:AAEL010224	IEA		P	unspecified product		protein_coding	taxon:9900000001	20231212	goa_import
VEuPathDB	AAEL010224	AAEL010224		GO:0006355	VEuPathDB:AAEL010224	IEA		P	unspecified product		protein_coding	taxon:9900000001	20231212	goa_import
VEuPathDB	AAEL010224	AAEL010224		GO:0006355	VEuPathDB:AAEL010224	IEA		P	unspecified product		protein_coding	taxon:9900000001	20231212	goa_import
VEuPathDB	AAEL010221	AAEL010221		GO:0006355	VEuPathDB:AAEL010221	IEA		P	unspecified product		protein_coding	taxon:9900000001	20231212	goa_import
VEuPathDB	AAEL002427	AAEL002427		GO:0006355	VEuPathDB:AAEL002427	IEA		P	unspecified product		protein_coding	taxon:9900000001	20231212	goa_import
VEuPathDB	AAEL001776	AAEL001776		GO:0006355	VEuPathDB:AAEL001776	IEA		P	unspecified product		protein_coding	taxon:9900000001	20231212	goa_import
VEuPathDB	AAEL004032	AAEL004032		GO:0022848	VEuPathDB:AAEL004032	IEA		F	unspecified product		protein_coding	taxon:9900000001	20231212	goa_import
VEuPathDB	AAEL018308	AAEL018308		GO:0022848	VEuPathDB:AAEL018308	IEA		F	unspecified product		protein_coding	taxon:9900000001	20231212	goa_import
VEuPathDB	AAEL008055	AAEL008055		GO:0022848	VEuPathDB:AAEL008055	IEA		F	unspecified product		protein_coding	taxon:9900000001	20231212	goa_import
VEuPathDB	AAEL008055	AAEL008055		GO:0022848	VEuPathDB:AAEL008055	IEA		F	unspecified product		protein_coding	taxon:9900000001	20231212	goa_import
VEuPathDB	AAEL008055	AAEL008055		GO:0022848	VEuPathDB:AAEL008055	IEA		F	unspecified product		protein_coding	taxon:9900000001	20231212	goa_import
VEuPathDB	AAEL008055	AAEL008055		GO:0022848	VEuPathDB:AAEL008055	IEA		F	unspecified product		protein_coding	taxon:9900000001	20231212	goa_import
VEuPathDB	AAEL008055	AAEL008055		GO:0022848	VEuPathDB:AAEL008055	IEA		F	unspecified product		protein_coding	taxon:9900000001	20231212	goa_import
VEuPathDB	AAEL018352	AAEL018352		GO:0022848	VEuPathDB:AAEL018352	IEA		F	unspecified product		protein_coding	taxon:9900000001	20231212	goa_import
VEuPathDB	AAEL006535	AAEL006535		GO:0022848	VEuPathDB:AAEL006535	IEA		F	unspecified product		protein_coding	taxon:9900000001	20231212	goa_import
VEuPathDB	AAEL010694	AAEL010694		GO:0030272	VEuPathDB:AAEL010694	IEA		F	unspecified product		protein_coding	taxon:9900000001	20231212	goa_import
VEuPathDB	AAEL021092	AAEL021092		GO:0030274	VEuPathDB:AAEL021092	IEA		F	unspecified product		protein_coding	taxon:9900000001	20231212	goa_import
VEuPathDB	AAEL021092	AAEL021092		GO:0030274	VEuPathDB:AAEL021092	IEA		F	unspecified product		protein_coding	taxon:9900000001	20231212	goa_import
VEuPathDB	AAEL011650	AAEL011650		GO:0030276	VEuPathDB:AAEL011650	IEA		F	unspecified product		protein_coding	taxon:9900000001	20231212	goa_import
VEuPathDB	AAEL009609	AAEL009609		GO:0006355	VEuPathDB:AAEL009609	IEA		P	unspecified product		protein_coding	taxon:9900000001	20231212	goa_import
VEuPathDB	AAEL006593	AAEL006593		GO:0006355	VEuPathDB:AAEL006593	IEA		P	unspecified product		protein_coding	taxon:9900000001	20231212	goa_import
VEuPathDB	AAEL020459	AAEL020459		GO:0006355	VEuPathDB:AAEL020459	IEA		P	unspecified product		protein_coding	taxon:9900000001	20231212	goa_import
VEuPathDB	AAEL006597	AAEL006597		GO:0006355	VEuPathDB:AAEL006597	IEA		P	unspecified product		protein_coding	taxon:9900000001	20231212	goa_import
VEuPathDB	AAEL005247	AAEL005247		GO:0006355	VEuPathDB:AAEL005247	IEA		P	unspecified product		protein_coding	taxon:9900000001	20231212	goa_import
VEuPathDB	AAEL019666	AAEL019666		GO:0006355	VEuPathDB:AAEL019666	IEA		P	unspecified product		protein_coding	taxon:9900000001	20231212	goa_import
VEuPathDB	AAEL025013	AAEL025013		GO:0006355	VEuPathDB:AAEL025013	IEA		P	unspecified product		protein_coding	taxon:9900000001	20231212	goa_import
VEuPathDB	AAEL019499	AAEL019499		GO:0006355	VEuPathDB:AAEL019499	IEA		P	unspecified product		protein_coding	taxon:9900000001	20231212	goa_import
VEuPathDB	AAEL002355	AAEL002355		GO:0006355	VEuPathDB:AAEL002355	IEA		P	unspecified product		protein_coding	taxon:9900000001	20231212	goa_import
VEuPathDB	AAEL004017	AAEL004017		GO:0006355	VEuPathDB:AAEL004017	IEA		P	unspecified product		protein_coding	taxon:9900000001	20231212	goa_import
VEuPathDB	AAEL009171	AAEL009171		GO:0006355	VEuPathDB:AAEL009171	IEA		P	unspecified product		protein_coding	taxon:9900000001	20231212	goa_import
VEuPathDB	AAEL020500	AAEL020500		GO:0006355	VEuPathDB:AAEL020500	IEA		P	unspecified product		protein_coding	taxon:9900000001	20231212	goa_import
VEuPathDB	AAEL012220	AAEL012220		GO:0006355	VEuPathDB:AAEL012220	IEA		P	unspecified product		protein_coding	taxon:9900000001	20231212	goa_import
VEuPathDB	AAEL013896	AAEL013896		GO:0006355	VEuPathDB:AAEL013896	IEA		P	unspecified product		protein_coding	taxon:9900000001	20231212	goa_import
VEuPathDB	AAEL001196	AAEL001196		GO:0005886	VEuPathDB:AAEL001196	IEA		C	unspecified product		protein_coding	taxon:9900000001	20231212	goa_import
VEuPathDB	Or69	Or69		GO:0005886	VEuPathDB:AAEL001221	IEA		C	unspecified product		protein_coding	taxon:9900000001	20231212	goa_import
VEuPathDB	AAEL018352	AAEL018352		GO:0005886	VEuPathDB:AAEL018352	IEA		C	unspecified product		protein_coding	taxon:9900000001	20231212	goa_import
VEuPathDB	AAEL006436	AAEL006436		GO:0005886	VEuPathDB:AAEL006436	IEA		C	unspecified product		protein_coding	taxon:9900000001	20231212	goa_import
VEuPathDB	Ir68a	Ir68a		GO:0005886	VEuPathDB:AAEL005039	IEA		C	unspecified product		protein_coding	taxon:9900000001	20231212	goa_import
VEuPathDB	Or71	Or71		GO:0005886	VEuPathDB:AAEL017564	IEA		C	unspecified product		protein_coding	taxon:9900000001	20231212	goa_import
VEuPathDB	Or29	Or29		GO:0005886	VEuPathDB:AAEL022663	IEA		C	unspecified product		protein_coding	taxon:9900000001	20231212	goa_import
VEuPathDB	Or48	Or48		GO:0005886	VEuPathDB:AAEL020825	IEA		C	unspecified product		protein_coding	taxon:9900000001	20231212	goa_import
VEuPathDB	AAEL000717	AAEL000717		GO:0005886	VEuPathDB:AAEL000717	IEA		C	unspecified product		protein_coding	taxon:9900000001	20231212	goa_import
VEuPathDB	AAEL006534	AAEL006534		GO:0005886	VEuPathDB:AAEL006534	IEA		C	unspecified product		protein_coding	taxon:9900000001	20231212	goa_import
VEuPathDB	AAEL006535	AAEL006535		GO:0005886	VEuPathDB:AAEL006535	IEA		C	unspecified product		protein_coding	taxon:9900000001	20231212	goa_import
VEuPathDB	Or9	Or9		GO:0005886	VEuPathDB:AAEL006005	IEA		C	unspecified product		protein_coding	taxon:9900000001	20231212	goa_import
VEuPathDB	AAEL005630	AAEL005630		GO:0001534	VEuPathDB:AAEL005630	IEA		C	unspecified product		protein_coding	taxon:9900000001	20231212	goa_import
VEuPathDB	AAEL007706	AAEL007706		GO:0001534	VEuPathDB:AAEL007706	IEA		C	unspecified product		protein_coding	taxon:9900000001	20231212	goa_import
VEuPathDB	AAEL001340	AAEL001340		GO:0005930	VEuPathDB:AAEL001340	IEA		C	unspecified product		protein_coding	taxon:9900000001	20231212	goa_import
VEuPathDB	AAEL004231	AAEL004231		GO:0048870	VEuPathDB:AAEL004231	IEA		P	unspecified product		protein_coding	taxon:9900000001	20231212	goa_import
VEuPathDB	AAEL004231	AAEL004231		GO:0048870	VEuPathDB:AAEL004231	IEA		P	unspecified product		protein_coding	taxon:9900000001	20231212	goa_import
VEuPathDB	AAEL004231	AAEL004231		GO:0048870	VEuPathDB:AAEL004231	IEA		P	unspecified product		protein_coding	taxon:9900000001	20231212	goa_import
VEuPathDB	AAEL004669	AAEL004669		GO:0001540	VEuPathDB:AAEL004669	IEA		F	unspecified product		protein_coding	taxon:9900000001	20231212	goa_import
VEuPathDB	AAEL013863	AAEL013863		GO:0030276	VEuPathDB:AAEL013863	IEA		F	unspecified product		protein_coding	taxon:9900000001	20231212	goa_import
VEuPathDB	AAEL013863	AAEL013863		GO:0030276	VEuPathDB:AAEL013863	IEA		F	unspecified product		protein_coding	taxon:9900000001	20231212	goa_import
VEuPathDB	AAEL024186	AAEL024186		GO:0030276	VEuPathDB:AAEL024186	IEA		F	unspecified product		protein_coding	taxon:9900000001	20231212	goa_import
VEuPathDB	AAEL024186	AAEL024186		GO:0030276	VEuPathDB:AAEL024186	IEA		F	unspecified product		protein_coding	taxon:9900000001	20231212	goa_import
VEuPathDB	AAEL024186	AAEL024186		GO:0030276	VEuPathDB:AAEL024186	IEA		F	unspecified product		protein_coding	taxon:9900000001	20231212	goa_import
VEuPathDB	AAEL012840	AAEL012840		GO:0031110	VEuPathDB:AAEL012840	IEA		P	unspecified product		protein_coding	taxon:9900000001	20231212	goa_import
VEuPathDB	AAEL008679	AAEL008679		GO:0070507	VEuPathDB:AAEL008679	IEA		P	unspecified product		protein_coding	taxon:9900000001	20231212	goa_import
VEuPathDB	AAEL019921	AAEL019921		GO:0031117	VEuPathDB:AAEL019921	IEA		P	unspecified product		protein_coding	taxon:9900000001	20231212	goa_import
VEuPathDB	AAEL007354	AAEL007354		GO:0031119	VEuPathDB:AAEL007354	IEA		P	unspecified product		protein_coding	taxon:9900000001	20231212	goa_import
VEuPathDB	AAEL001129	AAEL001129		GO:0030289	VEuPathDB:AAEL001129	IEA		C	unspecified product		protein_coding	taxon:9900000001	20231212	goa_import
VEuPathDB	AAEL010377	AAEL010377		GO:0031144	VEuPathDB:AAEL010377	IEA		P	unspecified product		protein_coding	taxon:9900000001	20231212	goa_import
VEuPathDB	AAEL010377	AAEL010377		GO:0031144	VEuPathDB:AAEL010377	IEA		P	unspecified product		protein_coding	taxon:9900000001	20231212	goa_import
VEuPathDB	AAEL000116	AAEL000116		GO:0031145	VEuPathDB:AAEL000116	IEA		P	unspecified product		protein_coding	taxon:9900000001	20231212	goa_import
VEuPathDB	AAEL000116	AAEL000116		GO:0031145	VEuPathDB:AAEL000116	IEA		P	unspecified product		protein_coding	taxon:9900000001	20231212	goa_import
VEuPathDB	AAEL007871	AAEL007871		GO:0031145	VEuPathDB:AAEL007871	IEA		P	unspecified product		protein_coding	taxon:9900000001	20231212	goa_import
VEuPathDB	AAEL012187	AAEL012187		GO:0006355	VEuPathDB:AAEL012187	IEA		P	unspecified product		protein_coding	taxon:9900000001	20231212	goa_import
VEuPathDB	AAEL012187	AAEL012187		GO:0006355	VEuPathDB:AAEL012187	IEA		P	unspecified product		protein_coding	taxon:9900000001	20231212	goa_import
VEuPathDB	AAEL020073	AAEL020073		GO:0006355	VEuPathDB:AAEL020073	IEA		P	unspecified product		protein_coding	taxon:9900000001	20231212	goa_import
VEuPathDB	AAEL027674	AAEL027674		GO:0006355	VEuPathDB:AAEL027674	IEA		P	unspecified product		protein_coding	taxon:9900000001	20231212	goa_import
VEuPathDB	AAEL002112	AAEL002112		GO:0006355	VEuPathDB:AAEL002112	IEA		P	unspecified product		protein_coding	taxon:9900000001	20231212	goa_import
VEuPathDB	AAEL011212	AAEL011212		GO:0006355	VEuPathDB:AAEL011212	IEA		P	unspecified product		protein_coding	taxon:9900000001	20231212	goa_import
VEuPathDB	AAEL011212	AAEL011212		GO:0006355	VEuPathDB:AAEL011212	IEA		P	unspecified product		protein_coding	taxon:9900000001	20231212	goa_import
VEuPathDB	AAEL003563	AAEL003563		GO:0006355	VEuPathDB:AAEL003563	IEA		P	unspecified product		protein_coding	taxon:9900000001	20231212	goa_import
VEuPathDB	AAEL000452	Pcaf		GO:0006355	VEuPathDB:AAEL000452	IEA		P	unspecified product		protein_coding	taxon:9900000001	20231212	goa_import
VEuPathDB	AAEL001373	AAEL001373		GO:0006355	VEuPathDB:AAEL001373	IEA		P	unspecified product		protein_coding	taxon:9900000001	20231212	goa_import
VEuPathDB	AAEL027585	AAEL027585		GO:0006355	VEuPathDB:AAEL027585	IEA		P	unspecified product		protein_coding	taxon:9900000001	20231212	goa_import
VEuPathDB	AAEL001361	AAEL001361		GO:0006355	VEuPathDB:AAEL001361	IEA		P	unspecified product		protein_coding	taxon:9900000001	20231212	goa_import
VEuPathDB	AAEL001361	AAEL001361		GO:0006355	VEuPathDB:AAEL001361	IEA		P	unspecified product		protein_coding	taxon:9900000001	20231212	goa_import
VEuPathDB	AAEL001361	AAEL001361		GO:0006355	VEuPathDB:AAEL001361	IEA		P	unspecified product		protein_coding	taxon:9900000001	20231212	goa_import
VEuPathDB	AAEL001361	AAEL001361		GO:0006355	VEuPathDB:AAEL001361	IEA		P	unspecified product		protein_coding	taxon:9900000001	20231212	goa_import
VEuPathDB	AAEL003560	AAEL003560		GO:0006355	VEuPathDB:AAEL003560	IEA		P	unspecified product		protein_coding	taxon:9900000001	20231212	goa_import
VEuPathDB	AAEL003077	AAEL003077		GO:0006355	VEuPathDB:AAEL003077	IEA		P	unspecified product		protein_coding	taxon:9900000001	20231212	goa_import
VEuPathDB	AAEL021100	AAEL021100		GO:0007213	VEuPathDB:AAEL021100	IEA		P	unspecified product		protein_coding	taxon:9900000001	20231212	goa_import
VEuPathDB	AAEL021100	AAEL021100		GO:0007213	VEuPathDB:AAEL021100	IEA		P	unspecified product		protein_coding	taxon:9900000001	20231212	goa_import
VEuPathDB	AAEL017181	GPRMAC1		GO:0007213	VEuPathDB:AAEL017181	IEA		P	unspecified product		protein_coding	taxon:9900000001	20231212	goa_import
VEuPathDB	AAEL006685	AAEL006685		GO:0007200	VEuPathDB:AAEL006685	IEA		P	unspecified product		protein_coding	taxon:9900000001	20231212	goa_import
VEuPathDB	AAEL006947	GPRTAK2		GO:0007217	VEuPathDB:AAEL006947	IEA		P	unspecified product		protein_coding	taxon:9900000001	20231212	goa_import
VEuPathDB	AAEL019433	AAEL019433		GO:0007217	VEuPathDB:AAEL019433	IEA		P	unspecified product		protein_coding	taxon:9900000001	20231212	goa_import
VEuPathDB	AAEL022912	Nix		GO:0007548	VEuPathDB:AAEL022912	IEA		P	unspecified product		protein_coding	taxon:9900000001	20231212	goa_import
VEuPathDB	AAEL016972	AAEL016972		GO:0007568	VEuPathDB:AAEL016972	IEA		P	unspecified product		protein_coding	taxon:9900000001	20231212	goa_import
VEuPathDB	AAEL011287	AAEL011287		GO:0006511	VEuPathDB:AAEL011287	IEA		P	unspecified product		protein_coding	taxon:9900000001	20231212	goa_import
VEuPathDB	AAEL011287	AAEL011287		GO:0006511	VEuPathDB:AAEL011287	IEA		P	unspecified product		protein_coding	taxon:9900000001	20231212	goa_import
VEuPathDB	AAEL027209	AAEL027209		GO:0006511	VEuPathDB:AAEL027209	IEA		P	unspecified product		protein_coding	taxon:9900000001	20231212	goa_import
VEuPathDB	AAEL005826	AAEL005826		GO:0006511	VEuPathDB:AAEL005826	IEA		P	unspecified product		protein_coding	taxon:9900000001	20231212	goa_import
VEuPathDB	AAEL018212	AAEL018212		GO:0006511	VEuPathDB:AAEL018212	IEA		P	unspecified product		protein_coding	taxon:9900000001	20231212	goa_import
VEuPathDB	AAEL010854	AAEL010854		GO:0006511	VEuPathDB:AAEL010854	IEA		P	unspecified product		protein_coding	taxon:9900000001	20231212	goa_import
VEuPathDB	AAEL010854	AAEL010854		GO:0006511	VEuPathDB:AAEL010854	IEA		P	unspecified product		protein_coding	taxon:9900000001	20231212	goa_import
VEuPathDB	AAEL023060	AAEL023060		GO:0006511	VEuPathDB:AAEL023060	IEA		P	unspecified product		protein_coding	taxon:9900000001	20231212	goa_import
VEuPathDB	AAEL023060	AAEL023060		GO:0006511	VEuPathDB:AAEL023060	IEA		P	unspecified product		protein_coding	taxon:9900000001	20231212	goa_import
VEuPathDB	AAEL010793	AAEL010793		GO:0031146	VEuPathDB:AAEL010793	IEA		P	unspecified product		protein_coding	taxon:9900000001	20231212	goa_import
VEuPathDB	AAEL010793	AAEL010793		GO:0031146	VEuPathDB:AAEL010793	IEA		P	unspecified product		protein_coding	taxon:9900000001	20231212	goa_import
VEuPathDB	AAEL019732	AAEL019732		GO:0031151	VEuPathDB:AAEL019732	IEA		F	unspecified product		protein_coding	taxon:9900000001	20231212	goa_import
VEuPathDB	AAEL019732	AAEL019732		GO:0031151	VEuPathDB:AAEL019732	IEA		F	unspecified product		protein_coding	taxon:9900000001	20231212	goa_import
VEuPathDB	AAEL019475	AAEL019475		GO:0031151	VEuPathDB:AAEL019475	IEA		F	unspecified product		protein_coding	taxon:9900000001	20231212	goa_import
VEuPathDB	AAEL021533	AAEL021533		GO:0030314	VEuPathDB:AAEL021533	IEA		C	unspecified product		protein_coding	taxon:9900000001	20231212	goa_import
VEuPathDB	AAEL021035	AAEL021035		GO:0030314	VEuPathDB:AAEL021035	IEA		C	unspecified product		protein_coding	taxon:9900000001	20231212	goa_import
VEuPathDB	AAEL007767	AAEL007767		GO:0060285	VEuPathDB:AAEL007767	IEA		P	unspecified product		protein_coding	taxon:9900000001	20231212	goa_import
VEuPathDB	AAEL008160	FAS2		GO:0031177	VEuPathDB:AAEL008160	IEA		F	unspecified product		protein_coding	taxon:9900000001	20231212	goa_import
VEuPathDB	AAEL001194	FAS1		GO:0031177	VEuPathDB:AAEL001194	IEA		F	unspecified product		protein_coding	taxon:9900000001	20231212	goa_import
VEuPathDB	AAEL002228	AAEL002228		GO:0031177	VEuPathDB:AAEL002228	IEA		F	unspecified product		protein_coding	taxon:9900000001	20231212	goa_import
VEuPathDB	AAEL022506	AAEL022506		GO:0031177	VEuPathDB:AAEL022506	IEA		F	unspecified product		protein_coding	taxon:9900000001	20231212	goa_import
VEuPathDB	AAEL029069	AAEL029069		GO:0031177	VEuPathDB:AAEL029069	IEA		F	unspecified product		protein_coding	taxon:9900000001	20231212	goa_import
VEuPathDB	AAEL003077	AAEL003077		GO:0006355	VEuPathDB:AAEL003077	IEA		P	unspecified product		protein_coding	taxon:9900000001	20231212	goa_import
VEuPathDB	AAEL019432	AAEL019432		GO:0006355	VEuPathDB:AAEL019432	IEA		P	unspecified product		protein_coding	taxon:9900000001	20231212	goa_import
VEuPathDB	AAEL008636	AAEL008636		GO:0006355	VEuPathDB:AAEL008636	IEA		P	unspecified product		protein_coding	taxon:9900000001	20231212	goa_import
VEuPathDB	AAEL003505	AAEL003505		GO:0006355	VEuPathDB:AAEL003505	IEA		P	unspecified product		protein_coding	taxon:9900000001	20231212	goa_import
VEuPathDB	AAEL003505	AAEL003505		GO:0006355	VEuPathDB:AAEL003505	IEA		P	unspecified product		protein_coding	taxon:9900000001	20231212	goa_import
VEuPathDB	AAEL014848	AAEL014848		GO:0006355	VEuPathDB:AAEL014848	IEA		P	unspecified product		protein_coding	taxon:9900000001	20231212	goa_import
VEuPathDB	AAEL011825	AAEL011825		GO:0006355	VEuPathDB:AAEL011825	IEA		P	unspecified product		protein_coding	taxon:9900000001	20231212	goa_import
VEuPathDB	AAEL011825	AAEL011825		GO:0006355	VEuPathDB:AAEL011825	IEA		P	unspecified product		protein_coding	taxon:9900000001	20231212	goa_import
VEuPathDB	AAEL011825	AAEL011825		GO:0006355	VEuPathDB:AAEL011825	IEA		P	unspecified product		protein_coding	taxon:9900000001	20231212	goa_import
VEuPathDB	AAEL013546	AAEL013546		GO:0006355	VEuPathDB:AAEL013546	IEA		P	unspecified product		protein_coding	taxon:9900000001	20231212	goa_import
VEuPathDB	AAEL004436	AAEL004436		GO:0006355	VEuPathDB:AAEL004436	IEA		P	unspecified product		protein_coding	taxon:9900000001	20231212	goa_import
VEuPathDB	AAEL012474	AAEL012474		GO:0006355	VEuPathDB:AAEL012474	IEA		P	unspecified product		protein_coding	taxon:9900000001	20231212	goa_import
VEuPathDB	AAEL003794	AAEL003794		GO:0006355	VEuPathDB:AAEL003794	IEA		P	unspecified product		protein_coding	taxon:9900000001	20231212	goa_import
VEuPathDB	AAEL015355	AAEL015355		GO:0006355	VEuPathDB:AAEL015355	IEA		P	unspecified product		protein_coding	taxon:9900000001	20231212	goa_import
VEuPathDB	AAEL003466	AAEL003466		GO:0006511	VEuPathDB:AAEL003466	IEA		P	unspecified product		protein_coding	taxon:9900000001	20231212	goa_import
VEuPathDB	AAEL003466	AAEL003466		GO:0006511	VEuPathDB:AAEL003466	IEA		P	unspecified product		protein_coding	taxon:9900000001	20231212	goa_import
VEuPathDB	AAEL003466	AAEL003466		GO:0006511	VEuPathDB:AAEL003466	IEA		P	unspecified product		protein_coding	taxon:9900000001	20231212	goa_import
VEuPathDB	AAEL003466	AAEL003466		GO:0006511	VEuPathDB:AAEL003466	IEA		P	unspecified product		protein_coding	taxon:9900000001	20231212	goa_import
VEuPathDB	AAEL003466	AAEL003466		GO:0006511	VEuPathDB:AAEL003466	IEA		P	unspecified product		protein_coding	taxon:9900000001	20231212	goa_import
VEuPathDB	AAEL003466	AAEL003466		GO:0006511	VEuPathDB:AAEL003466	IEA		P	unspecified product		protein_coding	taxon:9900000001	20231212	goa_import
VEuPathDB	AAEL003466	AAEL003466		GO:0006511	VEuPathDB:AAEL003466	IEA		P	unspecified product		protein_coding	taxon:9900000001	20231212	goa_import
VEuPathDB	AAEL003466	AAEL003466		GO:0006511	VEuPathDB:AAEL003466	IEA		P	unspecified product		protein_coding	taxon:9900000001	20231212	goa_import
VEuPathDB	AAEL003466	AAEL003466		GO:0006511	VEuPathDB:AAEL003466	IEA		P	unspecified product		protein_coding	taxon:9900000001	20231212	goa_import
VEuPathDB	AAEL001540	AAEL001540		GO:0006511	VEuPathDB:AAEL001540	IEA		P	unspecified product		protein_coding	taxon:9900000001	20231212	goa_import
VEuPathDB	AAEL008374	AAEL008374		GO:0006511	VEuPathDB:AAEL008374	IEA		P	unspecified product		protein_coding	taxon:9900000001	20231212	goa_import
VEuPathDB	AAEL008374	AAEL008374		GO:0006511	VEuPathDB:AAEL008374	IEA		P	unspecified product		protein_coding	taxon:9900000001	20231212	goa_import
VEuPathDB	AAEL009042	AAEL009042		GO:0006511	VEuPathDB:AAEL009042	IEA		P	unspecified product		protein_coding	taxon:9900000001	20231212	goa_import
VEuPathDB	AAEL009042	AAEL009042		GO:0006511	VEuPathDB:AAEL009042	IEA		P	unspecified product		protein_coding	taxon:9900000001	20231212	goa_import
VEuPathDB	AAEL006061	Prosalpha2		GO:0006511	VEuPathDB:AAEL006061	IEA		P	unspecified product		protein_coding	taxon:9900000001	20231212	goa_import
VEuPathDB	AAEL006056	AAEL006056		GO:0006511	VEuPathDB:AAEL006056	IEA		P	unspecified product		protein_coding	taxon:9900000001	20231212	goa_import
VEuPathDB	AAEL003871	Prosalpha7		GO:0006511	VEuPathDB:AAEL003871	IEA		P	unspecified product		protein_coding	taxon:9900000001	20231212	goa_import
VEuPathDB	AAEL024950	AAEL024950		GO:0006511	VEuPathDB:AAEL024950	IEA		P	unspecified product		protein_coding	taxon:9900000001	20231212	goa_import
VEuPathDB	AAEL011575	AAEL011575		GO:0006511	VEuPathDB:AAEL011575	IEA		P	unspecified product		protein_coding	taxon:9900000001	20231212	goa_import
VEuPathDB	AAEL002237	AAEL002237		GO:0031177	VEuPathDB:AAEL002237	IEA		F	unspecified product		protein_coding	taxon:9900000001	20231212	goa_import
VEuPathDB	AAEL021955	AAEL021955		GO:0031201	VEuPathDB:AAEL021955	IEA		C	unspecified product		protein_coding	taxon:9900000001	20231212	goa_import
VEuPathDB	AAEL012545	AAEL012545		GO:0030337	VEuPathDB:AAEL012545	IEA		F	unspecified product		protein_coding	taxon:9900000001	20231212	goa_import
VEuPathDB	AAEL026994	AAEL026994		GO:0031251	VEuPathDB:AAEL026994	IEA		C	unspecified product		protein_coding	taxon:9900000001	20231212	goa_import
VEuPathDB	AAEL026994	AAEL026994		GO:0031251	VEuPathDB:AAEL026994	IEA		C	unspecified product		protein_coding	taxon:9900000001	20231212	goa_import
VEuPathDB	AAEL026717	AAEL026717		GO:0031251	VEuPathDB:AAEL026717	IEA		C	unspecified product		protein_coding	taxon:9900000001	20231212	goa_import
VEuPathDB	AAEL026717	AAEL026717		GO:0031251	VEuPathDB:AAEL026717	IEA		C	unspecified product		protein_coding	taxon:9900000001	20231212	goa_import
VEuPathDB	AAEL004073	AAEL004073		GO:0031262	VEuPathDB:AAEL004073	IEA		C	unspecified product		protein_coding	taxon:9900000001	20231212	goa_import
VEuPathDB	AAEL013453	AAEL013453		GO:0031262	VEuPathDB:AAEL013453	IEA		C	unspecified product		protein_coding	taxon:9900000001	20231212	goa_import
VEuPathDB	AAEL026027	AAEL026027		GO:0043086	VEuPathDB:AAEL026027	IEA		P	unspecified product		protein_coding	taxon:9900000001	20231212	goa_import
VEuPathDB	AAEL004783	Oda		GO:0043086	VEuPathDB:AAEL004783	IEA		P	unspecified product		protein_coding	taxon:9900000001	20231212	goa_import
VEuPathDB	AAEL003373	AAEL003373		GO:0023041	VEuPathDB:AAEL003373	IEA		P	unspecified product		protein_coding	taxon:9900000001	20231212	goa_import
VEuPathDB	AAEL000949	AAEL000949		GO:0023041	VEuPathDB:AAEL000949	IEA		P	unspecified product		protein_coding	taxon:9900000001	20231212	goa_import
VEuPathDB	AAEL015052	AAEL015052		GO:0030374	VEuPathDB:AAEL015052	IEA		F	unspecified product		protein_coding	taxon:9900000001	20231212	goa_import
VEuPathDB	AAEL021082	AAEL021082		GO:0006355	VEuPathDB:AAEL021082	IEA		P	unspecified product		protein_coding	taxon:9900000001	20231212	goa_import
VEuPathDB	AAEL021082	AAEL021082		GO:0006355	VEuPathDB:AAEL021082	IEA		P	unspecified product		protein_coding	taxon:9900000001	20231212	goa_import
VEuPathDB	AAEL021082	AAEL021082		GO:0006355	VEuPathDB:AAEL021082	IEA		P	unspecified product		protein_coding	taxon:9900000001	20231212	goa_import
VEuPathDB	AAEL021082	AAEL021082		GO:0006355	VEuPathDB:AAEL021082	IEA		P	unspecified product		protein_coding	taxon:9900000001	20231212	goa_import
VEuPathDB	AAEL021082	AAEL021082		GO:0006355	VEuPathDB:AAEL021082	IEA		P	unspecified product		protein_coding	taxon:9900000001	20231212	goa_import
VEuPathDB	AAEL021082	AAEL021082		GO:0006355	VEuPathDB:AAEL021082	IEA		P	unspecified product		protein_coding	taxon:9900000001	20231212	goa_import
VEuPathDB	AAEL018225	AAEL018225		GO:0006355	VEuPathDB:AAEL018225	IEA		P	unspecified product		protein_coding	taxon:9900000001	20231212	goa_import
VEuPathDB	AAEL018187	AAEL018187		GO:0006355	VEuPathDB:AAEL018187	IEA		P	unspecified product		protein_coding	taxon:9900000001	20231212	goa_import
VEuPathDB	AAEL018187	AAEL018187		GO:0006355	VEuPathDB:AAEL018187	IEA		P	unspecified product		protein_coding	taxon:9900000001	20231212	goa_import
VEuPathDB	AAEL007502	AAEL007502		GO:0006355	VEuPathDB:AAEL007502	IEA		P	unspecified product		protein_coding	taxon:9900000001	20231212	goa_import
VEuPathDB	AAEL007505	AAEL007505		GO:0006355	VEuPathDB:AAEL007505	IEA		P	unspecified product		protein_coding	taxon:9900000001	20231212	goa_import
VEuPathDB	AAEL012150	AAEL012150		GO:0006355	VEuPathDB:AAEL012150	IEA		P	unspecified product		protein_coding	taxon:9900000001	20231212	goa_import
VEuPathDB	AAEL009160	AAEL009160		GO:0006511	VEuPathDB:AAEL009160	IEA		P	unspecified product		protein_coding	taxon:9900000001	20231212	goa_import
VEuPathDB	AAEL009160	AAEL009160		GO:0006511	VEuPathDB:AAEL009160	IEA		P	unspecified product		protein_coding	taxon:9900000001	20231212	goa_import
VEuPathDB	AAEL005830	Prosalpha4		GO:0006511	VEuPathDB:AAEL005830	IEA		P	unspecified product		protein_coding	taxon:9900000001	20231212	goa_import
VEuPathDB	AAEL007353	AAEL007353		GO:0006511	VEuPathDB:AAEL007353	IEA		P	unspecified product		protein_coding	taxon:9900000001	20231212	goa_import
VEuPathDB	AAEL006910	AAEL006910		GO:0006511	VEuPathDB:AAEL006910	IEA		P	unspecified product		protein_coding	taxon:9900000001	20231212	goa_import
VEuPathDB	AAEL010966	AAEL010966		GO:0006511	VEuPathDB:AAEL010966	IEA		P	unspecified product		protein_coding	taxon:9900000001	20231212	goa_import
VEuPathDB	AAEL010966	AAEL010966		GO:0006511	VEuPathDB:AAEL010966	IEA		P	unspecified product		protein_coding	taxon:9900000001	20231212	goa_import
VEuPathDB	AAEL010966	AAEL010966		GO:0006511	VEuPathDB:AAEL010966	IEA		P	unspecified product		protein_coding	taxon:9900000001	20231212	goa_import
VEuPathDB	AAEL010966	AAEL010966		GO:0006511	VEuPathDB:AAEL010966	IEA		P	unspecified product		protein_coding	taxon:9900000001	20231212	goa_import
VEuPathDB	AAEL027340	AAEL027340		GO:0006511	VEuPathDB:AAEL027340	IEA		P	unspecified product		protein_coding	taxon:9900000001	20231212	goa_import
VEuPathDB	AAEL009702	AAEL009702		GO:0006511	VEuPathDB:AAEL009702	IEA		P	unspecified product		protein_coding	taxon:9900000001	20231212	goa_import
VEuPathDB	AAEL027890	AAEL027890		GO:0006511	VEuPathDB:AAEL027890	IEA		P	unspecified product		protein_coding	taxon:9900000001	20231212	goa_import
VEuPathDB	AAEL001756	AAEL001756		GO:0006511	VEuPathDB:AAEL001756	IEA		P	unspecified product		protein_coding	taxon:9900000001	20231212	goa_import
VEuPathDB	AAEL009614	AAEL009614		GO:0006511	VEuPathDB:AAEL009614	IEA		P	unspecified product		protein_coding	taxon:9900000001	20231212	goa_import
VEuPathDB	AAEL012219	AAEL012219		GO:0006511	VEuPathDB:AAEL012219	IEA		P	unspecified product		protein_coding	taxon:9900000001	20231212	goa_import
VEuPathDB	AAEL005850	HR4		GO:0006355	VEuPathDB:AAEL005850	IEA		P	unspecified product		protein_coding	taxon:9900000001	20231212	goa_import
VEuPathDB	AAEL008392	AAEL008392		GO:0006355	VEuPathDB:AAEL008392	IEA		P	unspecified product		protein_coding	taxon:9900000001	20231212	goa_import
VEuPathDB	AAEL002853	AAEL002853		GO:0006355	VEuPathDB:AAEL002853	IEA		P	unspecified product		protein_coding	taxon:9900000001	20231212	goa_import
VEuPathDB	AAEL009584	AAEL009584		GO:0006355	VEuPathDB:AAEL009584	IEA		P	unspecified product		protein_coding	taxon:9900000001	20231212	goa_import
VEuPathDB	AAEL008063	AAEL008063		GO:0006355	VEuPathDB:AAEL008063	IEA		P	unspecified product		protein_coding	taxon:9900000001	20231212	goa_import
VEuPathDB	AAEL013518	AAEL013518		GO:0006355	VEuPathDB:AAEL013518	IEA		P	unspecified product		protein_coding	taxon:9900000001	20231212	goa_import
VEuPathDB	AAEL011231	AAEL011231		GO:0006355	VEuPathDB:AAEL011231	IEA		P	unspecified product		protein_coding	taxon:9900000001	20231212	goa_import
VEuPathDB	AAEL011323	Hnf4		GO:0006355	VEuPathDB:AAEL011323	IEA		P	unspecified product		protein_coding	taxon:9900000001	20231212	goa_import
VEuPathDB	AAEL011323	Hnf4		GO:0006355	VEuPathDB:AAEL011323	IEA		P	unspecified product		protein_coding	taxon:9900000001	20231212	goa_import
VEuPathDB	AAEL011323	Hnf4		GO:0006355	VEuPathDB:AAEL011323	IEA		P	unspecified product		protein_coding	taxon:9900000001	20231212	goa_import
VEuPathDB	AAEL011106	AAEL011106		GO:0006355	VEuPathDB:AAEL011106	IEA		P	unspecified product		protein_coding	taxon:9900000001	20231212	goa_import
VEuPathDB	AAEL011106	AAEL011106		GO:0006355	VEuPathDB:AAEL011106	IEA		P	unspecified product		protein_coding	taxon:9900000001	20231212	goa_import
VEuPathDB	AAEL000753	AAEL000753		GO:0006355	VEuPathDB:AAEL000753	IEA		P	unspecified product		protein_coding	taxon:9900000001	20231212	goa_import
VEuPathDB	AAEL003504	AAEL003504		GO:0006355	VEuPathDB:AAEL003504	IEA		P	unspecified product		protein_coding	taxon:9900000001	20231212	goa_import
VEuPathDB	AAEL013203	AAEL013203		GO:0006511	VEuPathDB:AAEL013203	IEA		P	unspecified product		protein_coding	taxon:9900000001	20231212	goa_import
VEuPathDB	AAEL022689	AAEL022689		GO:0006511	VEuPathDB:AAEL022689	IEA		P	unspecified product		protein_coding	taxon:9900000001	20231212	goa_import
VEuPathDB	AAEL022689	AAEL022689		GO:0006511	VEuPathDB:AAEL022689	IEA		P	unspecified product		protein_coding	taxon:9900000001	20231212	goa_import
VEuPathDB	AAEL010087	Prosalpha3		GO:0006511	VEuPathDB:AAEL010087	IEA		P	unspecified product		protein_coding	taxon:9900000001	20231212	goa_import
VEuPathDB	AAEL006929	AAEL006929		GO:0006511	VEuPathDB:AAEL006929	IEA		P	unspecified product		protein_coding	taxon:9900000001	20231212	goa_import
VEuPathDB	AAEL019518	AAEL019518		GO:0006511	VEuPathDB:AAEL019518	IEA		P	unspecified product		protein_coding	taxon:9900000001	20231212	goa_import
VEuPathDB	AAEL009898	Prosalpha1		GO:0006511	VEuPathDB:AAEL009898	IEA		P	unspecified product		protein_coding	taxon:9900000001	20231212	goa_import
VEuPathDB	AAEL000787	calypso		GO:0006511	VEuPathDB:AAEL000787	IEA		P	unspecified product		protein_coding	taxon:9900000001	20231212	goa_import
VEuPathDB	AAEL000781	AAEL000781		GO:0006511	VEuPathDB:AAEL000781	IEA		P	unspecified product		protein_coding	taxon:9900000001	20231212	goa_import
VEuPathDB	AAEL000781	AAEL000781		GO:0006511	VEuPathDB:AAEL000781	IEA		P	unspecified product		protein_coding	taxon:9900000001	20231212	goa_import
VEuPathDB	AAEL000781	AAEL000781		GO:0006511	VEuPathDB:AAEL000781	IEA		P	unspecified product		protein_coding	taxon:9900000001	20231212	goa_import
VEuPathDB	AAEL004653	AAEL004653		GO:0006511	VEuPathDB:AAEL004653	IEA		P	unspecified product		protein_coding	taxon:9900000001	20231212	goa_import
VEuPathDB	AAEL004653	AAEL004653		GO:0006511	VEuPathDB:AAEL004653	IEA		P	unspecified product		protein_coding	taxon:9900000001	20231212	goa_import
VEuPathDB	AAEL025922	AAEL025922		GO:0006511	VEuPathDB:AAEL025922	IEA		P	unspecified product		protein_coding	taxon:9900000001	20231212	goa_import
VEuPathDB	AAEL017004	AAEL017004		GO:0006511	VEuPathDB:AAEL017004	IEA		P	unspecified product		protein_coding	taxon:9900000001	20231212	goa_import
VEuPathDB	AAEL003517	AAEL003517		GO:0006511	VEuPathDB:AAEL003517	IEA		P	unspecified product		protein_coding	taxon:9900000001	20231212	goa_import
VEuPathDB	AAEL003506	AAEL003506		GO:0006355	VEuPathDB:AAEL003506	IEA		P	unspecified product		protein_coding	taxon:9900000001	20231212	goa_import
VEuPathDB	AAEL002769	AAEL002769		GO:0006355	VEuPathDB:AAEL002769	IEA		P	unspecified product		protein_coding	taxon:9900000001	20231212	goa_import
VEuPathDB	AAEL002769	AAEL002769		GO:0006355	VEuPathDB:AAEL002769	IEA		P	unspecified product		protein_coding	taxon:9900000001	20231212	goa_import
VEuPathDB	AAEL009114	AAEL009114		GO:0006355	VEuPathDB:AAEL009114	IEA		P	unspecified product		protein_coding	taxon:9900000001	20231212	goa_import
VEuPathDB	AAEL009114	AAEL009114		GO:0006355	VEuPathDB:AAEL009114	IEA		P	unspecified product		protein_coding	taxon:9900000001	20231212	goa_import
VEuPathDB	AAEL009114	AAEL009114		GO:0006355	VEuPathDB:AAEL009114	IEA		P	unspecified product		protein_coding	taxon:9900000001	20231212	goa_import
VEuPathDB	AAEL009114	AAEL009114		GO:0006355	VEuPathDB:AAEL009114	IEA		P	unspecified product		protein_coding	taxon:9900000001	20231212	goa_import
VEuPathDB	AAEL008260	AAEL008260		GO:0006355	VEuPathDB:AAEL008260	IEA		P	unspecified product		protein_coding	taxon:9900000001	20231212	goa_import
VEuPathDB	AAEL008260	AAEL008260		GO:0006355	VEuPathDB:AAEL008260	IEA		P	unspecified product		protein_coding	taxon:9900000001	20231212	goa_import
VEuPathDB	AAEL008260	AAEL008260		GO:0006355	VEuPathDB:AAEL008260	IEA		P	unspecified product		protein_coding	taxon:9900000001	20231212	goa_import
VEuPathDB	AAEL008260	AAEL008260		GO:0006355	VEuPathDB:AAEL008260	IEA		P	unspecified product		protein_coding	taxon:9900000001	20231212	goa_import
VEuPathDB	AAEL008260	AAEL008260		GO:0006355	VEuPathDB:AAEL008260	IEA		P	unspecified product		protein_coding	taxon:9900000001	20231212	goa_import
VEuPathDB	AAEL007369	AAEL007369		GO:0006355	VEuPathDB:AAEL007369	IEA		P	unspecified product		protein_coding	taxon:9900000001	20231212	goa_import
VEuPathDB	AAEL018695	AAEL018695		GO:0006355	VEuPathDB:AAEL018695	IEA		P	unspecified product		protein_coding	taxon:9900000001	20231212	goa_import
VEuPathDB	AAEL010513	AAEL010513		GO:0006355	VEuPathDB:AAEL010513	IEA		P	unspecified product		protein_coding	taxon:9900000001	20231212	goa_import
VEuPathDB	AAEL013530	AAEL013530		GO:0006511	VEuPathDB:AAEL013530	IEA		P	unspecified product		protein_coding	taxon:9900000001	20231212	goa_import
VEuPathDB	AAEL013530	AAEL013530		GO:0006511	VEuPathDB:AAEL013530	IEA		P	unspecified product		protein_coding	taxon:9900000001	20231212	goa_import
VEuPathDB	AAEL003907	AAEL003907		GO:0006511	VEuPathDB:AAEL003907	IEA		P	unspecified product		protein_coding	taxon:9900000001	20231212	goa_import
VEuPathDB	AAEL010256	AAEL010256		GO:0006511	VEuPathDB:AAEL010256	IEA		P	unspecified product		protein_coding	taxon:9900000001	20231212	goa_import
VEuPathDB	AAEL004980	AAEL004980		GO:0006511	VEuPathDB:AAEL004980	IEA		P	unspecified product		protein_coding	taxon:9900000001	20231212	goa_import
VEuPathDB	AAEL022105	AAEL022105		GO:0006511	VEuPathDB:AAEL022105	IEA		P	unspecified product		protein_coding	taxon:9900000001	20231212	goa_import
VEuPathDB	AAEL013052	AAEL013052		GO:0006511	VEuPathDB:AAEL013052	IEA		P	unspecified product		protein_coding	taxon:9900000001	20231212	goa_import
VEuPathDB	AAEL013052	AAEL013052		GO:0006511	VEuPathDB:AAEL013052	IEA		P	unspecified product		protein_coding	taxon:9900000001	20231212	goa_import
VEuPathDB	AAEL015007	AAEL015007		GO:0006511	VEuPathDB:AAEL015007	IEA		P	unspecified product		protein_coding	taxon:9900000001	20231212	goa_import
VEuPathDB	Or16	Or16		GO:0005886	VEuPathDB:AAEL007110	IEA		C	unspecified product		protein_coding	taxon:9900000001	20231212	goa_import
VEuPathDB	Or15	Or15		GO:0005886	VEuPathDB:AAEL008448	IEA		C	unspecified product		protein_coding	taxon:9900000001	20231212	goa_import
VEuPathDB	AAEL007250	AAEL007250		GO:0005886	VEuPathDB:AAEL007250	IEA		C	unspecified product		protein_coding	taxon:9900000001	20231212	goa_import
VEuPathDB	Or2	Or2		GO:0005886	VEuPathDB:AAEL005999	IEA		C	unspecified product		protein_coding	taxon:9900000001	20231212	goa_import
VEuPathDB	Or10	Or10		GO:0005886	VEuPathDB:AAEL006003	IEA		C	unspecified product		protein_coding	taxon:9900000001	20231212	goa_import
VEuPathDB	AAEL007187	AAEL007187		GO:0006511	VEuPathDB:AAEL007187	IEA		P	unspecified product		protein_coding	taxon:9900000001	20231212	goa_import
VEuPathDB	AAEL007187	AAEL007187		GO:0006511	VEuPathDB:AAEL007187	IEA		P	unspecified product		protein_coding	taxon:9900000001	20231212	goa_import
VEuPathDB	AAEL007187	AAEL007187		GO:0006511	VEuPathDB:AAEL007187	IEA		P	unspecified product		protein_coding	taxon:9900000001	20231212	goa_import
VEuPathDB	AAEL019825	AAEL019825		GO:0006511	VEuPathDB:AAEL019825	IEA		P	unspecified product		protein_coding	taxon:9900000001	20231212	goa_import
VEuPathDB	AAEL011415	AAEL011415		GO:0006355	VEuPathDB:AAEL011415	IEA		P	unspecified product		protein_coding	taxon:9900000001	20231212	goa_import
VEuPathDB	AAEL011415	AAEL011415		GO:0006355	VEuPathDB:AAEL011415	IEA		P	unspecified product		protein_coding	taxon:9900000001	20231212	goa_import
VEuPathDB	AAEL013537	AAEL013537		GO:0006355	VEuPathDB:AAEL013537	IEA		P	unspecified product		protein_coding	taxon:9900000001	20231212	goa_import
VEuPathDB	AAEL019782	AAEL019782		GO:0006355	VEuPathDB:AAEL019782	IEA		P	unspecified product		protein_coding	taxon:9900000001	20231212	goa_import
VEuPathDB	AAEL008190	AAEL008190		GO:0006355	VEuPathDB:AAEL008190	IEA		P	unspecified product		protein_coding	taxon:9900000001	20231212	goa_import
VEuPathDB	AAEL007682	AAEL007682		GO:0006355	VEuPathDB:AAEL007682	IEA		P	unspecified product		protein_coding	taxon:9900000001	20231212	goa_import
VEuPathDB	AAEL003973	AAEL003973		GO:0006355	VEuPathDB:AAEL003973	IEA		P	unspecified product		protein_coding	taxon:9900000001	20231212	goa_import
VEuPathDB	AAEL003973	AAEL003973		GO:0006355	VEuPathDB:AAEL003973	IEA		P	unspecified product		protein_coding	taxon:9900000001	20231212	goa_import
VEuPathDB	AAEL007686	AAEL007686		GO:0006355	VEuPathDB:AAEL007686	IEA		P	unspecified product		protein_coding	taxon:9900000001	20231212	goa_import
VEuPathDB	AAEL002866	AAEL002866		GO:0006355	VEuPathDB:AAEL002866	IEA		P	unspecified product		protein_coding	taxon:9900000001	20231212	goa_import
VEuPathDB	AAEL003519	AAEL003519		GO:0006355	VEuPathDB:AAEL003519	IEA		P	unspecified product		protein_coding	taxon:9900000001	20231212	goa_import
VEuPathDB	AAEL025692	AAEL025692		GO:0006355	VEuPathDB:AAEL025692	IEA		P	unspecified product		protein_coding	taxon:9900000001	20231212	goa_import
VEuPathDB	AAEL021665	AAEL021665		GO:0006355	VEuPathDB:AAEL021665	IEA		P	unspecified product		protein_coding	taxon:9900000001	20231212	goa_import
VEuPathDB	AAEL002951	AAEL002951		GO:0006355	VEuPathDB:AAEL002951	IEA		P	unspecified product		protein_coding	taxon:9900000001	20231212	goa_import
VEuPathDB	AAEL019600	AAEL019600		GO:0006355	VEuPathDB:AAEL019600	IEA		P	unspecified product		protein_coding	taxon:9900000001	20231212	goa_import
VEuPathDB	AAEL019449	AAEL019449		GO:0006355	VEuPathDB:AAEL019449	IEA		P	unspecified product		protein_coding	taxon:9900000001	20231212	goa_import
VEuPathDB	AAEL019449	AAEL019449		GO:0006355	VEuPathDB:AAEL019449	IEA		P	unspecified product		protein_coding	taxon:9900000001	20231212	goa_import
VEuPathDB	AAEL019449	AAEL019449		GO:0006355	VEuPathDB:AAEL019449	IEA		P	unspecified product		protein_coding	taxon:9900000001	20231212	goa_import
VEuPathDB	AAEL004308	AAEL004308		GO:0006511	VEuPathDB:AAEL004308	IEA		P	unspecified product		protein_coding	taxon:9900000001	20231212	goa_import
VEuPathDB	AAEL001205	AAEL001205		GO:0006511	VEuPathDB:AAEL001205	IEA		P	unspecified product		protein_coding	taxon:9900000001	20231212	goa_import
VEuPathDB	AAEL005040	AAEL005040		GO:0006511	VEuPathDB:AAEL005040	IEA		P	unspecified product		protein_coding	taxon:9900000001	20231212	goa_import
VEuPathDB	AAEL001112	AAEL001112		GO:0006511	VEuPathDB:AAEL001112	IEA		P	unspecified product		protein_coding	taxon:9900000001	20231212	goa_import
VEuPathDB	AAEL010496	AAEL010496		GO:0006511	VEuPathDB:AAEL010496	IEA		P	unspecified product		protein_coding	taxon:9900000001	20231212	goa_import
VEuPathDB	AAEL006474	AAEL006474		GO:0006515	VEuPathDB:AAEL006474	IEA		P	unspecified product		protein_coding	taxon:9900000001	20231212	goa_import
VEuPathDB	AAEL006474	AAEL006474		GO:0006515	VEuPathDB:AAEL006474	IEA		P	unspecified product		protein_coding	taxon:9900000001	20231212	goa_import
VEuPathDB	AAEL002675	AAEL002675		GO:0006525	VEuPathDB:AAEL002675	IEA		P	unspecified product		protein_coding	taxon:9900000001	20231212	goa_import
VEuPathDB	AAEL002675	AAEL002675		GO:0006525	VEuPathDB:AAEL002675	IEA		P	unspecified product		protein_coding	taxon:9900000001	20231212	goa_import
VEuPathDB	AAEL004701	AAEL004701		GO:0006526	VEuPathDB:AAEL004701	IEA		P	unspecified product		protein_coding	taxon:9900000001	20231212	goa_import
VEuPathDB	AAEL004701	AAEL004701		GO:0006526	VEuPathDB:AAEL004701	IEA		P	unspecified product		protein_coding	taxon:9900000001	20231212	goa_import
VEuPathDB	AAEL015631	AAEL015631		GO:0006529	VEuPathDB:AAEL015631	IEA		P	unspecified product		protein_coding	taxon:9900000001	20231212	goa_import
VEuPathDB	AAEL006457	AAEL006457		GO:0006529	VEuPathDB:AAEL006457	IEA		P	unspecified product		protein_coding	taxon:9900000001	20231212	goa_import
VEuPathDB	AAEL008468	AAEL008468		GO:0006535	VEuPathDB:AAEL008468	IEA		P	unspecified product		protein_coding	taxon:9900000001	20231212	goa_import
VEuPathDB	AAEL008468	AAEL008468		GO:0006535	VEuPathDB:AAEL008468	IEA		P	unspecified product		protein_coding	taxon:9900000001	20231212	goa_import
VEuPathDB	AAEL008467	AAEL008467		GO:0006535	VEuPathDB:AAEL008467	IEA		P	unspecified product		protein_coding	taxon:9900000001	20231212	goa_import
VEuPathDB	AAEL008467	AAEL008467		GO:0006535	VEuPathDB:AAEL008467	IEA		P	unspecified product		protein_coding	taxon:9900000001	20231212	goa_import
VEuPathDB	AAEL008468	AAEL008468		GO:0019344	VEuPathDB:AAEL008468	IEA		P	unspecified product		protein_coding	taxon:9900000001	20231212	goa_import
VEuPathDB	AAEL008467	AAEL008467		GO:0019344	VEuPathDB:AAEL008467	IEA		P	unspecified product		protein_coding	taxon:9900000001	20231212	goa_import
VEuPathDB	AAEL014768	AAEL014768		GO:0006537	VEuPathDB:AAEL014768	IEA		P	unspecified product		protein_coding	taxon:9900000001	20231212	goa_import
VEuPathDB	AAEL009475	AAEL009475		GO:0006541	VEuPathDB:AAEL009475	IEA		P	unspecified product		protein_coding	taxon:9900000001	20231212	goa_import
VEuPathDB	AAEL009475	AAEL009475		GO:0006541	VEuPathDB:AAEL009475	IEA		P	unspecified product		protein_coding	taxon:9900000001	20231212	goa_import
VEuPathDB	AAEL001500	AAEL001500		GO:0006355	VEuPathDB:AAEL001500	IEA		P	unspecified product		protein_coding	taxon:9900000001	20231212	goa_import
VEuPathDB	AAEL012881	AAEL012881		GO:0006355	VEuPathDB:AAEL012881	IEA		P	unspecified product		protein_coding	taxon:9900000001	20231212	goa_import
VEuPathDB	AAEL006114	AAEL006114		GO:0006355	VEuPathDB:AAEL006114	IEA		P	unspecified product		protein_coding	taxon:9900000001	20231212	goa_import
VEuPathDB	AAEL006114	AAEL006114		GO:0006355	VEuPathDB:AAEL006114	IEA		P	unspecified product		protein_coding	taxon:9900000001	20231212	goa_import
VEuPathDB	AAEL007205	AAEL007205		GO:0006355	VEuPathDB:AAEL007205	IEA		P	unspecified product		protein_coding	taxon:9900000001	20231212	goa_import
VEuPathDB	AAEL007202	HR96		GO:0006355	VEuPathDB:AAEL007202	IEA		P	unspecified product		protein_coding	taxon:9900000001	20231212	goa_import
VEuPathDB	AAEL001496	AAEL001496		GO:0006355	VEuPathDB:AAEL001496	IEA		P	unspecified product		protein_coding	taxon:9900000001	20231212	goa_import
VEuPathDB	AAEL001496	AAEL001496		GO:0006355	VEuPathDB:AAEL001496	IEA		P	unspecified product		protein_coding	taxon:9900000001	20231212	goa_import
VEuPathDB	AAEL010136	AAEL010136		GO:0006355	VEuPathDB:AAEL010136	IEA		P	unspecified product		protein_coding	taxon:9900000001	20231212	goa_import
VEuPathDB	AAEL008736	AAEL008736		GO:0006355	VEuPathDB:AAEL008736	IEA		P	unspecified product		protein_coding	taxon:9900000001	20231212	goa_import
VEuPathDB	AAEL011371	AAEL011371		GO:0006355	VEuPathDB:AAEL011371	IEA		P	unspecified product		protein_coding	taxon:9900000001	20231212	goa_import
VEuPathDB	AAEL009263	AAEL009263		GO:0006355	VEuPathDB:AAEL009263	IEA		P	unspecified product		protein_coding	taxon:9900000001	20231212	goa_import
VEuPathDB	AAEL009263	AAEL009263		GO:0006355	VEuPathDB:AAEL009263	IEA		P	unspecified product		protein_coding	taxon:9900000001	20231212	goa_import
VEuPathDB	AAEL011056	AAEL011056		GO:0006355	VEuPathDB:AAEL011056	IEA		P	unspecified product		protein_coding	taxon:9900000001	20231212	goa_import
VEuPathDB	AAEL018154	AAEL018154		GO:0006355	VEuPathDB:AAEL018154	IEA		P	unspecified product		protein_coding	taxon:9900000001	20231212	goa_import
VEuPathDB	AAEL003173	AAEL003173		GO:0006355	VEuPathDB:AAEL003173	IEA		P	unspecified product		protein_coding	taxon:9900000001	20231212	goa_import
VEuPathDB	AAEL003173	AAEL003173		GO:0006355	VEuPathDB:AAEL003173	IEA		P	unspecified product		protein_coding	taxon:9900000001	20231212	goa_import
VEuPathDB	AAEL003163	AAEL003163		GO:0006355	VEuPathDB:AAEL003163	IEA		P	unspecified product		protein_coding	taxon:9900000001	20231212	goa_import
VEuPathDB	AAEL006930	REL1B		GO:0006355	VEuPathDB:AAEL006930	IEA		P	unspecified product		protein_coding	taxon:9900000001	20231212	goa_import
VEuPathDB	AAEL000584	AAEL000584		GO:0006355	VEuPathDB:AAEL000584	IEA		P	unspecified product		protein_coding	taxon:9900000001	20231212	goa_import
VEuPathDB	AAEL012582	AAEL012582		GO:0006355	VEuPathDB:AAEL012582	IEA		P	unspecified product		protein_coding	taxon:9900000001	20231212	goa_import
VEuPathDB	AAEL000631	AAEL000631		GO:0006355	VEuPathDB:AAEL000631	IEA		P	unspecified product		protein_coding	taxon:9900000001	20231212	goa_import
VEuPathDB	AAEL000623	AAEL000623		GO:0006355	VEuPathDB:AAEL000623	IEA		P	unspecified product		protein_coding	taxon:9900000001	20231212	goa_import
VEuPathDB	AAEL004744	AAEL004744		GO:0006355	VEuPathDB:AAEL004744	IEA		P	unspecified product		protein_coding	taxon:9900000001	20231212	goa_import
VEuPathDB	AAEL007831	AAEL007831		GO:0006355	VEuPathDB:AAEL007831	IEA		P	unspecified product		protein_coding	taxon:9900000001	20231212	goa_import
VEuPathDB	AAEL003277	AAEL003277		GO:0006355	VEuPathDB:AAEL003277	IEA		P	unspecified product		protein_coding	taxon:9900000001	20231212	goa_import
VEuPathDB	AAEL003277	AAEL003277		GO:0006355	VEuPathDB:AAEL003277	IEA		P	unspecified product		protein_coding	taxon:9900000001	20231212	goa_import
VEuPathDB	AAEL003277	AAEL003277		GO:0006355	VEuPathDB:AAEL003277	IEA		P	unspecified product		protein_coding	taxon:9900000001	20231212	goa_import
VEuPathDB	AAEL003277	AAEL003277		GO:0006355	VEuPathDB:AAEL003277	IEA		P	unspecified product		protein_coding	taxon:9900000001	20231212	goa_import
VEuPathDB	AAEL003277	AAEL003277		GO:0006355	VEuPathDB:AAEL003277	IEA		P	unspecified product		protein_coding	taxon:9900000001	20231212	goa_import
VEuPathDB	AAEL003277	AAEL003277		GO:0006355	VEuPathDB:AAEL003277	IEA		P	unspecified product		protein_coding	taxon:9900000001	20231212	goa_import
VEuPathDB	AAEL003277	AAEL003277		GO:0006355	VEuPathDB:AAEL003277	IEA		P	unspecified product		protein_coding	taxon:9900000001	20231212	goa_import
VEuPathDB	AAEL003277	AAEL003277		GO:0006355	VEuPathDB:AAEL003277	IEA		P	unspecified product		protein_coding	taxon:9900000001	20231212	goa_import
VEuPathDB	AAEL007444	AAEL007444		GO:0006355	VEuPathDB:AAEL007444	IEA		P	unspecified product		protein_coding	taxon:9900000001	20231212	goa_import
VEuPathDB	AAEL008559	AAEL008559		GO:0006541	VEuPathDB:AAEL008559	IEA		P	unspecified product		protein_coding	taxon:9900000001	20231212	goa_import
VEuPathDB	AAEL005384	AAEL005384		GO:0006541	VEuPathDB:AAEL005384	IEA		P	unspecified product		protein_coding	taxon:9900000001	20231212	goa_import
VEuPathDB	AAEL001869	AAEL001869		GO:0006541	VEuPathDB:AAEL001869	IEA		P	unspecified product		protein_coding	taxon:9900000001	20231212	goa_import
VEuPathDB	AAEL005455	CTPsyn		GO:0006541	VEuPathDB:AAEL005455	IEA		P	unspecified product		protein_coding	taxon:9900000001	20231212	goa_import
VEuPathDB	AAEL005455	CTPsyn		GO:0006541	VEuPathDB:AAEL005455	IEA		P	unspecified product		protein_coding	taxon:9900000001	20231212	goa_import
VEuPathDB	AAEL013458	AAEL013458		GO:0006542	VEuPathDB:AAEL013458	IEA		P	unspecified product		protein_coding	taxon:9900000001	20231212	goa_import
VEuPathDB	AAEL013458	AAEL013458		GO:0006542	VEuPathDB:AAEL013458	IEA		P	unspecified product		protein_coding	taxon:9900000001	20231212	goa_import
VEuPathDB	AAEL013458	AAEL013458		GO:0006542	VEuPathDB:AAEL013458	IEA		P	unspecified product		protein_coding	taxon:9900000001	20231212	goa_import
VEuPathDB	AAEL001887	AAEL001887		GO:0006542	VEuPathDB:AAEL001887	IEA		P	unspecified product		protein_coding	taxon:9900000001	20231212	goa_import
VEuPathDB	AAEL001887	AAEL001887		GO:0006542	VEuPathDB:AAEL001887	IEA		P	unspecified product		protein_coding	taxon:9900000001	20231212	goa_import
VEuPathDB	AAEL017081	AAEL017081		GO:0006825	VEuPathDB:AAEL017081	IEA		P	unspecified product		protein_coding	taxon:9900000001	20231212	goa_import
VEuPathDB	AAEL023511	AAEL023511		GO:0006825	VEuPathDB:AAEL023511	IEA		P	unspecified product		protein_coding	taxon:9900000001	20231212	goa_import
VEuPathDB	AAEL002158	AAEL002158		GO:0006826	VEuPathDB:AAEL002158	IEA		P	unspecified product		protein_coding	taxon:9900000001	20231212	goa_import
VEuPathDB	AAEL010396	AAEL010396		GO:0006826	VEuPathDB:AAEL010396	IEA		P	unspecified product		protein_coding	taxon:9900000001	20231212	goa_import
VEuPathDB	AAEL010396	AAEL010396		GO:0006826	VEuPathDB:AAEL010396	IEA		P	unspecified product		protein_coding	taxon:9900000001	20231212	goa_import
VEuPathDB	AAEL010396	AAEL010396		GO:0006826	VEuPathDB:AAEL010396	IEA		P	unspecified product		protein_coding	taxon:9900000001	20231212	goa_import
VEuPathDB	AAEL010396	AAEL010396		GO:0006826	VEuPathDB:AAEL010396	IEA		P	unspecified product		protein_coding	taxon:9900000001	20231212	goa_import
VEuPathDB	AAEL010393	AAEL010393		GO:0006826	VEuPathDB:AAEL010393	IEA		P	unspecified product		protein_coding	taxon:9900000001	20231212	goa_import
VEuPathDB	AAEL010393	AAEL010393		GO:0006826	VEuPathDB:AAEL010393	IEA		P	unspecified product		protein_coding	taxon:9900000001	20231212	goa_import
VEuPathDB	AAEL010393	AAEL010393		GO:0006826	VEuPathDB:AAEL010393	IEA		P	unspecified product		protein_coding	taxon:9900000001	20231212	goa_import
VEuPathDB	AAEL007444	AAEL007444		GO:0006355	VEuPathDB:AAEL007444	IEA		P	unspecified product		protein_coding	taxon:9900000001	20231212	goa_import
VEuPathDB	AAEL019563	AAEL019563		GO:0006355	VEuPathDB:AAEL019563	IEA		P	unspecified product		protein_coding	taxon:9900000001	20231212	goa_import
VEuPathDB	AAEL011739	AAEL011739		GO:0006355	VEuPathDB:AAEL011739	IEA		P	unspecified product		protein_coding	taxon:9900000001	20231212	goa_import
VEuPathDB	AAEL011739	AAEL011739		GO:0006355	VEuPathDB:AAEL011739	IEA		P	unspecified product		protein_coding	taxon:9900000001	20231212	goa_import
VEuPathDB	AAEL005453	AAEL005453		GO:0006355	VEuPathDB:AAEL005453	IEA		P	unspecified product		protein_coding	taxon:9900000001	20231212	goa_import
VEuPathDB	AAEL023585	AAEL023585		GO:0006355	VEuPathDB:AAEL023585	IEA		P	unspecified product		protein_coding	taxon:9900000001	20231212	goa_import
VEuPathDB	AAEL007595	AAEL007595		GO:0006355	VEuPathDB:AAEL007595	IEA		P	unspecified product		protein_coding	taxon:9900000001	20231212	goa_import
VEuPathDB	AAEL007595	AAEL007595		GO:0006355	VEuPathDB:AAEL007595	IEA		P	unspecified product		protein_coding	taxon:9900000001	20231212	goa_import
VEuPathDB	AAEL007598	AAEL007598		GO:0006355	VEuPathDB:AAEL007598	IEA		P	unspecified product		protein_coding	taxon:9900000001	20231212	goa_import
VEuPathDB	AAEL001636	AAEL001636		GO:0006355	VEuPathDB:AAEL001636	IEA		P	unspecified product		protein_coding	taxon:9900000001	20231212	goa_import
VEuPathDB	AAEL024922	AAEL024922		GO:0006355	VEuPathDB:AAEL024922	IEA		P	unspecified product		protein_coding	taxon:9900000001	20231212	goa_import
VEuPathDB	AAEL019426	AAEL019426		GO:0006355	VEuPathDB:AAEL019426	IEA		P	unspecified product		protein_coding	taxon:9900000001	20231212	goa_import
VEuPathDB	AAEL014151	AAEL014151		GO:0006355	VEuPathDB:AAEL014151	IEA		P	unspecified product		protein_coding	taxon:9900000001	20231212	goa_import
VEuPathDB	AAEL007385	AAEL007385		GO:0006826	VEuPathDB:AAEL007385	IEA		P	unspecified product		protein_coding	taxon:9900000001	20231212	goa_import
VEuPathDB	AAEL007385	AAEL007385		GO:0006826	VEuPathDB:AAEL007385	IEA		P	unspecified product		protein_coding	taxon:9900000001	20231212	goa_import
VEuPathDB	AAEL007383	AAEL007383		GO:0006826	VEuPathDB:AAEL007383	IEA		P	unspecified product		protein_coding	taxon:9900000001	20231212	goa_import
VEuPathDB	AAEL007383	AAEL007383		GO:0006826	VEuPathDB:AAEL007383	IEA		P	unspecified product		protein_coding	taxon:9900000001	20231212	goa_import
VEuPathDB	AAEL007383	AAEL007383		GO:0006826	VEuPathDB:AAEL007383	IEA		P	unspecified product		protein_coding	taxon:9900000001	20231212	goa_import
VEuPathDB	AAEL000359	AAEL000359		GO:0006826	VEuPathDB:AAEL000359	IEA		P	unspecified product		protein_coding	taxon:9900000001	20231212	goa_import
VEuPathDB	AAEL004335	AAEL004335		GO:0006826	VEuPathDB:AAEL004335	IEA		P	unspecified product		protein_coding	taxon:9900000001	20231212	goa_import
VEuPathDB	AAEL002614	AAEL002614		GO:0015844	VEuPathDB:AAEL002614	IEA		P	unspecified product		protein_coding	taxon:9900000001	20231212	goa_import
VEuPathDB	AAEL002614	AAEL002614		GO:0015844	VEuPathDB:AAEL002614	IEA		P	unspecified product		protein_coding	taxon:9900000001	20231212	goa_import
VEuPathDB	AAEL002614	AAEL002614		GO:0015844	VEuPathDB:AAEL002614	IEA		P	unspecified product		protein_coding	taxon:9900000001	20231212	goa_import
VEuPathDB	AAEL009278	AAEL009278		GO:0006850	VEuPathDB:AAEL009278	IEA		P	unspecified product		protein_coding	taxon:9900000001	20231212	goa_import
VEuPathDB	AAEL002860	AAEL002860		GO:0006850	VEuPathDB:AAEL002860	IEA		P	unspecified product		protein_coding	taxon:9900000001	20231212	goa_import
VEuPathDB	AAEL002916	AAEL002916		GO:0006851	VEuPathDB:AAEL002916	IEA		P	unspecified product		protein_coding	taxon:9900000001	20231212	goa_import
VEuPathDB	AAEL011306	AAEL011306		GO:0006851	VEuPathDB:AAEL011306	IEA		P	unspecified product		protein_coding	taxon:9900000001	20231212	goa_import
VEuPathDB	AAEL010116	AAEL010116		GO:0006851	VEuPathDB:AAEL010116	IEA		P	unspecified product		protein_coding	taxon:9900000001	20231212	goa_import
VEuPathDB	AAEL010116	AAEL010116		GO:0006851	VEuPathDB:AAEL010116	IEA		P	unspecified product		protein_coding	taxon:9900000001	20231212	goa_import
VEuPathDB	AAEL027127	AAEL027127		GO:0070588	VEuPathDB:AAEL027127	IEA		P	unspecified product		protein_coding	taxon:9900000001	20231212	goa_import
VEuPathDB	AAEL027127	AAEL027127		GO:0070588	VEuPathDB:AAEL027127	IEA		P	unspecified product		protein_coding	taxon:9900000001	20231212	goa_import
VEuPathDB	AAEL024236	AAEL024236		GO:0006355	VEuPathDB:AAEL024236	IEA		P	unspecified product		protein_coding	taxon:9900000001	20231212	goa_import
VEuPathDB	AAEL024236	AAEL024236		GO:0006355	VEuPathDB:AAEL024236	IEA		P	unspecified product		protein_coding	taxon:9900000001	20231212	goa_import
VEuPathDB	AAEL024236	AAEL024236		GO:0006355	VEuPathDB:AAEL024236	IEA		P	unspecified product		protein_coding	taxon:9900000001	20231212	goa_import
VEuPathDB	AAEL024236	AAEL024236		GO:0006355	VEuPathDB:AAEL024236	IEA		P	unspecified product		protein_coding	taxon:9900000001	20231212	goa_import
VEuPathDB	AAEL002369	AAEL002369		GO:0006355	VEuPathDB:AAEL002369	IEA		P	unspecified product		protein_coding	taxon:9900000001	20231212	goa_import
VEuPathDB	AAEL023902	AAEL023902		GO:0006355	VEuPathDB:AAEL023902	IEA		P	unspecified product		protein_coding	taxon:9900000001	20231212	goa_import
VEuPathDB	AAEL023902	AAEL023902		GO:0006355	VEuPathDB:AAEL023902	IEA		P	unspecified product		protein_coding	taxon:9900000001	20231212	goa_import
VEuPathDB	AAEL023902	AAEL023902		GO:0006355	VEuPathDB:AAEL023902	IEA		P	unspecified product		protein_coding	taxon:9900000001	20231212	goa_import
VEuPathDB	AAEL023902	AAEL023902		GO:0006355	VEuPathDB:AAEL023902	IEA		P	unspecified product		protein_coding	taxon:9900000001	20231212	goa_import
VEuPathDB	AAEL023902	AAEL023902		GO:0006355	VEuPathDB:AAEL023902	IEA		P	unspecified product		protein_coding	taxon:9900000001	20231212	goa_import
VEuPathDB	AAEL025694	AAEL025694		GO:0006355	VEuPathDB:AAEL025694	IEA		P	unspecified product		protein_coding	taxon:9900000001	20231212	goa_import
VEuPathDB	AAEL018125	AAEL018125		GO:0070588	VEuPathDB:AAEL018125	IEA		P	unspecified product		protein_coding	taxon:9900000001	20231212	goa_import
VEuPathDB	AAEL005437	AAEL005437		GO:0070588	VEuPathDB:AAEL005437	IEA		P	unspecified product		protein_coding	taxon:9900000001	20231212	goa_import
VEuPathDB	AAEL018317	AAEL018317		GO:0070588	VEuPathDB:AAEL018317	IEA		P	unspecified product		protein_coding	taxon:9900000001	20231212	goa_import
VEuPathDB	AAEL018317	AAEL018317		GO:0070588	VEuPathDB:AAEL018317	IEA		P	unspecified product		protein_coding	taxon:9900000001	20231212	goa_import
VEuPathDB	AAEL018317	AAEL018317		GO:0070588	VEuPathDB:AAEL018317	IEA		P	unspecified product		protein_coding	taxon:9900000001	20231212	goa_import
VEuPathDB	AAEL018317	AAEL018317		GO:0070588	VEuPathDB:AAEL018317	IEA		P	unspecified product		protein_coding	taxon:9900000001	20231212	goa_import
VEuPathDB	AAEL009742	AAEL009742		GO:0006355	VEuPathDB:AAEL009742	IEA		P	unspecified product		protein_coding	taxon:9900000001	20231212	goa_import
VEuPathDB	AAEL019662	AAEL019662		GO:0006355	VEuPathDB:AAEL019662	IEA		P	unspecified product		protein_coding	taxon:9900000001	20231212	goa_import
VEuPathDB	AAEL019662	AAEL019662		GO:0006355	VEuPathDB:AAEL019662	IEA		P	unspecified product		protein_coding	taxon:9900000001	20231212	goa_import
VEuPathDB	AAEL012990	AAEL012990		GO:0006355	VEuPathDB:AAEL012990	IEA		P	unspecified product		protein_coding	taxon:9900000001	20231212	goa_import
VEuPathDB	AAEL007042	AAEL007042		GO:0006355	VEuPathDB:AAEL007042	IEA		P	unspecified product		protein_coding	taxon:9900000001	20231212	goa_import
VEuPathDB	AAEL007279	AAEL007279		GO:0006355	VEuPathDB:AAEL007279	IEA		P	unspecified product		protein_coding	taxon:9900000001	20231212	goa_import
VEuPathDB	AAEL007271	AAEL007271		GO:0006355	VEuPathDB:AAEL007271	IEA		P	unspecified product		protein_coding	taxon:9900000001	20231212	goa_import
VEuPathDB	AAEL014203	AAEL014203		GO:0006355	VEuPathDB:AAEL014203	IEA		P	unspecified product		protein_coding	taxon:9900000001	20231212	goa_import
VEuPathDB	AAEL010533	AAEL010533		GO:0006355	VEuPathDB:AAEL010533	IEA		P	unspecified product		protein_coding	taxon:9900000001	20231212	goa_import
VEuPathDB	AAEL020847	AAEL020847		GO:0006355	VEuPathDB:AAEL020847	IEA		P	unspecified product		protein_coding	taxon:9900000001	20231212	goa_import
VEuPathDB	AAEL024025	AAEL024025		GO:0006355	VEuPathDB:AAEL024025	IEA		P	unspecified product		protein_coding	taxon:9900000001	20231212	goa_import
VEuPathDB	AAEL019489	AAEL019489		GO:0006355	VEuPathDB:AAEL019489	IEA		P	unspecified product		protein_coding	taxon:9900000001	20231212	goa_import
VEuPathDB	AAEL008696	AAEL008696		GO:0006355	VEuPathDB:AAEL008696	IEA		P	unspecified product		protein_coding	taxon:9900000001	20231212	goa_import
VEuPathDB	AAEL027444	AAEL027444		GO:0070588	VEuPathDB:AAEL027444	IEA		P	unspecified product		protein_coding	taxon:9900000001	20231212	goa_import
VEuPathDB	AAEL006582	AAEL006582		GO:0070588	VEuPathDB:AAEL006582	IEA		P	unspecified product		protein_coding	taxon:9900000001	20231212	goa_import
VEuPathDB	AAEL006582	AAEL006582		GO:0070588	VEuPathDB:AAEL006582	IEA		P	unspecified product		protein_coding	taxon:9900000001	20231212	goa_import
VEuPathDB	AAEL006582	AAEL006582		GO:0070588	VEuPathDB:AAEL006582	IEA		P	unspecified product		protein_coding	taxon:9900000001	20231212	goa_import
VEuPathDB	AAEL006582	AAEL006582		GO:0070588	VEuPathDB:AAEL006582	IEA		P	unspecified product		protein_coding	taxon:9900000001	20231212	goa_import
VEuPathDB	AAEL006582	AAEL006582		GO:0070588	VEuPathDB:AAEL006582	IEA		P	unspecified product		protein_coding	taxon:9900000001	20231212	goa_import
VEuPathDB	AAEL006582	AAEL006582		GO:0070588	VEuPathDB:AAEL006582	IEA		P	unspecified product		protein_coding	taxon:9900000001	20231212	goa_import
VEuPathDB	AAEL006582	AAEL006582		GO:0070588	VEuPathDB:AAEL006582	IEA		P	unspecified product		protein_coding	taxon:9900000001	20231212	goa_import
VEuPathDB	AAEL011280	AAEL011280		GO:0070588	VEuPathDB:AAEL011280	IEA		P	unspecified product		protein_coding	taxon:9900000001	20231212	goa_import
VEuPathDB	AAEL011280	AAEL011280		GO:0070588	VEuPathDB:AAEL011280	IEA		P	unspecified product		protein_coding	taxon:9900000001	20231212	goa_import
VEuPathDB	AAEL003518	AAEL003518		GO:0070588	VEuPathDB:AAEL003518	IEA		P	unspecified product		protein_coding	taxon:9900000001	20231212	goa_import
VEuPathDB	AAEL003518	AAEL003518		GO:0070588	VEuPathDB:AAEL003518	IEA		P	unspecified product		protein_coding	taxon:9900000001	20231212	goa_import
VEuPathDB	AAEL012523	AAEL012523		GO:0006355	VEuPathDB:AAEL012523	IEA		P	unspecified product		protein_coding	taxon:9900000001	20231212	goa_import
VEuPathDB	AAEL012525	AAEL012525		GO:0006355	VEuPathDB:AAEL012525	IEA		P	unspecified product		protein_coding	taxon:9900000001	20231212	goa_import
VEuPathDB	AAEL006013	AAEL006013		GO:0006355	VEuPathDB:AAEL006013	IEA		P	unspecified product		protein_coding	taxon:9900000001	20231212	goa_import
VEuPathDB	AAEL012671	AAEL012671		GO:0006355	VEuPathDB:AAEL012671	IEA		P	unspecified product		protein_coding	taxon:9900000001	20231212	goa_import
VEuPathDB	AAEL012671	AAEL012671		GO:0006355	VEuPathDB:AAEL012671	IEA		P	unspecified product		protein_coding	taxon:9900000001	20231212	goa_import
VEuPathDB	AAEL014557	cad		GO:0006355	VEuPathDB:AAEL014557	IEA		P	unspecified product		protein_coding	taxon:9900000001	20231212	goa_import
VEuPathDB	AAEL022179	AAEL022179		GO:0006355	VEuPathDB:AAEL022179	IEA		P	unspecified product		protein_coding	taxon:9900000001	20231212	goa_import
VEuPathDB	AAEL009949	AAEL009949		GO:0006355	VEuPathDB:AAEL009949	IEA		P	unspecified product		protein_coding	taxon:9900000001	20231212	goa_import
VEuPathDB	AAEL009949	AAEL009949		GO:0006355	VEuPathDB:AAEL009949	IEA		P	unspecified product		protein_coding	taxon:9900000001	20231212	goa_import
VEuPathDB	AAEL009949	AAEL009949		GO:0006355	VEuPathDB:AAEL009949	IEA		P	unspecified product		protein_coding	taxon:9900000001	20231212	goa_import
VEuPathDB	AAEL009950	AAEL009950		GO:0006355	VEuPathDB:AAEL009950	IEA		P	unspecified product		protein_coding	taxon:9900000001	20231212	goa_import
VEuPathDB	AAEL014277	AAEL014277		GO:0006355	VEuPathDB:AAEL014277	IEA		P	unspecified product		protein_coding	taxon:9900000001	20231212	goa_import
VEuPathDB	AAEL015111	AAEL015111		GO:0006355	VEuPathDB:AAEL015111	IEA		P	unspecified product		protein_coding	taxon:9900000001	20231212	goa_import
VEuPathDB	AAEL004942	AAEL004942		GO:0006355	VEuPathDB:AAEL004942	IEA		P	unspecified product		protein_coding	taxon:9900000001	20231212	goa_import
VEuPathDB	AAEL004942	AAEL004942		GO:0006355	VEuPathDB:AAEL004942	IEA		P	unspecified product		protein_coding	taxon:9900000001	20231212	goa_import
VEuPathDB	AAEL019932	AAEL019932		GO:0006355	VEuPathDB:AAEL019932	IEA		P	unspecified product		protein_coding	taxon:9900000001	20231212	goa_import
VEuPathDB	AAEL001321	AAEL001321		GO:0006355	VEuPathDB:AAEL001321	IEA		P	unspecified product		protein_coding	taxon:9900000001	20231212	goa_import
VEuPathDB	AAEL003837	AAEL003837		GO:0070588	VEuPathDB:AAEL003837	IEA		P	unspecified product		protein_coding	taxon:9900000001	20231212	goa_import
VEuPathDB	AAEL003837	AAEL003837		GO:0070588	VEuPathDB:AAEL003837	IEA		P	unspecified product		protein_coding	taxon:9900000001	20231212	goa_import
VEuPathDB	AAEL014068	AAEL014068		GO:0070588	VEuPathDB:AAEL014068	IEA		P	unspecified product		protein_coding	taxon:9900000001	20231212	goa_import
VEuPathDB	AAEL001321	AAEL001321		GO:0006355	VEuPathDB:AAEL001321	IEA		P	unspecified product		protein_coding	taxon:9900000001	20231212	goa_import
VEuPathDB	AAEL019431	EcR		GO:0006355	VEuPathDB:AAEL019431	IEA		P	unspecified product		protein_coding	taxon:9900000001	20231212	goa_import
VEuPathDB	AAEL019808	AAEL019808		GO:0006355	VEuPathDB:AAEL019808	IEA		P	unspecified product		protein_coding	taxon:9900000001	20231212	goa_import
VEuPathDB	AAEL019808	AAEL019808		GO:0006355	VEuPathDB:AAEL019808	IEA		P	unspecified product		protein_coding	taxon:9900000001	20231212	goa_import
VEuPathDB	AAEL019808	AAEL019808		GO:0006355	VEuPathDB:AAEL019808	IEA		P	unspecified product		protein_coding	taxon:9900000001	20231212	goa_import
VEuPathDB	AAEL019808	AAEL019808		GO:0006355	VEuPathDB:AAEL019808	IEA		P	unspecified product		protein_coding	taxon:9900000001	20231212	goa_import
VEuPathDB	AAEL015073	AAEL015073		GO:0006355	VEuPathDB:AAEL015073	IEA		P	unspecified product		protein_coding	taxon:9900000001	20231212	goa_import
VEuPathDB	AAEL019466	AAEL019466		GO:0006355	VEuPathDB:AAEL019466	IEA		P	unspecified product		protein_coding	taxon:9900000001	20231212	goa_import
VEuPathDB	AAEL019466	AAEL019466		GO:0006355	VEuPathDB:AAEL019466	IEA		P	unspecified product		protein_coding	taxon:9900000001	20231212	goa_import
VEuPathDB	AAEL022402	AAEL022402		GO:0006355	VEuPathDB:AAEL022402	IEA		P	unspecified product		protein_coding	taxon:9900000001	20231212	goa_import
VEuPathDB	AAEL022402	AAEL022402		GO:0006355	VEuPathDB:AAEL022402	IEA		P	unspecified product		protein_coding	taxon:9900000001	20231212	goa_import
VEuPathDB	AAEL013760	AAEL013760		GO:0006355	VEuPathDB:AAEL013760	IEA		P	unspecified product		protein_coding	taxon:9900000001	20231212	goa_import
VEuPathDB	AAEL019588	AAEL019588		GO:0070588	VEuPathDB:AAEL019588	IEA		P	unspecified product		protein_coding	taxon:9900000001	20231212	goa_import
VEuPathDB	AAEL019588	AAEL019588		GO:0070588	VEuPathDB:AAEL019588	IEA		P	unspecified product		protein_coding	taxon:9900000001	20231212	goa_import
VEuPathDB	AAEL019458	AAEL019458		GO:0070588	VEuPathDB:AAEL019458	IEA		P	unspecified product		protein_coding	taxon:9900000001	20231212	goa_import
VEuPathDB	AAEL005575	AAEL005575		GO:0070588	VEuPathDB:AAEL005575	IEA		P	unspecified product		protein_coding	taxon:9900000001	20231212	goa_import
VEuPathDB	AAEL005014	AAEL005014		GO:0070588	VEuPathDB:AAEL005014	IEA		P	unspecified product		protein_coding	taxon:9900000001	20231212	goa_import
VEuPathDB	AAEL005014	AAEL005014		GO:0070588	VEuPathDB:AAEL005014	IEA		P	unspecified product		protein_coding	taxon:9900000001	20231212	goa_import
VEuPathDB	AAEL005014	AAEL005014		GO:0070588	VEuPathDB:AAEL005014	IEA		P	unspecified product		protein_coding	taxon:9900000001	20231212	goa_import
VEuPathDB	AAEL005014	AAEL005014		GO:0070588	VEuPathDB:AAEL005014	IEA		P	unspecified product		protein_coding	taxon:9900000001	20231212	goa_import
VEuPathDB	AAEL003682	AAEL003682		GO:2000574	VEuPathDB:AAEL003682	IEA		P	unspecified product		protein_coding	taxon:9900000001	20231212	goa_import
VEuPathDB	AAEL019465	AAEL019465		GO:2000601	VEuPathDB:AAEL019465	IEA		P	unspecified product		protein_coding	taxon:9900000001	20231212	goa_import
VEuPathDB	AAEL010860	AAEL010860		GO:1990745	VEuPathDB:AAEL010860	IEA		C	unspecified product		protein_coding	taxon:9900000001	20231212	goa_import
VEuPathDB	AAEL009090	AAEL009090		GO:1990838	VEuPathDB:AAEL009090	IEA		F	unspecified product		protein_coding	taxon:9900000001	20231212	goa_import
VEuPathDB	AAEL007007	AAEL007007		GO:1905775	VEuPathDB:AAEL007007	IEA		P	unspecified product		protein_coding	taxon:9900000001	20231212	goa_import
VEuPathDB	AAEL004211	AAEL004211		GO:1990456	VEuPathDB:AAEL004211	IEA		P	unspecified product		protein_coding	taxon:9900000001	20231212	goa_import
VEuPathDB	AAEL004211	AAEL004211		GO:1990456	VEuPathDB:AAEL004211	IEA		P	unspecified product		protein_coding	taxon:9900000001	20231212	goa_import
VEuPathDB	AAEL004211	AAEL004211		GO:1990456	VEuPathDB:AAEL004211	IEA		P	unspecified product		protein_coding	taxon:9900000001	20231212	goa_import
VEuPathDB	AAEL005985	AAEL005985		GO:1990316	VEuPathDB:AAEL005985	IEA		C	unspecified product		protein_coding	taxon:9900000001	20231212	goa_import
VEuPathDB	AAEL028242	AAEL028242		GO:1905515	VEuPathDB:AAEL028242	IEA		P	unspecified product		protein_coding	taxon:9900000001	20231212	goa_import
VEuPathDB	AAEL028242	AAEL028242		GO:1905515	VEuPathDB:AAEL028242	IEA		P	unspecified product		protein_coding	taxon:9900000001	20231212	goa_import
VEuPathDB	AAEL009211	AAEL009211		GO:1905515	VEuPathDB:AAEL009211	IEA		P	unspecified product		protein_coding	taxon:9900000001	20231212	goa_import
VEuPathDB	AAEL008840	AAEL008840		GO:1905515	VEuPathDB:AAEL008840	IEA		P	unspecified product		protein_coding	taxon:9900000001	20231212	goa_import
VEuPathDB	AAEL000962	AAEL000962		GO:1905515	VEuPathDB:AAEL000962	IEA		P	unspecified product		protein_coding	taxon:9900000001	20231212	goa_import
VEuPathDB	AAEL005433	AAEL005433		GO:1990423	VEuPathDB:AAEL005433	IEA		C	unspecified product		protein_coding	taxon:9900000001	20231212	goa_import
VEuPathDB	AAEL003858	AAEL003858		GO:1990246	VEuPathDB:AAEL003858	IEA		C	unspecified product		protein_coding	taxon:9900000001	20231212	goa_import
VEuPathDB	AAEL013369	AAEL013369		GO:0030008	VEuPathDB:AAEL013369	IEA		C	unspecified product		protein_coding	taxon:9900000001	20231212	goa_import
VEuPathDB	AAEL007988	AAEL007988		GO:0030008	VEuPathDB:AAEL007988	IEA		C	unspecified product		protein_coding	taxon:9900000001	20231212	goa_import
VEuPathDB	AAEL002831	AAEL002831		GO:0030008	VEuPathDB:AAEL002831	IEA		C	unspecified product		protein_coding	taxon:9900000001	20231212	goa_import
VEuPathDB	AAEL007185	AAEL007185		GO:0030008	VEuPathDB:AAEL007185	IEA		C	unspecified product		protein_coding	taxon:9900000001	20231212	goa_import
VEuPathDB	AAEL009306	AAEL009306		GO:0030014	VEuPathDB:AAEL009306	IEA		C	unspecified product		protein_coding	taxon:9900000001	20231212	goa_import
VEuPathDB	AAEL023202	AAEL023202		GO:0030014	VEuPathDB:AAEL023202	IEA		C	unspecified product		protein_coding	taxon:9900000001	20231212	goa_import
VEuPathDB	AAEL010730	AAEL010730		GO:0030014	VEuPathDB:AAEL010730	IEA		C	unspecified product		protein_coding	taxon:9900000001	20231212	goa_import
VEuPathDB	AAEL026633	AAEL026633		GO:0030014	VEuPathDB:AAEL026633	IEA		C	unspecified product		protein_coding	taxon:9900000001	20231212	goa_import
VEuPathDB	AAEL026633	AAEL026633		GO:0030014	VEuPathDB:AAEL026633	IEA		C	unspecified product		protein_coding	taxon:9900000001	20231212	goa_import
VEuPathDB	AAEL026633	AAEL026633		GO:0030014	VEuPathDB:AAEL026633	IEA		C	unspecified product		protein_coding	taxon:9900000001	20231212	goa_import
VEuPathDB	AAEL009400	AAEL009400		GO:0030014	VEuPathDB:AAEL009400	IEA		C	unspecified product		protein_coding	taxon:9900000001	20231212	goa_import
VEuPathDB	AAEL009400	AAEL009400		GO:0030014	VEuPathDB:AAEL009400	IEA		C	unspecified product		protein_coding	taxon:9900000001	20231212	goa_import
VEuPathDB	AAEL009400	AAEL009400		GO:0030014	VEuPathDB:AAEL009400	IEA		C	unspecified product		protein_coding	taxon:9900000001	20231212	goa_import
VEuPathDB	AAEL006867	AAEL006867		GO:0030014	VEuPathDB:AAEL006867	IEA		C	unspecified product		protein_coding	taxon:9900000001	20231212	goa_import
VEuPathDB	AAEL006867	AAEL006867		GO:0030014	VEuPathDB:AAEL006867	IEA		C	unspecified product		protein_coding	taxon:9900000001	20231212	goa_import
VEuPathDB	AAEL012029	AAEL012029		GO:0030015	VEuPathDB:AAEL012029	IEA		C	unspecified product		protein_coding	taxon:9900000001	20231212	goa_import
VEuPathDB	AAEL012029	AAEL012029		GO:0030015	VEuPathDB:AAEL012029	IEA		C	unspecified product		protein_coding	taxon:9900000001	20231212	goa_import
VEuPathDB	AAEL020651	AAEL020651		GO:0030015	VEuPathDB:AAEL020651	IEA		C	unspecified product		protein_coding	taxon:9900000001	20231212	goa_import
VEuPathDB	AAEL012930	AAEL012930		GO:0030015	VEuPathDB:AAEL012930	IEA		C	unspecified product		protein_coding	taxon:9900000001	20231212	goa_import
VEuPathDB	AAEL012930	AAEL012930		GO:0030015	VEuPathDB:AAEL012930	IEA		C	unspecified product		protein_coding	taxon:9900000001	20231212	goa_import
VEuPathDB	AAEL012930	AAEL012930		GO:0030015	VEuPathDB:AAEL012930	IEA		C	unspecified product		protein_coding	taxon:9900000001	20231212	goa_import
VEuPathDB	AAEL004475	AAEL004475		GO:0030833	VEuPathDB:AAEL004475	IEA		P	unspecified product		protein_coding	taxon:9900000001	20231212	goa_import
VEuPathDB	AAEL004475	AAEL004475		GO:0030833	VEuPathDB:AAEL004475	IEA		P	unspecified product		protein_coding	taxon:9900000001	20231212	goa_import
VEuPathDB	AAEL009041	AAEL009041		GO:0030833	VEuPathDB:AAEL009041	IEA		P	unspecified product		protein_coding	taxon:9900000001	20231212	goa_import
VEuPathDB	AAEL009041	AAEL009041		GO:0030833	VEuPathDB:AAEL009041	IEA		P	unspecified product		protein_coding	taxon:9900000001	20231212	goa_import
VEuPathDB	AAEL009041	AAEL009041		GO:0030833	VEuPathDB:AAEL009041	IEA		P	unspecified product		protein_coding	taxon:9900000001	20231212	goa_import
VEuPathDB	AAEL027716	AAEL027716		GO:0030833	VEuPathDB:AAEL027716	IEA		P	unspecified product		protein_coding	taxon:9900000001	20231212	goa_import
VEuPathDB	AAEL027716	AAEL027716		GO:0030833	VEuPathDB:AAEL027716	IEA		P	unspecified product		protein_coding	taxon:9900000001	20231212	goa_import
VEuPathDB	AAEL009059	AAEL009059		GO:0030833	VEuPathDB:AAEL009059	IEA		P	unspecified product		protein_coding	taxon:9900000001	20231212	goa_import
VEuPathDB	AAEL009059	AAEL009059		GO:0030833	VEuPathDB:AAEL009059	IEA		P	unspecified product		protein_coding	taxon:9900000001	20231212	goa_import
VEuPathDB	AAEL009059	AAEL009059		GO:0030833	VEuPathDB:AAEL009059	IEA		P	unspecified product		protein_coding	taxon:9900000001	20231212	goa_import
VEuPathDB	AAEL007546	AAEL007546		GO:0030833	VEuPathDB:AAEL007546	IEA		P	unspecified product		protein_coding	taxon:9900000001	20231212	goa_import
VEuPathDB	AAEL001904	AAEL001904		GO:0030833	VEuPathDB:AAEL001904	IEA		P	unspecified product		protein_coding	taxon:9900000001	20231212	goa_import
VEuPathDB	AAEL014576	AAEL014576		GO:0050684	VEuPathDB:AAEL014576	IEA		P	unspecified product		protein_coding	taxon:9900000001	20231212	goa_import
VEuPathDB	AAEL007694	AAEL007694		GO:0080008	VEuPathDB:AAEL007694	IEA		C	unspecified product		protein_coding	taxon:9900000001	20231212	goa_import
VEuPathDB	AAEL021151	AAEL021151		GO:0030030	VEuPathDB:AAEL021151	IEA		P	unspecified product		protein_coding	taxon:9900000001	20231212	goa_import
VEuPathDB	AAEL000962	AAEL000962		GO:0030030	VEuPathDB:AAEL000962	IEA		P	unspecified product		protein_coding	taxon:9900000001	20231212	goa_import
VEuPathDB	AAEL023902	AAEL023902		GO:0030374	VEuPathDB:AAEL023902	IEA		F	unspecified product		protein_coding	taxon:9900000001	20231212	goa_import
VEuPathDB	AAEL023902	AAEL023902		GO:0030374	VEuPathDB:AAEL023902	IEA		F	unspecified product		protein_coding	taxon:9900000001	20231212	goa_import
VEuPathDB	AAEL023902	AAEL023902		GO:0030374	VEuPathDB:AAEL023902	IEA		F	unspecified product		protein_coding	taxon:9900000001	20231212	goa_import
VEuPathDB	AAEL023902	AAEL023902		GO:0030374	VEuPathDB:AAEL023902	IEA		F	unspecified product		protein_coding	taxon:9900000001	20231212	goa_import
VEuPathDB	AAEL023902	AAEL023902		GO:0030374	VEuPathDB:AAEL023902	IEA		F	unspecified product		protein_coding	taxon:9900000001	20231212	goa_import
VEuPathDB	AAEL018342	AAEL018342		GO:0032956	VEuPathDB:AAEL018342	IEA		P	unspecified product		protein_coding	taxon:9900000001	20231212	goa_import
VEuPathDB	AAEL018342	AAEL018342		GO:0032956	VEuPathDB:AAEL018342	IEA		P	unspecified product		protein_coding	taxon:9900000001	20231212	goa_import
VEuPathDB	AAEL018342	AAEL018342		GO:0032956	VEuPathDB:AAEL018342	IEA		P	unspecified product		protein_coding	taxon:9900000001	20231212	goa_import
VEuPathDB	AAEL018342	AAEL018342		GO:0032956	VEuPathDB:AAEL018342	IEA		P	unspecified product		protein_coding	taxon:9900000001	20231212	goa_import
VEuPathDB	AAEL018342	AAEL018342		GO:0032956	VEuPathDB:AAEL018342	IEA		P	unspecified product		protein_coding	taxon:9900000001	20231212	goa_import
VEuPathDB	AAEL013760	AAEL013760		GO:0006355	VEuPathDB:AAEL013760	IEA		P	unspecified product		protein_coding	taxon:9900000001	20231212	goa_import
VEuPathDB	AAEL027658	AAEL027658		GO:0006355	VEuPathDB:AAEL027658	IEA		P	unspecified product		protein_coding	taxon:9900000001	20231212	goa_import
VEuPathDB	AAEL009588	AAEL009588		GO:0006355	VEuPathDB:AAEL009588	IEA		P	unspecified product		protein_coding	taxon:9900000001	20231212	goa_import
VEuPathDB	AAEL009588	AAEL009588		GO:0006355	VEuPathDB:AAEL009588	IEA		P	unspecified product		protein_coding	taxon:9900000001	20231212	goa_import
VEuPathDB	AAEL019792	AAEL019792		GO:0006355	VEuPathDB:AAEL019792	IEA		P	unspecified product		protein_coding	taxon:9900000001	20231212	goa_import
VEuPathDB	AAEL010545	AAEL010545		GO:0006355	VEuPathDB:AAEL010545	IEA		P	unspecified product		protein_coding	taxon:9900000001	20231212	goa_import
VEuPathDB	AAEL010545	AAEL010545		GO:0006355	VEuPathDB:AAEL010545	IEA		P	unspecified product		protein_coding	taxon:9900000001	20231212	goa_import
VEuPathDB	AAEL005345	AAEL005345		GO:0006355	VEuPathDB:AAEL005345	IEA		P	unspecified product		protein_coding	taxon:9900000001	20231212	goa_import
VEuPathDB	AAEL005368	AAEL005368		GO:0006355	VEuPathDB:AAEL005368	IEA		P	unspecified product		protein_coding	taxon:9900000001	20231212	goa_import
VEuPathDB	AAEL005368	AAEL005368		GO:0006355	VEuPathDB:AAEL005368	IEA		P	unspecified product		protein_coding	taxon:9900000001	20231212	goa_import
VEuPathDB	AAEL001796	AAEL001796		GO:0006355	VEuPathDB:AAEL001796	IEA		P	unspecified product		protein_coding	taxon:9900000001	20231212	goa_import
VEuPathDB	AAEL001796	AAEL001796		GO:0006355	VEuPathDB:AAEL001796	IEA		P	unspecified product		protein_coding	taxon:9900000001	20231212	goa_import
VEuPathDB	AAEL001796	AAEL001796		GO:0006355	VEuPathDB:AAEL001796	IEA		P	unspecified product		protein_coding	taxon:9900000001	20231212	goa_import
VEuPathDB	AAEL005147	AAEL005147		GO:0006355	VEuPathDB:AAEL005147	IEA		P	unspecified product		protein_coding	taxon:9900000001	20231212	goa_import
VEuPathDB	AAEL002539	AAEL002539		GO:0051017	VEuPathDB:AAEL002539	IEA		P	unspecified product		protein_coding	taxon:9900000001	20231212	goa_import
VEuPathDB	AAEL003957	AAEL003957		GO:0030042	VEuPathDB:AAEL003957	IEA		P	unspecified product		protein_coding	taxon:9900000001	20231212	goa_import
VEuPathDB	AAEL003957	AAEL003957		GO:0030042	VEuPathDB:AAEL003957	IEA		P	unspecified product		protein_coding	taxon:9900000001	20231212	goa_import
VEuPathDB	AAEL002438	AAEL002438		GO:0030431	VEuPathDB:AAEL002438	IEA		P	unspecified product		protein_coding	taxon:9900000001	20231212	goa_import
VEuPathDB	AAEL004517	AAEL004517		GO:0030431	VEuPathDB:AAEL004517	IEA		P	unspecified product		protein_coding	taxon:9900000001	20231212	goa_import
VEuPathDB	AAEL004515	AAEL004515		GO:0030431	VEuPathDB:AAEL004515	IEA		P	unspecified product		protein_coding	taxon:9900000001	20231212	goa_import
VEuPathDB	AAEL013251	AAEL013251		GO:0030431	VEuPathDB:AAEL013251	IEA		P	unspecified product		protein_coding	taxon:9900000001	20231212	goa_import
VEuPathDB	AAEL013251	AAEL013251		GO:0030431	VEuPathDB:AAEL013251	IEA		P	unspecified product		protein_coding	taxon:9900000001	20231212	goa_import
VEuPathDB	AAEL013994	AAEL013994		GO:0030433	VEuPathDB:AAEL013994	IEA		P	unspecified product		protein_coding	taxon:9900000001	20231212	goa_import
VEuPathDB	AAEL004563	AAEL004563		GO:0030433	VEuPathDB:AAEL004563	IEA		P	unspecified product		protein_coding	taxon:9900000001	20231212	goa_import
VEuPathDB	AAEL004697	AAEL004697		GO:0030433	VEuPathDB:AAEL004697	IEA		P	unspecified product		protein_coding	taxon:9900000001	20231212	goa_import
VEuPathDB	AAEL004697	AAEL004697		GO:0030433	VEuPathDB:AAEL004697	IEA		P	unspecified product		protein_coding	taxon:9900000001	20231212	goa_import
VEuPathDB	AAEL004697	AAEL004697		GO:0030433	VEuPathDB:AAEL004697	IEA		P	unspecified product		protein_coding	taxon:9900000001	20231212	goa_import
VEuPathDB	AAEL005405	AAEL005405		GO:0030433	VEuPathDB:AAEL005405	IEA		P	unspecified product		protein_coding	taxon:9900000001	20231212	goa_import
VEuPathDB	AAEL002077	AAEL002077		GO:0043161	VEuPathDB:AAEL002077	IEA		P	unspecified product		protein_coding	taxon:9900000001	20231212	goa_import
VEuPathDB	AAEL006174	AAEL006174		GO:0043161	VEuPathDB:AAEL006174	IEA		P	unspecified product		protein_coding	taxon:9900000001	20231212	goa_import
VEuPathDB	AAEL006677	AAEL006677		GO:0043161	VEuPathDB:AAEL006677	IEA		P	unspecified product		protein_coding	taxon:9900000001	20231212	goa_import
VEuPathDB	AAEL004308	AAEL004308		GO:0043161	VEuPathDB:AAEL004308	IEA		P	unspecified product		protein_coding	taxon:9900000001	20231212	goa_import
VEuPathDB	AAEL006441	Prosbeta1		GO:0043161	VEuPathDB:AAEL006441	IEA		P	unspecified product		protein_coding	taxon:9900000001	20231212	goa_import
VEuPathDB	AAEL005014	AAEL005014		GO:0070588	VEuPathDB:AAEL005014	IEA		P	unspecified product		protein_coding	taxon:9900000001	20231212	goa_import
VEuPathDB	AAEL005014	AAEL005014		GO:0070588	VEuPathDB:AAEL005014	IEA		P	unspecified product		protein_coding	taxon:9900000001	20231212	goa_import
VEuPathDB	AAEL005014	AAEL005014		GO:0070588	VEuPathDB:AAEL005014	IEA		P	unspecified product		protein_coding	taxon:9900000001	20231212	goa_import
VEuPathDB	AAEL011835	AAEL011835		GO:0055085	VEuPathDB:AAEL011835	IEA		P	unspecified product		protein_coding	taxon:9900000001	20231212	goa_import
VEuPathDB	AAEL022435	AAEL022435		GO:0055085	VEuPathDB:AAEL022435	IEA		P	unspecified product		protein_coding	taxon:9900000001	20231212	goa_import
VEuPathDB	AAEL003192	AAEL003192		GO:0055085	VEuPathDB:AAEL003192	IEA		P	unspecified product		protein_coding	taxon:9900000001	20231212	goa_import
VEuPathDB	AAEL003192	AAEL003192		GO:0055085	VEuPathDB:AAEL003192	IEA		P	unspecified product		protein_coding	taxon:9900000001	20231212	goa_import
VEuPathDB	AAEL027127	AAEL027127		GO:0055085	VEuPathDB:AAEL027127	IEA		P	unspecified product		protein_coding	taxon:9900000001	20231212	goa_import
VEuPathDB	AAEL008494	AAEL008494		GO:0055085	VEuPathDB:AAEL008494	IEA		P	unspecified product		protein_coding	taxon:9900000001	20231212	goa_import
VEuPathDB	AAEL022769	AAEL022769		GO:0055085	VEuPathDB:AAEL022769	IEA		P	unspecified product		protein_coding	taxon:9900000001	20231212	goa_import
VEuPathDB	AAEL012930	AAEL012930		GO:0006355	VEuPathDB:AAEL012930	IEA		P	unspecified product		protein_coding	taxon:9900000001	20231212	goa_import
VEuPathDB	AAEL012930	AAEL012930		GO:0006355	VEuPathDB:AAEL012930	IEA		P	unspecified product		protein_coding	taxon:9900000001	20231212	goa_import
VEuPathDB	AAEL012930	AAEL012930		GO:0006355	VEuPathDB:AAEL012930	IEA		P	unspecified product		protein_coding	taxon:9900000001	20231212	goa_import
VEuPathDB	AAEL003436	AAEL003436		GO:0006355	VEuPathDB:AAEL003436	IEA		P	unspecified product		protein_coding	taxon:9900000001	20231212	goa_import
VEuPathDB	AAEL001912	AAEL001912		GO:0006355	VEuPathDB:AAEL001912	IEA		P	unspecified product		protein_coding	taxon:9900000001	20231212	goa_import
VEuPathDB	AAEL011926	AAEL011926		GO:0006355	VEuPathDB:AAEL011926	IEA		P	unspecified product		protein_coding	taxon:9900000001	20231212	goa_import
VEuPathDB	AAEL014284	AAEL014284		GO:0006355	VEuPathDB:AAEL014284	IEA		P	unspecified product		protein_coding	taxon:9900000001	20231212	goa_import
VEuPathDB	AAEL006932	AAEL006932		GO:0006355	VEuPathDB:AAEL006932	IEA		P	unspecified product		protein_coding	taxon:9900000001	20231212	goa_import
VEuPathDB	AAEL010343	AAEL010343		GO:0006355	VEuPathDB:AAEL010343	IEA		P	unspecified product		protein_coding	taxon:9900000001	20231212	goa_import
VEuPathDB	AAEL007120	AAEL007120		GO:0006355	VEuPathDB:AAEL007120	IEA		P	unspecified product		protein_coding	taxon:9900000001	20231212	goa_import
VEuPathDB	AAEL023454	AAEL023454		GO:0055085	VEuPathDB:AAEL023454	IEA		P	unspecified product		protein_coding	taxon:9900000001	20231212	goa_import
VEuPathDB	AAEL023176	AAEL023176		GO:0055085	VEuPathDB:AAEL023176	IEA		P	unspecified product		protein_coding	taxon:9900000001	20231212	goa_import
VEuPathDB	AAEL001289	AAEL001289		GO:0055085	VEuPathDB:AAEL001289	IEA		P	unspecified product		protein_coding	taxon:9900000001	20231212	goa_import
VEuPathDB	AAEL001289	AAEL001289		GO:0055085	VEuPathDB:AAEL001289	IEA		P	unspecified product		protein_coding	taxon:9900000001	20231212	goa_import
VEuPathDB	AAEL001289	AAEL001289		GO:0055085	VEuPathDB:AAEL001289	IEA		P	unspecified product		protein_coding	taxon:9900000001	20231212	goa_import
VEuPathDB	AAEL009314	AAEL009314		GO:0055085	VEuPathDB:AAEL009314	IEA		P	unspecified product		protein_coding	taxon:9900000001	20231212	goa_import
VEuPathDB	AAEL012098	AAEL012098		GO:0055085	VEuPathDB:AAEL012098	IEA		P	unspecified product		protein_coding	taxon:9900000001	20231212	goa_import
VEuPathDB	AAEL012098	AAEL012098		GO:0055085	VEuPathDB:AAEL012098	IEA		P	unspecified product		protein_coding	taxon:9900000001	20231212	goa_import
VEuPathDB	AAEL005278	AAEL005278		GO:0055085	VEuPathDB:AAEL005278	IEA		P	unspecified product		protein_coding	taxon:9900000001	20231212	goa_import
VEuPathDB	AAEL005278	AAEL005278		GO:0055085	VEuPathDB:AAEL005278	IEA		P	unspecified product		protein_coding	taxon:9900000001	20231212	goa_import
VEuPathDB	AAEL000242	AAEL000242		GO:0055085	VEuPathDB:AAEL000242	IEA		P	unspecified product		protein_coding	taxon:9900000001	20231212	goa_import
VEuPathDB	AAEL000242	AAEL000242		GO:0055085	VEuPathDB:AAEL000242	IEA		P	unspecified product		protein_coding	taxon:9900000001	20231212	goa_import
VEuPathDB	AAEL000249	AAEL000249		GO:0055085	VEuPathDB:AAEL000249	IEA		P	unspecified product		protein_coding	taxon:9900000001	20231212	goa_import
VEuPathDB	AAEL004179	AAEL004179		GO:0055085	VEuPathDB:AAEL004179	IEA		P	unspecified product		protein_coding	taxon:9900000001	20231212	goa_import
VEuPathDB	AAEL004179	AAEL004179		GO:0055085	VEuPathDB:AAEL004179	IEA		P	unspecified product		protein_coding	taxon:9900000001	20231212	goa_import
VEuPathDB	AAEL005204	AAEL005204		GO:0055085	VEuPathDB:AAEL005204	IEA		P	unspecified product		protein_coding	taxon:9900000001	20231212	goa_import
VEuPathDB	AAEL006835	AAEL006835		GO:0055085	VEuPathDB:AAEL006835	IEA		P	unspecified product		protein_coding	taxon:9900000001	20231212	goa_import
VEuPathDB	AAEL005419	twf		GO:0030837	VEuPathDB:AAEL005419	IEA		P	unspecified product		protein_coding	taxon:9900000001	20231212	goa_import
VEuPathDB	AAEL012106	AAEL012106		GO:0030054	VEuPathDB:AAEL012106	IEA		C	unspecified product		protein_coding	taxon:9900000001	20231212	goa_import
VEuPathDB	AAEL007664	AAEL007664		GO:0030054	VEuPathDB:AAEL007664	IEA		C	unspecified product		protein_coding	taxon:9900000001	20231212	goa_import
VEuPathDB	AAEL010570	AAEL010570		GO:0030054	VEuPathDB:AAEL010570	IEA		C	unspecified product		protein_coding	taxon:9900000001	20231212	goa_import
VEuPathDB	AAEL008090	AAEL008090		GO:0030054	VEuPathDB:AAEL008090	IEA		C	unspecified product		protein_coding	taxon:9900000001	20231212	goa_import
VEuPathDB	AAEL008543	Cdc42		GO:0030054	VEuPathDB:AAEL008543	IEA		C	unspecified product		protein_coding	taxon:9900000001	20231212	goa_import
VEuPathDB	AAEL008543	Cdc42		GO:0030054	VEuPathDB:AAEL008543	IEA		C	unspecified product		protein_coding	taxon:9900000001	20231212	goa_import
VEuPathDB	AAEL007915	AAEL007915		GO:0030054	VEuPathDB:AAEL007915	IEA		C	unspecified product		protein_coding	taxon:9900000001	20231212	goa_import
VEuPathDB	AAEL018149	AAEL018149		GO:0030054	VEuPathDB:AAEL018149	IEA		C	unspecified product		protein_coding	taxon:9900000001	20231212	goa_import
VEuPathDB	AAEL002538	AAEL002538		GO:0030054	VEuPathDB:AAEL002538	IEA		C	unspecified product		protein_coding	taxon:9900000001	20231212	goa_import
VEuPathDB	AAEL002506	AAEL002506		GO:0030054	VEuPathDB:AAEL002506	IEA		C	unspecified product		protein_coding	taxon:9900000001	20231212	goa_import
VEuPathDB	AAEL002518	AAEL002518		GO:0030054	VEuPathDB:AAEL002518	IEA		C	unspecified product		protein_coding	taxon:9900000001	20231212	goa_import
VEuPathDB	AAEL022196	AAEL022196		GO:0030054	VEuPathDB:AAEL022196	IEA		C	unspecified product		protein_coding	taxon:9900000001	20231212	goa_import
VEuPathDB	AAEL022196	AAEL022196		GO:0030054	VEuPathDB:AAEL022196	IEA		C	unspecified product		protein_coding	taxon:9900000001	20231212	goa_import
VEuPathDB	AAEL006726	inx4		GO:0030054	VEuPathDB:AAEL006726	IEA		C	unspecified product		protein_coding	taxon:9900000001	20231212	goa_import
VEuPathDB	AAEL002887	arm		GO:0030054	VEuPathDB:AAEL002887	IEA		C	unspecified product		protein_coding	taxon:9900000001	20231212	goa_import
VEuPathDB	AAEL002887	arm		GO:0030054	VEuPathDB:AAEL002887	IEA		C	unspecified product		protein_coding	taxon:9900000001	20231212	goa_import
VEuPathDB	AAEL002887	arm		GO:0030054	VEuPathDB:AAEL002887	IEA		C	unspecified product		protein_coding	taxon:9900000001	20231212	goa_import
VEuPathDB	AAEL004846	AAEL004846		GO:0030054	VEuPathDB:AAEL004846	IEA		C	unspecified product		protein_coding	taxon:9900000001	20231212	goa_import
VEuPathDB	AAEL004846	AAEL004846		GO:0030054	VEuPathDB:AAEL004846	IEA		C	unspecified product		protein_coding	taxon:9900000001	20231212	goa_import
VEuPathDB	AAEL021479	AAEL021479		GO:0030054	VEuPathDB:AAEL021479	IEA		C	unspecified product		protein_coding	taxon:9900000001	20231212	goa_import
VEuPathDB	AAEL004006	AAEL004006		GO:0030054	VEuPathDB:AAEL004006	IEA		C	unspecified product		protein_coding	taxon:9900000001	20231212	goa_import
VEuPathDB	AAEL004032	AAEL004032		GO:0030054	VEuPathDB:AAEL004032	IEA		C	unspecified product		protein_coding	taxon:9900000001	20231212	goa_import
VEuPathDB	AAEL018308	AAEL018308		GO:0030054	VEuPathDB:AAEL018308	IEA		C	unspecified product		protein_coding	taxon:9900000001	20231212	goa_import
VEuPathDB	AAEL014227	shakB		GO:0030054	VEuPathDB:AAEL014227	IEA		C	unspecified product		protein_coding	taxon:9900000001	20231212	goa_import
VEuPathDB	AAEL014846	inx1		GO:0030054	VEuPathDB:AAEL014846	IEA		C	unspecified product		protein_coding	taxon:9900000001	20231212	goa_import
VEuPathDB	AAEL014846	inx1		GO:0030054	VEuPathDB:AAEL014846	IEA		C	unspecified product		protein_coding	taxon:9900000001	20231212	goa_import
VEuPathDB	AAEL014847	inx2		GO:0030054	VEuPathDB:AAEL014847	IEA		C	unspecified product		protein_coding	taxon:9900000001	20231212	goa_import
VEuPathDB	AAEL008588	inx7		GO:0030054	VEuPathDB:AAEL008588	IEA		C	unspecified product		protein_coding	taxon:9900000001	20231212	goa_import
VEuPathDB	AAEL008587	AAEL008587		GO:0030054	VEuPathDB:AAEL008587	IEA		C	unspecified product		protein_coding	taxon:9900000001	20231212	goa_import
VEuPathDB	AAEL008587	AAEL008587		GO:0030054	VEuPathDB:AAEL008587	IEA		C	unspecified product		protein_coding	taxon:9900000001	20231212	goa_import
VEuPathDB	Ir25a	Ir25a		GO:0030054	VEuPathDB:AAEL009813	IEA		C	unspecified product		protein_coding	taxon:9900000001	20231212	goa_import
VEuPathDB	AAEL008055	AAEL008055		GO:0030054	VEuPathDB:AAEL008055	IEA		C	unspecified product		protein_coding	taxon:9900000001	20231212	goa_import
VEuPathDB	AAEL008055	AAEL008055		GO:0030054	VEuPathDB:AAEL008055	IEA		C	unspecified product		protein_coding	taxon:9900000001	20231212	goa_import
VEuPathDB	AAEL008055	AAEL008055		GO:0030054	VEuPathDB:AAEL008055	IEA		C	unspecified product		protein_coding	taxon:9900000001	20231212	goa_import
VEuPathDB	AAEL008055	AAEL008055		GO:0030054	VEuPathDB:AAEL008055	IEA		C	unspecified product		protein_coding	taxon:9900000001	20231212	goa_import
VEuPathDB	AAEL008055	AAEL008055		GO:0030054	VEuPathDB:AAEL008055	IEA		C	unspecified product		protein_coding	taxon:9900000001	20231212	goa_import
VEuPathDB	AAEL011248	inx3		GO:0030054	VEuPathDB:AAEL011248	IEA		C	unspecified product		protein_coding	taxon:9900000001	20231212	goa_import
VEuPathDB	AAEL011248	inx3		GO:0030054	VEuPathDB:AAEL011248	IEA		C	unspecified product		protein_coding	taxon:9900000001	20231212	goa_import
VEuPathDB	AAEL011248	inx3		GO:0030054	VEuPathDB:AAEL011248	IEA		C	unspecified product		protein_coding	taxon:9900000001	20231212	goa_import
VEuPathDB	AAEL011248	inx3		GO:0030054	VEuPathDB:AAEL011248	IEA		C	unspecified product		protein_coding	taxon:9900000001	20231212	goa_import
VEuPathDB	AAEL008758	AAEL008758		GO:0030054	VEuPathDB:AAEL008758	IEA		C	unspecified product		protein_coding	taxon:9900000001	20231212	goa_import
VEuPathDB	AAEL018352	AAEL018352		GO:0030054	VEuPathDB:AAEL018352	IEA		C	unspecified product		protein_coding	taxon:9900000001	20231212	goa_import
VEuPathDB	AAEL019913	AAEL019913		GO:0006355	VEuPathDB:AAEL019913	IEA		P	unspecified product		protein_coding	taxon:9900000001	20231212	goa_import
VEuPathDB	AAEL006419	AAEL006419		GO:0006355	VEuPathDB:AAEL006419	IEA		P	unspecified product		protein_coding	taxon:9900000001	20231212	goa_import
VEuPathDB	AAEL010354	AAEL010354		GO:0006355	VEuPathDB:AAEL010354	IEA		P	unspecified product		protein_coding	taxon:9900000001	20231212	goa_import
VEuPathDB	AAEL007221	AAEL007221		GO:0006355	VEuPathDB:AAEL007221	IEA		P	unspecified product		protein_coding	taxon:9900000001	20231212	goa_import
VEuPathDB	AAEL014635	AAEL014635		GO:0006355	VEuPathDB:AAEL014635	IEA		P	unspecified product		protein_coding	taxon:9900000001	20231212	goa_import
VEuPathDB	AAEL007252	AAEL007252		GO:0006355	VEuPathDB:AAEL007252	IEA		P	unspecified product		protein_coding	taxon:9900000001	20231212	goa_import
VEuPathDB	AAEL002179	AAEL002179		GO:0006355	VEuPathDB:AAEL002179	IEA		P	unspecified product		protein_coding	taxon:9900000001	20231212	goa_import
VEuPathDB	AAEL027096	AAEL027096		GO:0006355	VEuPathDB:AAEL027096	IEA		P	unspecified product		protein_coding	taxon:9900000001	20231212	goa_import
VEuPathDB	AAEL027096	AAEL027096		GO:0006355	VEuPathDB:AAEL027096	IEA		P	unspecified product		protein_coding	taxon:9900000001	20231212	goa_import
VEuPathDB	AAEL005731	AAEL005731		GO:0006355	VEuPathDB:AAEL005731	IEA		P	unspecified product		protein_coding	taxon:9900000001	20231212	goa_import
VEuPathDB	AAEL005731	AAEL005731		GO:0006355	VEuPathDB:AAEL005731	IEA		P	unspecified product		protein_coding	taxon:9900000001	20231212	goa_import
VEuPathDB	AAEL006447	AAEL006447		GO:0006355	VEuPathDB:AAEL006447	IEA		P	unspecified product		protein_coding	taxon:9900000001	20231212	goa_import
VEuPathDB	AAEL004097	AAEL004097		GO:0006355	VEuPathDB:AAEL004097	IEA		P	unspecified product		protein_coding	taxon:9900000001	20231212	goa_import
VEuPathDB	AAEL019770	AAEL019770		GO:0006355	VEuPathDB:AAEL019770	IEA		P	unspecified product		protein_coding	taxon:9900000001	20231212	goa_import
VEuPathDB	AAEL004106	AAEL004106		GO:0006355	VEuPathDB:AAEL004106	IEA		P	unspecified product		protein_coding	taxon:9900000001	20231212	goa_import
VEuPathDB	AAEL005558	AAEL005558		GO:0006355	VEuPathDB:AAEL005558	IEA		P	unspecified product		protein_coding	taxon:9900000001	20231212	goa_import
VEuPathDB	AAEL005022	Med15		GO:0006355	VEuPathDB:AAEL005022	IEA		P	unspecified product		protein_coding	taxon:9900000001	20231212	goa_import
VEuPathDB	AAEL018125	AAEL018125		GO:0055085	VEuPathDB:AAEL018125	IEA		P	unspecified product		protein_coding	taxon:9900000001	20231212	goa_import
VEuPathDB	AAEL018125	AAEL018125		GO:0055085	VEuPathDB:AAEL018125	IEA		P	unspecified product		protein_coding	taxon:9900000001	20231212	goa_import
VEuPathDB	AAEL020482	AAEL020482		GO:0055085	VEuPathDB:AAEL020482	IEA		P	unspecified product		protein_coding	taxon:9900000001	20231212	goa_import
VEuPathDB	AAEL017462	AAEL017462		GO:0055085	VEuPathDB:AAEL017462	IEA		P	unspecified product		protein_coding	taxon:9900000001	20231212	goa_import
VEuPathDB	AAEL017462	AAEL017462		GO:0055085	VEuPathDB:AAEL017462	IEA		P	unspecified product		protein_coding	taxon:9900000001	20231212	goa_import
VEuPathDB	AAEL017462	AAEL017462		GO:0055085	VEuPathDB:AAEL017462	IEA		P	unspecified product		protein_coding	taxon:9900000001	20231212	goa_import
VEuPathDB	AAEL017462	AAEL017462		GO:0055085	VEuPathDB:AAEL017462	IEA		P	unspecified product		protein_coding	taxon:9900000001	20231212	goa_import
VEuPathDB	AAEL024179	AAEL024179		GO:0055085	VEuPathDB:AAEL024179	IEA		P	unspecified product		protein_coding	taxon:9900000001	20231212	goa_import
VEuPathDB	AAEL006482	AAEL006482		GO:0055085	VEuPathDB:AAEL006482	IEA		P	unspecified product		protein_coding	taxon:9900000001	20231212	goa_import
VEuPathDB	AAEL006487	AAEL006487		GO:0055085	VEuPathDB:AAEL006487	IEA		P	unspecified product		protein_coding	taxon:9900000001	20231212	goa_import
VEuPathDB	AAEL004397	AAEL004397		GO:0055085	VEuPathDB:AAEL004397	IEA		P	unspecified product		protein_coding	taxon:9900000001	20231212	goa_import
VEuPathDB	AAEL006535	AAEL006535		GO:0030054	VEuPathDB:AAEL006535	IEA		C	unspecified product		protein_coding	taxon:9900000001	20231212	goa_import
VEuPathDB	AAEL008166	AAEL008166		GO:0030060	VEuPathDB:AAEL008166	IEA		F	unspecified product		protein_coding	taxon:9900000001	20231212	goa_import
VEuPathDB	AAEL007707	AAEL007707		GO:0030060	VEuPathDB:AAEL007707	IEA		F	unspecified product		protein_coding	taxon:9900000001	20231212	goa_import
VEuPathDB	AAEL007707	AAEL007707		GO:0030060	VEuPathDB:AAEL007707	IEA		F	unspecified product		protein_coding	taxon:9900000001	20231212	goa_import
VEuPathDB	AAEL007707	AAEL007707		GO:0030060	VEuPathDB:AAEL007707	IEA		F	unspecified product		protein_coding	taxon:9900000001	20231212	goa_import
VEuPathDB	AAEL007707	AAEL007707		GO:0030060	VEuPathDB:AAEL007707	IEA		F	unspecified product		protein_coding	taxon:9900000001	20231212	goa_import
VEuPathDB	AAEL008167	AAEL008167		GO:0045239	VEuPathDB:AAEL008167	IEA		C	unspecified product		protein_coding	taxon:9900000001	20231212	goa_import
VEuPathDB	AAEL000116	AAEL000116		GO:0030071	VEuPathDB:AAEL000116	IEA		P	unspecified product		protein_coding	taxon:9900000001	20231212	goa_import
VEuPathDB	AAEL000116	AAEL000116		GO:0030071	VEuPathDB:AAEL000116	IEA		P	unspecified product		protein_coding	taxon:9900000001	20231212	goa_import
VEuPathDB	AAEL003273	AAEL003273		GO:0030071	VEuPathDB:AAEL003273	IEA		P	unspecified product		protein_coding	taxon:9900000001	20231212	goa_import
VEuPathDB	AAEL014377	AAEL014377		GO:0030870	VEuPathDB:AAEL014377	IEA		C	unspecified product		protein_coding	taxon:9900000001	20231212	goa_import
VEuPathDB	AAEL023601	AAEL023601		GO:0030870	VEuPathDB:AAEL023601	IEA		C	unspecified product		protein_coding	taxon:9900000001	20231212	goa_import
VEuPathDB	AAEL023601	AAEL023601		GO:0030870	VEuPathDB:AAEL023601	IEA		C	unspecified product		protein_coding	taxon:9900000001	20231212	goa_import
VEuPathDB	AAEL008724	AAEL008724		GO:0031390	VEuPathDB:AAEL008724	IEA		C	unspecified product		protein_coding	taxon:9900000001	20231212	goa_import
VEuPathDB	AAEL019547	AAEL019547		GO:0031390	VEuPathDB:AAEL019547	IEA		C	unspecified product		protein_coding	taxon:9900000001	20231212	goa_import
VEuPathDB	AAEL013722	AAEL013722		GO:0031395	VEuPathDB:AAEL013722	IEA		C	unspecified product		protein_coding	taxon:9900000001	20231212	goa_import
VEuPathDB	AAEL000239	AAEL000239		GO:0030100	VEuPathDB:AAEL000239	IEA		P	unspecified product		protein_coding	taxon:9900000001	20231212	goa_import
VEuPathDB	AAEL000239	AAEL000239		GO:0030100	VEuPathDB:AAEL000239	IEA		P	unspecified product		protein_coding	taxon:9900000001	20231212	goa_import
VEuPathDB	AAEL026939	AAEL026939		GO:0030507	VEuPathDB:AAEL026939	IEA		F	unspecified product		protein_coding	taxon:9900000001	20231212	goa_import
VEuPathDB	AAEL026939	AAEL026939		GO:0030507	VEuPathDB:AAEL026939	IEA		F	unspecified product		protein_coding	taxon:9900000001	20231212	goa_import
VEuPathDB	AAEL005022	Med15		GO:0006355	VEuPathDB:AAEL005022	IEA		P	unspecified product		protein_coding	taxon:9900000001	20231212	goa_import
VEuPathDB	AAEL001116	AAEL001116		GO:0006355	VEuPathDB:AAEL001116	IEA		P	unspecified product		protein_coding	taxon:9900000001	20231212	goa_import
VEuPathDB	AAEL007672	AAEL007672		GO:0006355	VEuPathDB:AAEL007672	IEA		P	unspecified product		protein_coding	taxon:9900000001	20231212	goa_import
VEuPathDB	AAEL007397	E75		GO:0006355	VEuPathDB:AAEL007397	IEA		P	unspecified product		protein_coding	taxon:9900000001	20231212	goa_import
VEuPathDB	AAEL007397	E75		GO:0006355	VEuPathDB:AAEL007397	IEA		P	unspecified product		protein_coding	taxon:9900000001	20231212	goa_import
VEuPathDB	AAEL007397	E75		GO:0006355	VEuPathDB:AAEL007397	IEA		P	unspecified product		protein_coding	taxon:9900000001	20231212	goa_import
VEuPathDB	AAEL010327	AAEL010327		GO:0006355	VEuPathDB:AAEL010327	IEA		P	unspecified product		protein_coding	taxon:9900000001	20231212	goa_import
VEuPathDB	AAEL010488	AAEL010488		GO:0006355	VEuPathDB:AAEL010488	IEA		P	unspecified product		protein_coding	taxon:9900000001	20231212	goa_import
VEuPathDB	AAEL001304	AAEL001304		GO:0006355	VEuPathDB:AAEL001304	IEA		P	unspecified product		protein_coding	taxon:9900000001	20231212	goa_import
VEuPathDB	AAEL019713	AAEL019713		GO:0006355	VEuPathDB:AAEL019713	IEA		P	unspecified product		protein_coding	taxon:9900000001	20231212	goa_import
VEuPathDB	AAEL019713	AAEL019713		GO:0006355	VEuPathDB:AAEL019713	IEA		P	unspecified product		protein_coding	taxon:9900000001	20231212	goa_import
VEuPathDB	AAEL019713	AAEL019713		GO:0006355	VEuPathDB:AAEL019713	IEA		P	unspecified product		protein_coding	taxon:9900000001	20231212	goa_import
VEuPathDB	AAEL024141	AAEL024141		GO:0006355	VEuPathDB:AAEL024141	IEA		P	unspecified product		protein_coding	taxon:9900000001	20231212	goa_import
VEuPathDB	AAEL024141	AAEL024141		GO:0006355	VEuPathDB:AAEL024141	IEA		P	unspecified product		protein_coding	taxon:9900000001	20231212	goa_import
VEuPathDB	AAEL011654	AAEL011654		GO:0055085	VEuPathDB:AAEL011654	IEA		P	unspecified product		protein_coding	taxon:9900000001	20231212	goa_import
VEuPathDB	AAEL011654	AAEL011654		GO:0055085	VEuPathDB:AAEL011654	IEA		P	unspecified product		protein_coding	taxon:9900000001	20231212	goa_import
VEuPathDB	AAEL003809	AAEL003809		GO:0055085	VEuPathDB:AAEL003809	IEA		P	unspecified product		protein_coding	taxon:9900000001	20231212	goa_import
VEuPathDB	AAEL003810	AAEL003810		GO:0055085	VEuPathDB:AAEL003810	IEA		P	unspecified product		protein_coding	taxon:9900000001	20231212	goa_import
```
