## Supplementary Files 1-18 for "The co-receptors *Orco* and *Ir8a* are required for coordinated expression of chemosensory genes in the antennae of the yellow fever mosquito, *Aedes aegypti*": Supplementary 03□ Merged_Gene_Ontology_Terms.gaf (part 2 of 9)

```
VEuPathDB	AAEL008232	AAEL008232		GO:0055085	VEuPathDB:AAEL008232	IEA		P	unspecified product		protein_coding	taxon:9900000001	20231212	goa_import
VEuPathDB	AAEL018150	AAEL018150		GO:0055085	VEuPathDB:AAEL018150	IEA		P	unspecified product		protein_coding	taxon:9900000001	20231212	goa_import
VEuPathDB	AAEL008232	AAEL008232		GO:0055085	VEuPathDB:AAEL008232	IEA		P	unspecified product		protein_coding	taxon:9900000001	20231212	goa_import
VEuPathDB	AAEL008028	AAEL008028		GO:0055085	VEuPathDB:AAEL008028	IEA		P	unspecified product		protein_coding	taxon:9900000001	20231212	goa_import
VEuPathDB	AAEL008028	AAEL008028		GO:0055085	VEuPathDB:AAEL008028	IEA		P	unspecified product		protein_coding	taxon:9900000001	20231212	goa_import
VEuPathDB	AAEL008028	AAEL008028		GO:0055085	VEuPathDB:AAEL008028	IEA		P	unspecified product		protein_coding	taxon:9900000001	20231212	goa_import
VEuPathDB	AAEL012691	AAEL012691		GO:0055085	VEuPathDB:AAEL012691	IEA		P	unspecified product		protein_coding	taxon:9900000001	20231212	goa_import
VEuPathDB	AAEL010650	AAEL010650		GO:0055085	VEuPathDB:AAEL010650	IEA		P	unspecified product		protein_coding	taxon:9900000001	20231212	goa_import
VEuPathDB	AAEL010650	AAEL010650		GO:0055085	VEuPathDB:AAEL010650	IEA		P	unspecified product		protein_coding	taxon:9900000001	20231212	goa_import
VEuPathDB	AAEL013756	AAEL013756		GO:0055085	VEuPathDB:AAEL013756	IEA		P	unspecified product		protein_coding	taxon:9900000001	20231212	goa_import
VEuPathDB	AAEL013756	AAEL013756		GO:0055085	VEuPathDB:AAEL013756	IEA		P	unspecified product		protein_coding	taxon:9900000001	20231212	goa_import
VEuPathDB	AAEL020162	AAEL020162		GO:0055085	VEuPathDB:AAEL020162	IEA		P	unspecified product		protein_coding	taxon:9900000001	20231212	goa_import
VEuPathDB	AAEL020162	AAEL020162		GO:0055085	VEuPathDB:AAEL020162	IEA		P	unspecified product		protein_coding	taxon:9900000001	20231212	goa_import
VEuPathDB	AAEL026939	AAEL026939		GO:0030507	VEuPathDB:AAEL026939	IEA		F	unspecified product		protein_coding	taxon:9900000001	20231212	goa_import
VEuPathDB	AAEL026939	AAEL026939		GO:0030507	VEuPathDB:AAEL026939	IEA		F	unspecified product		protein_coding	taxon:9900000001	20231212	goa_import
VEuPathDB	AAEL026939	AAEL026939		GO:0030507	VEuPathDB:AAEL026939	IEA		F	unspecified product		protein_coding	taxon:9900000001	20231212	goa_import
VEuPathDB	AAEL026939	AAEL026939		GO:0030507	VEuPathDB:AAEL026939	IEA		F	unspecified product		protein_coding	taxon:9900000001	20231212	goa_import
VEuPathDB	AAEL000084	AAEL000084		GO:0030891	VEuPathDB:AAEL000084	IEA		C	unspecified product		protein_coding	taxon:9900000001	20231212	goa_import
VEuPathDB	AAEL000084	AAEL000084		GO:0030891	VEuPathDB:AAEL000084	IEA		C	unspecified product		protein_coding	taxon:9900000001	20231212	goa_import
VEuPathDB	AAEL010759	AAEL010759		GO:0030896	VEuPathDB:AAEL010759	IEA		C	unspecified product		protein_coding	taxon:9900000001	20231212	goa_import
VEuPathDB	AAEL006107	AAEL006107		GO:0030896	VEuPathDB:AAEL006107	IEA		C	unspecified product		protein_coding	taxon:9900000001	20231212	goa_import
VEuPathDB	AAEL010559	AAEL010559		GO:0030897	VEuPathDB:AAEL010559	IEA		C	unspecified product		protein_coding	taxon:9900000001	20231212	goa_import
VEuPathDB	AAEL019565	AAEL019565		GO:0030897	VEuPathDB:AAEL019565	IEA		C	unspecified product		protein_coding	taxon:9900000001	20231212	goa_import
VEuPathDB	AAEL012042	AAEL012042		GO:0055085	VEuPathDB:AAEL012042	IEA		P	unspecified product		protein_coding	taxon:9900000001	20231212	goa_import
VEuPathDB	AAEL007547	AAEL007547		GO:0055085	VEuPathDB:AAEL007547	IEA		P	unspecified product		protein_coding	taxon:9900000001	20231212	goa_import
VEuPathDB	AAEL007547	AAEL007547		GO:0055085	VEuPathDB:AAEL007547	IEA		P	unspecified product		protein_coding	taxon:9900000001	20231212	goa_import
VEuPathDB	AAEL019597	AAEL019597		GO:0055085	VEuPathDB:AAEL019597	IEA		P	unspecified product		protein_coding	taxon:9900000001	20231212	goa_import
VEuPathDB	AAEL001575	AAEL001575		GO:0055085	VEuPathDB:AAEL001575	IEA		P	unspecified product		protein_coding	taxon:9900000001	20231212	goa_import
VEuPathDB	AAEL019443	AAEL019443		GO:0055085	VEuPathDB:AAEL019443	IEA		P	unspecified product		protein_coding	taxon:9900000001	20231212	goa_import
VEuPathDB	AAEL019443	AAEL019443		GO:0055085	VEuPathDB:AAEL019443	IEA		P	unspecified product		protein_coding	taxon:9900000001	20231212	goa_import
VEuPathDB	AAEL019443	AAEL019443		GO:0055085	VEuPathDB:AAEL019443	IEA		P	unspecified product		protein_coding	taxon:9900000001	20231212	goa_import
VEuPathDB	AAEL013490	AAEL013490		GO:0055085	VEuPathDB:AAEL013490	IEA		P	unspecified product		protein_coding	taxon:9900000001	20231212	goa_import
VEuPathDB	AAEL013490	AAEL013490		GO:0055085	VEuPathDB:AAEL013490	IEA		P	unspecified product		protein_coding	taxon:9900000001	20231212	goa_import
VEuPathDB	AAEL013490	AAEL013490		GO:0055085	VEuPathDB:AAEL013490	IEA		P	unspecified product		protein_coding	taxon:9900000001	20231212	goa_import
VEuPathDB	AAEL013489	AAEL013489		GO:0055085	VEuPathDB:AAEL013489	IEA		P	unspecified product		protein_coding	taxon:9900000001	20231212	goa_import
VEuPathDB	AAEL006879	AAEL006879		GO:0055085	VEuPathDB:AAEL006879	IEA		P	unspecified product		protein_coding	taxon:9900000001	20231212	goa_import
VEuPathDB	AAEL014699	AAEL014699		GO:0055085	VEuPathDB:AAEL014699	IEA		P	unspecified product		protein_coding	taxon:9900000001	20231212	goa_import
VEuPathDB	AAEL010822	AAEL010822		GO:0055085	VEuPathDB:AAEL010822	IEA		P	unspecified product		protein_coding	taxon:9900000001	20231212	goa_import
VEuPathDB	AAEL010822	AAEL010822		GO:0055085	VEuPathDB:AAEL010822	IEA		P	unspecified product		protein_coding	taxon:9900000001	20231212	goa_import
VEuPathDB	AAEL024141	AAEL024141		GO:0006355	VEuPathDB:AAEL024141	IEA		P	unspecified product		protein_coding	taxon:9900000001	20231212	goa_import
VEuPathDB	AAEL006533	AAEL006533		GO:0006355	VEuPathDB:AAEL006533	IEA		P	unspecified product		protein_coding	taxon:9900000001	20231212	goa_import
VEuPathDB	AAEL017445	AAEL017445		GO:0006355	VEuPathDB:AAEL017445	IEA		P	unspecified product		protein_coding	taxon:9900000001	20231212	goa_import
VEuPathDB	AAEL007700	AAEL007700		GO:0006355	VEuPathDB:AAEL007700	IEA		P	unspecified product		protein_coding	taxon:9900000001	20231212	goa_import
VEuPathDB	AAEL007696	REL1A		GO:0006355	VEuPathDB:AAEL007696	IEA		P	unspecified product		protein_coding	taxon:9900000001	20231212	goa_import
VEuPathDB	AAEL007696	REL1A		GO:0006355	VEuPathDB:AAEL007696	IEA		P	unspecified product		protein_coding	taxon:9900000001	20231212	goa_import
VEuPathDB	AAEL007696	REL1A		GO:0006355	VEuPathDB:AAEL007696	IEA		P	unspecified product		protein_coding	taxon:9900000001	20231212	goa_import
VEuPathDB	AAEL007696	REL1A		GO:0006355	VEuPathDB:AAEL007696	IEA		P	unspecified product		protein_coding	taxon:9900000001	20231212	goa_import
VEuPathDB	AAEL007696	REL1A		GO:0006355	VEuPathDB:AAEL007696	IEA		P	unspecified product		protein_coding	taxon:9900000001	20231212	goa_import
VEuPathDB	AAEL011206	AAEL011206		GO:0006520	VEuPathDB:AAEL011206	IEA		P	unspecified product		protein_coding	taxon:9900000001	20231212	goa_import
VEuPathDB	AAEL011206	AAEL011206		GO:0006520	VEuPathDB:AAEL011206	IEA		P	unspecified product		protein_coding	taxon:9900000001	20231212	goa_import
VEuPathDB	AAEL003462	AAEL003462		GO:0006520	VEuPathDB:AAEL003462	IEA		P	unspecified product		protein_coding	taxon:9900000001	20231212	goa_import
VEuPathDB	AAEL018302	AAEL018302		GO:0006520	VEuPathDB:AAEL018302	IEA		P	unspecified product		protein_coding	taxon:9900000001	20231212	goa_import
VEuPathDB	AAEL018302	AAEL018302		GO:0006520	VEuPathDB:AAEL018302	IEA		P	unspecified product		protein_coding	taxon:9900000001	20231212	goa_import
VEuPathDB	AAEL011192	AAEL011192		GO:0030904	VEuPathDB:AAEL011192	IEA		C	unspecified product		protein_coding	taxon:9900000001	20231212	goa_import
VEuPathDB	AAEL005655	AAEL005655		GO:0030904	VEuPathDB:AAEL005655	IEA		C	unspecified product		protein_coding	taxon:9900000001	20231212	goa_import
VEuPathDB	AAEL011134	AAEL011134		GO:0030906	VEuPathDB:AAEL011134	IEA		C	unspecified product		protein_coding	taxon:9900000001	20231212	goa_import
VEuPathDB	AAEL028107	AAEL028107		GO:0030906	VEuPathDB:AAEL028107	IEA		C	unspecified product		protein_coding	taxon:9900000001	20231212	goa_import
VEuPathDB	AAEL028107	AAEL028107		GO:0030906	VEuPathDB:AAEL028107	IEA		C	unspecified product		protein_coding	taxon:9900000001	20231212	goa_import
VEuPathDB	AAEL011650	AAEL011650		GO:0030117	VEuPathDB:AAEL011650	IEA		C	unspecified product		protein_coding	taxon:9900000001	20231212	goa_import
VEuPathDB	AAEL008462	AAEL008462		GO:0030117	VEuPathDB:AAEL008462	IEA		C	unspecified product		protein_coding	taxon:9900000001	20231212	goa_import
VEuPathDB	AAEL005364	AAEL005364		GO:0030117	VEuPathDB:AAEL005364	IEA		C	unspecified product		protein_coding	taxon:9900000001	20231212	goa_import
VEuPathDB	AAEL014375	AAEL014375		GO:0030117	VEuPathDB:AAEL014375	IEA		C	unspecified product		protein_coding	taxon:9900000001	20231212	goa_import
VEuPathDB	AAEL001405	AAEL001405		GO:0030117	VEuPathDB:AAEL001405	IEA		C	unspecified product		protein_coding	taxon:9900000001	20231212	goa_import
VEuPathDB	AAEL004546	betaCop		GO:0030117	VEuPathDB:AAEL004546	IEA		C	unspecified product		protein_coding	taxon:9900000001	20231212	goa_import
VEuPathDB	AAEL009039	AAEL009039		GO:0030117	VEuPathDB:AAEL009039	IEA		C	unspecified product		protein_coding	taxon:9900000001	20231212	goa_import
VEuPathDB	AAEL000983	AAEL000983		GO:0030117	VEuPathDB:AAEL000983	IEA		C	unspecified product		protein_coding	taxon:9900000001	20231212	goa_import
VEuPathDB	AAEL000983	AAEL000983		GO:0030117	VEuPathDB:AAEL000983	IEA		C	unspecified product		protein_coding	taxon:9900000001	20231212	goa_import
VEuPathDB	AAEL000983	AAEL000983		GO:0030117	VEuPathDB:AAEL000983	IEA		C	unspecified product		protein_coding	taxon:9900000001	20231212	goa_import
VEuPathDB	AAEL010822	AAEL010822		GO:0055085	VEuPathDB:AAEL010822	IEA		P	unspecified product		protein_coding	taxon:9900000001	20231212	goa_import
VEuPathDB	AAEL001047	AAEL001047		GO:0055085	VEuPathDB:AAEL001047	IEA		P	unspecified product		protein_coding	taxon:9900000001	20231212	goa_import
VEuPathDB	AAEL005496	AAEL005496		GO:0055085	VEuPathDB:AAEL005496	IEA		P	unspecified product		protein_coding	taxon:9900000001	20231212	goa_import
VEuPathDB	AAEL005491	AAEL005491		GO:0055085	VEuPathDB:AAEL005491	IEA		P	unspecified product		protein_coding	taxon:9900000001	20231212	goa_import
VEuPathDB	AAEL005491	AAEL005491		GO:0055085	VEuPathDB:AAEL005491	IEA		P	unspecified product		protein_coding	taxon:9900000001	20231212	goa_import
VEuPathDB	AAEL005491	AAEL005491		GO:0055085	VEuPathDB:AAEL005491	IEA		P	unspecified product		protein_coding	taxon:9900000001	20231212	goa_import
VEuPathDB	AAEL005491	AAEL005491		GO:0055085	VEuPathDB:AAEL005491	IEA		P	unspecified product		protein_coding	taxon:9900000001	20231212	goa_import
VEuPathDB	AAEL004589	AAEL004589		GO:0055085	VEuPathDB:AAEL004589	IEA		P	unspecified product		protein_coding	taxon:9900000001	20231212	goa_import
VEuPathDB	AAEL004589	AAEL004589		GO:0055085	VEuPathDB:AAEL004589	IEA		P	unspecified product		protein_coding	taxon:9900000001	20231212	goa_import
VEuPathDB	AAEL024732	AAEL024732		GO:0055085	VEuPathDB:AAEL024732	IEA		P	unspecified product		protein_coding	taxon:9900000001	20231212	goa_import
VEuPathDB	AAEL005437	AAEL005437		GO:0055085	VEuPathDB:AAEL005437	IEA		P	unspecified product		protein_coding	taxon:9900000001	20231212	goa_import
VEuPathDB	AAEL008356	AAEL008356		GO:0055085	VEuPathDB:AAEL008356	IEA		P	unspecified product		protein_coding	taxon:9900000001	20231212	goa_import
VEuPathDB	AAEL006139	AAEL006139		GO:0055085	VEuPathDB:AAEL006139	IEA		P	unspecified product		protein_coding	taxon:9900000001	20231212	goa_import
VEuPathDB	AAEL006139	AAEL006139		GO:0055085	VEuPathDB:AAEL006139	IEA		P	unspecified product		protein_coding	taxon:9900000001	20231212	goa_import
VEuPathDB	AAEL006139	AAEL006139		GO:0055085	VEuPathDB:AAEL006139	IEA		P	unspecified product		protein_coding	taxon:9900000001	20231212	goa_import
VEuPathDB	AAEL006139	AAEL006139		GO:0055085	VEuPathDB:AAEL006139	IEA		P	unspecified product		protein_coding	taxon:9900000001	20231212	goa_import
VEuPathDB	AAEL014365	AAEL014365		GO:0055085	VEuPathDB:AAEL014365	IEA		P	unspecified product		protein_coding	taxon:9900000001	20231212	goa_import
VEuPathDB	AAEL014365	AAEL014365		GO:0055085	VEuPathDB:AAEL014365	IEA		P	unspecified product		protein_coding	taxon:9900000001	20231212	goa_import
VEuPathDB	AAEL000751	AAEL000751		GO:0055085	VEuPathDB:AAEL000751	IEA		P	unspecified product		protein_coding	taxon:9900000001	20231212	goa_import
VEuPathDB	AAEL008342	AAEL008342		GO:0055085	VEuPathDB:AAEL008342	IEA		P	unspecified product		protein_coding	taxon:9900000001	20231212	goa_import
VEuPathDB	AAEL018302	AAEL018302		GO:0006520	VEuPathDB:AAEL018302	IEA		P	unspecified product		protein_coding	taxon:9900000001	20231212	goa_import
VEuPathDB	AAEL018302	AAEL018302		GO:0006520	VEuPathDB:AAEL018302	IEA		P	unspecified product		protein_coding	taxon:9900000001	20231212	goa_import
VEuPathDB	AAEL008963	AAEL008963		GO:0006520	VEuPathDB:AAEL008963	IEA		P	unspecified product		protein_coding	taxon:9900000001	20231212	goa_import
VEuPathDB	AAEL009475	AAEL009475		GO:0006520	VEuPathDB:AAEL009475	IEA		P	unspecified product		protein_coding	taxon:9900000001	20231212	goa_import
VEuPathDB	AAEL005819	AAEL005819		GO:0006520	VEuPathDB:AAEL005819	IEA		P	unspecified product		protein_coding	taxon:9900000001	20231212	goa_import
VEuPathDB	AAEL004435	AAEL004435		GO:0006520	VEuPathDB:AAEL004435	IEA		P	unspecified product		protein_coding	taxon:9900000001	20231212	goa_import
VEuPathDB	AAEL010464	AAEL010464		GO:0006520	VEuPathDB:AAEL010464	IEA		P	unspecified product		protein_coding	taxon:9900000001	20231212	goa_import
VEuPathDB	AAEL010464	AAEL010464		GO:0006520	VEuPathDB:AAEL010464	IEA		P	unspecified product		protein_coding	taxon:9900000001	20231212	goa_import
VEuPathDB	AAEL010464	AAEL010464		GO:0006520	VEuPathDB:AAEL010464	IEA		P	unspecified product		protein_coding	taxon:9900000001	20231212	goa_import
VEuPathDB	AAEL010464	AAEL010464		GO:0006520	VEuPathDB:AAEL010464	IEA		P	unspecified product		protein_coding	taxon:9900000001	20231212	goa_import
VEuPathDB	AAEL012579	AAEL012579		GO:0006520	VEuPathDB:AAEL012579	IEA		P	unspecified product		protein_coding	taxon:9900000001	20231212	goa_import
VEuPathDB	AAEL003757	AAEL003757		GO:0006520	VEuPathDB:AAEL003757	IEA		P	unspecified product		protein_coding	taxon:9900000001	20231212	goa_import
VEuPathDB	AAEL002796	AAEL002796		GO:0006520	VEuPathDB:AAEL002796	IEA		P	unspecified product		protein_coding	taxon:9900000001	20231212	goa_import
VEuPathDB	AAEL002796	AAEL002796		GO:0006520	VEuPathDB:AAEL002796	IEA		P	unspecified product		protein_coding	taxon:9900000001	20231212	goa_import
VEuPathDB	AAEL002399	AAEL002399		GO:0006520	VEuPathDB:AAEL002399	IEA		P	unspecified product		protein_coding	taxon:9900000001	20231212	goa_import
VEuPathDB	AAEL009593	AAEL009593		GO:0006520	VEuPathDB:AAEL009593	IEA		P	unspecified product		protein_coding	taxon:9900000001	20231212	goa_import
VEuPathDB	AAEL022306	AAEL022306		GO:0006520	VEuPathDB:AAEL022306	IEA		P	unspecified product		protein_coding	taxon:9900000001	20231212	goa_import
VEuPathDB	AAEL014238	AAEL014238		GO:0006520	VEuPathDB:AAEL014238	IEA		P	unspecified product		protein_coding	taxon:9900000001	20231212	goa_import
VEuPathDB	AAEL014238	AAEL014238		GO:0006520	VEuPathDB:AAEL014238	IEA		P	unspecified product		protein_coding	taxon:9900000001	20231212	goa_import
VEuPathDB	Or125	Or125		GO:0050911	VEuPathDB:AAEL013893	IEA		P	unspecified product		protein_coding	taxon:9900000001	20231212	goa_import
VEuPathDB	Or54	Or54		GO:0050911	VEuPathDB:AAEL015286	IEA		P	unspecified product		protein_coding	taxon:9900000001	20231212	goa_import
VEuPathDB	Or55	Or55		GO:0050911	VEuPathDB:AAEL010415	IEA		P	unspecified product		protein_coding	taxon:9900000001	20231212	goa_import
VEuPathDB	Or27	Or27		GO:0050911	VEuPathDB:AAEL010418	IEA		P	unspecified product		protein_coding	taxon:9900000001	20231212	goa_import
VEuPathDB	Or26	Or26		GO:0050911	VEuPathDB:AAEL010428	IEA		P	unspecified product		protein_coding	taxon:9900000001	20231212	goa_import
VEuPathDB	Or16	Or16		GO:0050911	VEuPathDB:AAEL007110	IEA		P	unspecified product		protein_coding	taxon:9900000001	20231212	goa_import
VEuPathDB	Or15	Or15		GO:0050911	VEuPathDB:AAEL008448	IEA		P	unspecified product		protein_coding	taxon:9900000001	20231212	goa_import
VEuPathDB	Or14	Or14		GO:0050911	VEuPathDB:AAEL008442	IEA		P	unspecified product		protein_coding	taxon:9900000001	20231212	goa_import
VEuPathDB	Or2	Or2		GO:0050911	VEuPathDB:AAEL005999	IEA		P	unspecified product		protein_coding	taxon:9900000001	20231212	goa_import
VEuPathDB	Or10	Or10		GO:0050911	VEuPathDB:AAEL006003	IEA		P	unspecified product		protein_coding	taxon:9900000001	20231212	goa_import
VEuPathDB	AAEL002645	AAEL002645		GO:1904382	VEuPathDB:AAEL002645	IEA		P	unspecified product		protein_coding	taxon:9900000001	20231212	goa_import
VEuPathDB	AAEL005133	AAEL005133		GO:1905515	VEuPathDB:AAEL005133	IEA		P	unspecified product		protein_coding	taxon:9900000001	20231212	goa_import
VEuPathDB	AAEL005133	AAEL005133		GO:1905515	VEuPathDB:AAEL005133	IEA		P	unspecified product		protein_coding	taxon:9900000001	20231212	goa_import
VEuPathDB	AAEL000983	AAEL000983		GO:0030117	VEuPathDB:AAEL000983	IEA		C	unspecified product		protein_coding	taxon:9900000001	20231212	goa_import
VEuPathDB	Or132	Or132		GO:0050911	VEuPathDB:AAEL010669	IEA		P	unspecified product		protein_coding	taxon:9900000001	20231212	goa_import
VEuPathDB	AAEL012041	AAEL012041		GO:1902358	VEuPathDB:AAEL012041	IEA		P	unspecified product		protein_coding	taxon:9900000001	20231212	goa_import
VEuPathDB	AAEL012041	AAEL012041		GO:1902358	VEuPathDB:AAEL012041	IEA		P	unspecified product		protein_coding	taxon:9900000001	20231212	goa_import
VEuPathDB	AAEL000983	AAEL000983		GO:0030117	VEuPathDB:AAEL000983	IEA		C	unspecified product		protein_coding	taxon:9900000001	20231212	goa_import
VEuPathDB	AAEL012037	AAEL012037		GO:1902358	VEuPathDB:AAEL012037	IEA		P	unspecified product		protein_coding	taxon:9900000001	20231212	goa_import
VEuPathDB	AAEL012036	AAEL012036		GO:1902358	VEuPathDB:AAEL012036	IEA		P	unspecified product		protein_coding	taxon:9900000001	20231212	goa_import
VEuPathDB	AAEL012041	AAEL012041		GO:1902358	VEuPathDB:AAEL012041	IEA		P	unspecified product		protein_coding	taxon:9900000001	20231212	goa_import
VEuPathDB	AAEL012041	AAEL012041		GO:1902358	VEuPathDB:AAEL012041	IEA		P	unspecified product		protein_coding	taxon:9900000001	20231212	goa_import
VEuPathDB	AAEL024841	AAEL024841		GO:0030117	VEuPathDB:AAEL024841	IEA		C	unspecified product		protein_coding	taxon:9900000001	20231212	goa_import
VEuPathDB	AAEL013098	AAEL013098		GO:0030117	VEuPathDB:AAEL013098	IEA		C	unspecified product		protein_coding	taxon:9900000001	20231212	goa_import
VEuPathDB	AAEL027249	AAEL027249		GO:0030117	VEuPathDB:AAEL027249	IEA		C	unspecified product		protein_coding	taxon:9900000001	20231212	goa_import
VEuPathDB	AAEL001709	AAEL001709		GO:0030117	VEuPathDB:AAEL001709	IEA		C	unspecified product		protein_coding	taxon:9900000001	20231212	goa_import
VEuPathDB	AAEL003387	AAEL003387		GO:0055085	VEuPathDB:AAEL003387	IEA		P	unspecified product		protein_coding	taxon:9900000001	20231212	goa_import
VEuPathDB	AAEL003387	AAEL003387		GO:0055085	VEuPathDB:AAEL003387	IEA		P	unspecified product		protein_coding	taxon:9900000001	20231212	goa_import
VEuPathDB	AAEL008342	AAEL008342		GO:0055085	VEuPathDB:AAEL008342	IEA		P	unspecified product		protein_coding	taxon:9900000001	20231212	goa_import
VEuPathDB	AAEL008342	AAEL008342		GO:0055085	VEuPathDB:AAEL008342	IEA		P	unspecified product		protein_coding	taxon:9900000001	20231212	goa_import
VEuPathDB	AAEL008342	AAEL008342		GO:0055085	VEuPathDB:AAEL008342	IEA		P	unspecified product		protein_coding	taxon:9900000001	20231212	goa_import
VEuPathDB	AAEL008347	AAEL008347		GO:0055085	VEuPathDB:AAEL008347	IEA		P	unspecified product		protein_coding	taxon:9900000001	20231212	goa_import
VEuPathDB	AAEL008347	AAEL008347		GO:0055085	VEuPathDB:AAEL008347	IEA		P	unspecified product		protein_coding	taxon:9900000001	20231212	goa_import
VEuPathDB	AAEL008347	AAEL008347		GO:0055085	VEuPathDB:AAEL008347	IEA		P	unspecified product		protein_coding	taxon:9900000001	20231212	goa_import
VEuPathDB	AAEL013884	AAEL013884		GO:0055085	VEuPathDB:AAEL013884	IEA		P	unspecified product		protein_coding	taxon:9900000001	20231212	goa_import
VEuPathDB	AAEL003899	AAEL003899		GO:0055085	VEuPathDB:AAEL003899	IEA		P	unspecified product		protein_coding	taxon:9900000001	20231212	goa_import
VEuPathDB	AAEL003899	AAEL003899		GO:0055085	VEuPathDB:AAEL003899	IEA		P	unspecified product		protein_coding	taxon:9900000001	20231212	goa_import
VEuPathDB	AAEL004905	AAEL004905		GO:0055085	VEuPathDB:AAEL004905	IEA		P	unspecified product		protein_coding	taxon:9900000001	20231212	goa_import
VEuPathDB	AAEL003899	AAEL003899		GO:0055085	VEuPathDB:AAEL003899	IEA		P	unspecified product		protein_coding	taxon:9900000001	20231212	goa_import
VEuPathDB	AAEL002525	AAEL002525		GO:0055085	VEuPathDB:AAEL002525	IEA		P	unspecified product		protein_coding	taxon:9900000001	20231212	goa_import
VEuPathDB	AAEL022941	AAEL022941		GO:0055085	VEuPathDB:AAEL022941	IEA		P	unspecified product		protein_coding	taxon:9900000001	20231212	goa_import
VEuPathDB	AAEL006717	AAEL006717		GO:0055085	VEuPathDB:AAEL006717	IEA		P	unspecified product		protein_coding	taxon:9900000001	20231212	goa_import
VEuPathDB	AAEL006717	AAEL006717		GO:0055085	VEuPathDB:AAEL006717	IEA		P	unspecified product		protein_coding	taxon:9900000001	20231212	goa_import
VEuPathDB	AAEL001687	AAEL001687		GO:0055085	VEuPathDB:AAEL001687	IEA		P	unspecified product		protein_coding	taxon:9900000001	20231212	goa_import
VEuPathDB	AAEL001697	AAEL001697		GO:0055085	VEuPathDB:AAEL001697	IEA		P	unspecified product		protein_coding	taxon:9900000001	20231212	goa_import
VEuPathDB	AAEL006834	AAEL006834		GO:0008652	VEuPathDB:AAEL006834	IEA		P	unspecified product		protein_coding	taxon:9900000001	20231212	goa_import
VEuPathDB	AAEL008468	AAEL008468		GO:0008652	VEuPathDB:AAEL008468	IEA		P	unspecified product		protein_coding	taxon:9900000001	20231212	goa_import
VEuPathDB	AAEL008467	AAEL008467		GO:0008652	VEuPathDB:AAEL008467	IEA		P	unspecified product		protein_coding	taxon:9900000001	20231212	goa_import
VEuPathDB	AAEL004701	AAEL004701		GO:0008652	VEuPathDB:AAEL004701	IEA		P	unspecified product		protein_coding	taxon:9900000001	20231212	goa_import
VEuPathDB	AAEL004860	AAEL004860		GO:0008652	VEuPathDB:AAEL004860	IEA		P	unspecified product		protein_coding	taxon:9900000001	20231212	goa_import
VEuPathDB	AAEL011830	AAEL011830		GO:0008652	VEuPathDB:AAEL011830	IEA		P	unspecified product		protein_coding	taxon:9900000001	20231212	goa_import
VEuPathDB	AAEL013828	AAEL013828		GO:0008652	VEuPathDB:AAEL013828	IEA		P	unspecified product		protein_coding	taxon:9900000001	20231212	goa_import
VEuPathDB	AAEL008418	AAEL008418		GO:0008652	VEuPathDB:AAEL008418	IEA		P	unspecified product		protein_coding	taxon:9900000001	20231212	goa_import
VEuPathDB	AAEL024717	AAEL024717		GO:0008652	VEuPathDB:AAEL024717	IEA		P	unspecified product		protein_coding	taxon:9900000001	20231212	goa_import
VEuPathDB	AAEL000109	AAEL000109		GO:0008652	VEuPathDB:AAEL000109	IEA		P	unspecified product		protein_coding	taxon:9900000001	20231212	goa_import
VEuPathDB	AAEL007033	AAEL007033		GO:0008652	VEuPathDB:AAEL007033	IEA		P	unspecified product		protein_coding	taxon:9900000001	20231212	goa_import
VEuPathDB	AAEL012578	AAEL012578		GO:0008652	VEuPathDB:AAEL012578	IEA		P	unspecified product		protein_coding	taxon:9900000001	20231212	goa_import
VEuPathDB	AAEL001396	AAEL001396		GO:0009063	VEuPathDB:AAEL001396	IEA		P	unspecified product		protein_coding	taxon:9900000001	20231212	goa_import
VEuPathDB	AAEL006107	AAEL006107		GO:0000075	VEuPathDB:AAEL006107	IEA		P	unspecified product		protein_coding	taxon:9900000001	20231212	goa_import
VEuPathDB	AAEL003648	AAEL003648		GO:0000076	VEuPathDB:AAEL003648	IEA		P	unspecified product		protein_coding	taxon:9900000001	20231212	goa_import
VEuPathDB	AAEL003648	AAEL003648		GO:0000076	VEuPathDB:AAEL003648	IEA		P	unspecified product		protein_coding	taxon:9900000001	20231212	goa_import
VEuPathDB	AAEL025383	AAEL025383		GO:0000077	VEuPathDB:AAEL025383	IEA		P	unspecified product		protein_coding	taxon:9900000001	20231212	goa_import
VEuPathDB	AAEL014900	AAEL014900		GO:0000077	VEuPathDB:AAEL014900	IEA		P	unspecified product		protein_coding	taxon:9900000001	20231212	goa_import
VEuPathDB	AAEL010759	AAEL010759		GO:0000077	VEuPathDB:AAEL010759	IEA		P	unspecified product		protein_coding	taxon:9900000001	20231212	goa_import
VEuPathDB	AAEL006107	AAEL006107		GO:0000077	VEuPathDB:AAEL006107	IEA		P	unspecified product		protein_coding	taxon:9900000001	20231212	goa_import
VEuPathDB	AAEL018254	AAEL018254		GO:0000077	VEuPathDB:AAEL018254	IEA		P	unspecified product		protein_coding	taxon:9900000001	20231212	goa_import
VEuPathDB	AAEL018254	AAEL018254		GO:0000077	VEuPathDB:AAEL018254	IEA		P	unspecified product		protein_coding	taxon:9900000001	20231212	goa_import
VEuPathDB	AAEL000924	AAEL000924		GO:0000077	VEuPathDB:AAEL000924	IEA		P	unspecified product		protein_coding	taxon:9900000001	20231212	goa_import
VEuPathDB	AAEL002238	AAEL002238		GO:0000077	VEuPathDB:AAEL002238	IEA		P	unspecified product		protein_coding	taxon:9900000001	20231212	goa_import
VEuPathDB	AAEL019493	AAEL019493		GO:0006974	VEuPathDB:AAEL019493	IEA		P	unspecified product		protein_coding	taxon:9900000001	20231212	goa_import
VEuPathDB	AAEL004469	AAEL004469		GO:0030117	VEuPathDB:AAEL004469	IEA		C	unspecified product		protein_coding	taxon:9900000001	20231212	goa_import
VEuPathDB	AAEL004469	AAEL004469		GO:0030117	VEuPathDB:AAEL004469	IEA		C	unspecified product		protein_coding	taxon:9900000001	20231212	goa_import
VEuPathDB	AAEL004469	AAEL004469		GO:0030117	VEuPathDB:AAEL004469	IEA		C	unspecified product		protein_coding	taxon:9900000001	20231212	goa_import
VEuPathDB	AAEL004469	AAEL004469		GO:0030117	VEuPathDB:AAEL004469	IEA		C	unspecified product		protein_coding	taxon:9900000001	20231212	goa_import
VEuPathDB	AAEL004469	AAEL004469		GO:0030117	VEuPathDB:AAEL004469	IEA		C	unspecified product		protein_coding	taxon:9900000001	20231212	goa_import
VEuPathDB	AAEL005364	AAEL005364		GO:0030121	VEuPathDB:AAEL005364	IEA		C	unspecified product		protein_coding	taxon:9900000001	20231212	goa_import
VEuPathDB	AAEL011650	AAEL011650		GO:0030131	VEuPathDB:AAEL011650	IEA		C	unspecified product		protein_coding	taxon:9900000001	20231212	goa_import
VEuPathDB	AAEL003106	AAEL003106		GO:0030131	VEuPathDB:AAEL003106	IEA		C	unspecified product		protein_coding	taxon:9900000001	20231212	goa_import
VEuPathDB	AAEL003106	AAEL003106		GO:0030131	VEuPathDB:AAEL003106	IEA		C	unspecified product		protein_coding	taxon:9900000001	20231212	goa_import
VEuPathDB	AAEL003106	AAEL003106		GO:0030131	VEuPathDB:AAEL003106	IEA		C	unspecified product		protein_coding	taxon:9900000001	20231212	goa_import
VEuPathDB	AAEL003106	AAEL003106		GO:0030131	VEuPathDB:AAEL003106	IEA		C	unspecified product		protein_coding	taxon:9900000001	20231212	goa_import
VEuPathDB	AAEL010704	AAEL010704		GO:0030131	VEuPathDB:AAEL010704	IEA		C	unspecified product		protein_coding	taxon:9900000001	20231212	goa_import
VEuPathDB	AAEL010704	AAEL010704		GO:0030131	VEuPathDB:AAEL010704	IEA		C	unspecified product		protein_coding	taxon:9900000001	20231212	goa_import
VEuPathDB	AAEL001691	AAEL001691		GO:0055085	VEuPathDB:AAEL001691	IEA		P	unspecified product		protein_coding	taxon:9900000001	20231212	goa_import
VEuPathDB	AAEL001699	AAEL001699		GO:0055085	VEuPathDB:AAEL001699	IEA		P	unspecified product		protein_coding	taxon:9900000001	20231212	goa_import
VEuPathDB	AAEL001699	AAEL001699		GO:0055085	VEuPathDB:AAEL001699	IEA		P	unspecified product		protein_coding	taxon:9900000001	20231212	goa_import
VEuPathDB	AAEL001699	AAEL001699		GO:0055085	VEuPathDB:AAEL001699	IEA		P	unspecified product		protein_coding	taxon:9900000001	20231212	goa_import
VEuPathDB	AAEL001699	AAEL001699		GO:0055085	VEuPathDB:AAEL001699	IEA		P	unspecified product		protein_coding	taxon:9900000001	20231212	goa_import
VEuPathDB	AAEL019508	AAEL019508		GO:0055085	VEuPathDB:AAEL019508	IEA		P	unspecified product		protein_coding	taxon:9900000001	20231212	goa_import
VEuPathDB	AAEL012698	AAEL012698		GO:0055085	VEuPathDB:AAEL012698	IEA		P	unspecified product		protein_coding	taxon:9900000001	20231212	goa_import
VEuPathDB	AAEL012701	AAEL012701		GO:0055085	VEuPathDB:AAEL012701	IEA		P	unspecified product		protein_coding	taxon:9900000001	20231212	goa_import
VEuPathDB	AAEL012700	AAEL012700		GO:0055085	VEuPathDB:AAEL012700	IEA		P	unspecified product		protein_coding	taxon:9900000001	20231212	goa_import
VEuPathDB	AAEL012702	AAEL012702		GO:0055085	VEuPathDB:AAEL012702	IEA		P	unspecified product		protein_coding	taxon:9900000001	20231212	goa_import
VEuPathDB	AAEL013277	AAEL013277		GO:0055085	VEuPathDB:AAEL013277	IEA		P	unspecified product		protein_coding	taxon:9900000001	20231212	goa_import
VEuPathDB	AAEL000077	AAEL000077		GO:0055085	VEuPathDB:AAEL000077	IEA		P	unspecified product		protein_coding	taxon:9900000001	20231212	goa_import
VEuPathDB	AAEL000077	AAEL000077		GO:0055085	VEuPathDB:AAEL000077	IEA		P	unspecified product		protein_coding	taxon:9900000001	20231212	goa_import
VEuPathDB	AAEL000077	AAEL000077		GO:0055085	VEuPathDB:AAEL000077	IEA		P	unspecified product		protein_coding	taxon:9900000001	20231212	goa_import
VEuPathDB	AAEL008134	AAEL008134		GO:0055085	VEuPathDB:AAEL008134	IEA		P	unspecified product		protein_coding	taxon:9900000001	20231212	goa_import
VEuPathDB	AAEL018267	AAEL018267		GO:0055085	VEuPathDB:AAEL018267	IEA		P	unspecified product		protein_coding	taxon:9900000001	20231212	goa_import
VEuPathDB	AAEL011429	AAEL011429		GO:0030131	VEuPathDB:AAEL011429	IEA		C	unspecified product		protein_coding	taxon:9900000001	20231212	goa_import
VEuPathDB	AAEL011429	AAEL011429		GO:0030131	VEuPathDB:AAEL011429	IEA		C	unspecified product		protein_coding	taxon:9900000001	20231212	goa_import
VEuPathDB	AAEL004469	AAEL004469		GO:0030131	VEuPathDB:AAEL004469	IEA		C	unspecified product		protein_coding	taxon:9900000001	20231212	goa_import
VEuPathDB	AAEL004469	AAEL004469		GO:0030131	VEuPathDB:AAEL004469	IEA		C	unspecified product		protein_coding	taxon:9900000001	20231212	goa_import
VEuPathDB	AAEL004469	AAEL004469		GO:0030131	VEuPathDB:AAEL004469	IEA		C	unspecified product		protein_coding	taxon:9900000001	20231212	goa_import
VEuPathDB	AAEL004469	AAEL004469		GO:0030131	VEuPathDB:AAEL004469	IEA		C	unspecified product		protein_coding	taxon:9900000001	20231212	goa_import
VEuPathDB	AAEL004469	AAEL004469		GO:0030131	VEuPathDB:AAEL004469	IEA		C	unspecified product		protein_coding	taxon:9900000001	20231212	goa_import
VEuPathDB	AAEL022819	AAEL022819		GO:0030130	VEuPathDB:AAEL022819	IEA		C	unspecified product		protein_coding	taxon:9900000001	20231212	goa_import
VEuPathDB	AAEL000934	AAEL000934		GO:0030130	VEuPathDB:AAEL000934	IEA		C	unspecified product		protein_coding	taxon:9900000001	20231212	goa_import
VEuPathDB	AAEL000934	AAEL000934		GO:0030130	VEuPathDB:AAEL000934	IEA		C	unspecified product		protein_coding	taxon:9900000001	20231212	goa_import
VEuPathDB	AAEL000934	AAEL000934		GO:0030130	VEuPathDB:AAEL000934	IEA		C	unspecified product		protein_coding	taxon:9900000001	20231212	goa_import
VEuPathDB	AAEL014375	AAEL014375		GO:0030122	VEuPathDB:AAEL014375	IEA		C	unspecified product		protein_coding	taxon:9900000001	20231212	goa_import
VEuPathDB	AAEL004469	AAEL004469		GO:0030122	VEuPathDB:AAEL004469	IEA		C	unspecified product		protein_coding	taxon:9900000001	20231212	goa_import
VEuPathDB	AAEL004469	AAEL004469		GO:0030122	VEuPathDB:AAEL004469	IEA		C	unspecified product		protein_coding	taxon:9900000001	20231212	goa_import
VEuPathDB	AAEL004469	AAEL004469		GO:0030122	VEuPathDB:AAEL004469	IEA		C	unspecified product		protein_coding	taxon:9900000001	20231212	goa_import
VEuPathDB	AAEL004469	AAEL004469		GO:0030122	VEuPathDB:AAEL004469	IEA		C	unspecified product		protein_coding	taxon:9900000001	20231212	goa_import
VEuPathDB	AAEL004469	AAEL004469		GO:0030122	VEuPathDB:AAEL004469	IEA		C	unspecified product		protein_coding	taxon:9900000001	20231212	goa_import
VEuPathDB	AAEL009088	AAEL009088		GO:0030128	VEuPathDB:AAEL009088	IEA		C	unspecified product		protein_coding	taxon:9900000001	20231212	goa_import
VEuPathDB	AAEL011780	AAEL011780		GO:0006974	VEuPathDB:AAEL011780	IEA		P	unspecified product		protein_coding	taxon:9900000001	20231212	goa_import
VEuPathDB	AAEL014377	AAEL014377		GO:0006974	VEuPathDB:AAEL014377	IEA		P	unspecified product		protein_coding	taxon:9900000001	20231212	goa_import
VEuPathDB	AAEL014377	AAEL014377		GO:0006974	VEuPathDB:AAEL014377	IEA		P	unspecified product		protein_coding	taxon:9900000001	20231212	goa_import
VEuPathDB	AAEL017566	AAEL017566		GO:0006974	VEuPathDB:AAEL017566	IEA		P	unspecified product		protein_coding	taxon:9900000001	20231212	goa_import
VEuPathDB	AAEL017566	AAEL017566		GO:0006974	VEuPathDB:AAEL017566	IEA		P	unspecified product		protein_coding	taxon:9900000001	20231212	goa_import
VEuPathDB	AAEL008960	AAEL008960		GO:0006974	VEuPathDB:AAEL008960	IEA		P	unspecified product		protein_coding	taxon:9900000001	20231212	goa_import
VEuPathDB	AAEL023601	AAEL023601		GO:0006974	VEuPathDB:AAEL023601	IEA		P	unspecified product		protein_coding	taxon:9900000001	20231212	goa_import
VEuPathDB	AAEL001451	AAEL001451		GO:0006974	VEuPathDB:AAEL001451	IEA		P	unspecified product		protein_coding	taxon:9900000001	20231212	goa_import
VEuPathDB	AAEL004686	pont		GO:0006974	VEuPathDB:AAEL004686	IEA		P	unspecified product		protein_coding	taxon:9900000001	20231212	goa_import
VEuPathDB	AAEL018312	AAEL018312		GO:0006974	VEuPathDB:AAEL018312	IEA		P	unspecified product		protein_coding	taxon:9900000001	20231212	goa_import
VEuPathDB	AAEL018312	AAEL018312		GO:0006974	VEuPathDB:AAEL018312	IEA		P	unspecified product		protein_coding	taxon:9900000001	20231212	goa_import
VEuPathDB	AAEL006080	AAEL006080		GO:0006974	VEuPathDB:AAEL006080	IEA		P	unspecified product		protein_coding	taxon:9900000001	20231212	goa_import
VEuPathDB	AAEL005870	AAEL005870		GO:0006974	VEuPathDB:AAEL005870	IEA		P	unspecified product		protein_coding	taxon:9900000001	20231212	goa_import
VEuPathDB	AAEL002822	Arp5		GO:0006974	VEuPathDB:AAEL002822	IEA		P	unspecified product		protein_coding	taxon:9900000001	20231212	goa_import
VEuPathDB	AAEL011329	AAEL011329		GO:0006974	VEuPathDB:AAEL011329	IEA		P	unspecified product		protein_coding	taxon:9900000001	20231212	goa_import
VEuPathDB	AAEL003906	AAEL003906		GO:0006974	VEuPathDB:AAEL003906	IEA		P	unspecified product		protein_coding	taxon:9900000001	20231212	goa_import
VEuPathDB	AAEL017186	AAEL017186		GO:0006974	VEuPathDB:AAEL017186	IEA		P	unspecified product		protein_coding	taxon:9900000001	20231212	goa_import
VEuPathDB	AAEL010762	Arp8		GO:0006974	VEuPathDB:AAEL010762	IEA		P	unspecified product		protein_coding	taxon:9900000001	20231212	goa_import
VEuPathDB	AAEL010762	Arp8		GO:0006974	VEuPathDB:AAEL010762	IEA		P	unspecified product		protein_coding	taxon:9900000001	20231212	goa_import
VEuPathDB	AAEL010781	AAEL010781		GO:0006974	VEuPathDB:AAEL010781	IEA		P	unspecified product		protein_coding	taxon:9900000001	20231212	goa_import
VEuPathDB	AAEL003648	AAEL003648		GO:0006974	VEuPathDB:AAEL003648	IEA		P	unspecified product		protein_coding	taxon:9900000001	20231212	goa_import
VEuPathDB	AAEL003648	AAEL003648		GO:0006974	VEuPathDB:AAEL003648	IEA		P	unspecified product		protein_coding	taxon:9900000001	20231212	goa_import
VEuPathDB	AAEL011425	AAEL011425		GO:0006974	VEuPathDB:AAEL011425	IEA		P	unspecified product		protein_coding	taxon:9900000001	20231212	goa_import
VEuPathDB	AAEL010341	rept		GO:0006974	VEuPathDB:AAEL010341	IEA		P	unspecified product		protein_coding	taxon:9900000001	20231212	goa_import
VEuPathDB	AAEL006356	AAEL006356		GO:0006974	VEuPathDB:AAEL006356	IEA		P	unspecified product		protein_coding	taxon:9900000001	20231212	goa_import
VEuPathDB	AAEL005232	AAEL005232		GO:0000079	VEuPathDB:AAEL005232	IEA		P	unspecified product		protein_coding	taxon:9900000001	20231212	goa_import
VEuPathDB	AAEL020191	AAEL020191		GO:0000079	VEuPathDB:AAEL020191	IEA		P	unspecified product		protein_coding	taxon:9900000001	20231212	goa_import
VEuPathDB	AAEL004451	AAEL004451		GO:0055085	VEuPathDB:AAEL004451	IEA		P	unspecified product		protein_coding	taxon:9900000001	20231212	goa_import
VEuPathDB	AAEL004479	AAEL004479		GO:0055085	VEuPathDB:AAEL004479	IEA		P	unspecified product		protein_coding	taxon:9900000001	20231212	goa_import
VEuPathDB	AAEL004479	AAEL004479		GO:0055085	VEuPathDB:AAEL004479	IEA		P	unspecified product		protein_coding	taxon:9900000001	20231212	goa_import
VEuPathDB	AAEL020530	AAEL020530		GO:0055085	VEuPathDB:AAEL020530	IEA		P	unspecified product		protein_coding	taxon:9900000001	20231212	goa_import
VEuPathDB	AAEL006372	AAEL006372		GO:0055085	VEuPathDB:AAEL006372	IEA		P	unspecified product		protein_coding	taxon:9900000001	20231212	goa_import
VEuPathDB	AAEL026837	AAEL026837		GO:0055085	VEuPathDB:AAEL026837	IEA		P	unspecified product		protein_coding	taxon:9900000001	20231212	goa_import
VEuPathDB	AAEL006372	AAEL006372		GO:0055085	VEuPathDB:AAEL006372	IEA		P	unspecified product		protein_coding	taxon:9900000001	20231212	goa_import
VEuPathDB	AAEL006362	AAEL006362		GO:0055085	VEuPathDB:AAEL006362	IEA		P	unspecified product		protein_coding	taxon:9900000001	20231212	goa_import
VEuPathDB	AAEL010905	AAEL010905		GO:0055085	VEuPathDB:AAEL010905	IEA		P	unspecified product		protein_coding	taxon:9900000001	20231212	goa_import
VEuPathDB	AAEL009088	AAEL009088		GO:0030128	VEuPathDB:AAEL009088	IEA		C	unspecified product		protein_coding	taxon:9900000001	20231212	goa_import
VEuPathDB	AAEL009088	AAEL009088		GO:0030128	VEuPathDB:AAEL009088	IEA		C	unspecified product		protein_coding	taxon:9900000001	20231212	goa_import
VEuPathDB	AAEL009088	AAEL009088		GO:0030128	VEuPathDB:AAEL009088	IEA		C	unspecified product		protein_coding	taxon:9900000001	20231212	goa_import
VEuPathDB	AAEL022819	AAEL022819		GO:0030132	VEuPathDB:AAEL022819	IEA		C	unspecified product		protein_coding	taxon:9900000001	20231212	goa_import
VEuPathDB	AAEL000934	AAEL000934		GO:0030132	VEuPathDB:AAEL000934	IEA		C	unspecified product		protein_coding	taxon:9900000001	20231212	goa_import
VEuPathDB	AAEL000934	AAEL000934		GO:0030132	VEuPathDB:AAEL000934	IEA		C	unspecified product		protein_coding	taxon:9900000001	20231212	goa_import
VEuPathDB	AAEL000934	AAEL000934		GO:0030132	VEuPathDB:AAEL000934	IEA		C	unspecified product		protein_coding	taxon:9900000001	20231212	goa_import
VEuPathDB	AAEL008462	AAEL008462		GO:0030123	VEuPathDB:AAEL008462	IEA		C	unspecified product		protein_coding	taxon:9900000001	20231212	goa_import
VEuPathDB	AAEL009039	AAEL009039		GO:0030123	VEuPathDB:AAEL009039	IEA		C	unspecified product		protein_coding	taxon:9900000001	20231212	goa_import
VEuPathDB	AAEL009039	AAEL009039		GO:0030123	VEuPathDB:AAEL009039	IEA		C	unspecified product		protein_coding	taxon:9900000001	20231212	goa_import
VEuPathDB	AAEL000993	AAEL000993		GO:0030513	VEuPathDB:AAEL000993	IEA		P	unspecified product		protein_coding	taxon:9900000001	20231212	goa_import
VEuPathDB	AAEL026229	AAEL026229		GO:0030513	VEuPathDB:AAEL026229	IEA		P	unspecified product		protein_coding	taxon:9900000001	20231212	goa_import
VEuPathDB	AAEL007431	AAEL007431		GO:0030515	VEuPathDB:AAEL007431	IEA		F	unspecified product		protein_coding	taxon:9900000001	20231212	goa_import
VEuPathDB	AAEL006972	AAEL006972		GO:0030515	VEuPathDB:AAEL006972	IEA		F	unspecified product		protein_coding	taxon:9900000001	20231212	goa_import
VEuPathDB	AAEL010572	AAEL010572		GO:0060090	VEuPathDB:AAEL010572	IEA		F	unspecified product		protein_coding	taxon:9900000001	20231212	goa_import
VEuPathDB	AAEL025762	AAEL025762		GO:0060090	VEuPathDB:AAEL025762	IEA		F	unspecified product		protein_coding	taxon:9900000001	20231212	goa_import
VEuPathDB	AAEL020696	AAEL020696		GO:0055085	VEuPathDB:AAEL020696	IEA		P	unspecified product		protein_coding	taxon:9900000001	20231212	goa_import
VEuPathDB	AAEL016999	white		GO:0055085	VEuPathDB:AAEL016999	IEA		P	unspecified product		protein_coding	taxon:9900000001	20231212	goa_import
VEuPathDB	AAEL005678	AAEL005678		GO:0055085	VEuPathDB:AAEL005678	IEA		P	unspecified product		protein_coding	taxon:9900000001	20231212	goa_import
VEuPathDB	AAEL002913	AAEL002913		GO:0055085	VEuPathDB:AAEL002913	IEA		P	unspecified product		protein_coding	taxon:9900000001	20231212	goa_import
VEuPathDB	AAEL023342	AAEL023342		GO:0055085	VEuPathDB:AAEL023342	IEA		P	unspecified product		protein_coding	taxon:9900000001	20231212	goa_import
VEuPathDB	AAEL023342	AAEL023342		GO:0055085	VEuPathDB:AAEL023342	IEA		P	unspecified product		protein_coding	taxon:9900000001	20231212	goa_import
VEuPathDB	AAEL023342	AAEL023342		GO:0055085	VEuPathDB:AAEL023342	IEA		P	unspecified product		protein_coding	taxon:9900000001	20231212	goa_import
VEuPathDB	AAEL023342	AAEL023342		GO:0055085	VEuPathDB:AAEL023342	IEA		P	unspecified product		protein_coding	taxon:9900000001	20231212	goa_import
VEuPathDB	AAEL023342	AAEL023342		GO:0055085	VEuPathDB:AAEL023342	IEA		P	unspecified product		protein_coding	taxon:9900000001	20231212	goa_import
VEuPathDB	AAEL023342	AAEL023342		GO:0055085	VEuPathDB:AAEL023342	IEA		P	unspecified product		protein_coding	taxon:9900000001	20231212	goa_import
VEuPathDB	AAEL013397	CycC		GO:0000079	VEuPathDB:AAEL013397	IEA		P	unspecified product		protein_coding	taxon:9900000001	20231212	goa_import
VEuPathDB	AAEL002866	AAEL002866		GO:0000079	VEuPathDB:AAEL002866	IEA		P	unspecified product		protein_coding	taxon:9900000001	20231212	goa_import
VEuPathDB	AAEL010543	AAEL010543		GO:0000079	VEuPathDB:AAEL010543	IEA		P	unspecified product		protein_coding	taxon:9900000001	20231212	goa_import
VEuPathDB	AAEL010543	AAEL010543		GO:0000079	VEuPathDB:AAEL010543	IEA		P	unspecified product		protein_coding	taxon:9900000001	20231212	goa_import
VEuPathDB	AAEL010543	AAEL010543		GO:0000079	VEuPathDB:AAEL010543	IEA		P	unspecified product		protein_coding	taxon:9900000001	20231212	goa_import
VEuPathDB	AAEL001810	AAEL001810		GO:0000079	VEuPathDB:AAEL001810	IEA		P	unspecified product		protein_coding	taxon:9900000001	20231212	goa_import
VEuPathDB	AAEL013248	AAEL013248		GO:0000079	VEuPathDB:AAEL013248	IEA		P	unspecified product		protein_coding	taxon:9900000001	20231212	goa_import
VEuPathDB	AAEL013248	AAEL013248		GO:0000079	VEuPathDB:AAEL013248	IEA		P	unspecified product		protein_coding	taxon:9900000001	20231212	goa_import
VEuPathDB	AAEL013248	AAEL013248		GO:0000079	VEuPathDB:AAEL013248	IEA		P	unspecified product		protein_coding	taxon:9900000001	20231212	goa_import
VEuPathDB	AAEL004492	AAEL004492		GO:0000079	VEuPathDB:AAEL004492	IEA		P	unspecified product		protein_coding	taxon:9900000001	20231212	goa_import
VEuPathDB	AAEL002527	AAEL002527		GO:0006865	VEuPathDB:AAEL002527	IEA		P	unspecified product		protein_coding	taxon:9900000001	20231212	goa_import
VEuPathDB	AAEL005605	paps		GO:0000103	VEuPathDB:AAEL005605	IEA		P	unspecified product		protein_coding	taxon:9900000001	20231212	goa_import
VEuPathDB	AAEL008871	AAEL008871		GO:0000104	VEuPathDB:AAEL008871	IEA		F	unspecified product		protein_coding	taxon:9900000001	20231212	goa_import
VEuPathDB	AAEL021809	AAEL021809		GO:0016627	VEuPathDB:AAEL021809	IEA		F	unspecified product		protein_coding	taxon:9900000001	20231212	goa_import
VEuPathDB	AAEL022629	AAEL022629		GO:0016627	VEuPathDB:AAEL022629	IEA		F	unspecified product		protein_coding	taxon:9900000001	20231212	goa_import
VEuPathDB	AAEL013652	AAEL013652		GO:0016627	VEuPathDB:AAEL013652	IEA		F	unspecified product		protein_coding	taxon:9900000001	20231212	goa_import
VEuPathDB	AAEL025993	AAEL025993		GO:0016627	VEuPathDB:AAEL025993	IEA		F	unspecified product		protein_coding	taxon:9900000001	20231212	goa_import
VEuPathDB	AAEL027018	AAEL027018		GO:0016627	VEuPathDB:AAEL027018	IEA		F	unspecified product		protein_coding	taxon:9900000001	20231212	goa_import
VEuPathDB	AAEL019593	AAEL019593		GO:0016627	VEuPathDB:AAEL019593	IEA		F	unspecified product		protein_coding	taxon:9900000001	20231212	goa_import
VEuPathDB	AAEL019593	AAEL019593		GO:0016627	VEuPathDB:AAEL019593	IEA		F	unspecified product		protein_coding	taxon:9900000001	20231212	goa_import
VEuPathDB	AAEL006033	AAEL006033		GO:0016627	VEuPathDB:AAEL006033	IEA		F	unspecified product		protein_coding	taxon:9900000001	20231212	goa_import
VEuPathDB	AAEL018317	AAEL018317		GO:0055085	VEuPathDB:AAEL018317	IEA		P	unspecified product		protein_coding	taxon:9900000001	20231212	goa_import
VEuPathDB	AAEL018317	AAEL018317		GO:0055085	VEuPathDB:AAEL018317	IEA		P	unspecified product		protein_coding	taxon:9900000001	20231212	goa_import
VEuPathDB	AAEL004213	AAEL004213		GO:0055085	VEuPathDB:AAEL004213	IEA		P	unspecified product		protein_coding	taxon:9900000001	20231212	goa_import
VEuPathDB	AAEL009564	AAEL009564		GO:0055085	VEuPathDB:AAEL009564	IEA		P	unspecified product		protein_coding	taxon:9900000001	20231212	goa_import
VEuPathDB	AAEL009229	AAEL009229		GO:0055085	VEuPathDB:AAEL009229	IEA		P	unspecified product		protein_coding	taxon:9900000001	20231212	goa_import
VEuPathDB	AAEL009218	AAEL009218		GO:0055085	VEuPathDB:AAEL009218	IEA		P	unspecified product		protein_coding	taxon:9900000001	20231212	goa_import
VEuPathDB	AAEL017572	AAEL017572		GO:0055085	VEuPathDB:AAEL017572	IEA		P	unspecified product		protein_coding	taxon:9900000001	20231212	goa_import
VEuPathDB	AAEL004855	AAEL004855		GO:0055085	VEuPathDB:AAEL004855	IEA		P	unspecified product		protein_coding	taxon:9900000001	20231212	goa_import
VEuPathDB	AAEL012458	AAEL012458		GO:0055085	VEuPathDB:AAEL012458	IEA		P	unspecified product		protein_coding	taxon:9900000001	20231212	goa_import
VEuPathDB	AAEL009888	CCC2		GO:0055085	VEuPathDB:AAEL009888	IEA		P	unspecified product		protein_coding	taxon:9900000001	20231212	goa_import
VEuPathDB	AAEL009888	CCC2		GO:0055085	VEuPathDB:AAEL009888	IEA		P	unspecified product		protein_coding	taxon:9900000001	20231212	goa_import
VEuPathDB	AAEL009886	CCC3		GO:0055085	VEuPathDB:AAEL009886	IEA		P	unspecified product		protein_coding	taxon:9900000001	20231212	goa_import
VEuPathDB	AAEL004836	AAEL004836		GO:0055085	VEuPathDB:AAEL004836	IEA		P	unspecified product		protein_coding	taxon:9900000001	20231212	goa_import
VEuPathDB	AAEL023677	AAEL023677		GO:0016627	VEuPathDB:AAEL023677	IEA		F	unspecified product		protein_coding	taxon:9900000001	20231212	goa_import
VEuPathDB	AAEL000735	AAEL000735		GO:0016627	VEuPathDB:AAEL000735	IEA		F	unspecified product		protein_coding	taxon:9900000001	20231212	goa_import
VEuPathDB	AAEL014452	AAEL014452		GO:0016627	VEuPathDB:AAEL014452	IEA		F	unspecified product		protein_coding	taxon:9900000001	20231212	goa_import
VEuPathDB	AAEL012426	AAEL012426		GO:0016627	VEuPathDB:AAEL012426	IEA		F	unspecified product		protein_coding	taxon:9900000001	20231212	goa_import
VEuPathDB	AAEL004127	AAEL004127		GO:0016627	VEuPathDB:AAEL004127	IEA		F	unspecified product		protein_coding	taxon:9900000001	20231212	goa_import
VEuPathDB	AAEL004137	AAEL004137		GO:0016627	VEuPathDB:AAEL004137	IEA		F	unspecified product		protein_coding	taxon:9900000001	20231212	goa_import
VEuPathDB	AAEL003125	AAEL003125		GO:0016627	VEuPathDB:AAEL003125	IEA		F	unspecified product		protein_coding	taxon:9900000001	20231212	goa_import
VEuPathDB	AAEL003052	AAEL003052		GO:0016627	VEuPathDB:AAEL003052	IEA		F	unspecified product		protein_coding	taxon:9900000001	20231212	goa_import
VEuPathDB	AAEL008574	AAEL008574		GO:0016627	VEuPathDB:AAEL008574	IEA		F	unspecified product		protein_coding	taxon:9900000001	20231212	goa_import
VEuPathDB	AAEL008574	AAEL008574		GO:0016627	VEuPathDB:AAEL008574	IEA		F	unspecified product		protein_coding	taxon:9900000001	20231212	goa_import
VEuPathDB	AAEL008574	AAEL008574		GO:0016627	VEuPathDB:AAEL008574	IEA		F	unspecified product		protein_coding	taxon:9900000001	20231212	goa_import
VEuPathDB	AAEL008574	AAEL008574		GO:0016627	VEuPathDB:AAEL008574	IEA		F	unspecified product		protein_coding	taxon:9900000001	20231212	goa_import
VEuPathDB	AAEL008574	AAEL008574		GO:0016627	VEuPathDB:AAEL008574	IEA		F	unspecified product		protein_coding	taxon:9900000001	20231212	goa_import
VEuPathDB	AAEL008871	AAEL008871		GO:0016627	VEuPathDB:AAEL008871	IEA		F	unspecified product		protein_coding	taxon:9900000001	20231212	goa_import
VEuPathDB	AAEL008841	AAEL008841		GO:0016627	VEuPathDB:AAEL008841	IEA		F	unspecified product		protein_coding	taxon:9900000001	20231212	goa_import
VEuPathDB	AAEL008740	AAEL008740		GO:0016627	VEuPathDB:AAEL008740	IEA		F	unspecified product		protein_coding	taxon:9900000001	20231212	goa_import
VEuPathDB	AAEL004739	AAEL004739		GO:0016627	VEuPathDB:AAEL004739	IEA		F	unspecified product		protein_coding	taxon:9900000001	20231212	goa_import
VEuPathDB	AAEL017453	AAEL017453		GO:0016627	VEuPathDB:AAEL017453	IEA		F	unspecified product		protein_coding	taxon:9900000001	20231212	goa_import
VEuPathDB	AAEL025762	AAEL025762		GO:0060090	VEuPathDB:AAEL025762	IEA		F	unspecified product		protein_coding	taxon:9900000001	20231212	goa_import
VEuPathDB	AAEL011983	AAEL011983		GO:0060090	VEuPathDB:AAEL011983	IEA		F	unspecified product		protein_coding	taxon:9900000001	20231212	goa_import
VEuPathDB	AAEL011983	AAEL011983		GO:0060090	VEuPathDB:AAEL011983	IEA		F	unspecified product		protein_coding	taxon:9900000001	20231212	goa_import
VEuPathDB	AAEL011983	AAEL011983		GO:0060090	VEuPathDB:AAEL011983	IEA		F	unspecified product		protein_coding	taxon:9900000001	20231212	goa_import
VEuPathDB	AAEL012325	AAEL012325		GO:0060090	VEuPathDB:AAEL012325	IEA		F	unspecified product		protein_coding	taxon:9900000001	20231212	goa_import
VEuPathDB	AAEL002934	AAEL002934		GO:0030914	VEuPathDB:AAEL002934	IEA		C	unspecified product		protein_coding	taxon:9900000001	20231212	goa_import
VEuPathDB	AAEL001425	AAEL001425		GO:0030915	VEuPathDB:AAEL001425	IEA		C	unspecified product		protein_coding	taxon:9900000001	20231212	goa_import
VEuPathDB	AAEL011715	AAEL011715		GO:0030915	VEuPathDB:AAEL011715	IEA		C	unspecified product		protein_coding	taxon:9900000001	20231212	goa_import
VEuPathDB	AAEL001451	AAEL001451		GO:0030915	VEuPathDB:AAEL001451	IEA		C	unspecified product		protein_coding	taxon:9900000001	20231212	goa_import
VEuPathDB	AAEL001451	AAEL001451		GO:0030915	VEuPathDB:AAEL001451	IEA		C	unspecified product		protein_coding	taxon:9900000001	20231212	goa_import
VEuPathDB	AAEL002581	AAEL002581		GO:0030915	VEuPathDB:AAEL002581	IEA		C	unspecified product		protein_coding	taxon:9900000001	20231212	goa_import
VEuPathDB	AAEL003756	AAEL003756		GO:0030915	VEuPathDB:AAEL003756	IEA		C	unspecified product		protein_coding	taxon:9900000001	20231212	goa_import
VEuPathDB	AAEL010913	AAEL010913		GO:0030915	VEuPathDB:AAEL010913	IEA		C	unspecified product		protein_coding	taxon:9900000001	20231212	goa_import
VEuPathDB	AAEL007726	AAEL007726		GO:0031297	VEuPathDB:AAEL007726	IEA		P	unspecified product		protein_coding	taxon:9900000001	20231212	goa_import
VEuPathDB	AAEL006963	AAEL006963		GO:0031297	VEuPathDB:AAEL006963	IEA		P	unspecified product		protein_coding	taxon:9900000001	20231212	goa_import
VEuPathDB	AAEL001853	AAEL001853		GO:0031307	VEuPathDB:AAEL001853	IEA		C	unspecified product		protein_coding	taxon:9900000001	20231212	goa_import
VEuPathDB	AAEL011379	AAEL011379		GO:0031314	VEuPathDB:AAEL011379	IEA		C	unspecified product		protein_coding	taxon:9900000001	20231212	goa_import
VEuPathDB	AAEL011379	AAEL011379		GO:0031314	VEuPathDB:AAEL011379	IEA		C	unspecified product		protein_coding	taxon:9900000001	20231212	goa_import
VEuPathDB	AAEL011379	AAEL011379		GO:0031314	VEuPathDB:AAEL011379	IEA		C	unspecified product		protein_coding	taxon:9900000001	20231212	goa_import
VEuPathDB	AAEL022427	AAEL022427		GO:0055085	VEuPathDB:AAEL022427	IEA		P	unspecified product		protein_coding	taxon:9900000001	20231212	goa_import
VEuPathDB	AAEL004247	AAEL004247		GO:0055085	VEuPathDB:AAEL004247	IEA		P	unspecified product		protein_coding	taxon:9900000001	20231212	goa_import
VEuPathDB	AAEL008406	AAEL008406		GO:0055085	VEuPathDB:AAEL008406	IEA		P	unspecified product		protein_coding	taxon:9900000001	20231212	goa_import
VEuPathDB	AAEL027444	AAEL027444		GO:0055085	VEuPathDB:AAEL027444	IEA		P	unspecified product		protein_coding	taxon:9900000001	20231212	goa_import
VEuPathDB	AAEL026276	AAEL026276		GO:0055085	VEuPathDB:AAEL026276	IEA		P	unspecified product		protein_coding	taxon:9900000001	20231212	goa_import
VEuPathDB	AAEL001626	AAEL001626		GO:0055085	VEuPathDB:AAEL001626	IEA		P	unspecified product		protein_coding	taxon:9900000001	20231212	goa_import
VEuPathDB	AAEL009513	AAEL009513		GO:0055085	VEuPathDB:AAEL009513	IEA		P	unspecified product		protein_coding	taxon:9900000001	20231212	goa_import
VEuPathDB	AAEL013111	AAEL013111		GO:0055085	VEuPathDB:AAEL013111	IEA		P	unspecified product		protein_coding	taxon:9900000001	20231212	goa_import
VEuPathDB	AAEL013109	AAEL013109		GO:0055085	VEuPathDB:AAEL013109	IEA		P	unspecified product		protein_coding	taxon:9900000001	20231212	goa_import
VEuPathDB	AAEL013111	AAEL013111		GO:0055085	VEuPathDB:AAEL013111	IEA		P	unspecified product		protein_coding	taxon:9900000001	20231212	goa_import
VEuPathDB	AAEL013111	AAEL013111		GO:0055085	VEuPathDB:AAEL013111	IEA		P	unspecified product		protein_coding	taxon:9900000001	20231212	goa_import
VEuPathDB	AAEL013111	AAEL013111		GO:0055085	VEuPathDB:AAEL013111	IEA		P	unspecified product		protein_coding	taxon:9900000001	20231212	goa_import
VEuPathDB	AAEL005915	AAEL005915		GO:0055085	VEuPathDB:AAEL005915	IEA		P	unspecified product		protein_coding	taxon:9900000001	20231212	goa_import
VEuPathDB	AAEL005918	AAEL005918		GO:0055085	VEuPathDB:AAEL005918	IEA		P	unspecified product		protein_coding	taxon:9900000001	20231212	goa_import
VEuPathDB	AAEL025460	AAEL025460		GO:0055085	VEuPathDB:AAEL025460	IEA		P	unspecified product		protein_coding	taxon:9900000001	20231212	goa_import
VEuPathDB	AAEL004778	AAEL004778		GO:0016627	VEuPathDB:AAEL004778	IEA		F	unspecified product		protein_coding	taxon:9900000001	20231212	goa_import
VEuPathDB	AAEL010608	AAEL010608		GO:0016627	VEuPathDB:AAEL010608	IEA		F	unspecified product		protein_coding	taxon:9900000001	20231212	goa_import
VEuPathDB	AAEL014797	AAEL014797		GO:0016627	VEuPathDB:AAEL014797	IEA		F	unspecified product		protein_coding	taxon:9900000001	20231212	goa_import
VEuPathDB	AAEL007555	AAEL007555		GO:0016627	VEuPathDB:AAEL007555	IEA		F	unspecified product		protein_coding	taxon:9900000001	20231212	goa_import
VEuPathDB	AAEL000370	AAEL000370		GO:0016627	VEuPathDB:AAEL000370	IEA		F	unspecified product		protein_coding	taxon:9900000001	20231212	goa_import
VEuPathDB	AAEL000370	AAEL000370		GO:0016627	VEuPathDB:AAEL000370	IEA		F	unspecified product		protein_coding	taxon:9900000001	20231212	goa_import
VEuPathDB	AAEL000370	AAEL000370		GO:0016627	VEuPathDB:AAEL000370	IEA		F	unspecified product		protein_coding	taxon:9900000001	20231212	goa_import
VEuPathDB	AAEL005732	AAEL005732		GO:0016627	VEuPathDB:AAEL005732	IEA		F	unspecified product		protein_coding	taxon:9900000001	20231212	goa_import
VEuPathDB	AAEL010993	AAEL010993		GO:0016763	VEuPathDB:AAEL010993	IEA		F	unspecified product		protein_coding	taxon:9900000001	20231212	goa_import
VEuPathDB	AAEL010968	AAEL010968		GO:0016763	VEuPathDB:AAEL010968	IEA		F	unspecified product		protein_coding	taxon:9900000001	20231212	goa_import
VEuPathDB	AAEL012172	AAEL012172		GO:0016763	VEuPathDB:AAEL012172	IEA		F	unspecified product		protein_coding	taxon:9900000001	20231212	goa_import
VEuPathDB	AAEL012172	AAEL012172		GO:0016763	VEuPathDB:AAEL012172	IEA		F	unspecified product		protein_coding	taxon:9900000001	20231212	goa_import
VEuPathDB	AAEL003339	AAEL003339		GO:0005634	VEuPathDB:AAEL003339	IEA		C	unspecified product		protein_coding	taxon:9900000001	20231212	goa_import
VEuPathDB	AAEL022318	AAEL022318		GO:0005634	VEuPathDB:AAEL022318	IEA		C	unspecified product		protein_coding	taxon:9900000001	20231212	goa_import
VEuPathDB	AAEL023417	AAEL023417		GO:0005634	VEuPathDB:AAEL023417	IEA		C	unspecified product		protein_coding	taxon:9900000001	20231212	goa_import
VEuPathDB	AAEL027000	AAEL027000		GO:0005634	VEuPathDB:AAEL027000	IEA		C	unspecified product		protein_coding	taxon:9900000001	20231212	goa_import
VEuPathDB	AAEL025429	AAEL025429		GO:0005634	VEuPathDB:AAEL025429	IEA		C	unspecified product		protein_coding	taxon:9900000001	20231212	goa_import
VEuPathDB	AAEL025429	AAEL025429		GO:0005634	VEuPathDB:AAEL025429	IEA		C	unspecified product		protein_coding	taxon:9900000001	20231212	goa_import
VEuPathDB	AAEL012235	AAEL012235		GO:0005634	VEuPathDB:AAEL012235	IEA		C	unspecified product		protein_coding	taxon:9900000001	20231212	goa_import
VEuPathDB	AAEL000236	AAEL000236		GO:0005634	VEuPathDB:AAEL000236	IEA		C	unspecified product		protein_coding	taxon:9900000001	20231212	goa_import
VEuPathDB	AAEL011379	AAEL011379		GO:0031314	VEuPathDB:AAEL011379	IEA		C	unspecified product		protein_coding	taxon:9900000001	20231212	goa_import
VEuPathDB	AAEL004180	AAEL004180		GO:0031314	VEuPathDB:AAEL004180	IEA		C	unspecified product		protein_coding	taxon:9900000001	20231212	goa_import
VEuPathDB	AAEL014646	AAEL014646		GO:0031314	VEuPathDB:AAEL014646	IEA		C	unspecified product		protein_coding	taxon:9900000001	20231212	goa_import
VEuPathDB	AAEL000178	AAEL000178		GO:0031314	VEuPathDB:AAEL000178	IEA		C	unspecified product		protein_coding	taxon:9900000001	20231212	goa_import
VEuPathDB	AAEL004804	AAEL004804		GO:0031314	VEuPathDB:AAEL004804	IEA		C	unspecified product		protein_coding	taxon:9900000001	20231212	goa_import
VEuPathDB	AAEL008330	AAEL008330		GO:0031314	VEuPathDB:AAEL008330	IEA		C	unspecified product		protein_coding	taxon:9900000001	20231212	goa_import
VEuPathDB	AAEL004546	betaCop		GO:0030126	VEuPathDB:AAEL004546	IEA		C	unspecified product		protein_coding	taxon:9900000001	20231212	goa_import
VEuPathDB	AAEL013121	AAEL013121		GO:0030126	VEuPathDB:AAEL013121	IEA		C	unspecified product		protein_coding	taxon:9900000001	20231212	goa_import
VEuPathDB	AAEL013121	AAEL013121		GO:0030126	VEuPathDB:AAEL013121	IEA		C	unspecified product		protein_coding	taxon:9900000001	20231212	goa_import
VEuPathDB	AAEL013121	AAEL013121		GO:0030126	VEuPathDB:AAEL013121	IEA		C	unspecified product		protein_coding	taxon:9900000001	20231212	goa_import
VEuPathDB	AAEL013121	AAEL013121		GO:0030126	VEuPathDB:AAEL013121	IEA		C	unspecified product		protein_coding	taxon:9900000001	20231212	goa_import
VEuPathDB	AAEL013230	AAEL013230		GO:0030126	VEuPathDB:AAEL013230	IEA		C	unspecified product		protein_coding	taxon:9900000001	20231212	goa_import
VEuPathDB	AAEL013230	AAEL013230		GO:0030126	VEuPathDB:AAEL013230	IEA		C	unspecified product		protein_coding	taxon:9900000001	20231212	goa_import
VEuPathDB	AAEL013098	AAEL013098		GO:0030126	VEuPathDB:AAEL013098	IEA		C	unspecified product		protein_coding	taxon:9900000001	20231212	goa_import
VEuPathDB	AAEL013098	AAEL013098		GO:0030126	VEuPathDB:AAEL013098	IEA		C	unspecified product		protein_coding	taxon:9900000001	20231212	goa_import
VEuPathDB	AAEL027249	AAEL027249		GO:0030126	VEuPathDB:AAEL027249	IEA		C	unspecified product		protein_coding	taxon:9900000001	20231212	goa_import
VEuPathDB	AAEL025078	AAEL025078		GO:0030127	VEuPathDB:AAEL025078	IEA		C	unspecified product		protein_coding	taxon:9900000001	20231212	goa_import
VEuPathDB	AAEL001273	sec24		GO:0030127	VEuPathDB:AAEL001273	IEA		C	unspecified product		protein_coding	taxon:9900000001	20231212	goa_import
VEuPathDB	AAEL007484	AAEL007484		GO:0030127	VEuPathDB:AAEL007484	IEA		C	unspecified product		protein_coding	taxon:9900000001	20231212	goa_import
VEuPathDB	AAEL007484	AAEL007484		GO:0030127	VEuPathDB:AAEL007484	IEA		C	unspecified product		protein_coding	taxon:9900000001	20231212	goa_import
VEuPathDB	AAEL004977	AAEL004977		GO:0030127	VEuPathDB:AAEL004977	IEA		C	unspecified product		protein_coding	taxon:9900000001	20231212	goa_import
VEuPathDB	AAEL013863	AAEL013863		GO:0030136	VEuPathDB:AAEL013863	IEA		C	unspecified product		protein_coding	taxon:9900000001	20231212	goa_import
VEuPathDB	AAEL023468	AAEL023468		GO:0005634	VEuPathDB:AAEL023468	IEA		C	unspecified product		protein_coding	taxon:9900000001	20231212	goa_import
VEuPathDB	AAEL022739	AAEL022739		GO:0005634	VEuPathDB:AAEL022739	IEA		C	unspecified product		protein_coding	taxon:9900000001	20231212	goa_import
VEuPathDB	AAEL022739	AAEL022739		GO:0005634	VEuPathDB:AAEL022739	IEA		C	unspecified product		protein_coding	taxon:9900000001	20231212	goa_import
VEuPathDB	AAEL022281	AAEL022281		GO:0005634	VEuPathDB:AAEL022281	IEA		C	unspecified product		protein_coding	taxon:9900000001	20231212	goa_import
VEuPathDB	AAEL027667	AAEL027667		GO:0005634	VEuPathDB:AAEL027667	IEA		C	unspecified product		protein_coding	taxon:9900000001	20231212	goa_import
VEuPathDB	AAEL027667	AAEL027667		GO:0005634	VEuPathDB:AAEL027667	IEA		C	unspecified product		protein_coding	taxon:9900000001	20231212	goa_import
VEuPathDB	AAEL022571	AAEL022571		GO:0005634	VEuPathDB:AAEL022571	IEA		C	unspecified product		protein_coding	taxon:9900000001	20231212	goa_import
VEuPathDB	AAEL022789	AAEL022789		GO:0005634	VEuPathDB:AAEL022789	IEA		C	unspecified product		protein_coding	taxon:9900000001	20231212	goa_import
VEuPathDB	AAEL022789	AAEL022789		GO:0005634	VEuPathDB:AAEL022789	IEA		C	unspecified product		protein_coding	taxon:9900000001	20231212	goa_import
VEuPathDB	AAEL026197	AAEL026197		GO:0005634	VEuPathDB:AAEL026197	IEA		C	unspecified product		protein_coding	taxon:9900000001	20231212	goa_import
VEuPathDB	AAEL027146	AAEL027146		GO:0005634	VEuPathDB:AAEL027146	IEA		C	unspecified product		protein_coding	taxon:9900000001	20231212	goa_import
VEuPathDB	AAEL027146	AAEL027146		GO:0005634	VEuPathDB:AAEL027146	IEA		C	unspecified product		protein_coding	taxon:9900000001	20231212	goa_import
VEuPathDB	AAEL021754	AAEL021754		GO:0005634	VEuPathDB:AAEL021754	IEA		C	unspecified product		protein_coding	taxon:9900000001	20231212	goa_import
VEuPathDB	AAEL025240	AAEL025240		GO:0005634	VEuPathDB:AAEL025240	IEA		C	unspecified product		protein_coding	taxon:9900000001	20231212	goa_import
VEuPathDB	AAEL024544	AAEL024544		GO:0005634	VEuPathDB:AAEL024544	IEA		C	unspecified product		protein_coding	taxon:9900000001	20231212	goa_import
VEuPathDB	AAEL024544	AAEL024544		GO:0005634	VEuPathDB:AAEL024544	IEA		C	unspecified product		protein_coding	taxon:9900000001	20231212	goa_import
VEuPathDB	AAEL022752	AAEL022752		GO:0005634	VEuPathDB:AAEL022752	IEA		C	unspecified product		protein_coding	taxon:9900000001	20231212	goa_import
VEuPathDB	AAEL024808	AAEL024808		GO:0005634	VEuPathDB:AAEL024808	IEA		C	unspecified product		protein_coding	taxon:9900000001	20231212	goa_import
VEuPathDB	AAEL021529	AAEL021529		GO:0005634	VEuPathDB:AAEL021529	IEA		C	unspecified product		protein_coding	taxon:9900000001	20231212	goa_import
VEuPathDB	AAEL021529	AAEL021529		GO:0005634	VEuPathDB:AAEL021529	IEA		C	unspecified product		protein_coding	taxon:9900000001	20231212	goa_import
VEuPathDB	AAEL025104	AAEL025104		GO:0005634	VEuPathDB:AAEL025104	IEA		C	unspecified product		protein_coding	taxon:9900000001	20231212	goa_import
VEuPathDB	AAEL024224	AAEL024224		GO:0005634	VEuPathDB:AAEL024224	IEA		C	unspecified product		protein_coding	taxon:9900000001	20231212	goa_import
VEuPathDB	AAEL024224	AAEL024224		GO:0005634	VEuPathDB:AAEL024224	IEA		C	unspecified product		protein_coding	taxon:9900000001	20231212	goa_import
VEuPathDB	AAEL026181	AAEL026181		GO:0005634	VEuPathDB:AAEL026181	IEA		C	unspecified product		protein_coding	taxon:9900000001	20231212	goa_import
VEuPathDB	AAEL024264	AAEL024264		GO:0055085	VEuPathDB:AAEL024264	IEA		P	unspecified product		protein_coding	taxon:9900000001	20231212	goa_import
VEuPathDB	AAEL005929	AAEL005929		GO:0055085	VEuPathDB:AAEL005929	IEA		P	unspecified product		protein_coding	taxon:9900000001	20231212	goa_import
VEuPathDB	AAEL016967	AAEL016967		GO:0055085	VEuPathDB:AAEL016967	IEA		P	unspecified product		protein_coding	taxon:9900000001	20231212	goa_import
VEuPathDB	AAEL010917	Oatp201		GO:0055085	VEuPathDB:AAEL010917	IEA		P	organic anion transporter Oatp201		protein_coding	taxon:9900000001	20231212	goa_import
VEuPathDB	AAEL021099	Oatp202		GO:0055085	VEuPathDB:AAEL021099	IEA		P	organic anion transporter Oatp202		protein_coding	taxon:9900000001	20231212	goa_import
VEuPathDB	AAEL008424	AAEL008424		GO:0055085	VEuPathDB:AAEL008424	IEA		P	unspecified product		protein_coding	taxon:9900000001	20231212	goa_import
VEuPathDB	AAEL006180	CCC1		GO:0055085	VEuPathDB:AAEL006180	IEA		P	unspecified product		protein_coding	taxon:9900000001	20231212	goa_import
VEuPathDB	AAEL018234	AAEL018234		GO:0055085	VEuPathDB:AAEL018234	IEA		P	unspecified product		protein_coding	taxon:9900000001	20231212	goa_import
VEuPathDB	AAEL022891	AAEL022891		GO:0055085	VEuPathDB:AAEL022891	IEA		P	unspecified product		protein_coding	taxon:9900000001	20231212	goa_import
VEuPathDB	AAEL011470	AAEL011470		GO:0055085	VEuPathDB:AAEL011470	IEA		P	unspecified product		protein_coding	taxon:9900000001	20231212	goa_import
VEuPathDB	AAEL011470	AAEL011470		GO:0055085	VEuPathDB:AAEL011470	IEA		P	unspecified product		protein_coding	taxon:9900000001	20231212	goa_import
VEuPathDB	AAEL014972	AAEL014972		GO:0055085	VEuPathDB:AAEL014972	IEA		P	unspecified product		protein_coding	taxon:9900000001	20231212	goa_import
VEuPathDB	AAEL014972	AAEL014972		GO:0055085	VEuPathDB:AAEL014972	IEA		P	unspecified product		protein_coding	taxon:9900000001	20231212	goa_import
VEuPathDB	AAEL001268	AAEL001268		GO:0055085	VEuPathDB:AAEL001268	IEA		P	unspecified product		protein_coding	taxon:9900000001	20231212	goa_import
VEuPathDB	AAEL013863	AAEL013863		GO:0030136	VEuPathDB:AAEL013863	IEA		C	unspecified product		protein_coding	taxon:9900000001	20231212	goa_import
VEuPathDB	AAEL019565	AAEL019565		GO:0030136	VEuPathDB:AAEL019565	IEA		C	unspecified product		protein_coding	taxon:9900000001	20231212	goa_import
VEuPathDB	AAEL005701	AAEL005701		GO:0030136	VEuPathDB:AAEL005701	IEA		C	unspecified product		protein_coding	taxon:9900000001	20231212	goa_import
VEuPathDB	AAEL010960	AAEL010960		GO:0030145	VEuPathDB:AAEL010960	IEA		F	unspecified product		protein_coding	taxon:9900000001	20231212	goa_import
VEuPathDB	AAEL023601	AAEL023601		GO:0030145	VEuPathDB:AAEL023601	IEA		F	unspecified product		protein_coding	taxon:9900000001	20231212	goa_import
VEuPathDB	AAEL023601	AAEL023601		GO:0030145	VEuPathDB:AAEL023601	IEA		F	unspecified product		protein_coding	taxon:9900000001	20231212	goa_import
VEuPathDB	AAEL000424	AAEL000424		GO:0030145	VEuPathDB:AAEL000424	IEA		F	unspecified product		protein_coding	taxon:9900000001	20231212	goa_import
VEuPathDB	AAEL000108	AAEL000108		GO:0030145	VEuPathDB:AAEL000108	IEA		F	unspecified product		protein_coding	taxon:9900000001	20231212	goa_import
VEuPathDB	AAEL015607	AAEL015607		GO:0030145	VEuPathDB:AAEL015607	IEA		F	unspecified product		protein_coding	taxon:9900000001	20231212	goa_import
VEuPathDB	AAEL002978	AAEL002978		GO:0030145	VEuPathDB:AAEL002978	IEA		F	unspecified product		protein_coding	taxon:9900000001	20231212	goa_import
VEuPathDB	AAEL002978	AAEL002978		GO:0030145	VEuPathDB:AAEL002978	IEA		F	unspecified product		protein_coding	taxon:9900000001	20231212	goa_import
VEuPathDB	AAEL002978	AAEL002978		GO:0030145	VEuPathDB:AAEL002978	IEA		F	unspecified product		protein_coding	taxon:9900000001	20231212	goa_import
VEuPathDB	AAEL002978	AAEL002978		GO:0030145	VEuPathDB:AAEL002978	IEA		F	unspecified product		protein_coding	taxon:9900000001	20231212	goa_import
VEuPathDB	AAEL001649	AAEL001649		GO:0030145	VEuPathDB:AAEL001649	IEA		F	unspecified product		protein_coding	taxon:9900000001	20231212	goa_import
VEuPathDB	AAEL003322	AAEL003322		GO:0030145	VEuPathDB:AAEL003322	IEA		F	unspecified product		protein_coding	taxon:9900000001	20231212	goa_import
VEuPathDB	AAEL003322	AAEL003322		GO:0030145	VEuPathDB:AAEL003322	IEA		F	unspecified product		protein_coding	taxon:9900000001	20231212	goa_import
VEuPathDB	AAEL003322	AAEL003322		GO:0030145	VEuPathDB:AAEL003322	IEA		F	unspecified product		protein_coding	taxon:9900000001	20231212	goa_import
VEuPathDB	AAEL003322	AAEL003322		GO:0030145	VEuPathDB:AAEL003322	IEA		F	unspecified product		protein_coding	taxon:9900000001	20231212	goa_import
VEuPathDB	AAEL003322	AAEL003322		GO:0030145	VEuPathDB:AAEL003322	IEA		F	unspecified product		protein_coding	taxon:9900000001	20231212	goa_import
VEuPathDB	AAEL003322	AAEL003322		GO:0030145	VEuPathDB:AAEL003322	IEA		F	unspecified product		protein_coding	taxon:9900000001	20231212	goa_import
VEuPathDB	AAEL022814	AAEL022814		GO:0005634	VEuPathDB:AAEL022814	IEA		C	unspecified product		protein_coding	taxon:9900000001	20231212	goa_import
VEuPathDB	AAEL021903	AAEL021903		GO:0005634	VEuPathDB:AAEL021903	IEA		C	unspecified product		protein_coding	taxon:9900000001	20231212	goa_import
VEuPathDB	AAEL022765	AAEL022765		GO:0005634	VEuPathDB:AAEL022765	IEA		C	unspecified product		protein_coding	taxon:9900000001	20231212	goa_import
VEuPathDB	AAEL022765	AAEL022765		GO:0005634	VEuPathDB:AAEL022765	IEA		C	unspecified product		protein_coding	taxon:9900000001	20231212	goa_import
VEuPathDB	AAEL026618	AAEL026618		GO:0005634	VEuPathDB:AAEL026618	IEA		C	unspecified product		protein_coding	taxon:9900000001	20231212	goa_import
VEuPathDB	AAEL026618	AAEL026618		GO:0005634	VEuPathDB:AAEL026618	IEA		C	unspecified product		protein_coding	taxon:9900000001	20231212	goa_import
VEuPathDB	AAEL024780	AAEL024780		GO:0005634	VEuPathDB:AAEL024780	IEA		C	unspecified product		protein_coding	taxon:9900000001	20231212	goa_import
VEuPathDB	AAEL020119	AAEL020119		GO:0005634	VEuPathDB:AAEL020119	IEA		C	unspecified product		protein_coding	taxon:9900000001	20231212	goa_import
VEuPathDB	AAEL026883	AAEL026883		GO:0005634	VEuPathDB:AAEL026883	IEA		C	unspecified product		protein_coding	taxon:9900000001	20231212	goa_import
VEuPathDB	AAEL026883	AAEL026883		GO:0005634	VEuPathDB:AAEL026883	IEA		C	unspecified product		protein_coding	taxon:9900000001	20231212	goa_import
VEuPathDB	AAEL027851	AAEL027851		GO:0005634	VEuPathDB:AAEL027851	IEA		C	unspecified product		protein_coding	taxon:9900000001	20231212	goa_import
VEuPathDB	AAEL025497	AAEL025497		GO:0005634	VEuPathDB:AAEL025497	IEA		C	unspecified product		protein_coding	taxon:9900000001	20231212	goa_import
VEuPathDB	AAEL025497	AAEL025497		GO:0005634	VEuPathDB:AAEL025497	IEA		C	unspecified product		protein_coding	taxon:9900000001	20231212	goa_import
VEuPathDB	AAEL024009	AAEL024009		GO:0005634	VEuPathDB:AAEL024009	IEA		C	unspecified product		protein_coding	taxon:9900000001	20231212	goa_import
VEuPathDB	AAEL024009	AAEL024009		GO:0005634	VEuPathDB:AAEL024009	IEA		C	unspecified product		protein_coding	taxon:9900000001	20231212	goa_import
VEuPathDB	AAEL026529	AAEL026529		GO:0005634	VEuPathDB:AAEL026529	IEA		C	unspecified product		protein_coding	taxon:9900000001	20231212	goa_import
VEuPathDB	AAEL025121	AAEL025121		GO:0005634	VEuPathDB:AAEL025121	IEA		C	unspecified product		protein_coding	taxon:9900000001	20231212	goa_import
VEuPathDB	AAEL026930	AAEL026930		GO:0005634	VEuPathDB:AAEL026930	IEA		C	unspecified product		protein_coding	taxon:9900000001	20231212	goa_import
VEuPathDB	AAEL020032	AAEL020032		GO:0005634	VEuPathDB:AAEL020032	IEA		C	unspecified product		protein_coding	taxon:9900000001	20231212	goa_import
VEuPathDB	AAEL020032	AAEL020032		GO:0005634	VEuPathDB:AAEL020032	IEA		C	unspecified product		protein_coding	taxon:9900000001	20231212	goa_import
VEuPathDB	AAEL023278	AAEL023278		GO:0005634	VEuPathDB:AAEL023278	IEA		C	unspecified product		protein_coding	taxon:9900000001	20231212	goa_import
VEuPathDB	AAEL023278	AAEL023278		GO:0005634	VEuPathDB:AAEL023278	IEA		C	unspecified product		protein_coding	taxon:9900000001	20231212	goa_import
VEuPathDB	AAEL024356	AAEL024356		GO:0005634	VEuPathDB:AAEL024356	IEA		C	unspecified product		protein_coding	taxon:9900000001	20231212	goa_import
VEuPathDB	AAEL022643	AAEL022643		GO:0005634	VEuPathDB:AAEL022643	IEA		C	unspecified product		protein_coding	taxon:9900000001	20231212	goa_import
VEuPathDB	AAEL021983	AAEL021983		GO:0005634	VEuPathDB:AAEL021983	IEA		C	unspecified product		protein_coding	taxon:9900000001	20231212	goa_import
VEuPathDB	AAEL027942	AAEL027942		GO:0005634	VEuPathDB:AAEL027942	IEA		C	unspecified product		protein_coding	taxon:9900000001	20231212	goa_import
VEuPathDB	AAEL027942	AAEL027942		GO:0005634	VEuPathDB:AAEL027942	IEA		C	unspecified product		protein_coding	taxon:9900000001	20231212	goa_import
VEuPathDB	AAEL008893	AAEL008893		GO:0030145	VEuPathDB:AAEL008893	IEA		F	unspecified product		protein_coding	taxon:9900000001	20231212	goa_import
VEuPathDB	AAEL008893	AAEL008893		GO:0030145	VEuPathDB:AAEL008893	IEA		F	unspecified product		protein_coding	taxon:9900000001	20231212	goa_import
VEuPathDB	AAEL008893	AAEL008893		GO:0030145	VEuPathDB:AAEL008893	IEA		F	unspecified product		protein_coding	taxon:9900000001	20231212	goa_import
VEuPathDB	AAEL006975	AAEL006975		GO:0030145	VEuPathDB:AAEL006975	IEA		F	unspecified product		protein_coding	taxon:9900000001	20231212	goa_import
VEuPathDB	AAEL003326	AAEL003326		GO:0030145	VEuPathDB:AAEL003326	IEA		F	unspecified product		protein_coding	taxon:9900000001	20231212	goa_import
VEuPathDB	AAEL003326	AAEL003326		GO:0030145	VEuPathDB:AAEL003326	IEA		F	unspecified product		protein_coding	taxon:9900000001	20231212	goa_import
VEuPathDB	AAEL003326	AAEL003326		GO:0030145	VEuPathDB:AAEL003326	IEA		F	unspecified product		protein_coding	taxon:9900000001	20231212	goa_import
VEuPathDB	AAEL003326	AAEL003326		GO:0030145	VEuPathDB:AAEL003326	IEA		F	unspecified product		protein_coding	taxon:9900000001	20231212	goa_import
VEuPathDB	AAEL003326	AAEL003326		GO:0030145	VEuPathDB:AAEL003326	IEA		F	unspecified product		protein_coding	taxon:9900000001	20231212	goa_import
VEuPathDB	AAEL003326	AAEL003326		GO:0030145	VEuPathDB:AAEL003326	IEA		F	unspecified product		protein_coding	taxon:9900000001	20231212	goa_import
VEuPathDB	AAEL003326	AAEL003326		GO:0030145	VEuPathDB:AAEL003326	IEA		F	unspecified product		protein_coding	taxon:9900000001	20231212	goa_import
VEuPathDB	AAEL003326	AAEL003326		GO:0030145	VEuPathDB:AAEL003326	IEA		F	unspecified product		protein_coding	taxon:9900000001	20231212	goa_import
VEuPathDB	AAEL003326	AAEL003326		GO:0030145	VEuPathDB:AAEL003326	IEA		F	unspecified product		protein_coding	taxon:9900000001	20231212	goa_import
VEuPathDB	AAEL003326	AAEL003326		GO:0030145	VEuPathDB:AAEL003326	IEA		F	unspecified product		protein_coding	taxon:9900000001	20231212	goa_import
VEuPathDB	AAEL003326	AAEL003326		GO:0030145	VEuPathDB:AAEL003326	IEA		F	unspecified product		protein_coding	taxon:9900000001	20231212	goa_import
VEuPathDB	AAEL008412	AAEL008412		GO:0030150	VEuPathDB:AAEL008412	IEA		P	unspecified product		protein_coding	taxon:9900000001	20231212	goa_import
VEuPathDB	AAEL012845	AAEL012845		GO:0030150	VEuPathDB:AAEL012845	IEA		P	unspecified product		protein_coding	taxon:9900000001	20231212	goa_import
VEuPathDB	AAEL009564	AAEL009564		GO:0030150	VEuPathDB:AAEL009564	IEA		P	unspecified product		protein_coding	taxon:9900000001	20231212	goa_import
VEuPathDB	AAEL012218	AAEL012218		GO:0030150	VEuPathDB:AAEL012218	IEA		P	unspecified product		protein_coding	taxon:9900000001	20231212	goa_import
VEuPathDB	AAEL007001	AAEL007001		GO:0030150	VEuPathDB:AAEL007001	IEA		P	unspecified product		protein_coding	taxon:9900000001	20231212	goa_import
VEuPathDB	AAEL001268	AAEL001268		GO:0055085	VEuPathDB:AAEL001268	IEA		P	unspecified product		protein_coding	taxon:9900000001	20231212	goa_import
VEuPathDB	AAEL001268	AAEL001268		GO:0055085	VEuPathDB:AAEL001268	IEA		P	unspecified product		protein_coding	taxon:9900000001	20231212	goa_import
VEuPathDB	AAEL001257	AAEL001257		GO:0055085	VEuPathDB:AAEL001257	IEA		P	unspecified product		protein_coding	taxon:9900000001	20231212	goa_import
VEuPathDB	AAEL014428	AAEL014428		GO:0055085	VEuPathDB:AAEL014428	IEA		P	unspecified product		protein_coding	taxon:9900000001	20231212	goa_import
VEuPathDB	AAEL014428	AAEL014428		GO:0055085	VEuPathDB:AAEL014428	IEA		P	unspecified product		protein_coding	taxon:9900000001	20231212	goa_import
VEuPathDB	AAEL014428	AAEL014428		GO:0055085	VEuPathDB:AAEL014428	IEA		P	unspecified product		protein_coding	taxon:9900000001	20231212	goa_import
VEuPathDB	AAEL010047	AAEL010047		GO:0055085	VEuPathDB:AAEL010047	IEA		P	unspecified product		protein_coding	taxon:9900000001	20231212	goa_import
VEuPathDB	AAEL010047	AAEL010047		GO:0055085	VEuPathDB:AAEL010047	IEA		P	unspecified product		protein_coding	taxon:9900000001	20231212	goa_import
VEuPathDB	AAEL004124	AAEL004124		GO:0055085	VEuPathDB:AAEL004124	IEA		P	unspecified product		protein_coding	taxon:9900000001	20231212	goa_import
VEuPathDB	AAEL005160	AAEL005160		GO:0055085	VEuPathDB:AAEL005160	IEA		P	unspecified product		protein_coding	taxon:9900000001	20231212	goa_import
VEuPathDB	AAEL007104	AAEL007104		GO:0055085	VEuPathDB:AAEL007104	IEA		P	unspecified product		protein_coding	taxon:9900000001	20231212	goa_import
VEuPathDB	AAEL000137	AAEL000137		GO:0055085	VEuPathDB:AAEL000137	IEA		P	unspecified product		protein_coding	taxon:9900000001	20231212	goa_import
VEuPathDB	AAEL010219	AAEL010219		GO:0055085	VEuPathDB:AAEL010219	IEA		P	unspecified product		protein_coding	taxon:9900000001	20231212	goa_import
VEuPathDB	AAEL022139	AAEL022139		GO:0055085	VEuPathDB:AAEL022139	IEA		P	unspecified product		protein_coding	taxon:9900000001	20231212	goa_import
VEuPathDB	AAEL020810	AAEL020810		GO:0005634	VEuPathDB:AAEL020810	IEA		C	unspecified product		protein_coding	taxon:9900000001	20231212	goa_import
VEuPathDB	AAEL025292	AAEL025292		GO:0005634	VEuPathDB:AAEL025292	IEA		C	unspecified product		protein_coding	taxon:9900000001	20231212	goa_import
VEuPathDB	AAEL024140	AAEL024140		GO:0005634	VEuPathDB:AAEL024140	IEA		C	unspecified product		protein_coding	taxon:9900000001	20231212	goa_import
VEuPathDB	AAEL021540	AAEL021540		GO:0005634	VEuPathDB:AAEL021540	IEA		C	unspecified product		protein_coding	taxon:9900000001	20231212	goa_import
VEuPathDB	AAEL021540	AAEL021540		GO:0005634	VEuPathDB:AAEL021540	IEA		C	unspecified product		protein_coding	taxon:9900000001	20231212	goa_import
VEuPathDB	AAEL024255	AAEL024255		GO:0005634	VEuPathDB:AAEL024255	IEA		C	unspecified product		protein_coding	taxon:9900000001	20231212	goa_import
VEuPathDB	AAEL026533	AAEL026533		GO:0005634	VEuPathDB:AAEL026533	IEA		C	unspecified product		protein_coding	taxon:9900000001	20231212	goa_import
VEuPathDB	AAEL027451	AAEL027451		GO:0005634	VEuPathDB:AAEL027451	IEA		C	unspecified product		protein_coding	taxon:9900000001	20231212	goa_import
VEuPathDB	AAEL026395	AAEL026395		GO:0005634	VEuPathDB:AAEL026395	IEA		C	unspecified product		protein_coding	taxon:9900000001	20231212	goa_import
VEuPathDB	AAEL027935	AAEL027935		GO:0005634	VEuPathDB:AAEL027935	IEA		C	unspecified product		protein_coding	taxon:9900000001	20231212	goa_import
VEuPathDB	AAEL024143	AAEL024143		GO:0005634	VEuPathDB:AAEL024143	IEA		C	unspecified product		protein_coding	taxon:9900000001	20231212	goa_import
VEuPathDB	AAEL022843	AAEL022843		GO:0005634	VEuPathDB:AAEL022843	IEA		C	unspecified product		protein_coding	taxon:9900000001	20231212	goa_import
VEuPathDB	AAEL025817	AAEL025817		GO:0005634	VEuPathDB:AAEL025817	IEA		C	unspecified product		protein_coding	taxon:9900000001	20231212	goa_import
VEuPathDB	AAEL024168	AAEL024168		GO:0005634	VEuPathDB:AAEL024168	IEA		C	unspecified product		protein_coding	taxon:9900000001	20231212	goa_import
VEuPathDB	AAEL024168	AAEL024168		GO:0005634	VEuPathDB:AAEL024168	IEA		C	unspecified product		protein_coding	taxon:9900000001	20231212	goa_import
VEuPathDB	AAEL027845	AAEL027845		GO:0005634	VEuPathDB:AAEL027845	IEA		C	unspecified product		protein_coding	taxon:9900000001	20231212	goa_import
VEuPathDB	AAEL027845	AAEL027845		GO:0005634	VEuPathDB:AAEL027845	IEA		C	unspecified product		protein_coding	taxon:9900000001	20231212	goa_import
VEuPathDB	AAEL026809	AAEL026809		GO:0005634	VEuPathDB:AAEL026809	IEA		C	unspecified product		protein_coding	taxon:9900000001	20231212	goa_import
VEuPathDB	AAEL023224	AAEL023224		GO:0005634	VEuPathDB:AAEL023224	IEA		C	unspecified product		protein_coding	taxon:9900000001	20231212	goa_import
VEuPathDB	AAEL027974	AAEL027974		GO:0005634	VEuPathDB:AAEL027974	IEA		C	unspecified product		protein_coding	taxon:9900000001	20231212	goa_import
VEuPathDB	AAEL027501	AAEL027501		GO:0005634	VEuPathDB:AAEL027501	IEA		C	unspecified product		protein_coding	taxon:9900000001	20231212	goa_import
VEuPathDB	AAEL027501	AAEL027501		GO:0005634	VEuPathDB:AAEL027501	IEA		C	unspecified product		protein_coding	taxon:9900000001	20231212	goa_import
VEuPathDB	AAEL023305	AAEL023305		GO:0005634	VEuPathDB:AAEL023305	IEA		C	unspecified product		protein_coding	taxon:9900000001	20231212	goa_import
VEuPathDB	AAEL027168	AAEL027168		GO:0005634	VEuPathDB:AAEL027168	IEA		C	unspecified product		protein_coding	taxon:9900000001	20231212	goa_import
VEuPathDB	AAEL022670	AAEL022670		GO:0005634	VEuPathDB:AAEL022670	IEA		C	unspecified product		protein_coding	taxon:9900000001	20231212	goa_import
VEuPathDB	AAEL015275	AAEL015275		GO:0030150	VEuPathDB:AAEL015275	IEA		P	unspecified product		protein_coding	taxon:9900000001	20231212	goa_import
VEuPathDB	AAEL009590	AAEL009590		GO:0030150	VEuPathDB:AAEL009590	IEA		P	unspecified product		protein_coding	taxon:9900000001	20231212	goa_import
VEuPathDB	AAEL011727	AAEL011727		GO:0030151	VEuPathDB:AAEL011727	IEA		F	unspecified product		protein_coding	taxon:9900000001	20231212	goa_import
VEuPathDB	AAEL011727	AAEL011727		GO:0030151	VEuPathDB:AAEL011727	IEA		F	unspecified product		protein_coding	taxon:9900000001	20231212	goa_import
VEuPathDB	AAEL022615	AAEL022615		GO:0030151	VEuPathDB:AAEL022615	IEA		F	unspecified product		protein_coding	taxon:9900000001	20231212	goa_import
VEuPathDB	AAEL022615	AAEL022615		GO:0030151	VEuPathDB:AAEL022615	IEA		F	unspecified product		protein_coding	taxon:9900000001	20231212	goa_import
VEuPathDB	AAEL022615	AAEL022615		GO:0030151	VEuPathDB:AAEL022615	IEA		F	unspecified product		protein_coding	taxon:9900000001	20231212	goa_import
VEuPathDB	AAEL022615	AAEL022615		GO:0030151	VEuPathDB:AAEL022615	IEA		F	unspecified product		protein_coding	taxon:9900000001	20231212	goa_import
VEuPathDB	AAEL014272	AAEL014272		GO:0030151	VEuPathDB:AAEL014272	IEA		F	unspecified product		protein_coding	taxon:9900000001	20231212	goa_import
VEuPathDB	AAEL014275	AAEL014275		GO:0030151	VEuPathDB:AAEL014275	IEA		F	unspecified product		protein_coding	taxon:9900000001	20231212	goa_import
VEuPathDB	AAEL014252	AAEL014252		GO:0030151	VEuPathDB:AAEL014252	IEA		F	unspecified product		protein_coding	taxon:9900000001	20231212	goa_import
VEuPathDB	AAEL011055	AAEL011055		GO:0031072	VEuPathDB:AAEL011055	IEA		F	unspecified product		protein_coding	taxon:9900000001	20231212	goa_import
VEuPathDB	AAEL005165	AAEL005165		GO:0031072	VEuPathDB:AAEL005165	IEA		F	unspecified product		protein_coding	taxon:9900000001	20231212	goa_import
VEuPathDB	AAEL005165	AAEL005165		GO:0031072	VEuPathDB:AAEL005165	IEA		F	unspecified product		protein_coding	taxon:9900000001	20231212	goa_import
VEuPathDB	AAEL005165	AAEL005165		GO:0031072	VEuPathDB:AAEL005165	IEA		F	unspecified product		protein_coding	taxon:9900000001	20231212	goa_import
VEuPathDB	AAEL010491	FKBP12		GO:0031072	VEuPathDB:AAEL010491	IEA		F	unspecified product		protein_coding	taxon:9900000001	20231212	goa_import
VEuPathDB	AAEL010491	FKBP12		GO:0031072	VEuPathDB:AAEL010491	IEA		F	unspecified product		protein_coding	taxon:9900000001	20231212	goa_import
VEuPathDB	AAEL019956	AAEL019956		GO:0030552	VEuPathDB:AAEL019956	IEA		F	unspecified product		protein_coding	taxon:9900000001	20231212	goa_import
VEuPathDB	AAEL015314	AAEL015314		GO:0030552	VEuPathDB:AAEL015314	IEA		F	unspecified product		protein_coding	taxon:9900000001	20231212	goa_import
VEuPathDB	AAEL015314	AAEL015314		GO:0030552	VEuPathDB:AAEL015314	IEA		F	unspecified product		protein_coding	taxon:9900000001	20231212	goa_import
VEuPathDB	AAEL007826	for		GO:0030553	VEuPathDB:AAEL007826	IEA		F	unspecified product		protein_coding	taxon:9900000001	20231212	goa_import
VEuPathDB	AAEL020112	AAEL020112		GO:0055085	VEuPathDB:AAEL020112	IEA		P	unspecified product		protein_coding	taxon:9900000001	20231212	goa_import
VEuPathDB	AAEL009860	AAEL009860		GO:0055085	VEuPathDB:AAEL009860	IEA		P	unspecified product		protein_coding	taxon:9900000001	20231212	goa_import
VEuPathDB	AAEL009863	AAEL009863		GO:0055085	VEuPathDB:AAEL009863	IEA		P	unspecified product		protein_coding	taxon:9900000001	20231212	goa_import
VEuPathDB	AAEL009863	AAEL009863		GO:0055085	VEuPathDB:AAEL009863	IEA		P	unspecified product		protein_coding	taxon:9900000001	20231212	goa_import
VEuPathDB	AAEL009863	AAEL009863		GO:0055085	VEuPathDB:AAEL009863	IEA		P	unspecified product		protein_coding	taxon:9900000001	20231212	goa_import
VEuPathDB	AAEL009863	AAEL009863		GO:0055085	VEuPathDB:AAEL009863	IEA		P	unspecified product		protein_coding	taxon:9900000001	20231212	goa_import
VEuPathDB	AAEL009863	AAEL009863		GO:0055085	VEuPathDB:AAEL009863	IEA		P	unspecified product		protein_coding	taxon:9900000001	20231212	goa_import
VEuPathDB	AAEL009863	AAEL009863		GO:0055085	VEuPathDB:AAEL009863	IEA		P	unspecified product		protein_coding	taxon:9900000001	20231212	goa_import
VEuPathDB	AAEL002412	AAEL002412		GO:0055085	VEuPathDB:AAEL002412	IEA		P	unspecified product		protein_coding	taxon:9900000001	20231212	goa_import
VEuPathDB	AAEL001752	AAEL001752		GO:0055085	VEuPathDB:AAEL001752	IEA		P	unspecified product		protein_coding	taxon:9900000001	20231212	goa_import
VEuPathDB	AAEL010883	AAEL010883		GO:0055085	VEuPathDB:AAEL010883	IEA		P	unspecified product		protein_coding	taxon:9900000001	20231212	goa_import
VEuPathDB	AAEL010883	AAEL010883		GO:0055085	VEuPathDB:AAEL010883	IEA		P	unspecified product		protein_coding	taxon:9900000001	20231212	goa_import
VEuPathDB	AAEL009989	AAEL009989		GO:0055085	VEuPathDB:AAEL009989	IEA		P	unspecified product		protein_coding	taxon:9900000001	20231212	goa_import
VEuPathDB	AAEL002742	AAEL002742		GO:0055085	VEuPathDB:AAEL002742	IEA		P	unspecified product		protein_coding	taxon:9900000001	20231212	goa_import
VEuPathDB	AAEL019918	AAEL019918		GO:0055085	VEuPathDB:AAEL019918	IEA		P	unspecified product		protein_coding	taxon:9900000001	20231212	goa_import
VEuPathDB	AAEL020831	AAEL020831		GO:0005634	VEuPathDB:AAEL020831	IEA		C	unspecified product		protein_coding	taxon:9900000001	20231212	goa_import
VEuPathDB	AAEL020831	AAEL020831		GO:0005634	VEuPathDB:AAEL020831	IEA		C	unspecified product		protein_coding	taxon:9900000001	20231212	goa_import
VEuPathDB	AAEL024498	AAEL024498		GO:0005634	VEuPathDB:AAEL024498	IEA		C	unspecified product		protein_coding	taxon:9900000001	20231212	goa_import
VEuPathDB	AAEL021778	AAEL021778		GO:0005634	VEuPathDB:AAEL021778	IEA		C	unspecified product		protein_coding	taxon:9900000001	20231212	goa_import
VEuPathDB	AAEL025561	AAEL025561		GO:0005634	VEuPathDB:AAEL025561	IEA		C	unspecified product		protein_coding	taxon:9900000001	20231212	goa_import
VEuPathDB	AAEL021405	AAEL021405		GO:0005634	VEuPathDB:AAEL021405	IEA		C	unspecified product		protein_coding	taxon:9900000001	20231212	goa_import
VEuPathDB	AAEL021405	AAEL021405		GO:0005634	VEuPathDB:AAEL021405	IEA		C	unspecified product		protein_coding	taxon:9900000001	20231212	goa_import
VEuPathDB	AAEL021922	AAEL021922		GO:0005634	VEuPathDB:AAEL021922	IEA		C	unspecified product		protein_coding	taxon:9900000001	20231212	goa_import
VEuPathDB	AAEL021922	AAEL021922		GO:0005634	VEuPathDB:AAEL021922	IEA		C	unspecified product		protein_coding	taxon:9900000001	20231212	goa_import
VEuPathDB	AAEL025620	AAEL025620		GO:0005634	VEuPathDB:AAEL025620	IEA		C	unspecified product		protein_coding	taxon:9900000001	20231212	goa_import
VEuPathDB	AAEL022959	AAEL022959		GO:0005634	VEuPathDB:AAEL022959	IEA		C	unspecified product		protein_coding	taxon:9900000001	20231212	goa_import
VEuPathDB	AAEL024177	AAEL024177		GO:0005634	VEuPathDB:AAEL024177	IEA		C	unspecified product		protein_coding	taxon:9900000001	20231212	goa_import
VEuPathDB	AAEL026550	AAEL026550		GO:0005634	VEuPathDB:AAEL026550	IEA		C	unspecified product		protein_coding	taxon:9900000001	20231212	goa_import
VEuPathDB	AAEL026550	AAEL026550		GO:0005634	VEuPathDB:AAEL026550	IEA		C	unspecified product		protein_coding	taxon:9900000001	20231212	goa_import
VEuPathDB	AAEL021821	AAEL021821		GO:0005634	VEuPathDB:AAEL021821	IEA		C	unspecified product		protein_coding	taxon:9900000001	20231212	goa_import
VEuPathDB	AAEL026505	AAEL026505		GO:0005634	VEuPathDB:AAEL026505	IEA		C	unspecified product		protein_coding	taxon:9900000001	20231212	goa_import
VEuPathDB	AAEL027625	AAEL027625		GO:0005634	VEuPathDB:AAEL027625	IEA		C	unspecified product		protein_coding	taxon:9900000001	20231212	goa_import
VEuPathDB	AAEL023466	AAEL023466		GO:0005634	VEuPathDB:AAEL023466	IEA		C	unspecified product		protein_coding	taxon:9900000001	20231212	goa_import
VEuPathDB	AAEL023466	AAEL023466		GO:0005634	VEuPathDB:AAEL023466	IEA		C	unspecified product		protein_coding	taxon:9900000001	20231212	goa_import
VEuPathDB	AAEL011358	AAEL011358		GO:0005634	VEuPathDB:AAEL011358	IEA		C	unspecified product		protein_coding	taxon:9900000001	20231212	goa_import
VEuPathDB	AAEL025383	AAEL025383		GO:0005634	VEuPathDB:AAEL025383	IEA		C	unspecified product		protein_coding	taxon:9900000001	20231212	goa_import
VEuPathDB	AAEL021112	AAEL021112		GO:0005634	VEuPathDB:AAEL021112	IEA		C	unspecified product		protein_coding	taxon:9900000001	20231212	goa_import
VEuPathDB	AAEL020605	AAEL020605		GO:0005634	VEuPathDB:AAEL020605	IEA		C	unspecified product		protein_coding	taxon:9900000001	20231212	goa_import
VEuPathDB	AAEL024999	AAEL024999		GO:0005634	VEuPathDB:AAEL024999	IEA		C	unspecified product		protein_coding	taxon:9900000001	20231212	goa_import
VEuPathDB	AAEL024999	AAEL024999		GO:0005634	VEuPathDB:AAEL024999	IEA		C	unspecified product		protein_coding	taxon:9900000001	20231212	goa_import
VEuPathDB	AAEL007496	AAEL007496		GO:0005634	VEuPathDB:AAEL007496	IEA		C	unspecified product		protein_coding	taxon:9900000001	20231212	goa_import
VEuPathDB	AAEL010060	AAEL010060		GO:0030942	VEuPathDB:AAEL010060	IEA		F	unspecified product		protein_coding	taxon:9900000001	20231212	goa_import
VEuPathDB	AAEL001177	AAEL001177		GO:0030942	VEuPathDB:AAEL001177	IEA		F	unspecified product		protein_coding	taxon:9900000001	20231212	goa_import
VEuPathDB	AAEL001710	AAEL001710		GO:0030950	VEuPathDB:AAEL001710	IEA		P	unspecified product		protein_coding	taxon:9900000001	20231212	goa_import
VEuPathDB	AAEL014913	AAEL014913		GO:0030955	VEuPathDB:AAEL014913	IEA		F	unspecified product		protein_coding	taxon:9900000001	20231212	goa_import
VEuPathDB	AAEL014913	AAEL014913		GO:0030955	VEuPathDB:AAEL014913	IEA		F	unspecified product		protein_coding	taxon:9900000001	20231212	goa_import
VEuPathDB	AAEL014913	AAEL014913		GO:0030955	VEuPathDB:AAEL014913	IEA		F	unspecified product		protein_coding	taxon:9900000001	20231212	goa_import
VEuPathDB	AAEL009908	AAEL009908		GO:0030956	VEuPathDB:AAEL009908	IEA		C	unspecified product		protein_coding	taxon:9900000001	20231212	goa_import
VEuPathDB	AAEL002766	gatA		GO:0030956	VEuPathDB:AAEL002766	IEA		C	unspecified product		protein_coding	taxon:9900000001	20231212	goa_import
VEuPathDB	AAEL002766	gatA		GO:0030956	VEuPathDB:AAEL002766	IEA		C	unspecified product		protein_coding	taxon:9900000001	20231212	goa_import
VEuPathDB	AAEL006142	pink		GO:0031409	VEuPathDB:AAEL006142	IEA		F	unspecified product		protein_coding	taxon:9900000001	20231212	goa_import
VEuPathDB	AAEL009567	AAEL009567		GO:0031409	VEuPathDB:AAEL009567	IEA		F	unspecified product		protein_coding	taxon:9900000001	20231212	goa_import
VEuPathDB	AAEL009559	AAEL009559		GO:0031409	VEuPathDB:AAEL009559	IEA		F	unspecified product		protein_coding	taxon:9900000001	20231212	goa_import
VEuPathDB	AAEL009566	AAEL009566		GO:0031409	VEuPathDB:AAEL009566	IEA		F	unspecified product		protein_coding	taxon:9900000001	20231212	goa_import
VEuPathDB	AAEL009561	AAEL009561		GO:0031409	VEuPathDB:AAEL009561	IEA		F	unspecified product		protein_coding	taxon:9900000001	20231212	goa_import
VEuPathDB	AAEL008228	AAEL008228		GO:0031417	VEuPathDB:AAEL008228	IEA		C	unspecified product		protein_coding	taxon:9900000001	20231212	goa_import
VEuPathDB	AAEL007100	AAEL007100		GO:0031417	VEuPathDB:AAEL007100	IEA		C	unspecified product		protein_coding	taxon:9900000001	20231212	goa_import
VEuPathDB	AAEL008099	AAEL008099		GO:0031418	VEuPathDB:AAEL008099	IEA		F	unspecified product		protein_coding	taxon:9900000001	20231212	goa_import
VEuPathDB	AAEL005714	AAEL005714		GO:0031418	VEuPathDB:AAEL005714	IEA		F	unspecified product		protein_coding	taxon:9900000001	20231212	goa_import
VEuPathDB	AAEL007038	AAEL007038		GO:0031418	VEuPathDB:AAEL007038	IEA		F	unspecified product		protein_coding	taxon:9900000001	20231212	goa_import
VEuPathDB	AAEL018334	AAEL018334		GO:0055085	VEuPathDB:AAEL018334	IEA		P	unspecified product		protein_coding	taxon:9900000001	20231212	goa_import
VEuPathDB	AAEL018334	AAEL018334		GO:0055085	VEuPathDB:AAEL018334	IEA		P	unspecified product		protein_coding	taxon:9900000001	20231212	goa_import
VEuPathDB	AAEL003184	AAEL003184		GO:0055085	VEuPathDB:AAEL003184	IEA		P	unspecified product		protein_coding	taxon:9900000001	20231212	goa_import
VEuPathDB	AAEL003184	AAEL003184		GO:0055085	VEuPathDB:AAEL003184	IEA		P	unspecified product		protein_coding	taxon:9900000001	20231212	goa_import
VEuPathDB	AAEL006809	AAEL006809		GO:0055085	VEuPathDB:AAEL006809	IEA		P	unspecified product		protein_coding	taxon:9900000001	20231212	goa_import
VEuPathDB	AAEL023985	AAEL023985		GO:0055085	VEuPathDB:AAEL023985	IEA		P	unspecified product		protein_coding	taxon:9900000001	20231212	goa_import
VEuPathDB	AAEL023985	AAEL023985		GO:0055085	VEuPathDB:AAEL023985	IEA		P	unspecified product		protein_coding	taxon:9900000001	20231212	goa_import
VEuPathDB	AAEL023985	AAEL023985		GO:0055085	VEuPathDB:AAEL023985	IEA		P	unspecified product		protein_coding	taxon:9900000001	20231212	goa_import
VEuPathDB	AAEL010379	AAEL010379		GO:0055085	VEuPathDB:AAEL010379	IEA		P	unspecified product		protein_coding	taxon:9900000001	20231212	goa_import
VEuPathDB	AAEL010379	AAEL010379		GO:0055085	VEuPathDB:AAEL010379	IEA		P	unspecified product		protein_coding	taxon:9900000001	20231212	goa_import
VEuPathDB	AAEL024850	AAEL024850		GO:0005634	VEuPathDB:AAEL024850	IEA		C	unspecified product		protein_coding	taxon:9900000001	20231212	goa_import
VEuPathDB	AAEL024850	AAEL024850		GO:0005634	VEuPathDB:AAEL024850	IEA		C	unspecified product		protein_coding	taxon:9900000001	20231212	goa_import
VEuPathDB	AAEL020506	AAEL020506		GO:0005634	VEuPathDB:AAEL020506	IEA		C	unspecified product		protein_coding	taxon:9900000001	20231212	goa_import
VEuPathDB	AAEL020506	AAEL020506		GO:0005634	VEuPathDB:AAEL020506	IEA		C	unspecified product		protein_coding	taxon:9900000001	20231212	goa_import
VEuPathDB	AAEL024313	AAEL024313		GO:0005634	VEuPathDB:AAEL024313	IEA		C	unspecified product		protein_coding	taxon:9900000001	20231212	goa_import
VEuPathDB	AAEL024313	AAEL024313		GO:0005634	VEuPathDB:AAEL024313	IEA		C	unspecified product		protein_coding	taxon:9900000001	20231212	goa_import
VEuPathDB	AAEL022550	AAEL022550		GO:0005634	VEuPathDB:AAEL022550	IEA		C	unspecified product		protein_coding	taxon:9900000001	20231212	goa_import
VEuPathDB	AAEL021053	AAEL021053		GO:0005634	VEuPathDB:AAEL021053	IEA		C	unspecified product		protein_coding	taxon:9900000001	20231212	goa_import
VEuPathDB	AAEL022518	AAEL022518		GO:0005634	VEuPathDB:AAEL022518	IEA		C	unspecified product		protein_coding	taxon:9900000001	20231212	goa_import
VEuPathDB	AAEL027702	AAEL027702		GO:0005634	VEuPathDB:AAEL027702	IEA		C	unspecified product		protein_coding	taxon:9900000001	20231212	goa_import
VEuPathDB	AAEL027702	AAEL027702		GO:0005634	VEuPathDB:AAEL027702	IEA		C	unspecified product		protein_coding	taxon:9900000001	20231212	goa_import
VEuPathDB	AAEL027993	AAEL027993		GO:0005634	VEuPathDB:AAEL027993	IEA		C	unspecified product		protein_coding	taxon:9900000001	20231212	goa_import
VEuPathDB	AAEL027993	AAEL027993		GO:0005634	VEuPathDB:AAEL027993	IEA		C	unspecified product		protein_coding	taxon:9900000001	20231212	goa_import
VEuPathDB	AAEL025810	AAEL025810		GO:0005634	VEuPathDB:AAEL025810	IEA		C	unspecified product		protein_coding	taxon:9900000001	20231212	goa_import
VEuPathDB	AAEL025875	AAEL025875		GO:0005634	VEuPathDB:AAEL025875	IEA		C	unspecified product		protein_coding	taxon:9900000001	20231212	goa_import
VEuPathDB	AAEL027154	AAEL027154		GO:0005634	VEuPathDB:AAEL027154	IEA		C	unspecified product		protein_coding	taxon:9900000001	20231212	goa_import
VEuPathDB	AAEL023957	AAEL023957		GO:0005634	VEuPathDB:AAEL023957	IEA		C	unspecified product		protein_coding	taxon:9900000001	20231212	goa_import
VEuPathDB	AAEL023957	AAEL023957		GO:0005634	VEuPathDB:AAEL023957	IEA		C	unspecified product		protein_coding	taxon:9900000001	20231212	goa_import
VEuPathDB	AAEL022528	AAEL022528		GO:0005634	VEuPathDB:AAEL022528	IEA		C	unspecified product		protein_coding	taxon:9900000001	20231212	goa_import
VEuPathDB	AAEL022528	AAEL022528		GO:0005634	VEuPathDB:AAEL022528	IEA		C	unspecified product		protein_coding	taxon:9900000001	20231212	goa_import
VEuPathDB	AAEL025702	AAEL025702		GO:0005634	VEuPathDB:AAEL025702	IEA		C	unspecified product		protein_coding	taxon:9900000001	20231212	goa_import
VEuPathDB	AAEL020066	AAEL020066		GO:0005634	VEuPathDB:AAEL020066	IEA		C	unspecified product		protein_coding	taxon:9900000001	20231212	goa_import
VEuPathDB	AAEL021182	AAEL021182		GO:0005634	VEuPathDB:AAEL021182	IEA		C	unspecified product		protein_coding	taxon:9900000001	20231212	goa_import
VEuPathDB	AAEL022207	AAEL022207		GO:0005634	VEuPathDB:AAEL022207	IEA		C	unspecified product		protein_coding	taxon:9900000001	20231212	goa_import
VEuPathDB	AAEL022207	AAEL022207		GO:0005634	VEuPathDB:AAEL022207	IEA		C	unspecified product		protein_coding	taxon:9900000001	20231212	goa_import
VEuPathDB	AAEL028154	AAEL028154		GO:0005634	VEuPathDB:AAEL028154	IEA		C	unspecified product		protein_coding	taxon:9900000001	20231212	goa_import
VEuPathDB	AAEL028154	AAEL028154		GO:0005634	VEuPathDB:AAEL028154	IEA		C	unspecified product		protein_coding	taxon:9900000001	20231212	goa_import
VEuPathDB	AAEL010379	AAEL010379		GO:0055085	VEuPathDB:AAEL010379	IEA		P	unspecified product		protein_coding	taxon:9900000001	20231212	goa_import
VEuPathDB	AAEL007019	AAEL007019		GO:0055085	VEuPathDB:AAEL007019	IEA		P	unspecified product		protein_coding	taxon:9900000001	20231212	goa_import
VEuPathDB	AAEL007019	AAEL007019		GO:0055085	VEuPathDB:AAEL007019	IEA		P	unspecified product		protein_coding	taxon:9900000001	20231212	goa_import
VEuPathDB	AAEL007001	AAEL007001		GO:0055085	VEuPathDB:AAEL007001	IEA		P	unspecified product		protein_coding	taxon:9900000001	20231212	goa_import
VEuPathDB	AAEL006995	AAEL006995		GO:0055085	VEuPathDB:AAEL006995	IEA		P	unspecified product		protein_coding	taxon:9900000001	20231212	goa_import
VEuPathDB	AAEL007016	AAEL007016		GO:0055085	VEuPathDB:AAEL007016	IEA		P	unspecified product		protein_coding	taxon:9900000001	20231212	goa_import
VEuPathDB	AAEL006995	AAEL006995		GO:0055085	VEuPathDB:AAEL006995	IEA		P	unspecified product		protein_coding	taxon:9900000001	20231212	goa_import
VEuPathDB	AAEL006995	AAEL006995		GO:0055085	VEuPathDB:AAEL006995	IEA		P	unspecified product		protein_coding	taxon:9900000001	20231212	goa_import
VEuPathDB	AAEL008656	AAEL008656		GO:0055085	VEuPathDB:AAEL008656	IEA		P	unspecified product		protein_coding	taxon:9900000001	20231212	goa_import
VEuPathDB	AAEL024914	AAEL024914		GO:0055085	VEuPathDB:AAEL024914	IEA		P	unspecified product		protein_coding	taxon:9900000001	20231212	goa_import
VEuPathDB	AAEL005911	AAEL005911		GO:0055085	VEuPathDB:AAEL005911	IEA		P	unspecified product		protein_coding	taxon:9900000001	20231212	goa_import
VEuPathDB	AAEL020018	AAEL020018		GO:0055085	VEuPathDB:AAEL020018	IEA		P	unspecified product		protein_coding	taxon:9900000001	20231212	goa_import
VEuPathDB	AAEL020018	AAEL020018		GO:0055085	VEuPathDB:AAEL020018	IEA		P	unspecified product		protein_coding	taxon:9900000001	20231212	goa_import
VEuPathDB	AAEL024785	AAEL024785		GO:0005634	VEuPathDB:AAEL024785	IEA		C	unspecified product		protein_coding	taxon:9900000001	20231212	goa_import
VEuPathDB	AAEL024392	AAEL024392		GO:0005634	VEuPathDB:AAEL024392	IEA		C	unspecified product		protein_coding	taxon:9900000001	20231212	goa_import
VEuPathDB	AAEL025225	AAEL025225		GO:0005634	VEuPathDB:AAEL025225	IEA		C	unspecified product		protein_coding	taxon:9900000001	20231212	goa_import
VEuPathDB	AAEL023590	AAEL023590		GO:0005634	VEuPathDB:AAEL023590	IEA		C	unspecified product		protein_coding	taxon:9900000001	20231212	goa_import
VEuPathDB	AAEL023590	AAEL023590		GO:0005634	VEuPathDB:AAEL023590	IEA		C	unspecified product		protein_coding	taxon:9900000001	20231212	goa_import
VEuPathDB	AAEL022644	AAEL022644		GO:0005634	VEuPathDB:AAEL022644	IEA		C	unspecified product		protein_coding	taxon:9900000001	20231212	goa_import
VEuPathDB	AAEL022644	AAEL022644		GO:0005634	VEuPathDB:AAEL022644	IEA		C	unspecified product		protein_coding	taxon:9900000001	20231212	goa_import
VEuPathDB	AAEL020023	AAEL020023		GO:0005634	VEuPathDB:AAEL020023	IEA		C	unspecified product		protein_coding	taxon:9900000001	20231212	goa_import
VEuPathDB	AAEL023453	AAEL023453		GO:0005634	VEuPathDB:AAEL023453	IEA		C	unspecified product		protein_coding	taxon:9900000001	20231212	goa_import
VEuPathDB	AAEL023849	AAEL023849		GO:0005634	VEuPathDB:AAEL023849	IEA		C	unspecified product		protein_coding	taxon:9900000001	20231212	goa_import
VEuPathDB	AAEL022254	AAEL022254		GO:0005634	VEuPathDB:AAEL022254	IEA		C	unspecified product		protein_coding	taxon:9900000001	20231212	goa_import
VEuPathDB	AAEL022254	AAEL022254		GO:0005634	VEuPathDB:AAEL022254	IEA		C	unspecified product		protein_coding	taxon:9900000001	20231212	goa_import
VEuPathDB	AAEL020600	AAEL020600		GO:0005634	VEuPathDB:AAEL020600	IEA		C	unspecified product		protein_coding	taxon:9900000001	20231212	goa_import
VEuPathDB	AAEL020600	AAEL020600		GO:0005634	VEuPathDB:AAEL020600	IEA		C	unspecified product		protein_coding	taxon:9900000001	20231212	goa_import
VEuPathDB	AAEL024652	AAEL024652		GO:0005634	VEuPathDB:AAEL024652	IEA		C	unspecified product		protein_coding	taxon:9900000001	20231212	goa_import
VEuPathDB	AAEL021629	AAEL021629		GO:0005634	VEuPathDB:AAEL021629	IEA		C	unspecified product		protein_coding	taxon:9900000001	20231212	goa_import
VEuPathDB	AAEL023656	AAEL023656		GO:0005634	VEuPathDB:AAEL023656	IEA		C	unspecified product		protein_coding	taxon:9900000001	20231212	goa_import
VEuPathDB	AAEL021161	AAEL021161		GO:0005634	VEuPathDB:AAEL021161	IEA		C	unspecified product		protein_coding	taxon:9900000001	20231212	goa_import
VEuPathDB	AAEL023950	AAEL023950		GO:0005634	VEuPathDB:AAEL023950	IEA		C	unspecified product		protein_coding	taxon:9900000001	20231212	goa_import
VEuPathDB	AAEL021229	AAEL021229		GO:0005634	VEuPathDB:AAEL021229	IEA		C	unspecified product		protein_coding	taxon:9900000001	20231212	goa_import
VEuPathDB	AAEL024542	AAEL024542		GO:0005634	VEuPathDB:AAEL024542	IEA		C	unspecified product		protein_coding	taxon:9900000001	20231212	goa_import
VEuPathDB	AAEL017524	AAEL017524		GO:0031418	VEuPathDB:AAEL017524	IEA		F	unspecified product		protein_coding	taxon:9900000001	20231212	goa_import
VEuPathDB	AAEL007501	AAEL007501		GO:0031418	VEuPathDB:AAEL007501	IEA		F	unspecified product		protein_coding	taxon:9900000001	20231212	goa_import
VEuPathDB	AAEL024908	AAEL024908		GO:0031418	VEuPathDB:AAEL024908	IEA		F	unspecified product		protein_coding	taxon:9900000001	20231212	goa_import
VEuPathDB	AAEL001185	AAEL001185		GO:0031418	VEuPathDB:AAEL001185	IEA		F	unspecified product		protein_coding	taxon:9900000001	20231212	goa_import
VEuPathDB	AAEL000176	AAEL000176		GO:0031419	VEuPathDB:AAEL000176	IEA		F	unspecified product		protein_coding	taxon:9900000001	20231212	goa_import
VEuPathDB	AAEL007058	AAEL007058		GO:0031422	VEuPathDB:AAEL007058	IEA		C	unspecified product		protein_coding	taxon:9900000001	20231212	goa_import
VEuPathDB	AAEL007409	AAEL007409		GO:0030158	VEuPathDB:AAEL007409	IEA		F	unspecified product		protein_coding	taxon:9900000001	20231212	goa_import
VEuPathDB	AAEL009190	AAEL009190		GO:0035252	VEuPathDB:AAEL009190	IEA		F	unspecified product		protein_coding	taxon:9900000001	20231212	goa_import
VEuPathDB	AAEL003188	AAEL003188		GO:0030170	VEuPathDB:AAEL003188	IEA		F	unspecified product		protein_coding	taxon:9900000001	20231212	goa_import
VEuPathDB	AAEL003188	AAEL003188		GO:0030170	VEuPathDB:AAEL003188	IEA		F	unspecified product		protein_coding	taxon:9900000001	20231212	goa_import
VEuPathDB	AAEL003188	AAEL003188		GO:0030170	VEuPathDB:AAEL003188	IEA		F	unspecified product		protein_coding	taxon:9900000001	20231212	goa_import
VEuPathDB	AAEL003188	AAEL003188		GO:0030170	VEuPathDB:AAEL003188	IEA		F	unspecified product		protein_coding	taxon:9900000001	20231212	goa_import
VEuPathDB	AAEL011727	AAEL011727		GO:0030170	VEuPathDB:AAEL011727	IEA		F	unspecified product		protein_coding	taxon:9900000001	20231212	goa_import
VEuPathDB	AAEL011727	AAEL011727		GO:0030170	VEuPathDB:AAEL011727	IEA		F	unspecified product		protein_coding	taxon:9900000001	20231212	goa_import
VEuPathDB	AAEL022615	AAEL022615		GO:0030170	VEuPathDB:AAEL022615	IEA		F	unspecified product		protein_coding	taxon:9900000001	20231212	goa_import
VEuPathDB	AAEL022615	AAEL022615		GO:0030170	VEuPathDB:AAEL022615	IEA		F	unspecified product		protein_coding	taxon:9900000001	20231212	goa_import
VEuPathDB	AAEL022615	AAEL022615		GO:0030170	VEuPathDB:AAEL022615	IEA		F	unspecified product		protein_coding	taxon:9900000001	20231212	goa_import
VEuPathDB	AAEL022615	AAEL022615		GO:0030170	VEuPathDB:AAEL022615	IEA		F	unspecified product		protein_coding	taxon:9900000001	20231212	goa_import
VEuPathDB	AAEL027306	AAEL027306		GO:0005634	VEuPathDB:AAEL027306	IEA		C	unspecified product		protein_coding	taxon:9900000001	20231212	goa_import
VEuPathDB	AAEL027861	AAEL027861		GO:0005634	VEuPathDB:AAEL027861	IEA		C	unspecified product		protein_coding	taxon:9900000001	20231212	goa_import
VEuPathDB	AAEL022362	AAEL022362		GO:0005634	VEuPathDB:AAEL022362	IEA		C	unspecified product		protein_coding	taxon:9900000001	20231212	goa_import
VEuPathDB	AAEL026854	AAEL026854		GO:0005634	VEuPathDB:AAEL026854	IEA		C	unspecified product		protein_coding	taxon:9900000001	20231212	goa_import
VEuPathDB	AAEL026424	AAEL026424		GO:0005634	VEuPathDB:AAEL026424	IEA		C	unspecified product		protein_coding	taxon:9900000001	20231212	goa_import
VEuPathDB	AAEL026424	AAEL026424		GO:0005634	VEuPathDB:AAEL026424	IEA		C	unspecified product		protein_coding	taxon:9900000001	20231212	goa_import
VEuPathDB	AAEL021327	AAEL021327		GO:0005634	VEuPathDB:AAEL021327	IEA		C	unspecified product		protein_coding	taxon:9900000001	20231212	goa_import
VEuPathDB	AAEL020887	AAEL020887		GO:0005634	VEuPathDB:AAEL020887	IEA		C	unspecified product		protein_coding	taxon:9900000001	20231212	goa_import
VEuPathDB	AAEL021515	AAEL021515		GO:0005634	VEuPathDB:AAEL021515	IEA		C	unspecified product		protein_coding	taxon:9900000001	20231212	goa_import
VEuPathDB	AAEL026327	AAEL026327		GO:0005634	VEuPathDB:AAEL026327	IEA		C	unspecified product		protein_coding	taxon:9900000001	20231212	goa_import
VEuPathDB	AAEL025507	AAEL025507		GO:0005634	VEuPathDB:AAEL025507	IEA		C	unspecified product		protein_coding	taxon:9900000001	20231212	goa_import
VEuPathDB	AAEL025507	AAEL025507		GO:0005634	VEuPathDB:AAEL025507	IEA		C	unspecified product		protein_coding	taxon:9900000001	20231212	goa_import
VEuPathDB	AAEL021601	AAEL021601		GO:0005634	VEuPathDB:AAEL021601	IEA		C	unspecified product		protein_coding	taxon:9900000001	20231212	goa_import
VEuPathDB	AAEL026148	AAEL026148		GO:0005634	VEuPathDB:AAEL026148	IEA		C	unspecified product		protein_coding	taxon:9900000001	20231212	goa_import
VEuPathDB	AAEL026199	AAEL026199		GO:0005634	VEuPathDB:AAEL026199	IEA		C	unspecified product		protein_coding	taxon:9900000001	20231212	goa_import
VEuPathDB	AAEL021810	AAEL021810		GO:0005634	VEuPathDB:AAEL021810	IEA		C	unspecified product		protein_coding	taxon:9900000001	20231212	goa_import
VEuPathDB	AAEL021810	AAEL021810		GO:0005634	VEuPathDB:AAEL021810	IEA		C	unspecified product		protein_coding	taxon:9900000001	20231212	goa_import
VEuPathDB	AAEL021810	AAEL021810		GO:0005634	VEuPathDB:AAEL021810	IEA		C	unspecified product		protein_coding	taxon:9900000001	20231212	goa_import
VEuPathDB	AAEL021810	AAEL021810		GO:0005634	VEuPathDB:AAEL021810	IEA		C	unspecified product		protein_coding	taxon:9900000001	20231212	goa_import
VEuPathDB	AAEL021810	AAEL021810		GO:0005634	VEuPathDB:AAEL021810	IEA		C	unspecified product		protein_coding	taxon:9900000001	20231212	goa_import
VEuPathDB	AAEL021810	AAEL021810		GO:0005634	VEuPathDB:AAEL021810	IEA		C	unspecified product		protein_coding	taxon:9900000001	20231212	goa_import
VEuPathDB	AAEL004458	AAEL004458		GO:0005634	VEuPathDB:AAEL004458	IEA		C	unspecified product		protein_coding	taxon:9900000001	20231212	goa_import
VEuPathDB	AAEL022584	AAEL022584		GO:0005634	VEuPathDB:AAEL022584	IEA		C	unspecified product		protein_coding	taxon:9900000001	20231212	goa_import
VEuPathDB	AAEL003462	AAEL003462		GO:0030170	VEuPathDB:AAEL003462	IEA		F	unspecified product		protein_coding	taxon:9900000001	20231212	goa_import
VEuPathDB	AAEL018302	AAEL018302		GO:0030170	VEuPathDB:AAEL018302	IEA		F	unspecified product		protein_coding	taxon:9900000001	20231212	goa_import
VEuPathDB	AAEL018302	AAEL018302		GO:0030170	VEuPathDB:AAEL018302	IEA		F	unspecified product		protein_coding	taxon:9900000001	20231212	goa_import
VEuPathDB	AAEL018302	AAEL018302		GO:0030170	VEuPathDB:AAEL018302	IEA		F	unspecified product		protein_coding	taxon:9900000001	20231212	goa_import
VEuPathDB	AAEL018302	AAEL018302		GO:0030170	VEuPathDB:AAEL018302	IEA		F	unspecified product		protein_coding	taxon:9900000001	20231212	goa_import
VEuPathDB	AAEL008963	AAEL008963		GO:0030170	VEuPathDB:AAEL008963	IEA		F	unspecified product		protein_coding	taxon:9900000001	20231212	goa_import
VEuPathDB	AAEL014272	AAEL014272		GO:0030170	VEuPathDB:AAEL014272	IEA		F	unspecified product		protein_coding	taxon:9900000001	20231212	goa_import
VEuPathDB	AAEL014275	AAEL014275		GO:0030170	VEuPathDB:AAEL014275	IEA		F	unspecified product		protein_coding	taxon:9900000001	20231212	goa_import
VEuPathDB	AAEL002510	AAEL002510		GO:0030170	VEuPathDB:AAEL002510	IEA		F	unspecified product		protein_coding	taxon:9900000001	20231212	goa_import
VEuPathDB	AAEL002510	AAEL002510		GO:0030170	VEuPathDB:AAEL002510	IEA		F	unspecified product		protein_coding	taxon:9900000001	20231212	goa_import
VEuPathDB	AAEL002510	AAEL002510		GO:0030170	VEuPathDB:AAEL002510	IEA		F	unspecified product		protein_coding	taxon:9900000001	20231212	goa_import
VEuPathDB	AAEL002510	AAEL002510		GO:0030170	VEuPathDB:AAEL002510	IEA		F	unspecified product		protein_coding	taxon:9900000001	20231212	goa_import
VEuPathDB	AAEL028144	AAEL028144		GO:0030170	VEuPathDB:AAEL028144	IEA		F	unspecified product		protein_coding	taxon:9900000001	20231212	goa_import
VEuPathDB	AAEL009872	AAEL009872		GO:0030170	VEuPathDB:AAEL009872	IEA		F	unspecified product		protein_coding	taxon:9900000001	20231212	goa_import
VEuPathDB	AAEL012318	AAEL012318		GO:0030170	VEuPathDB:AAEL012318	IEA		F	unspecified product		protein_coding	taxon:9900000001	20231212	goa_import
VEuPathDB	AAEL028013	AAEL028013		GO:0030170	VEuPathDB:AAEL028013	IEA		F	unspecified product		protein_coding	taxon:9900000001	20231212	goa_import
VEuPathDB	AAEL014886	AAEL014886		GO:0030170	VEuPathDB:AAEL014886	IEA		F	unspecified product		protein_coding	taxon:9900000001	20231212	goa_import
VEuPathDB	AAEL004059	AAEL004059		GO:0030170	VEuPathDB:AAEL004059	IEA		F	unspecified product		protein_coding	taxon:9900000001	20231212	goa_import
VEuPathDB	AAEL007787	AAEL007787		GO:0030170	VEuPathDB:AAEL007787	IEA		F	unspecified product		protein_coding	taxon:9900000001	20231212	goa_import
VEuPathDB	AAEL007787	AAEL007787		GO:0030170	VEuPathDB:AAEL007787	IEA		F	unspecified product		protein_coding	taxon:9900000001	20231212	goa_import
VEuPathDB	AAEL000417	AAEL000417		GO:0055085	VEuPathDB:AAEL000417	IEA		P	unspecified product		protein_coding	taxon:9900000001	20231212	goa_import
VEuPathDB	AAEL000417	AAEL000417		GO:0055085	VEuPathDB:AAEL000417	IEA		P	unspecified product		protein_coding	taxon:9900000001	20231212	goa_import
VEuPathDB	AAEL000417	AAEL000417		GO:0055085	VEuPathDB:AAEL000417	IEA		P	unspecified product		protein_coding	taxon:9900000001	20231212	goa_import
VEuPathDB	AAEL000471	AAEL000471		GO:0055085	VEuPathDB:AAEL000471	IEA		P	unspecified product		protein_coding	taxon:9900000001	20231212	goa_import
VEuPathDB	AAEL022082	AAEL022082		GO:0055085	VEuPathDB:AAEL022082	IEA		P	unspecified product		protein_coding	taxon:9900000001	20231212	goa_import
VEuPathDB	AAEL000434	AAEL000434		GO:0055085	VEuPathDB:AAEL000434	IEA		P	unspecified product		protein_coding	taxon:9900000001	20231212	goa_import
VEuPathDB	AAEL003064	AAEL003064		GO:0055085	VEuPathDB:AAEL003064	IEA		P	unspecified product		protein_coding	taxon:9900000001	20231212	goa_import
VEuPathDB	AAEL003064	AAEL003064		GO:0055085	VEuPathDB:AAEL003064	IEA		P	unspecified product		protein_coding	taxon:9900000001	20231212	goa_import
VEuPathDB	AAEL015644	AAEL015644		GO:0055085	VEuPathDB:AAEL015644	IEA		P	unspecified product		protein_coding	taxon:9900000001	20231212	goa_import
VEuPathDB	AAEL014227	shakB		GO:0055085	VEuPathDB:AAEL014227	IEA		P	unspecified product		protein_coding	taxon:9900000001	20231212	goa_import
VEuPathDB	AAEL024256	AAEL024256		GO:0055085	VEuPathDB:AAEL024256	IEA		P	unspecified product		protein_coding	taxon:9900000001	20231212	goa_import
VEuPathDB	AAEL020145	AAEL020145		GO:0005634	VEuPathDB:AAEL020145	IEA		C	unspecified product		protein_coding	taxon:9900000001	20231212	goa_import
VEuPathDB	AAEL020145	AAEL020145		GO:0005634	VEuPathDB:AAEL020145	IEA		C	unspecified product		protein_coding	taxon:9900000001	20231212	goa_import
VEuPathDB	AAEL027710	AAEL027710		GO:0005634	VEuPathDB:AAEL027710	IEA		C	unspecified product		protein_coding	taxon:9900000001	20231212	goa_import
VEuPathDB	AAEL027710	AAEL027710		GO:0005634	VEuPathDB:AAEL027710	IEA		C	unspecified product		protein_coding	taxon:9900000001	20231212	goa_import
VEuPathDB	AAEL026998	AAEL026998		GO:0005634	VEuPathDB:AAEL026998	IEA		C	unspecified product		protein_coding	taxon:9900000001	20231212	goa_import
VEuPathDB	AAEL028217	AAEL028217		GO:0005634	VEuPathDB:AAEL028217	IEA		C	unspecified product		protein_coding	taxon:9900000001	20231212	goa_import
VEuPathDB	AAEL027617	AAEL027617		GO:0005634	VEuPathDB:AAEL027617	IEA		C	unspecified product		protein_coding	taxon:9900000001	20231212	goa_import
VEuPathDB	AAEL024809	AAEL024809		GO:0005634	VEuPathDB:AAEL024809	IEA		C	unspecified product		protein_coding	taxon:9900000001	20231212	goa_import
VEuPathDB	AAEL024809	AAEL024809		GO:0005634	VEuPathDB:AAEL024809	IEA		C	unspecified product		protein_coding	taxon:9900000001	20231212	goa_import
VEuPathDB	AAEL025825	AAEL025825		GO:0005634	VEuPathDB:AAEL025825	IEA		C	unspecified product		protein_coding	taxon:9900000001	20231212	goa_import
VEuPathDB	AAEL025825	AAEL025825		GO:0005634	VEuPathDB:AAEL025825	IEA		C	unspecified product		protein_coding	taxon:9900000001	20231212	goa_import
VEuPathDB	AAEL025395	AAEL025395		GO:0005634	VEuPathDB:AAEL025395	IEA		C	unspecified product		protein_coding	taxon:9900000001	20231212	goa_import
VEuPathDB	AAEL020050	AAEL020050		GO:0005634	VEuPathDB:AAEL020050	IEA		C	unspecified product		protein_coding	taxon:9900000001	20231212	goa_import
VEuPathDB	AAEL027662	AAEL027662		GO:0005634	VEuPathDB:AAEL027662	IEA		C	unspecified product		protein_coding	taxon:9900000001	20231212	goa_import
VEuPathDB	AAEL027662	AAEL027662		GO:0005634	VEuPathDB:AAEL027662	IEA		C	unspecified product		protein_coding	taxon:9900000001	20231212	goa_import
VEuPathDB	AAEL022217	AAEL022217		GO:0005634	VEuPathDB:AAEL022217	IEA		C	unspecified product		protein_coding	taxon:9900000001	20231212	goa_import
VEuPathDB	AAEL025284	AAEL025284		GO:0005634	VEuPathDB:AAEL025284	IEA		C	unspecified product		protein_coding	taxon:9900000001	20231212	goa_import
VEuPathDB	AAEL027855	AAEL027855		GO:0005634	VEuPathDB:AAEL027855	IEA		C	unspecified product		protein_coding	taxon:9900000001	20231212	goa_import
VEuPathDB	AAEL027855	AAEL027855		GO:0005634	VEuPathDB:AAEL027855	IEA		C	unspecified product		protein_coding	taxon:9900000001	20231212	goa_import
VEuPathDB	AAEL025230	AAEL025230		GO:0005634	VEuPathDB:AAEL025230	IEA		C	unspecified product		protein_coding	taxon:9900000001	20231212	goa_import
VEuPathDB	AAEL025230	AAEL025230		GO:0005634	VEuPathDB:AAEL025230	IEA		C	unspecified product		protein_coding	taxon:9900000001	20231212	goa_import
VEuPathDB	AAEL019493	AAEL019493		GO:0005634	VEuPathDB:AAEL019493	IEA		C	unspecified product		protein_coding	taxon:9900000001	20231212	goa_import
VEuPathDB	AAEL000404	AAEL000404		GO:0005634	VEuPathDB:AAEL000404	IEA		C	unspecified product		protein_coding	taxon:9900000001	20231212	goa_import
VEuPathDB	AAEL000404	AAEL000404		GO:0005634	VEuPathDB:AAEL000404	IEA		C	unspecified product		protein_coding	taxon:9900000001	20231212	goa_import
VEuPathDB	AAEL021297	AAEL021297		GO:0005634	VEuPathDB:AAEL021297	IEA		C	unspecified product		protein_coding	taxon:9900000001	20231212	goa_import
VEuPathDB	AAEL025828	AAEL025828		GO:0005634	VEuPathDB:AAEL025828	IEA		C	unspecified product		protein_coding	taxon:9900000001	20231212	goa_import
VEuPathDB	AAEL012233	AAEL012233		GO:0005634	VEuPathDB:AAEL012233	IEA		C	unspecified product		protein_coding	taxon:9900000001	20231212	goa_import
VEuPathDB	AAEL007787	AAEL007787		GO:0030170	VEuPathDB:AAEL007787	IEA		F	unspecified product		protein_coding	taxon:9900000001	20231212	goa_import
VEuPathDB	AAEL007787	AAEL007787		GO:0030170	VEuPathDB:AAEL007787	IEA		F	unspecified product		protein_coding	taxon:9900000001	20231212	goa_import
VEuPathDB	AAEL010939	AAEL010939		GO:0030170	VEuPathDB:AAEL010939	IEA		F	unspecified product		protein_coding	taxon:9900000001	20231212	goa_import
VEuPathDB	AAEL012203	AAEL012203		GO:0030170	VEuPathDB:AAEL012203	IEA		F	unspecified product		protein_coding	taxon:9900000001	20231212	goa_import
VEuPathDB	AAEL012203	AAEL012203		GO:0030170	VEuPathDB:AAEL012203	IEA		F	unspecified product		protein_coding	taxon:9900000001	20231212	goa_import
VEuPathDB	AAEL010951	AAEL010951		GO:0030170	VEuPathDB:AAEL010951	IEA		F	unspecified product		protein_coding	taxon:9900000001	20231212	goa_import
VEuPathDB	AAEL013169	AAEL013169		GO:0030170	VEuPathDB:AAEL013169	IEA		F	unspecified product		protein_coding	taxon:9900000001	20231212	goa_import
VEuPathDB	AAEL011981	AAEL011981		GO:0030170	VEuPathDB:AAEL011981	IEA		F	unspecified product		protein_coding	taxon:9900000001	20231212	goa_import
VEuPathDB	AAEL004435	AAEL004435		GO:0030170	VEuPathDB:AAEL004435	IEA		F	unspecified product		protein_coding	taxon:9900000001	20231212	goa_import
VEuPathDB	AAEL003491	AAEL003491		GO:0030170	VEuPathDB:AAEL003491	IEA		F	unspecified product		protein_coding	taxon:9900000001	20231212	goa_import
VEuPathDB	AAEL003491	AAEL003491		GO:0030170	VEuPathDB:AAEL003491	IEA		F	unspecified product		protein_coding	taxon:9900000001	20231212	goa_import
VEuPathDB	AAEL028157	AAEL028157		GO:0030170	VEuPathDB:AAEL028157	IEA		F	unspecified product		protein_coding	taxon:9900000001	20231212	goa_import
VEuPathDB	AAEL012579	AAEL012579		GO:0030170	VEuPathDB:AAEL012579	IEA		F	unspecified product		protein_coding	taxon:9900000001	20231212	goa_import
VEuPathDB	AAEL010610	AAEL010610		GO:0030170	VEuPathDB:AAEL010610	IEA		F	unspecified product		protein_coding	taxon:9900000001	20231212	goa_import
VEuPathDB	AAEL002399	AAEL002399		GO:0030170	VEuPathDB:AAEL002399	IEA		F	unspecified product		protein_coding	taxon:9900000001	20231212	goa_import
VEuPathDB	AAEL005289	AAEL005289		GO:0030170	VEuPathDB:AAEL005289	IEA		F	unspecified product		protein_coding	taxon:9900000001	20231212	goa_import
VEuPathDB	AAEL005289	AAEL005289		GO:0030170	VEuPathDB:AAEL005289	IEA		F	unspecified product		protein_coding	taxon:9900000001	20231212	goa_import
VEuPathDB	AAEL005289	AAEL005289		GO:0030170	VEuPathDB:AAEL005289	IEA		F	unspecified product		protein_coding	taxon:9900000001	20231212	goa_import
VEuPathDB	AAEL007542	AAEL007542		GO:0030170	VEuPathDB:AAEL007542	IEA		F	unspecified product		protein_coding	taxon:9900000001	20231212	goa_import
VEuPathDB	AAEL009593	AAEL009593		GO:0030170	VEuPathDB:AAEL009593	IEA		F	unspecified product		protein_coding	taxon:9900000001	20231212	goa_import
VEuPathDB	AAEL009808	AAEL009808		GO:0055085	VEuPathDB:AAEL009808	IEA		P	unspecified product		protein_coding	taxon:9900000001	20231212	goa_import
VEuPathDB	AAEL009810	AAEL009810		GO:0055085	VEuPathDB:AAEL009810	IEA		P	unspecified product		protein_coding	taxon:9900000001	20231212	goa_import
VEuPathDB	AAEL009810	AAEL009810		GO:0055085	VEuPathDB:AAEL009810	IEA		P	unspecified product		protein_coding	taxon:9900000001	20231212	goa_import
VEuPathDB	AAEL000384	AAEL000384		GO:0055085	VEuPathDB:AAEL000384	IEA		P	unspecified product		protein_coding	taxon:9900000001	20231212	goa_import
VEuPathDB	AAEL012478	AAEL012478		GO:0055085	VEuPathDB:AAEL012478	IEA		P	unspecified product		protein_coding	taxon:9900000001	20231212	goa_import
VEuPathDB	AAEL007770	AAEL007770		GO:0055085	VEuPathDB:AAEL007770	IEA		P	unspecified product		protein_coding	taxon:9900000001	20231212	goa_import
VEuPathDB	AAEL006274	AAEL006274		GO:0055085	VEuPathDB:AAEL006274	IEA		P	unspecified product		protein_coding	taxon:9900000001	20231212	goa_import
VEuPathDB	AAEL022795	AAEL022795		GO:0055085	VEuPathDB:AAEL022795	IEA		P	unspecified product		protein_coding	taxon:9900000001	20231212	goa_import
VEuPathDB	AAEL010462	AAEL010462		GO:0055085	VEuPathDB:AAEL010462	IEA		P	unspecified product		protein_coding	taxon:9900000001	20231212	goa_import
VEuPathDB	AAEL024359	AAEL024359		GO:0055085	VEuPathDB:AAEL024359	IEA		P	unspecified product		protein_coding	taxon:9900000001	20231212	goa_import
VEuPathDB	AAEL006264	AAEL006264		GO:0055085	VEuPathDB:AAEL006264	IEA		P	unspecified product		protein_coding	taxon:9900000001	20231212	goa_import
VEuPathDB	AAEL006264	AAEL006264		GO:0055085	VEuPathDB:AAEL006264	IEA		P	unspecified product		protein_coding	taxon:9900000001	20231212	goa_import
VEuPathDB	AAEL005849	AAEL005849		GO:0055085	VEuPathDB:AAEL005849	IEA		P	unspecified product		protein_coding	taxon:9900000001	20231212	goa_import
VEuPathDB	AAEL005849	AAEL005849		GO:0055085	VEuPathDB:AAEL005849	IEA		P	unspecified product		protein_coding	taxon:9900000001	20231212	goa_import
VEuPathDB	AAEL001902	AAEL001902		GO:0030170	VEuPathDB:AAEL001902	IEA		F	unspecified product		protein_coding	taxon:9900000001	20231212	goa_import
VEuPathDB	AAEL022306	AAEL022306		GO:0030170	VEuPathDB:AAEL022306	IEA		F	unspecified product		protein_coding	taxon:9900000001	20231212	goa_import
VEuPathDB	AAEL014238	AAEL014238		GO:0030170	VEuPathDB:AAEL014238	IEA		F	unspecified product		protein_coding	taxon:9900000001	20231212	goa_import
VEuPathDB	AAEL014238	AAEL014238		GO:0030170	VEuPathDB:AAEL014238	IEA		F	unspecified product		protein_coding	taxon:9900000001	20231212	goa_import
VEuPathDB	AAEL010743	AAEL010743		GO:0030170	VEuPathDB:AAEL010743	IEA		F	unspecified product		protein_coding	taxon:9900000001	20231212	goa_import
VEuPathDB	AAEL026231	AAEL026231		GO:0030170	VEuPathDB:AAEL026231	IEA		F	unspecified product		protein_coding	taxon:9900000001	20231212	goa_import
VEuPathDB	AAEL000703	AAEL000703		GO:0030170	VEuPathDB:AAEL000703	IEA		F	unspecified product		protein_coding	taxon:9900000001	20231212	goa_import
VEuPathDB	AAEL000706	AAEL000706		GO:0030170	VEuPathDB:AAEL000706	IEA		F	unspecified product		protein_coding	taxon:9900000001	20231212	goa_import
VEuPathDB	AAEL009190	AAEL009190		GO:0030176	VEuPathDB:AAEL009190	IEA		C	unspecified product		protein_coding	taxon:9900000001	20231212	goa_import
VEuPathDB	AAEL002483	AAEL002483		GO:0030176	VEuPathDB:AAEL002483	IEA		C	unspecified product		protein_coding	taxon:9900000001	20231212	goa_import
VEuPathDB	AAEL018323	AAEL018323		GO:0030176	VEuPathDB:AAEL018323	IEA		C	unspecified product		protein_coding	taxon:9900000001	20231212	goa_import
VEuPathDB	AAEL018323	AAEL018323		GO:0030176	VEuPathDB:AAEL018323	IEA		C	unspecified product		protein_coding	taxon:9900000001	20231212	goa_import
VEuPathDB	AAEL018323	AAEL018323		GO:0030176	VEuPathDB:AAEL018323	IEA		C	unspecified product		protein_coding	taxon:9900000001	20231212	goa_import
VEuPathDB	AAEL014946	AAEL014946		GO:0030176	VEuPathDB:AAEL014946	IEA		C	unspecified product		protein_coding	taxon:9900000001	20231212	goa_import
VEuPathDB	AAEL010538	AAEL010538		GO:0030176	VEuPathDB:AAEL010538	IEA		C	unspecified product		protein_coding	taxon:9900000001	20231212	goa_import
VEuPathDB	AAEL014068	AAEL014068		GO:0030176	VEuPathDB:AAEL014068	IEA		C	unspecified product		protein_coding	taxon:9900000001	20231212	goa_import
VEuPathDB	AAEL014068	AAEL014068		GO:0030176	VEuPathDB:AAEL014068	IEA		C	unspecified product		protein_coding	taxon:9900000001	20231212	goa_import
VEuPathDB	AAEL001557	AAEL001557		GO:0098655	VEuPathDB:AAEL001557	IEA		P	unspecified product		protein_coding	taxon:9900000001	20231212	goa_import
VEuPathDB	AAEL001557	AAEL001557		GO:0098655	VEuPathDB:AAEL001557	IEA		P	unspecified product		protein_coding	taxon:9900000001	20231212	goa_import
VEuPathDB	AAEL001557	AAEL001557		GO:0098655	VEuPathDB:AAEL001557	IEA		P	unspecified product		protein_coding	taxon:9900000001	20231212	goa_import
VEuPathDB	AAEL001557	AAEL001557		GO:0098655	VEuPathDB:AAEL001557	IEA		P	unspecified product		protein_coding	taxon:9900000001	20231212	goa_import
VEuPathDB	AAEL001557	AAEL001557		GO:0098655	VEuPathDB:AAEL001557	IEA		P	unspecified product		protein_coding	taxon:9900000001	20231212	goa_import
VEuPathDB	AAEL005849	AAEL005849		GO:0055085	VEuPathDB:AAEL005849	IEA		P	unspecified product		protein_coding	taxon:9900000001	20231212	goa_import
VEuPathDB	AAEL011280	AAEL011280		GO:0055085	VEuPathDB:AAEL011280	IEA		P	unspecified product		protein_coding	taxon:9900000001	20231212	goa_import
VEuPathDB	AAEL011276	AAEL011276		GO:0055085	VEuPathDB:AAEL011276	IEA		P	unspecified product		protein_coding	taxon:9900000001	20231212	goa_import
VEuPathDB	AAEL011276	AAEL011276		GO:0055085	VEuPathDB:AAEL011276	IEA		P	unspecified product		protein_coding	taxon:9900000001	20231212	goa_import
VEuPathDB	AAEL011275	AAEL011275		GO:0055085	VEuPathDB:AAEL011275	IEA		P	unspecified product		protein_coding	taxon:9900000001	20231212	goa_import
VEuPathDB	AAEL012037	AAEL012037		GO:0055085	VEuPathDB:AAEL012037	IEA		P	unspecified product		protein_coding	taxon:9900000001	20231212	goa_import
VEuPathDB	AAEL012036	AAEL012036		GO:0055085	VEuPathDB:AAEL012036	IEA		P	unspecified product		protein_coding	taxon:9900000001	20231212	goa_import
VEuPathDB	AAEL012041	AAEL012041		GO:0055085	VEuPathDB:AAEL012041	IEA		P	unspecified product		protein_coding	taxon:9900000001	20231212	goa_import
VEuPathDB	AAEL012041	AAEL012041		GO:0055085	VEuPathDB:AAEL012041	IEA		P	unspecified product		protein_coding	taxon:9900000001	20231212	goa_import
VEuPathDB	AAEL012041	AAEL012041		GO:0055085	VEuPathDB:AAEL012041	IEA		P	unspecified product		protein_coding	taxon:9900000001	20231212	goa_import
VEuPathDB	AAEL012041	AAEL012041		GO:0055085	VEuPathDB:AAEL012041	IEA		P	unspecified product		protein_coding	taxon:9900000001	20231212	goa_import
VEuPathDB	AAEL018155	AAEL018155		GO:0055085	VEuPathDB:AAEL018155	IEA		P	unspecified product		protein_coding	taxon:9900000001	20231212	goa_import
VEuPathDB	AAEL008386	AAEL008386		GO:0055085	VEuPathDB:AAEL008386	IEA		P	unspecified product		protein_coding	taxon:9900000001	20231212	goa_import
VEuPathDB	AAEL008384	AAEL008384		GO:0055085	VEuPathDB:AAEL008384	IEA		P	unspecified product		protein_coding	taxon:9900000001	20231212	goa_import
VEuPathDB	AAEL000250	AAEL000250		GO:0005634	VEuPathDB:AAEL000250	IEA		C	unspecified product		protein_coding	taxon:9900000001	20231212	goa_import
VEuPathDB	AAEL000254	AAEL000254		GO:0005634	VEuPathDB:AAEL000254	IEA		C	unspecified product		protein_coding	taxon:9900000001	20231212	goa_import
VEuPathDB	AAEL000254	AAEL000254		GO:0005634	VEuPathDB:AAEL000254	IEA		C	unspecified product		protein_coding	taxon:9900000001	20231212	goa_import
VEuPathDB	AAEL005522	AAEL005522		GO:0005634	VEuPathDB:AAEL005522	IEA		C	unspecified product		protein_coding	taxon:9900000001	20231212	goa_import
VEuPathDB	AAEL005522	AAEL005522		GO:0005634	VEuPathDB:AAEL005522	IEA		C	unspecified product		protein_coding	taxon:9900000001	20231212	goa_import
VEuPathDB	AAEL005518	AAEL005518		GO:0005634	VEuPathDB:AAEL005518	IEA		C	unspecified product		protein_coding	taxon:9900000001	20231212	goa_import
VEuPathDB	AAEL002321	AAEL002321		GO:0005634	VEuPathDB:AAEL002321	IEA		C	unspecified product		protein_coding	taxon:9900000001	20231212	goa_import
VEuPathDB	AAEL020042	AAEL020042		GO:0005634	VEuPathDB:AAEL020042	IEA		C	unspecified product		protein_coding	taxon:9900000001	20231212	goa_import
VEuPathDB	AAEL020042	AAEL020042		GO:0005634	VEuPathDB:AAEL020042	IEA		C	unspecified product		protein_coding	taxon:9900000001	20231212	goa_import
VEuPathDB	AAEL002335	AAEL002335		GO:0005634	VEuPathDB:AAEL002335	IEA		C	unspecified product		protein_coding	taxon:9900000001	20231212	goa_import
VEuPathDB	AAEL002348	AAEL002348		GO:0005634	VEuPathDB:AAEL002348	IEA		C	unspecified product		protein_coding	taxon:9900000001	20231212	goa_import
VEuPathDB	AAEL002343	AAEL002343		GO:0005634	VEuPathDB:AAEL002343	IEA		C	unspecified product		protein_coding	taxon:9900000001	20231212	goa_import
VEuPathDB	AAEL002343	AAEL002343		GO:0005634	VEuPathDB:AAEL002343	IEA		C	unspecified product		protein_coding	taxon:9900000001	20231212	goa_import
VEuPathDB	AAEL027883	AAEL027883		GO:0005634	VEuPathDB:AAEL027883	IEA		C	unspecified product		protein_coding	taxon:9900000001	20231212	goa_import
VEuPathDB	AAEL027883	AAEL027883		GO:0005634	VEuPathDB:AAEL027883	IEA		C	unspecified product		protein_coding	taxon:9900000001	20231212	goa_import
VEuPathDB	AAEL027797	AAEL027797		GO:0005634	VEuPathDB:AAEL027797	IEA		C	unspecified product		protein_coding	taxon:9900000001	20231212	goa_import
VEuPathDB	AAEL027797	AAEL027797		GO:0005634	VEuPathDB:AAEL027797	IEA		C	unspecified product		protein_coding	taxon:9900000001	20231212	goa_import
VEuPathDB	AAEL005195	AAEL005195		GO:0005634	VEuPathDB:AAEL005195	IEA		C	unspecified product		protein_coding	taxon:9900000001	20231212	goa_import
VEuPathDB	AAEL005195	AAEL005195		GO:0005634	VEuPathDB:AAEL005195	IEA		C	unspecified product		protein_coding	taxon:9900000001	20231212	goa_import
VEuPathDB	AAEL017515	AAEL017515		GO:0005634	VEuPathDB:AAEL017515	IEA		C	unspecified product		protein_coding	taxon:9900000001	20231212	goa_import
VEuPathDB	AAEL017515	AAEL017515		GO:0005634	VEuPathDB:AAEL017515	IEA		C	unspecified product		protein_coding	taxon:9900000001	20231212	goa_import
VEuPathDB	AAEL017515	AAEL017515		GO:0005634	VEuPathDB:AAEL017515	IEA		C	unspecified product		protein_coding	taxon:9900000001	20231212	goa_import
VEuPathDB	AAEL000077	AAEL000077		GO:0098655	VEuPathDB:AAEL000077	IEA		P	unspecified product		protein_coding	taxon:9900000001	20231212	goa_import
VEuPathDB	AAEL000077	AAEL000077		GO:0098655	VEuPathDB:AAEL000077	IEA		P	unspecified product		protein_coding	taxon:9900000001	20231212	goa_import
VEuPathDB	AAEL000077	AAEL000077		GO:0098655	VEuPathDB:AAEL000077	IEA		P	unspecified product		protein_coding	taxon:9900000001	20231212	goa_import
VEuPathDB	AAEL002436	AAEL002436		GO:0098655	VEuPathDB:AAEL002436	IEA		P	unspecified product		protein_coding	taxon:9900000001	20231212	goa_import
VEuPathDB	AAEL002436	AAEL002436		GO:0098655	VEuPathDB:AAEL002436	IEA		P	unspecified product		protein_coding	taxon:9900000001	20231212	goa_import
VEuPathDB	AAEL002436	AAEL002436		GO:0098655	VEuPathDB:AAEL002436	IEA		P	unspecified product		protein_coding	taxon:9900000001	20231212	goa_import
VEuPathDB	AAEL020696	AAEL020696		GO:0098655	VEuPathDB:AAEL020696	IEA		P	unspecified product		protein_coding	taxon:9900000001	20231212	goa_import
VEuPathDB	AAEL009150	AAEL009150		GO:0098655	VEuPathDB:AAEL009150	IEA		P	unspecified product		protein_coding	taxon:9900000001	20231212	goa_import
VEuPathDB	AAEL006809	AAEL006809		GO:0098655	VEuPathDB:AAEL006809	IEA		P	unspecified product		protein_coding	taxon:9900000001	20231212	goa_import
VEuPathDB	AAEL003964	AAEL003964		GO:0098655	VEuPathDB:AAEL003964	IEA		P	unspecified product		protein_coding	taxon:9900000001	20231212	goa_import
VEuPathDB	AAEL003964	AAEL003964		GO:0098655	VEuPathDB:AAEL003964	IEA		P	unspecified product		protein_coding	taxon:9900000001	20231212	goa_import
VEuPathDB	AAEL003964	AAEL003964		GO:0098655	VEuPathDB:AAEL003964	IEA		P	unspecified product		protein_coding	taxon:9900000001	20231212	goa_import
VEuPathDB	AAEL010511	AAEL010511		GO:0098655	VEuPathDB:AAEL010511	IEA		P	unspecified product		protein_coding	taxon:9900000001	20231212	goa_import
VEuPathDB	AAEL008693	AAEL008693		GO:0098655	VEuPathDB:AAEL008693	IEA		P	unspecified product		protein_coding	taxon:9900000001	20231212	goa_import
VEuPathDB	AAEL022844	AAEL022844		GO:0098655	VEuPathDB:AAEL022844	IEA		P	unspecified product		protein_coding	taxon:9900000001	20231212	goa_import
VEuPathDB	AAEL003433	AAEL003433		GO:0098655	VEuPathDB:AAEL003433	IEA		P	unspecified product		protein_coding	taxon:9900000001	20231212	goa_import
VEuPathDB	AAEL003433	AAEL003433		GO:0098655	VEuPathDB:AAEL003433	IEA		P	unspecified product		protein_coding	taxon:9900000001	20231212	goa_import
VEuPathDB	AAEL006587	AAEL006587		GO:0030975	VEuPathDB:AAEL006587	IEA		F	unspecified product		protein_coding	taxon:9900000001	20231212	goa_import
VEuPathDB	AAEL005429	AAEL005429		GO:0030976	VEuPathDB:AAEL005429	IEA		F	unspecified product		protein_coding	taxon:9900000001	20231212	goa_import
VEuPathDB	AAEL005429	AAEL005429		GO:0030976	VEuPathDB:AAEL005429	IEA		F	unspecified product		protein_coding	taxon:9900000001	20231212	goa_import
VEuPathDB	AAEL006721	AAEL006721		GO:0030976	VEuPathDB:AAEL006721	IEA		F	unspecified product		protein_coding	taxon:9900000001	20231212	goa_import
VEuPathDB	AAEL006721	AAEL006721		GO:0030976	VEuPathDB:AAEL006721	IEA		F	unspecified product		protein_coding	taxon:9900000001	20231212	goa_import
VEuPathDB	AAEL006721	AAEL006721		GO:0030976	VEuPathDB:AAEL006721	IEA		F	unspecified product		protein_coding	taxon:9900000001	20231212	goa_import
VEuPathDB	AAEL009748	AAEL009748		GO:0030976	VEuPathDB:AAEL009748	IEA		F	unspecified product		protein_coding	taxon:9900000001	20231212	goa_import
VEuPathDB	AAEL011780	AAEL011780		GO:0030983	VEuPathDB:AAEL011780	IEA		F	unspecified product		protein_coding	taxon:9900000001	20231212	goa_import
VEuPathDB	AAEL011780	AAEL011780		GO:0030983	VEuPathDB:AAEL011780	IEA		F	unspecified product		protein_coding	taxon:9900000001	20231212	goa_import
VEuPathDB	AAEL026487	AAEL026487		GO:0030983	VEuPathDB:AAEL026487	IEA		F	unspecified product		protein_coding	taxon:9900000001	20231212	goa_import
VEuPathDB	AAEL014762	AAEL014762		GO:0055085	VEuPathDB:AAEL014762	IEA		P	unspecified product		protein_coding	taxon:9900000001	20231212	goa_import
VEuPathDB	AAEL024953	AAEL024953		GO:0055085	VEuPathDB:AAEL024953	IEA		P	unspecified product		protein_coding	taxon:9900000001	20231212	goa_import
VEuPathDB	AAEL012443	AAEL012443		GO:0055085	VEuPathDB:AAEL012443	IEA		P	unspecified product		protein_coding	taxon:9900000001	20231212	goa_import
VEuPathDB	AAEL024337	AAEL024337		GO:0055085	VEuPathDB:AAEL024337	IEA		P	unspecified product		protein_coding	taxon:9900000001	20231212	goa_import
VEuPathDB	AAEL008056	AAEL008056		GO:0055085	VEuPathDB:AAEL008056	IEA		P	unspecified product		protein_coding	taxon:9900000001	20231212	goa_import
VEuPathDB	AAEL021555	AAEL021555		GO:0055085	VEuPathDB:AAEL021555	IEA		P	unspecified product		protein_coding	taxon:9900000001	20231212	goa_import
VEuPathDB	AAEL010884	AAEL010884		GO:0055085	VEuPathDB:AAEL010884	IEA		P	unspecified product		protein_coding	taxon:9900000001	20231212	goa_import
VEuPathDB	AAEL011109	AAEL011109		GO:0055085	VEuPathDB:AAEL011109	IEA		P	unspecified product		protein_coding	taxon:9900000001	20231212	goa_import
VEuPathDB	AAEL014527	AAEL014527		GO:0055085	VEuPathDB:AAEL014527	IEA		P	unspecified product		protein_coding	taxon:9900000001	20231212	goa_import
VEuPathDB	AAEL014526	AAEL014526		GO:0055085	VEuPathDB:AAEL014526	IEA		P	unspecified product		protein_coding	taxon:9900000001	20231212	goa_import
VEuPathDB	AAEL027912	AAEL027912		GO:0055085	VEuPathDB:AAEL027912	IEA		P	unspecified product		protein_coding	taxon:9900000001	20231212	goa_import
VEuPathDB	AAEL027912	AAEL027912		GO:0055085	VEuPathDB:AAEL027912	IEA		P	unspecified product		protein_coding	taxon:9900000001	20231212	goa_import
VEuPathDB	AAEL002555	AAEL002555		GO:0055085	VEuPathDB:AAEL002555	IEA		P	unspecified product		protein_coding	taxon:9900000001	20231212	goa_import
VEuPathDB	AAEL017515	AAEL017515		GO:0005634	VEuPathDB:AAEL017515	IEA		C	unspecified product		protein_coding	taxon:9900000001	20231212	goa_import
VEuPathDB	AAEL017515	AAEL017515		GO:0005634	VEuPathDB:AAEL017515	IEA		C	unspecified product		protein_coding	taxon:9900000001	20231212	goa_import
VEuPathDB	AAEL007654	AAEL007654		GO:0005634	VEuPathDB:AAEL007654	IEA		C	unspecified product		protein_coding	taxon:9900000001	20231212	goa_import
VEuPathDB	AAEL027380	AAEL027380		GO:0005634	VEuPathDB:AAEL027380	IEA		C	unspecified product		protein_coding	taxon:9900000001	20231212	goa_import
VEuPathDB	AAEL020985	AAEL020985		GO:0005634	VEuPathDB:AAEL020985	IEA		C	unspecified product		protein_coding	taxon:9900000001	20231212	goa_import
VEuPathDB	AAEL026866	AAEL026866		GO:0005634	VEuPathDB:AAEL026866	IEA		C	unspecified product		protein_coding	taxon:9900000001	20231212	goa_import
VEuPathDB	AAEL026866	AAEL026866		GO:0005634	VEuPathDB:AAEL026866	IEA		C	unspecified product		protein_coding	taxon:9900000001	20231212	goa_import
VEuPathDB	AAEL023013	AAEL023013		GO:0005634	VEuPathDB:AAEL023013	IEA		C	unspecified product		protein_coding	taxon:9900000001	20231212	goa_import
VEuPathDB	AAEL021644	AAEL021644		GO:0005634	VEuPathDB:AAEL021644	IEA		C	unspecified product		protein_coding	taxon:9900000001	20231212	goa_import
VEuPathDB	AAEL027872	AAEL027872		GO:0005634	VEuPathDB:AAEL027872	IEA		C	unspecified product		protein_coding	taxon:9900000001	20231212	goa_import
VEuPathDB	AAEL021300	AAEL021300		GO:0005634	VEuPathDB:AAEL021300	IEA		C	unspecified product		protein_coding	taxon:9900000001	20231212	goa_import
VEuPathDB	AAEL022702	AAEL022702		GO:0005634	VEuPathDB:AAEL022702	IEA		C	unspecified product		protein_coding	taxon:9900000001	20231212	goa_import
VEuPathDB	AAEL011354	AAEL011354		GO:0005634	VEuPathDB:AAEL011354	IEA		C	unspecified product		protein_coding	taxon:9900000001	20231212	goa_import
VEuPathDB	AAEL021866	AAEL021866		GO:0005634	VEuPathDB:AAEL021866	IEA		C	unspecified product		protein_coding	taxon:9900000001	20231212	goa_import
VEuPathDB	AAEL011362	AAEL011362		GO:0005634	VEuPathDB:AAEL011362	IEA		C	unspecified product		protein_coding	taxon:9900000001	20231212	goa_import
VEuPathDB	AAEL011357	AAEL011357		GO:0005634	VEuPathDB:AAEL011357	IEA		C	unspecified product		protein_coding	taxon:9900000001	20231212	goa_import
VEuPathDB	AAEL005567	AAEL005567		GO:0005634	VEuPathDB:AAEL005567	IEA		C	unspecified product		protein_coding	taxon:9900000001	20231212	goa_import
VEuPathDB	AAEL005567	AAEL005567		GO:0005634	VEuPathDB:AAEL005567	IEA		C	unspecified product		protein_coding	taxon:9900000001	20231212	goa_import
VEuPathDB	AAEL001126	AAEL001126		GO:0005634	VEuPathDB:AAEL001126	IEA		C	unspecified product		protein_coding	taxon:9900000001	20231212	goa_import
VEuPathDB	AAEL001126	AAEL001126		GO:0005634	VEuPathDB:AAEL001126	IEA		C	unspecified product		protein_coding	taxon:9900000001	20231212	goa_import
VEuPathDB	AAEL001126	AAEL001126		GO:0005634	VEuPathDB:AAEL001126	IEA		C	unspecified product		protein_coding	taxon:9900000001	20231212	goa_import
VEuPathDB	AAEL001148	AAEL001148		GO:0005634	VEuPathDB:AAEL001148	IEA		C	unspecified product		protein_coding	taxon:9900000001	20231212	goa_import
VEuPathDB	AAEL025965	AAEL025965		GO:0005634	VEuPathDB:AAEL025965	IEA		C	unspecified product		protein_coding	taxon:9900000001	20231212	goa_import
VEuPathDB	AAEL025965	AAEL025965		GO:0005634	VEuPathDB:AAEL025965	IEA		C	unspecified product		protein_coding	taxon:9900000001	20231212	goa_import
VEuPathDB	AAEL005826	AAEL005826		GO:0005634	VEuPathDB:AAEL005826	IEA		C	unspecified product		protein_coding	taxon:9900000001	20231212	goa_import
VEuPathDB	AAEL019990	AAEL019990		GO:0005634	VEuPathDB:AAEL019990	IEA		C	unspecified product		protein_coding	taxon:9900000001	20231212	goa_import
VEuPathDB	AAEL019990	AAEL019990		GO:0005634	VEuPathDB:AAEL019990	IEA		C	unspecified product		protein_coding	taxon:9900000001	20231212	goa_import
VEuPathDB	AAEL013679	AAEL013679		GO:0005634	VEuPathDB:AAEL013679	IEA		C	unspecified product		protein_coding	taxon:9900000001	20231212	goa_import
VEuPathDB	AAEL014389	AAEL014389		GO:0005634	VEuPathDB:AAEL014389	IEA		C	unspecified product		protein_coding	taxon:9900000001	20231212	goa_import
VEuPathDB	AAEL008256	AAEL008256		GO:0005634	VEuPathDB:AAEL008256	IEA		C	unspecified product		protein_coding	taxon:9900000001	20231212	goa_import
VEuPathDB	AAEL008256	AAEL008256		GO:0005634	VEuPathDB:AAEL008256	IEA		C	unspecified product		protein_coding	taxon:9900000001	20231212	goa_import
VEuPathDB	AAEL008256	AAEL008256		GO:0005634	VEuPathDB:AAEL008256	IEA		C	unspecified product		protein_coding	taxon:9900000001	20231212	goa_import
VEuPathDB	AAEL018169	AAEL018169		GO:0005634	VEuPathDB:AAEL018169	IEA		C	unspecified product		protein_coding	taxon:9900000001	20231212	goa_import
VEuPathDB	AAEL008247	AAEL008247		GO:0005634	VEuPathDB:AAEL008247	IEA		C	unspecified product		protein_coding	taxon:9900000001	20231212	goa_import
VEuPathDB	AAEL022855	AAEL022855		GO:0005634	VEuPathDB:AAEL022855	IEA		C	unspecified product		protein_coding	taxon:9900000001	20231212	goa_import
VEuPathDB	AAEL008118	AAEL008118		GO:0005634	VEuPathDB:AAEL008118	IEA		C	unspecified product		protein_coding	taxon:9900000001	20231212	goa_import
VEuPathDB	AAEL001008	AAEL001008		GO:0005634	VEuPathDB:AAEL001008	IEA		C	unspecified product		protein_coding	taxon:9900000001	20231212	goa_import
VEuPathDB	AAEL002153	AAEL002153		GO:0005634	VEuPathDB:AAEL002153	IEA		C	unspecified product		protein_coding	taxon:9900000001	20231212	goa_import
VEuPathDB	AAEL002159	AAEL002159		GO:0005634	VEuPathDB:AAEL002159	IEA		C	unspecified product		protein_coding	taxon:9900000001	20231212	goa_import
VEuPathDB	AAEL002139	AAEL002139		GO:0005634	VEuPathDB:AAEL002139	IEA		C	unspecified product		protein_coding	taxon:9900000001	20231212	goa_import
VEuPathDB	AAEL024484	AAEL024484		GO:0005634	VEuPathDB:AAEL024484	IEA		C	unspecified product		protein_coding	taxon:9900000001	20231212	goa_import
VEuPathDB	AAEL015128	AAEL015128		GO:0005634	VEuPathDB:AAEL015128	IEA		C	unspecified product		protein_coding	taxon:9900000001	20231212	goa_import
VEuPathDB	AAEL015127	AAEL015127		GO:0005634	VEuPathDB:AAEL015127	IEA		C	unspecified product		protein_coding	taxon:9900000001	20231212	goa_import
VEuPathDB	AAEL017391	AAEL017391		GO:0005634	VEuPathDB:AAEL017391	IEA		C	unspecified product		protein_coding	taxon:9900000001	20231212	goa_import
VEuPathDB	AAEL017391	AAEL017391		GO:0005634	VEuPathDB:AAEL017391	IEA		C	unspecified product		protein_coding	taxon:9900000001	20231212	goa_import
VEuPathDB	AAEL017391	AAEL017391		GO:0005634	VEuPathDB:AAEL017391	IEA		C	unspecified product		protein_coding	taxon:9900000001	20231212	goa_import
VEuPathDB	AAEL017391	AAEL017391		GO:0005634	VEuPathDB:AAEL017391	IEA		C	unspecified product		protein_coding	taxon:9900000001	20231212	goa_import
VEuPathDB	AAEL017391	AAEL017391		GO:0005634	VEuPathDB:AAEL017391	IEA		C	unspecified product		protein_coding	taxon:9900000001	20231212	goa_import
VEuPathDB	AAEL002574	AAEL002574		GO:0055085	VEuPathDB:AAEL002574	IEA		P	unspecified product		protein_coding	taxon:9900000001	20231212	goa_import
VEuPathDB	AAEL002557	AAEL002557		GO:0055085	VEuPathDB:AAEL002557	IEA		P	unspecified product		protein_coding	taxon:9900000001	20231212	goa_import
VEuPathDB	AAEL007378	AAEL007378		GO:0055085	VEuPathDB:AAEL007378	IEA		P	unspecified product		protein_coding	taxon:9900000001	20231212	goa_import
VEuPathDB	AAEL005533	AAEL005533		GO:0055085	VEuPathDB:AAEL005533	IEA		P	unspecified product		protein_coding	taxon:9900000001	20231212	goa_import
VEuPathDB	AAEL002614	AAEL002614		GO:0055085	VEuPathDB:AAEL002614	IEA		P	unspecified product		protein_coding	taxon:9900000001	20231212	goa_import
VEuPathDB	AAEL002614	AAEL002614		GO:0055085	VEuPathDB:AAEL002614	IEA		P	unspecified product		protein_coding	taxon:9900000001	20231212	goa_import
VEuPathDB	AAEL002614	AAEL002614		GO:0055085	VEuPathDB:AAEL002614	IEA		P	unspecified product		protein_coding	taxon:9900000001	20231212	goa_import
VEuPathDB	AAEL018306	AAEL018306		GO:0055085	VEuPathDB:AAEL018306	IEA		P	unspecified product		protein_coding	taxon:9900000001	20231212	goa_import
VEuPathDB	AAEL000298	AAEL000298		GO:0055085	VEuPathDB:AAEL000298	IEA		P	unspecified product		protein_coding	taxon:9900000001	20231212	goa_import
VEuPathDB	AAEL026487	AAEL026487		GO:0030983	VEuPathDB:AAEL026487	IEA		F	unspecified product		protein_coding	taxon:9900000001	20231212	goa_import
VEuPathDB	AAEL005858	AAEL005858		GO:0030983	VEuPathDB:AAEL005858	IEA		F	unspecified product		protein_coding	taxon:9900000001	20231212	goa_import
VEuPathDB	AAEL027688	AAEL027688		GO:0030983	VEuPathDB:AAEL027688	IEA		F	unspecified product		protein_coding	taxon:9900000001	20231212	goa_import
VEuPathDB	AAEL001140	AAEL001140		GO:0030983	VEuPathDB:AAEL001140	IEA		F	unspecified product		protein_coding	taxon:9900000001	20231212	goa_import
VEuPathDB	AAEL025151	AAEL025151		GO:0031204	VEuPathDB:AAEL025151	IEA		P	unspecified product		protein_coding	taxon:9900000001	20231212	goa_import
VEuPathDB	AAEL007987	sec63		GO:0031204	VEuPathDB:AAEL007987	IEA		P	unspecified product		protein_coding	taxon:9900000001	20231212	goa_import
VEuPathDB	AAEL001544	AAEL001544		GO:0031209	VEuPathDB:AAEL001544	IEA		C	unspecified product		protein_coding	taxon:9900000001	20231212	goa_import
VEuPathDB	AAEL001544	AAEL001544		GO:0031209	VEuPathDB:AAEL001544	IEA		C	unspecified product		protein_coding	taxon:9900000001	20231212	goa_import
VEuPathDB	AAEL008063	AAEL008063		GO:0031213	VEuPathDB:AAEL008063	IEA		C	unspecified product		protein_coding	taxon:9900000001	20231212	goa_import
VEuPathDB	AAEL000993	AAEL000993		GO:0031225	VEuPathDB:AAEL000993	IEA		C	unspecified product		protein_coding	taxon:9900000001	20231212	goa_import
VEuPathDB	AAEL005490	AAEL005490		GO:0031225	VEuPathDB:AAEL005490	IEA		C	unspecified product		protein_coding	taxon:9900000001	20231212	goa_import
VEuPathDB	AAEL000433	AAEL000433		GO:0031225	VEuPathDB:AAEL000433	IEA		C	unspecified product		protein_coding	taxon:9900000001	20231212	goa_import
VEuPathDB	AAEL002547	AAEL002547		GO:0031225	VEuPathDB:AAEL002547	IEA		C	unspecified product		protein_coding	taxon:9900000001	20231212	goa_import
VEuPathDB	AAEL019989	AAEL019989		GO:0031225	VEuPathDB:AAEL019989	IEA		C	unspecified product		protein_coding	taxon:9900000001	20231212	goa_import
VEuPathDB	AAEL019989	AAEL019989		GO:0031225	VEuPathDB:AAEL019989	IEA		C	unspecified product		protein_coding	taxon:9900000001	20231212	goa_import
VEuPathDB	AAEL000842	AAEL000842		GO:0031225	VEuPathDB:AAEL000842	IEA		C	unspecified product		protein_coding	taxon:9900000001	20231212	goa_import
VEuPathDB	AAEL000800	AAEL000800		GO:0031225	VEuPathDB:AAEL000800	IEA		C	unspecified product		protein_coding	taxon:9900000001	20231212	goa_import
VEuPathDB	AAEL008050	AAEL008050		GO:0030598	VEuPathDB:AAEL008050	IEA		F	unspecified product		protein_coding	taxon:9900000001	20231212	goa_import
VEuPathDB	AAEL013527	snRNP-U1-C		GO:0030619	VEuPathDB:AAEL013527	IEA		F	unspecified product		protein_coding	taxon:9900000001	20231212	goa_import
VEuPathDB	AAEL017155	AAEL017155		GO:0030991	VEuPathDB:AAEL017155	IEA		C	unspecified product		protein_coding	taxon:9900000001	20231212	goa_import
VEuPathDB	AAEL012063	AAEL012063		GO:0030992	VEuPathDB:AAEL012063	IEA		C	unspecified product		protein_coding	taxon:9900000001	20231212	goa_import
VEuPathDB	AAEL003320	AAEL003320		GO:0030992	VEuPathDB:AAEL003320	IEA		C	unspecified product		protein_coding	taxon:9900000001	20231212	goa_import
VEuPathDB	AAEL006241	AAEL006241		GO:0055085	VEuPathDB:AAEL006241	IEA		P	unspecified product		protein_coding	taxon:9900000001	20231212	goa_import
VEuPathDB	AAEL003964	AAEL003964		GO:0055085	VEuPathDB:AAEL003964	IEA		P	unspecified product		protein_coding	taxon:9900000001	20231212	goa_import
VEuPathDB	AAEL003964	AAEL003964		GO:0055085	VEuPathDB:AAEL003964	IEA		P	unspecified product		protein_coding	taxon:9900000001	20231212	goa_import
VEuPathDB	AAEL003964	AAEL003964		GO:0055085	VEuPathDB:AAEL003964	IEA		P	unspecified product		protein_coding	taxon:9900000001	20231212	goa_import
VEuPathDB	AAEL003919	AAEL003919		GO:0055085	VEuPathDB:AAEL003919	IEA		P	unspecified product		protein_coding	taxon:9900000001	20231212	goa_import
VEuPathDB	AAEL003919	AAEL003919		GO:0055085	VEuPathDB:AAEL003919	IEA		P	unspecified product		protein_coding	taxon:9900000001	20231212	goa_import
VEuPathDB	AAEL003919	AAEL003919		GO:0055085	VEuPathDB:AAEL003919	IEA		P	unspecified product		protein_coding	taxon:9900000001	20231212	goa_import
VEuPathDB	AAEL007693	Oatp203		GO:0055085	VEuPathDB:AAEL007693	IEA		P	organic anion transporter Oatp203		protein_coding	taxon:9900000001	20231212	goa_import
VEuPathDB	AAEL017391	AAEL017391		GO:0005634	VEuPathDB:AAEL017391	IEA		C	unspecified product		protein_coding	taxon:9900000001	20231212	goa_import
VEuPathDB	AAEL017391	AAEL017391		GO:0005634	VEuPathDB:AAEL017391	IEA		C	unspecified product		protein_coding	taxon:9900000001	20231212	goa_import
VEuPathDB	AAEL009382	AAEL009382		GO:0005634	VEuPathDB:AAEL009382	IEA		C	unspecified product		protein_coding	taxon:9900000001	20231212	goa_import
VEuPathDB	AAEL009376	AAEL009376		GO:0005634	VEuPathDB:AAEL009376	IEA		C	unspecified product		protein_coding	taxon:9900000001	20231212	goa_import
VEuPathDB	AAEL022743	AAEL022743		GO:0005634	VEuPathDB:AAEL022743	IEA		C	unspecified product		protein_coding	taxon:9900000001	20231212	goa_import
VEuPathDB	AAEL009080	AAEL009080		GO:0005634	VEuPathDB:AAEL009080	IEA		C	unspecified product		protein_coding	taxon:9900000001	20231212	goa_import
VEuPathDB	AAEL001086	AAEL001086		GO:0005634	VEuPathDB:AAEL001086	IEA		C	unspecified product		protein_coding	taxon:9900000001	20231212	goa_import
VEuPathDB	AAEL012551	AAEL012551		GO:0005634	VEuPathDB:AAEL012551	IEA		C	unspecified product		protein_coding	taxon:9900000001	20231212	goa_import
VEuPathDB	AAEL028129	AAEL028129		GO:0005634	VEuPathDB:AAEL028129	IEA		C	unspecified product		protein_coding	taxon:9900000001	20231212	goa_import
VEuPathDB	AAEL028129	AAEL028129		GO:0005634	VEuPathDB:AAEL028129	IEA		C	unspecified product		protein_coding	taxon:9900000001	20231212	goa_import
VEuPathDB	AAEL010054	AAEL010054		GO:0005634	VEuPathDB:AAEL010054	IEA		C	unspecified product		protein_coding	taxon:9900000001	20231212	goa_import
VEuPathDB	AAEL010054	AAEL010054		GO:0005634	VEuPathDB:AAEL010054	IEA		C	unspecified product		protein_coding	taxon:9900000001	20231212	goa_import
VEuPathDB	AAEL020559	STAT		GO:0005634	VEuPathDB:AAEL020559	IEA		C	unspecified product		protein_coding	taxon:9900000001	20231212	goa_import
VEuPathDB	AAEL020559	STAT		GO:0005634	VEuPathDB:AAEL020559	IEA		C	unspecified product		protein_coding	taxon:9900000001	20231212	goa_import
VEuPathDB	AAEL020559	STAT		GO:0005634	VEuPathDB:AAEL020559	IEA		C	unspecified product		protein_coding	taxon:9900000001	20231212	goa_import
VEuPathDB	AAEL020559	STAT		GO:0005634	VEuPathDB:AAEL020559	IEA		C	unspecified product		protein_coding	taxon:9900000001	20231212	goa_import
VEuPathDB	AAEL020559	STAT		GO:0005634	VEuPathDB:AAEL020559	IEA		C	unspecified product		protein_coding	taxon:9900000001	20231212	goa_import
VEuPathDB	AAEL020559	STAT		GO:0005634	VEuPathDB:AAEL020559	IEA		C	unspecified product		protein_coding	taxon:9900000001	20231212	goa_import
VEuPathDB	AAEL008116	AAEL008116		GO:0005634	VEuPathDB:AAEL008116	IEA		C	unspecified product		protein_coding	taxon:9900000001	20231212	goa_import
VEuPathDB	AAEL022593	AAEL022593		GO:0005634	VEuPathDB:AAEL022593	IEA		C	unspecified product		protein_coding	taxon:9900000001	20231212	goa_import
VEuPathDB	AAEL022593	AAEL022593		GO:0005634	VEuPathDB:AAEL022593	IEA		C	unspecified product		protein_coding	taxon:9900000001	20231212	goa_import
VEuPathDB	AAEL014752	AAEL014752		GO:0005634	VEuPathDB:AAEL014752	IEA		C	unspecified product		protein_coding	taxon:9900000001	20231212	goa_import
VEuPathDB	AAEL002139	AAEL002139		GO:0031011	VEuPathDB:AAEL002139	IEA		C	unspecified product		protein_coding	taxon:9900000001	20231212	goa_import
VEuPathDB	AAEL000594	AAEL000594		GO:0031011	VEuPathDB:AAEL000594	IEA		C	unspecified product		protein_coding	taxon:9900000001	20231212	goa_import
VEuPathDB	AAEL004686	pont		GO:0031011	VEuPathDB:AAEL004686	IEA		C	unspecified product		protein_coding	taxon:9900000001	20231212	goa_import
VEuPathDB	AAEL014237	AAEL014237		GO:0031011	VEuPathDB:AAEL014237	IEA		C	unspecified product		protein_coding	taxon:9900000001	20231212	goa_import
VEuPathDB	AAEL012355	AAEL012355		GO:0031011	VEuPathDB:AAEL012355	IEA		C	unspecified product		protein_coding	taxon:9900000001	20231212	goa_import
VEuPathDB	AAEL022135	AAEL022135		GO:0031011	VEuPathDB:AAEL022135	IEA		C	unspecified product		protein_coding	taxon:9900000001	20231212	goa_import
VEuPathDB	AAEL010762	Arp8		GO:0031011	VEuPathDB:AAEL010762	IEA		C	unspecified product		protein_coding	taxon:9900000001	20231212	goa_import
VEuPathDB	AAEL010762	Arp8		GO:0031011	VEuPathDB:AAEL010762	IEA		C	unspecified product		protein_coding	taxon:9900000001	20231212	goa_import
VEuPathDB	AAEL001805	AAEL001805		GO:0031011	VEuPathDB:AAEL001805	IEA		C	unspecified product		protein_coding	taxon:9900000001	20231212	goa_import
VEuPathDB	AAEL010341	rept		GO:0031011	VEuPathDB:AAEL010341	IEA		C	unspecified product		protein_coding	taxon:9900000001	20231212	goa_import
VEuPathDB	AAEL000993	AAEL000993		GO:0046658	VEuPathDB:AAEL000993	IEA		C	unspecified product		protein_coding	taxon:9900000001	20231212	goa_import
VEuPathDB	AAEL000433	AAEL000433		GO:0046658	VEuPathDB:AAEL000433	IEA		C	unspecified product		protein_coding	taxon:9900000001	20231212	goa_import
VEuPathDB	AAEL019538	AAEL019538		GO:0030215	VEuPathDB:AAEL019538	IEA		F	unspecified product		protein_coding	taxon:9900000001	20231212	goa_import
VEuPathDB	AAEL007804	AAEL007804		GO:0030215	VEuPathDB:AAEL007804	IEA		F	unspecified product		protein_coding	taxon:9900000001	20231212	goa_import
VEuPathDB	AAEL003063	AAEL003063		GO:0030215	VEuPathDB:AAEL003063	IEA		F	unspecified product		protein_coding	taxon:9900000001	20231212	goa_import
VEuPathDB	AAEL003063	AAEL003063		GO:0030215	VEuPathDB:AAEL003063	IEA		F	unspecified product		protein_coding	taxon:9900000001	20231212	goa_import
VEuPathDB	AAEL003063	AAEL003063		GO:0030215	VEuPathDB:AAEL003063	IEA		F	unspecified product		protein_coding	taxon:9900000001	20231212	goa_import
VEuPathDB	AAEL003063	AAEL003063		GO:0030215	VEuPathDB:AAEL003063	IEA		F	unspecified product		protein_coding	taxon:9900000001	20231212	goa_import
VEuPathDB	AAEL003063	AAEL003063		GO:0030215	VEuPathDB:AAEL003063	IEA		F	unspecified product		protein_coding	taxon:9900000001	20231212	goa_import
VEuPathDB	AAEL019771	AAEL019771		GO:0030215	VEuPathDB:AAEL019771	IEA		F	unspecified product		protein_coding	taxon:9900000001	20231212	goa_import
VEuPathDB	AAEL001249	AAEL001249		GO:0030218	VEuPathDB:AAEL001249	IEA		P	unspecified product		protein_coding	taxon:9900000001	20231212	goa_import
VEuPathDB	AAEL009959	AAEL009959		GO:0030623	VEuPathDB:AAEL009959	IEA		F	unspecified product		protein_coding	taxon:9900000001	20231212	goa_import
VEuPathDB	AAEL023617	AAEL023617		GO:0030628	VEuPathDB:AAEL023617	IEA		F	unspecified product		protein_coding	taxon:9900000001	20231212	goa_import
VEuPathDB	AAEL019838	AAEL019838		GO:0046578	VEuPathDB:AAEL019838	IEA		P	unspecified product		protein_coding	taxon:9900000001	20231212	goa_import
VEuPathDB	AAEL000450	AAEL000450		GO:0046580	VEuPathDB:AAEL000450	IEA		P	unspecified product		protein_coding	taxon:9900000001	20231212	goa_import
VEuPathDB	AAEL003541	GALE1		GO:0030246	VEuPathDB:AAEL003541	IEA		F	unspecified product		protein_coding	taxon:9900000001	20231212	goa_import
VEuPathDB	AAEL003541	GALE1		GO:0030246	VEuPathDB:AAEL003541	IEA		F	unspecified product		protein_coding	taxon:9900000001	20231212	goa_import
VEuPathDB	AAEL008252	AAEL008252		GO:0030246	VEuPathDB:AAEL008252	IEA		F	unspecified product		protein_coding	taxon:9900000001	20231212	goa_import
VEuPathDB	AAEL009842	GALE12		GO:0030246	VEuPathDB:AAEL009842	IEA		F	unspecified product		protein_coding	taxon:9900000001	20231212	goa_import
VEuPathDB	AAEL009842	GALE12		GO:0030246	VEuPathDB:AAEL009842	IEA		F	unspecified product		protein_coding	taxon:9900000001	20231212	goa_import
VEuPathDB	AAEL009850	GALE14		GO:0030246	VEuPathDB:AAEL009850	IEA		F	unspecified product		protein_coding	taxon:9900000001	20231212	goa_import
VEuPathDB	AAEL009850	GALE14		GO:0030246	VEuPathDB:AAEL009850	IEA		F	unspecified product		protein_coding	taxon:9900000001	20231212	goa_import
VEuPathDB	AAEL017226	AAEL017226		GO:0030246	VEuPathDB:AAEL017226	IEA		F	unspecified product		protein_coding	taxon:9900000001	20231212	goa_import
VEuPathDB	AAEL017226	AAEL017226		GO:0030246	VEuPathDB:AAEL017226	IEA		F	unspecified product		protein_coding	taxon:9900000001	20231212	goa_import
VEuPathDB	AAEL017226	AAEL017226		GO:0030246	VEuPathDB:AAEL017226	IEA		F	unspecified product		protein_coding	taxon:9900000001	20231212	goa_import
VEuPathDB	AAEL017226	AAEL017226		GO:0030246	VEuPathDB:AAEL017226	IEA		F	unspecified product		protein_coding	taxon:9900000001	20231212	goa_import
VEuPathDB	AAEL017226	AAEL017226		GO:0030246	VEuPathDB:AAEL017226	IEA		F	unspecified product		protein_coding	taxon:9900000001	20231212	goa_import
VEuPathDB	AAEL017226	AAEL017226		GO:0030246	VEuPathDB:AAEL017226	IEA		F	unspecified product		protein_coding	taxon:9900000001	20231212	goa_import
VEuPathDB	AAEL007691	Oatp204		GO:0055085	VEuPathDB:AAEL007691	IEA		P	organic anion transporter Oatp204		protein_coding	taxon:9900000001	20231212	goa_import
VEuPathDB	AAEL007691	Oatp204		GO:0055085	VEuPathDB:AAEL007691	IEA		P	organic anion transporter Oatp204		protein_coding	taxon:9900000001	20231212	goa_import
VEuPathDB	AAEL007691	Oatp204		GO:0055085	VEuPathDB:AAEL007691	IEA		P	organic anion transporter Oatp204		protein_coding	taxon:9900000001	20231212	goa_import
VEuPathDB	AAEL003524	AAEL003524		GO:0055085	VEuPathDB:AAEL003524	IEA		P	unspecified product		protein_coding	taxon:9900000001	20231212	goa_import
VEuPathDB	AAEL020376	AAEL020376		GO:0055085	VEuPathDB:AAEL020376	IEA		P	unspecified product		protein_coding	taxon:9900000001	20231212	goa_import
VEuPathDB	AAEL003550	AAEL003550		GO:0055085	VEuPathDB:AAEL003550	IEA		P	unspecified product		protein_coding	taxon:9900000001	20231212	goa_import
VEuPathDB	AAEL024675	AAEL024675		GO:0055085	VEuPathDB:AAEL024675	IEA		P	unspecified product		protein_coding	taxon:9900000001	20231212	goa_import
VEuPathDB	AAEL005950	AAEL005950		GO:0055085	VEuPathDB:AAEL005950	IEA		P	unspecified product		protein_coding	taxon:9900000001	20231212	goa_import
VEuPathDB	AAEL004825	AAEL004825		GO:0055085	VEuPathDB:AAEL004825	IEA		P	unspecified product		protein_coding	taxon:9900000001	20231212	goa_import
VEuPathDB	AAEL004805	AAEL004805		GO:0055085	VEuPathDB:AAEL004805	IEA		P	unspecified product		protein_coding	taxon:9900000001	20231212	goa_import
VEuPathDB	AAEL004821	AAEL004821		GO:0055085	VEuPathDB:AAEL004821	IEA		P	unspecified product		protein_coding	taxon:9900000001	20231212	goa_import
VEuPathDB	AAEL004814	AAEL004814		GO:0055085	VEuPathDB:AAEL004814	IEA		P	unspecified product		protein_coding	taxon:9900000001	20231212	goa_import
VEuPathDB	AAEL014752	AAEL014752		GO:0005634	VEuPathDB:AAEL014752	IEA		C	unspecified product		protein_coding	taxon:9900000001	20231212	goa_import
VEuPathDB	AAEL006501	AAEL006501		GO:0005634	VEuPathDB:AAEL006501	IEA		C	unspecified product		protein_coding	taxon:9900000001	20231212	goa_import
VEuPathDB	AAEL018051	AAEL018051		GO:0005634	VEuPathDB:AAEL018051	IEA		C	unspecified product		protein_coding	taxon:9900000001	20231212	goa_import
VEuPathDB	AAEL018051	AAEL018051		GO:0005634	VEuPathDB:AAEL018051	IEA		C	unspecified product		protein_coding	taxon:9900000001	20231212	goa_import
VEuPathDB	AAEL019970	AAEL019970		GO:0005634	VEuPathDB:AAEL019970	IEA		C	unspecified product		protein_coding	taxon:9900000001	20231212	goa_import
VEuPathDB	AAEL019970	AAEL019970		GO:0005634	VEuPathDB:AAEL019970	IEA		C	unspecified product		protein_coding	taxon:9900000001	20231212	goa_import
VEuPathDB	AAEL009839	Cbp80		GO:0005634	VEuPathDB:AAEL009839	IEA		C	unspecified product		protein_coding	taxon:9900000001	20231212	goa_import
VEuPathDB	AAEL023603	AAEL023603		GO:0005634	VEuPathDB:AAEL023603	IEA		C	unspecified product		protein_coding	taxon:9900000001	20231212	goa_import
VEuPathDB	AAEL026828	AAEL026828		GO:0005634	VEuPathDB:AAEL026828	IEA		C	unspecified product		protein_coding	taxon:9900000001	20231212	goa_import
VEuPathDB	AAEL000984	AAEL000984		GO:0005634	VEuPathDB:AAEL000984	IEA		C	unspecified product		protein_coding	taxon:9900000001	20231212	goa_import
VEuPathDB	AAEL011657	AAEL011657		GO:0005634	VEuPathDB:AAEL011657	IEA		C	unspecified product		protein_coding	taxon:9900000001	20231212	goa_import
VEuPathDB	AAEL017113	AAEL017113		GO:0005634	VEuPathDB:AAEL017113	IEA		C	unspecified product		protein_coding	taxon:9900000001	20231212	goa_import
VEuPathDB	AAEL009671	AAEL009671		GO:0005634	VEuPathDB:AAEL009671	IEA		C	unspecified product		protein_coding	taxon:9900000001	20231212	goa_import
VEuPathDB	AAEL003791	AAEL003791		GO:0005634	VEuPathDB:AAEL003791	IEA		C	unspecified product		protein_coding	taxon:9900000001	20231212	goa_import
VEuPathDB	AAEL003789	AAEL003789		GO:0005634	VEuPathDB:AAEL003789	IEA		C	unspecified product		protein_coding	taxon:9900000001	20231212	goa_import
VEuPathDB	AAEL003789	AAEL003789		GO:0005634	VEuPathDB:AAEL003789	IEA		C	unspecified product		protein_coding	taxon:9900000001	20231212	goa_import
VEuPathDB	AAEL021175	AAEL021175		GO:0005634	VEuPathDB:AAEL021175	IEA		C	unspecified product		protein_coding	taxon:9900000001	20231212	goa_import
VEuPathDB	AAEL007461	AAEL007461		GO:0005634	VEuPathDB:AAEL007461	IEA		C	unspecified product		protein_coding	taxon:9900000001	20231212	goa_import
VEuPathDB	AAEL007464	AAEL007464		GO:0005634	VEuPathDB:AAEL007464	IEA		C	unspecified product		protein_coding	taxon:9900000001	20231212	goa_import
VEuPathDB	AAEL007468	AAEL007468		GO:0005634	VEuPathDB:AAEL007468	IEA		C	unspecified product		protein_coding	taxon:9900000001	20231212	goa_import
VEuPathDB	AAEL007456	AAEL007456		GO:0005634	VEuPathDB:AAEL007456	IEA		C	unspecified product		protein_coding	taxon:9900000001	20231212	goa_import
VEuPathDB	AAEL020543	AAEL020543		GO:0005634	VEuPathDB:AAEL020543	IEA		C	unspecified product		protein_coding	taxon:9900000001	20231212	goa_import
VEuPathDB	AAEL005628	AAEL005628		GO:0005634	VEuPathDB:AAEL005628	IEA		C	unspecified product		protein_coding	taxon:9900000001	20231212	goa_import
VEuPathDB	AAEL008466	AAEL008466		GO:0005634	VEuPathDB:AAEL008466	IEA		C	unspecified product		protein_coding	taxon:9900000001	20231212	goa_import
VEuPathDB	AAEL009666	AAEL009666		GO:0005634	VEuPathDB:AAEL009666	IEA		C	unspecified product		protein_coding	taxon:9900000001	20231212	goa_import
VEuPathDB	AAEL009666	AAEL009666		GO:0005634	VEuPathDB:AAEL009666	IEA		C	unspecified product		protein_coding	taxon:9900000001	20231212	goa_import
VEuPathDB	AAEL017226	AAEL017226		GO:0030246	VEuPathDB:AAEL017226	IEA		F	unspecified product		protein_coding	taxon:9900000001	20231212	goa_import
VEuPathDB	AAEL017226	AAEL017226		GO:0030246	VEuPathDB:AAEL017226	IEA		F	unspecified product		protein_coding	taxon:9900000001	20231212	goa_import
VEuPathDB	AAEL022680	AAEL022680		GO:0030246	VEuPathDB:AAEL022680	IEA		F	unspecified product		protein_coding	taxon:9900000001	20231212	goa_import
VEuPathDB	AAEL010520	AAEL010520		GO:0030246	VEuPathDB:AAEL010520	IEA		F	unspecified product		protein_coding	taxon:9900000001	20231212	goa_import
VEuPathDB	AAEL010520	AAEL010520		GO:0030246	VEuPathDB:AAEL010520	IEA		F	unspecified product		protein_coding	taxon:9900000001	20231212	goa_import
VEuPathDB	AAEL005482	CTL18		GO:0030246	VEuPathDB:AAEL005482	IEA		F	unspecified product		protein_coding	taxon:9900000001	20231212	goa_import
VEuPathDB	AAEL008126	GPRCIR		GO:0030246	VEuPathDB:AAEL008126	IEA		F	unspecified product		protein_coding	taxon:9900000001	20231212	goa_import
VEuPathDB	AAEL013853	CTLGA2		GO:0030246	VEuPathDB:AAEL013853	IEA		F	unspecified product		protein_coding	taxon:9900000001	20231212	goa_import
VEuPathDB	AAEL013853	CTLGA2		GO:0030246	VEuPathDB:AAEL013853	IEA		F	unspecified product		protein_coding	taxon:9900000001	20231212	goa_import
VEuPathDB	AAEL012823	AAEL012823		GO:0030246	VEuPathDB:AAEL012823	IEA		F	unspecified product		protein_coding	taxon:9900000001	20231212	goa_import
VEuPathDB	AAEL007626	GNBPA1		GO:0030246	VEuPathDB:AAEL007626	IEA		F	unspecified product		protein_coding	taxon:9900000001	20231212	goa_import
VEuPathDB	AAEL022757	AAEL022757		GO:0030246	VEuPathDB:AAEL022757	IEA		F	unspecified product		protein_coding	taxon:9900000001	20231212	goa_import
VEuPathDB	AAEL008037	AAEL008037		GO:0030246	VEuPathDB:AAEL008037	IEA		F	unspecified product		protein_coding	taxon:9900000001	20231212	goa_import
VEuPathDB	AAEL022931	AAEL022931		GO:0030246	VEuPathDB:AAEL022931	IEA		F	unspecified product		protein_coding	taxon:9900000001	20231212	goa_import
VEuPathDB	AAEL022548	AAEL022548		GO:0030246	VEuPathDB:AAEL022548	IEA		F	unspecified product		protein_coding	taxon:9900000001	20231212	goa_import
VEuPathDB	AAEL012135	GALE2		GO:0030246	VEuPathDB:AAEL012135	IEA		F	unspecified product		protein_coding	taxon:9900000001	20231212	goa_import
VEuPathDB	AAEL012135	GALE2		GO:0030246	VEuPathDB:AAEL012135	IEA		F	unspecified product		protein_coding	taxon:9900000001	20231212	goa_import
VEuPathDB	AAEL012135	GALE2		GO:0030246	VEuPathDB:AAEL012135	IEA		F	unspecified product		protein_coding	taxon:9900000001	20231212	goa_import
VEuPathDB	AAEL012135	GALE2		GO:0030246	VEuPathDB:AAEL012135	IEA		F	unspecified product		protein_coding	taxon:9900000001	20231212	goa_import
VEuPathDB	AAEL004196	GALE3		GO:0030246	VEuPathDB:AAEL004196	IEA		F	unspecified product		protein_coding	taxon:9900000001	20231212	goa_import
VEuPathDB	AAEL004196	GALE3		GO:0030246	VEuPathDB:AAEL004196	IEA		F	unspecified product		protein_coding	taxon:9900000001	20231212	goa_import
VEuPathDB	AAEL014382	CTLMA14		GO:0030246	VEuPathDB:AAEL014382	IEA		F	unspecified product		protein_coding	taxon:9900000001	20231212	goa_import
VEuPathDB	AAEL019633	AAEL019633		GO:0030246	VEuPathDB:AAEL019633	IEA		F	unspecified product		protein_coding	taxon:9900000001	20231212	goa_import
VEuPathDB	AAEL011622	AAEL011622		GO:0030246	VEuPathDB:AAEL011622	IEA		F	unspecified product		protein_coding	taxon:9900000001	20231212	goa_import
VEuPathDB	AAEL011621	CTLMA13		GO:0030246	VEuPathDB:AAEL011621	IEA		F	unspecified product		protein_coding	taxon:9900000001	20231212	goa_import
VEuPathDB	AAEL001503	AAEL001503		GO:0055085	VEuPathDB:AAEL001503	IEA		P	unspecified product		protein_coding	taxon:9900000001	20231212	goa_import
VEuPathDB	AAEL011368	AAEL011368		GO:0055085	VEuPathDB:AAEL011368	IEA		P	unspecified product		protein_coding	taxon:9900000001	20231212	goa_import
VEuPathDB	AAEL007139	AAEL007139		GO:0055085	VEuPathDB:AAEL007139	IEA		P	unspecified product		protein_coding	taxon:9900000001	20231212	goa_import
VEuPathDB	AAEL007128	AAEL007128		GO:0055085	VEuPathDB:AAEL007128	IEA		P	unspecified product		protein_coding	taxon:9900000001	20231212	goa_import
VEuPathDB	AAEL007131	AAEL007131		GO:0055085	VEuPathDB:AAEL007131	IEA		P	unspecified product		protein_coding	taxon:9900000001	20231212	goa_import
VEuPathDB	AAEL007136	AAEL007136		GO:0055085	VEuPathDB:AAEL007136	IEA		P	unspecified product		protein_coding	taxon:9900000001	20231212	goa_import
VEuPathDB	AAEL007136	AAEL007136		GO:0055085	VEuPathDB:AAEL007136	IEA		P	unspecified product		protein_coding	taxon:9900000001	20231212	goa_import
VEuPathDB	AAEL007126	AAEL007126		GO:0055085	VEuPathDB:AAEL007126	IEA		P	unspecified product		protein_coding	taxon:9900000001	20231212	goa_import
VEuPathDB	AAEL007126	AAEL007126		GO:0055085	VEuPathDB:AAEL007126	IEA		P	unspecified product		protein_coding	taxon:9900000001	20231212	goa_import
VEuPathDB	AAEL007138	AAEL007138		GO:0055085	VEuPathDB:AAEL007138	IEA		P	unspecified product		protein_coding	taxon:9900000001	20231212	goa_import
VEuPathDB	AAEL011638	AAEL011638		GO:0055085	VEuPathDB:AAEL011638	IEA		P	unspecified product		protein_coding	taxon:9900000001	20231212	goa_import
VEuPathDB	AAEL009753	AAEL009753		GO:0055085	VEuPathDB:AAEL009753	IEA		P	unspecified product		protein_coding	taxon:9900000001	20231212	goa_import
VEuPathDB	AAEL009749	AAEL009749		GO:0055085	VEuPathDB:AAEL009749	IEA		P	unspecified product		protein_coding	taxon:9900000001	20231212	goa_import
VEuPathDB	AAEL009749	AAEL009749		GO:0055085	VEuPathDB:AAEL009749	IEA		P	unspecified product		protein_coding	taxon:9900000001	20231212	goa_import
VEuPathDB	AAEL019513	AAEL019513		GO:0055085	VEuPathDB:AAEL019513	IEA		P	unspecified product		protein_coding	taxon:9900000001	20231212	goa_import
VEuPathDB	AAEL019513	AAEL019513		GO:0055085	VEuPathDB:AAEL019513	IEA		P	unspecified product		protein_coding	taxon:9900000001	20231212	goa_import
VEuPathDB	AAEL009438	AAEL009438		GO:0005634	VEuPathDB:AAEL009438	IEA		C	unspecified product		protein_coding	taxon:9900000001	20231212	goa_import
VEuPathDB	AAEL003485	AAEL003485		GO:0005634	VEuPathDB:AAEL003485	IEA		C	unspecified product		protein_coding	taxon:9900000001	20231212	goa_import
VEuPathDB	AAEL014072	AAEL014072		GO:0005634	VEuPathDB:AAEL014072	IEA		C	unspecified product		protein_coding	taxon:9900000001	20231212	goa_import
VEuPathDB	AAEL010861	Med8		GO:0005634	VEuPathDB:AAEL010861	IEA		C	unspecified product		protein_coding	taxon:9900000001	20231212	goa_import
VEuPathDB	AAEL010855	AAEL010855		GO:0005634	VEuPathDB:AAEL010855	IEA		C	unspecified product		protein_coding	taxon:9900000001	20231212	goa_import
VEuPathDB	AAEL009473	AAEL009473		GO:0005634	VEuPathDB:AAEL009473	IEA		C	unspecified product		protein_coding	taxon:9900000001	20231212	goa_import
VEuPathDB	AAEL018050	AAEL018050		GO:0005634	VEuPathDB:AAEL018050	IEA		C	unspecified product		protein_coding	taxon:9900000001	20231212	goa_import
VEuPathDB	AAEL006228	AAEL006228		GO:0005634	VEuPathDB:AAEL006228	IEA		C	unspecified product		protein_coding	taxon:9900000001	20231212	goa_import
VEuPathDB	AAEL000999	AAEL000999		GO:0005634	VEuPathDB:AAEL000999	IEA		C	unspecified product		protein_coding	taxon:9900000001	20231212	goa_import
VEuPathDB	AAEL002077	AAEL002077		GO:0005634	VEuPathDB:AAEL002077	IEA		C	unspecified product		protein_coding	taxon:9900000001	20231212	goa_import
VEuPathDB	AAEL003945	AAEL003945		GO:0005634	VEuPathDB:AAEL003945	IEA		C	unspecified product		protein_coding	taxon:9900000001	20231212	goa_import
VEuPathDB	AAEL003945	AAEL003945		GO:0005634	VEuPathDB:AAEL003945	IEA		C	unspecified product		protein_coding	taxon:9900000001	20231212	goa_import
VEuPathDB	AAEL014501	Med10		GO:0005634	VEuPathDB:AAEL014501	IEA		C	unspecified product		protein_coding	taxon:9900000001	20231212	goa_import
VEuPathDB	AAEL019529	AAEL019529		GO:0005634	VEuPathDB:AAEL019529	IEA		C	unspecified product		protein_coding	taxon:9900000001	20231212	goa_import
VEuPathDB	AAEL002721	AAEL002721		GO:0005634	VEuPathDB:AAEL002721	IEA		C	unspecified product		protein_coding	taxon:9900000001	20231212	goa_import
VEuPathDB	AAEL019896	AAEL019896		GO:0005634	VEuPathDB:AAEL019896	IEA		C	unspecified product		protein_coding	taxon:9900000001	20231212	goa_import
VEuPathDB	AAEL019896	AAEL019896		GO:0005634	VEuPathDB:AAEL019896	IEA		C	unspecified product		protein_coding	taxon:9900000001	20231212	goa_import
VEuPathDB	AAEL022595	AAEL022595		GO:0005634	VEuPathDB:AAEL022595	IEA		C	unspecified product		protein_coding	taxon:9900000001	20231212	goa_import
VEuPathDB	AAEL008551	AAEL008551		GO:0005634	VEuPathDB:AAEL008551	IEA		C	unspecified product		protein_coding	taxon:9900000001	20231212	goa_import
VEuPathDB	AAEL008545	AAEL008545		GO:0005634	VEuPathDB:AAEL008545	IEA		C	unspecified product		protein_coding	taxon:9900000001	20231212	goa_import
VEuPathDB	AAEL011612	CTLMA6		GO:0030246	VEuPathDB:AAEL011612	IEA		F	unspecified product		protein_coding	taxon:9900000001	20231212	goa_import
VEuPathDB	AAEL011455	CTLMA12		GO:0030246	VEuPathDB:AAEL011455	IEA		F	unspecified product		protein_coding	taxon:9900000001	20231212	goa_import
VEuPathDB	AAEL003566	AAEL003566		GO:0030246	VEuPathDB:AAEL003566	IEA		F	unspecified product		protein_coding	taxon:9900000001	20231212	goa_import
VEuPathDB	AAEL011095	AAEL011095		GO:0030246	VEuPathDB:AAEL011095	IEA		F	unspecified product		protein_coding	taxon:9900000001	20231212	goa_import
VEuPathDB	AAEL004389	AAEL004389		GO:0030246	VEuPathDB:AAEL004389	IEA		F	unspecified product		protein_coding	taxon:9900000001	20231212	goa_import
VEuPathDB	AAEL018273	AAEL018273		GO:0030246	VEuPathDB:AAEL018273	IEA		F	unspecified product		protein_coding	taxon:9900000001	20231212	goa_import
VEuPathDB	AAEL018273	AAEL018273		GO:0030246	VEuPathDB:AAEL018273	IEA		F	unspecified product		protein_coding	taxon:9900000001	20231212	goa_import
VEuPathDB	AAEL026564	AAEL026564		GO:0030246	VEuPathDB:AAEL026564	IEA		F	unspecified product		protein_coding	taxon:9900000001	20231212	goa_import
VEuPathDB	AAEL026564	AAEL026564		GO:0030246	VEuPathDB:AAEL026564	IEA		F	unspecified product		protein_coding	taxon:9900000001	20231212	goa_import
VEuPathDB	AAEL002964	AAEL002964		GO:0030246	VEuPathDB:AAEL002964	IEA		F	unspecified product		protein_coding	taxon:9900000001	20231212	goa_import
VEuPathDB	AAEL011070	CTLGA3		GO:0030246	VEuPathDB:AAEL011070	IEA		F	unspecified product		protein_coding	taxon:9900000001	20231212	goa_import
VEuPathDB	AAEL011972	AAEL011972		GO:0030246	VEuPathDB:AAEL011972	IEA		F	unspecified product		protein_coding	taxon:9900000001	20231212	goa_import
VEuPathDB	AAEL011978	AAEL011978		GO:0030246	VEuPathDB:AAEL011978	IEA		F	unspecified product		protein_coding	taxon:9900000001	20231212	goa_import
VEuPathDB	AAEL010596	AAEL010596		GO:0030246	VEuPathDB:AAEL010596	IEA		F	unspecified product		protein_coding	taxon:9900000001	20231212	goa_import
VEuPathDB	AAEL010596	AAEL010596		GO:0030246	VEuPathDB:AAEL010596	IEA		F	unspecified product		protein_coding	taxon:9900000001	20231212	goa_import
VEuPathDB	AAEL010590	AAEL010590		GO:0030246	VEuPathDB:AAEL010590	IEA		F	unspecified product		protein_coding	taxon:9900000001	20231212	goa_import
VEuPathDB	AAEL012003	GALE6B		GO:0030246	VEuPathDB:AAEL012003	IEA		F	unspecified product		protein_coding	taxon:9900000001	20231212	goa_import
VEuPathDB	AAEL012003	GALE6B		GO:0030246	VEuPathDB:AAEL012003	IEA		F	unspecified product		protein_coding	taxon:9900000001	20231212	goa_import
VEuPathDB	AAEL005293	GALE8A		GO:0030246	VEuPathDB:AAEL005293	IEA		F	unspecified product		protein_coding	taxon:9900000001	20231212	goa_import
VEuPathDB	AAEL005293	GALE8A		GO:0030246	VEuPathDB:AAEL005293	IEA		F	unspecified product		protein_coding	taxon:9900000001	20231212	goa_import
VEuPathDB	AAEL007315	AAEL007315		GO:0030246	VEuPathDB:AAEL007315	IEA		F	unspecified product		protein_coding	taxon:9900000001	20231212	goa_import
VEuPathDB	AAEL022304	AAEL022304		GO:0055085	VEuPathDB:AAEL022304	IEA		P	unspecified product		protein_coding	taxon:9900000001	20231212	goa_import
VEuPathDB	AAEL001867	AAEL001867		GO:0055085	VEuPathDB:AAEL001867	IEA		P	unspecified product		protein_coding	taxon:9900000001	20231212	goa_import
VEuPathDB	AAEL026825	AAEL026825		GO:0055085	VEuPathDB:AAEL026825	IEA		P	unspecified product		protein_coding	taxon:9900000001	20231212	goa_import
VEuPathDB	AAEL010479	AAEL010479		GO:0055085	VEuPathDB:AAEL010479	IEA		P	unspecified product		protein_coding	taxon:9900000001	20231212	goa_import
VEuPathDB	AAEL010478	AAEL010478		GO:0055085	VEuPathDB:AAEL010478	IEA		P	unspecified product		protein_coding	taxon:9900000001	20231212	goa_import
VEuPathDB	AAEL010485	AAEL010485		GO:0055085	VEuPathDB:AAEL010485	IEA		P	unspecified product		protein_coding	taxon:9900000001	20231212	goa_import
VEuPathDB	AAEL003983	AAEL003983		GO:0055085	VEuPathDB:AAEL003983	IEA		P	unspecified product		protein_coding	taxon:9900000001	20231212	goa_import
VEuPathDB	AAEL019847	AAEL019847		GO:0055085	VEuPathDB:AAEL019847	IEA		P	unspecified product		protein_coding	taxon:9900000001	20231212	goa_import
VEuPathDB	AAEL012395	AAEL012395		GO:0055085	VEuPathDB:AAEL012395	IEA		P	unspecified product		protein_coding	taxon:9900000001	20231212	goa_import
VEuPathDB	AAEL012395	AAEL012395		GO:0055085	VEuPathDB:AAEL012395	IEA		P	unspecified product		protein_coding	taxon:9900000001	20231212	goa_import
VEuPathDB	AAEL023958	AAEL023958		GO:0055085	VEuPathDB:AAEL023958	IEA		P	unspecified product		protein_coding	taxon:9900000001	20231212	goa_import
VEuPathDB	AAEL027539	AAEL027539		GO:0055085	VEuPathDB:AAEL027539	IEA		P	unspecified product		protein_coding	taxon:9900000001	20231212	goa_import
VEuPathDB	AAEL012567	AAEL012567		GO:0055085	VEuPathDB:AAEL012567	IEA		P	unspecified product		protein_coding	taxon:9900000001	20231212	goa_import
VEuPathDB	AAEL014910	AAEL014910		GO:0055085	VEuPathDB:AAEL014910	IEA		P	unspecified product		protein_coding	taxon:9900000001	20231212	goa_import
VEuPathDB	AAEL019507	AAEL019507		GO:0055085	VEuPathDB:AAEL019507	IEA		P	unspecified product		protein_coding	taxon:9900000001	20231212	goa_import
VEuPathDB	AAEL019507	AAEL019507		GO:0055085	VEuPathDB:AAEL019507	IEA		P	unspecified product		protein_coding	taxon:9900000001	20231212	goa_import
VEuPathDB	AAEL008539	AAEL008539		GO:0005634	VEuPathDB:AAEL008539	IEA		C	unspecified product		protein_coding	taxon:9900000001	20231212	goa_import
VEuPathDB	AAEL008536	AAEL008536		GO:0005634	VEuPathDB:AAEL008536	IEA		C	unspecified product		protein_coding	taxon:9900000001	20231212	goa_import
VEuPathDB	AAEL001007	AAEL001007		GO:0005634	VEuPathDB:AAEL001007	IEA		C	unspecified product		protein_coding	taxon:9900000001	20231212	goa_import
VEuPathDB	AAEL018151	AAEL018151		GO:0005634	VEuPathDB:AAEL018151	IEA		C	unspecified product		protein_coding	taxon:9900000001	20231212	goa_import
VEuPathDB	AAEL000978	AAEL000978		GO:0005634	VEuPathDB:AAEL000978	IEA		C	unspecified product		protein_coding	taxon:9900000001	20231212	goa_import
VEuPathDB	AAEL014864	AAEL014864		GO:0005634	VEuPathDB:AAEL014864	IEA		C	unspecified product		protein_coding	taxon:9900000001	20231212	goa_import
VEuPathDB	AAEL027672	AAEL027672		GO:0005634	VEuPathDB:AAEL027672	IEA		C	unspecified product		protein_coding	taxon:9900000001	20231212	goa_import
VEuPathDB	AAEL023261	AAEL023261		GO:0005634	VEuPathDB:AAEL023261	IEA		C	unspecified product		protein_coding	taxon:9900000001	20231212	goa_import
VEuPathDB	AAEL014406	AAEL014406		GO:0005634	VEuPathDB:AAEL014406	IEA		C	unspecified product		protein_coding	taxon:9900000001	20231212	goa_import
VEuPathDB	AAEL014406	AAEL014406		GO:0005634	VEuPathDB:AAEL014406	IEA		C	unspecified product		protein_coding	taxon:9900000001	20231212	goa_import
VEuPathDB	AAEL008540	AAEL008540		GO:0005634	VEuPathDB:AAEL008540	IEA		C	unspecified product		protein_coding	taxon:9900000001	20231212	goa_import
VEuPathDB	AAEL023095	AAEL023095		GO:0005634	VEuPathDB:AAEL023095	IEA		C	unspecified product		protein_coding	taxon:9900000001	20231212	goa_import
VEuPathDB	AAEL027239	AAEL027239		GO:0005634	VEuPathDB:AAEL027239	IEA		C	unspecified product		protein_coding	taxon:9900000001	20231212	goa_import
VEuPathDB	AAEL008533	AAEL008533		GO:0005634	VEuPathDB:AAEL008533	IEA		C	unspecified product		protein_coding	taxon:9900000001	20231212	goa_import
VEuPathDB	AAEL019840	AAEL019840		GO:0005634	VEuPathDB:AAEL019840	IEA		C	unspecified product		protein_coding	taxon:9900000001	20231212	goa_import
VEuPathDB	AAEL019839	AAEL019839		GO:0005634	VEuPathDB:AAEL019839	IEA		C	unspecified product		protein_coding	taxon:9900000001	20231212	goa_import
VEuPathDB	AAEL008547	AAEL008547		GO:0005634	VEuPathDB:AAEL008547	IEA		C	unspecified product		protein_coding	taxon:9900000001	20231212	goa_import
VEuPathDB	AAEL008547	AAEL008547		GO:0005634	VEuPathDB:AAEL008547	IEA		C	unspecified product		protein_coding	taxon:9900000001	20231212	goa_import
VEuPathDB	AAEL008547	AAEL008547		GO:0005634	VEuPathDB:AAEL008547	IEA		C	unspecified product		protein_coding	taxon:9900000001	20231212	goa_import
VEuPathDB	AAEL008524	AAEL008524		GO:0005634	VEuPathDB:AAEL008524	IEA		C	unspecified product		protein_coding	taxon:9900000001	20231212	goa_import
VEuPathDB	AAEL021303	AAEL021303		GO:0005634	VEuPathDB:AAEL021303	IEA		C	unspecified product		protein_coding	taxon:9900000001	20231212	goa_import
VEuPathDB	AAEL019605	AAEL019605		GO:0030246	VEuPathDB:AAEL019605	IEA		F	unspecified product		protein_coding	taxon:9900000001	20231212	goa_import
VEuPathDB	AAEL003844	GALE5		GO:0030246	VEuPathDB:AAEL003844	IEA		F	unspecified product		protein_coding	taxon:9900000001	20231212	goa_import
VEuPathDB	AAEL003844	GALE5		GO:0030246	VEuPathDB:AAEL003844	IEA		F	unspecified product		protein_coding	taxon:9900000001	20231212	goa_import
VEuPathDB	AAEL003840	GALE11		GO:0030246	VEuPathDB:AAEL003840	IEA		F	unspecified product		protein_coding	taxon:9900000001	20231212	goa_import
VEuPathDB	AAEL003840	GALE11		GO:0030246	VEuPathDB:AAEL003840	IEA		F	unspecified product		protein_coding	taxon:9900000001	20231212	goa_import
VEuPathDB	AAEL001897	AAEL001897		GO:0030246	VEuPathDB:AAEL001897	IEA		F	unspecified product		protein_coding	taxon:9900000001	20231212	goa_import
VEuPathDB	AAEL019902	AAEL019902		GO:0030246	VEuPathDB:AAEL019902	IEA		F	unspecified product		protein_coding	taxon:9900000001	20231212	goa_import
VEuPathDB	AAEL019903	AAEL019903		GO:0030246	VEuPathDB:AAEL019903	IEA		F	unspecified product		protein_coding	taxon:9900000001	20231212	goa_import
VEuPathDB	AAEL001882	AAEL001882		GO:0030246	VEuPathDB:AAEL001882	IEA		F	unspecified product		protein_coding	taxon:9900000001	20231212	goa_import
VEuPathDB	AAEL006962	AAEL006962		GO:0030246	VEuPathDB:AAEL006962	IEA		F	unspecified product		protein_coding	taxon:9900000001	20231212	goa_import
VEuPathDB	AAEL006971	AAEL006971		GO:0030246	VEuPathDB:AAEL006971	IEA		F	unspecified product		protein_coding	taxon:9900000001	20231212	goa_import
VEuPathDB	AAEL006968	AAEL006968		GO:0030246	VEuPathDB:AAEL006968	IEA		F	unspecified product		protein_coding	taxon:9900000001	20231212	goa_import
VEuPathDB	AAEL006969	AAEL006969		GO:0030246	VEuPathDB:AAEL006969	IEA		F	unspecified product		protein_coding	taxon:9900000001	20231212	goa_import
VEuPathDB	AAEL006964	AAEL006964		GO:0030246	VEuPathDB:AAEL006964	IEA		F	unspecified product		protein_coding	taxon:9900000001	20231212	goa_import
VEuPathDB	AAEL029023	AAEL029023		GO:0030246	VEuPathDB:AAEL029023	IEA		F	unspecified product		protein_coding	taxon:9900000001	20231212	goa_import
VEuPathDB	AAEL000533	CTL16		GO:0030246	VEuPathDB:AAEL000533	IEA		F	unspecified product		protein_coding	taxon:9900000001	20231212	goa_import
VEuPathDB	AAEL000556	CTL25		GO:0030246	VEuPathDB:AAEL000556	IEA		F	unspecified product		protein_coding	taxon:9900000001	20231212	goa_import
VEuPathDB	AAEL000652	GNBPA2		GO:0030246	VEuPathDB:AAEL000652	IEA		F	unspecified product		protein_coding	taxon:9900000001	20231212	goa_import
VEuPathDB	AAEL000654	AAEL000654		GO:0030246	VEuPathDB:AAEL000654	IEA		F	unspecified product		protein_coding	taxon:9900000001	20231212	goa_import
VEuPathDB	AAEL000654	AAEL000654		GO:0030246	VEuPathDB:AAEL000654	IEA		F	unspecified product		protein_coding	taxon:9900000001	20231212	goa_import
VEuPathDB	AAEL021450	AAEL021450		GO:0030246	VEuPathDB:AAEL021450	IEA		F	unspecified product		protein_coding	taxon:9900000001	20231212	goa_import
VEuPathDB	AAEL000646	AAEL000646		GO:0030246	VEuPathDB:AAEL000646	IEA		F	unspecified product		protein_coding	taxon:9900000001	20231212	goa_import
VEuPathDB	AAEL005763	AAEL005763		GO:0030246	VEuPathDB:AAEL005763	IEA		F	unspecified product		protein_coding	taxon:9900000001	20231212	goa_import
VEuPathDB	AAEL026574	AAEL026574		GO:0005634	VEuPathDB:AAEL026574	IEA		C	unspecified product		protein_coding	taxon:9900000001	20231212	goa_import
VEuPathDB	AAEL008538	AAEL008538		GO:0005634	VEuPathDB:AAEL008538	IEA		C	unspecified product		protein_coding	taxon:9900000001	20231212	goa_import
VEuPathDB	AAEL008535	AAEL008535		GO:0005634	VEuPathDB:AAEL008535	IEA		C	unspecified product		protein_coding	taxon:9900000001	20231212	goa_import
VEuPathDB	AAEL027897	AAEL027897		GO:0005634	VEuPathDB:AAEL027897	IEA		C	unspecified product		protein_coding	taxon:9900000001	20231212	goa_import
VEuPathDB	AAEL008832	AAEL008832		GO:0005634	VEuPathDB:AAEL008832	IEA		C	unspecified product		protein_coding	taxon:9900000001	20231212	goa_import
VEuPathDB	AAEL008832	AAEL008832		GO:0005634	VEuPathDB:AAEL008832	IEA		C	unspecified product		protein_coding	taxon:9900000001	20231212	goa_import
VEuPathDB	AAEL008832	AAEL008832		GO:0005634	VEuPathDB:AAEL008832	IEA		C	unspecified product		protein_coding	taxon:9900000001	20231212	goa_import
VEuPathDB	AAEL008832	AAEL008832		GO:0005634	VEuPathDB:AAEL008832	IEA		C	unspecified product		protein_coding	taxon:9900000001	20231212	goa_import
VEuPathDB	AAEL008832	AAEL008832		GO:0005634	VEuPathDB:AAEL008832	IEA		C	unspecified product		protein_coding	taxon:9900000001	20231212	goa_import
VEuPathDB	AAEL008832	AAEL008832		GO:0005634	VEuPathDB:AAEL008832	IEA		C	unspecified product		protein_coding	taxon:9900000001	20231212	goa_import
VEuPathDB	AAEL008832	AAEL008832		GO:0005634	VEuPathDB:AAEL008832	IEA		C	unspecified product		protein_coding	taxon:9900000001	20231212	goa_import
VEuPathDB	AAEL012047	AAEL012047		GO:0005634	VEuPathDB:AAEL012047	IEA		C	unspecified product		protein_coding	taxon:9900000001	20231212	goa_import
VEuPathDB	AAEL006043	AAEL006043		GO:0005634	VEuPathDB:AAEL006043	IEA		C	unspecified product		protein_coding	taxon:9900000001	20231212	goa_import
VEuPathDB	AAEL013321	AAEL013321		GO:0005634	VEuPathDB:AAEL013321	IEA		C	unspecified product		protein_coding	taxon:9900000001	20231212	goa_import
VEuPathDB	AAEL005356	AAEL005356		GO:0005634	VEuPathDB:AAEL005356	IEA		C	unspecified product		protein_coding	taxon:9900000001	20231212	goa_import
VEuPathDB	AAEL005356	AAEL005356		GO:0005634	VEuPathDB:AAEL005356	IEA		C	unspecified product		protein_coding	taxon:9900000001	20231212	goa_import
VEuPathDB	AAEL013682	AAEL013682		GO:0005634	VEuPathDB:AAEL013682	IEA		C	unspecified product		protein_coding	taxon:9900000001	20231212	goa_import
VEuPathDB	AAEL021394	AAEL021394		GO:0005634	VEuPathDB:AAEL021394	IEA		C	unspecified product		protein_coding	taxon:9900000001	20231212	goa_import
VEuPathDB	AAEL021394	AAEL021394		GO:0005634	VEuPathDB:AAEL021394	IEA		C	unspecified product		protein_coding	taxon:9900000001	20231212	goa_import
VEuPathDB	AAEL021394	AAEL021394		GO:0005634	VEuPathDB:AAEL021394	IEA		C	unspecified product		protein_coding	taxon:9900000001	20231212	goa_import
VEuPathDB	AAEL009296	AAEL009296		GO:0005634	VEuPathDB:AAEL009296	IEA		C	unspecified product		protein_coding	taxon:9900000001	20231212	goa_import
VEuPathDB	AAEL009284	AAEL009284		GO:0005634	VEuPathDB:AAEL009284	IEA		C	unspecified product		protein_coding	taxon:9900000001	20231212	goa_import
VEuPathDB	AAEL009285	AAEL009285		GO:0005634	VEuPathDB:AAEL009285	IEA		C	unspecified product		protein_coding	taxon:9900000001	20231212	goa_import
VEuPathDB	AAEL019507	AAEL019507		GO:0055085	VEuPathDB:AAEL019507	IEA		P	unspecified product		protein_coding	taxon:9900000001	20231212	goa_import
VEuPathDB	AAEL019507	AAEL019507		GO:0055085	VEuPathDB:AAEL019507	IEA		P	unspecified product		protein_coding	taxon:9900000001	20231212	goa_import
VEuPathDB	AAEL019507	AAEL019507		GO:0055085	VEuPathDB:AAEL019507	IEA		P	unspecified product		protein_coding	taxon:9900000001	20231212	goa_import
VEuPathDB	AAEL018329	AAEL018329		GO:0055085	VEuPathDB:AAEL018329	IEA		P	unspecified product		protein_coding	taxon:9900000001	20231212	goa_import
VEuPathDB	AAEL004743	AAEL004743		GO:0055085	VEuPathDB:AAEL004743	IEA		P	unspecified product		protein_coding	taxon:9900000001	20231212	goa_import
VEuPathDB	AAEL004743	AAEL004743		GO:0055085	VEuPathDB:AAEL004743	IEA		P	unspecified product		protein_coding	taxon:9900000001	20231212	goa_import
VEuPathDB	AAEL004743	AAEL004743		GO:0055085	VEuPathDB:AAEL004743	IEA		P	unspecified product		protein_coding	taxon:9900000001	20231212	goa_import
VEuPathDB	AAEL004741	AAEL004741		GO:0055085	VEuPathDB:AAEL004741	IEA		P	unspecified product		protein_coding	taxon:9900000001	20231212	goa_import
VEuPathDB	AAEL015283	AAEL015283		GO:0055085	VEuPathDB:AAEL015283	IEA		P	unspecified product		protein_coding	taxon:9900000001	20231212	goa_import
VEuPathDB	AAEL001087	AAEL001087		GO:0055085	VEuPathDB:AAEL001087	IEA		P	unspecified product		protein_coding	taxon:9900000001	20231212	goa_import
VEuPathDB	AAEL001656	AAEL001656		GO:0055085	VEuPathDB:AAEL001656	IEA		P	unspecified product		protein_coding	taxon:9900000001	20231212	goa_import
VEuPathDB	AAEL005752	AAEL005752		GO:0030246	VEuPathDB:AAEL005752	IEA		F	unspecified product		protein_coding	taxon:9900000001	20231212	goa_import
VEuPathDB	AAEL005749	AAEL005749		GO:0030246	VEuPathDB:AAEL005749	IEA		F	unspecified product		protein_coding	taxon:9900000001	20231212	goa_import
VEuPathDB	AAEL019585	AAEL019585		GO:0030246	VEuPathDB:AAEL019585	IEA		F	unspecified product		protein_coding	taxon:9900000001	20231212	goa_import
VEuPathDB	AAEL019584	AAEL019584		GO:0030246	VEuPathDB:AAEL019584	IEA		F	unspecified product		protein_coding	taxon:9900000001	20231212	goa_import
VEuPathDB	AAEL006452	AAEL006452		GO:0030246	VEuPathDB:AAEL006452	IEA		F	unspecified product		protein_coding	taxon:9900000001	20231212	goa_import
VEuPathDB	AAEL026410	AAEL026410		GO:0030246	VEuPathDB:AAEL026410	IEA		F	unspecified product		protein_coding	taxon:9900000001	20231212	goa_import
VEuPathDB	AAEL026410	AAEL026410		GO:0030246	VEuPathDB:AAEL026410	IEA		F	unspecified product		protein_coding	taxon:9900000001	20231212	goa_import
VEuPathDB	AAEL001146	AAEL001146		GO:0030246	VEuPathDB:AAEL001146	IEA		F	unspecified product		protein_coding	taxon:9900000001	20231212	goa_import
VEuPathDB	AAEL001151	AAEL001151		GO:0030246	VEuPathDB:AAEL001151	IEA		F	unspecified product		protein_coding	taxon:9900000001	20231212	goa_import
VEuPathDB	AAEL005016	AAEL005016		GO:0030246	VEuPathDB:AAEL005016	IEA		F	unspecified product		protein_coding	taxon:9900000001	20231212	goa_import
VEuPathDB	AAEL005016	AAEL005016		GO:0030246	VEuPathDB:AAEL005016	IEA		F	unspecified product		protein_coding	taxon:9900000001	20231212	goa_import
VEuPathDB	AAEL005016	AAEL005016		GO:0030246	VEuPathDB:AAEL005016	IEA		F	unspecified product		protein_coding	taxon:9900000001	20231212	goa_import
VEuPathDB	AAEL005016	AAEL005016		GO:0030246	VEuPathDB:AAEL005016	IEA		F	unspecified product		protein_coding	taxon:9900000001	20231212	goa_import
VEuPathDB	AAEL005471	AAEL005471		GO:0071806	VEuPathDB:AAEL005471	IEA		P	unspecified product		protein_coding	taxon:9900000001	20231212	goa_import
VEuPathDB	AAEL003806	AAEL003806		GO:0030659	VEuPathDB:AAEL003806	IEA		C	unspecified product		protein_coding	taxon:9900000001	20231212	goa_import
VEuPathDB	AAEL009105	APG9		GO:0030659	VEuPathDB:AAEL009105	IEA		C	unspecified product		protein_coding	taxon:9900000001	20231212	goa_import
VEuPathDB	AAEL022819	AAEL022819		GO:0030659	VEuPathDB:AAEL022819	IEA		C	unspecified product		protein_coding	taxon:9900000001	20231212	goa_import
VEuPathDB	AAEL000934	AAEL000934		GO:0030659	VEuPathDB:AAEL000934	IEA		C	unspecified product		protein_coding	taxon:9900000001	20231212	goa_import
VEuPathDB	AAEL000934	AAEL000934		GO:0030659	VEuPathDB:AAEL000934	IEA		C	unspecified product		protein_coding	taxon:9900000001	20231212	goa_import
VEuPathDB	AAEL000934	AAEL000934		GO:0030659	VEuPathDB:AAEL000934	IEA		C	unspecified product		protein_coding	taxon:9900000001	20231212	goa_import
VEuPathDB	AAEL013252	AAEL013252		GO:0045335	VEuPathDB:AAEL013252	IEA		C	unspecified product		protein_coding	taxon:9900000001	20231212	goa_import
VEuPathDB	AAEL013252	AAEL013252		GO:0045335	VEuPathDB:AAEL013252	IEA		C	unspecified product		protein_coding	taxon:9900000001	20231212	goa_import
VEuPathDB	AAEL009839	Cbp80		GO:0031047	VEuPathDB:AAEL009839	IEA		P	unspecified product		protein_coding	taxon:9900000001	20231212	goa_import
VEuPathDB	AAEL013692	PIWI3		GO:0031047	VEuPathDB:AAEL013692	IEA		P	unspecified product		protein_coding	taxon:9900000001	20231212	goa_import
VEuPathDB	AAEL008098	PIWI2		GO:0031047	VEuPathDB:AAEL008098	IEA		P	unspecified product		protein_coding	taxon:9900000001	20231212	goa_import
VEuPathDB	AAEL001658	AAEL001658		GO:0055085	VEuPathDB:AAEL001658	IEA		P	unspecified product		protein_coding	taxon:9900000001	20231212	goa_import
VEuPathDB	AAEL014258	AAEL014258		GO:0055085	VEuPathDB:AAEL014258	IEA		P	unspecified product		protein_coding	taxon:9900000001	20231212	goa_import
VEuPathDB	AAEL012981	AAEL012981		GO:0055085	VEuPathDB:AAEL012981	IEA		P	unspecified product		protein_coding	taxon:9900000001	20231212	goa_import
VEuPathDB	AAEL014700	AAEL014700		GO:0055085	VEuPathDB:AAEL014700	IEA		P	unspecified product		protein_coding	taxon:9900000001	20231212	goa_import
VEuPathDB	AAEL012129	AAEL012129		GO:0055085	VEuPathDB:AAEL012129	IEA		P	unspecified product		protein_coding	taxon:9900000001	20231212	goa_import
VEuPathDB	AAEL009362	AAEL009362		GO:0055085	VEuPathDB:AAEL009362	IEA		P	unspecified product		protein_coding	taxon:9900000001	20231212	goa_import
VEuPathDB	AAEL012128	AAEL012128		GO:0055085	VEuPathDB:AAEL012128	IEA		P	unspecified product		protein_coding	taxon:9900000001	20231212	goa_import
VEuPathDB	AAEL012131	AAEL012131		GO:0055085	VEuPathDB:AAEL012131	IEA		P	unspecified product		protein_coding	taxon:9900000001	20231212	goa_import
VEuPathDB	AAEL012131	AAEL012131		GO:0055085	VEuPathDB:AAEL012131	IEA		P	unspecified product		protein_coding	taxon:9900000001	20231212	goa_import
VEuPathDB	AAEL007050	AAEL007050		GO:0055085	VEuPathDB:AAEL007050	IEA		P	unspecified product		protein_coding	taxon:9900000001	20231212	goa_import
VEuPathDB	AAEL013915	AAEL013915		GO:0055085	VEuPathDB:AAEL013915	IEA		P	unspecified product		protein_coding	taxon:9900000001	20231212	goa_import
VEuPathDB	AAEL021441	AAEL021441		GO:0055085	VEuPathDB:AAEL021441	IEA		P	unspecified product		protein_coding	taxon:9900000001	20231212	goa_import
VEuPathDB	AAEL023524	AAEL023524		GO:0055085	VEuPathDB:AAEL023524	IEA		P	unspecified product		protein_coding	taxon:9900000001	20231212	goa_import
VEuPathDB	AAEL011520	AAEL011520		GO:0055085	VEuPathDB:AAEL011520	IEA		P	unspecified product		protein_coding	taxon:9900000001	20231212	goa_import
VEuPathDB	AAEL011520	AAEL011520		GO:0055085	VEuPathDB:AAEL011520	IEA		P	unspecified product		protein_coding	taxon:9900000001	20231212	goa_import
VEuPathDB	AAEL003627	AAEL003627		GO:0055085	VEuPathDB:AAEL003627	IEA		P	unspecified product		protein_coding	taxon:9900000001	20231212	goa_import
VEuPathDB	AAEL018304	AAEL018304		GO:0055085	VEuPathDB:AAEL018304	IEA		P	unspecified product		protein_coding	taxon:9900000001	20231212	goa_import
VEuPathDB	AAEL018304	AAEL018304		GO:0055085	VEuPathDB:AAEL018304	IEA		P	unspecified product		protein_coding	taxon:9900000001	20231212	goa_import
VEuPathDB	AAEL003641	AAEL003641		GO:0055085	VEuPathDB:AAEL003641	IEA		P	unspecified product		protein_coding	taxon:9900000001	20231212	goa_import
VEuPathDB	AAEL003640	AAEL003640		GO:0055085	VEuPathDB:AAEL003640	IEA		P	unspecified product		protein_coding	taxon:9900000001	20231212	goa_import
VEuPathDB	AAEL003640	AAEL003640		GO:0055085	VEuPathDB:AAEL003640	IEA		P	unspecified product		protein_coding	taxon:9900000001	20231212	goa_import
VEuPathDB	AAEL003619	AAEL003619		GO:0055085	VEuPathDB:AAEL003619	IEA		P	unspecified product		protein_coding	taxon:9900000001	20231212	goa_import
VEuPathDB	AAEL003626	AAEL003626		GO:0055085	VEuPathDB:AAEL003626	IEA		P	unspecified product		protein_coding	taxon:9900000001	20231212	goa_import
VEuPathDB	AAEL009285	AAEL009285		GO:0005634	VEuPathDB:AAEL009285	IEA		C	unspecified product		protein_coding	taxon:9900000001	20231212	goa_import
VEuPathDB	AAEL005356	AAEL005356		GO:0005634	VEuPathDB:AAEL005356	IEA		C	unspecified product		protein_coding	taxon:9900000001	20231212	goa_import
VEuPathDB	AAEL005356	AAEL005356		GO:0005634	VEuPathDB:AAEL005356	IEA		C	unspecified product		protein_coding	taxon:9900000001	20231212	goa_import
VEuPathDB	AAEL005356	AAEL005356		GO:0005634	VEuPathDB:AAEL005356	IEA		C	unspecified product		protein_coding	taxon:9900000001	20231212	goa_import
VEuPathDB	AAEL005356	AAEL005356		GO:0005634	VEuPathDB:AAEL005356	IEA		C	unspecified product		protein_coding	taxon:9900000001	20231212	goa_import
VEuPathDB	AAEL005356	AAEL005356		GO:0005634	VEuPathDB:AAEL005356	IEA		C	unspecified product		protein_coding	taxon:9900000001	20231212	goa_import
VEuPathDB	AAEL005356	AAEL005356		GO:0005634	VEuPathDB:AAEL005356	IEA		C	unspecified product		protein_coding	taxon:9900000001	20231212	goa_import
VEuPathDB	AAEL005356	AAEL005356		GO:0005634	VEuPathDB:AAEL005356	IEA		C	unspecified product		protein_coding	taxon:9900000001	20231212	goa_import
VEuPathDB	AAEL005356	AAEL005356		GO:0005634	VEuPathDB:AAEL005356	IEA		C	unspecified product		protein_coding	taxon:9900000001	20231212	goa_import
VEuPathDB	AAEL005356	AAEL005356		GO:0005634	VEuPathDB:AAEL005356	IEA		C	unspecified product		protein_coding	taxon:9900000001	20231212	goa_import
VEuPathDB	AAEL005356	AAEL005356		GO:0005634	VEuPathDB:AAEL005356	IEA		C	unspecified product		protein_coding	taxon:9900000001	20231212	goa_import
VEuPathDB	AAEL009287	AAEL009287		GO:0005634	VEuPathDB:AAEL009287	IEA		C	unspecified product		protein_coding	taxon:9900000001	20231212	goa_import
VEuPathDB	AAEL009287	AAEL009287		GO:0005634	VEuPathDB:AAEL009287	IEA		C	unspecified product		protein_coding	taxon:9900000001	20231212	goa_import
VEuPathDB	AAEL009302	AAEL009302		GO:0005634	VEuPathDB:AAEL009302	IEA		C	unspecified product		protein_coding	taxon:9900000001	20231212	goa_import
VEuPathDB	AAEL008482	AAEL008482		GO:0005634	VEuPathDB:AAEL008482	IEA		C	unspecified product		protein_coding	taxon:9900000001	20231212	goa_import
VEuPathDB	AAEL011117	AAEL011117		GO:0005634	VEuPathDB:AAEL011117	IEA		C	unspecified product		protein_coding	taxon:9900000001	20231212	goa_import
VEuPathDB	AAEL019617	AAEL019617		GO:0005634	VEuPathDB:AAEL019617	IEA		C	unspecified product		protein_coding	taxon:9900000001	20231212	goa_import
VEuPathDB	AAEL019617	AAEL019617		GO:0005634	VEuPathDB:AAEL019617	IEA		C	unspecified product		protein_coding	taxon:9900000001	20231212	goa_import
VEuPathDB	AAEL014377	AAEL014377		GO:0005634	VEuPathDB:AAEL014377	IEA		C	unspecified product		protein_coding	taxon:9900000001	20231212	goa_import
VEuPathDB	AAEL001595	AAEL001595		GO:0005634	VEuPathDB:AAEL001595	IEA		C	unspecified product		protein_coding	taxon:9900000001	20231212	goa_import
VEuPathDB	AAEL011964	AAEL011964		GO:0005634	VEuPathDB:AAEL011964	IEA		C	unspecified product		protein_coding	taxon:9900000001	20231212	goa_import
VEuPathDB	AAEL011964	AAEL011964		GO:0005634	VEuPathDB:AAEL011964	IEA		C	unspecified product		protein_coding	taxon:9900000001	20231212	goa_import
VEuPathDB	AAEL011964	AAEL011964		GO:0005634	VEuPathDB:AAEL011964	IEA		C	unspecified product		protein_coding	taxon:9900000001	20231212	goa_import
VEuPathDB	AAEL001324	AAEL001324		GO:0005634	VEuPathDB:AAEL001324	IEA		C	unspecified product		protein_coding	taxon:9900000001	20231212	goa_import
VEuPathDB	AAEL006883	AAEL006883		GO:0005634	VEuPathDB:AAEL006883	IEA		C	unspecified product		protein_coding	taxon:9900000001	20231212	goa_import
VEuPathDB	AAEL006886	AAEL006886		GO:0005634	VEuPathDB:AAEL006886	IEA		C	unspecified product		protein_coding	taxon:9900000001	20231212	goa_import
VEuPathDB	AAEL006887	AAEL006887		GO:0005634	VEuPathDB:AAEL006887	IEA		C	unspecified product		protein_coding	taxon:9900000001	20231212	goa_import
VEuPathDB	AAEL006135	Cbp20		GO:0031047	VEuPathDB:AAEL006135	IEA		P	unspecified product		protein_coding	taxon:9900000001	20231212	goa_import
VEuPathDB	AAEL000293	AAEL000293		GO:0031047	VEuPathDB:AAEL000293	IEA		P	unspecified product		protein_coding	taxon:9900000001	20231212	goa_import
VEuPathDB	AAEL006287	PIWI7		GO:0031047	VEuPathDB:AAEL006287	IEA		P	unspecified product		protein_coding	taxon:9900000001	20231212	goa_import
VEuPathDB	AAEL001612	AAEL001612		GO:0031047	VEuPathDB:AAEL001612	IEA		P	unspecified product		protein_coding	taxon:9900000001	20231212	goa_import
VEuPathDB	AAEL017251	AGO2		GO:0031047	VEuPathDB:AAEL017251	IEA		P	unspecified product		protein_coding	taxon:9900000001	20231212	goa_import
VEuPathDB	AAEL013227	PIWI6		GO:0031047	VEuPathDB:AAEL013227	IEA		P	unspecified product		protein_coding	taxon:9900000001	20231212	goa_import
VEuPathDB	AAEL013227	PIWI6		GO:0031047	VEuPathDB:AAEL013227	IEA		P	unspecified product		protein_coding	taxon:9900000001	20231212	goa_import
VEuPathDB	AAEL013233	PIWI5		GO:0031047	VEuPathDB:AAEL013233	IEA		P	unspecified product		protein_coding	taxon:9900000001	20231212	goa_import
VEuPathDB	AAEL023716	AAEL023716		GO:0031047	VEuPathDB:AAEL023716	IEA		P	unspecified product		protein_coding	taxon:9900000001	20231212	goa_import
VEuPathDB	AAEL007823	AAEL007823		GO:0031047	VEuPathDB:AAEL007823	IEA		P	unspecified product		protein_coding	taxon:9900000001	20231212	goa_import
VEuPathDB	AAEL012410	AGO1b		GO:0031047	VEuPathDB:AAEL012410	IEA		P	unspecified product		protein_coding	taxon:9900000001	20231212	goa_import
VEuPathDB	AAEL003287	Ars2		GO:0031047	VEuPathDB:AAEL003287	IEA		P	unspecified product		protein_coding	taxon:9900000001	20231212	goa_import
VEuPathDB	AAEL008595	mael		GO:0031047	VEuPathDB:AAEL008595	IEA		P	unspecified product		protein_coding	taxon:9900000001	20231212	goa_import
VEuPathDB	AAEL008595	mael		GO:0031047	VEuPathDB:AAEL008595	IEA		P	unspecified product		protein_coding	taxon:9900000001	20231212	goa_import
VEuPathDB	AAEL006794	AAEL006794		GO:0031047	VEuPathDB:AAEL006794	IEA		P	unspecified product		protein_coding	taxon:9900000001	20231212	goa_import
VEuPathDB	AAEL006794	AAEL006794		GO:0031047	VEuPathDB:AAEL006794	IEA		P	unspecified product		protein_coding	taxon:9900000001	20231212	goa_import
VEuPathDB	AAEL007698	PIWI4		GO:0031047	VEuPathDB:AAEL007698	IEA		P	unspecified product		protein_coding	taxon:9900000001	20231212	goa_import
VEuPathDB	AAEL021519	AAEL021519		GO:0031053	VEuPathDB:AAEL021519	IEA		P	unspecified product		protein_coding	taxon:9900000001	20231212	goa_import
VEuPathDB	AAEL003624	AAEL003624		GO:0055085	VEuPathDB:AAEL003624	IEA		P	unspecified product		protein_coding	taxon:9900000001	20231212	goa_import
VEuPathDB	AAEL003618	AAEL003618		GO:0055085	VEuPathDB:AAEL003618	IEA		P	unspecified product		protein_coding	taxon:9900000001	20231212	goa_import
VEuPathDB	AAEL008146	AAEL008146		GO:0055085	VEuPathDB:AAEL008146	IEA		P	unspecified product		protein_coding	taxon:9900000001	20231212	goa_import
VEuPathDB	AAEL014161	AAEL014161		GO:0055085	VEuPathDB:AAEL014161	IEA		P	unspecified product		protein_coding	taxon:9900000001	20231212	goa_import
VEuPathDB	AAEL014161	AAEL014161		GO:0055085	VEuPathDB:AAEL014161	IEA		P	unspecified product		protein_coding	taxon:9900000001	20231212	goa_import
VEuPathDB	AAEL008693	AAEL008693		GO:0055085	VEuPathDB:AAEL008693	IEA		P	unspecified product		protein_coding	taxon:9900000001	20231212	goa_import
VEuPathDB	AAEL010511	AAEL010511		GO:0055085	VEuPathDB:AAEL010511	IEA		P	unspecified product		protein_coding	taxon:9900000001	20231212	goa_import
VEuPathDB	AAEL012522	AAEL012522		GO:0055085	VEuPathDB:AAEL012522	IEA		P	unspecified product		protein_coding	taxon:9900000001	20231212	goa_import
VEuPathDB	AAEL023266	AAEL023266		GO:0055085	VEuPathDB:AAEL023266	IEA		P	unspecified product		protein_coding	taxon:9900000001	20231212	goa_import
VEuPathDB	AAEL023266	AAEL023266		GO:0055085	VEuPathDB:AAEL023266	IEA		P	unspecified product		protein_coding	taxon:9900000001	20231212	goa_import
VEuPathDB	AAEL023266	AAEL023266		GO:0055085	VEuPathDB:AAEL023266	IEA		P	unspecified product		protein_coding	taxon:9900000001	20231212	goa_import
VEuPathDB	AAEL023266	AAEL023266		GO:0055085	VEuPathDB:AAEL023266	IEA		P	unspecified product		protein_coding	taxon:9900000001	20231212	goa_import
VEuPathDB	AAEL023266	AAEL023266		GO:0055085	VEuPathDB:AAEL023266	IEA		P	unspecified product		protein_coding	taxon:9900000001	20231212	goa_import
VEuPathDB	AAEL023266	AAEL023266		GO:0055085	VEuPathDB:AAEL023266	IEA		P	unspecified product		protein_coding	taxon:9900000001	20231212	goa_import
VEuPathDB	AAEL014207	AAEL014207		GO:0055085	VEuPathDB:AAEL014207	IEA		P	unspecified product		protein_coding	taxon:9900000001	20231212	goa_import
VEuPathDB	AAEL014207	AAEL014207		GO:0055085	VEuPathDB:AAEL014207	IEA		P	unspecified product		protein_coding	taxon:9900000001	20231212	goa_import
VEuPathDB	AAEL023753	AAEL023753		GO:0055085	VEuPathDB:AAEL023753	IEA		P	unspecified product		protein_coding	taxon:9900000001	20231212	goa_import
VEuPathDB	AAEL013888	AAEL013888		GO:0005634	VEuPathDB:AAEL013888	IEA		C	unspecified product		protein_coding	taxon:9900000001	20231212	goa_import
VEuPathDB	AAEL013888	AAEL013888		GO:0005634	VEuPathDB:AAEL013888	IEA		C	unspecified product		protein_coding	taxon:9900000001	20231212	goa_import
VEuPathDB	AAEL014250	AAEL014250		GO:0005634	VEuPathDB:AAEL014250	IEA		C	unspecified product		protein_coding	taxon:9900000001	20231212	goa_import
VEuPathDB	AAEL012466	AAEL012466		GO:0005634	VEuPathDB:AAEL012466	IEA		C	unspecified product		protein_coding	taxon:9900000001	20231212	goa_import
VEuPathDB	AAEL024925	AAEL024925		GO:0005634	VEuPathDB:AAEL024925	IEA		C	unspecified product		protein_coding	taxon:9900000001	20231212	goa_import
VEuPathDB	AAEL010522	AAEL010522		GO:0005634	VEuPathDB:AAEL010522	IEA		C	unspecified product		protein_coding	taxon:9900000001	20231212	goa_import
VEuPathDB	AAEL010809	AAEL010809		GO:0005634	VEuPathDB:AAEL010809	IEA		C	unspecified product		protein_coding	taxon:9900000001	20231212	goa_import
VEuPathDB	AAEL010826	AAEL010826		GO:0005634	VEuPathDB:AAEL010826	IEA		C	unspecified product		protein_coding	taxon:9900000001	20231212	goa_import
VEuPathDB	AAEL010826	AAEL010826		GO:0005634	VEuPathDB:AAEL010826	IEA		C	unspecified product		protein_coding	taxon:9900000001	20231212	goa_import
VEuPathDB	AAEL010812	AAEL010812		GO:0005634	VEuPathDB:AAEL010812	IEA		C	unspecified product		protein_coding	taxon:9900000001	20231212	goa_import
VEuPathDB	AAEL010812	AAEL010812		GO:0005634	VEuPathDB:AAEL010812	IEA		C	unspecified product		protein_coding	taxon:9900000001	20231212	goa_import
VEuPathDB	AAEL018201	AAEL018201		GO:0005634	VEuPathDB:AAEL018201	IEA		C	unspecified product		protein_coding	taxon:9900000001	20231212	goa_import
VEuPathDB	AAEL012156	AAEL012156		GO:0005634	VEuPathDB:AAEL012156	IEA		C	unspecified product		protein_coding	taxon:9900000001	20231212	goa_import
VEuPathDB	AAEL011858	AAEL011858		GO:0005634	VEuPathDB:AAEL011858	IEA		C	unspecified product		protein_coding	taxon:9900000001	20231212	goa_import
VEuPathDB	AAEL010332	AAEL010332		GO:0005634	VEuPathDB:AAEL010332	IEA		C	unspecified product		protein_coding	taxon:9900000001	20231212	goa_import
VEuPathDB	AAEL011868	AAEL011868		GO:0005634	VEuPathDB:AAEL011868	IEA		C	unspecified product		protein_coding	taxon:9900000001	20231212	goa_import
VEuPathDB	AAEL011868	AAEL011868		GO:0005634	VEuPathDB:AAEL011868	IEA		C	unspecified product		protein_coding	taxon:9900000001	20231212	goa_import
VEuPathDB	AAEL013549	AAEL013549		GO:0005634	VEuPathDB:AAEL013549	IEA		C	unspecified product		protein_coding	taxon:9900000001	20231212	goa_import
VEuPathDB	AAEL013549	AAEL013549		GO:0005634	VEuPathDB:AAEL013549	IEA		C	unspecified product		protein_coding	taxon:9900000001	20231212	goa_import
VEuPathDB	AAEL013558	AAEL013558		GO:0005634	VEuPathDB:AAEL013558	IEA		C	unspecified product		protein_coding	taxon:9900000001	20231212	goa_import
VEuPathDB	AAEL001015	AAEL001015		GO:0005634	VEuPathDB:AAEL001015	IEA		C	unspecified product		protein_coding	taxon:9900000001	20231212	goa_import
VEuPathDB	AAEL001037	AAEL001037		GO:0005634	VEuPathDB:AAEL001037	IEA		C	unspecified product		protein_coding	taxon:9900000001	20231212	goa_import
VEuPathDB	AAEL001037	AAEL001037		GO:0005634	VEuPathDB:AAEL001037	IEA		C	unspecified product		protein_coding	taxon:9900000001	20231212	goa_import
VEuPathDB	AAEL023745	AAEL023745		GO:0050793	VEuPathDB:AAEL023745	IEA		P	unspecified product		protein_coding	taxon:9900000001	20231212	goa_import
VEuPathDB	AAEL024536	AAEL024536		GO:0022625	VEuPathDB:AAEL024536	IEA		C	unspecified product		protein_coding	taxon:9900000001	20231212	goa_import
VEuPathDB	AAEL005220	RpL30		GO:0022625	VEuPathDB:AAEL005220	IEA		C	unspecified product		protein_coding	taxon:9900000001	20231212	goa_import
VEuPathDB	AAEL005220	RpL30		GO:0022625	VEuPathDB:AAEL005220	IEA		C	unspecified product		protein_coding	taxon:9900000001	20231212	goa_import
VEuPathDB	AAEL012585	RpL7		GO:0022625	VEuPathDB:AAEL012585	IEA		C	unspecified product		protein_coding	taxon:9900000001	20231212	goa_import
VEuPathDB	AAEL020238	AAEL020238		GO:0022627	VEuPathDB:AAEL020238	IEA		C	unspecified product		protein_coding	taxon:9900000001	20231212	goa_import
VEuPathDB	AAEL005901	RpS3a		GO:0022627	VEuPathDB:AAEL005901	IEA		C	unspecified product		protein_coding	taxon:9900000001	20231212	goa_import
VEuPathDB	AAEL019789	AAEL019789		GO:0022627	VEuPathDB:AAEL019789	IEA		C	unspecified product		protein_coding	taxon:9900000001	20231212	goa_import
VEuPathDB	AAEL017319	AAEL017319		GO:0019079	VEuPathDB:AAEL017319	IEA		P	unspecified product		protein_coding	taxon:9900000001	20231212	goa_import
VEuPathDB	AAEL020244	AAEL020244		GO:0019211	VEuPathDB:AAEL020244	IEA		F	unspecified product		protein_coding	taxon:9900000001	20231212	goa_import
VEuPathDB	AAEL001182	AAEL001182		GO:0019211	VEuPathDB:AAEL001182	IEA		F	unspecified product		protein_coding	taxon:9900000001	20231212	goa_import
VEuPathDB	AAEL002194	AAEL002194		GO:0019628	VEuPathDB:AAEL002194	IEA		P	unspecified product		protein_coding	taxon:9900000001	20231212	goa_import
VEuPathDB	AAEL010946	CYP314A1		GO:0020037	VEuPathDB:AAEL010946	IEA		F	unspecified product		protein_coding	taxon:9900000001	20231212	goa_import
VEuPathDB	AAEL007010	CYP6AG4		GO:0020037	VEuPathDB:AAEL007010	IEA		F	unspecified product		protein_coding	taxon:9900000001	20231212	goa_import
VEuPathDB	AAEL009762	CYP307A1		GO:0020037	VEuPathDB:AAEL009762	IEA		F	unspecified product		protein_coding	taxon:9900000001	20231212	goa_import
VEuPathDB	AAEL002354	HPX5		GO:0020037	VEuPathDB:AAEL002354	IEA		F	unspecified product		protein_coding	taxon:9900000001	20231212	goa_import
VEuPathDB	AAEL011842	AAEL011842		GO:0055085	VEuPathDB:AAEL011842	IEA		P	unspecified product		protein_coding	taxon:9900000001	20231212	goa_import
VEuPathDB	AAEL018040	AAEL018040		GO:0055085	VEuPathDB:AAEL018040	IEA		P	unspecified product		protein_coding	taxon:9900000001	20231212	goa_import
VEuPathDB	AAEL013092	AAEL013092		GO:0055085	VEuPathDB:AAEL013092	IEA		P	unspecified product		protein_coding	taxon:9900000001	20231212	goa_import
VEuPathDB	AAEL013092	AAEL013092		GO:0055085	VEuPathDB:AAEL013092	IEA		P	unspecified product		protein_coding	taxon:9900000001	20231212	goa_import
VEuPathDB	AAEL013092	AAEL013092		GO:0055085	VEuPathDB:AAEL013092	IEA		P	unspecified product		protein_coding	taxon:9900000001	20231212	goa_import
VEuPathDB	AAEL013092	AAEL013092		GO:0055085	VEuPathDB:AAEL013092	IEA		P	unspecified product		protein_coding	taxon:9900000001	20231212	goa_import
VEuPathDB	AAEL005001	AAEL005001		GO:0055085	VEuPathDB:AAEL005001	IEA		P	unspecified product		protein_coding	taxon:9900000001	20231212	goa_import
VEuPathDB	AAEL005008	AAEL005008		GO:0055085	VEuPathDB:AAEL005008	IEA		P	unspecified product		protein_coding	taxon:9900000001	20231212	goa_import
VEuPathDB	AAEL011423	AAEL011423		GO:0055085	VEuPathDB:AAEL011423	IEA		P	unspecified product		protein_coding	taxon:9900000001	20231212	goa_import
VEuPathDB	AAEL019744	AAEL019744		GO:0055085	VEuPathDB:AAEL019744	IEA		P	unspecified product		protein_coding	taxon:9900000001	20231212	goa_import
VEuPathDB	AAEL003548	AAEL003548		GO:0055085	VEuPathDB:AAEL003548	IEA		P	unspecified product		protein_coding	taxon:9900000001	20231212	goa_import
VEuPathDB	AAEL003318	AAEL003318		GO:0055085	VEuPathDB:AAEL003318	IEA		P	unspecified product		protein_coding	taxon:9900000001	20231212	goa_import
VEuPathDB	AAEL019818	AAEL019818		GO:0055085	VEuPathDB:AAEL019818	IEA		P	unspecified product		protein_coding	taxon:9900000001	20231212	goa_import
VEuPathDB	AAEL001016	AAEL001016		GO:0005634	VEuPathDB:AAEL001016	IEA		C	unspecified product		protein_coding	taxon:9900000001	20231212	goa_import
VEuPathDB	AAEL001016	AAEL001016		GO:0005634	VEuPathDB:AAEL001016	IEA		C	unspecified product		protein_coding	taxon:9900000001	20231212	goa_import
VEuPathDB	AAEL011013	AAEL011013		GO:0005634	VEuPathDB:AAEL011013	IEA		C	unspecified product		protein_coding	taxon:9900000001	20231212	goa_import
VEuPathDB	AAEL011013	AAEL011013		GO:0005634	VEuPathDB:AAEL011013	IEA		C	unspecified product		protein_coding	taxon:9900000001	20231212	goa_import
VEuPathDB	AAEL011013	AAEL011013		GO:0005634	VEuPathDB:AAEL011013	IEA		C	unspecified product		protein_coding	taxon:9900000001	20231212	goa_import
VEuPathDB	AAEL011013	AAEL011013		GO:0005634	VEuPathDB:AAEL011013	IEA		C	unspecified product		protein_coding	taxon:9900000001	20231212	goa_import
VEuPathDB	AAEL023646	AAEL023646		GO:0005634	VEuPathDB:AAEL023646	IEA		C	unspecified product		protein_coding	taxon:9900000001	20231212	goa_import
VEuPathDB	AAEL013562	AAEL013562		GO:0005634	VEuPathDB:AAEL013562	IEA		C	unspecified product		protein_coding	taxon:9900000001	20231212	goa_import
VEuPathDB	AAEL013557	AAEL013557		GO:0005634	VEuPathDB:AAEL013557	IEA		C	unspecified product		protein_coding	taxon:9900000001	20231212	goa_import
VEuPathDB	AAEL013557	AAEL013557		GO:0005634	VEuPathDB:AAEL013557	IEA		C	unspecified product		protein_coding	taxon:9900000001	20231212	goa_import
VEuPathDB	AAEL013552	AAEL013552		GO:0005634	VEuPathDB:AAEL013552	IEA		C	unspecified product		protein_coding	taxon:9900000001	20231212	goa_import
VEuPathDB	AAEL013552	AAEL013552		GO:0005634	VEuPathDB:AAEL013552	IEA		C	unspecified product		protein_coding	taxon:9900000001	20231212	goa_import
VEuPathDB	AAEL013550	AAEL013550		GO:0005634	VEuPathDB:AAEL013550	IEA		C	unspecified product		protein_coding	taxon:9900000001	20231212	goa_import
VEuPathDB	AAEL021308	AAEL021308		GO:0005634	VEuPathDB:AAEL021308	IEA		C	unspecified product		protein_coding	taxon:9900000001	20231212	goa_import
VEuPathDB	AAEL013553	AAEL013553		GO:0005634	VEuPathDB:AAEL013553	IEA		C	unspecified product		protein_coding	taxon:9900000001	20231212	goa_import
VEuPathDB	AAEL013548	AAEL013548		GO:0005634	VEuPathDB:AAEL013548	IEA		C	unspecified product		protein_coding	taxon:9900000001	20231212	goa_import
VEuPathDB	AAEL013547	AAEL013547		GO:0005634	VEuPathDB:AAEL013547	IEA		C	unspecified product		protein_coding	taxon:9900000001	20231212	goa_import
VEuPathDB	AAEL013547	AAEL013547		GO:0005634	VEuPathDB:AAEL013547	IEA		C	unspecified product		protein_coding	taxon:9900000001	20231212	goa_import
VEuPathDB	AAEL013796	AAEL013796		GO:0005634	VEuPathDB:AAEL013796	IEA		C	unspecified product		protein_coding	taxon:9900000001	20231212	goa_import
VEuPathDB	AAEL027616	AAEL027616		GO:0005634	VEuPathDB:AAEL027616	IEA		C	unspecified product		protein_coding	taxon:9900000001	20231212	goa_import
VEuPathDB	AAEL001033	MBD		GO:0005634	VEuPathDB:AAEL001033	IEA		C	unspecified product		protein_coding	taxon:9900000001	20231212	goa_import
VEuPathDB	AAEL001036	AAEL001036		GO:0005634	VEuPathDB:AAEL001036	IEA		C	unspecified product		protein_coding	taxon:9900000001	20231212	goa_import
VEuPathDB	AAEL002258	AAEL002258		GO:0005634	VEuPathDB:AAEL002258	IEA		C	unspecified product		protein_coding	taxon:9900000001	20231212	goa_import
VEuPathDB	AAEL014684	CYP6F3		GO:0020037	VEuPathDB:AAEL014684	IEA		F	unspecified product		protein_coding	taxon:9900000001	20231212	goa_import
VEuPathDB	AAEL014678	CYP6F2		GO:0020037	VEuPathDB:AAEL014678	IEA		F	unspecified product		protein_coding	taxon:9900000001	20231212	goa_import
VEuPathDB	AAEL025850	AAEL025850		GO:0020037	VEuPathDB:AAEL025850	IEA		F	unspecified product		protein_coding	taxon:9900000001	20231212	goa_import
VEuPathDB	AAEL009018	AAEL009018		GO:0020037	VEuPathDB:AAEL009018	IEA		F	unspecified product		protein_coding	taxon:9900000001	20231212	goa_import
VEuPathDB	AAEL009656	CYP6AL3		GO:0020037	VEuPathDB:AAEL009656	IEA		F	unspecified product		protein_coding	taxon:9900000001	20231212	goa_import
VEuPathDB	AAEL008017	CYP4C50		GO:0020037	VEuPathDB:AAEL008017	IEA		F	unspecified product		protein_coding	taxon:9900000001	20231212	goa_import
VEuPathDB	AAEL008018	CYP4C51		GO:0020037	VEuPathDB:AAEL008018	IEA		F	unspecified product		protein_coding	taxon:9900000001	20231212	goa_import
VEuPathDB	AAEL025214	AAEL025214		GO:0020037	VEuPathDB:AAEL025214	IEA		F	unspecified product		protein_coding	taxon:9900000001	20231212	goa_import
VEuPathDB	AAEL011463	AAEL011463		GO:0020037	VEuPathDB:AAEL011463	IEA		F	unspecified product		protein_coding	taxon:9900000001	20231212	goa_import
VEuPathDB	AAEL006257	CYP325Y1		GO:0020037	VEuPathDB:AAEL006257	IEA		F	unspecified product		protein_coding	taxon:9900000001	20231212	goa_import
VEuPathDB	AAEL018028	CYP325Y3		GO:0020037	VEuPathDB:AAEL018028	IEA		F	unspecified product		protein_coding	taxon:9900000001	20231212	goa_import
VEuPathDB	AAEL023949	AAEL023949		GO:0020037	VEuPathDB:AAEL023949	IEA		F	unspecified product		protein_coding	taxon:9900000001	20231212	goa_import
VEuPathDB	AAEL023379	AAEL023379		GO:0020037	VEuPathDB:AAEL023379	IEA		F	unspecified product		protein_coding	taxon:9900000001	20231212	goa_import
VEuPathDB	AAEL001435	SPZ2		GO:0020037	VEuPathDB:AAEL001435	IEA		F	unspecified product		protein_coding	taxon:9900000001	20231212	goa_import
VEuPathDB	AAEL006058	CYP325Q2		GO:0020037	VEuPathDB:AAEL006058	IEA		F	unspecified product		protein_coding	taxon:9900000001	20231212	goa_import
VEuPathDB	AAEL006044	CYP325Q1		GO:0020037	VEuPathDB:AAEL006044	IEA		F	unspecified product		protein_coding	taxon:9900000001	20231212	goa_import
VEuPathDB	AAEL026750	AAEL026750		GO:0020037	VEuPathDB:AAEL026750	IEA		F	unspecified product		protein_coding	taxon:9900000001	20231212	goa_import
VEuPathDB	AAEL012636	AAEL012636		GO:0020037	VEuPathDB:AAEL012636	IEA		F	unspecified product		protein_coding	taxon:9900000001	20231212	goa_import
VEuPathDB	AAEL012636	AAEL012636		GO:0020037	VEuPathDB:AAEL012636	IEA		F	unspecified product		protein_coding	taxon:9900000001	20231212	goa_import
VEuPathDB	AAEL003380	CYP4H28		GO:0020037	VEuPathDB:AAEL003380	IEA		F	unspecified product		protein_coding	taxon:9900000001	20231212	goa_import
VEuPathDB	AAEL003399	CYP4H30		GO:0020037	VEuPathDB:AAEL003399	IEA		F	unspecified product		protein_coding	taxon:9900000001	20231212	goa_import
VEuPathDB	AAEL007473	CYP6AH1		GO:0020037	VEuPathDB:AAEL007473	IEA		F	unspecified product		protein_coding	taxon:9900000001	20231212	goa_import
VEuPathDB	AAEL014830	AAEL014830		GO:0020037	VEuPathDB:AAEL014830	IEA		F	unspecified product		protein_coding	taxon:9900000001	20231212	goa_import
VEuPathDB	AAEL002258	AAEL002258		GO:0005634	VEuPathDB:AAEL002258	IEA		C	unspecified product		protein_coding	taxon:9900000001	20231212	goa_import
VEuPathDB	AAEL002258	AAEL002258		GO:0005634	VEuPathDB:AAEL002258	IEA		C	unspecified product		protein_coding	taxon:9900000001	20231212	goa_import
VEuPathDB	AAEL002279	AAEL002279		GO:0005634	VEuPathDB:AAEL002279	IEA		C	unspecified product		protein_coding	taxon:9900000001	20231212	goa_import
VEuPathDB	AAEL004586	AAEL004586		GO:0005634	VEuPathDB:AAEL004586	IEA		C	unspecified product		protein_coding	taxon:9900000001	20231212	goa_import
VEuPathDB	AAEL010107	AAEL010107		GO:0005634	VEuPathDB:AAEL010107	IEA		C	unspecified product		protein_coding	taxon:9900000001	20231212	goa_import
VEuPathDB	AAEL010110	AAEL010110		GO:0005634	VEuPathDB:AAEL010110	IEA		C	unspecified product		protein_coding	taxon:9900000001	20231212	goa_import
VEuPathDB	AAEL008022	AAEL008022		GO:0005634	VEuPathDB:AAEL008022	IEA		C	unspecified product		protein_coding	taxon:9900000001	20231212	goa_import
VEuPathDB	AAEL011462	AAEL011462		GO:0005634	VEuPathDB:AAEL011462	IEA		C	unspecified product		protein_coding	taxon:9900000001	20231212	goa_import
VEuPathDB	AAEL001734	AAEL001734		GO:0005634	VEuPathDB:AAEL001734	IEA		C	unspecified product		protein_coding	taxon:9900000001	20231212	goa_import
VEuPathDB	AAEL001734	AAEL001734		GO:0005634	VEuPathDB:AAEL001734	IEA		C	unspecified product		protein_coding	taxon:9900000001	20231212	goa_import
VEuPathDB	AAEL025915	AAEL025915		GO:0005634	VEuPathDB:AAEL025915	IEA		C	unspecified product		protein_coding	taxon:9900000001	20231212	goa_import
VEuPathDB	AAEL025915	AAEL025915		GO:0005634	VEuPathDB:AAEL025915	IEA		C	unspecified product		protein_coding	taxon:9900000001	20231212	goa_import
VEuPathDB	AAEL025915	AAEL025915		GO:0005634	VEuPathDB:AAEL025915	IEA		C	unspecified product		protein_coding	taxon:9900000001	20231212	goa_import
VEuPathDB	AAEL025915	AAEL025915		GO:0005634	VEuPathDB:AAEL025915	IEA		C	unspecified product		protein_coding	taxon:9900000001	20231212	goa_import
VEuPathDB	AAEL003650	AAEL003650		GO:0005634	VEuPathDB:AAEL003650	IEA		C	unspecified product		protein_coding	taxon:9900000001	20231212	goa_import
VEuPathDB	AAEL003661	AAEL003661		GO:0005634	VEuPathDB:AAEL003661	IEA		C	unspecified product		protein_coding	taxon:9900000001	20231212	goa_import
VEuPathDB	AAEL010433	gro		GO:0005634	VEuPathDB:AAEL010433	IEA		C	unspecified product		protein_coding	taxon:9900000001	20231212	goa_import
VEuPathDB	AAEL006135	Cbp20		GO:0005634	VEuPathDB:AAEL006135	IEA		C	unspecified product		protein_coding	taxon:9900000001	20231212	goa_import
VEuPathDB	AAEL000902	AAEL000902		GO:0055085	VEuPathDB:AAEL000902	IEA		P	unspecified product		protein_coding	taxon:9900000001	20231212	goa_import
VEuPathDB	AAEL000902	AAEL000902		GO:0055085	VEuPathDB:AAEL000902	IEA		P	unspecified product		protein_coding	taxon:9900000001	20231212	goa_import
VEuPathDB	AAEL013271	AAEL013271		GO:0055085	VEuPathDB:AAEL013271	IEA		P	unspecified product		protein_coding	taxon:9900000001	20231212	goa_import
VEuPathDB	AAEL007959	AAEL007959		GO:0055085	VEuPathDB:AAEL007959	IEA		P	unspecified product		protein_coding	taxon:9900000001	20231212	goa_import
VEuPathDB	AAEL019677	AAEL019677		GO:0055085	VEuPathDB:AAEL019677	IEA		P	unspecified product		protein_coding	taxon:9900000001	20231212	goa_import
VEuPathDB	AAEL019677	AAEL019677		GO:0055085	VEuPathDB:AAEL019677	IEA		P	unspecified product		protein_coding	taxon:9900000001	20231212	goa_import
VEuPathDB	AAEL002051	AAEL002051		GO:0055085	VEuPathDB:AAEL002051	IEA		P	unspecified product		protein_coding	taxon:9900000001	20231212	goa_import
VEuPathDB	AAEL011411	AAEL011411		GO:0055085	VEuPathDB:AAEL011411	IEA		P	unspecified product		protein_coding	taxon:9900000001	20231212	goa_import
VEuPathDB	AAEL014968	AAEL014968		GO:0055085	VEuPathDB:AAEL014968	IEA		P	unspecified product		protein_coding	taxon:9900000001	20231212	goa_import
VEuPathDB	AAEL012903	AAEL012903		GO:0055085	VEuPathDB:AAEL012903	IEA		P	unspecified product		protein_coding	taxon:9900000001	20231212	goa_import
VEuPathDB	AAEL022844	AAEL022844		GO:0055085	VEuPathDB:AAEL022844	IEA		P	unspecified product		protein_coding	taxon:9900000001	20231212	goa_import
VEuPathDB	AAEL013554	CYP4J14		GO:0020037	VEuPathDB:AAEL013554	IEA		F	unspecified product		protein_coding	taxon:9900000001	20231212	goa_import
VEuPathDB	AAEL013556	CYP4J15		GO:0020037	VEuPathDB:AAEL013556	IEA		F	unspecified product		protein_coding	taxon:9900000001	20231212	goa_import
VEuPathDB	AAEL025229	AAEL025229		GO:0031409	VEuPathDB:AAEL025229	IEA		F	unspecified product		protein_coding	taxon:9900000001	20231212	goa_import
VEuPathDB	AAEL014019	CYP4J16		GO:0020037	VEuPathDB:AAEL014019	IEA		F	unspecified product		protein_coding	taxon:9900000001	20231212	goa_import
VEuPathDB	AAEL014019	CYP4J16		GO:0020037	VEuPathDB:AAEL014019	IEA		F	unspecified product		protein_coding	taxon:9900000001	20231212	goa_import
VEuPathDB	AAEL006824	AAEL006824		GO:0020037	VEuPathDB:AAEL006824	IEA		F	unspecified product		protein_coding	taxon:9900000001	20231212	goa_import
VEuPathDB	AAEL006827	CYP12F8		GO:0020037	VEuPathDB:AAEL006827	IEA		F	unspecified product		protein_coding	taxon:9900000001	20231212	goa_import
VEuPathDB	AAEL003890	AAEL003890		GO:0020037	VEuPathDB:AAEL003890	IEA		F	unspecified product		protein_coding	taxon:9900000001	20231212	goa_import
VEuPathDB	AAEL022266	AAEL022266		GO:0020037	VEuPathDB:AAEL022266	IEA		F	unspecified product		protein_coding	taxon:9900000001	20231212	goa_import
VEuPathDB	AAEL011770	CYP325L1		GO:0020037	VEuPathDB:AAEL011770	IEA		F	unspecified product		protein_coding	taxon:9900000001	20231212	goa_import
VEuPathDB	AAEL011761	CYP325M5		GO:0020037	VEuPathDB:AAEL011761	IEA		F	unspecified product		protein_coding	taxon:9900000001	20231212	goa_import
VEuPathDB	AAEL020553	AAEL020553		GO:0020037	VEuPathDB:AAEL020553	IEA		F	unspecified product		protein_coding	taxon:9900000001	20231212	goa_import
VEuPathDB	AAEL022568	AAEL022568		GO:0020037	VEuPathDB:AAEL022568	IEA		F	unspecified product		protein_coding	taxon:9900000001	20231212	goa_import
VEuPathDB	AAEL012770	CYP325N1		GO:0020037	VEuPathDB:AAEL012770	IEA		F	unspecified product		protein_coding	taxon:9900000001	20231212	goa_import
VEuPathDB	AAEL012772	CYP325G3		GO:0020037	VEuPathDB:AAEL012772	IEA		F	unspecified product		protein_coding	taxon:9900000001	20231212	goa_import
VEuPathDB	AAEL012761	CYP325T2		GO:0020037	VEuPathDB:AAEL012761	IEA		F	unspecified product		protein_coding	taxon:9900000001	20231212	goa_import
VEuPathDB	AAEL012762	CYP325N2		GO:0020037	VEuPathDB:AAEL012762	IEA		F	unspecified product		protein_coding	taxon:9900000001	20231212	goa_import
VEuPathDB	AAEL012769	CYP325M2		GO:0020037	VEuPathDB:AAEL012769	IEA		F	unspecified product		protein_coding	taxon:9900000001	20231212	goa_import
VEuPathDB	AAEL012765	CYP325M3		GO:0020037	VEuPathDB:AAEL012765	IEA		F	unspecified product		protein_coding	taxon:9900000001	20231212	goa_import
VEuPathDB	AAEL012766	CYP325G2		GO:0020037	VEuPathDB:AAEL012766	IEA		F	unspecified product		protein_coding	taxon:9900000001	20231212	goa_import
VEuPathDB	AAEL000340	AAEL000340		GO:0020037	VEuPathDB:AAEL000340	IEA		F	unspecified product		protein_coding	taxon:9900000001	20231212	goa_import
VEuPathDB	AAEL019627	AAEL019627		GO:0055085	VEuPathDB:AAEL019627	IEA		P	unspecified product		protein_coding	taxon:9900000001	20231212	goa_import
VEuPathDB	AAEL019627	AAEL019627		GO:0055085	VEuPathDB:AAEL019627	IEA		P	unspecified product		protein_coding	taxon:9900000001	20231212	goa_import
VEuPathDB	AAEL003837	AAEL003837		GO:0055085	VEuPathDB:AAEL003837	IEA		P	unspecified product		protein_coding	taxon:9900000001	20231212	goa_import
VEuPathDB	AAEL003837	AAEL003837		GO:0055085	VEuPathDB:AAEL003837	IEA		P	unspecified product		protein_coding	taxon:9900000001	20231212	goa_import
VEuPathDB	AAEL001835	AAEL001835		GO:0055085	VEuPathDB:AAEL001835	IEA		P	unspecified product		protein_coding	taxon:9900000001	20231212	goa_import
VEuPathDB	AAEL001813	AAEL001813		GO:0055085	VEuPathDB:AAEL001813	IEA		P	unspecified product		protein_coding	taxon:9900000001	20231212	goa_import
VEuPathDB	AAEL001813	AAEL001813		GO:0055085	VEuPathDB:AAEL001813	IEA		P	unspecified product		protein_coding	taxon:9900000001	20231212	goa_import
VEuPathDB	AAEL001813	AAEL001813		GO:0055085	VEuPathDB:AAEL001813	IEA		P	unspecified product		protein_coding	taxon:9900000001	20231212	goa_import
VEuPathDB	AAEL001813	AAEL001813		GO:0055085	VEuPathDB:AAEL001813	IEA		P	unspecified product		protein_coding	taxon:9900000001	20231212	goa_import
VEuPathDB	AAEL001813	AAEL001813		GO:0055085	VEuPathDB:AAEL001813	IEA		P	unspecified product		protein_coding	taxon:9900000001	20231212	goa_import
VEuPathDB	AAEL001812	Oatp205		GO:0055085	VEuPathDB:AAEL001812	IEA		P	organic anion transporter Oatp205		protein_coding	taxon:9900000001	20231212	goa_import
VEuPathDB	AAEL001812	Oatp205		GO:0055085	VEuPathDB:AAEL001812	IEA		P	organic anion transporter Oatp205		protein_coding	taxon:9900000001	20231212	goa_import
VEuPathDB	AAEL001812	Oatp205		GO:0055085	VEuPathDB:AAEL001812	IEA		P	organic anion transporter Oatp205		protein_coding	taxon:9900000001	20231212	goa_import
VEuPathDB	AAEL001812	Oatp205		GO:0055085	VEuPathDB:AAEL001812	IEA		P	organic anion transporter Oatp205		protein_coding	taxon:9900000001	20231212	goa_import
VEuPathDB	AAEL000338	CYP325E3		GO:0020037	VEuPathDB:AAEL000338	IEA		F	unspecified product		protein_coding	taxon:9900000001	20231212	goa_import
VEuPathDB	AAEL017136	CYP325V1		GO:0020037	VEuPathDB:AAEL017136	IEA		F	unspecified product		protein_coding	taxon:9900000001	20231212	goa_import
VEuPathDB	AAEL017215	CYP325U1		GO:0020037	VEuPathDB:AAEL017215	IEA		F	unspecified product		protein_coding	taxon:9900000001	20231212	goa_import
VEuPathDB	AAEL007830	CYP4H29		GO:0020037	VEuPathDB:AAEL007830	IEA		F	unspecified product		protein_coding	taxon:9900000001	20231212	goa_import
VEuPathDB	AAEL007830	CYP4H29		GO:0020037	VEuPathDB:AAEL007830	IEA		F	unspecified product		protein_coding	taxon:9900000001	20231212	goa_import
VEuPathDB	AAEL000320	CYP325T1		GO:0020037	VEuPathDB:AAEL000320	IEA		F	unspecified product		protein_coding	taxon:9900000001	20231212	goa_import
VEuPathDB	AAEL000357	CYP325S3		GO:0020037	VEuPathDB:AAEL000357	IEA		F	unspecified product		protein_coding	taxon:9900000001	20231212	goa_import
VEuPathDB	AAEL000326	CYP325S1		GO:0020037	VEuPathDB:AAEL000326	IEA		F	unspecified product		protein_coding	taxon:9900000001	20231212	goa_import
VEuPathDB	AAEL014594	CYP301A1		GO:0020037	VEuPathDB:AAEL014594	IEA		F	unspecified product		protein_coding	taxon:9900000001	20231212	goa_import
VEuPathDB	AAEL014594	CYP301A1		GO:0020037	VEuPathDB:AAEL014594	IEA		F	unspecified product		protein_coding	taxon:9900000001	20231212	goa_import
VEuPathDB	AAEL021519	AAEL021519		GO:0020037	VEuPathDB:AAEL021519	IEA		F	unspecified product		protein_coding	taxon:9900000001	20231212	goa_import
VEuPathDB	AAEL005788	CYP325K3		GO:0020037	VEuPathDB:AAEL005788	IEA		F	unspecified product		protein_coding	taxon:9900000001	20231212	goa_import
VEuPathDB	AAEL010017	AAEL010017		GO:0020037	VEuPathDB:AAEL010017	IEA		F	unspecified product		protein_coding	taxon:9900000001	20231212	goa_import
VEuPathDB	AAEL010017	AAEL010017		GO:0020037	VEuPathDB:AAEL010017	IEA		F	unspecified product		protein_coding	taxon:9900000001	20231212	goa_import
VEuPathDB	AAEL005775	CYP325R1		GO:0020037	VEuPathDB:AAEL005775	IEA		F	unspecified product		protein_coding	taxon:9900000001	20231212	goa_import
VEuPathDB	AAEL001457	AAEL001457		GO:0020037	VEuPathDB:AAEL001457	IEA		F	unspecified product		protein_coding	taxon:9900000001	20231212	goa_import
VEuPathDB	AAEL022200	AAEL022200		GO:0020037	VEuPathDB:AAEL022200	IEA		F	unspecified product		protein_coding	taxon:9900000001	20231212	goa_import
VEuPathDB	AAEL020344	AAEL020344		GO:0005634	VEuPathDB:AAEL020344	IEA		C	unspecified product		protein_coding	taxon:9900000001	20231212	goa_import
VEuPathDB	AAEL001426	AAEL001426		GO:0005634	VEuPathDB:AAEL001426	IEA		C	unspecified product		protein_coding	taxon:9900000001	20231212	goa_import
VEuPathDB	AAEL001400	AAEL001400		GO:0005634	VEuPathDB:AAEL001400	IEA		C	unspecified product		protein_coding	taxon:9900000001	20231212	goa_import
VEuPathDB	AAEL001428	AAEL001428		GO:0005634	VEuPathDB:AAEL001428	IEA		C	unspecified product		protein_coding	taxon:9900000001	20231212	goa_import
VEuPathDB	AAEL006050	AAEL006050		GO:0005634	VEuPathDB:AAEL006050	IEA		C	unspecified product		protein_coding	taxon:9900000001	20231212	goa_import
VEuPathDB	AAEL006061	Prosalpha2		GO:0005634	VEuPathDB:AAEL006061	IEA		C	unspecified product		protein_coding	taxon:9900000001	20231212	goa_import
VEuPathDB	AAEL008960	AAEL008960		GO:0005634	VEuPathDB:AAEL008960	IEA		C	unspecified product		protein_coding	taxon:9900000001	20231212	goa_import
VEuPathDB	AAEL008960	AAEL008960		GO:0005634	VEuPathDB:AAEL008960	IEA		C	unspecified product		protein_coding	taxon:9900000001	20231212	goa_import
VEuPathDB	AAEL008958	AAEL008958		GO:0005634	VEuPathDB:AAEL008958	IEA		C	unspecified product		protein_coding	taxon:9900000001	20231212	goa_import
VEuPathDB	AAEL008958	AAEL008958		GO:0005634	VEuPathDB:AAEL008958	IEA		C	unspecified product		protein_coding	taxon:9900000001	20231212	goa_import
VEuPathDB	AAEL008958	AAEL008958		GO:0005634	VEuPathDB:AAEL008958	IEA		C	unspecified product		protein_coding	taxon:9900000001	20231212	goa_import
VEuPathDB	AAEL008958	AAEL008958		GO:0005634	VEuPathDB:AAEL008958	IEA		C	unspecified product		protein_coding	taxon:9900000001	20231212	goa_import
VEuPathDB	AAEL022462	AAEL022462		GO:0005634	VEuPathDB:AAEL022462	IEA		C	unspecified product		protein_coding	taxon:9900000001	20231212	goa_import
VEuPathDB	AAEL000724	AAEL000724		GO:0005634	VEuPathDB:AAEL000724	IEA		C	unspecified product		protein_coding	taxon:9900000001	20231212	goa_import
VEuPathDB	AAEL000730	AAEL000730		GO:0005634	VEuPathDB:AAEL000730	IEA		C	unspecified product		protein_coding	taxon:9900000001	20231212	goa_import
VEuPathDB	AAEL000730	AAEL000730		GO:0005634	VEuPathDB:AAEL000730	IEA		C	unspecified product		protein_coding	taxon:9900000001	20231212	goa_import
VEuPathDB	AAEL008141	PER		GO:0005634	VEuPathDB:AAEL008141	IEA		C	unspecified product		protein_coding	taxon:9900000001	20231212	goa_import
VEuPathDB	AAEL023348	AAEL023348		GO:0005634	VEuPathDB:AAEL023348	IEA		C	unspecified product		protein_coding	taxon:9900000001	20231212	goa_import
VEuPathDB	AAEL007466	AAEL007466		GO:0005634	VEuPathDB:AAEL007466	IEA		C	unspecified product		protein_coding	taxon:9900000001	20231212	goa_import
VEuPathDB	AAEL014021	Med23		GO:0005634	VEuPathDB:AAEL014021	IEA		C	unspecified product		protein_coding	taxon:9900000001	20231212	goa_import
VEuPathDB	AAEL006566	AAEL006566		GO:0005634	VEuPathDB:AAEL006566	IEA		C	unspecified product		protein_coding	taxon:9900000001	20231212	goa_import
VEuPathDB	AAEL006566	AAEL006566		GO:0005634	VEuPathDB:AAEL006566	IEA		C	unspecified product		protein_coding	taxon:9900000001	20231212	goa_import
VEuPathDB	AAEL018300	AAEL018300		GO:0005634	VEuPathDB:AAEL018300	IEA		C	unspecified product		protein_coding	taxon:9900000001	20231212	goa_import
VEuPathDB	AAEL003374	AAEL003374		GO:0005634	VEuPathDB:AAEL003374	IEA		C	unspecified product		protein_coding	taxon:9900000001	20231212	goa_import
VEuPathDB	AAEL002925	AAEL002925		GO:0005634	VEuPathDB:AAEL002925	IEA		C	unspecified product		protein_coding	taxon:9900000001	20231212	goa_import
VEuPathDB	AAEL026706	AAEL026706		GO:0020037	VEuPathDB:AAEL026706	IEA		F	unspecified product		protein_coding	taxon:9900000001	20231212	goa_import
VEuPathDB	AAEL002043	CYP305A5		GO:0020037	VEuPathDB:AAEL002043	IEA		F	unspecified product		protein_coding	taxon:9900000001	20231212	goa_import
VEuPathDB	AAEL000342	AAEL000342		GO:0020037	VEuPathDB:AAEL000342	IEA		F	unspecified product		protein_coding	taxon:9900000001	20231212	goa_import
VEuPathDB	AAEL000342	AAEL000342		GO:0020037	VEuPathDB:AAEL000342	IEA		F	unspecified product		protein_coding	taxon:9900000001	20231212	goa_import
VEuPathDB	AAEL004054	CYP4G36		GO:0020037	VEuPathDB:AAEL004054	IEA		F	unspecified product		protein_coding	taxon:9900000001	20231212	goa_import
VEuPathDB	AAEL008889	CYP6AL1		GO:0020037	VEuPathDB:AAEL008889	IEA		F	unspecified product		protein_coding	taxon:9900000001	20231212	goa_import
VEuPathDB	AAEL011850	CYP315A1		GO:0020037	VEuPathDB:AAEL011850	IEA		F	unspecified product		protein_coding	taxon:9900000001	20231212	goa_import
VEuPathDB	AAEL007812	CYP4H32		GO:0020037	VEuPathDB:AAEL007812	IEA		F	unspecified product		protein_coding	taxon:9900000001	20231212	goa_import
VEuPathDB	AAEL007816	CYP4D23		GO:0020037	VEuPathDB:AAEL007816	IEA		F	unspecified product		protein_coding	taxon:9900000001	20231212	goa_import
VEuPathDB	AAEL007795	CYP4D37		GO:0020037	VEuPathDB:AAEL007795	IEA		F	unspecified product		protein_coding	taxon:9900000001	20231212	goa_import
VEuPathDB	AAEL007807	CYP4D38		GO:0020037	VEuPathDB:AAEL007807	IEA		F	unspecified product		protein_coding	taxon:9900000001	20231212	goa_import
VEuPathDB	AAEL007808	CYP4D39		GO:0020037	VEuPathDB:AAEL007808	IEA		F	unspecified product		protein_coding	taxon:9900000001	20231212	goa_import
VEuPathDB	AAEL007815	CYP4D24		GO:0020037	VEuPathDB:AAEL007815	IEA		F	unspecified product		protein_coding	taxon:9900000001	20231212	goa_import
VEuPathDB	AAEL007798	CYP4K3		GO:0020037	VEuPathDB:AAEL007798	IEA		F	unspecified product		protein_coding	taxon:9900000001	20231212	goa_import
VEuPathDB	AAEL013407	Cat		GO:0020037	VEuPathDB:AAEL013407	IEA		F	unspecified product		protein_coding	taxon:9900000001	20231212	goa_import
VEuPathDB	AAEL013407	Cat		GO:0020037	VEuPathDB:AAEL013407	IEA		F	unspecified product		protein_coding	taxon:9900000001	20231212	goa_import
VEuPathDB	AAEL012914	AAEL012914		GO:0020037	VEuPathDB:AAEL012914	IEA		F	unspecified product		protein_coding	taxon:9900000001	20231212	goa_import
VEuPathDB	AAEL012914	AAEL012914		GO:0020037	VEuPathDB:AAEL012914	IEA		F	unspecified product		protein_coding	taxon:9900000001	20231212	goa_import
VEuPathDB	AAEL001812	Oatp205		GO:0055085	VEuPathDB:AAEL001812	IEA		P	organic anion transporter Oatp205		protein_coding	taxon:9900000001	20231212	goa_import
VEuPathDB	AAEL001812	Oatp205		GO:0055085	VEuPathDB:AAEL001812	IEA		P	organic anion transporter Oatp205		protein_coding	taxon:9900000001	20231212	goa_import
VEuPathDB	AAEL001812	Oatp205		GO:0055085	VEuPathDB:AAEL001812	IEA		P	organic anion transporter Oatp205		protein_coding	taxon:9900000001	20231212	goa_import
VEuPathDB	AAEL001812	Oatp205		GO:0055085	VEuPathDB:AAEL001812	IEA		P	organic anion transporter Oatp205		protein_coding	taxon:9900000001	20231212	goa_import
VEuPathDB	AAEL001812	Oatp205		GO:0055085	VEuPathDB:AAEL001812	IEA		P	organic anion transporter Oatp205		protein_coding	taxon:9900000001	20231212	goa_import
VEuPathDB	AAEL001812	Oatp205		GO:0055085	VEuPathDB:AAEL001812	IEA		P	organic anion transporter Oatp205		protein_coding	taxon:9900000001	20231212	goa_import
VEuPathDB	AAEL001812	Oatp205		GO:0055085	VEuPathDB:AAEL001812	IEA		P	organic anion transporter Oatp205		protein_coding	taxon:9900000001	20231212	goa_import
VEuPathDB	AAEL001808	Oatp206		GO:0055085	VEuPathDB:AAEL001808	IEA		P	unspecified product		protein_coding	taxon:9900000001	20231212	goa_import
VEuPathDB	AAEL010868	AAEL010868		GO:0055085	VEuPathDB:AAEL010868	IEA		P	unspecified product		protein_coding	taxon:9900000001	20231212	goa_import
VEuPathDB	AAEL003426	AAEL003426		GO:0055085	VEuPathDB:AAEL003426	IEA		P	unspecified product		protein_coding	taxon:9900000001	20231212	goa_import
VEuPathDB	AAEL025921	AAEL025921		GO:0055085	VEuPathDB:AAEL025921	IEA		P	unspecified product		protein_coding	taxon:9900000001	20231212	goa_import
VEuPathDB	AAEL025921	AAEL025921		GO:0055085	VEuPathDB:AAEL025921	IEA		P	unspecified product		protein_coding	taxon:9900000001	20231212	goa_import
VEuPathDB	AAEL018228	AAEL018228		GO:0055085	VEuPathDB:AAEL018228	IEA		P	unspecified product		protein_coding	taxon:9900000001	20231212	goa_import
VEuPathDB	AAEL018228	AAEL018228		GO:0055085	VEuPathDB:AAEL018228	IEA		P	unspecified product		protein_coding	taxon:9900000001	20231212	goa_import
VEuPathDB	AAEL010348	AAEL010348		GO:0055085	VEuPathDB:AAEL010348	IEA		P	unspecified product		protein_coding	taxon:9900000001	20231212	goa_import
VEuPathDB	AAEL021738	AAEL021738		GO:0055085	VEuPathDB:AAEL021738	IEA		P	unspecified product		protein_coding	taxon:9900000001	20231212	goa_import
VEuPathDB	AAEL006800	AAEL006800		GO:0055085	VEuPathDB:AAEL006800	IEA		P	unspecified product		protein_coding	taxon:9900000001	20231212	goa_import
VEuPathDB	AAEL002925	AAEL002925		GO:0005634	VEuPathDB:AAEL002925	IEA		C	unspecified product		protein_coding	taxon:9900000001	20231212	goa_import
VEuPathDB	AAEL011057	AAEL011057		GO:0005634	VEuPathDB:AAEL011057	IEA		C	unspecified product		protein_coding	taxon:9900000001	20231212	goa_import
VEuPathDB	AAEL014550	AAEL014550		GO:0005634	VEuPathDB:AAEL014550	IEA		C	unspecified product		protein_coding	taxon:9900000001	20231212	goa_import
VEuPathDB	AAEL003871	Prosalpha7		GO:0005634	VEuPathDB:AAEL003871	IEA		C	unspecified product		protein_coding	taxon:9900000001	20231212	goa_import
VEuPathDB	AAEL003897	AAEL003897		GO:0005634	VEuPathDB:AAEL003897	IEA		C	unspecified product		protein_coding	taxon:9900000001	20231212	goa_import
VEuPathDB	AAEL003893	AAEL003893		GO:0005634	VEuPathDB:AAEL003893	IEA		C	unspecified product		protein_coding	taxon:9900000001	20231212	goa_import
VEuPathDB	AAEL021206	AAEL021206		GO:0005634	VEuPathDB:AAEL021206	IEA		C	unspecified product		protein_coding	taxon:9900000001	20231212	goa_import
VEuPathDB	AAEL003868	AAEL003868		GO:0005634	VEuPathDB:AAEL003868	IEA		C	unspecified product		protein_coding	taxon:9900000001	20231212	goa_import
VEuPathDB	AAEL002531	AAEL002531		GO:0005634	VEuPathDB:AAEL002531	IEA		C	unspecified product		protein_coding	taxon:9900000001	20231212	goa_import
VEuPathDB	AAEL019500	AAEL019500		GO:0005634	VEuPathDB:AAEL019500	IEA		C	unspecified product		protein_coding	taxon:9900000001	20231212	goa_import
VEuPathDB	AAEL019500	AAEL019500		GO:0005634	VEuPathDB:AAEL019500	IEA		C	unspecified product		protein_coding	taxon:9900000001	20231212	goa_import
VEuPathDB	AAEL019500	AAEL019500		GO:0005634	VEuPathDB:AAEL019500	IEA		C	unspecified product		protein_coding	taxon:9900000001	20231212	goa_import
VEuPathDB	AAEL002514	AAEL002514		GO:0005634	VEuPathDB:AAEL002514	IEA		C	unspecified product		protein_coding	taxon:9900000001	20231212	goa_import
VEuPathDB	AAEL012756	AAEL012756		GO:0005634	VEuPathDB:AAEL012756	IEA		C	unspecified product		protein_coding	taxon:9900000001	20231212	goa_import
VEuPathDB	AAEL012503	Pym		GO:0005634	VEuPathDB:AAEL012503	IEA		C	unspecified product		protein_coding	taxon:9900000001	20231212	goa_import
VEuPathDB	AAEL022608	AAEL022608		GO:0005634	VEuPathDB:AAEL022608	IEA		C	unspecified product		protein_coding	taxon:9900000001	20231212	goa_import
VEuPathDB	AAEL004371	AAEL004371		GO:0005634	VEuPathDB:AAEL004371	IEA		C	unspecified product		protein_coding	taxon:9900000001	20231212	goa_import
VEuPathDB	AAEL004368	AAEL004368		GO:0005634	VEuPathDB:AAEL004368	IEA		C	unspecified product		protein_coding	taxon:9900000001	20231212	goa_import
VEuPathDB	AAEL002487	AAEL002487		GO:0005634	VEuPathDB:AAEL002487	IEA		C	unspecified product		protein_coding	taxon:9900000001	20231212	goa_import
VEuPathDB	AAEL002487	AAEL002487		GO:0005634	VEuPathDB:AAEL002487	IEA		C	unspecified product		protein_coding	taxon:9900000001	20231212	goa_import
VEuPathDB	AAEL002462	AAEL002462		GO:0005634	VEuPathDB:AAEL002462	IEA		C	unspecified product		protein_coding	taxon:9900000001	20231212	goa_import
VEuPathDB	AAEL019644	AAEL019644		GO:0005634	VEuPathDB:AAEL019644	IEA		C	unspecified product		protein_coding	taxon:9900000001	20231212	goa_import
VEuPathDB	AAEL023280	AAEL023280		GO:0005634	VEuPathDB:AAEL023280	IEA		C	unspecified product		protein_coding	taxon:9900000001	20231212	goa_import
VEuPathDB	AAEL019422	AAEL019422		GO:0005634	VEuPathDB:AAEL019422	IEA		C	unspecified product		protein_coding	taxon:9900000001	20231212	goa_import
VEuPathDB	AAEL000496	AAEL000496		GO:0020037	VEuPathDB:AAEL000496	IEA		F	unspecified product		protein_coding	taxon:9900000001	20231212	goa_import
VEuPathDB	AAEL017467	AAEL017467		GO:0020037	VEuPathDB:AAEL017467	IEA		F	unspecified product		protein_coding	taxon:9900000001	20231212	goa_import
VEuPathDB	AAEL019659	AAEL019659		GO:0020037	VEuPathDB:AAEL019659	IEA		F	unspecified product		protein_coding	taxon:9900000001	20231212	goa_import
VEuPathDB	AAEL023509	AAEL023509		GO:0020037	VEuPathDB:AAEL023509	IEA		F	unspecified product		protein_coding	taxon:9900000001	20231212	goa_import
VEuPathDB	AAEL023509	AAEL023509		GO:0020037	VEuPathDB:AAEL023509	IEA		F	unspecified product		protein_coding	taxon:9900000001	20231212	goa_import
VEuPathDB	AAEL023509	AAEL023509		GO:0020037	VEuPathDB:AAEL023509	IEA		F	unspecified product		protein_coding	taxon:9900000001	20231212	goa_import
VEuPathDB	AAEL023509	AAEL023509		GO:0020037	VEuPathDB:AAEL023509	IEA		F	unspecified product		protein_coding	taxon:9900000001	20231212	goa_import
VEuPathDB	AAEL021861	AAEL021861		GO:0020037	VEuPathDB:AAEL021861	IEA		F	unspecified product		protein_coding	taxon:9900000001	20231212	goa_import
VEuPathDB	AAEL007024	CYP6AG3		GO:0020037	VEuPathDB:AAEL007024	IEA		F	unspecified product		protein_coding	taxon:9900000001	20231212	goa_import
VEuPathDB	AAEL006989	CYP6AG7		GO:0020037	VEuPathDB:AAEL006989	IEA		F	unspecified product		protein_coding	taxon:9900000001	20231212	goa_import
VEuPathDB	AAEL006992	CYP6AG6		GO:0020037	VEuPathDB:AAEL006992	IEA		F	unspecified product		protein_coding	taxon:9900000001	20231212	goa_import
VEuPathDB	AAEL006984	CYP6AG5		GO:0020037	VEuPathDB:AAEL006984	IEA		F	unspecified product		protein_coding	taxon:9900000001	20231212	goa_import
VEuPathDB	AAEL011871	AAEL011871		GO:0020037	VEuPathDB:AAEL011871	IEA		F	unspecified product		protein_coding	taxon:9900000001	20231212	goa_import
VEuPathDB	AAEL000428	Tdo		GO:0020037	VEuPathDB:AAEL000428	IEA		F	unspecified product		protein_coding	taxon:9900000001	20231212	goa_import
VEuPathDB	AAEL000428	Tdo		GO:0020037	VEuPathDB:AAEL000428	IEA		F	unspecified product		protein_coding	taxon:9900000001	20231212	goa_import
VEuPathDB	AAEL008638	CYP49A1		GO:0020037	VEuPathDB:AAEL008638	IEA		F	unspecified product		protein_coding	taxon:9900000001	20231212	goa_import
VEuPathDB	AAEL013026	AAEL013026		GO:0020037	VEuPathDB:AAEL013026	IEA		F	unspecified product		protein_coding	taxon:9900000001	20231212	goa_import
VEuPathDB	AAEL012144	CYP303A1		GO:0020037	VEuPathDB:AAEL012144	IEA		F	unspecified product		protein_coding	taxon:9900000001	20231212	goa_import
VEuPathDB	AAEL026038	AAEL026038		GO:0020037	VEuPathDB:AAEL026038	IEA		F	unspecified product		protein_coding	taxon:9900000001	20231212	goa_import
VEuPathDB	AAEL006862	AAEL006862		GO:0055085	VEuPathDB:AAEL006862	IEA		P	unspecified product		protein_coding	taxon:9900000001	20231212	goa_import
VEuPathDB	AAEL006862	AAEL006862		GO:0055085	VEuPathDB:AAEL006862	IEA		P	unspecified product		protein_coding	taxon:9900000001	20231212	goa_import
VEuPathDB	AAEL006855	AAEL006855		GO:0055085	VEuPathDB:AAEL006855	IEA		P	unspecified product		protein_coding	taxon:9900000001	20231212	goa_import
VEuPathDB	AAEL006862	AAEL006862		GO:0055085	VEuPathDB:AAEL006862	IEA		P	unspecified product		protein_coding	taxon:9900000001	20231212	goa_import
VEuPathDB	AAEL006855	AAEL006855		GO:0055085	VEuPathDB:AAEL006855	IEA		P	unspecified product		protein_coding	taxon:9900000001	20231212	goa_import
VEuPathDB	AAEL001198	AAEL001198		GO:0055085	VEuPathDB:AAEL001198	IEA		P	unspecified product		protein_coding	taxon:9900000001	20231212	goa_import
VEuPathDB	AAEL001198	AAEL001198		GO:0055085	VEuPathDB:AAEL001198	IEA		P	unspecified product		protein_coding	taxon:9900000001	20231212	goa_import
VEuPathDB	AAEL001198	AAEL001198		GO:0055085	VEuPathDB:AAEL001198	IEA		P	unspecified product		protein_coding	taxon:9900000001	20231212	goa_import
VEuPathDB	AAEL006855	AAEL006855		GO:0055085	VEuPathDB:AAEL006855	IEA		P	unspecified product		protein_coding	taxon:9900000001	20231212	goa_import
VEuPathDB	AAEL001209	AAEL001209		GO:0055085	VEuPathDB:AAEL001209	IEA		P	unspecified product		protein_coding	taxon:9900000001	20231212	goa_import
VEuPathDB	AAEL001209	AAEL001209		GO:0055085	VEuPathDB:AAEL001209	IEA		P	unspecified product		protein_coding	taxon:9900000001	20231212	goa_import
VEuPathDB	AAEL001209	AAEL001209		GO:0055085	VEuPathDB:AAEL001209	IEA		P	unspecified product		protein_coding	taxon:9900000001	20231212	goa_import
VEuPathDB	AAEL001209	AAEL001209		GO:0055085	VEuPathDB:AAEL001209	IEA		P	unspecified product		protein_coding	taxon:9900000001	20231212	goa_import
VEuPathDB	AAEL006412	AAEL006412		GO:0055085	VEuPathDB:AAEL006412	IEA		P	unspecified product		protein_coding	taxon:9900000001	20231212	goa_import
VEuPathDB	AAEL006409	AAEL006409		GO:0055085	VEuPathDB:AAEL006409	IEA		P	unspecified product		protein_coding	taxon:9900000001	20231212	goa_import
VEuPathDB	AAEL010681	AAEL010681		GO:0055085	VEuPathDB:AAEL010681	IEA		P	unspecified product		protein_coding	taxon:9900000001	20231212	goa_import
VEuPathDB	AAEL002313	AAEL002313		GO:0055085	VEuPathDB:AAEL002313	IEA		P	unspecified product		protein_coding	taxon:9900000001	20231212	goa_import
VEuPathDB	AAEL002292	AAEL002292		GO:0055085	VEuPathDB:AAEL002292	IEA		P	unspecified product		protein_coding	taxon:9900000001	20231212	goa_import
VEuPathDB	AAEL007143	AAEL007143		GO:0055085	VEuPathDB:AAEL007143	IEA		P	unspecified product		protein_coding	taxon:9900000001	20231212	goa_import
VEuPathDB	AAEL019955	AAEL019955		GO:0055085	VEuPathDB:AAEL019955	IEA		P	unspecified product		protein_coding	taxon:9900000001	20231212	goa_import
VEuPathDB	AAEL008700	AAEL008700		GO:0005634	VEuPathDB:AAEL008700	IEA		C	unspecified product		protein_coding	taxon:9900000001	20231212	goa_import
VEuPathDB	AAEL006725	AAEL006725		GO:0005634	VEuPathDB:AAEL006725	IEA		C	unspecified product		protein_coding	taxon:9900000001	20231212	goa_import
VEuPathDB	AAEL006725	AAEL006725		GO:0005634	VEuPathDB:AAEL006725	IEA		C	unspecified product		protein_coding	taxon:9900000001	20231212	goa_import
VEuPathDB	AAEL000395	USP		GO:0005634	VEuPathDB:AAEL000395	IEA		C	unspecified product		protein_coding	taxon:9900000001	20231212	goa_import
VEuPathDB	AAEL000395	USP		GO:0005634	VEuPathDB:AAEL000395	IEA		C	unspecified product		protein_coding	taxon:9900000001	20231212	goa_import
VEuPathDB	AAEL000395	USP		GO:0005634	VEuPathDB:AAEL000395	IEA		C	unspecified product		protein_coding	taxon:9900000001	20231212	goa_import
VEuPathDB	AAEL000395	USP		GO:0005634	VEuPathDB:AAEL000395	IEA		C	unspecified product		protein_coding	taxon:9900000001	20231212	goa_import
VEuPathDB	AAEL006748	AAEL006748		GO:0005634	VEuPathDB:AAEL006748	IEA		C	unspecified product		protein_coding	taxon:9900000001	20231212	goa_import
VEuPathDB	AAEL006748	AAEL006748		GO:0005634	VEuPathDB:AAEL006748	IEA		C	unspecified product		protein_coding	taxon:9900000001	20231212	goa_import
VEuPathDB	AAEL006720	AAEL006720		GO:0005634	VEuPathDB:AAEL006720	IEA		C	unspecified product		protein_coding	taxon:9900000001	20231212	goa_import
VEuPathDB	AAEL006720	AAEL006720		GO:0005634	VEuPathDB:AAEL006720	IEA		C	unspecified product		protein_coding	taxon:9900000001	20231212	goa_import
VEuPathDB	AAEL025524	AAEL025524		GO:0005634	VEuPathDB:AAEL025524	IEA		C	unspecified product		protein_coding	taxon:9900000001	20231212	goa_import
VEuPathDB	AAEL025524	AAEL025524		GO:0005634	VEuPathDB:AAEL025524	IEA		C	unspecified product		protein_coding	taxon:9900000001	20231212	goa_import
VEuPathDB	AAEL018259	AAEL018259		GO:0005634	VEuPathDB:AAEL018259	IEA		C	unspecified product		protein_coding	taxon:9900000001	20231212	goa_import
VEuPathDB	AAEL017161	AAEL017161		GO:0005634	VEuPathDB:AAEL017161	IEA		C	unspecified product		protein_coding	taxon:9900000001	20231212	goa_import
VEuPathDB	AAEL001696	AAEL001696		GO:0005634	VEuPathDB:AAEL001696	IEA		C	unspecified product		protein_coding	taxon:9900000001	20231212	goa_import
VEuPathDB	AAEL025165	AAEL025165		GO:0005634	VEuPathDB:AAEL025165	IEA		C	unspecified product		protein_coding	taxon:9900000001	20231212	goa_import
VEuPathDB	AAEL025165	AAEL025165		GO:0005634	VEuPathDB:AAEL025165	IEA		C	unspecified product		protein_coding	taxon:9900000001	20231212	goa_import
VEuPathDB	AAEL001695	AAEL001695		GO:0005634	VEuPathDB:AAEL001695	IEA		C	unspecified product		protein_coding	taxon:9900000001	20231212	goa_import
VEuPathDB	AAEL000005	AAEL000005		GO:0005634	VEuPathDB:AAEL000005	IEA		C	unspecified product		protein_coding	taxon:9900000001	20231212	goa_import
VEuPathDB	Ir41a	Ir41a		GO:0005634	VEuPathDB:AAEL000041	IEA		C	unspecified product		protein_coding	taxon:9900000001	20231212	goa_import
VEuPathDB	AAEL021963	AAEL021963		GO:0005634	VEuPathDB:AAEL021963	IEA		C	unspecified product		protein_coding	taxon:9900000001	20231212	goa_import
VEuPathDB	AAEL021963	AAEL021963		GO:0005634	VEuPathDB:AAEL021963	IEA		C	unspecified product		protein_coding	taxon:9900000001	20231212	goa_import
VEuPathDB	AAEL023601	AAEL023601		GO:0005634	VEuPathDB:AAEL023601	IEA		C	unspecified product		protein_coding	taxon:9900000001	20231212	goa_import
VEuPathDB	AAEL023601	AAEL023601		GO:0005634	VEuPathDB:AAEL023601	IEA		C	unspecified product		protein_coding	taxon:9900000001	20231212	goa_import
VEuPathDB	AAEL002753	AAEL002753		GO:0005634	VEuPathDB:AAEL002753	IEA		C	unspecified product		protein_coding	taxon:9900000001	20231212	goa_import
VEuPathDB	AAEL004390	HPX8B		GO:0020037	VEuPathDB:AAEL004390	IEA		F	unspecified product		protein_coding	taxon:9900000001	20231212	goa_import
VEuPathDB	AAEL004386	pxt		GO:0020037	VEuPathDB:AAEL004386	IEA		F	unspecified product		protein_coding	taxon:9900000001	20231212	goa_import
VEuPathDB	AAEL004388	HPX8A		GO:0020037	VEuPathDB:AAEL004388	IEA		F	unspecified product		protein_coding	taxon:9900000001	20231212	goa_import
VEuPathDB	AAEL019603	AAEL019603		GO:0020037	VEuPathDB:AAEL019603	IEA		F	unspecified product		protein_coding	taxon:9900000001	20231212	goa_import
VEuPathDB	AAEL019603	AAEL019603		GO:0020037	VEuPathDB:AAEL019603	IEA		F	unspecified product		protein_coding	taxon:9900000001	20231212	goa_import
VEuPathDB	AAEL019639	AAEL019639		GO:0020037	VEuPathDB:AAEL019639	IEA		F	unspecified product		protein_coding	taxon:9900000001	20231212	goa_import
VEuPathDB	AAEL002633	CYP9J31		GO:0020037	VEuPathDB:AAEL002633	IEA		F	unspecified product		protein_coding	taxon:9900000001	20231212	goa_import
VEuPathDB	AAEL002633	CYP9J31		GO:0020037	VEuPathDB:AAEL002633	IEA		F	unspecified product		protein_coding	taxon:9900000001	20231212	goa_import
VEuPathDB	AAEL002638	CYP9J6		GO:0020037	VEuPathDB:AAEL002638	IEA		F	unspecified product		protein_coding	taxon:9900000001	20231212	goa_import
VEuPathDB	AAEL003748	CYP9AE1		GO:0020037	VEuPathDB:AAEL003748	IEA		F	unspecified product		protein_coding	taxon:9900000001	20231212	goa_import
VEuPathDB	AAEL003763	CYP329B1		GO:0020037	VEuPathDB:AAEL003763	IEA		F	unspecified product		protein_coding	taxon:9900000001	20231212	goa_import
VEuPathDB	AAEL007563	DUOX		GO:0020037	VEuPathDB:AAEL007563	IEA		F	unspecified product		protein_coding	taxon:9900000001	20231212	goa_import
VEuPathDB	AAEL014924	AAEL014924		GO:0020037	VEuPathDB:AAEL014924	IEA		F	unspecified product		protein_coding	taxon:9900000001	20231212	goa_import
VEuPathDB	AAEL014893	CYP6BB2		GO:0020037	VEuPathDB:AAEL014893	IEA		F	unspecified product		protein_coding	taxon:9900000001	20231212	goa_import
VEuPathDB	AAEL017061	AAEL017061		GO:0020037	VEuPathDB:AAEL017061	IEA		F	unspecified product		protein_coding	taxon:9900000001	20231212	goa_import
VEuPathDB	AAEL014891	CYP6P12		GO:0020037	VEuPathDB:AAEL014891	IEA		F	unspecified product		protein_coding	taxon:9900000001	20231212	goa_import
VEuPathDB	AAEL014890	CYP6CC1		GO:0020037	VEuPathDB:AAEL014890	IEA		F	unspecified product		protein_coding	taxon:9900000001	20231212	goa_import
VEuPathDB	AAEL007146	AAEL007146		GO:0055085	VEuPathDB:AAEL007146	IEA		P	unspecified product		protein_coding	taxon:9900000001	20231212	goa_import
VEuPathDB	AAEL001968	AAEL001968		GO:0055085	VEuPathDB:AAEL001968	IEA		P	unspecified product		protein_coding	taxon:9900000001	20231212	goa_import
VEuPathDB	AAEL001968	AAEL001968		GO:0055085	VEuPathDB:AAEL001968	IEA		P	unspecified product		protein_coding	taxon:9900000001	20231212	goa_import
VEuPathDB	AAEL019554	AAEL019554		GO:0055085	VEuPathDB:AAEL019554	IEA		P	unspecified product		protein_coding	taxon:9900000001	20231212	goa_import
VEuPathDB	AAEL009205	AAEL009205		GO:0055085	VEuPathDB:AAEL009205	IEA		P	unspecified product		protein_coding	taxon:9900000001	20231212	goa_import
VEuPathDB	AAEL009195	AAEL009195		GO:0055085	VEuPathDB:AAEL009195	IEA		P	unspecified product		protein_coding	taxon:9900000001	20231212	goa_import
VEuPathDB	AAEL009198	AAEL009198		GO:0055085	VEuPathDB:AAEL009198	IEA		P	unspecified product		protein_coding	taxon:9900000001	20231212	goa_import
VEuPathDB	AAEL009198	AAEL009198		GO:0055085	VEuPathDB:AAEL009198	IEA		P	unspecified product		protein_coding	taxon:9900000001	20231212	goa_import
VEuPathDB	AAEL009198	AAEL009198		GO:0055085	VEuPathDB:AAEL009198	IEA		P	unspecified product		protein_coding	taxon:9900000001	20231212	goa_import
VEuPathDB	AAEL009206	AAEL009206		GO:0055085	VEuPathDB:AAEL009206	IEA		P	unspecified product		protein_coding	taxon:9900000001	20231212	goa_import
VEuPathDB	AAEL007979	AAEL007979		GO:0055085	VEuPathDB:AAEL007979	IEA		P	unspecified product		protein_coding	taxon:9900000001	20231212	goa_import
VEuPathDB	AAEL007971	AAEL007971		GO:0055085	VEuPathDB:AAEL007971	IEA		P	unspecified product		protein_coding	taxon:9900000001	20231212	goa_import
VEuPathDB	AAEL011941	AAEL011941		GO:0020037	VEuPathDB:AAEL011941	IEA		F	unspecified product		protein_coding	taxon:9900000001	20231212	goa_import
VEuPathDB	AAEL014413	CYP304C1		GO:0020037	VEuPathDB:AAEL014413	IEA		F	unspecified product		protein_coding	taxon:9900000001	20231212	goa_import
VEuPathDB	AAEL014412	CYP304B2		GO:0020037	VEuPathDB:AAEL014412	IEA		F	unspecified product		protein_coding	taxon:9900000001	20231212	goa_import
VEuPathDB	AAEL014411	CYP304B3		GO:0020037	VEuPathDB:AAEL014411	IEA		F	unspecified product		protein_coding	taxon:9900000001	20231212	goa_import
VEuPathDB	AAEL004870	CYP18A1		GO:0020037	VEuPathDB:AAEL004870	IEA		F	unspecified product		protein_coding	taxon:9900000001	20231212	goa_import
VEuPathDB	AAEL027264	AAEL027264		GO:0020037	VEuPathDB:AAEL027264	IEA		F	unspecified product		protein_coding	taxon:9900000001	20231212	goa_import
VEuPathDB	AAEL004278	AAEL004278		GO:0020037	VEuPathDB:AAEL004278	IEA		F	unspecified product		protein_coding	taxon:9900000001	20231212	goa_import
VEuPathDB	AAEL004278	AAEL004278		GO:0020037	VEuPathDB:AAEL004278	IEA		F	unspecified product		protein_coding	taxon:9900000001	20231212	goa_import
VEuPathDB	AAEL005737	AAEL005737		GO:0020037	VEuPathDB:AAEL005737	IEA		F	unspecified product		protein_coding	taxon:9900000001	20231212	goa_import
VEuPathDB	AAEL005737	AAEL005737		GO:0020037	VEuPathDB:AAEL005737	IEA		F	unspecified product		protein_coding	taxon:9900000001	20231212	goa_import
VEuPathDB	AAEL005737	AAEL005737		GO:0020037	VEuPathDB:AAEL005737	IEA		F	unspecified product		protein_coding	taxon:9900000001	20231212	goa_import
VEuPathDB	AAEL005737	AAEL005737		GO:0020037	VEuPathDB:AAEL005737	IEA		F	unspecified product		protein_coding	taxon:9900000001	20231212	goa_import
VEuPathDB	AAEL006014	HPX1		GO:0020037	VEuPathDB:AAEL006014	IEA		F	unspecified product		protein_coding	taxon:9900000001	20231212	goa_import
VEuPathDB	AAEL014208	AAEL014208		GO:0020037	VEuPathDB:AAEL014208	IEA		F	unspecified product		protein_coding	taxon:9900000001	20231212	goa_import
VEuPathDB	AAEL005700	CYP325X4		GO:0020037	VEuPathDB:AAEL005700	IEA		F	unspecified product		protein_coding	taxon:9900000001	20231212	goa_import
VEuPathDB	AAEL005696	CYP325X2		GO:0020037	VEuPathDB:AAEL005696	IEA		F	unspecified product		protein_coding	taxon:9900000001	20231212	goa_import
VEuPathDB	AAEL005695	CYP325X1		GO:0020037	VEuPathDB:AAEL005695	IEA		F	unspecified product		protein_coding	taxon:9900000001	20231212	goa_import
VEuPathDB	AAEL004941	CYP6AK1		GO:0020037	VEuPathDB:AAEL004941	IEA		F	unspecified product		protein_coding	taxon:9900000001	20231212	goa_import
VEuPathDB	AAEL018662	COX1		GO:0020037	VEuPathDB:AAEL018662	IEA		F	unspecified product		protein_coding	taxon:9900000001	20231212	goa_import
VEuPathDB	AAEL005006	CYP6CD1		GO:0020037	VEuPathDB:AAEL005006	IEA		F	unspecified product		protein_coding	taxon:9900000001	20231212	goa_import
VEuPathDB	AAEL020747	AAEL020747		GO:0020037	VEuPathDB:AAEL020747	IEA		F	unspecified product		protein_coding	taxon:9900000001	20231212	goa_import
VEuPathDB	AAEL002085	CYP4H31		GO:0020037	VEuPathDB:AAEL002085	IEA		F	unspecified product		protein_coding	taxon:9900000001	20231212	goa_import
VEuPathDB	AAEL009591	CYP9M8		GO:0020037	VEuPathDB:AAEL009591	IEA		F	unspecified product		protein_coding	taxon:9900000001	20231212	goa_import
VEuPathDB	AAEL002739	AAEL002739		GO:0005634	VEuPathDB:AAEL002739	IEA		C	unspecified product		protein_coding	taxon:9900000001	20231212	goa_import
VEuPathDB	AAEL002751	AAEL002751		GO:0005634	VEuPathDB:AAEL002751	IEA		C	unspecified product		protein_coding	taxon:9900000001	20231212	goa_import
VEuPathDB	AAEL002751	AAEL002751		GO:0005634	VEuPathDB:AAEL002751	IEA		C	unspecified product		protein_coding	taxon:9900000001	20231212	goa_import
VEuPathDB	AAEL018286	AAEL018286		GO:0005634	VEuPathDB:AAEL018286	IEA		C	unspecified product		protein_coding	taxon:9900000001	20231212	goa_import
VEuPathDB	AAEL018286	AAEL018286		GO:0005634	VEuPathDB:AAEL018286	IEA		C	unspecified product		protein_coding	taxon:9900000001	20231212	goa_import
VEuPathDB	AAEL023147	AAEL023147		GO:0005634	VEuPathDB:AAEL023147	IEA		C	unspecified product		protein_coding	taxon:9900000001	20231212	goa_import
VEuPathDB	AAEL025459	AAEL025459		GO:0005634	VEuPathDB:AAEL025459	IEA		C	unspecified product		protein_coding	taxon:9900000001	20231212	goa_import
VEuPathDB	AAEL009182	AAEL009182		GO:0005634	VEuPathDB:AAEL009182	IEA		C	unspecified product		protein_coding	taxon:9900000001	20231212	goa_import
VEuPathDB	AAEL011575	AAEL011575		GO:0005634	VEuPathDB:AAEL011575	IEA		C	unspecified product		protein_coding	taxon:9900000001	20231212	goa_import
VEuPathDB	AAEL008131	AAEL008131		GO:0005634	VEuPathDB:AAEL008131	IEA		C	unspecified product		protein_coding	taxon:9900000001	20231212	goa_import
VEuPathDB	AAEL024736	AAEL024736		GO:0005634	VEuPathDB:AAEL024736	IEA		C	unspecified product		protein_coding	taxon:9900000001	20231212	goa_import
VEuPathDB	AAEL008124	AAEL008124		GO:0005634	VEuPathDB:AAEL008124	IEA		C	unspecified product		protein_coding	taxon:9900000001	20231212	goa_import
VEuPathDB	AAEL024846	AAEL024846		GO:0005634	VEuPathDB:AAEL024846	IEA		C	unspecified product		protein_coding	taxon:9900000001	20231212	goa_import
VEuPathDB	AAEL009031	AAEL009031		GO:0005634	VEuPathDB:AAEL009031	IEA		C	unspecified product		protein_coding	taxon:9900000001	20231212	goa_import
VEuPathDB	AAEL007736	AAEL007736		GO:0005634	VEuPathDB:AAEL007736	IEA		C	unspecified product		protein_coding	taxon:9900000001	20231212	goa_import
VEuPathDB	AAEL000181	AAEL000181		GO:0005634	VEuPathDB:AAEL000181	IEA		C	unspecified product		protein_coding	taxon:9900000001	20231212	goa_import
VEuPathDB	AAEL009489	AAEL009489		GO:0005634	VEuPathDB:AAEL009489	IEA		C	unspecified product		protein_coding	taxon:9900000001	20231212	goa_import
VEuPathDB	AAEL010565	AAEL010565		GO:0005634	VEuPathDB:AAEL010565	IEA		C	unspecified product		protein_coding	taxon:9900000001	20231212	goa_import
VEuPathDB	AAEL010565	AAEL010565		GO:0005634	VEuPathDB:AAEL010565	IEA		C	unspecified product		protein_coding	taxon:9900000001	20231212	goa_import
VEuPathDB	AAEL010565	AAEL010565		GO:0005634	VEuPathDB:AAEL010565	IEA		C	unspecified product		protein_coding	taxon:9900000001	20231212	goa_import
VEuPathDB	AAEL010565	AAEL010565		GO:0005634	VEuPathDB:AAEL010565	IEA		C	unspecified product		protein_coding	taxon:9900000001	20231212	goa_import
VEuPathDB	AAEL002450	AAEL002450		GO:0005634	VEuPathDB:AAEL002450	IEA		C	unspecified product		protein_coding	taxon:9900000001	20231212	goa_import
VEuPathDB	AAEL009027	Med24		GO:0005634	VEuPathDB:AAEL009027	IEA		C	unspecified product		protein_coding	taxon:9900000001	20231212	goa_import
VEuPathDB	AAEL009027	Med24		GO:0005634	VEuPathDB:AAEL009027	IEA		C	unspecified product		protein_coding	taxon:9900000001	20231212	goa_import
VEuPathDB	AAEL025887	AAEL025887		GO:0005634	VEuPathDB:AAEL025887	IEA		C	unspecified product		protein_coding	taxon:9900000001	20231212	goa_import
VEuPathDB	AAEL013998	AAEL013998		GO:0005634	VEuPathDB:AAEL013998	IEA		C	unspecified product		protein_coding	taxon:9900000001	20231212	goa_import
VEuPathDB	AAEL013993	AAEL013993		GO:0005634	VEuPathDB:AAEL013993	IEA		C	unspecified product		protein_coding	taxon:9900000001	20231212	goa_import
VEuPathDB	AAEL014754	AAEL014754		GO:0020037	VEuPathDB:AAEL014754	IEA		F	unspecified product		protein_coding	taxon:9900000001	20231212	goa_import
VEuPathDB	AAEL014754	AAEL014754		GO:0020037	VEuPathDB:AAEL014754	IEA		F	unspecified product		protein_coding	taxon:9900000001	20231212	goa_import
VEuPathDB	AAEL013798	CYP4H33		GO:0020037	VEuPathDB:AAEL013798	IEA		F	unspecified product		protein_coding	taxon:9900000001	20231212	goa_import
VEuPathDB	AAEL001807	CYP9M9		GO:0020037	VEuPathDB:AAEL001807	IEA		F	unspecified product		protein_coding	taxon:9900000001	20231212	goa_import
VEuPathDB	AAEL010154	CYP4AR2		GO:0020037	VEuPathDB:AAEL010154	IEA		F	unspecified product		protein_coding	taxon:9900000001	20231212	goa_import
VEuPathDB	AAEL010158	CYP6N17		GO:0020037	VEuPathDB:AAEL010158	IEA		F	unspecified product		protein_coding	taxon:9900000001	20231212	goa_import
VEuPathDB	AAEL012266	CYP4C38		GO:0020037	VEuPathDB:AAEL012266	IEA		F	unspecified product		protein_coding	taxon:9900000001	20231212	goa_import
VEuPathDB	AAEL013171	HPX2		GO:0020037	VEuPathDB:AAEL013171	IEA		F	unspecified product		protein_coding	taxon:9900000001	20231212	goa_import
VEuPathDB	AAEL006795	CYP9J15		GO:0020037	VEuPathDB:AAEL006795	IEA		F	unspecified product		protein_coding	taxon:9900000001	20231212	goa_import
VEuPathDB	AAEL006815	CYP9J16		GO:0020037	VEuPathDB:AAEL006815	IEA		F	unspecified product		protein_coding	taxon:9900000001	20231212	goa_import
VEuPathDB	AAEL006784	CYP9J17		GO:0020037	VEuPathDB:AAEL006784	IEA		F	unspecified product		protein_coding	taxon:9900000001	20231212	goa_import
VEuPathDB	AAEL006805	CYP9J2		GO:0020037	VEuPathDB:AAEL006805	IEA		F	unspecified product		protein_coding	taxon:9900000001	20231212	goa_import
VEuPathDB	AAEL014605	CYP9J9		GO:0020037	VEuPathDB:AAEL014605	IEA		F	unspecified product		protein_coding	taxon:9900000001	20231212	goa_import
VEuPathDB	AAEL014614	AAEL014614		GO:0020037	VEuPathDB:AAEL014614	IEA		F	unspecified product		protein_coding	taxon:9900000001	20231212	goa_import
VEuPathDB	AAEL014614	AAEL014614		GO:0020037	VEuPathDB:AAEL014614	IEA		F	unspecified product		protein_coding	taxon:9900000001	20231212	goa_import
VEuPathDB	AAEL014618	AAEL014618		GO:0020037	VEuPathDB:AAEL014618	IEA		F	unspecified product		protein_coding	taxon:9900000001	20231212	goa_import
VEuPathDB	AAEL028635	AAEL028635		GO:0020037	VEuPathDB:AAEL028635	IEA		F	unspecified product		protein_coding	taxon:9900000001	20231212	goa_import
VEuPathDB	AAEL019504	AAEL019504		GO:0020037	VEuPathDB:AAEL019504	IEA		F	unspecified product		protein_coding	taxon:9900000001	20231212	goa_import
VEuPathDB	AAEL014604	AAEL014604		GO:0020037	VEuPathDB:AAEL014604	IEA		F	unspecified product		protein_coding	taxon:9900000001	20231212	goa_import
VEuPathDB	AAEL014619	CYP9J22		GO:0020037	VEuPathDB:AAEL014619	IEA		F	unspecified product		protein_coding	taxon:9900000001	20231212	goa_import
VEuPathDB	AAEL014615	CYP9J23		GO:0020037	VEuPathDB:AAEL014615	IEA		F	unspecified product		protein_coding	taxon:9900000001	20231212	goa_import
VEuPathDB	AAEL007971	AAEL007971		GO:0055085	VEuPathDB:AAEL007971	IEA		P	unspecified product		protein_coding	taxon:9900000001	20231212	goa_import
VEuPathDB	AAEL017209	AAEL017209		GO:0055085	VEuPathDB:AAEL017209	IEA		P	unspecified product		protein_coding	taxon:9900000001	20231212	goa_import
VEuPathDB	AAEL006432	AAEL006432		GO:0055085	VEuPathDB:AAEL006432	IEA		P	unspecified product		protein_coding	taxon:9900000001	20231212	goa_import
VEuPathDB	AAEL005575	AAEL005575		GO:0055085	VEuPathDB:AAEL005575	IEA		P	unspecified product		protein_coding	taxon:9900000001	20231212	goa_import
VEuPathDB	AAEL005581	AAEL005581		GO:0055085	VEuPathDB:AAEL005581	IEA		P	unspecified product		protein_coding	taxon:9900000001	20231212	goa_import
VEuPathDB	AAEL001113	AAEL001113		GO:0055085	VEuPathDB:AAEL001113	IEA		P	unspecified product		protein_coding	taxon:9900000001	20231212	goa_import
VEuPathDB	AAEL005043	AAEL005043		GO:0055085	VEuPathDB:AAEL005043	IEA		P	unspecified product		protein_coding	taxon:9900000001	20231212	goa_import
VEuPathDB	AAEL005026	AAEL005026		GO:0055085	VEuPathDB:AAEL005026	IEA		P	unspecified product		protein_coding	taxon:9900000001	20231212	goa_import
VEuPathDB	AAEL005045	AAEL005045		GO:0055085	VEuPathDB:AAEL005045	IEA		P	unspecified product		protein_coding	taxon:9900000001	20231212	goa_import
VEuPathDB	AAEL005014	AAEL005014		GO:0055085	VEuPathDB:AAEL005014	IEA		P	unspecified product		protein_coding	taxon:9900000001	20231212	goa_import
VEuPathDB	AAEL005014	AAEL005014		GO:0055085	VEuPathDB:AAEL005014	IEA		P	unspecified product		protein_coding	taxon:9900000001	20231212	goa_import
VEuPathDB	AAEL005014	AAEL005014		GO:0055085	VEuPathDB:AAEL005014	IEA		P	unspecified product		protein_coding	taxon:9900000001	20231212	goa_import
VEuPathDB	AAEL005014	AAEL005014		GO:0055085	VEuPathDB:AAEL005014	IEA		P	unspecified product		protein_coding	taxon:9900000001	20231212	goa_import
VEuPathDB	AAEL005014	AAEL005014		GO:0055085	VEuPathDB:AAEL005014	IEA		P	unspecified product		protein_coding	taxon:9900000001	20231212	goa_import
VEuPathDB	AAEL005014	AAEL005014		GO:0055085	VEuPathDB:AAEL005014	IEA		P	unspecified product		protein_coding	taxon:9900000001	20231212	goa_import
VEuPathDB	AAEL005014	AAEL005014		GO:0055085	VEuPathDB:AAEL005014	IEA		P	unspecified product		protein_coding	taxon:9900000001	20231212	goa_import
VEuPathDB	AAEL001123	AAEL001123		GO:0055085	VEuPathDB:AAEL001123	IEA		P	unspecified product		protein_coding	taxon:9900000001	20231212	goa_import
VEuPathDB	AAEL004496	AAEL004496		GO:0055085	VEuPathDB:AAEL004496	IEA		P	unspecified product		protein_coding	taxon:9900000001	20231212	goa_import
VEuPathDB	AAEL004485	NHE8		GO:0055085	VEuPathDB:AAEL004485	IEA		P	unspecified product		protein_coding	taxon:9900000001	20231212	goa_import
VEuPathDB	AAEL013996	AAEL013996		GO:0005634	VEuPathDB:AAEL013996	IEA		C	unspecified product		protein_coding	taxon:9900000001	20231212	goa_import
VEuPathDB	AAEL026130	AAEL026130		GO:0005634	VEuPathDB:AAEL026130	IEA		C	unspecified product		protein_coding	taxon:9900000001	20231212	goa_import
VEuPathDB	AAEL025983	AAEL025983		GO:0005634	VEuPathDB:AAEL025983	IEA		C	unspecified product		protein_coding	taxon:9900000001	20231212	goa_import
VEuPathDB	AAEL013593	AAEL013593		GO:0005634	VEuPathDB:AAEL013593	IEA		C	unspecified product		protein_coding	taxon:9900000001	20231212	goa_import
VEuPathDB	AAEL013593	AAEL013593		GO:0005634	VEuPathDB:AAEL013593	IEA		C	unspecified product		protein_coding	taxon:9900000001	20231212	goa_import
VEuPathDB	AAEL026412	AAEL026412		GO:0005634	VEuPathDB:AAEL026412	IEA		C	unspecified product		protein_coding	taxon:9900000001	20231212	goa_import
VEuPathDB	AAEL021970	AAEL021970		GO:0005634	VEuPathDB:AAEL021970	IEA		C	unspecified product		protein_coding	taxon:9900000001	20231212	goa_import
VEuPathDB	AAEL027933	AAEL027933		GO:0005634	VEuPathDB:AAEL027933	IEA		C	unspecified product		protein_coding	taxon:9900000001	20231212	goa_import
VEuPathDB	AAEL027023	AAEL027023		GO:0005634	VEuPathDB:AAEL027023	IEA		C	unspecified product		protein_coding	taxon:9900000001	20231212	goa_import
VEuPathDB	AAEL002453	AAEL002453		GO:0005634	VEuPathDB:AAEL002453	IEA		C	unspecified product		protein_coding	taxon:9900000001	20231212	goa_import
VEuPathDB	AAEL021384	AAEL021384		GO:0005634	VEuPathDB:AAEL021384	IEA		C	unspecified product		protein_coding	taxon:9900000001	20231212	goa_import
VEuPathDB	AAEL019967	AAEL019967		GO:0005634	VEuPathDB:AAEL019967	IEA		C	unspecified product		protein_coding	taxon:9900000001	20231212	goa_import
VEuPathDB	AAEL019968	AAEL019968		GO:0005634	VEuPathDB:AAEL019968	IEA		C	unspecified product		protein_coding	taxon:9900000001	20231212	goa_import
VEuPathDB	AAEL002454	AAEL002454		GO:0005634	VEuPathDB:AAEL002454	IEA		C	unspecified product		protein_coding	taxon:9900000001	20231212	goa_import
VEuPathDB	AAEL002451	AAEL002451		GO:0005634	VEuPathDB:AAEL002451	IEA		C	unspecified product		protein_coding	taxon:9900000001	20231212	goa_import
VEuPathDB	AAEL012830	AAEL012830		GO:0005634	VEuPathDB:AAEL012830	IEA		C	unspecified product		protein_coding	taxon:9900000001	20231212	goa_import
VEuPathDB	AAEL011701	AAEL011701		GO:0005634	VEuPathDB:AAEL011701	IEA		C	unspecified product		protein_coding	taxon:9900000001	20231212	goa_import
VEuPathDB	AAEL021452	AAEL021452		GO:0005634	VEuPathDB:AAEL021452	IEA		C	unspecified product		protein_coding	taxon:9900000001	20231212	goa_import
VEuPathDB	AAEL011811	AAEL011811		GO:0005634	VEuPathDB:AAEL011811	IEA		C	unspecified product		protein_coding	taxon:9900000001	20231212	goa_import
VEuPathDB	AAEL011805	AAEL011805		GO:0005634	VEuPathDB:AAEL011805	IEA		C	unspecified product		protein_coding	taxon:9900000001	20231212	goa_import
VEuPathDB	AAEL014613	CYP9J24		GO:0020037	VEuPathDB:AAEL014613	IEA		F	unspecified product		protein_coding	taxon:9900000001	20231212	goa_import
VEuPathDB	AAEL014609	CYP9J26		GO:0020037	VEuPathDB:AAEL014609	IEA		F	unspecified product		protein_coding	taxon:9900000001	20231212	goa_import
VEuPathDB	AAEL029064	AAEL029064		GO:0020037	VEuPathDB:AAEL029064	IEA		F	unspecified product		protein_coding	taxon:9900000001	20231212	goa_import
VEuPathDB	AAEL014617	CYP9J28		GO:0020037	VEuPathDB:AAEL014617	IEA		F	unspecified product		protein_coding	taxon:9900000001	20231212	goa_import
VEuPathDB	AAEL014610	CYP9J29		GO:0020037	VEuPathDB:AAEL014610	IEA		F	unspecified product		protein_coding	taxon:9900000001	20231212	goa_import
VEuPathDB	AAEL014603	CYP9J30		GO:0020037	VEuPathDB:AAEL014603	IEA		F	unspecified product		protein_coding	taxon:9900000001	20231212	goa_import
VEuPathDB	AAEL010151	CYP6N16		GO:0020037	VEuPathDB:AAEL010151	IEA		F	unspecified product		protein_coding	taxon:9900000001	20231212	goa_import
VEuPathDB	AAEL009127	CYP6M11		GO:0020037	VEuPathDB:AAEL009127	IEA		F	unspecified product		protein_coding	taxon:9900000001	20231212	goa_import
VEuPathDB	AAEL009129	CYP6Z9		GO:0020037	VEuPathDB:AAEL009129	IEA		F	unspecified product		protein_coding	taxon:9900000001	20231212	goa_import
VEuPathDB	AAEL009131	CYP6Z8		GO:0020037	VEuPathDB:AAEL009131	IEA		F	unspecified product		protein_coding	taxon:9900000001	20231212	goa_import
VEuPathDB	AAEL009130	CYP6Z7		GO:0020037	VEuPathDB:AAEL009130	IEA		F	unspecified product		protein_coding	taxon:9900000001	20231212	goa_import
VEuPathDB	AAEL009123	CYP6Z6		GO:0020037	VEuPathDB:AAEL009123	IEA		F	unspecified product		protein_coding	taxon:9900000001	20231212	goa_import
VEuPathDB	AAEL009125	CYP6M10		GO:0020037	VEuPathDB:AAEL009125	IEA		F	unspecified product		protein_coding	taxon:9900000001	20231212	goa_import
VEuPathDB	AAEL009125	CYP6M10		GO:0020037	VEuPathDB:AAEL009125	IEA		F	unspecified product		protein_coding	taxon:9900000001	20231212	goa_import
VEuPathDB	AAEL009125	CYP6M10		GO:0020037	VEuPathDB:AAEL009125	IEA		F	unspecified product		protein_coding	taxon:9900000001	20231212	goa_import
VEuPathDB	AAEL017297	CYP6M9		GO:0020037	VEuPathDB:AAEL017297	IEA		F	unspecified product		protein_coding	taxon:9900000001	20231212	goa_import
VEuPathDB	AAEL017297	CYP6M9		GO:0020037	VEuPathDB:AAEL017297	IEA		F	unspecified product		protein_coding	taxon:9900000001	20231212	goa_import
VEuPathDB	AAEL017297	CYP6M9		GO:0020037	VEuPathDB:AAEL017297	IEA		F	unspecified product		protein_coding	taxon:9900000001	20231212	goa_import
VEuPathDB	AAEL009117	CYP6M5		GO:0020037	VEuPathDB:AAEL009117	IEA		F	unspecified product		protein_coding	taxon:9900000001	20231212	goa_import
VEuPathDB	AAEL009128	CYP6M6		GO:0020037	VEuPathDB:AAEL009128	IEA		F	unspecified product		protein_coding	taxon:9900000001	20231212	goa_import
VEuPathDB	AAEL009132	CYP6Y3		GO:0020037	VEuPathDB:AAEL009132	IEA		F	unspecified product		protein_coding	taxon:9900000001	20231212	goa_import
VEuPathDB	AAEL009122	AAEL009122		GO:0020037	VEuPathDB:AAEL009122	IEA		F	unspecified product		protein_coding	taxon:9900000001	20231212	goa_import
VEuPathDB	AAEL000714	AAEL000714		GO:0055085	VEuPathDB:AAEL000714	IEA		P	unspecified product		protein_coding	taxon:9900000001	20231212	goa_import
VEuPathDB	AAEL000714	AAEL000714		GO:0055085	VEuPathDB:AAEL000714	IEA		P	unspecified product		protein_coding	taxon:9900000001	20231212	goa_import
VEuPathDB	AAEL000714	AAEL000714		GO:0055085	VEuPathDB:AAEL000714	IEA		P	unspecified product		protein_coding	taxon:9900000001	20231212	goa_import
VEuPathDB	AAEL020303	AAEL020303		GO:0055085	VEuPathDB:AAEL020303	IEA		P	unspecified product		protein_coding	taxon:9900000001	20231212	goa_import
VEuPathDB	AAEL006514	AAEL006514		GO:0055085	VEuPathDB:AAEL006514	IEA		P	unspecified product		protein_coding	taxon:9900000001	20231212	goa_import
VEuPathDB	AAEL006002	AAEL006002		GO:0055085	VEuPathDB:AAEL006002	IEA		P	unspecified product		protein_coding	taxon:9900000001	20231212	goa_import
VEuPathDB	AAEL006002	AAEL006002		GO:0055085	VEuPathDB:AAEL006002	IEA		P	unspecified product		protein_coding	taxon:9900000001	20231212	goa_import
VEuPathDB	AAEL013847	AAEL013847		GO:0007205	VEuPathDB:AAEL013847	IEA		P	unspecified product		protein_coding	taxon:9900000001	20231212	goa_import
VEuPathDB	AAEL011709	AAEL011709		GO:0007205	VEuPathDB:AAEL011709	IEA		P	unspecified product		protein_coding	taxon:9900000001	20231212	goa_import
VEuPathDB	AAEL019709	AAEL019709		GO:0007205	VEuPathDB:AAEL019709	IEA		P	unspecified product		protein_coding	taxon:9900000001	20231212	goa_import
VEuPathDB	AAEL019709	AAEL019709		GO:0007205	VEuPathDB:AAEL019709	IEA		P	unspecified product		protein_coding	taxon:9900000001	20231212	goa_import
VEuPathDB	AAEL026581	AAEL026581		GO:0007205	VEuPathDB:AAEL026581	IEA		P	unspecified product		protein_coding	taxon:9900000001	20231212	goa_import
VEuPathDB	AAEL009133	CYP6N14		GO:0020037	VEuPathDB:AAEL009133	IEA		F	unspecified product		protein_coding	taxon:9900000001	20231212	goa_import
VEuPathDB	AAEL009137	CYP6N13		GO:0020037	VEuPathDB:AAEL009137	IEA		F	unspecified product		protein_coding	taxon:9900000001	20231212	goa_import
VEuPathDB	AAEL009120	CYP6S3		GO:0020037	VEuPathDB:AAEL009120	IEA		F	unspecified product		protein_coding	taxon:9900000001	20231212	goa_import
VEuPathDB	AAEL009124	CYP6N12		GO:0020037	VEuPathDB:AAEL009124	IEA		F	unspecified product		protein_coding	taxon:9900000001	20231212	goa_import
VEuPathDB	AAEL009126	CYP6N6		GO:0020037	VEuPathDB:AAEL009126	IEA		F	unspecified product		protein_coding	taxon:9900000001	20231212	goa_import
VEuPathDB	AAEL009138	CYP6N11		GO:0020037	VEuPathDB:AAEL009138	IEA		F	unspecified product		protein_coding	taxon:9900000001	20231212	goa_import
VEuPathDB	AAEL023149	AAEL023149		GO:0020037	VEuPathDB:AAEL023149	IEA		F	unspecified product		protein_coding	taxon:9900000001	20231212	goa_import
VEuPathDB	AAEL017556	AAEL017556		GO:0020037	VEuPathDB:AAEL017556	IEA		F	unspecified product		protein_coding	taxon:9900000001	20231212	goa_import
VEuPathDB	AAEL009121	CYP6N9		GO:0020037	VEuPathDB:AAEL009121	IEA		F	unspecified product		protein_coding	taxon:9900000001	20231212	goa_import
VEuPathDB	AAEL001960	AAEL001960		GO:0020037	VEuPathDB:AAEL001960	IEA		F	unspecified product		protein_coding	taxon:9900000001	20231212	goa_import
VEuPathDB	AAEL002005	CYP12F6		GO:0020037	VEuPathDB:AAEL002005	IEA		F	unspecified product		protein_coding	taxon:9900000001	20231212	goa_import
VEuPathDB	AAEL002031	CYP12F7		GO:0020037	VEuPathDB:AAEL002031	IEA		F	unspecified product		protein_coding	taxon:9900000001	20231212	goa_import
VEuPathDB	AAEL005478	AAEL005478		GO:0020037	VEuPathDB:AAEL005478	IEA		F	unspecified product		protein_coding	taxon:9900000001	20231212	goa_import
VEuPathDB	AAEL005478	AAEL005478		GO:0020037	VEuPathDB:AAEL005478	IEA		F	unspecified product		protein_coding	taxon:9900000001	20231212	goa_import
VEuPathDB	AAEL005478	AAEL005478		GO:0020037	VEuPathDB:AAEL005478	IEA		F	unspecified product		protein_coding	taxon:9900000001	20231212	goa_import
VEuPathDB	AAEL005478	AAEL005478		GO:0020037	VEuPathDB:AAEL005478	IEA		F	unspecified product		protein_coding	taxon:9900000001	20231212	goa_import
VEuPathDB	AAEL017539	CYP6BY1		GO:0020037	VEuPathDB:AAEL017539	IEA		F	unspecified product		protein_coding	taxon:9900000001	20231212	goa_import
VEuPathDB	AAEL011815	AAEL011815		GO:0005634	VEuPathDB:AAEL011815	IEA		C	unspecified product		protein_coding	taxon:9900000001	20231212	goa_import
VEuPathDB	AAEL011812	AAEL011812		GO:0005634	VEuPathDB:AAEL011812	IEA		C	unspecified product		protein_coding	taxon:9900000001	20231212	goa_import
VEuPathDB	AAEL011819	AAEL011819		GO:0005634	VEuPathDB:AAEL011819	IEA		C	unspecified product		protein_coding	taxon:9900000001	20231212	goa_import
VEuPathDB	AAEL007624	REL2		GO:0005634	VEuPathDB:AAEL007624	IEA		C	unspecified product		protein_coding	taxon:9900000001	20231212	goa_import
VEuPathDB	AAEL007624	REL2		GO:0005634	VEuPathDB:AAEL007624	IEA		C	unspecified product		protein_coding	taxon:9900000001	20231212	goa_import
VEuPathDB	AAEL010900	AAEL010900		GO:0005634	VEuPathDB:AAEL010900	IEA		C	unspecified product		protein_coding	taxon:9900000001	20231212	goa_import
VEuPathDB	AAEL010903	AAEL010903		GO:0005634	VEuPathDB:AAEL010903	IEA		C	unspecified product		protein_coding	taxon:9900000001	20231212	goa_import
VEuPathDB	AAEL000128	AAEL000128		GO:0005634	VEuPathDB:AAEL000128	IEA		C	unspecified product		protein_coding	taxon:9900000001	20231212	goa_import
VEuPathDB	AAEL023506	AAEL023506		GO:0005634	VEuPathDB:AAEL023506	IEA		C	unspecified product		protein_coding	taxon:9900000001	20231212	goa_import
VEuPathDB	AAEL014851	AAEL014851		GO:0005634	VEuPathDB:AAEL014851	IEA		C	unspecified product		protein_coding	taxon:9900000001	20231212	goa_import
VEuPathDB	AAEL014851	AAEL014851		GO:0005634	VEuPathDB:AAEL014851	IEA		C	unspecified product		protein_coding	taxon:9900000001	20231212	goa_import
VEuPathDB	AAEL027479	AAEL027479		GO:0005634	VEuPathDB:AAEL027479	IEA		C	unspecified product		protein_coding	taxon:9900000001	20231212	goa_import
VEuPathDB	AAEL015142	AAEL015142		GO:0005634	VEuPathDB:AAEL015142	IEA		C	unspecified product		protein_coding	taxon:9900000001	20231212	goa_import
VEuPathDB	AAEL001449	AAEL001449		GO:0005634	VEuPathDB:AAEL001449	IEA		C	unspecified product		protein_coding	taxon:9900000001	20231212	goa_import
VEuPathDB	AAEL001451	AAEL001451		GO:0005634	VEuPathDB:AAEL001451	IEA		C	unspecified product		protein_coding	taxon:9900000001	20231212	goa_import
VEuPathDB	AAEL001451	AAEL001451		GO:0005634	VEuPathDB:AAEL001451	IEA		C	unspecified product		protein_coding	taxon:9900000001	20231212	goa_import
VEuPathDB	AAEL009156	AAEL009156		GO:0005634	VEuPathDB:AAEL009156	IEA		C	unspecified product		protein_coding	taxon:9900000001	20231212	goa_import
VEuPathDB	AAEL001228	AAEL001228		GO:0005634	VEuPathDB:AAEL001228	IEA		C	unspecified product		protein_coding	taxon:9900000001	20231212	goa_import
VEuPathDB	AAEL026835	AAEL026835		GO:0005634	VEuPathDB:AAEL026835	IEA		C	unspecified product		protein_coding	taxon:9900000001	20231212	goa_import
VEuPathDB	AAEL005252	Crz		GO:0007218	VEuPathDB:AAEL005252	IEA		P	unspecified product		protein_coding	taxon:9900000001	20231212	goa_import
VEuPathDB	AAEL017048	GPRGHP4		GO:0007218	VEuPathDB:AAEL017048	IEA		P	unspecified product		protein_coding	taxon:9900000001	20231212	goa_import
VEuPathDB	AAEL012796	GPRGHP3		GO:0007218	VEuPathDB:AAEL012796	IEA		P	unspecified product		protein_coding	taxon:9900000001	20231212	goa_import
VEuPathDB	AAEL012796	GPRGHP3		GO:0007218	VEuPathDB:AAEL012796	IEA		P	unspecified product		protein_coding	taxon:9900000001	20231212	goa_import
VEuPathDB	AAEL000229	AAEL000229		GO:0007218	VEuPathDB:AAEL000229	IEA		P	unspecified product		protein_coding	taxon:9900000001	20231212	goa_import
VEuPathDB	AAEL019786	AAEL019786		GO:0007218	VEuPathDB:AAEL019786	IEA		P	unspecified product		protein_coding	taxon:9900000001	20231212	goa_import
VEuPathDB	AAEL017005	GPRNPY6		GO:0007218	VEuPathDB:AAEL017005	IEA		P	unspecified product		protein_coding	taxon:9900000001	20231212	goa_import
VEuPathDB	AAEL003647	GPRNPR3		GO:0007218	VEuPathDB:AAEL003647	IEA		P	unspecified product		protein_coding	taxon:9900000001	20231212	goa_import
VEuPathDB	AAEL003647	GPRNPR3		GO:0007218	VEuPathDB:AAEL003647	IEA		P	unspecified product		protein_coding	taxon:9900000001	20231212	goa_import
VEuPathDB	AAEL005444	AAEL005444		GO:0007218	VEuPathDB:AAEL005444	IEA		P	unspecified product		protein_coding	taxon:9900000001	20231212	goa_import
VEuPathDB	AAEL005444	AAEL005444		GO:0007218	VEuPathDB:AAEL005444	IEA		P	unspecified product		protein_coding	taxon:9900000001	20231212	goa_import
VEuPathDB	AAEL006722	AAEL006722		GO:0007218	VEuPathDB:AAEL006722	IEA		P	unspecified product		protein_coding	taxon:9900000001	20231212	goa_import
VEuPathDB	AAEL006722	AAEL006722		GO:0007218	VEuPathDB:AAEL006722	IEA		P	unspecified product		protein_coding	taxon:9900000001	20231212	goa_import
VEuPathDB	AAEL017335	GPRGHP2		GO:0007218	VEuPathDB:AAEL017335	IEA		P	unspecified product		protein_coding	taxon:9900000001	20231212	goa_import
VEuPathDB	AAEL010172	AAEL010172		GO:0007218	VEuPathDB:AAEL010172	IEA		P	unspecified product		protein_coding	taxon:9900000001	20231212	goa_import
VEuPathDB	AAEL002733	npf		GO:0007218	VEuPathDB:AAEL002733	IEA		P	unspecified product		protein_coding	taxon:9900000001	20231212	goa_import
VEuPathDB	AAEL013645	AAEL013645		GO:0007218	VEuPathDB:AAEL013645	IEA		P	unspecified product		protein_coding	taxon:9900000001	20231212	goa_import
VEuPathDB	AAEL013645	AAEL013645		GO:0007218	VEuPathDB:AAEL013645	IEA		P	unspecified product		protein_coding	taxon:9900000001	20231212	goa_import
VEuPathDB	AAEL013645	AAEL013645		GO:0007218	VEuPathDB:AAEL013645	IEA		P	unspecified product		protein_coding	taxon:9900000001	20231212	goa_import
VEuPathDB	AAEL013645	AAEL013645		GO:0007218	VEuPathDB:AAEL013645	IEA		P	unspecified product		protein_coding	taxon:9900000001	20231212	goa_import
VEuPathDB	AAEL019433	AAEL019433		GO:0007218	VEuPathDB:AAEL019433	IEA		P	unspecified product		protein_coding	taxon:9900000001	20231212	goa_import
VEuPathDB	AAEL011229	AAEL011229		GO:0007218	VEuPathDB:AAEL011229	IEA		P	unspecified product		protein_coding	taxon:9900000001	20231212	goa_import
VEuPathDB	AAEL011229	AAEL011229		GO:0007218	VEuPathDB:AAEL011229	IEA		P	unspecified product		protein_coding	taxon:9900000001	20231212	goa_import
VEuPathDB	AAEL015552	AAEL015552		GO:0007218	VEuPathDB:AAEL015552	IEA		P	unspecified product		protein_coding	taxon:9900000001	20231212	goa_import
VEuPathDB	AAEL015552	AAEL015552		GO:0007218	VEuPathDB:AAEL015552	IEA		P	unspecified product		protein_coding	taxon:9900000001	20231212	goa_import
VEuPathDB	AAEL019691	sNPF		GO:0007218	VEuPathDB:AAEL019691	IEA		P	unspecified product		protein_coding	taxon:9900000001	20231212	goa_import
VEuPathDB	AAEL004105	AAEL004105		GO:0020037	VEuPathDB:AAEL004105	IEA		F	unspecified product		protein_coding	taxon:9900000001	20231212	goa_import
VEuPathDB	AAEL009745	AAEL009745		GO:0020037	VEuPathDB:AAEL009745	IEA		F	unspecified product		protein_coding	taxon:9900000001	20231212	goa_import
VEuPathDB	AAEL005034	AAEL005034		GO:0020037	VEuPathDB:AAEL005034	IEA		F	unspecified product		protein_coding	taxon:9900000001	20231212	goa_import
VEuPathDB	AAEL010322	AAEL010322		GO:0020037	VEuPathDB:AAEL010322	IEA		F	unspecified product		protein_coding	taxon:9900000001	20231212	goa_import
VEuPathDB	AAEL001292	CYP9M7		GO:0020037	VEuPathDB:AAEL001292	IEA		F	unspecified product		protein_coding	taxon:9900000001	20231212	goa_import
VEuPathDB	AAEL001320	CYP9M4		GO:0020037	VEuPathDB:AAEL001320	IEA		F	unspecified product		protein_coding	taxon:9900000001	20231212	goa_import
VEuPathDB	AAEL001312	CYP9M6		GO:0020037	VEuPathDB:AAEL001312	IEA		F	unspecified product		protein_coding	taxon:9900000001	20231212	goa_import
VEuPathDB	AAEL025530	AAEL025530		GO:0020037	VEuPathDB:AAEL025530	IEA		F	unspecified product		protein_coding	taxon:9900000001	20231212	goa_import
VEuPathDB	AAEL004457	AAEL004457		GO:0020037	VEuPathDB:AAEL004457	IEA		F	unspecified product		protein_coding	taxon:9900000001	20231212	goa_import
VEuPathDB	AAEL004457	AAEL004457		GO:0020037	VEuPathDB:AAEL004457	IEA		F	unspecified product		protein_coding	taxon:9900000001	20231212	goa_import
VEuPathDB	AAEL012471	DOME		GO:0019221	VEuPathDB:AAEL012471	IEA		P	unspecified product		protein_coding	taxon:9900000001	20231212	goa_import
VEuPathDB	AAEL012471	DOME		GO:0019221	VEuPathDB:AAEL012471	IEA		P	unspecified product		protein_coding	taxon:9900000001	20231212	goa_import
VEuPathDB	AAEL006412	AAEL006412		GO:0019226	VEuPathDB:AAEL006412	IEA		P	unspecified product		protein_coding	taxon:9900000001	20231212	goa_import
VEuPathDB	AAEL012474	AAEL012474		GO:0021520	VEuPathDB:AAEL012474	IEA		P	unspecified product		protein_coding	taxon:9900000001	20231212	goa_import
VEuPathDB	AAEL025906	AAEL025906		GO:0019243	VEuPathDB:AAEL025906	IEA		P	unspecified product		protein_coding	taxon:9900000001	20231212	goa_import
VEuPathDB	AAEL026835	AAEL026835		GO:0005634	VEuPathDB:AAEL026835	IEA		C	unspecified product		protein_coding	taxon:9900000001	20231212	goa_import
VEuPathDB	AAEL020191	AAEL020191		GO:0005634	VEuPathDB:AAEL020191	IEA		C	unspecified product		protein_coding	taxon:9900000001	20231212	goa_import
VEuPathDB	AAEL005829	AAEL005829		GO:0005634	VEuPathDB:AAEL005829	IEA		C	unspecified product		protein_coding	taxon:9900000001	20231212	goa_import
VEuPathDB	AAEL005830	Prosalpha4		GO:0005634	VEuPathDB:AAEL005830	IEA		C	unspecified product		protein_coding	taxon:9900000001	20231212	goa_import
VEuPathDB	AAEL005838	AAEL005838		GO:0005634	VEuPathDB:AAEL005838	IEA		C	unspecified product		protein_coding	taxon:9900000001	20231212	goa_import
VEuPathDB	AAEL004840	AAEL004840		GO:0005634	VEuPathDB:AAEL004840	IEA		C	unspecified product		protein_coding	taxon:9900000001	20231212	goa_import
VEuPathDB	AAEL004843	AAEL004843		GO:0005634	VEuPathDB:AAEL004843	IEA		C	unspecified product		protein_coding	taxon:9900000001	20231212	goa_import
VEuPathDB	AAEL004843	AAEL004843		GO:0005634	VEuPathDB:AAEL004843	IEA		C	unspecified product		protein_coding	taxon:9900000001	20231212	goa_import
VEuPathDB	AAEL004860	AAEL004860		GO:0005634	VEuPathDB:AAEL004860	IEA		C	unspecified product		protein_coding	taxon:9900000001	20231212	goa_import
VEuPathDB	AAEL014169	AAEL014169		GO:0005634	VEuPathDB:AAEL014169	IEA		C	unspecified product		protein_coding	taxon:9900000001	20231212	goa_import
VEuPathDB	AAEL005773	AAEL005773		GO:0005634	VEuPathDB:AAEL005773	IEA		C	unspecified product		protein_coding	taxon:9900000001	20231212	goa_import
VEuPathDB	AAEL005773	AAEL005773		GO:0005634	VEuPathDB:AAEL005773	IEA		C	unspecified product		protein_coding	taxon:9900000001	20231212	goa_import
VEuPathDB	AAEL009882	AAEL009882		GO:0005634	VEuPathDB:AAEL009882	IEA		C	unspecified product		protein_coding	taxon:9900000001	20231212	goa_import
VEuPathDB	AAEL009882	AAEL009882		GO:0005634	VEuPathDB:AAEL009882	IEA		C	unspecified product		protein_coding	taxon:9900000001	20231212	goa_import
VEuPathDB	AAEL007360	AAEL007360		GO:0005634	VEuPathDB:AAEL007360	IEA		C	unspecified product		protein_coding	taxon:9900000001	20231212	goa_import
VEuPathDB	AAEL018318	AAEL018318		GO:0005634	VEuPathDB:AAEL018318	IEA		C	unspecified product		protein_coding	taxon:9900000001	20231212	goa_import
VEuPathDB	AAEL012465	AAEL012465		GO:0005634	VEuPathDB:AAEL012465	IEA		C	unspecified product		protein_coding	taxon:9900000001	20231212	goa_import
VEuPathDB	AAEL012465	AAEL012465		GO:0005634	VEuPathDB:AAEL012465	IEA		C	unspecified product		protein_coding	taxon:9900000001	20231212	goa_import
VEuPathDB	AAEL005719	AAEL005719		GO:0005634	VEuPathDB:AAEL005719	IEA		C	unspecified product		protein_coding	taxon:9900000001	20231212	goa_import
VEuPathDB	AAEL001371	AAEL001371		GO:0005634	VEuPathDB:AAEL001371	IEA		C	unspecified product		protein_coding	taxon:9900000001	20231212	goa_import
VEuPathDB	AAEL001382	AAEL001382		GO:0005634	VEuPathDB:AAEL001382	IEA		C	unspecified product		protein_coding	taxon:9900000001	20231212	goa_import
VEuPathDB	AAEL006158	AAEL006158		GO:0005634	VEuPathDB:AAEL006158	IEA		C	unspecified product		protein_coding	taxon:9900000001	20231212	goa_import
VEuPathDB	AAEL019863	AAEL019863		GO:0005634	VEuPathDB:AAEL019863	IEA		C	unspecified product		protein_coding	taxon:9900000001	20231212	goa_import
VEuPathDB	AAEL019863	AAEL019863		GO:0005634	VEuPathDB:AAEL019863	IEA		C	unspecified product		protein_coding	taxon:9900000001	20231212	goa_import
VEuPathDB	AAEL019863	AAEL019863		GO:0005634	VEuPathDB:AAEL019863	IEA		C	unspecified product		protein_coding	taxon:9900000001	20231212	goa_import
VEuPathDB	AAEL002510	AAEL002510		GO:0019264	VEuPathDB:AAEL002510	IEA		P	unspecified product		protein_coding	taxon:9900000001	20231212	goa_import
VEuPathDB	AAEL002510	AAEL002510		GO:0019264	VEuPathDB:AAEL002510	IEA		P	unspecified product		protein_coding	taxon:9900000001	20231212	goa_import
VEuPathDB	AAEL002510	AAEL002510		GO:0019264	VEuPathDB:AAEL002510	IEA		P	unspecified product		protein_coding	taxon:9900000001	20231212	goa_import
VEuPathDB	AAEL002510	AAEL002510		GO:0019264	VEuPathDB:AAEL002510	IEA		P	unspecified product		protein_coding	taxon:9900000001	20231212	goa_import
VEuPathDB	AAEL003746	AAEL003746		GO:0019679	VEuPathDB:AAEL003746	IEA		P	unspecified product		protein_coding	taxon:9900000001	20231212	goa_import
VEuPathDB	AAEL021474	AAEL021474		GO:0035246	VEuPathDB:AAEL021474	IEA		P	unspecified product		protein_coding	taxon:9900000001	20231212	goa_import
VEuPathDB	AAEL007578	AAEL007578		GO:0035246	VEuPathDB:AAEL007578	IEA		P	unspecified product		protein_coding	taxon:9900000001	20231212	goa_import
VEuPathDB	AAEL011830	AAEL011830		GO:0019284	VEuPathDB:AAEL011830	IEA		P	unspecified product		protein_coding	taxon:9900000001	20231212	goa_import
VEuPathDB	AAEL013828	AAEL013828		GO:0019284	VEuPathDB:AAEL013828	IEA		P	unspecified product		protein_coding	taxon:9900000001	20231212	goa_import
VEuPathDB	AAEL000109	AAEL000109		GO:0019284	VEuPathDB:AAEL000109	IEA		P	unspecified product		protein_coding	taxon:9900000001	20231212	goa_import
VEuPathDB	AAEL004050	AAEL004050		GO:0019287	VEuPathDB:AAEL004050	IEA		P	unspecified product		protein_coding	taxon:9900000001	20231212	goa_import
VEuPathDB	AAEL004050	AAEL004050		GO:0019287	VEuPathDB:AAEL004050	IEA		P	unspecified product		protein_coding	taxon:9900000001	20231212	goa_import
VEuPathDB	AAEL006435	AAEL006435		GO:0019287	VEuPathDB:AAEL006435	IEA		P	unspecified product		protein_coding	taxon:9900000001	20231212	goa_import
VEuPathDB	AAEL006435	AAEL006435		GO:0019287	VEuPathDB:AAEL006435	IEA		P	unspecified product		protein_coding	taxon:9900000001	20231212	goa_import
VEuPathDB	AAEL019539	AAEL019539		GO:0019706	VEuPathDB:AAEL019539	IEA		F	unspecified product		protein_coding	taxon:9900000001	20231212	goa_import
VEuPathDB	AAEL027910	AAEL027910		GO:0019706	VEuPathDB:AAEL027910	IEA		F	unspecified product		protein_coding	taxon:9900000001	20231212	goa_import
VEuPathDB	AAEL010581	AAEL010581		GO:0019706	VEuPathDB:AAEL010581	IEA		F	unspecified product		protein_coding	taxon:9900000001	20231212	goa_import
VEuPathDB	AAEL001389	AAEL001389		GO:0019706	VEuPathDB:AAEL001389	IEA		F	unspecified product		protein_coding	taxon:9900000001	20231212	goa_import
VEuPathDB	AAEL001389	AAEL001389		GO:0019706	VEuPathDB:AAEL001389	IEA		F	unspecified product		protein_coding	taxon:9900000001	20231212	goa_import
VEuPathDB	AAEL001389	AAEL001389		GO:0019706	VEuPathDB:AAEL001389	IEA		F	unspecified product		protein_coding	taxon:9900000001	20231212	goa_import
VEuPathDB	AAEL001389	AAEL001389		GO:0019706	VEuPathDB:AAEL001389	IEA		F	unspecified product		protein_coding	taxon:9900000001	20231212	goa_import
VEuPathDB	AAEL019863	AAEL019863		GO:0005634	VEuPathDB:AAEL019863	IEA		C	unspecified product		protein_coding	taxon:9900000001	20231212	goa_import
VEuPathDB	AAEL002049	CYC		GO:0005634	VEuPathDB:AAEL002049	IEA		C	unspecified product		protein_coding	taxon:9900000001	20231212	goa_import
VEuPathDB	AAEL002049	CYC		GO:0005634	VEuPathDB:AAEL002049	IEA		C	unspecified product		protein_coding	taxon:9900000001	20231212	goa_import
VEuPathDB	AAEL002049	CYC		GO:0005634	VEuPathDB:AAEL002049	IEA		C	unspecified product		protein_coding	taxon:9900000001	20231212	goa_import
VEuPathDB	AAEL002049	CYC		GO:0005634	VEuPathDB:AAEL002049	IEA		C	unspecified product		protein_coding	taxon:9900000001	20231212	goa_import
VEuPathDB	AAEL027904	AAEL027904		GO:0005634	VEuPathDB:AAEL027904	IEA		C	unspecified product		protein_coding	taxon:9900000001	20231212	goa_import
VEuPathDB	AAEL006167	AAEL006167		GO:0005634	VEuPathDB:AAEL006167	IEA		C	unspecified product		protein_coding	taxon:9900000001	20231212	goa_import
VEuPathDB	AAEL006160	AAEL006160		GO:0005634	VEuPathDB:AAEL006160	IEA		C	unspecified product		protein_coding	taxon:9900000001	20231212	goa_import
VEuPathDB	AAEL019809	AAEL019809		GO:0005634	VEuPathDB:AAEL019809	IEA		C	unspecified product		protein_coding	taxon:9900000001	20231212	goa_import
VEuPathDB	AAEL007040	AAEL007040		GO:0005634	VEuPathDB:AAEL007040	IEA		C	unspecified product		protein_coding	taxon:9900000001	20231212	goa_import
VEuPathDB	AAEL007040	AAEL007040		GO:0005634	VEuPathDB:AAEL007040	IEA		C	unspecified product		protein_coding	taxon:9900000001	20231212	goa_import
VEuPathDB	AAEL007040	AAEL007040		GO:0005634	VEuPathDB:AAEL007040	IEA		C	unspecified product		protein_coding	taxon:9900000001	20231212	goa_import
VEuPathDB	AAEL002050	AAEL002050		GO:0005634	VEuPathDB:AAEL002050	IEA		C	unspecified product		protein_coding	taxon:9900000001	20231212	goa_import
VEuPathDB	AAEL014098	AAEL014098		GO:0005634	VEuPathDB:AAEL014098	IEA		C	unspecified product		protein_coding	taxon:9900000001	20231212	goa_import
VEuPathDB	AAEL002442	AAEL002442		GO:0005634	VEuPathDB:AAEL002442	IEA		C	unspecified product		protein_coding	taxon:9900000001	20231212	goa_import
VEuPathDB	AAEL002779	AAEL002779		GO:0005634	VEuPathDB:AAEL002779	IEA		C	unspecified product		protein_coding	taxon:9900000001	20231212	goa_import
VEuPathDB	AAEL002782	AAEL002782		GO:0005634	VEuPathDB:AAEL002782	IEA		C	unspecified product		protein_coding	taxon:9900000001	20231212	goa_import
VEuPathDB	AAEL002818	AAEL002818		GO:0005634	VEuPathDB:AAEL002818	IEA		C	unspecified product		protein_coding	taxon:9900000001	20231212	goa_import
VEuPathDB	AAEL002818	AAEL002818		GO:0005634	VEuPathDB:AAEL002818	IEA		C	unspecified product		protein_coding	taxon:9900000001	20231212	goa_import
VEuPathDB	AAEL003039	AAEL003039		GO:0005634	VEuPathDB:AAEL003039	IEA		C	unspecified product		protein_coding	taxon:9900000001	20231212	goa_import
VEuPathDB	AAEL003020	AAEL003020		GO:0005634	VEuPathDB:AAEL003020	IEA		C	unspecified product		protein_coding	taxon:9900000001	20231212	goa_import
VEuPathDB	AAEL003020	AAEL003020		GO:0005634	VEuPathDB:AAEL003020	IEA		C	unspecified product		protein_coding	taxon:9900000001	20231212	goa_import
VEuPathDB	AAEL019691	sNPF		GO:0007218	VEuPathDB:AAEL019691	IEA		P	unspecified product		protein_coding	taxon:9900000001	20231212	goa_import
VEuPathDB	AAEL024630	AAEL024630		GO:0007218	VEuPathDB:AAEL024630	IEA		P	unspecified product		protein_coding	taxon:9900000001	20231212	goa_import
VEuPathDB	AAEL019607	AAEL019607		GO:0007218	VEuPathDB:AAEL019607	IEA		P	unspecified product		protein_coding	taxon:9900000001	20231212	goa_import
VEuPathDB	AAEL010626	GPRNPY2		GO:0007218	VEuPathDB:AAEL010626	IEA		P	unspecified product		protein_coding	taxon:9900000001	20231212	goa_import
VEuPathDB	AAEL010626	GPRNPY2		GO:0007218	VEuPathDB:AAEL010626	IEA		P	unspecified product		protein_coding	taxon:9900000001	20231212	goa_import
VEuPathDB	AAEL012060	AAEL012060		GO:0007218	VEuPathDB:AAEL012060	IEA		P	unspecified product		protein_coding	taxon:9900000001	20231212	goa_import
VEuPathDB	AAEL012060	AAEL012060		GO:0007218	VEuPathDB:AAEL012060	IEA		P	unspecified product		protein_coding	taxon:9900000001	20231212	goa_import
VEuPathDB	AAEL026488	AAEL026488		GO:0007218	VEuPathDB:AAEL026488	IEA		P	unspecified product		protein_coding	taxon:9900000001	20231212	goa_import
VEuPathDB	AAEL006636	GPRLLK1_1		GO:0007218	VEuPathDB:AAEL006636	IEA		P	unspecified product		protein_coding	taxon:9900000001	20231212	goa_import
VEuPathDB	AAEL006636	GPRLLK1_1		GO:0007218	VEuPathDB:AAEL006636	IEA		P	unspecified product		protein_coding	taxon:9900000001	20231212	goa_import
VEuPathDB	AAEL011680	GPRNNA9		GO:0007218	VEuPathDB:AAEL011680	IEA		P	unspecified product		protein_coding	taxon:9900000001	20231212	goa_import
VEuPathDB	AAEL013505	GPRNPY7		GO:0007218	VEuPathDB:AAEL013505	IEA		P	unspecified product		protein_coding	taxon:9900000001	20231212	goa_import
VEuPathDB	AAEL002055	AAEL002055		GO:0007218	VEuPathDB:AAEL002055	IEA		P	unspecified product		protein_coding	taxon:9900000001	20231212	goa_import
VEuPathDB	AAEL004732	GPRNPR2		GO:0007218	VEuPathDB:AAEL004732	IEA		P	unspecified product		protein_coding	taxon:9900000001	20231212	goa_import
VEuPathDB	AAEL027040	AAEL027040		GO:0007229	VEuPathDB:AAEL027040	IEA		P	unspecified product		protein_coding	taxon:9900000001	20231212	goa_import
VEuPathDB	AAEL013600	AAEL013600		GO:0007229	VEuPathDB:AAEL013600	IEA		P	unspecified product		protein_coding	taxon:9900000001	20231212	goa_import
VEuPathDB	AAEL012466	AAEL012466		GO:0007229	VEuPathDB:AAEL012466	IEA		P	unspecified product		protein_coding	taxon:9900000001	20231212	goa_import
VEuPathDB	AAEL012466	AAEL012466		GO:0007229	VEuPathDB:AAEL012466	IEA		P	unspecified product		protein_coding	taxon:9900000001	20231212	goa_import
VEuPathDB	AAEL025607	AAEL025607		GO:0007229	VEuPathDB:AAEL025607	IEA		P	unspecified product		protein_coding	taxon:9900000001	20231212	goa_import
VEuPathDB	AAEL004567	AAEL004567		GO:0007229	VEuPathDB:AAEL004567	IEA		P	unspecified product		protein_coding	taxon:9900000001	20231212	goa_import
VEuPathDB	AAEL011038	AAEL011038		GO:0007229	VEuPathDB:AAEL011038	IEA		P	unspecified product		protein_coding	taxon:9900000001	20231212	goa_import
VEuPathDB	AAEL011038	AAEL011038		GO:0007229	VEuPathDB:AAEL011038	IEA		P	unspecified product		protein_coding	taxon:9900000001	20231212	goa_import
VEuPathDB	AAEL021173	AAEL021173		GO:0007229	VEuPathDB:AAEL021173	IEA		P	unspecified product		protein_coding	taxon:9900000001	20231212	goa_import
VEuPathDB	AAEL021609	AAEL021609		GO:0007229	VEuPathDB:AAEL021609	IEA		P	unspecified product		protein_coding	taxon:9900000001	20231212	goa_import
VEuPathDB	AAEL002733	npf		GO:0007586	VEuPathDB:AAEL002733	IEA		P	unspecified product		protein_coding	taxon:9900000001	20231212	goa_import
VEuPathDB	AAEL007818	AAEL007818		GO:0007586	VEuPathDB:AAEL007818	IEA		P	unspecified product		protein_coding	taxon:9900000001	20231212	goa_import
VEuPathDB	AAEL010196	AAEL010196		GO:0007586	VEuPathDB:AAEL010196	IEA		P	unspecified product		protein_coding	taxon:9900000001	20231212	goa_import
VEuPathDB	AAEL008070	AAEL008070		GO:0007589	VEuPathDB:AAEL008070	IEA		P	unspecified product		protein_coding	taxon:9900000001	20231212	goa_import
VEuPathDB	AAEL006780	AAEL006780		GO:0019706	VEuPathDB:AAEL006780	IEA		F	unspecified product		protein_coding	taxon:9900000001	20231212	goa_import
VEuPathDB	AAEL003238	AAEL003238		GO:0019706	VEuPathDB:AAEL003238	IEA		F	unspecified product		protein_coding	taxon:9900000001	20231212	goa_import
VEuPathDB	AAEL020769	AAEL020769		GO:0019706	VEuPathDB:AAEL020769	IEA		F	unspecified product		protein_coding	taxon:9900000001	20231212	goa_import
VEuPathDB	AAEL001203	AAEL001203		GO:0019706	VEuPathDB:AAEL001203	IEA		F	unspecified product		protein_coding	taxon:9900000001	20231212	goa_import
VEuPathDB	AAEL002219	AAEL002219		GO:0019706	VEuPathDB:AAEL002219	IEA		F	unspecified product		protein_coding	taxon:9900000001	20231212	goa_import
VEuPathDB	AAEL005023	AAEL005023		GO:0019706	VEuPathDB:AAEL005023	IEA		F	unspecified product		protein_coding	taxon:9900000001	20231212	goa_import
VEuPathDB	AAEL027175	AAEL027175		GO:0042264	VEuPathDB:AAEL027175	IEA		P	unspecified product		protein_coding	taxon:9900000001	20231212	goa_import
VEuPathDB	AAEL027175	AAEL027175		GO:0042264	VEuPathDB:AAEL027175	IEA		P	unspecified product		protein_coding	taxon:9900000001	20231212	goa_import
VEuPathDB	AAEL027175	AAEL027175		GO:0042264	VEuPathDB:AAEL027175	IEA		P	unspecified product		protein_coding	taxon:9900000001	20231212	goa_import
VEuPathDB	AAEL002779	AAEL002779		GO:0019303	VEuPathDB:AAEL002779	IEA		P	unspecified product		protein_coding	taxon:9900000001	20231212	goa_import
VEuPathDB	AAEL008701	AAEL008701		GO:0019310	VEuPathDB:AAEL008701	IEA		P	unspecified product		protein_coding	taxon:9900000001	20231212	goa_import
VEuPathDB	AAEL006061	Prosalpha2		GO:0019773	VEuPathDB:AAEL006061	IEA		C	unspecified product		protein_coding	taxon:9900000001	20231212	goa_import
VEuPathDB	AAEL006061	Prosalpha2		GO:0019773	VEuPathDB:AAEL006061	IEA		C	unspecified product		protein_coding	taxon:9900000001	20231212	goa_import
VEuPathDB	AAEL003871	Prosalpha7		GO:0019773	VEuPathDB:AAEL003871	IEA		C	unspecified product		protein_coding	taxon:9900000001	20231212	goa_import
VEuPathDB	AAEL003871	Prosalpha7		GO:0019773	VEuPathDB:AAEL003871	IEA		C	unspecified product		protein_coding	taxon:9900000001	20231212	goa_import
VEuPathDB	AAEL005830	Prosalpha4		GO:0019773	VEuPathDB:AAEL005830	IEA		C	unspecified product		protein_coding	taxon:9900000001	20231212	goa_import
VEuPathDB	AAEL005830	Prosalpha4		GO:0019773	VEuPathDB:AAEL005830	IEA		C	unspecified product		protein_coding	taxon:9900000001	20231212	goa_import
VEuPathDB	AAEL010087	Prosalpha3		GO:0019773	VEuPathDB:AAEL010087	IEA		C	unspecified product		protein_coding	taxon:9900000001	20231212	goa_import
VEuPathDB	AAEL010087	Prosalpha3		GO:0019773	VEuPathDB:AAEL010087	IEA		C	unspecified product		protein_coding	taxon:9900000001	20231212	goa_import
VEuPathDB	AAEL009898	Prosalpha1		GO:0019773	VEuPathDB:AAEL009898	IEA		C	unspecified product		protein_coding	taxon:9900000001	20231212	goa_import
VEuPathDB	AAEL009898	Prosalpha1		GO:0019773	VEuPathDB:AAEL009898	IEA		C	unspecified product		protein_coding	taxon:9900000001	20231212	goa_import
VEuPathDB	AAEL002740	AAEL002740		GO:0005634	VEuPathDB:AAEL002740	IEA		C	unspecified product		protein_coding	taxon:9900000001	20231212	goa_import
VEuPathDB	AAEL028079	AAEL028079		GO:0005634	VEuPathDB:AAEL028079	IEA		C	unspecified product		protein_coding	taxon:9900000001	20231212	goa_import
VEuPathDB	AAEL028079	AAEL028079		GO:0005634	VEuPathDB:AAEL028079	IEA		C	unspecified product		protein_coding	taxon:9900000001	20231212	goa_import
VEuPathDB	AAEL018165	AAEL018165		GO:0005634	VEuPathDB:AAEL018165	IEA		C	unspecified product		protein_coding	taxon:9900000001	20231212	goa_import
VEuPathDB	AAEL018165	AAEL018165		GO:0005634	VEuPathDB:AAEL018165	IEA		C	unspecified product		protein_coding	taxon:9900000001	20231212	goa_import
VEuPathDB	AAEL004053	AAEL004053		GO:0005634	VEuPathDB:AAEL004053	IEA		C	unspecified product		protein_coding	taxon:9900000001	20231212	goa_import
VEuPathDB	AAEL000327	E78		GO:0005634	VEuPathDB:AAEL000327	IEA		C	unspecified product		protein_coding	taxon:9900000001	20231212	goa_import
VEuPathDB	AAEL000327	E78		GO:0005634	VEuPathDB:AAEL000327	IEA		C	unspecified product		protein_coding	taxon:9900000001	20231212	goa_import
VEuPathDB	AAEL012980	AAEL012980		GO:0005634	VEuPathDB:AAEL012980	IEA		C	unspecified product		protein_coding	taxon:9900000001	20231212	goa_import
VEuPathDB	AAEL028004	AAEL028004		GO:0005634	VEuPathDB:AAEL028004	IEA		C	unspecified product		protein_coding	taxon:9900000001	20231212	goa_import
VEuPathDB	AAEL012371	AAEL012371		GO:0005634	VEuPathDB:AAEL012371	IEA		C	unspecified product		protein_coding	taxon:9900000001	20231212	goa_import
VEuPathDB	AAEL007783	AAEL007783		GO:0005634	VEuPathDB:AAEL007783	IEA		C	unspecified product		protein_coding	taxon:9900000001	20231212	goa_import
VEuPathDB	AAEL013702	AAEL013702		GO:0005634	VEuPathDB:AAEL013702	IEA		C	unspecified product		protein_coding	taxon:9900000001	20231212	goa_import
VEuPathDB	AAEL025822	AAEL025822		GO:0005634	VEuPathDB:AAEL025822	IEA		C	unspecified product		protein_coding	taxon:9900000001	20231212	goa_import
VEuPathDB	AAEL010832	AAEL010832		GO:0005634	VEuPathDB:AAEL010832	IEA		C	unspecified product		protein_coding	taxon:9900000001	20231212	goa_import
VEuPathDB	AAEL009092	AAEL009092		GO:0005634	VEuPathDB:AAEL009092	IEA		C	unspecified product		protein_coding	taxon:9900000001	20231212	goa_import
VEuPathDB	AAEL009090	AAEL009090		GO:0005634	VEuPathDB:AAEL009090	IEA		C	unspecified product		protein_coding	taxon:9900000001	20231212	goa_import
VEuPathDB	AAEL009515	AAEL009515		GO:0005634	VEuPathDB:AAEL009515	IEA		C	unspecified product		protein_coding	taxon:9900000001	20231212	goa_import
VEuPathDB	AAEL026668	AAEL026668		GO:0005634	VEuPathDB:AAEL026668	IEA		C	unspecified product		protein_coding	taxon:9900000001	20231212	goa_import
VEuPathDB	AAEL013405	AAEL013405		GO:0005634	VEuPathDB:AAEL013405	IEA		C	unspecified product		protein_coding	taxon:9900000001	20231212	goa_import
VEuPathDB	AAEL014125	AAEL014125		GO:0005634	VEuPathDB:AAEL014125	IEA		C	unspecified product		protein_coding	taxon:9900000001	20231212	goa_import
VEuPathDB	AAEL013527	snRNP-U1-C		GO:0005634	VEuPathDB:AAEL013527	IEA		C	unspecified product		protein_coding	taxon:9900000001	20231212	goa_import
VEuPathDB	AAEL013527	snRNP-U1-C		GO:0005634	VEuPathDB:AAEL013527	IEA		C	unspecified product		protein_coding	taxon:9900000001	20231212	goa_import
VEuPathDB	AAEL017280	AAEL017280		GO:0005634	VEuPathDB:AAEL017280	IEA		C	unspecified product		protein_coding	taxon:9900000001	20231212	goa_import
VEuPathDB	AAEL004558	wuho		GO:0005634	VEuPathDB:AAEL004558	IEA		C	unspecified product		protein_coding	taxon:9900000001	20231212	goa_import
VEuPathDB	AAEL004570	AAEL004570		GO:0005634	VEuPathDB:AAEL004570	IEA		C	unspecified product		protein_coding	taxon:9900000001	20231212	goa_import
VEuPathDB	AAEL004574	Sgf11		GO:0005634	VEuPathDB:AAEL004574	IEA		C	unspecified product		protein_coding	taxon:9900000001	20231212	goa_import
VEuPathDB	AAEL004707	AAEL004707		GO:0005634	VEuPathDB:AAEL004707	IEA		C	unspecified product		protein_coding	taxon:9900000001	20231212	goa_import
VEuPathDB	AAEL004696	AAEL004696		GO:0005634	VEuPathDB:AAEL004696	IEA		C	unspecified product		protein_coding	taxon:9900000001	20231212	goa_import
VEuPathDB	AAEL004696	AAEL004696		GO:0005634	VEuPathDB:AAEL004696	IEA		C	unspecified product		protein_coding	taxon:9900000001	20231212	goa_import
VEuPathDB	AAEL014426	AAEL014426		GO:0006544	VEuPathDB:AAEL014426	IEA		P	unspecified product		protein_coding	taxon:9900000001	20231212	goa_import
VEuPathDB	AAEL007370	AAEL007370		GO:0006545	VEuPathDB:AAEL007370	IEA		P	unspecified product		protein_coding	taxon:9900000001	20231212	goa_import
VEuPathDB	AAEL010276	AAEL010276		GO:0006546	VEuPathDB:AAEL010276	IEA		P	unspecified product		protein_coding	taxon:9900000001	20231212	goa_import
VEuPathDB	AAEL014426	AAEL014426		GO:0006546	VEuPathDB:AAEL014426	IEA		P	unspecified product		protein_coding	taxon:9900000001	20231212	goa_import
VEuPathDB	AAEL017029	AAEL017029		GO:0009072	VEuPathDB:AAEL017029	IEA		P	unspecified product		protein_coding	taxon:9900000001	20231212	goa_import
VEuPathDB	AAEL017120	AAEL017120		GO:0009072	VEuPathDB:AAEL017120	IEA		P	unspecified product		protein_coding	taxon:9900000001	20231212	goa_import
VEuPathDB	AAEL017098	AAEL017098		GO:0009072	VEuPathDB:AAEL017098	IEA		P	unspecified product		protein_coding	taxon:9900000001	20231212	goa_import
VEuPathDB	AAEL017098	AAEL017098		GO:0009072	VEuPathDB:AAEL017098	IEA		P	unspecified product		protein_coding	taxon:9900000001	20231212	goa_import
VEuPathDB	AAEL008963	AAEL008963		GO:0009072	VEuPathDB:AAEL008963	IEA		P	unspecified product		protein_coding	taxon:9900000001	20231212	goa_import
VEuPathDB	AAEL011973	AAEL011973		GO:0009072	VEuPathDB:AAEL011973	IEA		P	unspecified product		protein_coding	taxon:9900000001	20231212	goa_import
VEuPathDB	AAEL011934	GSTZ1		GO:0009072	VEuPathDB:AAEL011934	IEA		P	unspecified product		protein_coding	taxon:9900000001	20231212	goa_import
VEuPathDB	AAEL014600	AAEL014600		GO:0009072	VEuPathDB:AAEL014600	IEA		P	unspecified product		protein_coding	taxon:9900000001	20231212	goa_import
VEuPathDB	AAEL023657	AAEL023657		GO:0006555	VEuPathDB:AAEL023657	IEA		P	unspecified product		protein_coding	taxon:9900000001	20231212	goa_import
VEuPathDB	AAEL019568	AAEL019568		GO:0006556	VEuPathDB:AAEL019568	IEA		P	unspecified product		protein_coding	taxon:9900000001	20231212	goa_import
VEuPathDB	AAEL019568	AAEL019568		GO:0006556	VEuPathDB:AAEL019568	IEA		P	unspecified product		protein_coding	taxon:9900000001	20231212	goa_import
VEuPathDB	AAEL001176	AAEL001176		GO:0006557	VEuPathDB:AAEL001176	IEA		P	unspecified product		protein_coding	taxon:9900000001	20231212	goa_import
VEuPathDB	AAEL001176	AAEL001176		GO:0006557	VEuPathDB:AAEL001176	IEA		P	unspecified product		protein_coding	taxon:9900000001	20231212	goa_import
VEuPathDB	AAEL017029	AAEL017029		GO:0006559	VEuPathDB:AAEL017029	IEA		P	unspecified product		protein_coding	taxon:9900000001	20231212	goa_import
VEuPathDB	AAEL015007	AAEL015007		GO:0019773	VEuPathDB:AAEL015007	IEA		C	unspecified product		protein_coding	taxon:9900000001	20231212	goa_import
VEuPathDB	AAEL015007	AAEL015007		GO:0019773	VEuPathDB:AAEL015007	IEA		C	unspecified product		protein_coding	taxon:9900000001	20231212	goa_import
VEuPathDB	AAEL004308	AAEL004308		GO:0019773	VEuPathDB:AAEL004308	IEA		C	unspecified product		protein_coding	taxon:9900000001	20231212	goa_import
VEuPathDB	AAEL004308	AAEL004308		GO:0019773	VEuPathDB:AAEL004308	IEA		C	unspecified product		protein_coding	taxon:9900000001	20231212	goa_import
VEuPathDB	AAEL006174	AAEL006174		GO:0019774	VEuPathDB:AAEL006174	IEA		C	unspecified product		protein_coding	taxon:9900000001	20231212	goa_import
VEuPathDB	AAEL007738	AAEL007738		GO:0019781	VEuPathDB:AAEL007738	IEA		F	unspecified product		protein_coding	taxon:9900000001	20231212	goa_import
VEuPathDB	AAEL007738	AAEL007738		GO:0019781	VEuPathDB:AAEL007738	IEA		F	unspecified product		protein_coding	taxon:9900000001	20231212	goa_import
VEuPathDB	AAEL012306	APG7B		GO:0019781	VEuPathDB:AAEL012306	IEA		F	unspecified product		protein_coding	taxon:9900000001	20231212	goa_import
VEuPathDB	AAEL007710	AAEL007710		GO:0019784	VEuPathDB:AAEL007710	IEA		F	unspecified product		protein_coding	taxon:9900000001	20231212	goa_import
VEuPathDB	AAEL001425	AAEL001425		GO:0019789	VEuPathDB:AAEL001425	IEA		F	unspecified product		protein_coding	taxon:9900000001	20231212	goa_import
VEuPathDB	AAEL008468	AAEL008468		GO:0019343	VEuPathDB:AAEL008468	IEA		P	unspecified product		protein_coding	taxon:9900000001	20231212	goa_import
VEuPathDB	AAEL008468	AAEL008468		GO:0019343	VEuPathDB:AAEL008468	IEA		P	unspecified product		protein_coding	taxon:9900000001	20231212	goa_import
VEuPathDB	AAEL008467	AAEL008467		GO:0019343	VEuPathDB:AAEL008467	IEA		P	unspecified product		protein_coding	taxon:9900000001	20231212	goa_import
VEuPathDB	AAEL008467	AAEL008467		GO:0019343	VEuPathDB:AAEL008467	IEA		P	unspecified product		protein_coding	taxon:9900000001	20231212	goa_import
VEuPathDB	AAEL004059	AAEL004059		GO:0019346	VEuPathDB:AAEL004059	IEA		P	unspecified product		protein_coding	taxon:9900000001	20231212	goa_import
VEuPathDB	AAEL008879	AAEL008879		GO:0019363	VEuPathDB:AAEL008879	IEA		P	unspecified product		protein_coding	taxon:9900000001	20231212	goa_import
VEuPathDB	AAEL014215	AAEL014215		GO:0019363	VEuPathDB:AAEL014215	IEA		P	unspecified product		protein_coding	taxon:9900000001	20231212	goa_import
VEuPathDB	AAEL018148	AAEL018148		GO:0019363	VEuPathDB:AAEL018148	IEA		P	unspecified product		protein_coding	taxon:9900000001	20231212	goa_import
VEuPathDB	AAEL018148	AAEL018148		GO:0019363	VEuPathDB:AAEL018148	IEA		P	unspecified product		protein_coding	taxon:9900000001	20231212	goa_import
VEuPathDB	AAEL008679	AAEL008679		GO:0019799	VEuPathDB:AAEL008679	IEA		F	unspecified product		protein_coding	taxon:9900000001	20231212	goa_import
VEuPathDB	AAEL008679	AAEL008679		GO:0019799	VEuPathDB:AAEL008679	IEA		F	unspecified product		protein_coding	taxon:9900000001	20231212	goa_import
VEuPathDB	AAEL008879	AAEL008879		GO:0019805	VEuPathDB:AAEL008879	IEA		P	unspecified product		protein_coding	taxon:9900000001	20231212	goa_import
VEuPathDB	AAEL008879	AAEL008879		GO:0019805	VEuPathDB:AAEL008879	IEA		P	unspecified product		protein_coding	taxon:9900000001	20231212	goa_import
VEuPathDB	AAEL003666	AAEL003666		GO:0019370	VEuPathDB:AAEL003666	IEA		P	unspecified product		protein_coding	taxon:9900000001	20231212	goa_import
VEuPathDB	AAEL003666	AAEL003666		GO:0019370	VEuPathDB:AAEL003666	IEA		P	unspecified product		protein_coding	taxon:9900000001	20231212	goa_import
VEuPathDB	AAEL008963	AAEL008963		GO:0006559	VEuPathDB:AAEL008963	IEA		P	unspecified product		protein_coding	taxon:9900000001	20231212	goa_import
VEuPathDB	AAEL011973	AAEL011973		GO:0006559	VEuPathDB:AAEL011973	IEA		P	unspecified product		protein_coding	taxon:9900000001	20231212	goa_import
VEuPathDB	AAEL013637	AAEL013637		GO:0006559	VEuPathDB:AAEL013637	IEA		P	unspecified product		protein_coding	taxon:9900000001	20231212	goa_import
VEuPathDB	AAEL013431	AAEL013431		GO:0006560	VEuPathDB:AAEL013431	IEA		P	unspecified product		protein_coding	taxon:9900000001	20231212	goa_import
VEuPathDB	AAEL013431	AAEL013431		GO:0006560	VEuPathDB:AAEL013431	IEA		P	unspecified product		protein_coding	taxon:9900000001	20231212	goa_import
VEuPathDB	AAEL005422	AAEL005422		GO:0006560	VEuPathDB:AAEL005422	IEA		P	unspecified product		protein_coding	taxon:9900000001	20231212	goa_import
VEuPathDB	AAEL006834	AAEL006834		GO:0006561	VEuPathDB:AAEL006834	IEA		P	unspecified product		protein_coding	taxon:9900000001	20231212	goa_import
VEuPathDB	AAEL006834	AAEL006834		GO:0006561	VEuPathDB:AAEL006834	IEA		P	unspecified product		protein_coding	taxon:9900000001	20231212	goa_import
VEuPathDB	AAEL008418	AAEL008418		GO:0006561	VEuPathDB:AAEL008418	IEA		P	unspecified product		protein_coding	taxon:9900000001	20231212	goa_import
VEuPathDB	AAEL008418	AAEL008418		GO:0006561	VEuPathDB:AAEL008418	IEA		P	unspecified product		protein_coding	taxon:9900000001	20231212	goa_import
VEuPathDB	AAEL024717	AAEL024717		GO:0006561	VEuPathDB:AAEL024717	IEA		P	unspecified product		protein_coding	taxon:9900000001	20231212	goa_import
VEuPathDB	AAEL024717	AAEL024717		GO:0006561	VEuPathDB:AAEL024717	IEA		P	unspecified product		protein_coding	taxon:9900000001	20231212	goa_import
VEuPathDB	AAEL007033	AAEL007033		GO:0006561	VEuPathDB:AAEL007033	IEA		P	unspecified product		protein_coding	taxon:9900000001	20231212	goa_import
VEuPathDB	AAEL007033	AAEL007033		GO:0006561	VEuPathDB:AAEL007033	IEA		P	unspecified product		protein_coding	taxon:9900000001	20231212	goa_import
VEuPathDB	AAEL013431	AAEL013431		GO:0006562	VEuPathDB:AAEL013431	IEA		P	unspecified product		protein_coding	taxon:9900000001	20231212	goa_import
VEuPathDB	AAEL013431	AAEL013431		GO:0006562	VEuPathDB:AAEL013431	IEA		P	unspecified product		protein_coding	taxon:9900000001	20231212	goa_import
VEuPathDB	AAEL029012	AAEL029012		GO:0005634	VEuPathDB:AAEL029012	IEA		C	unspecified product		protein_coding	taxon:9900000001	20231212	goa_import
VEuPathDB	AAEL019908	AAEL019908		GO:0005634	VEuPathDB:AAEL019908	IEA		C	unspecified product		protein_coding	taxon:9900000001	20231212	goa_import
VEuPathDB	AAEL019908	AAEL019908		GO:0005634	VEuPathDB:AAEL019908	IEA		C	unspecified product		protein_coding	taxon:9900000001	20231212	goa_import
VEuPathDB	AAEL019909	AAEL019909		GO:0005634	VEuPathDB:AAEL019909	IEA		C	unspecified product		protein_coding	taxon:9900000001	20231212	goa_import
VEuPathDB	AAEL012242	AAEL012242		GO:0005634	VEuPathDB:AAEL012242	IEA		C	unspecified product		protein_coding	taxon:9900000001	20231212	goa_import
VEuPathDB	AAEL027026	AAEL027026		GO:0005634	VEuPathDB:AAEL027026	IEA		C	unspecified product		protein_coding	taxon:9900000001	20231212	goa_import
VEuPathDB	AAEL012091	AAEL012091		GO:0005634	VEuPathDB:AAEL012091	IEA		C	unspecified product		protein_coding	taxon:9900000001	20231212	goa_import
VEuPathDB	AAEL006177	AAEL006177		GO:0005634	VEuPathDB:AAEL006177	IEA		C	unspecified product		protein_coding	taxon:9900000001	20231212	goa_import
VEuPathDB	AAEL019670	AAEL019670		GO:0005634	VEuPathDB:AAEL019670	IEA		C	unspecified product		protein_coding	taxon:9900000001	20231212	goa_import
VEuPathDB	AAEL019670	AAEL019670		GO:0005634	VEuPathDB:AAEL019670	IEA		C	unspecified product		protein_coding	taxon:9900000001	20231212	goa_import
VEuPathDB	AAEL024454	AAEL024454		GO:0005634	VEuPathDB:AAEL024454	IEA		C	unspecified product		protein_coding	taxon:9900000001	20231212	goa_import
VEuPathDB	AAEL007825	AAEL007825		GO:0005634	VEuPathDB:AAEL007825	IEA		C	unspecified product		protein_coding	taxon:9900000001	20231212	goa_import
VEuPathDB	AAEL006174	AAEL006174		GO:0005634	VEuPathDB:AAEL006174	IEA		C	unspecified product		protein_coding	taxon:9900000001	20231212	goa_import
VEuPathDB	AAEL012276	AAEL012276		GO:0005634	VEuPathDB:AAEL012276	IEA		C	unspecified product		protein_coding	taxon:9900000001	20231212	goa_import
VEuPathDB	AAEL005507	AAEL005507		GO:0005634	VEuPathDB:AAEL005507	IEA		C	unspecified product		protein_coding	taxon:9900000001	20231212	goa_import
VEuPathDB	AAEL005507	AAEL005507		GO:0005634	VEuPathDB:AAEL005507	IEA		C	unspecified product		protein_coding	taxon:9900000001	20231212	goa_import
VEuPathDB	AAEL013504	AAEL013504		GO:0005634	VEuPathDB:AAEL013504	IEA		C	unspecified product		protein_coding	taxon:9900000001	20231212	goa_import
VEuPathDB	AAEL013504	AAEL013504		GO:0005634	VEuPathDB:AAEL013504	IEA		C	unspecified product		protein_coding	taxon:9900000001	20231212	goa_import
VEuPathDB	AAEL004174	AAEL004174		GO:0005634	VEuPathDB:AAEL004174	IEA		C	unspecified product		protein_coding	taxon:9900000001	20231212	goa_import
VEuPathDB	AAEL004174	AAEL004174		GO:0005634	VEuPathDB:AAEL004174	IEA		C	unspecified product		protein_coding	taxon:9900000001	20231212	goa_import
VEuPathDB	AAEL002765	SVP		GO:0005634	VEuPathDB:AAEL002765	IEA		C	unspecified product		protein_coding	taxon:9900000001	20231212	goa_import
VEuPathDB	AAEL002765	SVP		GO:0005634	VEuPathDB:AAEL002765	IEA		C	unspecified product		protein_coding	taxon:9900000001	20231212	goa_import
VEuPathDB	AAEL015064	AAEL015064		GO:0005634	VEuPathDB:AAEL015064	IEA		C	unspecified product		protein_coding	taxon:9900000001	20231212	goa_import
VEuPathDB	AAEL006937	AAEL006937		GO:0005634	VEuPathDB:AAEL006937	IEA		C	unspecified product		protein_coding	taxon:9900000001	20231212	goa_import
VEuPathDB	AAEL024448	AAEL024448		GO:0005634	VEuPathDB:AAEL024448	IEA		C	unspecified product		protein_coding	taxon:9900000001	20231212	goa_import
VEuPathDB	AAEL024448	AAEL024448		GO:0005634	VEuPathDB:AAEL024448	IEA		C	unspecified product		protein_coding	taxon:9900000001	20231212	goa_import
VEuPathDB	AAEL002772	AAEL002772		GO:0005634	VEuPathDB:AAEL002772	IEA		C	unspecified product		protein_coding	taxon:9900000001	20231212	goa_import
VEuPathDB	AAEL012029	AAEL012029		GO:0005634	VEuPathDB:AAEL012029	IEA		C	unspecified product		protein_coding	taxon:9900000001	20231212	goa_import
VEuPathDB	AAEL012029	AAEL012029		GO:0005634	VEuPathDB:AAEL012029	IEA		C	unspecified product		protein_coding	taxon:9900000001	20231212	goa_import
VEuPathDB	AAEL003666	AAEL003666		GO:0019370	VEuPathDB:AAEL003666	IEA		P	unspecified product		protein_coding	taxon:9900000001	20231212	goa_import
VEuPathDB	AAEL003666	AAEL003666		GO:0019370	VEuPathDB:AAEL003666	IEA		P	unspecified product		protein_coding	taxon:9900000001	20231212	goa_import
VEuPathDB	AAEL003666	AAEL003666		GO:0019370	VEuPathDB:AAEL003666	IEA		P	unspecified product		protein_coding	taxon:9900000001	20231212	goa_import
VEuPathDB	AAEL004105	AAEL004105		GO:0019825	VEuPathDB:AAEL004105	IEA		F	unspecified product		protein_coding	taxon:9900000001	20231212	goa_import
VEuPathDB	AAEL005034	AAEL005034		GO:0019825	VEuPathDB:AAEL005034	IEA		F	unspecified product		protein_coding	taxon:9900000001	20231212	goa_import
VEuPathDB	AAEL010322	AAEL010322		GO:0019825	VEuPathDB:AAEL010322	IEA		F	unspecified product		protein_coding	taxon:9900000001	20231212	goa_import
VEuPathDB	AAEL010679	AAEL010679		GO:0019835	VEuPathDB:AAEL010679	IEA		P	unspecified product		protein_coding	taxon:9900000001	20231212	goa_import
VEuPathDB	AAEL021679	AAEL021679		GO:0022008	VEuPathDB:AAEL021679	IEA		P	unspecified product		protein_coding	taxon:9900000001	20231212	goa_import
VEuPathDB	AAEL009647	AAEL009647		GO:0019408	VEuPathDB:AAEL009647	IEA		P	unspecified product		protein_coding	taxon:9900000001	20231212	goa_import
VEuPathDB	AAEL020382	AAEL020382		GO:0019427	VEuPathDB:AAEL020382	IEA		P	unspecified product		protein_coding	taxon:9900000001	20231212	goa_import
VEuPathDB	AAEL014556	AAEL014556		GO:0019428	VEuPathDB:AAEL014556	IEA		P	unspecified product		protein_coding	taxon:9900000001	20231212	goa_import
VEuPathDB	AAEL023274	AAEL023274		GO:0019428	VEuPathDB:AAEL023274	IEA		P	unspecified product		protein_coding	taxon:9900000001	20231212	goa_import
VEuPathDB	AAEL025388	AAEL025388		GO:0019430	VEuPathDB:AAEL025388	IEA		P	unspecified product		protein_coding	taxon:9900000001	20231212	goa_import
VEuPathDB	AAEL005108	MNSOD2		GO:0019430	VEuPathDB:AAEL005108	IEA		P	unspecified product		protein_coding	taxon:9900000001	20231212	goa_import
VEuPathDB	AAEL006271	CUSOD2		GO:0019430	VEuPathDB:AAEL006271	IEA		P	unspecified product		protein_coding	taxon:9900000001	20231212	goa_import
VEuPathDB	AAEL019938	CUSOD4		GO:0019430	VEuPathDB:AAEL019938	IEA		P	unspecified product		protein_coding	taxon:9900000001	20231212	goa_import
VEuPathDB	AAEL019937	AAEL019937		GO:0019430	VEuPathDB:AAEL019937	IEA		P	unspecified product		protein_coding	taxon:9900000001	20231212	goa_import
VEuPathDB	AAEL004823	MNSOD1		GO:0019430	VEuPathDB:AAEL004823	IEA		P	unspecified product		protein_coding	taxon:9900000001	20231212	goa_import
VEuPathDB	AAEL002354	HPX5		GO:0098869	VEuPathDB:AAEL002354	IEA		P	unspecified product		protein_coding	taxon:9900000001	20231212	goa_import
VEuPathDB	AAEL003599	AAEL003599		GO:0098869	VEuPathDB:AAEL003599	IEA		P	unspecified product		protein_coding	taxon:9900000001	20231212	goa_import
VEuPathDB	AAEL007135	AAEL007135		GO:0098869	VEuPathDB:AAEL007135	IEA		P	unspecified product		protein_coding	taxon:9900000001	20231212	goa_import
VEuPathDB	AAEL025567	AAEL025567		GO:0098869	VEuPathDB:AAEL025567	IEA		P	unspecified product		protein_coding	taxon:9900000001	20231212	goa_import
VEuPathDB	AAEL008397	GPXH2		GO:0098869	VEuPathDB:AAEL008397	IEA		P	unspecified product		protein_coding	taxon:9900000001	20231212	goa_import
VEuPathDB	AAEL012578	AAEL012578		GO:0006564	VEuPathDB:AAEL012578	IEA		P	unspecified product		protein_coding	taxon:9900000001	20231212	goa_import
VEuPathDB	AAEL012578	AAEL012578		GO:0006564	VEuPathDB:AAEL012578	IEA		P	unspecified product		protein_coding	taxon:9900000001	20231212	goa_import
VEuPathDB	AAEL001100	AAEL001100		GO:0006564	VEuPathDB:AAEL001100	IEA		P	unspecified product		protein_coding	taxon:9900000001	20231212	goa_import
VEuPathDB	AAEL001100	AAEL001100		GO:0006564	VEuPathDB:AAEL001100	IEA		P	unspecified product		protein_coding	taxon:9900000001	20231212	goa_import
VEuPathDB	AAEL012318	AAEL012318		GO:0006567	VEuPathDB:AAEL012318	IEA		P	unspecified product		protein_coding	taxon:9900000001	20231212	goa_import
VEuPathDB	AAEL003564	AAEL003564		GO:0006567	VEuPathDB:AAEL003564	IEA		P	unspecified product		protein_coding	taxon:9900000001	20231212	goa_import
VEuPathDB	AAEL003564	AAEL003564		GO:0006567	VEuPathDB:AAEL003564	IEA		P	unspecified product		protein_coding	taxon:9900000001	20231212	goa_import
VEuPathDB	AAEL003564	AAEL003564		GO:0006567	VEuPathDB:AAEL003564	IEA		P	unspecified product		protein_coding	taxon:9900000001	20231212	goa_import
VEuPathDB	AAEL003564	AAEL003564		GO:0006567	VEuPathDB:AAEL003564	IEA		P	unspecified product		protein_coding	taxon:9900000001	20231212	goa_import
VEuPathDB	AAEL018155	AAEL018155		GO:0006857	VEuPathDB:AAEL018155	IEA		P	unspecified product		protein_coding	taxon:9900000001	20231212	goa_import
VEuPathDB	AAEL003318	AAEL003318		GO:0006857	VEuPathDB:AAEL003318	IEA		P	unspecified product		protein_coding	taxon:9900000001	20231212	goa_import
VEuPathDB	AAEL005349	AAEL005349		GO:0008643	VEuPathDB:AAEL005349	IEA		P	unspecified product		protein_coding	taxon:9900000001	20231212	goa_import
VEuPathDB	AAEL005353	AAEL005353		GO:0008643	VEuPathDB:AAEL005353	IEA		P	unspecified product		protein_coding	taxon:9900000001	20231212	goa_import
VEuPathDB	AAEL019597	AAEL019597		GO:0008643	VEuPathDB:AAEL019597	IEA		P	unspecified product		protein_coding	taxon:9900000001	20231212	goa_import
VEuPathDB	AAEL006718	AAEL006718		GO:0008643	VEuPathDB:AAEL006718	IEA		P	unspecified product		protein_coding	taxon:9900000001	20231212	goa_import
VEuPathDB	AAEL014972	AAEL014972		GO:0008643	VEuPathDB:AAEL014972	IEA		P	unspecified product		protein_coding	taxon:9900000001	20231212	goa_import
VEuPathDB	AAEL006270	AAEL006270		GO:0008643	VEuPathDB:AAEL006270	IEA		P	unspecified product		protein_coding	taxon:9900000001	20231212	goa_import
VEuPathDB	AAEL006862	AAEL006862		GO:0008643	VEuPathDB:AAEL006862	IEA		P	unspecified product		protein_coding	taxon:9900000001	20231212	goa_import
VEuPathDB	AAEL006862	AAEL006862		GO:0008643	VEuPathDB:AAEL006862	IEA		P	unspecified product		protein_coding	taxon:9900000001	20231212	goa_import
VEuPathDB	AAEL006862	AAEL006862		GO:0008643	VEuPathDB:AAEL006862	IEA		P	unspecified product		protein_coding	taxon:9900000001	20231212	goa_import
VEuPathDB	AAEL006432	AAEL006432		GO:0008643	VEuPathDB:AAEL006432	IEA		P	unspecified product		protein_coding	taxon:9900000001	20231212	goa_import
VEuPathDB	AAEL001169	AAEL001169		GO:0005634	VEuPathDB:AAEL001169	IEA		C	unspecified product		protein_coding	taxon:9900000001	20231212	goa_import
VEuPathDB	AAEL010971	AAEL010971		GO:0005634	VEuPathDB:AAEL010971	IEA		C	unspecified product		protein_coding	taxon:9900000001	20231212	goa_import
VEuPathDB	AAEL006956	AAEL006956		GO:0005634	VEuPathDB:AAEL006956	IEA		C	unspecified product		protein_coding	taxon:9900000001	20231212	goa_import
VEuPathDB	AAEL006944	AAEL006944		GO:0005634	VEuPathDB:AAEL006944	IEA		C	unspecified product		protein_coding	taxon:9900000001	20231212	goa_import
VEuPathDB	AAEL013828	AAEL013828		GO:0005634	VEuPathDB:AAEL013828	IEA		C	unspecified product		protein_coding	taxon:9900000001	20231212	goa_import
VEuPathDB	AAEL010173	AAEL010173		GO:0005634	VEuPathDB:AAEL010173	IEA		C	unspecified product		protein_coding	taxon:9900000001	20231212	goa_import
VEuPathDB	AAEL010176	AAEL010176		GO:0005634	VEuPathDB:AAEL010176	IEA		C	unspecified product		protein_coding	taxon:9900000001	20231212	goa_import
VEuPathDB	AAEL001260	Med20		GO:0005634	VEuPathDB:AAEL001260	IEA		C	unspecified product		protein_coding	taxon:9900000001	20231212	goa_import
VEuPathDB	AAEL004686	pont		GO:0005634	VEuPathDB:AAEL004686	IEA		C	unspecified product		protein_coding	taxon:9900000001	20231212	goa_import
VEuPathDB	AAEL004130	AAEL004130		GO:0005634	VEuPathDB:AAEL004130	IEA		C	unspecified product		protein_coding	taxon:9900000001	20231212	goa_import
VEuPathDB	AAEL004146	CRY1		GO:0005634	VEuPathDB:AAEL004146	IEA		C	unspecified product		protein_coding	taxon:9900000001	20231212	goa_import
VEuPathDB	AAEL010045	AAEL010045		GO:0005634	VEuPathDB:AAEL010045	IEA		C	unspecified product		protein_coding	taxon:9900000001	20231212	goa_import
VEuPathDB	AAEL012211	AAEL012211		GO:0005634	VEuPathDB:AAEL012211	IEA		C	unspecified product		protein_coding	taxon:9900000001	20231212	goa_import
VEuPathDB	AAEL008562	AAEL008562		GO:0005634	VEuPathDB:AAEL008562	IEA		C	unspecified product		protein_coding	taxon:9900000001	20231212	goa_import
VEuPathDB	AAEL008562	AAEL008562		GO:0005634	VEuPathDB:AAEL008562	IEA		C	unspecified product		protein_coding	taxon:9900000001	20231212	goa_import
VEuPathDB	AAEL008562	AAEL008562		GO:0005634	VEuPathDB:AAEL008562	IEA		C	unspecified product		protein_coding	taxon:9900000001	20231212	goa_import
VEuPathDB	AAEL019672	AAEL019672		GO:0005634	VEuPathDB:AAEL019672	IEA		C	unspecified product		protein_coding	taxon:9900000001	20231212	goa_import
VEuPathDB	AAEL018312	AAEL018312		GO:0005634	VEuPathDB:AAEL018312	IEA		C	unspecified product		protein_coding	taxon:9900000001	20231212	goa_import
VEuPathDB	AAEL018312	AAEL018312		GO:0005634	VEuPathDB:AAEL018312	IEA		C	unspecified product		protein_coding	taxon:9900000001	20231212	goa_import
VEuPathDB	AAEL004132	Med31		GO:0005634	VEuPathDB:AAEL004132	IEA		C	unspecified product		protein_coding	taxon:9900000001	20231212	goa_import
VEuPathDB	AAEL024670	AAEL024670		GO:0005634	VEuPathDB:AAEL024670	IEA		C	unspecified product		protein_coding	taxon:9900000001	20231212	goa_import
VEuPathDB	AAEL010797	Med21		GO:0005634	VEuPathDB:AAEL010797	IEA		C	unspecified product		protein_coding	taxon:9900000001	20231212	goa_import
VEuPathDB	AAEL009047	AAEL009047		GO:0005634	VEuPathDB:AAEL009047	IEA		C	unspecified product		protein_coding	taxon:9900000001	20231212	goa_import
VEuPathDB	AAEL009047	AAEL009047		GO:0005634	VEuPathDB:AAEL009047	IEA		C	unspecified product		protein_coding	taxon:9900000001	20231212	goa_import
VEuPathDB	AAEL010222	AAEL010222		GO:0005634	VEuPathDB:AAEL010222	IEA		C	unspecified product		protein_coding	taxon:9900000001	20231212	goa_import
VEuPathDB	AAEL008397	GPXH2		GO:0098869	VEuPathDB:AAEL008397	IEA		P	unspecified product		protein_coding	taxon:9900000001	20231212	goa_import
VEuPathDB	AAEL002886	AAEL002886		GO:0098869	VEuPathDB:AAEL002886	IEA		P	unspecified product		protein_coding	taxon:9900000001	20231212	goa_import
VEuPathDB	AAEL002886	AAEL002886		GO:0098869	VEuPathDB:AAEL002886	IEA		P	unspecified product		protein_coding	taxon:9900000001	20231212	goa_import
VEuPathDB	AAEL000342	AAEL000342		GO:0098869	VEuPathDB:AAEL000342	IEA		P	unspecified product		protein_coding	taxon:9900000001	20231212	goa_import
VEuPathDB	AAEL000342	AAEL000342		GO:0098869	VEuPathDB:AAEL000342	IEA		P	unspecified product		protein_coding	taxon:9900000001	20231212	goa_import
VEuPathDB	AAEL013528	TPX1		GO:0098869	VEuPathDB:AAEL013528	IEA		P	unspecified product		protein_coding	taxon:9900000001	20231212	goa_import
VEuPathDB	AAEL013407	Cat		GO:0098869	VEuPathDB:AAEL013407	IEA		P	unspecified product		protein_coding	taxon:9900000001	20231212	goa_import
VEuPathDB	AAEL013407	Cat		GO:0098869	VEuPathDB:AAEL013407	IEA		P	unspecified product		protein_coding	taxon:9900000001	20231212	goa_import
VEuPathDB	AAEL009051	TPX5		GO:0098869	VEuPathDB:AAEL009051	IEA		P	unspecified product		protein_coding	taxon:9900000001	20231212	goa_import
VEuPathDB	AAEL012069	GPXH1		GO:0098869	VEuPathDB:AAEL012069	IEA		P	unspecified product		protein_coding	taxon:9900000001	20231212	goa_import
VEuPathDB	AAEL000495	GPXH3		GO:0098869	VEuPathDB:AAEL000495	IEA		P	unspecified product		protein_coding	taxon:9900000001	20231212	goa_import
VEuPathDB	AAEL000496	AAEL000496		GO:0098869	VEuPathDB:AAEL000496	IEA		P	unspecified product		protein_coding	taxon:9900000001	20231212	goa_import
VEuPathDB	AAEL017467	AAEL017467		GO:0098869	VEuPathDB:AAEL017467	IEA		P	unspecified product		protein_coding	taxon:9900000001	20231212	goa_import
VEuPathDB	AAEL026038	AAEL026038		GO:0098869	VEuPathDB:AAEL026038	IEA		P	unspecified product		protein_coding	taxon:9900000001	20231212	goa_import
VEuPathDB	AAEL004390	HPX8B		GO:0098869	VEuPathDB:AAEL004390	IEA		P	unspecified product		protein_coding	taxon:9900000001	20231212	goa_import
VEuPathDB	AAEL004386	pxt		GO:0098869	VEuPathDB:AAEL004386	IEA		P	unspecified product		protein_coding	taxon:9900000001	20231212	goa_import
VEuPathDB	AAEL004388	HPX8A		GO:0098869	VEuPathDB:AAEL004388	IEA		P	unspecified product		protein_coding	taxon:9900000001	20231212	goa_import
VEuPathDB	AAEL019639	AAEL019639		GO:0098869	VEuPathDB:AAEL019639	IEA		P	unspecified product		protein_coding	taxon:9900000001	20231212	goa_import
VEuPathDB	AAEL007563	DUOX		GO:0098869	VEuPathDB:AAEL007563	IEA		P	unspecified product		protein_coding	taxon:9900000001	20231212	goa_import
VEuPathDB	AAEL011941	AAEL011941		GO:0098869	VEuPathDB:AAEL011941	IEA		P	unspecified product		protein_coding	taxon:9900000001	20231212	goa_import
VEuPathDB	AAEL006014	HPX1		GO:0098869	VEuPathDB:AAEL006014	IEA		P	unspecified product		protein_coding	taxon:9900000001	20231212	goa_import
VEuPathDB	AAEL020747	AAEL020747		GO:0098869	VEuPathDB:AAEL020747	IEA		P	unspecified product		protein_coding	taxon:9900000001	20231212	goa_import
VEuPathDB	AAEL013171	HPX2		GO:0098869	VEuPathDB:AAEL013171	IEA		P	unspecified product		protein_coding	taxon:9900000001	20231212	goa_import
VEuPathDB	AAEL002309	TPX4		GO:0098869	VEuPathDB:AAEL002309	IEA		P	unspecified product		protein_coding	taxon:9900000001	20231212	goa_import
VEuPathDB	AAEL019408	AAEL019408		GO:0098869	VEuPathDB:AAEL019408	IEA		P	unspecified product		protein_coding	taxon:9900000001	20231212	goa_import
VEuPathDB	AAEL001204	AAEL001204		GO:0019432	VEuPathDB:AAEL001204	IEA		P	unspecified product		protein_coding	taxon:9900000001	20231212	goa_import
VEuPathDB	AAEL001204	AAEL001204		GO:0019432	VEuPathDB:AAEL001204	IEA		P	unspecified product		protein_coding	taxon:9900000001	20231212	goa_import
VEuPathDB	AAEL001204	AAEL001204		GO:0019432	VEuPathDB:AAEL001204	IEA		P	unspecified product		protein_coding	taxon:9900000001	20231212	goa_import
VEuPathDB	AAEL000428	Tdo		GO:0019441	VEuPathDB:AAEL000428	IEA		P	unspecified product		protein_coding	taxon:9900000001	20231212	goa_import
VEuPathDB	AAEL000428	Tdo		GO:0019441	VEuPathDB:AAEL000428	IEA		P	unspecified product		protein_coding	taxon:9900000001	20231212	goa_import
VEuPathDB	AAEL004509	AAEL004509		GO:0019441	VEuPathDB:AAEL004509	IEA		P	unspecified product		protein_coding	taxon:9900000001	20231212	goa_import
VEuPathDB	AAEL004509	AAEL004509		GO:0019441	VEuPathDB:AAEL004509	IEA		P	unspecified product		protein_coding	taxon:9900000001	20231212	goa_import
VEuPathDB	AAEL004435	AAEL004435		GO:0070189	VEuPathDB:AAEL004435	IEA		P	unspecified product		protein_coding	taxon:9900000001	20231212	goa_import
VEuPathDB	AAEL025822	AAEL025822		GO:0006874	VEuPathDB:AAEL025822	IEA		P	unspecified product		protein_coding	taxon:9900000001	20231212	goa_import
VEuPathDB	AAEL003837	AAEL003837		GO:0006874	VEuPathDB:AAEL003837	IEA		P	unspecified product		protein_coding	taxon:9900000001	20231212	goa_import
VEuPathDB	AAEL003837	AAEL003837		GO:0006874	VEuPathDB:AAEL003837	IEA		P	unspecified product		protein_coding	taxon:9900000001	20231212	goa_import
VEuPathDB	AAEL023511	AAEL023511		GO:0006878	VEuPathDB:AAEL023511	IEA		P	unspecified product		protein_coding	taxon:9900000001	20231212	goa_import
VEuPathDB	AAEL014058	AAEL014058		GO:0055070	VEuPathDB:AAEL014058	IEA		P	unspecified product		protein_coding	taxon:9900000001	20231212	goa_import
VEuPathDB	AAEL002158	AAEL002158		GO:0006879	VEuPathDB:AAEL002158	IEA		P	unspecified product		protein_coding	taxon:9900000001	20231212	goa_import
VEuPathDB	AAEL002158	AAEL002158		GO:0006879	VEuPathDB:AAEL002158	IEA		P	unspecified product		protein_coding	taxon:9900000001	20231212	goa_import
VEuPathDB	AAEL008216	AAEL008216		GO:0006879	VEuPathDB:AAEL008216	IEA		P	unspecified product		protein_coding	taxon:9900000001	20231212	goa_import
VEuPathDB	AAEL010396	AAEL010396		GO:0006879	VEuPathDB:AAEL010396	IEA		P	unspecified product		protein_coding	taxon:9900000001	20231212	goa_import
VEuPathDB	AAEL010396	AAEL010396		GO:0006879	VEuPathDB:AAEL010396	IEA		P	unspecified product		protein_coding	taxon:9900000001	20231212	goa_import
VEuPathDB	AAEL010396	AAEL010396		GO:0006879	VEuPathDB:AAEL010396	IEA		P	unspecified product		protein_coding	taxon:9900000001	20231212	goa_import
VEuPathDB	AAEL010396	AAEL010396		GO:0006879	VEuPathDB:AAEL010396	IEA		P	unspecified product		protein_coding	taxon:9900000001	20231212	goa_import
VEuPathDB	AAEL010396	AAEL010396		GO:0006879	VEuPathDB:AAEL010396	IEA		P	unspecified product		protein_coding	taxon:9900000001	20231212	goa_import
VEuPathDB	AAEL010396	AAEL010396		GO:0006879	VEuPathDB:AAEL010396	IEA		P	unspecified product		protein_coding	taxon:9900000001	20231212	goa_import
VEuPathDB	AAEL010222	AAEL010222		GO:0005634	VEuPathDB:AAEL010222	IEA		C	unspecified product		protein_coding	taxon:9900000001	20231212	goa_import
VEuPathDB	AAEL010224	AAEL010224		GO:0005634	VEuPathDB:AAEL010224	IEA		C	unspecified product		protein_coding	taxon:9900000001	20231212	goa_import
VEuPathDB	AAEL010224	AAEL010224		GO:0005634	VEuPathDB:AAEL010224	IEA		C	unspecified product		protein_coding	taxon:9900000001	20231212	goa_import
VEuPathDB	AAEL010224	AAEL010224		GO:0005634	VEuPathDB:AAEL010224	IEA		C	unspecified product		protein_coding	taxon:9900000001	20231212	goa_import
VEuPathDB	AAEL010224	AAEL010224		GO:0005634	VEuPathDB:AAEL010224	IEA		C	unspecified product		protein_coding	taxon:9900000001	20231212	goa_import
VEuPathDB	AAEL010224	AAEL010224		GO:0005634	VEuPathDB:AAEL010224	IEA		C	unspecified product		protein_coding	taxon:9900000001	20231212	goa_import
VEuPathDB	AAEL005163	AAEL005163		GO:0005634	VEuPathDB:AAEL005163	IEA		C	unspecified product		protein_coding	taxon:9900000001	20231212	goa_import
VEuPathDB	AAEL005163	AAEL005163		GO:0005634	VEuPathDB:AAEL005163	IEA		C	unspecified product		protein_coding	taxon:9900000001	20231212	goa_import
VEuPathDB	AAEL009047	AAEL009047		GO:0005634	VEuPathDB:AAEL009047	IEA		C	unspecified product		protein_coding	taxon:9900000001	20231212	goa_import
VEuPathDB	AAEL009047	AAEL009047		GO:0005634	VEuPathDB:AAEL009047	IEA		C	unspecified product		protein_coding	taxon:9900000001	20231212	goa_import
VEuPathDB	AAEL009859	AAEL009859		GO:0005634	VEuPathDB:AAEL009859	IEA		C	unspecified product		protein_coding	taxon:9900000001	20231212	goa_import
VEuPathDB	AAEL027890	AAEL027890		GO:0005634	VEuPathDB:AAEL027890	IEA		C	unspecified product		protein_coding	taxon:9900000001	20231212	goa_import
VEuPathDB	AAEL008420	AAEL008420		GO:0005634	VEuPathDB:AAEL008420	IEA		C	unspecified product		protein_coding	taxon:9900000001	20231212	goa_import
VEuPathDB	AAEL010224	AAEL010224		GO:0005634	VEuPathDB:AAEL010224	IEA		C	unspecified product		protein_coding	taxon:9900000001	20231212	goa_import
VEuPathDB	AAEL010224	AAEL010224		GO:0005634	VEuPathDB:AAEL010224	IEA		C	unspecified product		protein_coding	taxon:9900000001	20231212	goa_import
VEuPathDB	AAEL010221	AAEL010221		GO:0005634	VEuPathDB:AAEL010221	IEA		C	unspecified product		protein_coding	taxon:9900000001	20231212	goa_import
VEuPathDB	AAEL010217	ix		GO:0005634	VEuPathDB:AAEL010217	IEA		C	unspecified product		protein_coding	taxon:9900000001	20231212	goa_import
VEuPathDB	AAEL001776	AAEL001776		GO:0005634	VEuPathDB:AAEL001776	IEA		C	unspecified product		protein_coding	taxon:9900000001	20231212	goa_import
VEuPathDB	AAEL018344	AAEL018344		GO:0005634	VEuPathDB:AAEL018344	IEA		C	unspecified product		protein_coding	taxon:9900000001	20231212	goa_import
VEuPathDB	AAEL001781	AAEL001781		GO:0005634	VEuPathDB:AAEL001781	IEA		C	unspecified product		protein_coding	taxon:9900000001	20231212	goa_import
VEuPathDB	AAEL001781	AAEL001781		GO:0005634	VEuPathDB:AAEL001781	IEA		C	unspecified product		protein_coding	taxon:9900000001	20231212	goa_import
VEuPathDB	AAEL001764	AAEL001764		GO:0005634	VEuPathDB:AAEL001764	IEA		C	unspecified product		protein_coding	taxon:9900000001	20231212	goa_import
VEuPathDB	AAEL002407	AAEL002407		GO:0005634	VEuPathDB:AAEL002407	IEA		C	unspecified product		protein_coding	taxon:9900000001	20231212	goa_import
VEuPathDB	AAEL012072	AAEL012072		GO:0005634	VEuPathDB:AAEL012072	IEA		C	unspecified product		protein_coding	taxon:9900000001	20231212	goa_import
VEuPathDB	AAEL006593	AAEL006593		GO:0005634	VEuPathDB:AAEL006593	IEA		C	unspecified product		protein_coding	taxon:9900000001	20231212	goa_import
VEuPathDB	AAEL020459	AAEL020459		GO:0005634	VEuPathDB:AAEL020459	IEA		C	unspecified product		protein_coding	taxon:9900000001	20231212	goa_import
VEuPathDB	AAEL006597	AAEL006597		GO:0005634	VEuPathDB:AAEL006597	IEA		C	unspecified product		protein_coding	taxon:9900000001	20231212	goa_import
VEuPathDB	AAEL010396	AAEL010396		GO:0006879	VEuPathDB:AAEL010396	IEA		P	unspecified product		protein_coding	taxon:9900000001	20231212	goa_import
VEuPathDB	AAEL010396	AAEL010396		GO:0006879	VEuPathDB:AAEL010396	IEA		P	unspecified product		protein_coding	taxon:9900000001	20231212	goa_import
VEuPathDB	AAEL010393	AAEL010393		GO:0006879	VEuPathDB:AAEL010393	IEA		P	unspecified product		protein_coding	taxon:9900000001	20231212	goa_import
VEuPathDB	AAEL010393	AAEL010393		GO:0006879	VEuPathDB:AAEL010393	IEA		P	unspecified product		protein_coding	taxon:9900000001	20231212	goa_import
VEuPathDB	AAEL010393	AAEL010393		GO:0006879	VEuPathDB:AAEL010393	IEA		P	unspecified product		protein_coding	taxon:9900000001	20231212	goa_import
VEuPathDB	AAEL010393	AAEL010393		GO:0006879	VEuPathDB:AAEL010393	IEA		P	unspecified product		protein_coding	taxon:9900000001	20231212	goa_import
VEuPathDB	AAEL010393	AAEL010393		GO:0006879	VEuPathDB:AAEL010393	IEA		P	unspecified product		protein_coding	taxon:9900000001	20231212	goa_import
VEuPathDB	AAEL010393	AAEL010393		GO:0006879	VEuPathDB:AAEL010393	IEA		P	unspecified product		protein_coding	taxon:9900000001	20231212	goa_import
VEuPathDB	AAEL007385	AAEL007385		GO:0006879	VEuPathDB:AAEL007385	IEA		P	unspecified product		protein_coding	taxon:9900000001	20231212	goa_import
VEuPathDB	AAEL007385	AAEL007385		GO:0006879	VEuPathDB:AAEL007385	IEA		P	unspecified product		protein_coding	taxon:9900000001	20231212	goa_import
VEuPathDB	AAEL007385	AAEL007385		GO:0006879	VEuPathDB:AAEL007385	IEA		P	unspecified product		protein_coding	taxon:9900000001	20231212	goa_import
VEuPathDB	AAEL007385	AAEL007385		GO:0006879	VEuPathDB:AAEL007385	IEA		P	unspecified product		protein_coding	taxon:9900000001	20231212	goa_import
VEuPathDB	AAEL007383	AAEL007383		GO:0006879	VEuPathDB:AAEL007383	IEA		P	unspecified product		protein_coding	taxon:9900000001	20231212	goa_import
VEuPathDB	AAEL007383	AAEL007383		GO:0006879	VEuPathDB:AAEL007383	IEA		P	unspecified product		protein_coding	taxon:9900000001	20231212	goa_import
VEuPathDB	AAEL007383	AAEL007383		GO:0006879	VEuPathDB:AAEL007383	IEA		P	unspecified product		protein_coding	taxon:9900000001	20231212	goa_import
VEuPathDB	AAEL007383	AAEL007383		GO:0006879	VEuPathDB:AAEL007383	IEA		P	unspecified product		protein_coding	taxon:9900000001	20231212	goa_import
VEuPathDB	AAEL007383	AAEL007383		GO:0006879	VEuPathDB:AAEL007383	IEA		P	unspecified product		protein_coding	taxon:9900000001	20231212	goa_import
VEuPathDB	AAEL007383	AAEL007383		GO:0006879	VEuPathDB:AAEL007383	IEA		P	unspecified product		protein_coding	taxon:9900000001	20231212	goa_import
VEuPathDB	AAEL000359	AAEL000359		GO:0006879	VEuPathDB:AAEL000359	IEA		P	unspecified product		protein_coding	taxon:9900000001	20231212	goa_import
VEuPathDB	AAEL000359	AAEL000359		GO:0006879	VEuPathDB:AAEL000359	IEA		P	unspecified product		protein_coding	taxon:9900000001	20231212	goa_import
VEuPathDB	AAEL004335	AAEL004335		GO:0006879	VEuPathDB:AAEL004335	IEA		P	unspecified product		protein_coding	taxon:9900000001	20231212	goa_import
VEuPathDB	AAEL004335	AAEL004335		GO:0006879	VEuPathDB:AAEL004335	IEA		P	unspecified product		protein_coding	taxon:9900000001	20231212	goa_import
VEuPathDB	AAEL015458	Tf1		GO:0055072	VEuPathDB:AAEL015458	IEA		P	unspecified product		protein_coding	taxon:9900000001	20231212	goa_import
VEuPathDB	AAEL026229	AAEL026229		GO:0055072	VEuPathDB:AAEL026229	IEA		P	unspecified product		protein_coding	taxon:9900000001	20231212	goa_import
VEuPathDB	AAEL012949	AAEL012949		GO:0055072	VEuPathDB:AAEL012949	IEA		P	unspecified product		protein_coding	taxon:9900000001	20231212	goa_import
VEuPathDB	AAEL002152	AAEL002152		GO:0019894	VEuPathDB:AAEL002152	IEA		F	unspecified product		protein_coding	taxon:9900000001	20231212	goa_import
VEuPathDB	AAEL027023	AAEL027023		GO:0051960	VEuPathDB:AAEL027023	IEA		P	unspecified product		protein_coding	taxon:9900000001	20231212	goa_import
VEuPathDB	AAEL012974	AAEL012974		GO:0019464	VEuPathDB:AAEL012974	IEA		P	unspecified product		protein_coding	taxon:9900000001	20231212	goa_import
VEuPathDB	AAEL012974	AAEL012974		GO:0019464	VEuPathDB:AAEL012974	IEA		P	unspecified product		protein_coding	taxon:9900000001	20231212	goa_import
VEuPathDB	AAEL012674	AAEL012674		GO:0046416	VEuPathDB:AAEL012674	IEA		P	unspecified product		protein_coding	taxon:9900000001	20231212	goa_import
VEuPathDB	AAEL000213	AAEL000213		GO:0046416	VEuPathDB:AAEL000213	IEA		P	unspecified product		protein_coding	taxon:9900000001	20231212	goa_import
VEuPathDB	AAEL000164	AAEL000164		GO:0046416	VEuPathDB:AAEL000164	IEA		P	unspecified product		protein_coding	taxon:9900000001	20231212	goa_import
VEuPathDB	AAEL005943	AAEL005943		GO:0030295	VEuPathDB:AAEL005943	IEA		F	unspecified product		protein_coding	taxon:9900000001	20231212	goa_import
VEuPathDB	AAEL009374	AAEL009374		GO:0019918	VEuPathDB:AAEL009374	IEA		P	unspecified product		protein_coding	taxon:9900000001	20231212	goa_import
VEuPathDB	AAEL011877	AAEL011877		GO:0019918	VEuPathDB:AAEL011877	IEA		P	unspecified product		protein_coding	taxon:9900000001	20231212	goa_import
VEuPathDB	AAEL025993	AAEL025993		GO:0019483	VEuPathDB:AAEL025993	IEA		P	unspecified product		protein_coding	taxon:9900000001	20231212	goa_import
VEuPathDB	AAEL010641	APG7A		GO:0019948	VEuPathDB:AAEL010641	IEA		F	unspecified product		protein_coding	taxon:9900000001	20231212	goa_import
VEuPathDB	AAEL010641	APG7A		GO:0019948	VEuPathDB:AAEL010641	IEA		F	unspecified product		protein_coding	taxon:9900000001	20231212	goa_import
VEuPathDB	AAEL004860	AAEL004860		GO:0019509	VEuPathDB:AAEL004860	IEA		P	unspecified product		protein_coding	taxon:9900000001	20231212	goa_import
VEuPathDB	AAEL004860	AAEL004860		GO:0019509	VEuPathDB:AAEL004860	IEA		P	unspecified product		protein_coding	taxon:9900000001	20231212	goa_import
VEuPathDB	AAEL011830	AAEL011830		GO:0019509	VEuPathDB:AAEL011830	IEA		P	unspecified product		protein_coding	taxon:9900000001	20231212	goa_import
VEuPathDB	AAEL011830	AAEL011830		GO:0019509	VEuPathDB:AAEL011830	IEA		P	unspecified product		protein_coding	taxon:9900000001	20231212	goa_import
VEuPathDB	AAEL011830	AAEL011830		GO:0019509	VEuPathDB:AAEL011830	IEA		P	unspecified product		protein_coding	taxon:9900000001	20231212	goa_import
VEuPathDB	AAEL013828	AAEL013828		GO:0019509	VEuPathDB:AAEL013828	IEA		P	unspecified product		protein_coding	taxon:9900000001	20231212	goa_import
VEuPathDB	AAEL012172	AAEL012172		GO:0019509	VEuPathDB:AAEL012172	IEA		P	unspecified product		protein_coding	taxon:9900000001	20231212	goa_import
VEuPathDB	AAEL012172	AAEL012172		GO:0019509	VEuPathDB:AAEL012172	IEA		P	unspecified product		protein_coding	taxon:9900000001	20231212	goa_import
VEuPathDB	AAEL000109	AAEL000109		GO:0019509	VEuPathDB:AAEL000109	IEA		P	unspecified product		protein_coding	taxon:9900000001	20231212	goa_import
VEuPathDB	AAEL005247	AAEL005247		GO:0005634	VEuPathDB:AAEL005247	IEA		C	unspecified product		protein_coding	taxon:9900000001	20231212	goa_import
VEuPathDB	AAEL019666	AAEL019666		GO:0005634	VEuPathDB:AAEL019666	IEA		C	unspecified product		protein_coding	taxon:9900000001	20231212	goa_import
VEuPathDB	AAEL009603	AAEL009603		GO:0005634	VEuPathDB:AAEL009603	IEA		C	unspecified product		protein_coding	taxon:9900000001	20231212	goa_import
VEuPathDB	AAEL009614	AAEL009614		GO:0005634	VEuPathDB:AAEL009614	IEA		C	unspecified product		protein_coding	taxon:9900000001	20231212	goa_import
VEuPathDB	AAEL005242	AAEL005242		GO:0005634	VEuPathDB:AAEL005242	IEA		C	unspecified product		protein_coding	taxon:9900000001	20231212	goa_import
VEuPathDB	AAEL009242	AAEL009242		GO:0005634	VEuPathDB:AAEL009242	IEA		C	unspecified product		protein_coding	taxon:9900000001	20231212	goa_import
VEuPathDB	AAEL018018	AAEL018018		GO:0005634	VEuPathDB:AAEL018018	IEA		C	unspecified product		protein_coding	taxon:9900000001	20231212	goa_import
VEuPathDB	AAEL018018	AAEL018018		GO:0005634	VEuPathDB:AAEL018018	IEA		C	unspecified product		protein_coding	taxon:9900000001	20231212	goa_import
VEuPathDB	AAEL000517	AAEL000517		GO:0005634	VEuPathDB:AAEL000517	IEA		C	unspecified product		protein_coding	taxon:9900000001	20231212	goa_import
VEuPathDB	AAEL000517	AAEL000517		GO:0005634	VEuPathDB:AAEL000517	IEA		C	unspecified product		protein_coding	taxon:9900000001	20231212	goa_import
VEuPathDB	AAEL000492	AAEL000492		GO:0005634	VEuPathDB:AAEL000492	IEA		C	unspecified product		protein_coding	taxon:9900000001	20231212	goa_import
VEuPathDB	AAEL021350	AAEL021350		GO:0005634	VEuPathDB:AAEL021350	IEA		C	unspecified product		protein_coding	taxon:9900000001	20231212	goa_import
VEuPathDB	AAEL021350	AAEL021350		GO:0005634	VEuPathDB:AAEL021350	IEA		C	unspecified product		protein_coding	taxon:9900000001	20231212	goa_import
VEuPathDB	AAEL024763	AAEL024763		GO:0005634	VEuPathDB:AAEL024763	IEA		C	unspecified product		protein_coding	taxon:9900000001	20231212	goa_import
VEuPathDB	AAEL025013	AAEL025013		GO:0005634	VEuPathDB:AAEL025013	IEA		C	unspecified product		protein_coding	taxon:9900000001	20231212	goa_import
VEuPathDB	AAEL024116	AAEL024116		GO:0005634	VEuPathDB:AAEL024116	IEA		C	unspecified product		protein_coding	taxon:9900000001	20231212	goa_import
VEuPathDB	AAEL006080	AAEL006080		GO:0005634	VEuPathDB:AAEL006080	IEA		C	unspecified product		protein_coding	taxon:9900000001	20231212	goa_import
VEuPathDB	AAEL019499	AAEL019499		GO:0005634	VEuPathDB:AAEL019499	IEA		C	unspecified product		protein_coding	taxon:9900000001	20231212	goa_import
VEuPathDB	AAEL013733	AAEL013733		GO:0005634	VEuPathDB:AAEL013733	IEA		C	unspecified product		protein_coding	taxon:9900000001	20231212	goa_import
VEuPathDB	AAEL013733	AAEL013733		GO:0005634	VEuPathDB:AAEL013733	IEA		C	unspecified product		protein_coding	taxon:9900000001	20231212	goa_import
VEuPathDB	AAEL015304	AAEL015304		GO:0005634	VEuPathDB:AAEL015304	IEA		C	unspecified product		protein_coding	taxon:9900000001	20231212	goa_import
VEuPathDB	AAEL014964	AAEL014964		GO:0005634	VEuPathDB:AAEL014964	IEA		C	unspecified product		protein_coding	taxon:9900000001	20231212	goa_import
VEuPathDB	AAEL002355	AAEL002355		GO:0005634	VEuPathDB:AAEL002355	IEA		C	unspecified product		protein_coding	taxon:9900000001	20231212	goa_import
VEuPathDB	AAEL004035	AAEL004035		GO:0005634	VEuPathDB:AAEL004035	IEA		C	unspecified product		protein_coding	taxon:9900000001	20231212	goa_import
VEuPathDB	AAEL019872	AAEL019872		GO:0005634	VEuPathDB:AAEL019872	IEA		C	unspecified product		protein_coding	taxon:9900000001	20231212	goa_import
VEuPathDB	AAEL018296	AAEL018296		GO:0005634	VEuPathDB:AAEL018296	IEA		C	unspecified product		protein_coding	taxon:9900000001	20231212	goa_import
VEuPathDB	AAEL020500	AAEL020500		GO:0005634	VEuPathDB:AAEL020500	IEA		C	unspecified product		protein_coding	taxon:9900000001	20231212	goa_import
VEuPathDB	AAEL000109	AAEL000109		GO:0019509	VEuPathDB:AAEL000109	IEA		P	unspecified product		protein_coding	taxon:9900000001	20231212	goa_import
VEuPathDB	AAEL005931	AAEL005931		GO:0019521	VEuPathDB:AAEL005931	IEA		P	unspecified product		protein_coding	taxon:9900000001	20231212	goa_import
VEuPathDB	AAEL009851	AAEL009851		GO:0019985	VEuPathDB:AAEL009851	IEA		P	unspecified product		protein_coding	taxon:9900000001	20231212	goa_import
VEuPathDB	AAEL017054	AAEL017054		GO:0019985	VEuPathDB:AAEL017054	IEA		P	unspecified product		protein_coding	taxon:9900000001	20231212	goa_import
VEuPathDB	AAEL017054	AAEL017054		GO:0019985	VEuPathDB:AAEL017054	IEA		P	unspecified product		protein_coding	taxon:9900000001	20231212	goa_import
VEuPathDB	AAEL010564	AAEL010564		GO:0019991	VEuPathDB:AAEL010564	IEA		P	unspecified product		protein_coding	taxon:9900000001	20231212	goa_import
VEuPathDB	AAEL010558	AAEL010558		GO:0019991	VEuPathDB:AAEL010558	IEA		P	unspecified product		protein_coding	taxon:9900000001	20231212	goa_import
VEuPathDB	AAEL010956	AAEL010956		GO:0019991	VEuPathDB:AAEL010956	IEA		P	unspecified product		protein_coding	taxon:9900000001	20231212	goa_import
VEuPathDB	AAEL002578	AAEL002578		GO:0019991	VEuPathDB:AAEL002578	IEA		P	unspecified product		protein_coding	taxon:9900000001	20231212	goa_import
VEuPathDB	AAEL002357	AAEL002357		GO:0019992	VEuPathDB:AAEL002357	IEA		F	unspecified product		protein_coding	taxon:9900000001	20231212	goa_import
VEuPathDB	AAEL006722	AAEL006722		GO:0018990	VEuPathDB:AAEL006722	IEA		P	unspecified product		protein_coding	taxon:9900000001	20231212	goa_import
VEuPathDB	AAEL006722	AAEL006722		GO:0018990	VEuPathDB:AAEL006722	IEA		P	unspecified product		protein_coding	taxon:9900000001	20231212	goa_import
VEuPathDB	AAEL011229	AAEL011229		GO:0018990	VEuPathDB:AAEL011229	IEA		P	unspecified product		protein_coding	taxon:9900000001	20231212	goa_import
VEuPathDB	AAEL011229	AAEL011229		GO:0018990	VEuPathDB:AAEL011229	IEA		P	unspecified product		protein_coding	taxon:9900000001	20231212	goa_import
VEuPathDB	AAEL015552	AAEL015552		GO:0018990	VEuPathDB:AAEL015552	IEA		P	unspecified product		protein_coding	taxon:9900000001	20231212	goa_import
VEuPathDB	AAEL015552	AAEL015552		GO:0018990	VEuPathDB:AAEL015552	IEA		P	unspecified product		protein_coding	taxon:9900000001	20231212	goa_import
VEuPathDB	AAEL012949	AAEL012949		GO:0055072	VEuPathDB:AAEL012949	IEA		P	unspecified product		protein_coding	taxon:9900000001	20231212	goa_import
VEuPathDB	AAEL012949	AAEL012949		GO:0055072	VEuPathDB:AAEL012949	IEA		P	unspecified product		protein_coding	taxon:9900000001	20231212	goa_import
VEuPathDB	AAEL012949	AAEL012949		GO:0055072	VEuPathDB:AAEL012949	IEA		P	unspecified product		protein_coding	taxon:9900000001	20231212	goa_import
VEuPathDB	AAEL012949	AAEL012949		GO:0055072	VEuPathDB:AAEL012949	IEA		P	unspecified product		protein_coding	taxon:9900000001	20231212	goa_import
VEuPathDB	AAEL012949	AAEL012949		GO:0055072	VEuPathDB:AAEL012949	IEA		P	unspecified product		protein_coding	taxon:9900000001	20231212	goa_import
VEuPathDB	AAEL003817	AAEL003817		GO:0007249	VEuPathDB:AAEL003817	IEA		P	unspecified product		protein_coding	taxon:9900000001	20231212	goa_import
VEuPathDB	AAEL006649	AAEL006649		GO:0007250	VEuPathDB:AAEL006649	IEA		P	unspecified product		protein_coding	taxon:9900000001	20231212	goa_import
VEuPathDB	AAEL010711	AAEL010711		GO:0018108	VEuPathDB:AAEL010711	IEA		P	unspecified product		protein_coding	taxon:9900000001	20231212	goa_import
VEuPathDB	AAEL010711	AAEL010711		GO:0018108	VEuPathDB:AAEL010711	IEA		P	unspecified product		protein_coding	taxon:9900000001	20231212	goa_import
VEuPathDB	AAEL024540	AAEL024540		GO:0018108	VEuPathDB:AAEL024540	IEA		P	unspecified product		protein_coding	taxon:9900000001	20231212	goa_import
VEuPathDB	AAEL023815	AAEL023815		GO:0018108	VEuPathDB:AAEL023815	IEA		P	unspecified product		protein_coding	taxon:9900000001	20231212	goa_import
VEuPathDB	AAEL004592	AAEL004592		GO:0018108	VEuPathDB:AAEL004592	IEA		P	unspecified product		protein_coding	taxon:9900000001	20231212	goa_import
VEuPathDB	AAEL004592	AAEL004592		GO:0018108	VEuPathDB:AAEL004592	IEA		P	unspecified product		protein_coding	taxon:9900000001	20231212	goa_import
VEuPathDB	AAEL004592	AAEL004592		GO:0018108	VEuPathDB:AAEL004592	IEA		P	unspecified product		protein_coding	taxon:9900000001	20231212	goa_import
VEuPathDB	AAEL004592	AAEL004592		GO:0018108	VEuPathDB:AAEL004592	IEA		P	unspecified product		protein_coding	taxon:9900000001	20231212	goa_import
VEuPathDB	AAEL017300	AAEL017300		GO:0018108	VEuPathDB:AAEL017300	IEA		P	unspecified product		protein_coding	taxon:9900000001	20231212	goa_import
VEuPathDB	AAEL020827	AAEL020827		GO:0018108	VEuPathDB:AAEL020827	IEA		P	unspecified product		protein_coding	taxon:9900000001	20231212	goa_import
VEuPathDB	AAEL022320	AAEL022320		GO:0018108	VEuPathDB:AAEL022320	IEA		P	unspecified product		protein_coding	taxon:9900000001	20231212	goa_import
VEuPathDB	AAEL024570	AAEL024570		GO:0018108	VEuPathDB:AAEL024570	IEA		P	unspecified product		protein_coding	taxon:9900000001	20231212	goa_import
VEuPathDB	AAEL025353	AAEL025353		GO:0018108	VEuPathDB:AAEL025353	IEA		P	unspecified product		protein_coding	taxon:9900000001	20231212	goa_import
VEuPathDB	AAEL010374	AAEL010374		GO:0018108	VEuPathDB:AAEL010374	IEA		P	unspecified product		protein_coding	taxon:9900000001	20231212	goa_import
VEuPathDB	AAEL008777	AAEL008777		GO:0018108	VEuPathDB:AAEL008777	IEA		P	unspecified product		protein_coding	taxon:9900000001	20231212	goa_import
VEuPathDB	AAEL001370	AAEL001370		GO:0018108	VEuPathDB:AAEL001370	IEA		P	unspecified product		protein_coding	taxon:9900000001	20231212	goa_import
VEuPathDB	AAEL002404	AAEL002404		GO:0018108	VEuPathDB:AAEL002404	IEA		P	unspecified product		protein_coding	taxon:9900000001	20231212	goa_import
VEuPathDB	AAEL028237	AAEL028237		GO:0018108	VEuPathDB:AAEL028237	IEA		P	unspecified product		protein_coding	taxon:9900000001	20231212	goa_import
VEuPathDB	AAEL010923	AAEL010923		GO:0018108	VEuPathDB:AAEL010923	IEA		P	unspecified product		protein_coding	taxon:9900000001	20231212	goa_import
VEuPathDB	AAEL028092	AAEL028092		GO:0018108	VEuPathDB:AAEL028092	IEA		P	unspecified product		protein_coding	taxon:9900000001	20231212	goa_import
VEuPathDB	AAEL024394	AAEL024394		GO:0018108	VEuPathDB:AAEL024394	IEA		P	unspecified product		protein_coding	taxon:9900000001	20231212	goa_import
VEuPathDB	AAEL019511	AAEL019511		GO:0018108	VEuPathDB:AAEL019511	IEA		P	unspecified product		protein_coding	taxon:9900000001	20231212	goa_import
VEuPathDB	AAEL019511	AAEL019511		GO:0018108	VEuPathDB:AAEL019511	IEA		P	unspecified product		protein_coding	taxon:9900000001	20231212	goa_import
VEuPathDB	AAEL011376	AAEL011376		GO:0018108	VEuPathDB:AAEL011376	IEA		P	unspecified product		protein_coding	taxon:9900000001	20231212	goa_import
VEuPathDB	AAEL019830	AAEL019830		GO:0018108	VEuPathDB:AAEL019830	IEA		P	unspecified product		protein_coding	taxon:9900000001	20231212	goa_import
VEuPathDB	AAEL019830	AAEL019830		GO:0018108	VEuPathDB:AAEL019830	IEA		P	unspecified product		protein_coding	taxon:9900000001	20231212	goa_import
VEuPathDB	AAEL006782	Carm1		GO:0005634	VEuPathDB:AAEL006782	IEA		C	unspecified product		protein_coding	taxon:9900000001	20231212	goa_import
VEuPathDB	AAEL006816	AAEL006816		GO:0005634	VEuPathDB:AAEL006816	IEA		C	unspecified product		protein_coding	taxon:9900000001	20231212	goa_import
VEuPathDB	AAEL019732	AAEL019732		GO:0005634	VEuPathDB:AAEL019732	IEA		C	unspecified product		protein_coding	taxon:9900000001	20231212	goa_import
VEuPathDB	AAEL019732	AAEL019732		GO:0005634	VEuPathDB:AAEL019732	IEA		C	unspecified product		protein_coding	taxon:9900000001	20231212	goa_import
VEuPathDB	AAEL025318	AAEL025318		GO:0005634	VEuPathDB:AAEL025318	IEA		C	unspecified product		protein_coding	taxon:9900000001	20231212	goa_import
VEuPathDB	AAEL013763	AAEL013763		GO:0005634	VEuPathDB:AAEL013763	IEA		C	unspecified product		protein_coding	taxon:9900000001	20231212	goa_import
VEuPathDB	AAEL025990	AAEL025990		GO:0005634	VEuPathDB:AAEL025990	IEA		C	unspecified product		protein_coding	taxon:9900000001	20231212	goa_import
VEuPathDB	AAEL012220	AAEL012220		GO:0005634	VEuPathDB:AAEL012220	IEA		C	unspecified product		protein_coding	taxon:9900000001	20231212	goa_import
VEuPathDB	AAEL013896	AAEL013896		GO:0005634	VEuPathDB:AAEL013896	IEA		C	unspecified product		protein_coding	taxon:9900000001	20231212	goa_import
VEuPathDB	AAEL007007	AAEL007007		GO:0005634	VEuPathDB:AAEL007007	IEA		C	unspecified product		protein_coding	taxon:9900000001	20231212	goa_import
VEuPathDB	AAEL007007	AAEL007007		GO:0005634	VEuPathDB:AAEL007007	IEA		C	unspecified product		protein_coding	taxon:9900000001	20231212	goa_import
VEuPathDB	AAEL011177	AAEL011177		GO:0005634	VEuPathDB:AAEL011177	IEA		C	unspecified product		protein_coding	taxon:9900000001	20231212	goa_import
VEuPathDB	AAEL010377	AAEL010377		GO:0005634	VEuPathDB:AAEL010377	IEA		C	unspecified product		protein_coding	taxon:9900000001	20231212	goa_import
VEuPathDB	AAEL010377	AAEL010377		GO:0005634	VEuPathDB:AAEL010377	IEA		C	unspecified product		protein_coding	taxon:9900000001	20231212	goa_import
VEuPathDB	AAEL010388	AAEL010388		GO:0005634	VEuPathDB:AAEL010388	IEA		C	unspecified product		protein_coding	taxon:9900000001	20231212	goa_import
VEuPathDB	AAEL021239	AAEL021239		GO:0005634	VEuPathDB:AAEL021239	IEA		C	unspecified product		protein_coding	taxon:9900000001	20231212	goa_import
VEuPathDB	AAEL006988	AAEL006988		GO:0005634	VEuPathDB:AAEL006988	IEA		C	unspecified product		protein_coding	taxon:9900000001	20231212	goa_import
VEuPathDB	AAEL006988	AAEL006988		GO:0005634	VEuPathDB:AAEL006988	IEA		C	unspecified product		protein_coding	taxon:9900000001	20231212	goa_import
VEuPathDB	AAEL007005	AAEL007005		GO:0005634	VEuPathDB:AAEL007005	IEA		C	unspecified product		protein_coding	taxon:9900000001	20231212	goa_import
VEuPathDB	AAEL013397	CycC		GO:0005634	VEuPathDB:AAEL013397	IEA		C	unspecified product		protein_coding	taxon:9900000001	20231212	goa_import
VEuPathDB	AAEL012187	AAEL012187		GO:0005634	VEuPathDB:AAEL012187	IEA		C	unspecified product		protein_coding	taxon:9900000001	20231212	goa_import
VEuPathDB	AAEL012187	AAEL012187		GO:0005634	VEuPathDB:AAEL012187	IEA		C	unspecified product		protein_coding	taxon:9900000001	20231212	goa_import
VEuPathDB	AAEL012185	AAEL012185		GO:0005634	VEuPathDB:AAEL012185	IEA		C	unspecified product		protein_coding	taxon:9900000001	20231212	goa_import
VEuPathDB	AAEL012185	AAEL012185		GO:0005634	VEuPathDB:AAEL012185	IEA		C	unspecified product		protein_coding	taxon:9900000001	20231212	goa_import
VEuPathDB	AAEL021878	AAEL021878		GO:0005634	VEuPathDB:AAEL021878	IEA		C	unspecified product		protein_coding	taxon:9900000001	20231212	goa_import
VEuPathDB	AAEL027674	AAEL027674		GO:0005634	VEuPathDB:AAEL027674	IEA		C	unspecified product		protein_coding	taxon:9900000001	20231212	goa_import
VEuPathDB	AAEL001931	AAEL001931		GO:0005634	VEuPathDB:AAEL001931	IEA		C	unspecified product		protein_coding	taxon:9900000001	20231212	goa_import
VEuPathDB	AAEL010506	AAEL010506		GO:0019001	VEuPathDB:AAEL010506	IEA		F	unspecified product		protein_coding	taxon:9900000001	20231212	goa_import
VEuPathDB	AAEL010506	AAEL010506		GO:0019001	VEuPathDB:AAEL010506	IEA		F	unspecified product		protein_coding	taxon:9900000001	20231212	goa_import
VEuPathDB	AAEL010506	AAEL010506		GO:0019001	VEuPathDB:AAEL010506	IEA		F	unspecified product		protein_coding	taxon:9900000001	20231212	goa_import
VEuPathDB	AAEL010506	AAEL010506		GO:0019001	VEuPathDB:AAEL010506	IEA		F	unspecified product		protein_coding	taxon:9900000001	20231212	goa_import
VEuPathDB	AAEL010506	AAEL010506		GO:0019001	VEuPathDB:AAEL010506	IEA		F	unspecified product		protein_coding	taxon:9900000001	20231212	goa_import
VEuPathDB	AAEL010506	AAEL010506		GO:0019001	VEuPathDB:AAEL010506	IEA		F	unspecified product		protein_coding	taxon:9900000001	20231212	goa_import
VEuPathDB	AAEL010506	AAEL010506		GO:0019001	VEuPathDB:AAEL010506	IEA		F	unspecified product		protein_coding	taxon:9900000001	20231212	goa_import
VEuPathDB	AAEL010506	AAEL010506		GO:0019001	VEuPathDB:AAEL010506	IEA		F	unspecified product		protein_coding	taxon:9900000001	20231212	goa_import
VEuPathDB	AAEL010506	AAEL010506		GO:0019001	VEuPathDB:AAEL010506	IEA		F	unspecified product		protein_coding	taxon:9900000001	20231212	goa_import
VEuPathDB	AAEL010506	AAEL010506		GO:0019001	VEuPathDB:AAEL010506	IEA		F	unspecified product		protein_coding	taxon:9900000001	20231212	goa_import
VEuPathDB	AAEL010506	AAEL010506		GO:0019001	VEuPathDB:AAEL010506	IEA		F	unspecified product		protein_coding	taxon:9900000001	20231212	goa_import
VEuPathDB	AAEL010506	AAEL010506		GO:0019001	VEuPathDB:AAEL010506	IEA		F	unspecified product		protein_coding	taxon:9900000001	20231212	goa_import
VEuPathDB	AAEL011168	AAEL011168		GO:0019001	VEuPathDB:AAEL011168	IEA		F	unspecified product		protein_coding	taxon:9900000001	20231212	goa_import
VEuPathDB	AAEL011168	AAEL011168		GO:0019001	VEuPathDB:AAEL011168	IEA		F	unspecified product		protein_coding	taxon:9900000001	20231212	goa_import
VEuPathDB	AAEL011168	AAEL011168		GO:0019001	VEuPathDB:AAEL011168	IEA		F	unspecified product		protein_coding	taxon:9900000001	20231212	goa_import
VEuPathDB	AAEL011168	AAEL011168		GO:0019001	VEuPathDB:AAEL011168	IEA		F	unspecified product		protein_coding	taxon:9900000001	20231212	goa_import
VEuPathDB	AAEL019537	AAEL019537		GO:0019001	VEuPathDB:AAEL019537	IEA		F	unspecified product		protein_coding	taxon:9900000001	20231212	goa_import
VEuPathDB	AAEL008641	AAEL008641		GO:0019001	VEuPathDB:AAEL008641	IEA		F	unspecified product		protein_coding	taxon:9900000001	20231212	goa_import
VEuPathDB	AAEL008641	AAEL008641		GO:0019001	VEuPathDB:AAEL008641	IEA		F	unspecified product		protein_coding	taxon:9900000001	20231212	goa_import
VEuPathDB	AAEL008641	AAEL008641		GO:0019001	VEuPathDB:AAEL008641	IEA		F	unspecified product		protein_coding	taxon:9900000001	20231212	goa_import
VEuPathDB	AAEL008641	AAEL008641		GO:0019001	VEuPathDB:AAEL008641	IEA		F	unspecified product		protein_coding	taxon:9900000001	20231212	goa_import
VEuPathDB	AAEL008641	AAEL008641		GO:0019001	VEuPathDB:AAEL008641	IEA		F	unspecified product		protein_coding	taxon:9900000001	20231212	goa_import
VEuPathDB	AAEL008641	AAEL008641		GO:0019001	VEuPathDB:AAEL008641	IEA		F	unspecified product		protein_coding	taxon:9900000001	20231212	goa_import
VEuPathDB	AAEL003989	AAEL003989		GO:0019001	VEuPathDB:AAEL003989	IEA		F	unspecified product		protein_coding	taxon:9900000001	20231212	goa_import
VEuPathDB	AAEL003989	AAEL003989		GO:0019001	VEuPathDB:AAEL003989	IEA		F	unspecified product		protein_coding	taxon:9900000001	20231212	goa_import
VEuPathDB	AAEL003989	AAEL003989		GO:0019001	VEuPathDB:AAEL003989	IEA		F	unspecified product		protein_coding	taxon:9900000001	20231212	goa_import
VEuPathDB	AAEL003989	AAEL003989		GO:0019001	VEuPathDB:AAEL003989	IEA		F	unspecified product		protein_coding	taxon:9900000001	20231212	goa_import
VEuPathDB	AAEL003989	AAEL003989		GO:0019001	VEuPathDB:AAEL003989	IEA		F	unspecified product		protein_coding	taxon:9900000001	20231212	goa_import
VEuPathDB	AAEL003989	AAEL003989		GO:0019001	VEuPathDB:AAEL003989	IEA		F	unspecified product		protein_coding	taxon:9900000001	20231212	goa_import
VEuPathDB	AAEL008630	AAEL008630		GO:0019001	VEuPathDB:AAEL008630	IEA		F	unspecified product		protein_coding	taxon:9900000001	20231212	goa_import
VEuPathDB	AAEL008630	AAEL008630		GO:0019001	VEuPathDB:AAEL008630	IEA		F	unspecified product		protein_coding	taxon:9900000001	20231212	goa_import
VEuPathDB	AAEL008630	AAEL008630		GO:0019001	VEuPathDB:AAEL008630	IEA		F	unspecified product		protein_coding	taxon:9900000001	20231212	goa_import
VEuPathDB	AAEL008630	AAEL008630		GO:0019001	VEuPathDB:AAEL008630	IEA		F	unspecified product		protein_coding	taxon:9900000001	20231212	goa_import
VEuPathDB	AAEL008630	AAEL008630		GO:0019001	VEuPathDB:AAEL008630	IEA		F	unspecified product		protein_coding	taxon:9900000001	20231212	goa_import
VEuPathDB	AAEL010793	AAEL010793		GO:0019005	VEuPathDB:AAEL010793	IEA		C	unspecified product		protein_coding	taxon:9900000001	20231212	goa_import
VEuPathDB	AAEL025458	AAEL025458		GO:0018108	VEuPathDB:AAEL025458	IEA		P	unspecified product		protein_coding	taxon:9900000001	20231212	goa_import
VEuPathDB	AAEL018341	AAEL018341		GO:0018108	VEuPathDB:AAEL018341	IEA		P	unspecified product		protein_coding	taxon:9900000001	20231212	goa_import
VEuPathDB	AAEL018341	AAEL018341		GO:0018108	VEuPathDB:AAEL018341	IEA		P	unspecified product		protein_coding	taxon:9900000001	20231212	goa_import
VEuPathDB	AAEL021353	AAEL021353		GO:0018108	VEuPathDB:AAEL021353	IEA		P	unspecified product		protein_coding	taxon:9900000001	20231212	goa_import
VEuPathDB	AAEL021353	AAEL021353		GO:0018108	VEuPathDB:AAEL021353	IEA		P	unspecified product		protein_coding	taxon:9900000001	20231212	goa_import
VEuPathDB	AAEL019599	AAEL019599		GO:0018108	VEuPathDB:AAEL019599	IEA		P	unspecified product		protein_coding	taxon:9900000001	20231212	goa_import
VEuPathDB	AAEL019480	AAEL019480		GO:0018108	VEuPathDB:AAEL019480	IEA		P	unspecified product		protein_coding	taxon:9900000001	20231212	goa_import
VEuPathDB	AAEL012553	HOP		GO:0018108	VEuPathDB:AAEL012553	IEA		P	unspecified product		protein_coding	taxon:9900000001	20231212	goa_import
VEuPathDB	AAEL005660	AAEL005660		GO:0018108	VEuPathDB:AAEL005660	IEA		P	unspecified product		protein_coding	taxon:9900000001	20231212	goa_import
VEuPathDB	AAEL004319	AAEL004319		GO:0018108	VEuPathDB:AAEL004319	IEA		P	unspecified product		protein_coding	taxon:9900000001	20231212	goa_import
VEuPathDB	AAEL001915	AAEL001915		GO:0018108	VEuPathDB:AAEL001915	IEA		P	unspecified product		protein_coding	taxon:9900000001	20231212	goa_import
VEuPathDB	AAEL000850	AAEL000850		GO:0018108	VEuPathDB:AAEL000850	IEA		P	unspecified product		protein_coding	taxon:9900000001	20231212	goa_import
VEuPathDB	AAEL000596	AAEL000596		GO:0018108	VEuPathDB:AAEL000596	IEA		P	unspecified product		protein_coding	taxon:9900000001	20231212	goa_import
VEuPathDB	AAEL002317	InR		GO:0018108	VEuPathDB:AAEL002317	IEA		P	unspecified product		protein_coding	taxon:9900000001	20231212	goa_import
VEuPathDB	AAEL002317	InR		GO:0018108	VEuPathDB:AAEL002317	IEA		P	unspecified product		protein_coding	taxon:9900000001	20231212	goa_import
VEuPathDB	AAEL019919	AAEL019919		GO:0007596	VEuPathDB:AAEL019919	IEA		P	unspecified product		protein_coding	taxon:9900000001	20231212	goa_import
VEuPathDB	AAEL005611	AAEL005611		GO:0007596	VEuPathDB:AAEL005611	IEA		P	unspecified product		protein_coding	taxon:9900000001	20231212	goa_import
VEuPathDB	AAEL010196	AAEL010196		GO:0007596	VEuPathDB:AAEL010196	IEA		P	unspecified product		protein_coding	taxon:9900000001	20231212	goa_import
VEuPathDB	AAEL006434	AAEL006434		GO:0007596	VEuPathDB:AAEL006434	IEA		P	unspecified product		protein_coding	taxon:9900000001	20231212	goa_import
VEuPathDB	AAEL024685	AAEL024685		GO:0007601	VEuPathDB:AAEL024685	IEA		P	unspecified product		protein_coding	taxon:9900000001	20231212	goa_import
VEuPathDB	AAEL023932	AAEL023932		GO:0007601	VEuPathDB:AAEL023932	IEA		P	unspecified product		protein_coding	taxon:9900000001	20231212	goa_import
VEuPathDB	AAEL006484	GPROP3		GO:0007601	VEuPathDB:AAEL006484	IEA		P	unspecified product		protein_coding	taxon:9900000001	20231212	goa_import
VEuPathDB	AAEL006498	GPROP1		GO:0007601	VEuPathDB:AAEL006498	IEA		P	unspecified product		protein_coding	taxon:9900000001	20231212	goa_import
VEuPathDB	AAEL005625	GPROP5		GO:0007601	VEuPathDB:AAEL005625	IEA		P	unspecified product		protein_coding	taxon:9900000001	20231212	goa_import
VEuPathDB	AAEL005621	GPROP4		GO:0007601	VEuPathDB:AAEL005621	IEA		P	unspecified product		protein_coding	taxon:9900000001	20231212	goa_import
VEuPathDB	AAEL006259	GPROP2		GO:0007601	VEuPathDB:AAEL006259	IEA		P	unspecified product		protein_coding	taxon:9900000001	20231212	goa_import
VEuPathDB	AAEL006142	pink		GO:0007601	VEuPathDB:AAEL006142	IEA		P	unspecified product		protein_coding	taxon:9900000001	20231212	goa_import
VEuPathDB	AAEL005322	GPROP10		GO:0007601	VEuPathDB:AAEL005322	IEA		P	unspecified product		protein_coding	taxon:9900000001	20231212	goa_import
VEuPathDB	AAEL003035	GPROP9		GO:0007601	VEuPathDB:AAEL003035	IEA		P	unspecified product		protein_coding	taxon:9900000001	20231212	goa_import
VEuPathDB	AAEL009615	GPROP8		GO:0007601	VEuPathDB:AAEL009615	IEA		P	unspecified product		protein_coding	taxon:9900000001	20231212	goa_import
VEuPathDB	AAEL002112	AAEL002112		GO:0005634	VEuPathDB:AAEL002112	IEA		C	unspecified product		protein_coding	taxon:9900000001	20231212	goa_import
VEuPathDB	AAEL011212	AAEL011212		GO:0005634	VEuPathDB:AAEL011212	IEA		C	unspecified product		protein_coding	taxon:9900000001	20231212	goa_import
VEuPathDB	AAEL011212	AAEL011212		GO:0005634	VEuPathDB:AAEL011212	IEA		C	unspecified product		protein_coding	taxon:9900000001	20231212	goa_import
VEuPathDB	AAEL001934	AAEL001934		GO:0005634	VEuPathDB:AAEL001934	IEA		C	unspecified product		protein_coding	taxon:9900000001	20231212	goa_import
VEuPathDB	AAEL014289	AAEL014289		GO:0005634	VEuPathDB:AAEL014289	IEA		C	unspecified product		protein_coding	taxon:9900000001	20231212	goa_import
VEuPathDB	AAEL014291	AAEL014291		GO:0005634	VEuPathDB:AAEL014291	IEA		C	unspecified product		protein_coding	taxon:9900000001	20231212	goa_import
VEuPathDB	AAEL002104	AAEL002104		GO:0005634	VEuPathDB:AAEL002104	IEA		C	unspecified product		protein_coding	taxon:9900000001	20231212	goa_import
VEuPathDB	AAEL002115	AAEL002115		GO:0005634	VEuPathDB:AAEL002115	IEA		C	unspecified product		protein_coding	taxon:9900000001	20231212	goa_import
VEuPathDB	AAEL002103	AAEL002103		GO:0005634	VEuPathDB:AAEL002103	IEA		C	unspecified product		protein_coding	taxon:9900000001	20231212	goa_import
VEuPathDB	AAEL003573	AAEL003573		GO:0005634	VEuPathDB:AAEL003573	IEA		C	unspecified product		protein_coding	taxon:9900000001	20231212	goa_import
VEuPathDB	AAEL003573	AAEL003573		GO:0005634	VEuPathDB:AAEL003573	IEA		C	unspecified product		protein_coding	taxon:9900000001	20231212	goa_import
VEuPathDB	AAEL003146	AAEL003146		GO:0005634	VEuPathDB:AAEL003146	IEA		C	unspecified product		protein_coding	taxon:9900000001	20231212	goa_import
VEuPathDB	AAEL003147	AAEL003147		GO:0005634	VEuPathDB:AAEL003147	IEA		C	unspecified product		protein_coding	taxon:9900000001	20231212	goa_import
VEuPathDB	AAEL015115	AAEL015115		GO:0005634	VEuPathDB:AAEL015115	IEA		C	unspecified product		protein_coding	taxon:9900000001	20231212	goa_import
VEuPathDB	AAEL000439	AAEL000439		GO:0005634	VEuPathDB:AAEL000439	IEA		C	unspecified product		protein_coding	taxon:9900000001	20231212	goa_import
VEuPathDB	AAEL000432	AAEL000432		GO:0005634	VEuPathDB:AAEL000432	IEA		C	unspecified product		protein_coding	taxon:9900000001	20231212	goa_import
VEuPathDB	AAEL000452	Pcaf		GO:0005634	VEuPathDB:AAEL000452	IEA		C	unspecified product		protein_coding	taxon:9900000001	20231212	goa_import
VEuPathDB	AAEL000414	AAEL000414		GO:0005634	VEuPathDB:AAEL000414	IEA		C	unspecified product		protein_coding	taxon:9900000001	20231212	goa_import
VEuPathDB	AAEL010085	AAEL010085		GO:0005634	VEuPathDB:AAEL010085	IEA		C	unspecified product		protein_coding	taxon:9900000001	20231212	goa_import
VEuPathDB	AAEL010094	AAEL010094		GO:0005634	VEuPathDB:AAEL010094	IEA		C	unspecified product		protein_coding	taxon:9900000001	20231212	goa_import
VEuPathDB	AAEL010793	AAEL010793		GO:0019005	VEuPathDB:AAEL010793	IEA		C	unspecified product		protein_coding	taxon:9900000001	20231212	goa_import
VEuPathDB	AAEL007694	AAEL007694		GO:0019005	VEuPathDB:AAEL007694	IEA		C	unspecified product		protein_coding	taxon:9900000001	20231212	goa_import
VEuPathDB	AAEL006129	AAEL006129		GO:0019135	VEuPathDB:AAEL006129	IEA		F	unspecified product		protein_coding	taxon:9900000001	20231212	goa_import
VEuPathDB	AAEL006129	AAEL006129		GO:0019135	VEuPathDB:AAEL006129	IEA		F	unspecified product		protein_coding	taxon:9900000001	20231212	goa_import
VEuPathDB	AAEL007004	GPRBOS1		GO:0007601	VEuPathDB:AAEL007004	IEA		P	unspecified product		protein_coding	taxon:9900000001	20231212	goa_import
VEuPathDB	AAEL007389	GPROP7		GO:0007601	VEuPathDB:AAEL007389	IEA		P	unspecified product		protein_coding	taxon:9900000001	20231212	goa_import
VEuPathDB	AAEL010378	AAEL010378		GO:0050953	VEuPathDB:AAEL010378	IEA		P	unspecified product		protein_coding	taxon:9900000001	20231212	goa_import
VEuPathDB	AAEL003437	PrBP		GO:0050953	VEuPathDB:AAEL003437	IEA		P	unspecified product		protein_coding	taxon:9900000001	20231212	goa_import
VEuPathDB	AAEL024685	AAEL024685		GO:0007602	VEuPathDB:AAEL024685	IEA		P	unspecified product		protein_coding	taxon:9900000001	20231212	goa_import
VEuPathDB	AAEL024685	AAEL024685		GO:0007602	VEuPathDB:AAEL024685	IEA		P	unspecified product		protein_coding	taxon:9900000001	20231212	goa_import
VEuPathDB	AAEL023932	AAEL023932		GO:0007602	VEuPathDB:AAEL023932	IEA		P	unspecified product		protein_coding	taxon:9900000001	20231212	goa_import
VEuPathDB	AAEL023932	AAEL023932		GO:0007602	VEuPathDB:AAEL023932	IEA		P	unspecified product		protein_coding	taxon:9900000001	20231212	goa_import
VEuPathDB	AAEL006484	GPROP3		GO:0007602	VEuPathDB:AAEL006484	IEA		P	unspecified product		protein_coding	taxon:9900000001	20231212	goa_import
VEuPathDB	AAEL006484	GPROP3		GO:0007602	VEuPathDB:AAEL006484	IEA		P	unspecified product		protein_coding	taxon:9900000001	20231212	goa_import
VEuPathDB	AAEL006498	GPROP1		GO:0007602	VEuPathDB:AAEL006498	IEA		P	unspecified product		protein_coding	taxon:9900000001	20231212	goa_import
VEuPathDB	AAEL006498	GPROP1		GO:0007602	VEuPathDB:AAEL006498	IEA		P	unspecified product		protein_coding	taxon:9900000001	20231212	goa_import
VEuPathDB	AAEL005625	GPROP5		GO:0007602	VEuPathDB:AAEL005625	IEA		P	unspecified product		protein_coding	taxon:9900000001	20231212	goa_import
VEuPathDB	AAEL005625	GPROP5		GO:0007602	VEuPathDB:AAEL005625	IEA		P	unspecified product		protein_coding	taxon:9900000001	20231212	goa_import
VEuPathDB	AAEL005621	GPROP4		GO:0007602	VEuPathDB:AAEL005621	IEA		P	unspecified product		protein_coding	taxon:9900000001	20231212	goa_import
VEuPathDB	AAEL005621	GPROP4		GO:0007602	VEuPathDB:AAEL005621	IEA		P	unspecified product		protein_coding	taxon:9900000001	20231212	goa_import
VEuPathDB	AAEL006259	GPROP2		GO:0007602	VEuPathDB:AAEL006259	IEA		P	unspecified product		protein_coding	taxon:9900000001	20231212	goa_import
VEuPathDB	AAEL006259	GPROP2		GO:0007602	VEuPathDB:AAEL006259	IEA		P	unspecified product		protein_coding	taxon:9900000001	20231212	goa_import
VEuPathDB	AAEL005322	GPROP10		GO:0007602	VEuPathDB:AAEL005322	IEA		P	unspecified product		protein_coding	taxon:9900000001	20231212	goa_import
VEuPathDB	AAEL003035	GPROP9		GO:0007602	VEuPathDB:AAEL003035	IEA		P	unspecified product		protein_coding	taxon:9900000001	20231212	goa_import
VEuPathDB	AAEL009615	GPROP8		GO:0007602	VEuPathDB:AAEL009615	IEA		P	unspecified product		protein_coding	taxon:9900000001	20231212	goa_import
VEuPathDB	AAEL007389	GPROP7		GO:0007602	VEuPathDB:AAEL007389	IEA		P	unspecified product		protein_coding	taxon:9900000001	20231212	goa_import
VEuPathDB	AAEL007389	GPROP7		GO:0007602	VEuPathDB:AAEL007389	IEA		P	unspecified product		protein_coding	taxon:9900000001	20231212	goa_import
VEuPathDB	AAEL010087	Prosalpha3		GO:0005634	VEuPathDB:AAEL010087	IEA		C	unspecified product		protein_coding	taxon:9900000001	20231212	goa_import
VEuPathDB	AAEL024003	AAEL024003		GO:0005634	VEuPathDB:AAEL024003	IEA		C	unspecified product		protein_coding	taxon:9900000001	20231212	goa_import
VEuPathDB	AAEL010086	AAEL010086		GO:0005634	VEuPathDB:AAEL010086	IEA		C	unspecified product		protein_coding	taxon:9900000001	20231212	goa_import
VEuPathDB	AAEL000468	Med28		GO:0005634	VEuPathDB:AAEL000468	IEA		C	unspecified product		protein_coding	taxon:9900000001	20231212	goa_import
VEuPathDB	AAEL025585	AAEL025585		GO:0005634	VEuPathDB:AAEL025585	IEA		C	unspecified product		protein_coding	taxon:9900000001	20231212	goa_import
VEuPathDB	AAEL009798	AAEL009798		GO:0005634	VEuPathDB:AAEL009798	IEA		C	unspecified product		protein_coding	taxon:9900000001	20231212	goa_import
VEuPathDB	AAEL012172	AAEL012172		GO:0005634	VEuPathDB:AAEL012172	IEA		C	unspecified product		protein_coding	taxon:9900000001	20231212	goa_import
VEuPathDB	AAEL012172	AAEL012172		GO:0005634	VEuPathDB:AAEL012172	IEA		C	unspecified product		protein_coding	taxon:9900000001	20231212	goa_import
VEuPathDB	AAEL001363	AAEL001363		GO:0005634	VEuPathDB:AAEL001363	IEA		C	unspecified product		protein_coding	taxon:9900000001	20231212	goa_import
VEuPathDB	AAEL001373	AAEL001373		GO:0005634	VEuPathDB:AAEL001373	IEA		C	unspecified product		protein_coding	taxon:9900000001	20231212	goa_import
VEuPathDB	AAEL027585	AAEL027585		GO:0005634	VEuPathDB:AAEL027585	IEA		C	unspecified product		protein_coding	taxon:9900000001	20231212	goa_import
VEuPathDB	AAEL001361	AAEL001361		GO:0005634	VEuPathDB:AAEL001361	IEA		C	unspecified product		protein_coding	taxon:9900000001	20231212	goa_import
VEuPathDB	AAEL001361	AAEL001361		GO:0005634	VEuPathDB:AAEL001361	IEA		C	unspecified product		protein_coding	taxon:9900000001	20231212	goa_import
VEuPathDB	AAEL001361	AAEL001361		GO:0005634	VEuPathDB:AAEL001361	IEA		C	unspecified product		protein_coding	taxon:9900000001	20231212	goa_import
VEuPathDB	AAEL008721	AAEL008721		GO:0005634	VEuPathDB:AAEL008721	IEA		C	unspecified product		protein_coding	taxon:9900000001	20231212	goa_import
VEuPathDB	AAEL008719	AAEL008719		GO:0005634	VEuPathDB:AAEL008719	IEA		C	unspecified product		protein_coding	taxon:9900000001	20231212	goa_import
VEuPathDB	AAEL019404	AAEL019404		GO:0005634	VEuPathDB:AAEL019404	IEA		C	unspecified product		protein_coding	taxon:9900000001	20231212	goa_import
VEuPathDB	AAEL019404	AAEL019404		GO:0005634	VEuPathDB:AAEL019404	IEA		C	unspecified product		protein_coding	taxon:9900000001	20231212	goa_import
VEuPathDB	AAEL001361	AAEL001361		GO:0005634	VEuPathDB:AAEL001361	IEA		C	unspecified product		protein_coding	taxon:9900000001	20231212	goa_import
VEuPathDB	AAEL003560	AAEL003560		GO:0005634	VEuPathDB:AAEL003560	IEA		C	unspecified product		protein_coding	taxon:9900000001	20231212	goa_import
VEuPathDB	AAEL003560	AAEL003560		GO:0005634	VEuPathDB:AAEL003560	IEA		C	unspecified product		protein_coding	taxon:9900000001	20231212	goa_import
VEuPathDB	AAEL003552	AAEL003552		GO:0005634	VEuPathDB:AAEL003552	IEA		C	unspecified product		protein_coding	taxon:9900000001	20231212	goa_import
VEuPathDB	AAEL003555	AAEL003555		GO:0005634	VEuPathDB:AAEL003555	IEA		C	unspecified product		protein_coding	taxon:9900000001	20231212	goa_import
VEuPathDB	AAEL001455	AAEL001455		GO:0005634	VEuPathDB:AAEL001455	IEA		C	unspecified product		protein_coding	taxon:9900000001	20231212	goa_import
VEuPathDB	AAEL003051	AAEL003051		GO:0005634	VEuPathDB:AAEL003051	IEA		C	unspecified product		protein_coding	taxon:9900000001	20231212	goa_import
VEuPathDB	AAEL009999	AAEL009999		GO:0005634	VEuPathDB:AAEL009999	IEA		C	unspecified product		protein_coding	taxon:9900000001	20231212	goa_import
VEuPathDB	AAEL019432	AAEL019432		GO:0005634	VEuPathDB:AAEL019432	IEA		C	unspecified product		protein_coding	taxon:9900000001	20231212	goa_import
VEuPathDB	AAEL011161	AAEL011161		GO:0005634	VEuPathDB:AAEL011161	IEA		C	unspecified product		protein_coding	taxon:9900000001	20231212	goa_import
VEuPathDB	AAEL025042	AAEL025042		GO:0005634	VEuPathDB:AAEL025042	IEA		C	unspecified product		protein_coding	taxon:9900000001	20231212	goa_import
VEuPathDB	AAEL026858	AAEL026858		GO:0005634	VEuPathDB:AAEL026858	IEA		C	unspecified product		protein_coding	taxon:9900000001	20231212	goa_import
VEuPathDB	AAEL015442	AAEL015442		GO:0005634	VEuPathDB:AAEL015442	IEA		C	unspecified product		protein_coding	taxon:9900000001	20231212	goa_import
VEuPathDB	AAEL003176	AAEL003176		GO:0005634	VEuPathDB:AAEL003176	IEA		C	unspecified product		protein_coding	taxon:9900000001	20231212	goa_import
VEuPathDB	AAEL021475	AAEL021475		GO:0005634	VEuPathDB:AAEL021475	IEA		C	unspecified product		protein_coding	taxon:9900000001	20231212	goa_import
VEuPathDB	AAEL010011	AAEL010011		GO:0005634	VEuPathDB:AAEL010011	IEA		C	unspecified product		protein_coding	taxon:9900000001	20231212	goa_import
VEuPathDB	AAEL010010	AAEL010010		GO:0005634	VEuPathDB:AAEL010010	IEA		C	unspecified product		protein_coding	taxon:9900000001	20231212	goa_import
VEuPathDB	AAEL010001	AAEL010001		GO:0005634	VEuPathDB:AAEL010001	IEA		C	unspecified product		protein_coding	taxon:9900000001	20231212	goa_import
VEuPathDB	AAEL000122	AAEL000122		GO:0005634	VEuPathDB:AAEL000122	IEA		C	unspecified product		protein_coding	taxon:9900000001	20231212	goa_import
VEuPathDB	AAEL000140	AAEL000140		GO:0005634	VEuPathDB:AAEL000140	IEA		C	unspecified product		protein_coding	taxon:9900000001	20231212	goa_import
VEuPathDB	AAEL000148	AAEL000148		GO:0005634	VEuPathDB:AAEL000148	IEA		C	unspecified product		protein_coding	taxon:9900000001	20231212	goa_import
VEuPathDB	AAEL022574	AAEL022574		GO:0005634	VEuPathDB:AAEL022574	IEA		C	unspecified product		protein_coding	taxon:9900000001	20231212	goa_import
VEuPathDB	AAEL000107	AAEL000107		GO:0005634	VEuPathDB:AAEL000107	IEA		C	unspecified product		protein_coding	taxon:9900000001	20231212	goa_import
VEuPathDB	AAEL000157	AAEL000157		GO:0005634	VEuPathDB:AAEL000157	IEA		C	unspecified product		protein_coding	taxon:9900000001	20231212	goa_import
VEuPathDB	AAEL018111	AAEL018111		GO:0005634	VEuPathDB:AAEL018111	IEA		C	unspecified product		protein_coding	taxon:9900000001	20231212	goa_import
VEuPathDB	AAEL028112	AAEL028112		GO:0005634	VEuPathDB:AAEL028112	IEA		C	unspecified product		protein_coding	taxon:9900000001	20231212	goa_import
VEuPathDB	AAEL000109	AAEL000109		GO:0005634	VEuPathDB:AAEL000109	IEA		C	unspecified product		protein_coding	taxon:9900000001	20231212	goa_import
VEuPathDB	AAEL000118	AAEL000118		GO:0005634	VEuPathDB:AAEL000118	IEA		C	unspecified product		protein_coding	taxon:9900000001	20231212	goa_import
VEuPathDB	AAEL005634	AAEL005634		GO:0007605	VEuPathDB:AAEL005634	IEA		P	unspecified product		protein_coding	taxon:9900000001	20231212	goa_import
VEuPathDB	AAEL010378	AAEL010378		GO:0007605	VEuPathDB:AAEL010378	IEA		P	unspecified product		protein_coding	taxon:9900000001	20231212	goa_import
VEuPathDB	AAEL005680	AAEL005680		GO:0007608	VEuPathDB:AAEL005680	IEA		P	unspecified product		protein_coding	taxon:9900000001	20231212	goa_import
VEuPathDB	AAEL005680	AAEL005680		GO:0007608	VEuPathDB:AAEL005680	IEA		P	unspecified product		protein_coding	taxon:9900000001	20231212	goa_import
VEuPathDB	AAEL028143	AAEL028143		GO:0007608	VEuPathDB:AAEL028143	IEA		P	unspecified product		protein_coding	taxon:9900000001	20231212	goa_import
VEuPathDB	AAEL028143	AAEL028143		GO:0007608	VEuPathDB:AAEL028143	IEA		P	unspecified product		protein_coding	taxon:9900000001	20231212	goa_import
VEuPathDB	AAEL021835	AAEL021835		GO:0007608	VEuPathDB:AAEL021835	IEA		P	unspecified product		protein_coding	taxon:9900000001	20231212	goa_import
VEuPathDB	AAEL021835	AAEL021835		GO:0007608	VEuPathDB:AAEL021835	IEA		P	unspecified product		protein_coding	taxon:9900000001	20231212	goa_import
VEuPathDB	AAEL001224	Or70		GO:0007608	VEuPathDB:AAEL001224	IEA		P	unspecified product		protein_coding	taxon:9900000001	20231212	goa_import
VEuPathDB	AAEL001224	Or70		GO:0007608	VEuPathDB:AAEL001224	IEA		P	unspecified product		protein_coding	taxon:9900000001	20231212	goa_import
VEuPathDB	AAEL019436	AAEL019436		GO:0007608	VEuPathDB:AAEL019436	IEA		P	unspecified product		protein_coding	taxon:9900000001	20231212	goa_import
VEuPathDB	AAEL005374	SCRB1		GO:0007608	VEuPathDB:AAEL005374	IEA		P	unspecified product		protein_coding	taxon:9900000001	20231212	goa_import
VEuPathDB	Or13	Or13		GO:0007608	VEuPathDB:AAEL008368	IEA		P	unspecified product		protein_coding	taxon:9900000001	20231212	goa_import
VEuPathDB	Or13	Or13		GO:0007608	VEuPathDB:AAEL008368	IEA		P	unspecified product		protein_coding	taxon:9900000001	20231212	goa_import
VEuPathDB	Or59	Or59		GO:0007608	VEuPathDB:AAEL001342	IEA		P	unspecified product		protein_coding	taxon:9900000001	20231212	goa_import
VEuPathDB	Or59	Or59		GO:0007608	VEuPathDB:AAEL001342	IEA		P	unspecified product		protein_coding	taxon:9900000001	20231212	goa_import
VEuPathDB	Or8	Or8		GO:0007608	VEuPathDB:AAEL012254	IEA		P	unspecified product		protein_coding	taxon:9900000001	20231212	goa_import
VEuPathDB	Or8	Or8		GO:0007608	VEuPathDB:AAEL012254	IEA		P	unspecified product		protein_coding	taxon:9900000001	20231212	goa_import
VEuPathDB	Or38	Or38		GO:0007608	VEuPathDB:AAEL005489	IEA		P	unspecified product		protein_coding	taxon:9900000001	20231212	goa_import
VEuPathDB	Or38	Or38		GO:0007608	VEuPathDB:AAEL005489	IEA		P	unspecified product		protein_coding	taxon:9900000001	20231212	goa_import
VEuPathDB	Or38	Or38		GO:0007608	VEuPathDB:AAEL005489	IEA		P	unspecified product		protein_coding	taxon:9900000001	20231212	goa_import
VEuPathDB	Or38	Or38		GO:0007608	VEuPathDB:AAEL005489	IEA		P	unspecified product		protein_coding	taxon:9900000001	20231212	goa_import
VEuPathDB	Or37	Or37		GO:0007608	VEuPathDB:AAEL020435	IEA		P	unspecified product		protein_coding	taxon:9900000001	20231212	goa_import
VEuPathDB	Or37	Or37		GO:0007608	VEuPathDB:AAEL020435	IEA		P	unspecified product		protein_coding	taxon:9900000001	20231212	goa_import
VEuPathDB	Or34	Or34		GO:0007608	VEuPathDB:AAEL003395	IEA		P	unspecified product		protein_coding	taxon:9900000001	20231212	goa_import
VEuPathDB	Or34	Or34		GO:0007608	VEuPathDB:AAEL003395	IEA		P	unspecified product		protein_coding	taxon:9900000001	20231212	goa_import
VEuPathDB	Or122	Or122		GO:0007608	VEuPathDB:AAEL013563	IEA		P	unspecified product		protein_coding	taxon:9900000001	20231212	goa_import
VEuPathDB	Or122	Or122		GO:0007608	VEuPathDB:AAEL013563	IEA		P	unspecified product		protein_coding	taxon:9900000001	20231212	goa_import
VEuPathDB	Or121	Or121		GO:0007608	VEuPathDB:AAEL017104	IEA		P	unspecified product		protein_coding	taxon:9900000001	20231212	goa_import
VEuPathDB	Or121	Or121		GO:0007608	VEuPathDB:AAEL017104	IEA		P	unspecified product		protein_coding	taxon:9900000001	20231212	goa_import
VEuPathDB	Or28	Or28		GO:0007608	VEuPathDB:AAEL027053	IEA		P	unspecified product		protein_coding	taxon:9900000001	20231212	goa_import
VEuPathDB	Or28	Or28		GO:0007608	VEuPathDB:AAEL027053	IEA		P	unspecified product		protein_coding	taxon:9900000001	20231212	goa_import
VEuPathDB	Or125	Or125		GO:0007608	VEuPathDB:AAEL013893	IEA		P	unspecified product		protein_coding	taxon:9900000001	20231212	goa_import
VEuPathDB	Or117	Or117		GO:0007608	VEuPathDB:AAEL017377	IEA		P	unspecified product		protein_coding	taxon:9900000001	20231212	goa_import
VEuPathDB	Or117	Or117		GO:0007608	VEuPathDB:AAEL017377	IEA		P	unspecified product		protein_coding	taxon:9900000001	20231212	goa_import
VEuPathDB	Or116	Or116		GO:0007608	VEuPathDB:AAEL025139	IEA		P	unspecified product		protein_coding	taxon:9900000001	20231212	goa_import
VEuPathDB	Or116	Or116		GO:0007608	VEuPathDB:AAEL025139	IEA		P	unspecified product		protein_coding	taxon:9900000001	20231212	goa_import
VEuPathDB	Or40	Or40		GO:0007608	VEuPathDB:AAEL005767	IEA		P	unspecified product		protein_coding	taxon:9900000001	20231212	goa_import
VEuPathDB	Or40	Or40		GO:0007608	VEuPathDB:AAEL005767	IEA		P	unspecified product		protein_coding	taxon:9900000001	20231212	goa_import
VEuPathDB	Orco	Orco		GO:0007608	VEuPathDB:AAEL005776	IEA		P	unspecified product		protein_coding	taxon:9900000001	20231212	goa_import
VEuPathDB	Orco	Orco		GO:0007608	VEuPathDB:AAEL005776	IEA		P	unspecified product		protein_coding	taxon:9900000001	20231212	goa_import
VEuPathDB	Or84	Or84		GO:0007608	VEuPathDB:AAEL017043	IEA		P	unspecified product		protein_coding	taxon:9900000001	20231212	goa_import
VEuPathDB	Or84	Or84		GO:0007608	VEuPathDB:AAEL017043	IEA		P	unspecified product		protein_coding	taxon:9900000001	20231212	goa_import
VEuPathDB	Or85	Or85		GO:0007608	VEuPathDB:AAEL004218	IEA		P	unspecified product		protein_coding	taxon:9900000001	20231212	goa_import
VEuPathDB	Or85	Or85		GO:0007608	VEuPathDB:AAEL004218	IEA		P	unspecified product		protein_coding	taxon:9900000001	20231212	goa_import
VEuPathDB	Or81	Or81		GO:0007608	VEuPathDB:AAEL017305	IEA		P	unspecified product		protein_coding	taxon:9900000001	20231212	goa_import
VEuPathDB	Or81	Or81		GO:0007608	VEuPathDB:AAEL017305	IEA		P	unspecified product		protein_coding	taxon:9900000001	20231212	goa_import
VEuPathDB	Or80	Or80		GO:0007608	VEuPathDB:AAEL017221	IEA		P	unspecified product		protein_coding	taxon:9900000001	20231212	goa_import
VEuPathDB	Or80	Or80		GO:0007608	VEuPathDB:AAEL017221	IEA		P	unspecified product		protein_coding	taxon:9900000001	20231212	goa_import
VEuPathDB	AAEL000149	AAEL000149		GO:0005634	VEuPathDB:AAEL000149	IEA		C	unspecified product		protein_coding	taxon:9900000001	20231212	goa_import
VEuPathDB	AAEL007285	AAEL007285		GO:0005634	VEuPathDB:AAEL007285	IEA		C	unspecified product		protein_coding	taxon:9900000001	20231212	goa_import
VEuPathDB	AAEL007521	AAEL007521		GO:0005634	VEuPathDB:AAEL007521	IEA		C	unspecified product		protein_coding	taxon:9900000001	20231212	goa_import
VEuPathDB	AAEL014848	AAEL014848		GO:0005634	VEuPathDB:AAEL014848	IEA		C	unspecified product		protein_coding	taxon:9900000001	20231212	goa_import
VEuPathDB	AAEL005802	AAEL005802		GO:0005634	VEuPathDB:AAEL005802	IEA		C	unspecified product		protein_coding	taxon:9900000001	20231212	goa_import
VEuPathDB	AAEL012355	AAEL012355		GO:0005634	VEuPathDB:AAEL012355	IEA		C	unspecified product		protein_coding	taxon:9900000001	20231212	goa_import
VEuPathDB	AAEL011825	AAEL011825		GO:0005634	VEuPathDB:AAEL011825	IEA		C	unspecified product		protein_coding	taxon:9900000001	20231212	goa_import
VEuPathDB	AAEL011825	AAEL011825		GO:0005634	VEuPathDB:AAEL011825	IEA		C	unspecified product		protein_coding	taxon:9900000001	20231212	goa_import
VEuPathDB	AAEL011825	AAEL011825		GO:0005634	VEuPathDB:AAEL011825	IEA		C	unspecified product		protein_coding	taxon:9900000001	20231212	goa_import
VEuPathDB	AAEL004441	AAEL004441		GO:0005634	VEuPathDB:AAEL004441	IEA		C	unspecified product		protein_coding	taxon:9900000001	20231212	goa_import
VEuPathDB	AAEL013546	AAEL013546		GO:0005634	VEuPathDB:AAEL013546	IEA		C	unspecified product		protein_coding	taxon:9900000001	20231212	goa_import
VEuPathDB	AAEL013546	AAEL013546		GO:0005634	VEuPathDB:AAEL013546	IEA		C	unspecified product		protein_coding	taxon:9900000001	20231212	goa_import
VEuPathDB	AAEL019502	AAEL019502		GO:0005634	VEuPathDB:AAEL019502	IEA		C	unspecified product		protein_coding	taxon:9900000001	20231212	goa_import
VEuPathDB	AAEL019502	AAEL019502		GO:0005634	VEuPathDB:AAEL019502	IEA		C	unspecified product		protein_coding	taxon:9900000001	20231212	goa_import
VEuPathDB	AAEL025455	AAEL025455		GO:0005634	VEuPathDB:AAEL025455	IEA		C	unspecified product		protein_coding	taxon:9900000001	20231212	goa_import
VEuPathDB	AAEL004439	AAEL004439		GO:0005634	VEuPathDB:AAEL004439	IEA		C	unspecified product		protein_coding	taxon:9900000001	20231212	goa_import
VEuPathDB	AAEL012474	AAEL012474		GO:0005634	VEuPathDB:AAEL012474	IEA		C	unspecified product		protein_coding	taxon:9900000001	20231212	goa_import
VEuPathDB	AAEL010077	AAEL010077		GO:0005634	VEuPathDB:AAEL010077	IEA		C	unspecified product		protein_coding	taxon:9900000001	20231212	goa_import
VEuPathDB	AAEL003794	AAEL003794		GO:0005634	VEuPathDB:AAEL003794	IEA		C	unspecified product		protein_coding	taxon:9900000001	20231212	goa_import
VEuPathDB	AAEL024720	AAEL024720		GO:0005634	VEuPathDB:AAEL024720	IEA		C	unspecified product		protein_coding	taxon:9900000001	20231212	goa_import
VEuPathDB	AAEL018307	AAEL018307		GO:0005634	VEuPathDB:AAEL018307	IEA		C	unspecified product		protein_coding	taxon:9900000001	20231212	goa_import
VEuPathDB	AAEL019560	AAEL019560		GO:0005634	VEuPathDB:AAEL019560	IEA		C	unspecified product		protein_coding	taxon:9900000001	20231212	goa_import
VEuPathDB	AAEL003773	AAEL003773		GO:0005634	VEuPathDB:AAEL003773	IEA		C	unspecified product		protein_coding	taxon:9900000001	20231212	goa_import
VEuPathDB	AAEL004467	AAEL004467		GO:0005634	VEuPathDB:AAEL004467	IEA		C	unspecified product		protein_coding	taxon:9900000001	20231212	goa_import
VEuPathDB	AAEL004467	AAEL004467		GO:0005634	VEuPathDB:AAEL004467	IEA		C	unspecified product		protein_coding	taxon:9900000001	20231212	goa_import
VEuPathDB	Or70	Or70		GO:0007608	VEuPathDB:AAEL026167	IEA		P	unspecified product		protein_coding	taxon:9900000001	20231212	goa_import
VEuPathDB	Or70	Or70		GO:0007608	VEuPathDB:AAEL026167	IEA		P	unspecified product		protein_coding	taxon:9900000001	20231212	goa_import
VEuPathDB	Or11	Or11		GO:0007608	VEuPathDB:AAEL011583	IEA		P	unspecified product		protein_coding	taxon:9900000001	20231212	goa_import
VEuPathDB	Or11	Or11		GO:0007608	VEuPathDB:AAEL011583	IEA		P	unspecified product		protein_coding	taxon:9900000001	20231212	goa_import
VEuPathDB	Or41	Or41		GO:0007608	VEuPathDB:AAEL003045	IEA		P	unspecified product		protein_coding	taxon:9900000001	20231212	goa_import
VEuPathDB	Or41	Or41		GO:0007608	VEuPathDB:AAEL003045	IEA		P	unspecified product		protein_coding	taxon:9900000001	20231212	goa_import
VEuPathDB	Or119	Or119		GO:0007608	VEuPathDB:AAEL017009	IEA		P	unspecified product		protein_coding	taxon:9900000001	20231212	goa_import
VEuPathDB	Or119	Or119		GO:0007608	VEuPathDB:AAEL017009	IEA		P	unspecified product		protein_coding	taxon:9900000001	20231212	goa_import
VEuPathDB	Or132	Or132		GO:0007608	VEuPathDB:AAEL010669	IEA		P	unspecified product		protein_coding	taxon:9900000001	20231212	goa_import
VEuPathDB	Or132	Or132		GO:0007608	VEuPathDB:AAEL010669	IEA		P	unspecified product		protein_coding	taxon:9900000001	20231212	goa_import
VEuPathDB	Or66	Or66		GO:0007608	VEuPathDB:AAEL017227	IEA		P	unspecified product		protein_coding	taxon:9900000001	20231212	goa_import
VEuPathDB	Or66	Or66		GO:0007608	VEuPathDB:AAEL017227	IEA		P	unspecified product		protein_coding	taxon:9900000001	20231212	goa_import
VEuPathDB	Or25	Or25		GO:0007608	VEuPathDB:AAEL003629	IEA		P	unspecified product		protein_coding	taxon:9900000001	20231212	goa_import
VEuPathDB	Or25	Or25		GO:0007608	VEuPathDB:AAEL003629	IEA		P	unspecified product		protein_coding	taxon:9900000001	20231212	goa_import
VEuPathDB	Or31	Or31		GO:0007608	VEuPathDB:AAEL013217	IEA		P	unspecified product		protein_coding	taxon:9900000001	20231212	goa_import
VEuPathDB	Or31	Or31		GO:0007608	VEuPathDB:AAEL013217	IEA		P	unspecified product		protein_coding	taxon:9900000001	20231212	goa_import
VEuPathDB	Or6	Or6		GO:0007608	VEuPathDB:AAEL017548	IEA		P	unspecified product		protein_coding	taxon:9900000001	20231212	goa_import
VEuPathDB	Or6	Or6		GO:0007608	VEuPathDB:AAEL017548	IEA		P	unspecified product		protein_coding	taxon:9900000001	20231212	goa_import
VEuPathDB	Or33	Or33		GO:0007608	VEuPathDB:AAEL017362	IEA		P	unspecified product		protein_coding	taxon:9900000001	20231212	goa_import
VEuPathDB	Or33	Or33		GO:0007608	VEuPathDB:AAEL017362	IEA		P	unspecified product		protein_coding	taxon:9900000001	20231212	goa_import
VEuPathDB	Or43	Or43		GO:0007608	VEuPathDB:AAEL017294	IEA		P	unspecified product		protein_coding	taxon:9900000001	20231212	goa_import
VEuPathDB	Or43	Or43		GO:0007608	VEuPathDB:AAEL017294	IEA		P	unspecified product		protein_coding	taxon:9900000001	20231212	goa_import
VEuPathDB	Or44	Or44		GO:0007608	VEuPathDB:AAEL006465	IEA		P	unspecified product		protein_coding	taxon:9900000001	20231212	goa_import
VEuPathDB	Or44	Or44		GO:0007608	VEuPathDB:AAEL006465	IEA		P	unspecified product		protein_coding	taxon:9900000001	20231212	goa_import
VEuPathDB	Or24	Or24		GO:0007608	VEuPathDB:AAEL017557	IEA		P	unspecified product		protein_coding	taxon:9900000001	20231212	goa_import
VEuPathDB	AAEL010468	AAEL010468		GO:0005634	VEuPathDB:AAEL010468	IEA		C	unspecified product		protein_coding	taxon:9900000001	20231212	goa_import
VEuPathDB	AAEL015355	AAEL015355		GO:0005634	VEuPathDB:AAEL015355	IEA		C	unspecified product		protein_coding	taxon:9900000001	20231212	goa_import
VEuPathDB	AAEL000170	AAEL000170		GO:0005634	VEuPathDB:AAEL000170	IEA		C	unspecified product		protein_coding	taxon:9900000001	20231212	goa_import
VEuPathDB	AAEL013463	AAEL013463		GO:0005634	VEuPathDB:AAEL013463	IEA		C	unspecified product		protein_coding	taxon:9900000001	20231212	goa_import
VEuPathDB	AAEL000215	AAEL000215		GO:0005634	VEuPathDB:AAEL000215	IEA		C	unspecified product		protein_coding	taxon:9900000001	20231212	goa_import
VEuPathDB	AAEL021082	AAEL021082		GO:0005634	VEuPathDB:AAEL021082	IEA		C	unspecified product		protein_coding	taxon:9900000001	20231212	goa_import
VEuPathDB	AAEL021082	AAEL021082		GO:0005634	VEuPathDB:AAEL021082	IEA		C	unspecified product		protein_coding	taxon:9900000001	20231212	goa_import
VEuPathDB	AAEL021082	AAEL021082		GO:0005634	VEuPathDB:AAEL021082	IEA		C	unspecified product		protein_coding	taxon:9900000001	20231212	goa_import
VEuPathDB	AAEL021082	AAEL021082		GO:0005634	VEuPathDB:AAEL021082	IEA		C	unspecified product		protein_coding	taxon:9900000001	20231212	goa_import
VEuPathDB	AAEL021082	AAEL021082		GO:0005634	VEuPathDB:AAEL021082	IEA		C	unspecified product		protein_coding	taxon:9900000001	20231212	goa_import
VEuPathDB	AAEL021082	AAEL021082		GO:0005634	VEuPathDB:AAEL021082	IEA		C	unspecified product		protein_coding	taxon:9900000001	20231212	goa_import
VEuPathDB	AAEL021082	AAEL021082		GO:0005634	VEuPathDB:AAEL021082	IEA		C	unspecified product		protein_coding	taxon:9900000001	20231212	goa_import
VEuPathDB	AAEL021082	AAEL021082		GO:0005634	VEuPathDB:AAEL021082	IEA		C	unspecified product		protein_coding	taxon:9900000001	20231212	goa_import
VEuPathDB	AAEL021082	AAEL021082		GO:0005634	VEuPathDB:AAEL021082	IEA		C	unspecified product		protein_coding	taxon:9900000001	20231212	goa_import
VEuPathDB	AAEL021082	AAEL021082		GO:0005634	VEuPathDB:AAEL021082	IEA		C	unspecified product		protein_coding	taxon:9900000001	20231212	goa_import
VEuPathDB	AAEL021082	AAEL021082		GO:0005634	VEuPathDB:AAEL021082	IEA		C	unspecified product		protein_coding	taxon:9900000001	20231212	goa_import
VEuPathDB	AAEL021082	AAEL021082		GO:0005634	VEuPathDB:AAEL021082	IEA		C	unspecified product		protein_coding	taxon:9900000001	20231212	goa_import
VEuPathDB	AAEL026817	AAEL026817		GO:0005634	VEuPathDB:AAEL026817	IEA		C	unspecified product		protein_coding	taxon:9900000001	20231212	goa_import
VEuPathDB	AAEL009918	AAEL009918		GO:0005634	VEuPathDB:AAEL009918	IEA		C	unspecified product		protein_coding	taxon:9900000001	20231212	goa_import
VEuPathDB	AAEL009916	AAEL009916		GO:0005634	VEuPathDB:AAEL009916	IEA		C	unspecified product		protein_coding	taxon:9900000001	20231212	goa_import
VEuPathDB	AAEL018187	AAEL018187		GO:0005634	VEuPathDB:AAEL018187	IEA		C	unspecified product		protein_coding	taxon:9900000001	20231212	goa_import
VEuPathDB	AAEL018187	AAEL018187		GO:0005634	VEuPathDB:AAEL018187	IEA		C	unspecified product		protein_coding	taxon:9900000001	20231212	goa_import
VEuPathDB	AAEL007502	AAEL007502		GO:0005634	VEuPathDB:AAEL007502	IEA		C	unspecified product		protein_coding	taxon:9900000001	20231212	goa_import
VEuPathDB	AAEL007502	AAEL007502		GO:0005634	VEuPathDB:AAEL007502	IEA		C	unspecified product		protein_coding	taxon:9900000001	20231212	goa_import
VEuPathDB	AAEL007505	AAEL007505		GO:0005634	VEuPathDB:AAEL007505	IEA		C	unspecified product		protein_coding	taxon:9900000001	20231212	goa_import
VEuPathDB	AAEL012150	AAEL012150		GO:0005634	VEuPathDB:AAEL012150	IEA		C	unspecified product		protein_coding	taxon:9900000001	20231212	goa_import
VEuPathDB	AAEL006469	AAEL006469		GO:0005634	VEuPathDB:AAEL006469	IEA		C	unspecified product		protein_coding	taxon:9900000001	20231212	goa_import
VEuPathDB	AAEL006453	AAEL006453		GO:0005634	VEuPathDB:AAEL006453	IEA		C	unspecified product		protein_coding	taxon:9900000001	20231212	goa_import
VEuPathDB	AAEL006459	AAEL006459		GO:0005634	VEuPathDB:AAEL006459	IEA		C	unspecified product		protein_coding	taxon:9900000001	20231212	goa_import
VEuPathDB	Or24	Or24		GO:0007608	VEuPathDB:AAEL017557	IEA		P	unspecified product		protein_coding	taxon:9900000001	20231212	goa_import
VEuPathDB	Or20	Or20		GO:0007608	VEuPathDB:AAEL025135	IEA		P	unspecified product		protein_coding	taxon:9900000001	20231212	goa_import
VEuPathDB	Or20	Or20		GO:0007608	VEuPathDB:AAEL025135	IEA		P	unspecified product		protein_coding	taxon:9900000001	20231212	goa_import
VEuPathDB	Or21	Or21		GO:0007608	VEuPathDB:AAEL017398	IEA		P	unspecified product		protein_coding	taxon:9900000001	20231212	goa_import
VEuPathDB	Or21	Or21		GO:0007608	VEuPathDB:AAEL017398	IEA		P	unspecified product		protein_coding	taxon:9900000001	20231212	goa_import
VEuPathDB	Or58	Or58		GO:0007608	VEuPathDB:AAEL006202	IEA		P	unspecified product		protein_coding	taxon:9900000001	20231212	goa_import
VEuPathDB	Or58	Or58		GO:0007608	VEuPathDB:AAEL006202	IEA		P	unspecified product		protein_coding	taxon:9900000001	20231212	goa_import
VEuPathDB	Or76	Or76		GO:0007608	VEuPathDB:AAEL013418	IEA		P	unspecified product		protein_coding	taxon:9900000001	20231212	goa_import
VEuPathDB	Or76	Or76		GO:0007608	VEuPathDB:AAEL013418	IEA		P	unspecified product		protein_coding	taxon:9900000001	20231212	goa_import
VEuPathDB	Or77	Or77		GO:0007608	VEuPathDB:AAEL013422	IEA		P	unspecified product		protein_coding	taxon:9900000001	20231212	goa_import
VEuPathDB	Or77	Or77		GO:0007608	VEuPathDB:AAEL013422	IEA		P	unspecified product		protein_coding	taxon:9900000001	20231212	goa_import
VEuPathDB	Or78	Or78		GO:0007608	VEuPathDB:AAEL013423	IEA		P	unspecified product		protein_coding	taxon:9900000001	20231212	goa_import
VEuPathDB	Or78	Or78		GO:0007608	VEuPathDB:AAEL013423	IEA		P	unspecified product		protein_coding	taxon:9900000001	20231212	goa_import
VEuPathDB	Or79	Or79		GO:0007608	VEuPathDB:AAEL013420	IEA		P	unspecified product		protein_coding	taxon:9900000001	20231212	goa_import
VEuPathDB	Or79	Or79		GO:0007608	VEuPathDB:AAEL013420	IEA		P	unspecified product		protein_coding	taxon:9900000001	20231212	goa_import
VEuPathDB	Or23	Or23		GO:0007608	VEuPathDB:AAEL001510	IEA		P	unspecified product		protein_coding	taxon:9900000001	20231212	goa_import
VEuPathDB	Or23	Or23		GO:0007608	VEuPathDB:AAEL001510	IEA		P	unspecified product		protein_coding	taxon:9900000001	20231212	goa_import
VEuPathDB	Or23	Or23		GO:0007608	VEuPathDB:AAEL001510	IEA		P	unspecified product		protein_coding	taxon:9900000001	20231212	goa_import
VEuPathDB	Or23	Or23		GO:0007608	VEuPathDB:AAEL001510	IEA		P	unspecified product		protein_coding	taxon:9900000001	20231212	goa_import
VEuPathDB	Or52	Or52		GO:0007608	VEuPathDB:AAEL013507	IEA		P	unspecified product		protein_coding	taxon:9900000001	20231212	goa_import
VEuPathDB	Or52	Or52		GO:0007608	VEuPathDB:AAEL013507	IEA		P	unspecified product		protein_coding	taxon:9900000001	20231212	goa_import
VEuPathDB	Or54	Or54		GO:0007608	VEuPathDB:AAEL015286	IEA		P	unspecified product		protein_coding	taxon:9900000001	20231212	goa_import
VEuPathDB	Or54	Or54		GO:0007608	VEuPathDB:AAEL015286	IEA		P	unspecified product		protein_coding	taxon:9900000001	20231212	goa_import
VEuPathDB	Or55	Or55		GO:0007608	VEuPathDB:AAEL010415	IEA		P	unspecified product		protein_coding	taxon:9900000001	20231212	goa_import
VEuPathDB	Or55	Or55		GO:0007608	VEuPathDB:AAEL010415	IEA		P	unspecified product		protein_coding	taxon:9900000001	20231212	goa_import
VEuPathDB	Or27	Or27		GO:0007608	VEuPathDB:AAEL010418	IEA		P	unspecified product		protein_coding	taxon:9900000001	20231212	goa_import
VEuPathDB	Or27	Or27		GO:0007608	VEuPathDB:AAEL010418	IEA		P	unspecified product		protein_coding	taxon:9900000001	20231212	goa_import
VEuPathDB	Or26	Or26		GO:0007608	VEuPathDB:AAEL010428	IEA		P	unspecified product		protein_coding	taxon:9900000001	20231212	goa_import
VEuPathDB	AAEL011433	AAEL011433		GO:0005634	VEuPathDB:AAEL011433	IEA		C	unspecified product		protein_coding	taxon:9900000001	20231212	goa_import
VEuPathDB	AAEL005850	HR4		GO:0005634	VEuPathDB:AAEL005850	IEA		C	unspecified product		protein_coding	taxon:9900000001	20231212	goa_import
VEuPathDB	AAEL005850	HR4		GO:0005634	VEuPathDB:AAEL005850	IEA		C	unspecified product		protein_coding	taxon:9900000001	20231212	goa_import
VEuPathDB	AAEL009898	Prosalpha1		GO:0005634	VEuPathDB:AAEL009898	IEA		C	unspecified product		protein_coding	taxon:9900000001	20231212	goa_import
VEuPathDB	AAEL009914	AAEL009914		GO:0005634	VEuPathDB:AAEL009914	IEA		C	unspecified product		protein_coding	taxon:9900000001	20231212	goa_import
VEuPathDB	AAEL005870	AAEL005870		GO:0005634	VEuPathDB:AAEL005870	IEA		C	unspecified product		protein_coding	taxon:9900000001	20231212	goa_import
VEuPathDB	AAEL009686	AAEL009686		GO:0005634	VEuPathDB:AAEL009686	IEA		C	unspecified product		protein_coding	taxon:9900000001	20231212	goa_import
VEuPathDB	AAEL002989	AAEL002989		GO:0005634	VEuPathDB:AAEL002989	IEA		C	unspecified product		protein_coding	taxon:9900000001	20231212	goa_import
VEuPathDB	AAEL003004	AAEL003004		GO:0005634	VEuPathDB:AAEL003004	IEA		C	unspecified product		protein_coding	taxon:9900000001	20231212	goa_import
VEuPathDB	AAEL026789	AAEL026789		GO:0005634	VEuPathDB:AAEL026789	IEA		C	unspecified product		protein_coding	taxon:9900000001	20231212	goa_import
VEuPathDB	AAEL003016	AAEL003016		GO:0005634	VEuPathDB:AAEL003016	IEA		C	unspecified product		protein_coding	taxon:9900000001	20231212	goa_import
VEuPathDB	AAEL003008	AAEL003008		GO:0005634	VEuPathDB:AAEL003008	IEA		C	unspecified product		protein_coding	taxon:9900000001	20231212	goa_import
VEuPathDB	AAEL028049	AAEL028049		GO:0005634	VEuPathDB:AAEL028049	IEA		C	unspecified product		protein_coding	taxon:9900000001	20231212	goa_import
VEuPathDB	AAEL003456	AAEL003456		GO:0005634	VEuPathDB:AAEL003456	IEA		C	unspecified product		protein_coding	taxon:9900000001	20231212	goa_import
VEuPathDB	AAEL003456	AAEL003456		GO:0005634	VEuPathDB:AAEL003456	IEA		C	unspecified product		protein_coding	taxon:9900000001	20231212	goa_import
VEuPathDB	AAEL003456	AAEL003456		GO:0005634	VEuPathDB:AAEL003456	IEA		C	unspecified product		protein_coding	taxon:9900000001	20231212	goa_import
VEuPathDB	AAEL003484	AAEL003484		GO:0005634	VEuPathDB:AAEL003484	IEA		C	unspecified product		protein_coding	taxon:9900000001	20231212	goa_import
VEuPathDB	AAEL003471	AAEL003471		GO:0005634	VEuPathDB:AAEL003471	IEA		C	unspecified product		protein_coding	taxon:9900000001	20231212	goa_import
VEuPathDB	AAEL003471	AAEL003471		GO:0005634	VEuPathDB:AAEL003471	IEA		C	unspecified product		protein_coding	taxon:9900000001	20231212	goa_import
VEuPathDB	AAEL015347	AAEL015347		GO:0005634	VEuPathDB:AAEL015347	IEA		C	unspecified product		protein_coding	taxon:9900000001	20231212	goa_import
VEuPathDB	AAEL011285	AAEL011285		GO:0005634	VEuPathDB:AAEL011285	IEA		C	unspecified product		protein_coding	taxon:9900000001	20231212	goa_import
VEuPathDB	Or26	Or26		GO:0007608	VEuPathDB:AAEL010428	IEA		P	unspecified product		protein_coding	taxon:9900000001	20231212	goa_import
VEuPathDB	Or47	Or47		GO:0007608	VEuPathDB:AAEL017079	IEA		P	unspecified product		protein_coding	taxon:9900000001	20231212	goa_import
VEuPathDB	Or47	Or47		GO:0007608	VEuPathDB:AAEL017079	IEA		P	unspecified product		protein_coding	taxon:9900000001	20231212	goa_import
VEuPathDB	Or50	Or50		GO:0007608	VEuPathDB:AAEL010426	IEA		P	unspecified product		protein_coding	taxon:9900000001	20231212	goa_import
VEuPathDB	Or50	Or50		GO:0007608	VEuPathDB:AAEL010426	IEA		P	unspecified product		protein_coding	taxon:9900000001	20231212	goa_import
VEuPathDB	Or30	Or30		GO:0007608	VEuPathDB:AAEL010409	IEA		P	unspecified product		protein_coding	taxon:9900000001	20231212	goa_import
VEuPathDB	Or30	Or30		GO:0007608	VEuPathDB:AAEL010409	IEA		P	unspecified product		protein_coding	taxon:9900000001	20231212	goa_import
VEuPathDB	Or4	Or4		GO:0007608	VEuPathDB:AAEL015147	IEA		P	unspecified product		protein_coding	taxon:9900000001	20231212	goa_import
VEuPathDB	Or4	Or4		GO:0007608	VEuPathDB:AAEL015147	IEA		P	unspecified product		protein_coding	taxon:9900000001	20231212	goa_import
VEuPathDB	Or36	Or36		GO:0007608	VEuPathDB:AAEL016981	IEA		P	unspecified product		protein_coding	taxon:9900000001	20231212	goa_import
VEuPathDB	Or36	Or36		GO:0007608	VEuPathDB:AAEL016981	IEA		P	unspecified product		protein_coding	taxon:9900000001	20231212	goa_import
VEuPathDB	Or16	Or16		GO:0007608	VEuPathDB:AAEL007110	IEA		P	unspecified product		protein_coding	taxon:9900000001	20231212	goa_import
VEuPathDB	Or16	Or16		GO:0007608	VEuPathDB:AAEL007110	IEA		P	unspecified product		protein_coding	taxon:9900000001	20231212	goa_import
VEuPathDB	Or15	Or15		GO:0007608	VEuPathDB:AAEL008448	IEA		P	unspecified product		protein_coding	taxon:9900000001	20231212	goa_import
VEuPathDB	Or15	Or15		GO:0007608	VEuPathDB:AAEL008448	IEA		P	unspecified product		protein_coding	taxon:9900000001	20231212	goa_import
VEuPathDB	Or14	Or14		GO:0007608	VEuPathDB:AAEL008442	IEA		P	unspecified product		protein_coding	taxon:9900000001	20231212	goa_import
VEuPathDB	Or14	Or14		GO:0007608	VEuPathDB:AAEL008442	IEA		P	unspecified product		protein_coding	taxon:9900000001	20231212	goa_import
VEuPathDB	AAEL022697	AAEL022697		GO:0007608	VEuPathDB:AAEL022697	IEA		P	unspecified product		protein_coding	taxon:9900000001	20231212	goa_import
VEuPathDB	Or22	Or22		GO:0007608	VEuPathDB:AAEL021097	IEA		P	unspecified product		protein_coding	taxon:9900000001	20231212	goa_import
VEuPathDB	Or22	Or22		GO:0007608	VEuPathDB:AAEL021097	IEA		P	unspecified product		protein_coding	taxon:9900000001	20231212	goa_import
VEuPathDB	Or111	Or111		GO:0007608	VEuPathDB:AAEL024663	IEA		P	unspecified product		protein_coding	taxon:9900000001	20231212	goa_import
VEuPathDB	Or111	Or111		GO:0007608	VEuPathDB:AAEL024663	IEA		P	unspecified product		protein_coding	taxon:9900000001	20231212	goa_import
VEuPathDB	Or115	Or115		GO:0007608	VEuPathDB:AAEL017361	IEA		P	unspecified product		protein_coding	taxon:9900000001	20231212	goa_import
VEuPathDB	Or115	Or115		GO:0007608	VEuPathDB:AAEL017361	IEA		P	unspecified product		protein_coding	taxon:9900000001	20231212	goa_import
VEuPathDB	AAEL012038	AAEL012038		GO:0005634	VEuPathDB:AAEL012038	IEA		C	unspecified product		protein_coding	taxon:9900000001	20231212	goa_import
VEuPathDB	AAEL012040	AAEL012040		GO:0005634	VEuPathDB:AAEL012040	IEA		C	unspecified product		protein_coding	taxon:9900000001	20231212	goa_import
VEuPathDB	AAEL009724	AAEL009724		GO:0005634	VEuPathDB:AAEL009724	IEA		C	unspecified product		protein_coding	taxon:9900000001	20231212	goa_import
VEuPathDB	AAEL009725	AAEL009725		GO:0005634	VEuPathDB:AAEL009725	IEA		C	unspecified product		protein_coding	taxon:9900000001	20231212	goa_import
VEuPathDB	AAEL009727	AAEL009727		GO:0005634	VEuPathDB:AAEL009727	IEA		C	unspecified product		protein_coding	taxon:9900000001	20231212	goa_import
VEuPathDB	AAEL000982	Med7		GO:0005634	VEuPathDB:AAEL000982	IEA		C	unspecified product		protein_coding	taxon:9900000001	20231212	goa_import
VEuPathDB	AAEL000221	AAEL000221		GO:0005634	VEuPathDB:AAEL000221	IEA		C	unspecified product		protein_coding	taxon:9900000001	20231212	goa_import
VEuPathDB	AAEL000980	AAEL000980		GO:0005634	VEuPathDB:AAEL000980	IEA		C	unspecified product		protein_coding	taxon:9900000001	20231212	goa_import
VEuPathDB	AAEL000980	AAEL000980		GO:0005634	VEuPathDB:AAEL000980	IEA		C	unspecified product		protein_coding	taxon:9900000001	20231212	goa_import
VEuPathDB	AAEL002828	AAEL002828		GO:0005634	VEuPathDB:AAEL002828	IEA		C	unspecified product		protein_coding	taxon:9900000001	20231212	goa_import
VEuPathDB	AAEL024070	AAEL024070		GO:0005634	VEuPathDB:AAEL024070	IEA		C	unspecified product		protein_coding	taxon:9900000001	20231212	goa_import
VEuPathDB	AAEL021255	AAEL021255		GO:0005634	VEuPathDB:AAEL021255	IEA		C	unspecified product		protein_coding	taxon:9900000001	20231212	goa_import
VEuPathDB	AAEL021255	AAEL021255		GO:0005634	VEuPathDB:AAEL021255	IEA		C	unspecified product		protein_coding	taxon:9900000001	20231212	goa_import
VEuPathDB	AAEL021255	AAEL021255		GO:0005634	VEuPathDB:AAEL021255	IEA		C	unspecified product		protein_coding	taxon:9900000001	20231212	goa_import
VEuPathDB	AAEL009579	AAEL009579		GO:0005634	VEuPathDB:AAEL009579	IEA		C	unspecified product		protein_coding	taxon:9900000001	20231212	goa_import
VEuPathDB	AAEL009584	AAEL009584		GO:0005634	VEuPathDB:AAEL009584	IEA		C	unspecified product		protein_coding	taxon:9900000001	20231212	goa_import
VEuPathDB	AAEL009584	AAEL009584		GO:0005634	VEuPathDB:AAEL009584	IEA		C	unspecified product		protein_coding	taxon:9900000001	20231212	goa_import
VEuPathDB	AAEL002822	Arp5		GO:0005634	VEuPathDB:AAEL002822	IEA		C	unspecified product		protein_coding	taxon:9900000001	20231212	goa_import
VEuPathDB	AAEL002849	AAEL002849		GO:0005634	VEuPathDB:AAEL002849	IEA		C	unspecified product		protein_coding	taxon:9900000001	20231212	goa_import
VEuPathDB	AAEL007482	Med27		GO:0005634	VEuPathDB:AAEL007482	IEA		C	unspecified product		protein_coding	taxon:9900000001	20231212	goa_import
VEuPathDB	AAEL022065	AAEL022065		GO:0005634	VEuPathDB:AAEL022065	IEA		C	unspecified product		protein_coding	taxon:9900000001	20231212	goa_import
VEuPathDB	AAEL019556	AAEL019556		GO:0005634	VEuPathDB:AAEL019556	IEA		C	unspecified product		protein_coding	taxon:9900000001	20231212	goa_import
VEuPathDB	AAEL019556	AAEL019556		GO:0005634	VEuPathDB:AAEL019556	IEA		C	unspecified product		protein_coding	taxon:9900000001	20231212	goa_import
VEuPathDB	AAEL019556	AAEL019556		GO:0005634	VEuPathDB:AAEL019556	IEA		C	unspecified product		protein_coding	taxon:9900000001	20231212	goa_import
VEuPathDB	AAEL019556	AAEL019556		GO:0005634	VEuPathDB:AAEL019556	IEA		C	unspecified product		protein_coding	taxon:9900000001	20231212	goa_import
VEuPathDB	Or72	Or72		GO:0007608	VEuPathDB:AAEL017129	IEA		P	unspecified product		protein_coding	taxon:9900000001	20231212	goa_import
VEuPathDB	Or72	Or72		GO:0007608	VEuPathDB:AAEL017129	IEA		P	unspecified product		protein_coding	taxon:9900000001	20231212	goa_import
VEuPathDB	Or63	Or63		GO:0007608	VEuPathDB:AAEL000628	IEA		P	unspecified product		protein_coding	taxon:9900000001	20231212	goa_import
VEuPathDB	Or63	Or63		GO:0007608	VEuPathDB:AAEL000628	IEA		P	unspecified product		protein_coding	taxon:9900000001	20231212	goa_import
VEuPathDB	Or64	Or64		GO:0007608	VEuPathDB:AAEL000614	IEA		P	unspecified product		protein_coding	taxon:9900000001	20231212	goa_import
VEuPathDB	Or64	Or64		GO:0007608	VEuPathDB:AAEL000614	IEA		P	unspecified product		protein_coding	taxon:9900000001	20231212	goa_import
VEuPathDB	Or45	Or45		GO:0007608	VEuPathDB:AAEL000613	IEA		P	unspecified product		protein_coding	taxon:9900000001	20231212	goa_import
VEuPathDB	Or45	Or45		GO:0007608	VEuPathDB:AAEL000613	IEA		P	unspecified product		protein_coding	taxon:9900000001	20231212	goa_import
VEuPathDB	Or42	Or42		GO:0007608	VEuPathDB:AAEL000616	IEA		P	unspecified product		protein_coding	taxon:9900000001	20231212	goa_import
VEuPathDB	Or42	Or42		GO:0007608	VEuPathDB:AAEL000616	IEA		P	unspecified product		protein_coding	taxon:9900000001	20231212	goa_import
VEuPathDB	Or69	Or69		GO:0007608	VEuPathDB:AAEL001221	IEA		P	unspecified product		protein_coding	taxon:9900000001	20231212	goa_import
VEuPathDB	Or69	Or69		GO:0007608	VEuPathDB:AAEL001221	IEA		P	unspecified product		protein_coding	taxon:9900000001	20231212	goa_import
VEuPathDB	Or71	Or71		GO:0007608	VEuPathDB:AAEL017564	IEA		P	unspecified product		protein_coding	taxon:9900000001	20231212	goa_import
VEuPathDB	Or71	Or71		GO:0007608	VEuPathDB:AAEL017564	IEA		P	unspecified product		protein_coding	taxon:9900000001	20231212	goa_import
VEuPathDB	Or29	Or29		GO:0007608	VEuPathDB:AAEL022663	IEA		P	unspecified product		protein_coding	taxon:9900000001	20231212	goa_import
VEuPathDB	Or29	Or29		GO:0007608	VEuPathDB:AAEL022663	IEA		P	unspecified product		protein_coding	taxon:9900000001	20231212	goa_import
VEuPathDB	Or48	Or48		GO:0007608	VEuPathDB:AAEL020825	IEA		P	unspecified product		protein_coding	taxon:9900000001	20231212	goa_import
VEuPathDB	Or48	Or48		GO:0007608	VEuPathDB:AAEL020825	IEA		P	unspecified product		protein_coding	taxon:9900000001	20231212	goa_import
VEuPathDB	Or9	Or9		GO:0007608	VEuPathDB:AAEL006005	IEA		P	unspecified product		protein_coding	taxon:9900000001	20231212	goa_import
VEuPathDB	Or9	Or9		GO:0007608	VEuPathDB:AAEL006005	IEA		P	unspecified product		protein_coding	taxon:9900000001	20231212	goa_import
VEuPathDB	Or2	Or2		GO:0007608	VEuPathDB:AAEL005999	IEA		P	unspecified product		protein_coding	taxon:9900000001	20231212	goa_import
VEuPathDB	Or2	Or2		GO:0007608	VEuPathDB:AAEL005999	IEA		P	unspecified product		protein_coding	taxon:9900000001	20231212	goa_import
VEuPathDB	Or10	Or10		GO:0007608	VEuPathDB:AAEL006003	IEA		P	unspecified product		protein_coding	taxon:9900000001	20231212	goa_import
VEuPathDB	Or10	Or10		GO:0007608	VEuPathDB:AAEL006003	IEA		P	unspecified product		protein_coding	taxon:9900000001	20231212	goa_import
VEuPathDB	AAEL008879	AAEL008879		GO:0006569	VEuPathDB:AAEL008879	IEA		P	unspecified product		protein_coding	taxon:9900000001	20231212	goa_import
VEuPathDB	AAEL008879	AAEL008879		GO:0006569	VEuPathDB:AAEL008879	IEA		P	unspecified product		protein_coding	taxon:9900000001	20231212	goa_import
VEuPathDB	AAEL000428	Tdo		GO:0006569	VEuPathDB:AAEL000428	IEA		P	unspecified product		protein_coding	taxon:9900000001	20231212	goa_import
VEuPathDB	AAEL010885	AAEL010885		GO:0005634	VEuPathDB:AAEL010885	IEA		C	unspecified product		protein_coding	taxon:9900000001	20231212	goa_import
VEuPathDB	AAEL009208	AAEL009208		GO:0005634	VEuPathDB:AAEL009208	IEA		C	unspecified product		protein_coding	taxon:9900000001	20231212	goa_import
VEuPathDB	AAEL013723	AAEL013723		GO:0005634	VEuPathDB:AAEL013723	IEA		C	unspecified product		protein_coding	taxon:9900000001	20231212	goa_import
VEuPathDB	AAEL013518	AAEL013518		GO:0005634	VEuPathDB:AAEL013518	IEA		C	unspecified product		protein_coding	taxon:9900000001	20231212	goa_import
VEuPathDB	AAEL013518	AAEL013518		GO:0005634	VEuPathDB:AAEL013518	IEA		C	unspecified product		protein_coding	taxon:9900000001	20231212	goa_import
VEuPathDB	AAEL011231	AAEL011231		GO:0005634	VEuPathDB:AAEL011231	IEA		C	unspecified product		protein_coding	taxon:9900000001	20231212	goa_import
VEuPathDB	AAEL011231	AAEL011231		GO:0005634	VEuPathDB:AAEL011231	IEA		C	unspecified product		protein_coding	taxon:9900000001	20231212	goa_import
VEuPathDB	AAEL011323	Hnf4		GO:0005634	VEuPathDB:AAEL011323	IEA		C	unspecified product		protein_coding	taxon:9900000001	20231212	goa_import
VEuPathDB	AAEL011323	Hnf4		GO:0005634	VEuPathDB:AAEL011323	IEA		C	unspecified product		protein_coding	taxon:9900000001	20231212	goa_import
VEuPathDB	AAEL011323	Hnf4		GO:0005634	VEuPathDB:AAEL011323	IEA		C	unspecified product		protein_coding	taxon:9900000001	20231212	goa_import
VEuPathDB	AAEL011323	Hnf4		GO:0005634	VEuPathDB:AAEL011323	IEA		C	unspecified product		protein_coding	taxon:9900000001	20231212	goa_import
VEuPathDB	AAEL011323	Hnf4		GO:0005634	VEuPathDB:AAEL011323	IEA		C	unspecified product		protein_coding	taxon:9900000001	20231212	goa_import
VEuPathDB	AAEL011323	Hnf4		GO:0005634	VEuPathDB:AAEL011323	IEA		C	unspecified product		protein_coding	taxon:9900000001	20231212	goa_import
VEuPathDB	AAEL011233	AAEL011233		GO:0005634	VEuPathDB:AAEL011233	IEA		C	unspecified product		protein_coding	taxon:9900000001	20231212	goa_import
VEuPathDB	AAEL004572	AAEL004572		GO:0005634	VEuPathDB:AAEL004572	IEA		C	unspecified product		protein_coding	taxon:9900000001	20231212	goa_import
VEuPathDB	AAEL009636	AAEL009636		GO:0005634	VEuPathDB:AAEL009636	IEA		C	unspecified product		protein_coding	taxon:9900000001	20231212	goa_import
VEuPathDB	AAEL009636	AAEL009636		GO:0005634	VEuPathDB:AAEL009636	IEA		C	unspecified product		protein_coding	taxon:9900000001	20231212	goa_import
VEuPathDB	AAEL009644	AAEL009644		GO:0005634	VEuPathDB:AAEL009644	IEA		C	unspecified product		protein_coding	taxon:9900000001	20231212	goa_import
VEuPathDB	AAEL009644	AAEL009644		GO:0005634	VEuPathDB:AAEL009644	IEA		C	unspecified product		protein_coding	taxon:9900000001	20231212	goa_import
VEuPathDB	AAEL004509	AAEL004509		GO:0006569	VEuPathDB:AAEL004509	IEA		P	unspecified product		protein_coding	taxon:9900000001	20231212	goa_import
VEuPathDB	AAEL013637	AAEL013637		GO:0006570	VEuPathDB:AAEL013637	IEA		P	unspecified product		protein_coding	taxon:9900000001	20231212	goa_import
VEuPathDB	AAEL011973	AAEL011973		GO:0006572	VEuPathDB:AAEL011973	IEA		P	unspecified product		protein_coding	taxon:9900000001	20231212	goa_import
VEuPathDB	AAEL010008	AAEL010008		GO:0006574	VEuPathDB:AAEL010008	IEA		P	unspecified product		protein_coding	taxon:9900000001	20231212	goa_import
VEuPathDB	AAEL013904	AAEL013904		GO:0006574	VEuPathDB:AAEL013904	IEA		P	unspecified product		protein_coding	taxon:9900000001	20231212	goa_import
VEuPathDB	AAEL026984	AAEL026984		GO:0006574	VEuPathDB:AAEL026984	IEA		P	unspecified product		protein_coding	taxon:9900000001	20231212	goa_import
VEuPathDB	AAEL006830	AAEL006830		GO:0042438	VEuPathDB:AAEL006830	IEA		P	unspecified product		protein_coding	taxon:9900000001	20231212	goa_import
VEuPathDB	AAEL006985	AAEL006985		GO:0042438	VEuPathDB:AAEL006985	IEA		P	unspecified product		protein_coding	taxon:9900000001	20231212	goa_import
VEuPathDB	AAEL022306	AAEL022306		GO:0006584	VEuPathDB:AAEL022306	IEA		P	unspecified product		protein_coding	taxon:9900000001	20231212	goa_import
VEuPathDB	AAEL017120	AAEL017120		GO:0042427	VEuPathDB:AAEL017120	IEA		P	unspecified product		protein_coding	taxon:9900000001	20231212	goa_import
VEuPathDB	AAEL001503	AAEL001503		GO:0006885	VEuPathDB:AAEL001503	IEA		P	unspecified product		protein_coding	taxon:9900000001	20231212	goa_import
VEuPathDB	AAEL027722	AAEL027722		GO:0005634	VEuPathDB:AAEL027722	IEA		C	unspecified product		protein_coding	taxon:9900000001	20231212	goa_import
VEuPathDB	AAEL012499	AAEL012499		GO:0005634	VEuPathDB:AAEL012499	IEA		C	unspecified product		protein_coding	taxon:9900000001	20231212	goa_import
VEuPathDB	AAEL012501	AAEL012501		GO:0005634	VEuPathDB:AAEL012501	IEA		C	unspecified product		protein_coding	taxon:9900000001	20231212	goa_import
VEuPathDB	AAEL011106	AAEL011106		GO:0005634	VEuPathDB:AAEL011106	IEA		C	unspecified product		protein_coding	taxon:9900000001	20231212	goa_import
VEuPathDB	AAEL011106	AAEL011106		GO:0005634	VEuPathDB:AAEL011106	IEA		C	unspecified product		protein_coding	taxon:9900000001	20231212	goa_import
VEuPathDB	AAEL011106	AAEL011106		GO:0005634	VEuPathDB:AAEL011106	IEA		C	unspecified product		protein_coding	taxon:9900000001	20231212	goa_import
VEuPathDB	AAEL000787	calypso		GO:0005634	VEuPathDB:AAEL000787	IEA		C	unspecified product		protein_coding	taxon:9900000001	20231212	goa_import
VEuPathDB	AAEL000781	AAEL000781		GO:0005634	VEuPathDB:AAEL000781	IEA		C	unspecified product		protein_coding	taxon:9900000001	20231212	goa_import
VEuPathDB	AAEL006209	AAEL006209		GO:0005634	VEuPathDB:AAEL006209	IEA		C	unspecified product		protein_coding	taxon:9900000001	20231212	goa_import
VEuPathDB	AAEL006193	Med4		GO:0005634	VEuPathDB:AAEL006193	IEA		C	unspecified product		protein_coding	taxon:9900000001	20231212	goa_import
VEuPathDB	AAEL006193	Med4		GO:0005634	VEuPathDB:AAEL006193	IEA		C	unspecified product		protein_coding	taxon:9900000001	20231212	goa_import
VEuPathDB	AAEL006193	Med4		GO:0005634	VEuPathDB:AAEL006193	IEA		C	unspecified product		protein_coding	taxon:9900000001	20231212	goa_import
VEuPathDB	AAEL000781	AAEL000781		GO:0005634	VEuPathDB:AAEL000781	IEA		C	unspecified product		protein_coding	taxon:9900000001	20231212	goa_import
VEuPathDB	AAEL000781	AAEL000781		GO:0005634	VEuPathDB:AAEL000781	IEA		C	unspecified product		protein_coding	taxon:9900000001	20231212	goa_import
VEuPathDB	AAEL018129	AAEL018129		GO:0005634	VEuPathDB:AAEL018129	IEA		C	unspecified product		protein_coding	taxon:9900000001	20231212	goa_import
VEuPathDB	AAEL021291	AAEL021291		GO:0005634	VEuPathDB:AAEL021291	IEA		C	unspecified product		protein_coding	taxon:9900000001	20231212	goa_import
VEuPathDB	AAEL000753	AAEL000753		GO:0005634	VEuPathDB:AAEL000753	IEA		C	unspecified product		protein_coding	taxon:9900000001	20231212	goa_import
VEuPathDB	AAEL002562	AAEL002562		GO:0005634	VEuPathDB:AAEL002562	IEA		C	unspecified product		protein_coding	taxon:9900000001	20231212	goa_import
VEuPathDB	AAEL019835	AAEL019835		GO:0005634	VEuPathDB:AAEL019835	IEA		C	unspecified product		protein_coding	taxon:9900000001	20231212	goa_import
VEuPathDB	AAEL003504	AAEL003504		GO:0005634	VEuPathDB:AAEL003504	IEA		C	unspecified product		protein_coding	taxon:9900000001	20231212	goa_import
VEuPathDB	AAEL003506	AAEL003506		GO:0005634	VEuPathDB:AAEL003506	IEA		C	unspecified product		protein_coding	taxon:9900000001	20231212	goa_import
VEuPathDB	AAEL011103	AAEL011103		GO:0005634	VEuPathDB:AAEL011103	IEA		C	unspecified product		protein_coding	taxon:9900000001	20231212	goa_import
VEuPathDB	AAEL011103	AAEL011103		GO:0005634	VEuPathDB:AAEL011103	IEA		C	unspecified product		protein_coding	taxon:9900000001	20231212	goa_import
VEuPathDB	AAEL011092	AAEL011092		GO:0005634	VEuPathDB:AAEL011092	IEA		C	unspecified product		protein_coding	taxon:9900000001	20231212	goa_import
VEuPathDB	AAEL002264	AAEL002264		GO:0005634	VEuPathDB:AAEL002264	IEA		C	unspecified product		protein_coding	taxon:9900000001	20231212	goa_import
VEuPathDB	AAEL006637	AAEL006637		GO:0005634	VEuPathDB:AAEL006637	IEA		C	unspecified product		protein_coding	taxon:9900000001	20231212	goa_import
VEuPathDB	AAEL009114	AAEL009114		GO:0005634	VEuPathDB:AAEL009114	IEA		C	unspecified product		protein_coding	taxon:9900000001	20231212	goa_import
VEuPathDB	AAEL009114	AAEL009114		GO:0005634	VEuPathDB:AAEL009114	IEA		C	unspecified product		protein_coding	taxon:9900000001	20231212	goa_import
VEuPathDB	AAEL009114	AAEL009114		GO:0005634	VEuPathDB:AAEL009114	IEA		C	unspecified product		protein_coding	taxon:9900000001	20231212	goa_import
VEuPathDB	AAEL009114	AAEL009114		GO:0005634	VEuPathDB:AAEL009114	IEA		C	unspecified product		protein_coding	taxon:9900000001	20231212	goa_import
VEuPathDB	AAEL002051	AAEL002051		GO:0006885	VEuPathDB:AAEL002051	IEA		P	unspecified product		protein_coding	taxon:9900000001	20231212	goa_import
VEuPathDB	AAEL004485	NHE8		GO:0006885	VEuPathDB:AAEL004485	IEA		P	unspecified product		protein_coding	taxon:9900000001	20231212	goa_import
VEuPathDB	AAEL008412	AAEL008412		GO:0015031	VEuPathDB:AAEL008412	IEA		P	unspecified product		protein_coding	taxon:9900000001	20231212	goa_import
VEuPathDB	AAEL011388	AAEL011388		GO:0015031	VEuPathDB:AAEL011388	IEA		P	unspecified product		protein_coding	taxon:9900000001	20231212	goa_import
VEuPathDB	AAEL011650	AAEL011650		GO:0015031	VEuPathDB:AAEL011650	IEA		P	unspecified product		protein_coding	taxon:9900000001	20231212	goa_import
VEuPathDB	AAEL011650	AAEL011650		GO:0015031	VEuPathDB:AAEL011650	IEA		P	unspecified product		protein_coding	taxon:9900000001	20231212	goa_import
VEuPathDB	AAEL011657	AAEL011657		GO:0015031	VEuPathDB:AAEL011657	IEA		P	unspecified product		protein_coding	taxon:9900000001	20231212	goa_import
VEuPathDB	AAEL010559	AAEL010559		GO:0015031	VEuPathDB:AAEL010559	IEA		P	unspecified product		protein_coding	taxon:9900000001	20231212	goa_import
VEuPathDB	AAEL008462	AAEL008462		GO:0015031	VEuPathDB:AAEL008462	IEA		P	unspecified product		protein_coding	taxon:9900000001	20231212	goa_import
VEuPathDB	AAEL008462	AAEL008462		GO:0015031	VEuPathDB:AAEL008462	IEA		P	unspecified product		protein_coding	taxon:9900000001	20231212	goa_import
VEuPathDB	AAEL006945	AAEL006945		GO:0015031	VEuPathDB:AAEL006945	IEA		P	unspecified product		protein_coding	taxon:9900000001	20231212	goa_import
VEuPathDB	AAEL006945	AAEL006945		GO:0015031	VEuPathDB:AAEL006945	IEA		P	unspecified product		protein_coding	taxon:9900000001	20231212	goa_import
VEuPathDB	AAEL009287	AAEL009287		GO:0015031	VEuPathDB:AAEL009287	IEA		P	unspecified product		protein_coding	taxon:9900000001	20231212	goa_import
VEuPathDB	AAEL009287	AAEL009287		GO:0015031	VEuPathDB:AAEL009287	IEA		P	unspecified product		protein_coding	taxon:9900000001	20231212	goa_import
VEuPathDB	AAEL005364	AAEL005364		GO:0015031	VEuPathDB:AAEL005364	IEA		P	unspecified product		protein_coding	taxon:9900000001	20231212	goa_import
VEuPathDB	AAEL011134	AAEL011134		GO:0015031	VEuPathDB:AAEL011134	IEA		P	unspecified product		protein_coding	taxon:9900000001	20231212	goa_import
VEuPathDB	AAEL001541	AAEL001541		GO:0015031	VEuPathDB:AAEL001541	IEA		P	unspecified product		protein_coding	taxon:9900000001	20231212	goa_import
VEuPathDB	AAEL014375	AAEL014375		GO:0015031	VEuPathDB:AAEL014375	IEA		P	unspecified product		protein_coding	taxon:9900000001	20231212	goa_import
VEuPathDB	AAEL014375	AAEL014375		GO:0015031	VEuPathDB:AAEL014375	IEA		P	unspecified product		protein_coding	taxon:9900000001	20231212	goa_import
VEuPathDB	AAEL028107	AAEL028107		GO:0015031	VEuPathDB:AAEL028107	IEA		P	unspecified product		protein_coding	taxon:9900000001	20231212	goa_import
VEuPathDB	AAEL028107	AAEL028107		GO:0015031	VEuPathDB:AAEL028107	IEA		P	unspecified product		protein_coding	taxon:9900000001	20231212	goa_import
VEuPathDB	AAEL009114	AAEL009114		GO:0005634	VEuPathDB:AAEL009114	IEA		C	unspecified product		protein_coding	taxon:9900000001	20231212	goa_import
VEuPathDB	AAEL009114	AAEL009114		GO:0005634	VEuPathDB:AAEL009114	IEA		C	unspecified product		protein_coding	taxon:9900000001	20231212	goa_import
VEuPathDB	AAEL009114	AAEL009114		GO:0005634	VEuPathDB:AAEL009114	IEA		C	unspecified product		protein_coding	taxon:9900000001	20231212	goa_import
VEuPathDB	AAEL009114	AAEL009114		GO:0005634	VEuPathDB:AAEL009114	IEA		C	unspecified product		protein_coding	taxon:9900000001	20231212	goa_import
VEuPathDB	AAEL008260	AAEL008260		GO:0005634	VEuPathDB:AAEL008260	IEA		C	unspecified product		protein_coding	taxon:9900000001	20231212	goa_import
VEuPathDB	AAEL008260	AAEL008260		GO:0005634	VEuPathDB:AAEL008260	IEA		C	unspecified product		protein_coding	taxon:9900000001	20231212	goa_import
VEuPathDB	AAEL008260	AAEL008260		GO:0005634	VEuPathDB:AAEL008260	IEA		C	unspecified product		protein_coding	taxon:9900000001	20231212	goa_import
VEuPathDB	AAEL008260	AAEL008260		GO:0005634	VEuPathDB:AAEL008260	IEA		C	unspecified product		protein_coding	taxon:9900000001	20231212	goa_import
VEuPathDB	AAEL008260	AAEL008260		GO:0005634	VEuPathDB:AAEL008260	IEA		C	unspecified product		protein_coding	taxon:9900000001	20231212	goa_import
VEuPathDB	AAEL008276	AAEL008276		GO:0005634	VEuPathDB:AAEL008276	IEA		C	unspecified product		protein_coding	taxon:9900000001	20231212	goa_import
VEuPathDB	AAEL004001	AAEL004001		GO:0005634	VEuPathDB:AAEL004001	IEA		C	unspecified product		protein_coding	taxon:9900000001	20231212	goa_import
VEuPathDB	AAEL003998	AAEL003998		GO:0005634	VEuPathDB:AAEL003998	IEA		C	unspecified product		protein_coding	taxon:9900000001	20231212	goa_import
VEuPathDB	AAEL007369	AAEL007369		GO:0005634	VEuPathDB:AAEL007369	IEA		C	unspecified product		protein_coding	taxon:9900000001	20231212	goa_import
VEuPathDB	AAEL024508	AAEL024508		GO:0005634	VEuPathDB:AAEL024508	IEA		C	unspecified product		protein_coding	taxon:9900000001	20231212	goa_import
VEuPathDB	AAEL024508	AAEL024508		GO:0005634	VEuPathDB:AAEL024508	IEA		C	unspecified product		protein_coding	taxon:9900000001	20231212	goa_import
VEuPathDB	AAEL011087	AAEL011087		GO:0005634	VEuPathDB:AAEL011087	IEA		C	unspecified product		protein_coding	taxon:9900000001	20231212	goa_import
VEuPathDB	AAEL007712	Tsc2		GO:0005634	VEuPathDB:AAEL007712	IEA		C	unspecified product		protein_coding	taxon:9900000001	20231212	goa_import
VEuPathDB	AAEL019699	AAEL019699		GO:0005634	VEuPathDB:AAEL019699	IEA		C	unspecified product		protein_coding	taxon:9900000001	20231212	goa_import
VEuPathDB	AAEL018695	AAEL018695		GO:0005634	VEuPathDB:AAEL018695	IEA		C	unspecified product		protein_coding	taxon:9900000001	20231212	goa_import
VEuPathDB	AAEL022786	AAEL022786		GO:0005634	VEuPathDB:AAEL022786	IEA		C	unspecified product		protein_coding	taxon:9900000001	20231212	goa_import
VEuPathDB	AAEL011632	AAEL011632		GO:0034587	VEuPathDB:AAEL011632	IEA		P	unspecified product		protein_coding	taxon:9900000001	20231212	goa_import
VEuPathDB	AAEL011216	AAEL011216		GO:0034597	VEuPathDB:AAEL011216	IEA		F	unspecified product		protein_coding	taxon:9900000001	20231212	goa_import
VEuPathDB	AAEL011216	AAEL011216		GO:0034597	VEuPathDB:AAEL011216	IEA		F	unspecified product		protein_coding	taxon:9900000001	20231212	goa_import
VEuPathDB	AAEL028107	AAEL028107		GO:0015031	VEuPathDB:AAEL028107	IEA		P	unspecified product		protein_coding	taxon:9900000001	20231212	goa_import
VEuPathDB	AAEL028107	AAEL028107		GO:0015031	VEuPathDB:AAEL028107	IEA		P	unspecified product		protein_coding	taxon:9900000001	20231212	goa_import
VEuPathDB	AAEL011192	AAEL011192		GO:0015031	VEuPathDB:AAEL011192	IEA		P	unspecified product		protein_coding	taxon:9900000001	20231212	goa_import
VEuPathDB	AAEL003106	AAEL003106		GO:0015031	VEuPathDB:AAEL003106	IEA		P	unspecified product		protein_coding	taxon:9900000001	20231212	goa_import
VEuPathDB	AAEL003106	AAEL003106		GO:0015031	VEuPathDB:AAEL003106	IEA		P	unspecified product		protein_coding	taxon:9900000001	20231212	goa_import
VEuPathDB	AAEL006124	AAEL006124		GO:0015031	VEuPathDB:AAEL006124	IEA		P	unspecified product		protein_coding	taxon:9900000001	20231212	goa_import
VEuPathDB	AAEL006124	AAEL006124		GO:0015031	VEuPathDB:AAEL006124	IEA		P	unspecified product		protein_coding	taxon:9900000001	20231212	goa_import
VEuPathDB	AAEL001405	AAEL001405		GO:0015031	VEuPathDB:AAEL001405	IEA		P	unspecified product		protein_coding	taxon:9900000001	20231212	goa_import
VEuPathDB	AAEL001405	AAEL001405		GO:0015031	VEuPathDB:AAEL001405	IEA		P	unspecified product		protein_coding	taxon:9900000001	20231212	goa_import
VEuPathDB	AAEL012818	AAEL012818		GO:0015031	VEuPathDB:AAEL012818	IEA		P	unspecified product		protein_coding	taxon:9900000001	20231212	goa_import
VEuPathDB	AAEL002523	AAEL002523		GO:0015031	VEuPathDB:AAEL002523	IEA		P	unspecified product		protein_coding	taxon:9900000001	20231212	goa_import
VEuPathDB	AAEL012515	AAEL012515		GO:0015031	VEuPathDB:AAEL012515	IEA		P	unspecified product		protein_coding	taxon:9900000001	20231212	goa_import
VEuPathDB	AAEL012515	AAEL012515		GO:0015031	VEuPathDB:AAEL012515	IEA		P	unspecified product		protein_coding	taxon:9900000001	20231212	goa_import
VEuPathDB	AAEL005217	AAEL005217		GO:0015031	VEuPathDB:AAEL005217	IEA		P	unspecified product		protein_coding	taxon:9900000001	20231212	goa_import
VEuPathDB	AAEL002486	AAEL002486		GO:0015031	VEuPathDB:AAEL002486	IEA		P	unspecified product		protein_coding	taxon:9900000001	20231212	goa_import
VEuPathDB	AAEL012845	AAEL012845		GO:0015031	VEuPathDB:AAEL012845	IEA		P	unspecified product		protein_coding	taxon:9900000001	20231212	goa_import
VEuPathDB	AAEL000088	AAEL000088		GO:0015031	VEuPathDB:AAEL000088	IEA		P	unspecified product		protein_coding	taxon:9900000001	20231212	goa_import
VEuPathDB	AAEL000090	AAEL000090		GO:0015031	VEuPathDB:AAEL000090	IEA		P	unspecified product		protein_coding	taxon:9900000001	20231212	goa_import
VEuPathDB	AAEL008128	AAEL008128		GO:0015031	VEuPathDB:AAEL008128	IEA		P	unspecified product		protein_coding	taxon:9900000001	20231212	goa_import
VEuPathDB	AAEL008135	AAEL008135		GO:0015031	VEuPathDB:AAEL008135	IEA		P	unspecified product		protein_coding	taxon:9900000001	20231212	goa_import
VEuPathDB	AAEL010900	AAEL010900		GO:0015031	VEuPathDB:AAEL010900	IEA		P	unspecified product		protein_coding	taxon:9900000001	20231212	goa_import
VEuPathDB	AAEL004846	AAEL004846		GO:0015031	VEuPathDB:AAEL004846	IEA		P	unspecified product		protein_coding	taxon:9900000001	20231212	goa_import
VEuPathDB	AAEL004846	AAEL004846		GO:0015031	VEuPathDB:AAEL004846	IEA		P	unspecified product		protein_coding	taxon:9900000001	20231212	goa_import
VEuPathDB	AAEL003039	AAEL003039		GO:0015031	VEuPathDB:AAEL003039	IEA		P	unspecified product		protein_coding	taxon:9900000001	20231212	goa_import
VEuPathDB	AAEL010513	AAEL010513		GO:0005634	VEuPathDB:AAEL010513	IEA		C	unspecified product		protein_coding	taxon:9900000001	20231212	goa_import
VEuPathDB	AAEL012826	AAEL012826		GO:0005634	VEuPathDB:AAEL012826	IEA		C	unspecified product		protein_coding	taxon:9900000001	20231212	goa_import
VEuPathDB	AAEL012826	AAEL012826		GO:0005634	VEuPathDB:AAEL012826	IEA		C	unspecified product		protein_coding	taxon:9900000001	20231212	goa_import
VEuPathDB	AAEL012545	AAEL012545		GO:0005634	VEuPathDB:AAEL012545	IEA		C	unspecified product		protein_coding	taxon:9900000001	20231212	goa_import
VEuPathDB	AAEL012546	AAEL012546		GO:0005634	VEuPathDB:AAEL012546	IEA		C	unspecified product		protein_coding	taxon:9900000001	20231212	goa_import
VEuPathDB	AAEL012546	AAEL012546		GO:0005634	VEuPathDB:AAEL012546	IEA		C	unspecified product		protein_coding	taxon:9900000001	20231212	goa_import
VEuPathDB	AAEL026381	AAEL026381		GO:0005634	VEuPathDB:AAEL026381	IEA		C	unspecified product		protein_coding	taxon:9900000001	20231212	goa_import
VEuPathDB	AAEL025641	AAEL025641		GO:0005634	VEuPathDB:AAEL025641	IEA		C	unspecified product		protein_coding	taxon:9900000001	20231212	goa_import
VEuPathDB	AAEL002137	AAEL002137		GO:0005634	VEuPathDB:AAEL002137	IEA		C	unspecified product		protein_coding	taxon:9900000001	20231212	goa_import
VEuPathDB	AAEL002140	AAEL002140		GO:0005634	VEuPathDB:AAEL002140	IEA		C	unspecified product		protein_coding	taxon:9900000001	20231212	goa_import
VEuPathDB	AAEL005402	AAEL005402		GO:0005634	VEuPathDB:AAEL005402	IEA		C	unspecified product		protein_coding	taxon:9900000001	20231212	goa_import
VEuPathDB	AAEL020307	AAEL020307		GO:0005634	VEuPathDB:AAEL020307	IEA		C	unspecified product		protein_coding	taxon:9900000001	20231212	goa_import
VEuPathDB	AAEL008839	AAEL008839		GO:0005634	VEuPathDB:AAEL008839	IEA		C	unspecified product		protein_coding	taxon:9900000001	20231212	goa_import
VEuPathDB	AAEL008838	AAEL008838		GO:0005634	VEuPathDB:AAEL008838	IEA		C	unspecified product		protein_coding	taxon:9900000001	20231212	goa_import
VEuPathDB	AAEL008850	AAEL008850		GO:0005634	VEuPathDB:AAEL008850	IEA		C	unspecified product		protein_coding	taxon:9900000001	20231212	goa_import
VEuPathDB	AAEL011415	AAEL011415		GO:0005634	VEuPathDB:AAEL011415	IEA		C	unspecified product		protein_coding	taxon:9900000001	20231212	goa_import
VEuPathDB	AAEL011415	AAEL011415		GO:0005634	VEuPathDB:AAEL011415	IEA		C	unspecified product		protein_coding	taxon:9900000001	20231212	goa_import
VEuPathDB	AAEL011415	AAEL011415		GO:0005634	VEuPathDB:AAEL011415	IEA		C	unspecified product		protein_coding	taxon:9900000001	20231212	goa_import
VEuPathDB	AAEL011415	AAEL011415		GO:0005634	VEuPathDB:AAEL011415	IEA		C	unspecified product		protein_coding	taxon:9900000001	20231212	goa_import
VEuPathDB	AAEL000299	AAEL000299		GO:0005634	VEuPathDB:AAEL000299	IEA		C	unspecified product		protein_coding	taxon:9900000001	20231212	goa_import
VEuPathDB	AAEL000287	AAEL000287		GO:0005634	VEuPathDB:AAEL000287	IEA		C	unspecified product		protein_coding	taxon:9900000001	20231212	goa_import
VEuPathDB	AAEL000261	AAEL000261		GO:0005634	VEuPathDB:AAEL000261	IEA		C	unspecified product		protein_coding	taxon:9900000001	20231212	goa_import
VEuPathDB	AAEL000292	AAEL000292		GO:0005634	VEuPathDB:AAEL000292	IEA		C	unspecified product		protein_coding	taxon:9900000001	20231212	goa_import
VEuPathDB	AAEL011216	AAEL011216		GO:0034597	VEuPathDB:AAEL011216	IEA		F	unspecified product		protein_coding	taxon:9900000001	20231212	goa_import
VEuPathDB	AAEL011216	AAEL011216		GO:0034597	VEuPathDB:AAEL011216	IEA		F	unspecified product		protein_coding	taxon:9900000001	20231212	goa_import
VEuPathDB	AAEL011216	AAEL011216		GO:0034597	VEuPathDB:AAEL011216	IEA		F	unspecified product		protein_coding	taxon:9900000001	20231212	goa_import
VEuPathDB	AAEL011216	AAEL011216		GO:0034597	VEuPathDB:AAEL011216	IEA		F	unspecified product		protein_coding	taxon:9900000001	20231212	goa_import
VEuPathDB	AAEL013407	Cat		GO:0042744	VEuPathDB:AAEL013407	IEA		P	unspecified product		protein_coding	taxon:9900000001	20231212	goa_import
VEuPathDB	AAEL013407	Cat		GO:0042744	VEuPathDB:AAEL013407	IEA		P	unspecified product		protein_coding	taxon:9900000001	20231212	goa_import
VEuPathDB	AAEL013407	Cat		GO:0042744	VEuPathDB:AAEL013407	IEA		P	unspecified product		protein_coding	taxon:9900000001	20231212	goa_import
VEuPathDB	AAEL013407	Cat		GO:0042744	VEuPathDB:AAEL013407	IEA		P	unspecified product		protein_coding	taxon:9900000001	20231212	goa_import
VEuPathDB	AAEL004386	pxt		GO:0042744	VEuPathDB:AAEL004386	IEA		P	unspecified product		protein_coding	taxon:9900000001	20231212	goa_import
VEuPathDB	AAEL000372	AAEL000372		GO:0046855	VEuPathDB:AAEL000372	IEA		P	unspecified product		protein_coding	taxon:9900000001	20231212	goa_import
VEuPathDB	AAEL004967	AAEL004967		GO:0046855	VEuPathDB:AAEL004967	IEA		P	unspecified product		protein_coding	taxon:9900000001	20231212	goa_import
VEuPathDB	AAEL002581	AAEL002581		GO:0033743	VEuPathDB:AAEL002581	IEA		F	unspecified product		protein_coding	taxon:9900000001	20231212	goa_import
VEuPathDB	AAEL023523	AAEL023523		GO:0033743	VEuPathDB:AAEL023523	IEA		F	unspecified product		protein_coding	taxon:9900000001	20231212	goa_import
VEuPathDB	AAEL023523	AAEL023523		GO:0033743	VEuPathDB:AAEL023523	IEA		F	unspecified product		protein_coding	taxon:9900000001	20231212	goa_import
VEuPathDB	AAEL023523	AAEL023523		GO:0033743	VEuPathDB:AAEL023523	IEA		F	unspecified product		protein_coding	taxon:9900000001	20231212	goa_import
VEuPathDB	AAEL023523	AAEL023523		GO:0033743	VEuPathDB:AAEL023523	IEA		F	unspecified product		protein_coding	taxon:9900000001	20231212	goa_import
VEuPathDB	AAEL001124	AAEL001124		GO:0034198	VEuPathDB:AAEL001124	IEA		P	unspecified product		protein_coding	taxon:9900000001	20231212	goa_import
VEuPathDB	AAEL029014	AAEL029014		GO:0034632	VEuPathDB:AAEL029014	IEA		F	unspecified product		protein_coding	taxon:9900000001	20231212	goa_import
VEuPathDB	AAEL029014	AAEL029014		GO:0034633	VEuPathDB:AAEL029014	IEA		P	unspecified product		protein_coding	taxon:9900000001	20231212	goa_import
VEuPathDB	AAEL019921	AAEL019921		GO:0034214	VEuPathDB:AAEL019921	IEA		P	unspecified product		protein_coding	taxon:9900000001	20231212	goa_import
VEuPathDB	AAEL004465	AAEL004465		GO:0051259	VEuPathDB:AAEL004465	IEA		P	unspecified product		protein_coding	taxon:9900000001	20231212	goa_import
VEuPathDB	AAEL004465	AAEL004465		GO:0051259	VEuPathDB:AAEL004465	IEA		P	unspecified product		protein_coding	taxon:9900000001	20231212	goa_import
VEuPathDB	AAEL024022	AAEL024022		GO:0051018	VEuPathDB:AAEL024022	IEA		F	unspecified product		protein_coding	taxon:9900000001	20231212	goa_import
VEuPathDB	AAEL008431	AAEL008431		GO:0034237	VEuPathDB:AAEL008431	IEA		F	unspecified product		protein_coding	taxon:9900000001	20231212	goa_import
VEuPathDB	AAEL008431	AAEL008431		GO:0034237	VEuPathDB:AAEL008431	IEA		F	unspecified product		protein_coding	taxon:9900000001	20231212	goa_import
VEuPathDB	AAEL008431	AAEL008431		GO:0034237	VEuPathDB:AAEL008431	IEA		F	unspecified product		protein_coding	taxon:9900000001	20231212	goa_import
VEuPathDB	AAEL008431	AAEL008431		GO:0034237	VEuPathDB:AAEL008431	IEA		F	unspecified product		protein_coding	taxon:9900000001	20231212	goa_import
VEuPathDB	AAEL007293	AAEL007293		GO:0034237	VEuPathDB:AAEL007293	IEA		F	unspecified product		protein_coding	taxon:9900000001	20231212	goa_import
VEuPathDB	AAEL007293	AAEL007293		GO:0034237	VEuPathDB:AAEL007293	IEA		F	unspecified product		protein_coding	taxon:9900000001	20231212	goa_import
VEuPathDB	AAEL007293	AAEL007293		GO:0034237	VEuPathDB:AAEL007293	IEA		F	unspecified product		protein_coding	taxon:9900000001	20231212	goa_import
VEuPathDB	AAEL005813	AAEL005813		GO:0034244	VEuPathDB:AAEL005813	IEA		P	unspecified product		protein_coding	taxon:9900000001	20231212	goa_import
VEuPathDB	AAEL009668	AAEL009668		GO:0043087	VEuPathDB:AAEL009668	IEA		P	unspecified product		protein_coding	taxon:9900000001	20231212	goa_import
VEuPathDB	AAEL008371	AAEL008371		GO:0043087	VEuPathDB:AAEL008371	IEA		P	unspecified product		protein_coding	taxon:9900000001	20231212	goa_import
VEuPathDB	AAEL025818	AAEL025818		GO:0043087	VEuPathDB:AAEL025818	IEA		P	unspecified product		protein_coding	taxon:9900000001	20231212	goa_import
VEuPathDB	AAEL000450	AAEL000450		GO:0043087	VEuPathDB:AAEL000450	IEA		P	unspecified product		protein_coding	taxon:9900000001	20231212	goa_import
VEuPathDB	AAEL004053	AAEL004053		GO:0015031	VEuPathDB:AAEL004053	IEA		P	unspecified product		protein_coding	taxon:9900000001	20231212	goa_import
VEuPathDB	AAEL009105	APG9		GO:0015031	VEuPathDB:AAEL009105	IEA		P	unspecified product		protein_coding	taxon:9900000001	20231212	goa_import
VEuPathDB	AAEL013115	AAEL013115		GO:0015031	VEuPathDB:AAEL013115	IEA		P	unspecified product		protein_coding	taxon:9900000001	20231212	goa_import
VEuPathDB	AAEL024500	AAEL024500		GO:0015031	VEuPathDB:AAEL024500	IEA		P	unspecified product		protein_coding	taxon:9900000001	20231212	goa_import
VEuPathDB	AAEL004546	betaCop		GO:0015031	VEuPathDB:AAEL004546	IEA		P	unspecified product		protein_coding	taxon:9900000001	20231212	goa_import
VEuPathDB	AAEL025078	AAEL025078		GO:0015031	VEuPathDB:AAEL025078	IEA		P	unspecified product		protein_coding	taxon:9900000001	20231212	goa_import
VEuPathDB	AAEL006311	AAEL006311		GO:0015031	VEuPathDB:AAEL006311	IEA		P	unspecified product		protein_coding	taxon:9900000001	20231212	goa_import
VEuPathDB	AAEL006311	AAEL006311		GO:0015031	VEuPathDB:AAEL006311	IEA		P	unspecified product		protein_coding	taxon:9900000001	20231212	goa_import
VEuPathDB	AAEL006923	AAEL006923		GO:0015031	VEuPathDB:AAEL006923	IEA		P	unspecified product		protein_coding	taxon:9900000001	20231212	goa_import
VEuPathDB	AAEL001273	sec24		GO:0015031	VEuPathDB:AAEL001273	IEA		P	unspecified product		protein_coding	taxon:9900000001	20231212	goa_import
VEuPathDB	AAEL002324	AAEL002324		GO:0015031	VEuPathDB:AAEL002324	IEA		P	unspecified product		protein_coding	taxon:9900000001	20231212	goa_import
VEuPathDB	AAEL010945	AAEL010945		GO:0015031	VEuPathDB:AAEL010945	IEA		P	unspecified product		protein_coding	taxon:9900000001	20231212	goa_import
VEuPathDB	AAEL013121	AAEL013121		GO:0015031	VEuPathDB:AAEL013121	IEA		P	unspecified product		protein_coding	taxon:9900000001	20231212	goa_import
VEuPathDB	AAEL013121	AAEL013121		GO:0015031	VEuPathDB:AAEL013121	IEA		P	unspecified product		protein_coding	taxon:9900000001	20231212	goa_import
VEuPathDB	AAEL022990	AAEL022990		GO:0015031	VEuPathDB:AAEL022990	IEA		P	unspecified product		protein_coding	taxon:9900000001	20231212	goa_import
VEuPathDB	AAEL019488	AAEL019488		GO:0015031	VEuPathDB:AAEL019488	IEA		P	unspecified product		protein_coding	taxon:9900000001	20231212	goa_import
VEuPathDB	AAEL001385	AAEL001385		GO:0015031	VEuPathDB:AAEL001385	IEA		P	unspecified product		protein_coding	taxon:9900000001	20231212	goa_import
VEuPathDB	AAEL009039	AAEL009039		GO:0015031	VEuPathDB:AAEL009039	IEA		P	unspecified product		protein_coding	taxon:9900000001	20231212	goa_import
VEuPathDB	AAEL010012	sar1		GO:0015031	VEuPathDB:AAEL010012	IEA		P	unspecified product		protein_coding	taxon:9900000001	20231212	goa_import
VEuPathDB	AAEL009814	AAEL009814		GO:0015031	VEuPathDB:AAEL009814	IEA		P	unspecified product		protein_coding	taxon:9900000001	20231212	goa_import
VEuPathDB	AAEL009814	AAEL009814		GO:0015031	VEuPathDB:AAEL009814	IEA		P	unspecified product		protein_coding	taxon:9900000001	20231212	goa_import
VEuPathDB	AAEL000983	AAEL000983		GO:0015031	VEuPathDB:AAEL000983	IEA		P	unspecified product		protein_coding	taxon:9900000001	20231212	goa_import
VEuPathDB	AAEL000983	AAEL000983		GO:0015031	VEuPathDB:AAEL000983	IEA		P	unspecified product		protein_coding	taxon:9900000001	20231212	goa_import
VEuPathDB	AAEL000983	AAEL000983		GO:0015031	VEuPathDB:AAEL000983	IEA		P	unspecified product		protein_coding	taxon:9900000001	20231212	goa_import
VEuPathDB	AAEL000983	AAEL000983		GO:0015031	VEuPathDB:AAEL000983	IEA		P	unspecified product		protein_coding	taxon:9900000001	20231212	goa_import
VEuPathDB	AAEL000983	AAEL000983		GO:0015031	VEuPathDB:AAEL000983	IEA		P	unspecified product		protein_coding	taxon:9900000001	20231212	goa_import
VEuPathDB	AAEL000983	AAEL000983		GO:0015031	VEuPathDB:AAEL000983	IEA		P	unspecified product		protein_coding	taxon:9900000001	20231212	goa_import
VEuPathDB	AAEL000263	AAEL000263		GO:0005634	VEuPathDB:AAEL000263	IEA		C	unspecified product		protein_coding	taxon:9900000001	20231212	goa_import
VEuPathDB	AAEL013537	AAEL013537		GO:0005634	VEuPathDB:AAEL013537	IEA		C	unspecified product		protein_coding	taxon:9900000001	20231212	goa_import
VEuPathDB	AAEL003968	AAEL003968		GO:0005634	VEuPathDB:AAEL003968	IEA		C	unspecified product		protein_coding	taxon:9900000001	20231212	goa_import
VEuPathDB	AAEL003968	AAEL003968		GO:0005634	VEuPathDB:AAEL003968	IEA		C	unspecified product		protein_coding	taxon:9900000001	20231212	goa_import
VEuPathDB	AAEL003749	AAEL003749		GO:0005634	VEuPathDB:AAEL003749	IEA		C	unspecified product		protein_coding	taxon:9900000001	20231212	goa_import
VEuPathDB	AAEL003749	AAEL003749		GO:0005634	VEuPathDB:AAEL003749	IEA		C	unspecified product		protein_coding	taxon:9900000001	20231212	goa_import
VEuPathDB	AAEL013531	AAEL013531		GO:0005634	VEuPathDB:AAEL013531	IEA		C	unspecified product		protein_coding	taxon:9900000001	20231212	goa_import
VEuPathDB	AAEL019782	AAEL019782		GO:0005634	VEuPathDB:AAEL019782	IEA		C	unspecified product		protein_coding	taxon:9900000001	20231212	goa_import
VEuPathDB	AAEL003906	AAEL003906		GO:0005634	VEuPathDB:AAEL003906	IEA		C	unspecified product		protein_coding	taxon:9900000001	20231212	goa_import
VEuPathDB	AAEL003906	AAEL003906		GO:0005634	VEuPathDB:AAEL003906	IEA		C	unspecified product		protein_coding	taxon:9900000001	20231212	goa_import
VEuPathDB	AAEL003908	AAEL003908		GO:0005634	VEuPathDB:AAEL003908	IEA		C	unspecified product		protein_coding	taxon:9900000001	20231212	goa_import
VEuPathDB	AAEL007564	AAEL007564		GO:0005634	VEuPathDB:AAEL007564	IEA		C	unspecified product		protein_coding	taxon:9900000001	20231212	goa_import
VEuPathDB	AAEL007692	AAEL007692		GO:0005634	VEuPathDB:AAEL007692	IEA		C	unspecified product		protein_coding	taxon:9900000001	20231212	goa_import
VEuPathDB	AAEL007686	AAEL007686		GO:0005634	VEuPathDB:AAEL007686	IEA		C	unspecified product		protein_coding	taxon:9900000001	20231212	goa_import
VEuPathDB	AAEL007686	AAEL007686		GO:0005634	VEuPathDB:AAEL007686	IEA		C	unspecified product		protein_coding	taxon:9900000001	20231212	goa_import
VEuPathDB	AAEL002863	AAEL002863		GO:0005634	VEuPathDB:AAEL002863	IEA		C	unspecified product		protein_coding	taxon:9900000001	20231212	goa_import
VEuPathDB	AAEL002864	AAEL002864		GO:0005634	VEuPathDB:AAEL002864	IEA		C	unspecified product		protein_coding	taxon:9900000001	20231212	goa_import
VEuPathDB	AAEL006660	AAEL006660		GO:0005634	VEuPathDB:AAEL006660	IEA		C	unspecified product		protein_coding	taxon:9900000001	20231212	goa_import
VEuPathDB	AAEL006660	AAEL006660		GO:0005634	VEuPathDB:AAEL006660	IEA		C	unspecified product		protein_coding	taxon:9900000001	20231212	goa_import
VEuPathDB	AAEL003151	AAEL003151		GO:0005634	VEuPathDB:AAEL003151	IEA		C	unspecified product		protein_coding	taxon:9900000001	20231212	goa_import
VEuPathDB	AAEL007291	AAEL007291		GO:0005634	VEuPathDB:AAEL007291	IEA		C	unspecified product		protein_coding	taxon:9900000001	20231212	goa_import
VEuPathDB	AAEL002866	AAEL002866		GO:0005634	VEuPathDB:AAEL002866	IEA		C	unspecified product		protein_coding	taxon:9900000001	20231212	goa_import
VEuPathDB	AAEL027706	AAEL027706		GO:0043087	VEuPathDB:AAEL027706	IEA		P	unspecified product		protein_coding	taxon:9900000001	20231212	goa_import
VEuPathDB	AAEL013460	AAEL013460		GO:0043087	VEuPathDB:AAEL013460	IEA		P	unspecified product		protein_coding	taxon:9900000001	20231212	goa_import
VEuPathDB	AAEL019982	AAEL019982		GO:0043087	VEuPathDB:AAEL019982	IEA		P	unspecified product		protein_coding	taxon:9900000001	20231212	goa_import
VEuPathDB	AAEL003912	AAEL003912		GO:0043087	VEuPathDB:AAEL003912	IEA		P	unspecified product		protein_coding	taxon:9900000001	20231212	goa_import
VEuPathDB	AAEL009657	AAEL009657		GO:0033819	VEuPathDB:AAEL009657	IEA		F	unspecified product		protein_coding	taxon:9900000001	20231212	goa_import
VEuPathDB	AAEL009657	AAEL009657		GO:0033819	VEuPathDB:AAEL009657	IEA		F	unspecified product		protein_coding	taxon:9900000001	20231212	goa_import
VEuPathDB	AAEL019533	AAEL019533		GO:0033857	VEuPathDB:AAEL019533	IEA		F	unspecified product		protein_coding	taxon:9900000001	20231212	goa_import
VEuPathDB	AAEL019533	AAEL019533		GO:0033857	VEuPathDB:AAEL019533	IEA		F	unspecified product		protein_coding	taxon:9900000001	20231212	goa_import
VEuPathDB	AAEL014377	AAEL014377		GO:0051321	VEuPathDB:AAEL014377	IEA		P	unspecified product		protein_coding	taxon:9900000001	20231212	goa_import
VEuPathDB	AAEL023601	AAEL023601		GO:0051321	VEuPathDB:AAEL023601	IEA		P	unspecified product		protein_coding	taxon:9900000001	20231212	goa_import
VEuPathDB	AAEL023716	AAEL023716		GO:0051321	VEuPathDB:AAEL023716	IEA		P	unspecified product		protein_coding	taxon:9900000001	20231212	goa_import
VEuPathDB	AAEL008595	mael		GO:0051321	VEuPathDB:AAEL008595	IEA		P	unspecified product		protein_coding	taxon:9900000001	20231212	goa_import
VEuPathDB	AAEL008595	mael		GO:0051321	VEuPathDB:AAEL008595	IEA		P	unspecified product		protein_coding	taxon:9900000001	20231212	goa_import
VEuPathDB	AAEL009371	AAEL009371		GO:0045010	VEuPathDB:AAEL009371	IEA		P	unspecified product		protein_coding	taxon:9900000001	20231212	goa_import
VEuPathDB	AAEL003529	AAEL003529		GO:0005634	VEuPathDB:AAEL003529	IEA		C	unspecified product		protein_coding	taxon:9900000001	20231212	goa_import
VEuPathDB	AAEL005390	AAEL005390		GO:0005634	VEuPathDB:AAEL005390	IEA		C	unspecified product		protein_coding	taxon:9900000001	20231212	goa_import
VEuPathDB	AAEL019931	AAEL019931		GO:0005634	VEuPathDB:AAEL019931	IEA		C	unspecified product		protein_coding	taxon:9900000001	20231212	goa_import
VEuPathDB	AAEL004820	AAEL004820		GO:0005634	VEuPathDB:AAEL004820	IEA		C	unspecified product		protein_coding	taxon:9900000001	20231212	goa_import
VEuPathDB	AAEL021665	AAEL021665		GO:0005634	VEuPathDB:AAEL021665	IEA		C	unspecified product		protein_coding	taxon:9900000001	20231212	goa_import
VEuPathDB	AAEL002951	AAEL002951		GO:0005634	VEuPathDB:AAEL002951	IEA		C	unspecified product		protein_coding	taxon:9900000001	20231212	goa_import
VEuPathDB	AAEL025692	AAEL025692		GO:0005634	VEuPathDB:AAEL025692	IEA		C	unspecified product		protein_coding	taxon:9900000001	20231212	goa_import
VEuPathDB	AAEL025692	AAEL025692		GO:0005634	VEuPathDB:AAEL025692	IEA		C	unspecified product		protein_coding	taxon:9900000001	20231212	goa_import
VEuPathDB	AAEL019449	AAEL019449		GO:0005634	VEuPathDB:AAEL019449	IEA		C	unspecified product		protein_coding	taxon:9900000001	20231212	goa_import
VEuPathDB	AAEL019449	AAEL019449		GO:0005634	VEuPathDB:AAEL019449	IEA		C	unspecified product		protein_coding	taxon:9900000001	20231212	goa_import
VEuPathDB	AAEL019449	AAEL019449		GO:0005634	VEuPathDB:AAEL019449	IEA		C	unspecified product		protein_coding	taxon:9900000001	20231212	goa_import
VEuPathDB	AAEL019449	AAEL019449		GO:0005634	VEuPathDB:AAEL019449	IEA		C	unspecified product		protein_coding	taxon:9900000001	20231212	goa_import
VEuPathDB	AAEL001500	AAEL001500		GO:0005634	VEuPathDB:AAEL001500	IEA		C	unspecified product		protein_coding	taxon:9900000001	20231212	goa_import
VEuPathDB	AAEL012881	AAEL012881		GO:0005634	VEuPathDB:AAEL012881	IEA		C	unspecified product		protein_coding	taxon:9900000001	20231212	goa_import
VEuPathDB	AAEL006114	AAEL006114		GO:0005634	VEuPathDB:AAEL006114	IEA		C	unspecified product		protein_coding	taxon:9900000001	20231212	goa_import
VEuPathDB	AAEL007205	AAEL007205		GO:0005634	VEuPathDB:AAEL007205	IEA		C	unspecified product		protein_coding	taxon:9900000001	20231212	goa_import
VEuPathDB	AAEL007202	HR96		GO:0005634	VEuPathDB:AAEL007202	IEA		C	unspecified product		protein_coding	taxon:9900000001	20231212	goa_import
VEuPathDB	AAEL007202	HR96		GO:0005634	VEuPathDB:AAEL007202	IEA		C	unspecified product		protein_coding	taxon:9900000001	20231212	goa_import
VEuPathDB	AAEL001506	AAEL001506		GO:0005634	VEuPathDB:AAEL001506	IEA		C	unspecified product		protein_coding	taxon:9900000001	20231212	goa_import
VEuPathDB	AAEL001506	AAEL001506		GO:0005634	VEuPathDB:AAEL001506	IEA		C	unspecified product		protein_coding	taxon:9900000001	20231212	goa_import
VEuPathDB	AAEL010414	AAEL010414		GO:0005634	VEuPathDB:AAEL010414	IEA		C	unspecified product		protein_coding	taxon:9900000001	20231212	goa_import
VEuPathDB	AAEL010414	AAEL010414		GO:0005634	VEuPathDB:AAEL010414	IEA		C	unspecified product		protein_coding	taxon:9900000001	20231212	goa_import
VEuPathDB	AAEL001484	AAEL001484		GO:0005634	VEuPathDB:AAEL001484	IEA		C	unspecified product		protein_coding	taxon:9900000001	20231212	goa_import
VEuPathDB	AAEL001484	AAEL001484		GO:0005634	VEuPathDB:AAEL001484	IEA		C	unspecified product		protein_coding	taxon:9900000001	20231212	goa_import
VEuPathDB	AAEL000983	AAEL000983		GO:0015031	VEuPathDB:AAEL000983	IEA		P	unspecified product		protein_coding	taxon:9900000001	20231212	goa_import
VEuPathDB	AAEL000983	AAEL000983		GO:0015031	VEuPathDB:AAEL000983	IEA		P	unspecified product		protein_coding	taxon:9900000001	20231212	goa_import
VEuPathDB	AAEL000983	AAEL000983		GO:0015031	VEuPathDB:AAEL000983	IEA		P	unspecified product		protein_coding	taxon:9900000001	20231212	goa_import
VEuPathDB	AAEL000983	AAEL000983		GO:0015031	VEuPathDB:AAEL000983	IEA		P	unspecified product		protein_coding	taxon:9900000001	20231212	goa_import
VEuPathDB	AAEL013989	AAEL013989		GO:0015031	VEuPathDB:AAEL013989	IEA		P	unspecified product		protein_coding	taxon:9900000001	20231212	goa_import
VEuPathDB	AAEL007484	AAEL007484		GO:0015031	VEuPathDB:AAEL007484	IEA		P	unspecified product		protein_coding	taxon:9900000001	20231212	goa_import
VEuPathDB	AAEL007484	AAEL007484		GO:0015031	VEuPathDB:AAEL007484	IEA		P	unspecified product		protein_coding	taxon:9900000001	20231212	goa_import
VEuPathDB	AAEL010516	APG4A		GO:0015031	VEuPathDB:AAEL010516	IEA		P	unspecified product		protein_coding	taxon:9900000001	20231212	goa_import
VEuPathDB	AAEL020307	AAEL020307		GO:0015031	VEuPathDB:AAEL020307	IEA		P	unspecified product		protein_coding	taxon:9900000001	20231212	goa_import
VEuPathDB	AAEL003908	AAEL003908		GO:0015031	VEuPathDB:AAEL003908	IEA		P	unspecified product		protein_coding	taxon:9900000001	20231212	goa_import
VEuPathDB	AAEL007562	AAEL007562		GO:0015031	VEuPathDB:AAEL007562	IEA		P	unspecified product		protein_coding	taxon:9900000001	20231212	goa_import
VEuPathDB	AAEL007562	AAEL007562		GO:0015031	VEuPathDB:AAEL007562	IEA		P	unspecified product		protein_coding	taxon:9900000001	20231212	goa_import
VEuPathDB	AAEL007562	AAEL007562		GO:0015031	VEuPathDB:AAEL007562	IEA		P	unspecified product		protein_coding	taxon:9900000001	20231212	goa_import
VEuPathDB	AAEL012904	AAEL012904		GO:0015031	VEuPathDB:AAEL012904	IEA		P	unspecified product		protein_coding	taxon:9900000001	20231212	goa_import
VEuPathDB	AAEL013230	AAEL013230		GO:0015031	VEuPathDB:AAEL013230	IEA		P	unspecified product		protein_coding	taxon:9900000001	20231212	goa_import
VEuPathDB	AAEL008725	AAEL008725		GO:0015031	VEuPathDB:AAEL008725	IEA		P	unspecified product		protein_coding	taxon:9900000001	20231212	goa_import
VEuPathDB	AAEL004977	AAEL004977		GO:0015031	VEuPathDB:AAEL004977	IEA		P	unspecified product		protein_coding	taxon:9900000001	20231212	goa_import
VEuPathDB	AAEL003758	AAEL003758		GO:0015031	VEuPathDB:AAEL003758	IEA		P	unspecified product		protein_coding	taxon:9900000001	20231212	goa_import
VEuPathDB	AAEL025547	AAEL025547		GO:0015031	VEuPathDB:AAEL025547	IEA		P	unspecified product		protein_coding	taxon:9900000001	20231212	goa_import
VEuPathDB	AAEL009926	Exo2		GO:0015031	VEuPathDB:AAEL009926	IEA		P	unspecified product		protein_coding	taxon:9900000001	20231212	goa_import
VEuPathDB	AAEL012989	AAEL012989		GO:0015031	VEuPathDB:AAEL012989	IEA		P	unspecified product		protein_coding	taxon:9900000001	20231212	goa_import
VEuPathDB	AAEL019565	AAEL019565		GO:0015031	VEuPathDB:AAEL019565	IEA		P	unspecified product		protein_coding	taxon:9900000001	20231212	goa_import
VEuPathDB	AAEL004523	AAEL004523		GO:0015031	VEuPathDB:AAEL004523	IEA		P	unspecified product		protein_coding	taxon:9900000001	20231212	goa_import
VEuPathDB	AAEL004523	AAEL004523		GO:0015031	VEuPathDB:AAEL004523	IEA		P	unspecified product		protein_coding	taxon:9900000001	20231212	goa_import
VEuPathDB	AAEL012960	AAEL012960		GO:0015031	VEuPathDB:AAEL012960	IEA		P	unspecified product		protein_coding	taxon:9900000001	20231212	goa_import
VEuPathDB	AAEL010538	AAEL010538		GO:0015031	VEuPathDB:AAEL010538	IEA		P	unspecified product		protein_coding	taxon:9900000001	20231212	goa_import
VEuPathDB	AAEL010704	AAEL010704		GO:0015031	VEuPathDB:AAEL010704	IEA		P	unspecified product		protein_coding	taxon:9900000001	20231212	goa_import
VEuPathDB	AAEL010450	TIM10		GO:0015031	VEuPathDB:AAEL010450	IEA		P	unspecified product		protein_coding	taxon:9900000001	20231212	goa_import
VEuPathDB	AAEL021429	AAEL021429		GO:0045010	VEuPathDB:AAEL021429	IEA		P	unspecified product		protein_coding	taxon:9900000001	20231212	goa_import
VEuPathDB	AAEL021429	AAEL021429		GO:0045010	VEuPathDB:AAEL021429	IEA		P	unspecified product		protein_coding	taxon:9900000001	20231212	goa_import
VEuPathDB	AAEL001607	AAEL001607		GO:0033499	VEuPathDB:AAEL001607	IEA		P	unspecified product		protein_coding	taxon:9900000001	20231212	goa_import
VEuPathDB	AAEL001607	AAEL001607		GO:0033499	VEuPathDB:AAEL001607	IEA		P	unspecified product		protein_coding	taxon:9900000001	20231212	goa_import
VEuPathDB	AAEL001159	AAEL001159		GO:0033897	VEuPathDB:AAEL001159	IEA		F	unspecified product		protein_coding	taxon:9900000001	20231212	goa_import
VEuPathDB	AAEL004475	AAEL004475		GO:0034314	VEuPathDB:AAEL004475	IEA		P	unspecified product		protein_coding	taxon:9900000001	20231212	goa_import
VEuPathDB	AAEL004475	AAEL004475		GO:0034314	VEuPathDB:AAEL004475	IEA		P	unspecified product		protein_coding	taxon:9900000001	20231212	goa_import
VEuPathDB	AAEL004475	AAEL004475		GO:0034314	VEuPathDB:AAEL004475	IEA		P	unspecified product		protein_coding	taxon:9900000001	20231212	goa_import
VEuPathDB	AAEL004475	AAEL004475		GO:0034314	VEuPathDB:AAEL004475	IEA		P	unspecified product		protein_coding	taxon:9900000001	20231212	goa_import
VEuPathDB	AAEL009041	AAEL009041		GO:0034314	VEuPathDB:AAEL009041	IEA		P	unspecified product		protein_coding	taxon:9900000001	20231212	goa_import
VEuPathDB	AAEL009041	AAEL009041		GO:0034314	VEuPathDB:AAEL009041	IEA		P	unspecified product		protein_coding	taxon:9900000001	20231212	goa_import
VEuPathDB	AAEL009041	AAEL009041		GO:0034314	VEuPathDB:AAEL009041	IEA		P	unspecified product		protein_coding	taxon:9900000001	20231212	goa_import
VEuPathDB	AAEL009041	AAEL009041		GO:0034314	VEuPathDB:AAEL009041	IEA		P	unspecified product		protein_coding	taxon:9900000001	20231212	goa_import
VEuPathDB	AAEL009041	AAEL009041		GO:0034314	VEuPathDB:AAEL009041	IEA		P	unspecified product		protein_coding	taxon:9900000001	20231212	goa_import
VEuPathDB	AAEL009041	AAEL009041		GO:0034314	VEuPathDB:AAEL009041	IEA		P	unspecified product		protein_coding	taxon:9900000001	20231212	goa_import
VEuPathDB	AAEL027716	AAEL027716		GO:0034314	VEuPathDB:AAEL027716	IEA		P	unspecified product		protein_coding	taxon:9900000001	20231212	goa_import
VEuPathDB	AAEL027716	AAEL027716		GO:0034314	VEuPathDB:AAEL027716	IEA		P	unspecified product		protein_coding	taxon:9900000001	20231212	goa_import
VEuPathDB	AAEL012310	AAEL012310		GO:0034314	VEuPathDB:AAEL012310	IEA		P	unspecified product		protein_coding	taxon:9900000001	20231212	goa_import
VEuPathDB	AAEL027716	AAEL027716		GO:0034314	VEuPathDB:AAEL027716	IEA		P	unspecified product		protein_coding	taxon:9900000001	20231212	goa_import
VEuPathDB	AAEL027716	AAEL027716		GO:0034314	VEuPathDB:AAEL027716	IEA		P	unspecified product		protein_coding	taxon:9900000001	20231212	goa_import
VEuPathDB	AAEL011750	AAEL011750		GO:0034314	VEuPathDB:AAEL011750	IEA		P	unspecified product		protein_coding	taxon:9900000001	20231212	goa_import
VEuPathDB	AAEL011750	AAEL011750		GO:0034314	VEuPathDB:AAEL011750	IEA		P	unspecified product		protein_coding	taxon:9900000001	20231212	goa_import
VEuPathDB	AAEL001496	AAEL001496		GO:0005634	VEuPathDB:AAEL001496	IEA		C	unspecified product		protein_coding	taxon:9900000001	20231212	goa_import
VEuPathDB	AAEL001496	AAEL001496		GO:0005634	VEuPathDB:AAEL001496	IEA		C	unspecified product		protein_coding	taxon:9900000001	20231212	goa_import
VEuPathDB	AAEL001496	AAEL001496		GO:0005634	VEuPathDB:AAEL001496	IEA		C	unspecified product		protein_coding	taxon:9900000001	20231212	goa_import
VEuPathDB	AAEL001496	AAEL001496		GO:0005634	VEuPathDB:AAEL001496	IEA		C	unspecified product		protein_coding	taxon:9900000001	20231212	goa_import
VEuPathDB	AAEL013236	AAEL013236		GO:0005634	VEuPathDB:AAEL013236	IEA		C	unspecified product		protein_coding	taxon:9900000001	20231212	goa_import
VEuPathDB	AAEL008737	AAEL008737		GO:0005634	VEuPathDB:AAEL008737	IEA		C	unspecified product		protein_coding	taxon:9900000001	20231212	goa_import
VEuPathDB	AAEL007790	AAEL007790		GO:0005634	VEuPathDB:AAEL007790	IEA		C	unspecified product		protein_coding	taxon:9900000001	20231212	goa_import
VEuPathDB	AAEL008741	AAEL008741		GO:0005634	VEuPathDB:AAEL008741	IEA		C	unspecified product		protein_coding	taxon:9900000001	20231212	goa_import
VEuPathDB	AAEL011376	AAEL011376		GO:0005634	VEuPathDB:AAEL011376	IEA		C	unspecified product		protein_coding	taxon:9900000001	20231212	goa_import
VEuPathDB	AAEL011629	AAEL011629		GO:0005634	VEuPathDB:AAEL011629	IEA		C	unspecified product		protein_coding	taxon:9900000001	20231212	goa_import
VEuPathDB	AAEL013882	AAEL013882		GO:0005634	VEuPathDB:AAEL013882	IEA		C	unspecified product		protein_coding	taxon:9900000001	20231212	goa_import
VEuPathDB	AAEL009265	AAEL009265		GO:0005634	VEuPathDB:AAEL009265	IEA		C	unspecified product		protein_coding	taxon:9900000001	20231212	goa_import
VEuPathDB	AAEL009057	AAEL009057		GO:0005634	VEuPathDB:AAEL009057	IEA		C	unspecified product		protein_coding	taxon:9900000001	20231212	goa_import
VEuPathDB	AAEL009057	AAEL009057		GO:0005634	VEuPathDB:AAEL009057	IEA		C	unspecified product		protein_coding	taxon:9900000001	20231212	goa_import
VEuPathDB	AAEL009057	AAEL009057		GO:0005634	VEuPathDB:AAEL009057	IEA		C	unspecified product		protein_coding	taxon:9900000001	20231212	goa_import
VEuPathDB	AAEL009056	AAEL009056		GO:0005634	VEuPathDB:AAEL009056	IEA		C	unspecified product		protein_coding	taxon:9900000001	20231212	goa_import
VEuPathDB	AAEL023695	AAEL023695		GO:0005634	VEuPathDB:AAEL023695	IEA		C	unspecified product		protein_coding	taxon:9900000001	20231212	goa_import
VEuPathDB	AAEL014263	AAEL014263		GO:0005634	VEuPathDB:AAEL014263	IEA		C	unspecified product		protein_coding	taxon:9900000001	20231212	goa_import
VEuPathDB	AAEL024106	AAEL024106		GO:0005634	VEuPathDB:AAEL024106	IEA		C	unspecified product		protein_coding	taxon:9900000001	20231212	goa_import
VEuPathDB	AAEL011056	AAEL011056		GO:0005634	VEuPathDB:AAEL011056	IEA		C	unspecified product		protein_coding	taxon:9900000001	20231212	goa_import
VEuPathDB	AAEL018154	AAEL018154		GO:0005634	VEuPathDB:AAEL018154	IEA		C	unspecified product		protein_coding	taxon:9900000001	20231212	goa_import
VEuPathDB	AAEL010926	AAEL010926		GO:0005634	VEuPathDB:AAEL010926	IEA		C	unspecified product		protein_coding	taxon:9900000001	20231212	goa_import
VEuPathDB	AAEL010926	AAEL010926		GO:0005634	VEuPathDB:AAEL010926	IEA		C	unspecified product		protein_coding	taxon:9900000001	20231212	goa_import
VEuPathDB	AAEL003173	AAEL003173		GO:0005634	VEuPathDB:AAEL003173	IEA		C	unspecified product		protein_coding	taxon:9900000001	20231212	goa_import
VEuPathDB	AAEL009059	AAEL009059		GO:0034314	VEuPathDB:AAEL009059	IEA		P	unspecified product		protein_coding	taxon:9900000001	20231212	goa_import
VEuPathDB	AAEL009059	AAEL009059		GO:0034314	VEuPathDB:AAEL009059	IEA		P	unspecified product		protein_coding	taxon:9900000001	20231212	goa_import
VEuPathDB	AAEL009059	AAEL009059		GO:0034314	VEuPathDB:AAEL009059	IEA		P	unspecified product		protein_coding	taxon:9900000001	20231212	goa_import
VEuPathDB	AAEL010455	AAEL010455		GO:0034314	VEuPathDB:AAEL010455	IEA		P	unspecified product		protein_coding	taxon:9900000001	20231212	goa_import
VEuPathDB	AAEL007546	AAEL007546		GO:0034314	VEuPathDB:AAEL007546	IEA		P	unspecified product		protein_coding	taxon:9900000001	20231212	goa_import
VEuPathDB	AAEL007546	AAEL007546		GO:0034314	VEuPathDB:AAEL007546	IEA		P	unspecified product		protein_coding	taxon:9900000001	20231212	goa_import
VEuPathDB	AAEL001904	AAEL001904		GO:0034314	VEuPathDB:AAEL001904	IEA		P	unspecified product		protein_coding	taxon:9900000001	20231212	goa_import
VEuPathDB	AAEL013768	AAEL013768		GO:0034316	VEuPathDB:AAEL013768	IEA		P	unspecified product		protein_coding	taxon:9900000001	20231212	goa_import
VEuPathDB	AAEL010141	AAEL010141		GO:0043461	VEuPathDB:AAEL010141	IEA		P	unspecified product		protein_coding	taxon:9900000001	20231212	goa_import
VEuPathDB	AAEL025658	AAEL025658		GO:0033925	VEuPathDB:AAEL025658	IEA		F	unspecified product		protein_coding	taxon:9900000001	20231212	goa_import
VEuPathDB	AAEL008879	AAEL008879		GO:0034354	VEuPathDB:AAEL008879	IEA		P	unspecified product		protein_coding	taxon:9900000001	20231212	goa_import
VEuPathDB	AAEL005106	AAEL005106		GO:0034356	VEuPathDB:AAEL005106	IEA		P	unspecified product		protein_coding	taxon:9900000001	20231212	goa_import
VEuPathDB	AAEL005106	AAEL005106		GO:0034356	VEuPathDB:AAEL005106	IEA		P	unspecified product		protein_coding	taxon:9900000001	20231212	goa_import
VEuPathDB	AAEL005106	AAEL005106		GO:0034356	VEuPathDB:AAEL005106	IEA		P	unspecified product		protein_coding	taxon:9900000001	20231212	goa_import
VEuPathDB	AAEL005106	AAEL005106		GO:0034356	VEuPathDB:AAEL005106	IEA		P	unspecified product		protein_coding	taxon:9900000001	20231212	goa_import
VEuPathDB	AAEL005106	AAEL005106		GO:0034356	VEuPathDB:AAEL005106	IEA		P	unspecified product		protein_coding	taxon:9900000001	20231212	goa_import
VEuPathDB	AAEL008027	AAEL008027		GO:0034773	VEuPathDB:AAEL008027	IEA		P	unspecified product		protein_coding	taxon:9900000001	20231212	goa_import
VEuPathDB	AAEL008027	AAEL008027		GO:0034773	VEuPathDB:AAEL008027	IEA		P	unspecified product		protein_coding	taxon:9900000001	20231212	goa_import
VEuPathDB	AAEL024841	AAEL024841		GO:0015031	VEuPathDB:AAEL024841	IEA		P	unspecified product		protein_coding	taxon:9900000001	20231212	goa_import
VEuPathDB	AAEL013098	AAEL013098		GO:0015031	VEuPathDB:AAEL013098	IEA		P	unspecified product		protein_coding	taxon:9900000001	20231212	goa_import
VEuPathDB	AAEL010716	AAEL010716		GO:0015031	VEuPathDB:AAEL010716	IEA		P	unspecified product		protein_coding	taxon:9900000001	20231212	goa_import
VEuPathDB	AAEL010716	AAEL010716		GO:0015031	VEuPathDB:AAEL010716	IEA		P	unspecified product		protein_coding	taxon:9900000001	20231212	goa_import
VEuPathDB	AAEL011429	AAEL011429		GO:0015031	VEuPathDB:AAEL011429	IEA		P	unspecified product		protein_coding	taxon:9900000001	20231212	goa_import
VEuPathDB	AAEL003285	TRAM		GO:0015031	VEuPathDB:AAEL003285	IEA		P	unspecified product		protein_coding	taxon:9900000001	20231212	goa_import
VEuPathDB	AAEL000903	e(y)2		GO:0015031	VEuPathDB:AAEL000903	IEA		P	unspecified product		protein_coding	taxon:9900000001	20231212	goa_import
VEuPathDB	AAEL003923	AAEL003923		GO:0015031	VEuPathDB:AAEL003923	IEA		P	unspecified product		protein_coding	taxon:9900000001	20231212	goa_import
VEuPathDB	AAEL008434	AAEL008434		GO:0015031	VEuPathDB:AAEL008434	IEA		P	unspecified product		protein_coding	taxon:9900000001	20231212	goa_import
VEuPathDB	AAEL003416	AAEL003416		GO:0015031	VEuPathDB:AAEL003416	IEA		P	unspecified product		protein_coding	taxon:9900000001	20231212	goa_import
VEuPathDB	AAEL010731	AAEL010731		GO:0015031	VEuPathDB:AAEL010731	IEA		P	unspecified product		protein_coding	taxon:9900000001	20231212	goa_import
VEuPathDB	AAEL000941	AAEL000941		GO:0015031	VEuPathDB:AAEL000941	IEA		P	unspecified product		protein_coding	taxon:9900000001	20231212	goa_import
VEuPathDB	AAEL007228	APG4B		GO:0015031	VEuPathDB:AAEL007228	IEA		P	unspecified product		protein_coding	taxon:9900000001	20231212	goa_import
VEuPathDB	AAEL000955	APG3		GO:0015031	VEuPathDB:AAEL000955	IEA		P	unspecified product		protein_coding	taxon:9900000001	20231212	goa_import
VEuPathDB	AAEL000962	AAEL000962		GO:0015031	VEuPathDB:AAEL000962	IEA		P	unspecified product		protein_coding	taxon:9900000001	20231212	goa_import
VEuPathDB	AAEL027249	AAEL027249		GO:0015031	VEuPathDB:AAEL027249	IEA		P	unspecified product		protein_coding	taxon:9900000001	20231212	goa_import
VEuPathDB	AAEL005471	AAEL005471		GO:0015031	VEuPathDB:AAEL005471	IEA		P	unspecified product		protein_coding	taxon:9900000001	20231212	goa_import
VEuPathDB	AAEL007261	AAEL007261		GO:0015031	VEuPathDB:AAEL007261	IEA		P	unspecified product		protein_coding	taxon:9900000001	20231212	goa_import
VEuPathDB	AAEL007261	AAEL007261		GO:0015031	VEuPathDB:AAEL007261	IEA		P	unspecified product		protein_coding	taxon:9900000001	20231212	goa_import
VEuPathDB	AAEL001709	AAEL001709		GO:0015031	VEuPathDB:AAEL001709	IEA		P	unspecified product		protein_coding	taxon:9900000001	20231212	goa_import
VEuPathDB	AAEL006010	AAEL006010		GO:0015031	VEuPathDB:AAEL006010	IEA		P	unspecified product		protein_coding	taxon:9900000001	20231212	goa_import
VEuPathDB	AAEL004469	AAEL004469		GO:0015031	VEuPathDB:AAEL004469	IEA		P	unspecified product		protein_coding	taxon:9900000001	20231212	goa_import
VEuPathDB	AAEL004469	AAEL004469		GO:0015031	VEuPathDB:AAEL004469	IEA		P	unspecified product		protein_coding	taxon:9900000001	20231212	goa_import
VEuPathDB	AAEL004469	AAEL004469		GO:0015031	VEuPathDB:AAEL004469	IEA		P	unspecified product		protein_coding	taxon:9900000001	20231212	goa_import
VEuPathDB	AAEL004469	AAEL004469		GO:0015031	VEuPathDB:AAEL004469	IEA		P	unspecified product		protein_coding	taxon:9900000001	20231212	goa_import
VEuPathDB	AAEL004469	AAEL004469		GO:0015031	VEuPathDB:AAEL004469	IEA		P	unspecified product		protein_coding	taxon:9900000001	20231212	goa_import
VEuPathDB	AAEL004469	AAEL004469		GO:0015031	VEuPathDB:AAEL004469	IEA		P	unspecified product		protein_coding	taxon:9900000001	20231212	goa_import
VEuPathDB	AAEL003173	AAEL003173		GO:0005634	VEuPathDB:AAEL003173	IEA		C	unspecified product		protein_coding	taxon:9900000001	20231212	goa_import
VEuPathDB	AAEL003163	AAEL003163		GO:0005634	VEuPathDB:AAEL003163	IEA		C	unspecified product		protein_coding	taxon:9900000001	20231212	goa_import
VEuPathDB	AAEL017186	AAEL017186		GO:0005634	VEuPathDB:AAEL017186	IEA		C	unspecified product		protein_coding	taxon:9900000001	20231212	goa_import
VEuPathDB	AAEL012628	AAEL012628		GO:0005634	VEuPathDB:AAEL012628	IEA		C	unspecified product		protein_coding	taxon:9900000001	20231212	goa_import
VEuPathDB	AAEL004302	AAEL004302		GO:0005634	VEuPathDB:AAEL004302	IEA		C	unspecified product		protein_coding	taxon:9900000001	20231212	goa_import
VEuPathDB	AAEL004302	AAEL004302		GO:0005634	VEuPathDB:AAEL004302	IEA		C	unspecified product		protein_coding	taxon:9900000001	20231212	goa_import
VEuPathDB	AAEL013086	AAEL013086		GO:0005634	VEuPathDB:AAEL013086	IEA		C	unspecified product		protein_coding	taxon:9900000001	20231212	goa_import
VEuPathDB	AAEL006930	REL1B		GO:0005634	VEuPathDB:AAEL006930	IEA		C	unspecified product		protein_coding	taxon:9900000001	20231212	goa_import
VEuPathDB	AAEL010637	AAEL010637		GO:0005634	VEuPathDB:AAEL010637	IEA		C	unspecified product		protein_coding	taxon:9900000001	20231212	goa_import
VEuPathDB	AAEL010633	AAEL010633		GO:0005634	VEuPathDB:AAEL010633	IEA		C	unspecified product		protein_coding	taxon:9900000001	20231212	goa_import
VEuPathDB	AAEL023212	AAEL023212		GO:0005634	VEuPathDB:AAEL023212	IEA		C	unspecified product		protein_coding	taxon:9900000001	20231212	goa_import
VEuPathDB	AAEL010635	AAEL010635		GO:0005634	VEuPathDB:AAEL010635	IEA		C	unspecified product		protein_coding	taxon:9900000001	20231212	goa_import
VEuPathDB	AAEL004995	AAEL004995		GO:0005634	VEuPathDB:AAEL004995	IEA		C	unspecified product		protein_coding	taxon:9900000001	20231212	goa_import
VEuPathDB	AAEL004983	AAEL004983		GO:0005634	VEuPathDB:AAEL004983	IEA		C	unspecified product		protein_coding	taxon:9900000001	20231212	goa_import
VEuPathDB	AAEL004983	AAEL004983		GO:0005634	VEuPathDB:AAEL004983	IEA		C	unspecified product		protein_coding	taxon:9900000001	20231212	goa_import
VEuPathDB	AAEL004983	AAEL004983		GO:0005634	VEuPathDB:AAEL004983	IEA		C	unspecified product		protein_coding	taxon:9900000001	20231212	goa_import
VEuPathDB	AAEL004983	AAEL004983		GO:0005634	VEuPathDB:AAEL004983	IEA		C	unspecified product		protein_coding	taxon:9900000001	20231212	goa_import
VEuPathDB	AAEL019983	AAEL019983		GO:0005634	VEuPathDB:AAEL019983	IEA		C	unspecified product		protein_coding	taxon:9900000001	20231212	goa_import
VEuPathDB	AAEL012392	AAEL012392		GO:0005634	VEuPathDB:AAEL012392	IEA		C	unspecified product		protein_coding	taxon:9900000001	20231212	goa_import
VEuPathDB	AAEL000584	AAEL000584		GO:0005634	VEuPathDB:AAEL000584	IEA		C	unspecified product		protein_coding	taxon:9900000001	20231212	goa_import
VEuPathDB	AAEL018022	AAEL018022		GO:0005634	VEuPathDB:AAEL018022	IEA		C	unspecified product		protein_coding	taxon:9900000001	20231212	goa_import
VEuPathDB	AAEL012583	AAEL012583		GO:0005634	VEuPathDB:AAEL012583	IEA		C	unspecified product		protein_coding	taxon:9900000001	20231212	goa_import
VEuPathDB	AAEL012583	AAEL012583		GO:0005634	VEuPathDB:AAEL012583	IEA		C	unspecified product		protein_coding	taxon:9900000001	20231212	goa_import
VEuPathDB	AAEL012566	AAEL012566		GO:0005634	VEuPathDB:AAEL012566	IEA		C	unspecified product		protein_coding	taxon:9900000001	20231212	goa_import
VEuPathDB	AAEL013252	AAEL013252		GO:0055037	VEuPathDB:AAEL013252	IEA		C	unspecified product		protein_coding	taxon:9900000001	20231212	goa_import
VEuPathDB	AAEL013252	AAEL013252		GO:0055037	VEuPathDB:AAEL013252	IEA		C	unspecified product		protein_coding	taxon:9900000001	20231212	goa_import
VEuPathDB	AAEL008482	AAEL008482		GO:0033557	VEuPathDB:AAEL008482	IEA		C	unspecified product		protein_coding	taxon:9900000001	20231212	goa_import
VEuPathDB	AAEL018312	AAEL018312		GO:0033557	VEuPathDB:AAEL018312	IEA		C	unspecified product		protein_coding	taxon:9900000001	20231212	goa_import
VEuPathDB	AAEL018312	AAEL018312		GO:0033557	VEuPathDB:AAEL018312	IEA		C	unspecified product		protein_coding	taxon:9900000001	20231212	goa_import
VEuPathDB	AAEL018312	AAEL018312		GO:0033557	VEuPathDB:AAEL018312	IEA		C	unspecified product		protein_coding	taxon:9900000001	20231212	goa_import
VEuPathDB	AAEL018312	AAEL018312		GO:0033557	VEuPathDB:AAEL018312	IEA		C	unspecified product		protein_coding	taxon:9900000001	20231212	goa_import
VEuPathDB	AAEL011054	AAEL011054		GO:0033566	VEuPathDB:AAEL011054	IEA		P	unspecified product		protein_coding	taxon:9900000001	20231212	goa_import
VEuPathDB	AAEL000201	AAEL000201		GO:0033567	VEuPathDB:AAEL000201	IEA		P	unspecified product		protein_coding	taxon:9900000001	20231212	goa_import
VEuPathDB	AAEL011313	AAEL011313		GO:0033961	VEuPathDB:AAEL011313	IEA		F	unspecified product		protein_coding	taxon:9900000001	20231212	goa_import
VEuPathDB	AAEL011313	AAEL011313		GO:0033961	VEuPathDB:AAEL011313	IEA		F	unspecified product		protein_coding	taxon:9900000001	20231212	goa_import
VEuPathDB	AAEL011314	AAEL011314		GO:0033961	VEuPathDB:AAEL011314	IEA		F	unspecified product		protein_coding	taxon:9900000001	20231212	goa_import
VEuPathDB	AAEL011314	AAEL011314		GO:0033961	VEuPathDB:AAEL011314	IEA		F	unspecified product		protein_coding	taxon:9900000001	20231212	goa_import
VEuPathDB	AAEL012511	AAEL012511		GO:0034998	VEuPathDB:AAEL012511	IEA		C	unspecified product		protein_coding	taxon:9900000001	20231212	goa_import
VEuPathDB	AAEL012511	AAEL012511		GO:0034998	VEuPathDB:AAEL012511	IEA		C	unspecified product		protein_coding	taxon:9900000001	20231212	goa_import
VEuPathDB	AAEL008181	AAEL008181		GO:0033578	VEuPathDB:AAEL008181	IEA		P	unspecified product		protein_coding	taxon:9900000001	20231212	goa_import
VEuPathDB	AAEL021595	AAEL021595		GO:0033588	VEuPathDB:AAEL021595	IEA		C	unspecified product		protein_coding	taxon:9900000001	20231212	goa_import
VEuPathDB	AAEL001036	AAEL001036		GO:0033588	VEuPathDB:AAEL001036	IEA		C	unspecified product		protein_coding	taxon:9900000001	20231212	goa_import
VEuPathDB	AAEL004896	AAEL004896		GO:0033588	VEuPathDB:AAEL004896	IEA		C	unspecified product		protein_coding	taxon:9900000001	20231212	goa_import
VEuPathDB	AAEL004469	AAEL004469		GO:0015031	VEuPathDB:AAEL004469	IEA		P	unspecified product		protein_coding	taxon:9900000001	20231212	goa_import
VEuPathDB	AAEL004469	AAEL004469		GO:0015031	VEuPathDB:AAEL004469	IEA		P	unspecified product		protein_coding	taxon:9900000001	20231212	goa_import
VEuPathDB	AAEL004469	AAEL004469		GO:0015031	VEuPathDB:AAEL004469	IEA		P	unspecified product		protein_coding	taxon:9900000001	20231212	goa_import
VEuPathDB	AAEL004469	AAEL004469		GO:0015031	VEuPathDB:AAEL004469	IEA		P	unspecified product		protein_coding	taxon:9900000001	20231212	goa_import
VEuPathDB	AAEL010432	AAEL010432		GO:0006887	VEuPathDB:AAEL010432	IEA		P	unspecified product		protein_coding	taxon:9900000001	20231212	goa_import
VEuPathDB	AAEL004846	AAEL004846		GO:0006887	VEuPathDB:AAEL004846	IEA		P	unspecified product		protein_coding	taxon:9900000001	20231212	goa_import
VEuPathDB	AAEL004846	AAEL004846		GO:0006887	VEuPathDB:AAEL004846	IEA		P	unspecified product		protein_coding	taxon:9900000001	20231212	goa_import
VEuPathDB	AAEL018324	AAEL018324		GO:0006887	VEuPathDB:AAEL018324	IEA		P	unspecified product		protein_coding	taxon:9900000001	20231212	goa_import
VEuPathDB	AAEL018324	AAEL018324		GO:0006887	VEuPathDB:AAEL018324	IEA		P	unspecified product		protein_coding	taxon:9900000001	20231212	goa_import
VEuPathDB	AAEL018324	AAEL018324		GO:0006887	VEuPathDB:AAEL018324	IEA		P	unspecified product		protein_coding	taxon:9900000001	20231212	goa_import
VEuPathDB	AAEL022990	AAEL022990		GO:0006887	VEuPathDB:AAEL022990	IEA		P	unspecified product		protein_coding	taxon:9900000001	20231212	goa_import
VEuPathDB	AAEL022990	AAEL022990		GO:0006887	VEuPathDB:AAEL022990	IEA		P	unspecified product		protein_coding	taxon:9900000001	20231212	goa_import
VEuPathDB	AAEL003736	AAEL003736		GO:0006887	VEuPathDB:AAEL003736	IEA		P	unspecified product		protein_coding	taxon:9900000001	20231212	goa_import
VEuPathDB	AAEL019622	AAEL019622		GO:0006887	VEuPathDB:AAEL019622	IEA		P	unspecified product		protein_coding	taxon:9900000001	20231212	goa_import
VEuPathDB	AAEL005061	AAEL005061		GO:0006887	VEuPathDB:AAEL005061	IEA		P	unspecified product		protein_coding	taxon:9900000001	20231212	goa_import
VEuPathDB	AAEL009926	Exo2		GO:0006887	VEuPathDB:AAEL009926	IEA		P	unspecified product		protein_coding	taxon:9900000001	20231212	goa_import
VEuPathDB	AAEL013769	AAEL013769		GO:0006887	VEuPathDB:AAEL013769	IEA		P	unspecified product		protein_coding	taxon:9900000001	20231212	goa_import
VEuPathDB	AAEL009200	Exo1		GO:0006887	VEuPathDB:AAEL009200	IEA		P	unspecified product		protein_coding	taxon:9900000001	20231212	goa_import
VEuPathDB	AAEL013369	AAEL013369		GO:0016192	VEuPathDB:AAEL013369	IEA		P	unspecified product		protein_coding	taxon:9900000001	20231212	goa_import
VEuPathDB	AAEL001144	AAEL001144		GO:0016192	VEuPathDB:AAEL001144	IEA		P	unspecified product		protein_coding	taxon:9900000001	20231212	goa_import
VEuPathDB	AAEL012624	AAEL012624		GO:0033588	VEuPathDB:AAEL012624	IEA		C	unspecified product		protein_coding	taxon:9900000001	20231212	goa_import
VEuPathDB	AAEL012624	AAEL012624		GO:0033588	VEuPathDB:AAEL012624	IEA		C	unspecified product		protein_coding	taxon:9900000001	20231212	goa_import
VEuPathDB	AAEL012624	AAEL012624		GO:0033588	VEuPathDB:AAEL012624	IEA		C	unspecified product		protein_coding	taxon:9900000001	20231212	goa_import
VEuPathDB	AAEL012624	AAEL012624		GO:0033588	VEuPathDB:AAEL012624	IEA		C	unspecified product		protein_coding	taxon:9900000001	20231212	goa_import
VEuPathDB	AAEL004333	AAEL004333		GO:0033588	VEuPathDB:AAEL004333	IEA		C	unspecified product		protein_coding	taxon:9900000001	20231212	goa_import
VEuPathDB	AAEL004333	AAEL004333		GO:0033588	VEuPathDB:AAEL004333	IEA		C	unspecified product		protein_coding	taxon:9900000001	20231212	goa_import
VEuPathDB	AAEL009646	AAEL009646		GO:0033592	VEuPathDB:AAEL009646	IEA		F	unspecified product		protein_coding	taxon:9900000001	20231212	goa_import
VEuPathDB	AAEL007712	Tsc2		GO:0033596	VEuPathDB:AAEL007712	IEA		C	unspecified product		protein_coding	taxon:9900000001	20231212	goa_import
VEuPathDB	AAEL001400	AAEL001400		GO:0042779	VEuPathDB:AAEL001400	IEA		P	unspecified product		protein_coding	taxon:9900000001	20231212	goa_import
VEuPathDB	AAEL000963	AAEL000963		GO:0033617	VEuPathDB:AAEL000963	IEA		P	unspecified product		protein_coding	taxon:9900000001	20231212	goa_import
VEuPathDB	AAEL008149	AAEL008149		GO:0033617	VEuPathDB:AAEL008149	IEA		P	unspecified product		protein_coding	taxon:9900000001	20231212	goa_import
VEuPathDB	AAEL002293	AAEL002293		GO:0033617	VEuPathDB:AAEL002293	IEA		P	unspecified product		protein_coding	taxon:9900000001	20231212	goa_import
VEuPathDB	AAEL002293	AAEL002293		GO:0033617	VEuPathDB:AAEL002293	IEA		P	unspecified product		protein_coding	taxon:9900000001	20231212	goa_import
VEuPathDB	AAEL021108	AAEL021108		GO:0033617	VEuPathDB:AAEL021108	IEA		P	unspecified product		protein_coding	taxon:9900000001	20231212	goa_import
VEuPathDB	AAEL014492	AAEL014492		GO:0033617	VEuPathDB:AAEL014492	IEA		P	unspecified product		protein_coding	taxon:9900000001	20231212	goa_import
VEuPathDB	AAEL014492	AAEL014492		GO:0033617	VEuPathDB:AAEL014492	IEA		P	unspecified product		protein_coding	taxon:9900000001	20231212	goa_import
VEuPathDB	AAEL014492	AAEL014492		GO:0033617	VEuPathDB:AAEL014492	IEA		P	unspecified product		protein_coding	taxon:9900000001	20231212	goa_import
VEuPathDB	AAEL001397	AAEL001397		GO:0034427	VEuPathDB:AAEL001397	IEA		P	unspecified product		protein_coding	taxon:9900000001	20231212	goa_import
VEuPathDB	AAEL006910	AAEL006910		GO:0034450	VEuPathDB:AAEL006910	IEA		F	unspecified product		protein_coding	taxon:9900000001	20231212	goa_import
VEuPathDB	AAEL003907	AAEL003907		GO:0034450	VEuPathDB:AAEL003907	IEA		F	unspecified product		protein_coding	taxon:9900000001	20231212	goa_import
VEuPathDB	AAEL011650	AAEL011650		GO:0016192	VEuPathDB:AAEL011650	IEA		P	unspecified product		protein_coding	taxon:9900000001	20231212	goa_import
VEuPathDB	AAEL008462	AAEL008462		GO:0016192	VEuPathDB:AAEL008462	IEA		P	unspecified product		protein_coding	taxon:9900000001	20231212	goa_import
VEuPathDB	AAEL009458	AAEL009458		GO:0016192	VEuPathDB:AAEL009458	IEA		P	unspecified product		protein_coding	taxon:9900000001	20231212	goa_import
VEuPathDB	AAEL009458	AAEL009458		GO:0016192	VEuPathDB:AAEL009458	IEA		P	unspecified product		protein_coding	taxon:9900000001	20231212	goa_import
VEuPathDB	AAEL009458	AAEL009458		GO:0016192	VEuPathDB:AAEL009458	IEA		P	unspecified product		protein_coding	taxon:9900000001	20231212	goa_import
VEuPathDB	AAEL009458	AAEL009458		GO:0016192	VEuPathDB:AAEL009458	IEA		P	unspecified product		protein_coding	taxon:9900000001	20231212	goa_import
VEuPathDB	AAEL009458	AAEL009458		GO:0016192	VEuPathDB:AAEL009458	IEA		P	unspecified product		protein_coding	taxon:9900000001	20231212	goa_import
VEuPathDB	AAEL009458	AAEL009458		GO:0016192	VEuPathDB:AAEL009458	IEA		P	unspecified product		protein_coding	taxon:9900000001	20231212	goa_import
VEuPathDB	AAEL009464	AAEL009464		GO:0016192	VEuPathDB:AAEL009464	IEA		P	unspecified product		protein_coding	taxon:9900000001	20231212	goa_import
VEuPathDB	AAEL009463	AAEL009463		GO:0016192	VEuPathDB:AAEL009463	IEA		P	unspecified product		protein_coding	taxon:9900000001	20231212	goa_import
VEuPathDB	AAEL006945	AAEL006945		GO:0016192	VEuPathDB:AAEL006945	IEA		P	unspecified product		protein_coding	taxon:9900000001	20231212	goa_import
VEuPathDB	AAEL006945	AAEL006945		GO:0016192	VEuPathDB:AAEL006945	IEA		P	unspecified product		protein_coding	taxon:9900000001	20231212	goa_import
VEuPathDB	AAEL025049	AAEL025049		GO:0016192	VEuPathDB:AAEL025049	IEA		P	unspecified product		protein_coding	taxon:9900000001	20231212	goa_import
VEuPathDB	AAEL025049	AAEL025049		GO:0016192	VEuPathDB:AAEL025049	IEA		P	unspecified product		protein_coding	taxon:9900000001	20231212	goa_import
VEuPathDB	AAEL005364	AAEL005364		GO:0016192	VEuPathDB:AAEL005364	IEA		P	unspecified product		protein_coding	taxon:9900000001	20231212	goa_import
VEuPathDB	AAEL004892	AAEL004892		GO:0005634	VEuPathDB:AAEL004892	IEA		C	unspecified product		protein_coding	taxon:9900000001	20231212	goa_import
VEuPathDB	AAEL004891	AAEL004891		GO:0005634	VEuPathDB:AAEL004891	IEA		C	unspecified product		protein_coding	taxon:9900000001	20231212	goa_import
VEuPathDB	AAEL004744	AAEL004744		GO:0005634	VEuPathDB:AAEL004744	IEA		C	unspecified product		protein_coding	taxon:9900000001	20231212	goa_import
VEuPathDB	AAEL007831	AAEL007831		GO:0005634	VEuPathDB:AAEL007831	IEA		C	unspecified product		protein_coding	taxon:9900000001	20231212	goa_import
VEuPathDB	AAEL003275	AAEL003275		GO:0005634	VEuPathDB:AAEL003275	IEA		C	unspecified product		protein_coding	taxon:9900000001	20231212	goa_import
VEuPathDB	AAEL003230	AAEL003230		GO:0005634	VEuPathDB:AAEL003230	IEA		C	unspecified product		protein_coding	taxon:9900000001	20231212	goa_import
VEuPathDB	AAEL003277	AAEL003277		GO:0005634	VEuPathDB:AAEL003277	IEA		C	unspecified product		protein_coding	taxon:9900000001	20231212	goa_import
VEuPathDB	AAEL003277	AAEL003277		GO:0005634	VEuPathDB:AAEL003277	IEA		C	unspecified product		protein_coding	taxon:9900000001	20231212	goa_import
VEuPathDB	AAEL003277	AAEL003277		GO:0005634	VEuPathDB:AAEL003277	IEA		C	unspecified product		protein_coding	taxon:9900000001	20231212	goa_import
VEuPathDB	AAEL003277	AAEL003277		GO:0005634	VEuPathDB:AAEL003277	IEA		C	unspecified product		protein_coding	taxon:9900000001	20231212	goa_import
VEuPathDB	AAEL003277	AAEL003277		GO:0005634	VEuPathDB:AAEL003277	IEA		C	unspecified product		protein_coding	taxon:9900000001	20231212	goa_import
VEuPathDB	AAEL003277	AAEL003277		GO:0005634	VEuPathDB:AAEL003277	IEA		C	unspecified product		protein_coding	taxon:9900000001	20231212	goa_import
VEuPathDB	AAEL003277	AAEL003277		GO:0005634	VEuPathDB:AAEL003277	IEA		C	unspecified product		protein_coding	taxon:9900000001	20231212	goa_import
VEuPathDB	AAEL003277	AAEL003277		GO:0005634	VEuPathDB:AAEL003277	IEA		C	unspecified product		protein_coding	taxon:9900000001	20231212	goa_import
VEuPathDB	AAEL007445	AAEL007445		GO:0005634	VEuPathDB:AAEL007445	IEA		C	unspecified product		protein_coding	taxon:9900000001	20231212	goa_import
VEuPathDB	AAEL007446	AAEL007446		GO:0005634	VEuPathDB:AAEL007446	IEA		C	unspecified product		protein_coding	taxon:9900000001	20231212	goa_import
VEuPathDB	AAEL023491	AAEL023491		GO:0005634	VEuPathDB:AAEL023491	IEA		C	unspecified product		protein_coding	taxon:9900000001	20231212	goa_import
VEuPathDB	AAEL014481	AAEL014481		GO:0005634	VEuPathDB:AAEL014481	IEA		C	unspecified product		protein_coding	taxon:9900000001	20231212	goa_import
VEuPathDB	AAEL014480	AAEL014480		GO:0005634	VEuPathDB:AAEL014480	IEA		C	unspecified product		protein_coding	taxon:9900000001	20231212	goa_import
VEuPathDB	AAEL019563	AAEL019563		GO:0005634	VEuPathDB:AAEL019563	IEA		C	unspecified product		protein_coding	taxon:9900000001	20231212	goa_import
VEuPathDB	AAEL019563	AAEL019563		GO:0005634	VEuPathDB:AAEL019563	IEA		C	unspecified product		protein_coding	taxon:9900000001	20231212	goa_import
VEuPathDB	AAEL004290	AAEL004290		GO:0005634	VEuPathDB:AAEL004290	IEA		C	unspecified product		protein_coding	taxon:9900000001	20231212	goa_import
VEuPathDB	AAEL027360	AAEL027360		GO:0061630	VEuPathDB:AAEL027360	IEA		F	unspecified product		protein_coding	taxon:9900000001	20231212	goa_import
VEuPathDB	AAEL020236	AAEL020236		GO:0061630	VEuPathDB:AAEL020236	IEA		F	unspecified product		protein_coding	taxon:9900000001	20231212	goa_import
VEuPathDB	AAEL020236	AAEL020236		GO:0061630	VEuPathDB:AAEL020236	IEA		F	unspecified product		protein_coding	taxon:9900000001	20231212	goa_import
VEuPathDB	AAEL008184	AAEL008184		GO:0061630	VEuPathDB:AAEL008184	IEA		F	unspecified product		protein_coding	taxon:9900000001	20231212	goa_import
VEuPathDB	AAEL008184	AAEL008184		GO:0061630	VEuPathDB:AAEL008184	IEA		F	unspecified product		protein_coding	taxon:9900000001	20231212	goa_import
VEuPathDB	AAEL008184	AAEL008184		GO:0061630	VEuPathDB:AAEL008184	IEA		F	unspecified product		protein_coding	taxon:9900000001	20231212	goa_import
VEuPathDB	AAEL008184	AAEL008184		GO:0061630	VEuPathDB:AAEL008184	IEA		F	unspecified product		protein_coding	taxon:9900000001	20231212	goa_import
VEuPathDB	AAEL008184	AAEL008184		GO:0061630	VEuPathDB:AAEL008184	IEA		F	unspecified product		protein_coding	taxon:9900000001	20231212	goa_import
VEuPathDB	AAEL013816	AAEL013816		GO:0061630	VEuPathDB:AAEL013816	IEA		F	unspecified product		protein_coding	taxon:9900000001	20231212	goa_import
VEuPathDB	AAEL003776	AAEL003776		GO:0061630	VEuPathDB:AAEL003776	IEA		F	unspecified product		protein_coding	taxon:9900000001	20231212	goa_import
VEuPathDB	AAEL008374	AAEL008374		GO:0061630	VEuPathDB:AAEL008374	IEA		F	unspecified product		protein_coding	taxon:9900000001	20231212	goa_import
VEuPathDB	AAEL008374	AAEL008374		GO:0061630	VEuPathDB:AAEL008374	IEA		F	unspecified product		protein_coding	taxon:9900000001	20231212	goa_import
VEuPathDB	AAEL012252	AAEL012252		GO:0061630	VEuPathDB:AAEL012252	IEA		F	unspecified product		protein_coding	taxon:9900000001	20231212	goa_import
VEuPathDB	AAEL024950	AAEL024950		GO:0061630	VEuPathDB:AAEL024950	IEA		F	unspecified product		protein_coding	taxon:9900000001	20231212	goa_import
VEuPathDB	AAEL025969	AAEL025969		GO:0061630	VEuPathDB:AAEL025969	IEA		F	unspecified product		protein_coding	taxon:9900000001	20231212	goa_import
VEuPathDB	AAEL002050	AAEL002050		GO:0061630	VEuPathDB:AAEL002050	IEA		F	unspecified product		protein_coding	taxon:9900000001	20231212	goa_import
VEuPathDB	AAEL015199	AAEL015199		GO:0061630	VEuPathDB:AAEL015199	IEA		F	unspecified product		protein_coding	taxon:9900000001	20231212	goa_import
VEuPathDB	AAEL020822	AAEL020822		GO:0061630	VEuPathDB:AAEL020822	IEA		F	unspecified product		protein_coding	taxon:9900000001	20231212	goa_import
VEuPathDB	AAEL020822	AAEL020822		GO:0061630	VEuPathDB:AAEL020822	IEA		F	unspecified product		protein_coding	taxon:9900000001	20231212	goa_import
VEuPathDB	AAEL004697	AAEL004697		GO:0061630	VEuPathDB:AAEL004697	IEA		F	unspecified product		protein_coding	taxon:9900000001	20231212	goa_import
VEuPathDB	AAEL004697	AAEL004697		GO:0061630	VEuPathDB:AAEL004697	IEA		F	unspecified product		protein_coding	taxon:9900000001	20231212	goa_import
VEuPathDB	AAEL004290	AAEL004290		GO:0005634	VEuPathDB:AAEL004290	IEA		C	unspecified product		protein_coding	taxon:9900000001	20231212	goa_import
VEuPathDB	AAEL019535	AAEL019535		GO:0005634	VEuPathDB:AAEL019535	IEA		C	unspecified product		protein_coding	taxon:9900000001	20231212	goa_import
VEuPathDB	AAEL019535	AAEL019535		GO:0005634	VEuPathDB:AAEL019535	IEA		C	unspecified product		protein_coding	taxon:9900000001	20231212	goa_import
VEuPathDB	AAEL005053	AAEL005053		GO:0005634	VEuPathDB:AAEL005053	IEA		C	unspecified product		protein_coding	taxon:9900000001	20231212	goa_import
VEuPathDB	AAEL006938	AAEL006938		GO:0005634	VEuPathDB:AAEL006938	IEA		C	unspecified product		protein_coding	taxon:9900000001	20231212	goa_import
VEuPathDB	AAEL005074	AAEL005074		GO:0005634	VEuPathDB:AAEL005074	IEA		C	unspecified product		protein_coding	taxon:9900000001	20231212	goa_import
VEuPathDB	AAEL005074	AAEL005074		GO:0005634	VEuPathDB:AAEL005074	IEA		C	unspecified product		protein_coding	taxon:9900000001	20231212	goa_import
VEuPathDB	AAEL016973	AAEL016973		GO:0005634	VEuPathDB:AAEL016973	IEA		C	unspecified product		protein_coding	taxon:9900000001	20231212	goa_import
VEuPathDB	AAEL011739	AAEL011739		GO:0005634	VEuPathDB:AAEL011739	IEA		C	unspecified product		protein_coding	taxon:9900000001	20231212	goa_import
VEuPathDB	AAEL011739	AAEL011739		GO:0005634	VEuPathDB:AAEL011739	IEA		C	unspecified product		protein_coding	taxon:9900000001	20231212	goa_import
VEuPathDB	AAEL011739	AAEL011739		GO:0005634	VEuPathDB:AAEL011739	IEA		C	unspecified product		protein_coding	taxon:9900000001	20231212	goa_import
VEuPathDB	AAEL011739	AAEL011739		GO:0005634	VEuPathDB:AAEL011739	IEA		C	unspecified product		protein_coding	taxon:9900000001	20231212	goa_import
VEuPathDB	AAEL005445	AAEL005445		GO:0005634	VEuPathDB:AAEL005445	IEA		C	unspecified product		protein_coding	taxon:9900000001	20231212	goa_import
VEuPathDB	AAEL005453	AAEL005453		GO:0005634	VEuPathDB:AAEL005453	IEA		C	unspecified product		protein_coding	taxon:9900000001	20231212	goa_import
VEuPathDB	AAEL004634	AAEL004634		GO:0005634	VEuPathDB:AAEL004634	IEA		C	unspecified product		protein_coding	taxon:9900000001	20231212	goa_import
VEuPathDB	AAEL013291	AAEL013291		GO:0005634	VEuPathDB:AAEL013291	IEA		C	unspecified product		protein_coding	taxon:9900000001	20231212	goa_import
VEuPathDB	AAEL023585	AAEL023585		GO:0005634	VEuPathDB:AAEL023585	IEA		C	unspecified product		protein_coding	taxon:9900000001	20231212	goa_import
VEuPathDB	AAEL001655	AAEL001655		GO:0005634	VEuPathDB:AAEL001655	IEA		C	unspecified product		protein_coding	taxon:9900000001	20231212	goa_import
VEuPathDB	AAEL007595	AAEL007595		GO:0005634	VEuPathDB:AAEL007595	IEA		C	unspecified product		protein_coding	taxon:9900000001	20231212	goa_import
VEuPathDB	AAEL007595	AAEL007595		GO:0005634	VEuPathDB:AAEL007595	IEA		C	unspecified product		protein_coding	taxon:9900000001	20231212	goa_import
VEuPathDB	AAEL008475	AAEL008475		GO:0016192	VEuPathDB:AAEL008475	IEA		P	unspecified product		protein_coding	taxon:9900000001	20231212	goa_import
VEuPathDB	AAEL014375	AAEL014375		GO:0016192	VEuPathDB:AAEL014375	IEA		P	unspecified product		protein_coding	taxon:9900000001	20231212	goa_import
VEuPathDB	AAEL001596	AAEL001596		GO:0016192	VEuPathDB:AAEL001596	IEA		P	unspecified product		protein_coding	taxon:9900000001	20231212	goa_import
VEuPathDB	AAEL006880	AAEL006880		GO:0016192	VEuPathDB:AAEL006880	IEA		P	unspecified product		protein_coding	taxon:9900000001	20231212	goa_import
VEuPathDB	AAEL006880	AAEL006880		GO:0016192	VEuPathDB:AAEL006880	IEA		P	unspecified product		protein_coding	taxon:9900000001	20231212	goa_import
VEuPathDB	AAEL001014	AAEL001014		GO:0016192	VEuPathDB:AAEL001014	IEA		P	unspecified product		protein_coding	taxon:9900000001	20231212	goa_import
VEuPathDB	AAEL007988	AAEL007988		GO:0016192	VEuPathDB:AAEL007988	IEA		P	unspecified product		protein_coding	taxon:9900000001	20231212	goa_import
VEuPathDB	AAEL003670	AAEL003670		GO:0016192	VEuPathDB:AAEL003670	IEA		P	unspecified product		protein_coding	taxon:9900000001	20231212	goa_import
VEuPathDB	AAEL003106	AAEL003106		GO:0016192	VEuPathDB:AAEL003106	IEA		P	unspecified product		protein_coding	taxon:9900000001	20231212	goa_import
VEuPathDB	AAEL003106	AAEL003106		GO:0016192	VEuPathDB:AAEL003106	IEA		P	unspecified product		protein_coding	taxon:9900000001	20231212	goa_import
VEuPathDB	AAEL001405	AAEL001405		GO:0016192	VEuPathDB:AAEL001405	IEA		P	unspecified product		protein_coding	taxon:9900000001	20231212	goa_import
VEuPathDB	AAEL013571	AAEL013571		GO:0016192	VEuPathDB:AAEL013571	IEA		P	unspecified product		protein_coding	taxon:9900000001	20231212	goa_import
VEuPathDB	AAEL003887	AAEL003887		GO:0016192	VEuPathDB:AAEL003887	IEA		P	unspecified product		protein_coding	taxon:9900000001	20231212	goa_import
VEuPathDB	AAEL000282	AAEL000282		GO:0016192	VEuPathDB:AAEL000282	IEA		P	unspecified product		protein_coding	taxon:9900000001	20231212	goa_import
VEuPathDB	AAEL005217	AAEL005217		GO:0016192	VEuPathDB:AAEL005217	IEA		P	unspecified product		protein_coding	taxon:9900000001	20231212	goa_import
VEuPathDB	AAEL004697	AAEL004697		GO:0061630	VEuPathDB:AAEL004697	IEA		F	unspecified product		protein_coding	taxon:9900000001	20231212	goa_import
VEuPathDB	AAEL021839	AAEL021839		GO:0061630	VEuPathDB:AAEL021839	IEA		F	unspecified product		protein_coding	taxon:9900000001	20231212	goa_import
VEuPathDB	AAEL002345	AAEL002345		GO:0061630	VEuPathDB:AAEL002345	IEA		F	unspecified product		protein_coding	taxon:9900000001	20231212	goa_import
VEuPathDB	AAEL000469	AAEL000469		GO:0061630	VEuPathDB:AAEL000469	IEA		F	unspecified product		protein_coding	taxon:9900000001	20231212	goa_import
VEuPathDB	AAEL000424	AAEL000424		GO:0061630	VEuPathDB:AAEL000424	IEA		F	unspecified product		protein_coding	taxon:9900000001	20231212	goa_import
VEuPathDB	AAEL000424	AAEL000424		GO:0061630	VEuPathDB:AAEL000424	IEA		F	unspecified product		protein_coding	taxon:9900000001	20231212	goa_import
VEuPathDB	AAEL019965	AAEL019965		GO:0061630	VEuPathDB:AAEL019965	IEA		F	unspecified product		protein_coding	taxon:9900000001	20231212	goa_import
VEuPathDB	AAEL010256	AAEL010256		GO:0061630	VEuPathDB:AAEL010256	IEA		F	unspecified product		protein_coding	taxon:9900000001	20231212	goa_import
VEuPathDB	AAEL010421	AAEL010421		GO:0061630	VEuPathDB:AAEL010421	IEA		F	unspecified product		protein_coding	taxon:9900000001	20231212	goa_import
VEuPathDB	AAEL003680	AAEL003680		GO:0061630	VEuPathDB:AAEL003680	IEA		F	unspecified product		protein_coding	taxon:9900000001	20231212	goa_import
VEuPathDB	AAEL011413	AAEL011413		GO:0061630	VEuPathDB:AAEL011413	IEA		F	unspecified product		protein_coding	taxon:9900000001	20231212	goa_import
VEuPathDB	AAEL001205	AAEL001205		GO:0061630	VEuPathDB:AAEL001205	IEA		F	unspecified product		protein_coding	taxon:9900000001	20231212	goa_import
VEuPathDB	AAEL007701	AAEL007701		GO:0061630	VEuPathDB:AAEL007701	IEA		F	unspecified product		protein_coding	taxon:9900000001	20231212	goa_import
VEuPathDB	AAEL007312	AAEL007312		GO:0034453	VEuPathDB:AAEL007312	IEA		P	unspecified product		protein_coding	taxon:9900000001	20231212	goa_import
VEuPathDB	AAEL021751	AAEL021751		GO:0005634	VEuPathDB:AAEL021751	IEA		C	unspecified product		protein_coding	taxon:9900000001	20231212	goa_import
VEuPathDB	AAEL001636	AAEL001636		GO:0005634	VEuPathDB:AAEL001636	IEA		C	unspecified product		protein_coding	taxon:9900000001	20231212	goa_import
VEuPathDB	AAEL024922	AAEL024922		GO:0005634	VEuPathDB:AAEL024922	IEA		C	unspecified product		protein_coding	taxon:9900000001	20231212	goa_import
VEuPathDB	AAEL019426	AAEL019426		GO:0005634	VEuPathDB:AAEL019426	IEA		C	unspecified product		protein_coding	taxon:9900000001	20231212	goa_import
VEuPathDB	AAEL019426	AAEL019426		GO:0005634	VEuPathDB:AAEL019426	IEA		C	unspecified product		protein_coding	taxon:9900000001	20231212	goa_import
VEuPathDB	AAEL027123	AAEL027123		GO:0005634	VEuPathDB:AAEL027123	IEA		C	unspecified product		protein_coding	taxon:9900000001	20231212	goa_import
VEuPathDB	AAEL025401	AAEL025401		GO:0005634	VEuPathDB:AAEL025401	IEA		C	unspecified product		protein_coding	taxon:9900000001	20231212	goa_import
VEuPathDB	AAEL025401	AAEL025401		GO:0005634	VEuPathDB:AAEL025401	IEA		C	unspecified product		protein_coding	taxon:9900000001	20231212	goa_import
VEuPathDB	AAEL014149	AAEL014149		GO:0005634	VEuPathDB:AAEL014149	IEA		C	unspecified product		protein_coding	taxon:9900000001	20231212	goa_import
VEuPathDB	AAEL014147	AAEL014147		GO:0005634	VEuPathDB:AAEL014147	IEA		C	unspecified product		protein_coding	taxon:9900000001	20231212	goa_import
VEuPathDB	AAEL014151	AAEL014151		GO:0005634	VEuPathDB:AAEL014151	IEA		C	unspecified product		protein_coding	taxon:9900000001	20231212	goa_import
VEuPathDB	AAEL002800	AAEL002800		GO:0005634	VEuPathDB:AAEL002800	IEA		C	unspecified product		protein_coding	taxon:9900000001	20231212	goa_import
VEuPathDB	AAEL002800	AAEL002800		GO:0005634	VEuPathDB:AAEL002800	IEA		C	unspecified product		protein_coding	taxon:9900000001	20231212	goa_import
VEuPathDB	AAEL002785	AAEL002785		GO:0005634	VEuPathDB:AAEL002785	IEA		C	unspecified product		protein_coding	taxon:9900000001	20231212	goa_import
VEuPathDB	AAEL002810	AAEL002810		GO:0005634	VEuPathDB:AAEL002810	IEA		C	unspecified product		protein_coding	taxon:9900000001	20231212	goa_import
VEuPathDB	AAEL002810	AAEL002810		GO:0005634	VEuPathDB:AAEL002810	IEA		C	unspecified product		protein_coding	taxon:9900000001	20231212	goa_import
VEuPathDB	AAEL002395	Cdk8		GO:0005634	VEuPathDB:AAEL002395	IEA		C	unspecified product		protein_coding	taxon:9900000001	20231212	goa_import
VEuPathDB	AAEL002401	AAEL002401		GO:0005634	VEuPathDB:AAEL002401	IEA		C	unspecified product		protein_coding	taxon:9900000001	20231212	goa_import
VEuPathDB	AAEL002801	AAEL002801		GO:0005634	VEuPathDB:AAEL002801	IEA		C	unspecified product		protein_coding	taxon:9900000001	20231212	goa_import
VEuPathDB	AAEL002790	AAEL002790		GO:0005634	VEuPathDB:AAEL002790	IEA		C	unspecified product		protein_coding	taxon:9900000001	20231212	goa_import
VEuPathDB	AAEL002816	AAEL002816		GO:0005634	VEuPathDB:AAEL002816	IEA		C	unspecified product		protein_coding	taxon:9900000001	20231212	goa_import
VEuPathDB	AAEL025547	AAEL025547		GO:0005634	VEuPathDB:AAEL025547	IEA		C	unspecified product		protein_coding	taxon:9900000001	20231212	goa_import
VEuPathDB	AAEL002377	AAEL002377		GO:0005634	VEuPathDB:AAEL002377	IEA		C	unspecified product		protein_coding	taxon:9900000001	20231212	goa_import
VEuPathDB	AAEL024921	AAEL024921		GO:0016192	VEuPathDB:AAEL024921	IEA		P	unspecified product		protein_coding	taxon:9900000001	20231212	goa_import
VEuPathDB	AAEL007731	AAEL007731		GO:0016192	VEuPathDB:AAEL007731	IEA		P	unspecified product		protein_coding	taxon:9900000001	20231212	goa_import
VEuPathDB	AAEL007731	AAEL007731		GO:0016192	VEuPathDB:AAEL007731	IEA		P	unspecified product		protein_coding	taxon:9900000001	20231212	goa_import
VEuPathDB	AAEL007731	AAEL007731		GO:0016192	VEuPathDB:AAEL007731	IEA		P	unspecified product		protein_coding	taxon:9900000001	20231212	goa_import
VEuPathDB	AAEL000214	AAEL000214		GO:0016192	VEuPathDB:AAEL000214	IEA		P	unspecified product		protein_coding	taxon:9900000001	20231212	goa_import
VEuPathDB	AAEL017562	AAEL017562		GO:0016192	VEuPathDB:AAEL017562	IEA		P	unspecified product		protein_coding	taxon:9900000001	20231212	goa_import
VEuPathDB	AAEL017562	AAEL017562		GO:0016192	VEuPathDB:AAEL017562	IEA		P	unspecified product		protein_coding	taxon:9900000001	20231212	goa_import
VEuPathDB	AAEL004237	AAEL004237		GO:0016192	VEuPathDB:AAEL004237	IEA		P	unspecified product		protein_coding	taxon:9900000001	20231212	goa_import
VEuPathDB	AAEL024500	AAEL024500		GO:0016192	VEuPathDB:AAEL024500	IEA		P	unspecified product		protein_coding	taxon:9900000001	20231212	goa_import
VEuPathDB	AAEL004546	betaCop		GO:0016192	VEuPathDB:AAEL004546	IEA		P	unspecified product		protein_coding	taxon:9900000001	20231212	goa_import
VEuPathDB	AAEL004546	betaCop		GO:0016192	VEuPathDB:AAEL004546	IEA		P	unspecified product		protein_coding	taxon:9900000001	20231212	goa_import
VEuPathDB	AAEL025078	AAEL025078		GO:0016192	VEuPathDB:AAEL025078	IEA		P	unspecified product		protein_coding	taxon:9900000001	20231212	goa_import
VEuPathDB	AAEL004168	AAEL004168		GO:0016192	VEuPathDB:AAEL004168	IEA		P	unspecified product		protein_coding	taxon:9900000001	20231212	goa_import
VEuPathDB	AAEL021955	AAEL021955		GO:0016192	VEuPathDB:AAEL021955	IEA		P	unspecified product		protein_coding	taxon:9900000001	20231212	goa_import
VEuPathDB	AAEL006948	AAEL006948		GO:0016192	VEuPathDB:AAEL006948	IEA		P	unspecified product		protein_coding	taxon:9900000001	20231212	goa_import
VEuPathDB	AAEL013121	AAEL013121		GO:0016192	VEuPathDB:AAEL013121	IEA		P	unspecified product		protein_coding	taxon:9900000001	20231212	goa_import
VEuPathDB	AAEL013121	AAEL013121		GO:0016192	VEuPathDB:AAEL013121	IEA		P	unspecified product		protein_coding	taxon:9900000001	20231212	goa_import
VEuPathDB	AAEL009828	AAEL009828		GO:0016192	VEuPathDB:AAEL009828	IEA		P	unspecified product		protein_coding	taxon:9900000001	20231212	goa_import
VEuPathDB	AAEL009039	AAEL009039		GO:0016192	VEuPathDB:AAEL009039	IEA		P	unspecified product		protein_coding	taxon:9900000001	20231212	goa_import
VEuPathDB	AAEL002286	APG5		GO:0034045	VEuPathDB:AAEL002286	IEA		C	unspecified product		protein_coding	taxon:9900000001	20231212	goa_import
VEuPathDB	AAEL010869	AAEL010869		GO:0034454	VEuPathDB:AAEL010869	IEA		P	unspecified product		protein_coding	taxon:9900000001	20231212	goa_import
VEuPathDB	AAEL010869	AAEL010869		GO:0034454	VEuPathDB:AAEL010869	IEA		P	unspecified product		protein_coding	taxon:9900000001	20231212	goa_import
VEuPathDB	AAEL010869	AAEL010869		GO:0034454	VEuPathDB:AAEL010869	IEA		P	unspecified product		protein_coding	taxon:9900000001	20231212	goa_import
VEuPathDB	AAEL001506	AAEL001506		GO:0034457	VEuPathDB:AAEL001506	IEA		C	unspecified product		protein_coding	taxon:9900000001	20231212	goa_import
VEuPathDB	AAEL001506	AAEL001506		GO:0034457	VEuPathDB:AAEL001506	IEA		C	unspecified product		protein_coding	taxon:9900000001	20231212	goa_import
VEuPathDB	AAEL028242	AAEL028242		GO:0034464	VEuPathDB:AAEL028242	IEA		C	unspecified product		protein_coding	taxon:9900000001	20231212	goa_import
VEuPathDB	AAEL028242	AAEL028242		GO:0034464	VEuPathDB:AAEL028242	IEA		C	unspecified product		protein_coding	taxon:9900000001	20231212	goa_import
VEuPathDB	AAEL001345	AAEL001345		GO:0034464	VEuPathDB:AAEL001345	IEA		C	unspecified product		protein_coding	taxon:9900000001	20231212	goa_import
VEuPathDB	AAEL009211	AAEL009211		GO:0034464	VEuPathDB:AAEL009211	IEA		C	unspecified product		protein_coding	taxon:9900000001	20231212	goa_import
VEuPathDB	AAEL001444	AAEL001444		GO:0034464	VEuPathDB:AAEL001444	IEA		C	unspecified product		protein_coding	taxon:9900000001	20231212	goa_import
VEuPathDB	AAEL008840	AAEL008840		GO:0034464	VEuPathDB:AAEL008840	IEA		C	unspecified product		protein_coding	taxon:9900000001	20231212	goa_import
VEuPathDB	AAEL008840	AAEL008840		GO:0034464	VEuPathDB:AAEL008840	IEA		C	unspecified product		protein_coding	taxon:9900000001	20231212	goa_import
VEuPathDB	AAEL005133	AAEL005133		GO:0034464	VEuPathDB:AAEL005133	IEA		C	unspecified product		protein_coding	taxon:9900000001	20231212	goa_import
VEuPathDB	AAEL005133	AAEL005133		GO:0034464	VEuPathDB:AAEL005133	IEA		C	unspecified product		protein_coding	taxon:9900000001	20231212	goa_import
VEuPathDB	AAEL000962	AAEL000962		GO:0034464	VEuPathDB:AAEL000962	IEA		C	unspecified product		protein_coding	taxon:9900000001	20231212	goa_import
VEuPathDB	AAEL000962	AAEL000962		GO:0034464	VEuPathDB:AAEL000962	IEA		C	unspecified product		protein_coding	taxon:9900000001	20231212	goa_import
VEuPathDB	AAEL005848	AAEL005848		GO:0034472	VEuPathDB:AAEL005848	IEA		P	unspecified product		protein_coding	taxon:9900000001	20231212	goa_import
VEuPathDB	AAEL024814	AAEL024814		GO:0034474	VEuPathDB:AAEL024814	IEA		P	unspecified product		protein_coding	taxon:9900000001	20231212	goa_import
VEuPathDB	AAEL009090	AAEL009090		GO:0034477	VEuPathDB:AAEL009090	IEA		P	unspecified product		protein_coding	taxon:9900000001	20231212	goa_import
VEuPathDB	AAEL009090	AAEL009090		GO:0034477	VEuPathDB:AAEL009090	IEA		P	unspecified product		protein_coding	taxon:9900000001	20231212	goa_import
VEuPathDB	AAEL023902	AAEL023902		GO:0005634	VEuPathDB:AAEL023902	IEA		C	unspecified product		protein_coding	taxon:9900000001	20231212	goa_import
VEuPathDB	AAEL023902	AAEL023902		GO:0005634	VEuPathDB:AAEL023902	IEA		C	unspecified product		protein_coding	taxon:9900000001	20231212	goa_import
VEuPathDB	AAEL023902	AAEL023902		GO:0005634	VEuPathDB:AAEL023902	IEA		C	unspecified product		protein_coding	taxon:9900000001	20231212	goa_import
VEuPathDB	AAEL023902	AAEL023902		GO:0005634	VEuPathDB:AAEL023902	IEA		C	unspecified product		protein_coding	taxon:9900000001	20231212	goa_import
VEuPathDB	AAEL010762	Arp8		GO:0005634	VEuPathDB:AAEL010762	IEA		C	unspecified product		protein_coding	taxon:9900000001	20231212	goa_import
VEuPathDB	AAEL010762	Arp8		GO:0005634	VEuPathDB:AAEL010762	IEA		C	unspecified product		protein_coding	taxon:9900000001	20231212	goa_import
VEuPathDB	AAEL021092	AAEL021092		GO:0005634	VEuPathDB:AAEL021092	IEA		C	unspecified product		protein_coding	taxon:9900000001	20231212	goa_import
VEuPathDB	AAEL021092	AAEL021092		GO:0005634	VEuPathDB:AAEL021092	IEA		C	unspecified product		protein_coding	taxon:9900000001	20231212	goa_import
VEuPathDB	AAEL011060	AAEL011060		GO:0005634	VEuPathDB:AAEL011060	IEA		C	unspecified product		protein_coding	taxon:9900000001	20231212	goa_import
VEuPathDB	AAEL017424	AAEL017424		GO:0005634	VEuPathDB:AAEL017424	IEA		C	unspecified product		protein_coding	taxon:9900000001	20231212	goa_import
VEuPathDB	AAEL011698	AAEL011698		GO:0005634	VEuPathDB:AAEL011698	IEA		C	unspecified product		protein_coding	taxon:9900000001	20231212	goa_import
VEuPathDB	AAEL011698	AAEL011698		GO:0005634	VEuPathDB:AAEL011698	IEA		C	unspecified product		protein_coding	taxon:9900000001	20231212	goa_import
VEuPathDB	AAEL011698	AAEL011698		GO:0005634	VEuPathDB:AAEL011698	IEA		C	unspecified product		protein_coding	taxon:9900000001	20231212	goa_import
VEuPathDB	AAEL011698	AAEL011698		GO:0005634	VEuPathDB:AAEL011698	IEA		C	unspecified product		protein_coding	taxon:9900000001	20231212	goa_import
VEuPathDB	AAEL011698	AAEL011698		GO:0005634	VEuPathDB:AAEL011698	IEA		C	unspecified product		protein_coding	taxon:9900000001	20231212	goa_import
VEuPathDB	AAEL011698	AAEL011698		GO:0005634	VEuPathDB:AAEL011698	IEA		C	unspecified product		protein_coding	taxon:9900000001	20231212	goa_import
VEuPathDB	AAEL023902	AAEL023902		GO:0005634	VEuPathDB:AAEL023902	IEA		C	unspecified product		protein_coding	taxon:9900000001	20231212	goa_import
VEuPathDB	AAEL023902	AAEL023902		GO:0005634	VEuPathDB:AAEL023902	IEA		C	unspecified product		protein_coding	taxon:9900000001	20231212	goa_import
VEuPathDB	AAEL010012	sar1		GO:0016192	VEuPathDB:AAEL010012	IEA		P	unspecified product		protein_coding	taxon:9900000001	20231212	goa_import
VEuPathDB	AAEL022819	AAEL022819		GO:0016192	VEuPathDB:AAEL022819	IEA		P	unspecified product		protein_coding	taxon:9900000001	20231212	goa_import
VEuPathDB	AAEL007282	AAEL007282		GO:0016192	VEuPathDB:AAEL007282	IEA		P	unspecified product		protein_coding	taxon:9900000001	20231212	goa_import
VEuPathDB	AAEL007282	AAEL007282		GO:0016192	VEuPathDB:AAEL007282	IEA		P	unspecified product		protein_coding	taxon:9900000001	20231212	goa_import
VEuPathDB	AAEL000983	AAEL000983		GO:0016192	VEuPathDB:AAEL000983	IEA		P	unspecified product		protein_coding	taxon:9900000001	20231212	goa_import
VEuPathDB	AAEL000983	AAEL000983		GO:0016192	VEuPathDB:AAEL000983	IEA		P	unspecified product		protein_coding	taxon:9900000001	20231212	goa_import
VEuPathDB	AAEL000983	AAEL000983		GO:0016192	VEuPathDB:AAEL000983	IEA		P	unspecified product		protein_coding	taxon:9900000001	20231212	goa_import
VEuPathDB	AAEL000983	AAEL000983		GO:0016192	VEuPathDB:AAEL000983	IEA		P	unspecified product		protein_coding	taxon:9900000001	20231212	goa_import
VEuPathDB	AAEL000983	AAEL000983		GO:0016192	VEuPathDB:AAEL000983	IEA		P	unspecified product		protein_coding	taxon:9900000001	20231212	goa_import
VEuPathDB	AAEL002831	AAEL002831		GO:0016192	VEuPathDB:AAEL002831	IEA		P	unspecified product		protein_coding	taxon:9900000001	20231212	goa_import
VEuPathDB	AAEL007484	AAEL007484		GO:0016192	VEuPathDB:AAEL007484	IEA		P	unspecified product		protein_coding	taxon:9900000001	20231212	goa_import
VEuPathDB	AAEL007484	AAEL007484		GO:0016192	VEuPathDB:AAEL007484	IEA		P	unspecified product		protein_coding	taxon:9900000001	20231212	goa_import
VEuPathDB	AAEL010895	AAEL010895		GO:0016192	VEuPathDB:AAEL010895	IEA		P	unspecified product		protein_coding	taxon:9900000001	20231212	goa_import
VEuPathDB	AAEL010895	AAEL010895		GO:0016192	VEuPathDB:AAEL010895	IEA		P	unspecified product		protein_coding	taxon:9900000001	20231212	goa_import
VEuPathDB	AAEL013724	AAEL013724		GO:0016192	VEuPathDB:AAEL013724	IEA		P	unspecified product		protein_coding	taxon:9900000001	20231212	goa_import
VEuPathDB	AAEL027322	AAEL027322		GO:0016192	VEuPathDB:AAEL027322	IEA		P	unspecified product		protein_coding	taxon:9900000001	20231212	goa_import
VEuPathDB	AAEL013541	AAEL013541		GO:0016192	VEuPathDB:AAEL013541	IEA		P	unspecified product		protein_coding	taxon:9900000001	20231212	goa_import
VEuPathDB	AAEL012875	AAEL012875		GO:0016192	VEuPathDB:AAEL012875	IEA		P	unspecified product		protein_coding	taxon:9900000001	20231212	goa_import
VEuPathDB	AAEL013230	AAEL013230		GO:0016192	VEuPathDB:AAEL013230	IEA		P	unspecified product		protein_coding	taxon:9900000001	20231212	goa_import
VEuPathDB	AAEL001859	AAEL001859		GO:0016192	VEuPathDB:AAEL001859	IEA		P	unspecified product		protein_coding	taxon:9900000001	20231212	goa_import
VEuPathDB	AAEL004756	AAEL004756		GO:0016192	VEuPathDB:AAEL004756	IEA		P	unspecified product		protein_coding	taxon:9900000001	20231212	goa_import
VEuPathDB	AAEL011415	AAEL011415		GO:0034720	VEuPathDB:AAEL011415	IEA		P	unspecified product		protein_coding	taxon:9900000001	20231212	goa_import
VEuPathDB	AAEL011415	AAEL011415		GO:0034720	VEuPathDB:AAEL011415	IEA		P	unspecified product		protein_coding	taxon:9900000001	20231212	goa_import
VEuPathDB	AAEL011415	AAEL011415		GO:0034720	VEuPathDB:AAEL011415	IEA		P	unspecified product		protein_coding	taxon:9900000001	20231212	goa_import
VEuPathDB	AAEL011415	AAEL011415		GO:0034720	VEuPathDB:AAEL011415	IEA		P	unspecified product		protein_coding	taxon:9900000001	20231212	goa_import
VEuPathDB	AAEL000271	AAEL000271		GO:0034722	VEuPathDB:AAEL000271	IEA		F	unspecified product		protein_coding	taxon:9900000001	20231212	goa_import
VEuPathDB	AAEL000271	AAEL000271		GO:0034722	VEuPathDB:AAEL000271	IEA		F	unspecified product		protein_coding	taxon:9900000001	20231212	goa_import
VEuPathDB	AAEL000271	AAEL000271		GO:0034722	VEuPathDB:AAEL000271	IEA		F	unspecified product		protein_coding	taxon:9900000001	20231212	goa_import
VEuPathDB	AAEL019732	AAEL019732		GO:0034729	VEuPathDB:AAEL019732	IEA		P	unspecified product		protein_coding	taxon:9900000001	20231212	goa_import
VEuPathDB	AAEL019732	AAEL019732		GO:0034729	VEuPathDB:AAEL019732	IEA		P	unspecified product		protein_coding	taxon:9900000001	20231212	goa_import
VEuPathDB	AAEL019475	AAEL019475		GO:0034729	VEuPathDB:AAEL019475	IEA		P	unspecified product		protein_coding	taxon:9900000001	20231212	goa_import
VEuPathDB	AAEL011084	AAEL011084		GO:0034066	VEuPathDB:AAEL011084	IEA		C	unspecified product		protein_coding	taxon:9900000001	20231212	goa_import
VEuPathDB	AAEL012211	AAEL012211		GO:0043486	VEuPathDB:AAEL012211	IEA		P	unspecified product		protein_coding	taxon:9900000001	20231212	goa_import
VEuPathDB	AAEL019791	AAEL019791		GO:0043486	VEuPathDB:AAEL019791	IEA		P	unspecified product		protein_coding	taxon:9900000001	20231212	goa_import
VEuPathDB	AAEL019475	AAEL019475		GO:0043486	VEuPathDB:AAEL019475	IEA		P	unspecified product		protein_coding	taxon:9900000001	20231212	goa_import
VEuPathDB	AAEL019475	AAEL019475		GO:0043486	VEuPathDB:AAEL019475	IEA		P	unspecified product		protein_coding	taxon:9900000001	20231212	goa_import
VEuPathDB	AAEL010860	AAEL010860		GO:0042147	VEuPathDB:AAEL010860	IEA		P	unspecified product		protein_coding	taxon:9900000001	20231212	goa_import
VEuPathDB	AAEL011134	AAEL011134		GO:0042147	VEuPathDB:AAEL011134	IEA		P	unspecified product		protein_coding	taxon:9900000001	20231212	goa_import
VEuPathDB	AAEL028107	AAEL028107		GO:0042147	VEuPathDB:AAEL028107	IEA		P	unspecified product		protein_coding	taxon:9900000001	20231212	goa_import
VEuPathDB	AAEL023902	AAEL023902		GO:0005634	VEuPathDB:AAEL023902	IEA		C	unspecified product		protein_coding	taxon:9900000001	20231212	goa_import
VEuPathDB	AAEL023902	AAEL023902		GO:0005634	VEuPathDB:AAEL023902	IEA		C	unspecified product		protein_coding	taxon:9900000001	20231212	goa_import
VEuPathDB	AAEL023902	AAEL023902		GO:0005634	VEuPathDB:AAEL023902	IEA		C	unspecified product		protein_coding	taxon:9900000001	20231212	goa_import
VEuPathDB	AAEL023902	AAEL023902		GO:0005634	VEuPathDB:AAEL023902	IEA		C	unspecified product		protein_coding	taxon:9900000001	20231212	goa_import
VEuPathDB	AAEL014257	AAEL014257		GO:0005634	VEuPathDB:AAEL014257	IEA		C	unspecified product		protein_coding	taxon:9900000001	20231212	goa_import
VEuPathDB	AAEL014254	AAEL014254		GO:0005634	VEuPathDB:AAEL014254	IEA		C	unspecified product		protein_coding	taxon:9900000001	20231212	goa_import
VEuPathDB	AAEL025694	AAEL025694		GO:0005634	VEuPathDB:AAEL025694	IEA		C	unspecified product		protein_coding	taxon:9900000001	20231212	goa_import
VEuPathDB	AAEL009742	AAEL009742		GO:0005634	VEuPathDB:AAEL009742	IEA		C	unspecified product		protein_coding	taxon:9900000001	20231212	goa_import
VEuPathDB	AAEL019662	AAEL019662		GO:0005634	VEuPathDB:AAEL019662	IEA		C	unspecified product		protein_coding	taxon:9900000001	20231212	goa_import
VEuPathDB	AAEL019662	AAEL019662		GO:0005634	VEuPathDB:AAEL019662	IEA		C	unspecified product		protein_coding	taxon:9900000001	20231212	goa_import
VEuPathDB	AAEL019662	AAEL019662		GO:0005634	VEuPathDB:AAEL019662	IEA		C	unspecified product		protein_coding	taxon:9900000001	20231212	goa_import
VEuPathDB	AAEL019662	AAEL019662		GO:0005634	VEuPathDB:AAEL019662	IEA		C	unspecified product		protein_coding	taxon:9900000001	20231212	goa_import
VEuPathDB	AAEL013575	AAEL013575		GO:0005634	VEuPathDB:AAEL013575	IEA		C	unspecified product		protein_coding	taxon:9900000001	20231212	goa_import
VEuPathDB	AAEL012987	AAEL012987		GO:0005634	VEuPathDB:AAEL012987	IEA		C	unspecified product		protein_coding	taxon:9900000001	20231212	goa_import
VEuPathDB	AAEL012987	AAEL012987		GO:0005634	VEuPathDB:AAEL012987	IEA		C	unspecified product		protein_coding	taxon:9900000001	20231212	goa_import
VEuPathDB	AAEL012989	AAEL012989		GO:0005634	VEuPathDB:AAEL012989	IEA		C	unspecified product		protein_coding	taxon:9900000001	20231212	goa_import
VEuPathDB	AAEL012990	AAEL012990		GO:0005634	VEuPathDB:AAEL012990	IEA		C	unspecified product		protein_coding	taxon:9900000001	20231212	goa_import
VEuPathDB	AAEL007056	AAEL007056		GO:0005634	VEuPathDB:AAEL007056	IEA		C	unspecified product		protein_coding	taxon:9900000001	20231212	goa_import
VEuPathDB	AAEL007069	AAEL007069		GO:0005634	VEuPathDB:AAEL007069	IEA		C	unspecified product		protein_coding	taxon:9900000001	20231212	goa_import
VEuPathDB	AAEL007069	AAEL007069		GO:0005634	VEuPathDB:AAEL007069	IEA		C	unspecified product		protein_coding	taxon:9900000001	20231212	goa_import
VEuPathDB	AAEL007048	AAEL007048		GO:0005634	VEuPathDB:AAEL007048	IEA		C	unspecified product		protein_coding	taxon:9900000001	20231212	goa_import
VEuPathDB	AAEL007049	AAEL007049		GO:0005634	VEuPathDB:AAEL007049	IEA		C	unspecified product		protein_coding	taxon:9900000001	20231212	goa_import
VEuPathDB	AAEL004512	AAEL004512		GO:0005634	VEuPathDB:AAEL004512	IEA		C	unspecified product		protein_coding	taxon:9900000001	20231212	goa_import
VEuPathDB	AAEL004519	AAEL004519		GO:0005634	VEuPathDB:AAEL004519	IEA		C	unspecified product		protein_coding	taxon:9900000001	20231212	goa_import
VEuPathDB	AAEL007279	AAEL007279		GO:0005634	VEuPathDB:AAEL007279	IEA		C	unspecified product		protein_coding	taxon:9900000001	20231212	goa_import
VEuPathDB	AAEL019565	AAEL019565		GO:0016192	VEuPathDB:AAEL019565	IEA		P	unspecified product		protein_coding	taxon:9900000001	20231212	goa_import
VEuPathDB	AAEL010704	AAEL010704		GO:0016192	VEuPathDB:AAEL010704	IEA		P	unspecified product		protein_coding	taxon:9900000001	20231212	goa_import
VEuPathDB	AAEL024841	AAEL024841		GO:0016192	VEuPathDB:AAEL024841	IEA		P	unspecified product		protein_coding	taxon:9900000001	20231212	goa_import
VEuPathDB	AAEL024841	AAEL024841		GO:0016192	VEuPathDB:AAEL024841	IEA		P	unspecified product		protein_coding	taxon:9900000001	20231212	goa_import
VEuPathDB	AAEL013098	AAEL013098		GO:0016192	VEuPathDB:AAEL013098	IEA		P	unspecified product		protein_coding	taxon:9900000001	20231212	goa_import
VEuPathDB	AAEL013098	AAEL013098		GO:0016192	VEuPathDB:AAEL013098	IEA		P	unspecified product		protein_coding	taxon:9900000001	20231212	goa_import
VEuPathDB	AAEL011429	AAEL011429		GO:0016192	VEuPathDB:AAEL011429	IEA		P	unspecified product		protein_coding	taxon:9900000001	20231212	goa_import
VEuPathDB	AAEL007332	AAEL007332		GO:0016192	VEuPathDB:AAEL007332	IEA		P	unspecified product		protein_coding	taxon:9900000001	20231212	goa_import
VEuPathDB	AAEL009398	AAEL009398		GO:0016192	VEuPathDB:AAEL009398	IEA		P	unspecified product		protein_coding	taxon:9900000001	20231212	goa_import
VEuPathDB	AAEL007185	AAEL007185		GO:0016192	VEuPathDB:AAEL007185	IEA		P	unspecified product		protein_coding	taxon:9900000001	20231212	goa_import
VEuPathDB	AAEL021429	AAEL021429		GO:0016192	VEuPathDB:AAEL021429	IEA		P	unspecified product		protein_coding	taxon:9900000001	20231212	goa_import
VEuPathDB	AAEL021429	AAEL021429		GO:0016192	VEuPathDB:AAEL021429	IEA		P	unspecified product		protein_coding	taxon:9900000001	20231212	goa_import
VEuPathDB	AAEL010119	AAEL010119		GO:0016192	VEuPathDB:AAEL010119	IEA		P	unspecified product		protein_coding	taxon:9900000001	20231212	goa_import
VEuPathDB	AAEL010119	AAEL010119		GO:0016192	VEuPathDB:AAEL010119	IEA		P	unspecified product		protein_coding	taxon:9900000001	20231212	goa_import
VEuPathDB	AAEL017371	AAEL017371		GO:0016192	VEuPathDB:AAEL017371	IEA		P	unspecified product		protein_coding	taxon:9900000001	20231212	goa_import
VEuPathDB	AAEL000934	AAEL000934		GO:0016192	VEuPathDB:AAEL000934	IEA		P	unspecified product		protein_coding	taxon:9900000001	20231212	goa_import
VEuPathDB	AAEL000934	AAEL000934		GO:0016192	VEuPathDB:AAEL000934	IEA		P	unspecified product		protein_coding	taxon:9900000001	20231212	goa_import
VEuPathDB	AAEL000934	AAEL000934		GO:0016192	VEuPathDB:AAEL000934	IEA		P	unspecified product		protein_coding	taxon:9900000001	20231212	goa_import
VEuPathDB	AAEL027249	AAEL027249		GO:0016192	VEuPathDB:AAEL027249	IEA		P	unspecified product		protein_coding	taxon:9900000001	20231212	goa_import
VEuPathDB	AAEL027249	AAEL027249		GO:0016192	VEuPathDB:AAEL027249	IEA		P	unspecified product		protein_coding	taxon:9900000001	20231212	goa_import
VEuPathDB	AAEL028107	AAEL028107		GO:0042147	VEuPathDB:AAEL028107	IEA		P	unspecified product		protein_coding	taxon:9900000001	20231212	goa_import
VEuPathDB	AAEL011192	AAEL011192		GO:0042147	VEuPathDB:AAEL011192	IEA		P	unspecified product		protein_coding	taxon:9900000001	20231212	goa_import
VEuPathDB	AAEL013470	AAEL013470		GO:0042147	VEuPathDB:AAEL013470	IEA		P	unspecified product		protein_coding	taxon:9900000001	20231212	goa_import
VEuPathDB	AAEL001497	AAEL001497		GO:0042147	VEuPathDB:AAEL001497	IEA		P	unspecified product		protein_coding	taxon:9900000001	20231212	goa_import
VEuPathDB	AAEL014771	AAEL014771		GO:0042147	VEuPathDB:AAEL014771	IEA		P	unspecified product		protein_coding	taxon:9900000001	20231212	goa_import
VEuPathDB	AAEL005655	AAEL005655		GO:0042147	VEuPathDB:AAEL005655	IEA		P	unspecified product		protein_coding	taxon:9900000001	20231212	goa_import
VEuPathDB	AAEL000956	AAEL000956		GO:0042147	VEuPathDB:AAEL000956	IEA		P	unspecified product		protein_coding	taxon:9900000001	20231212	goa_import
VEuPathDB	AAEL000956	AAEL000956		GO:0042147	VEuPathDB:AAEL000956	IEA		P	unspecified product		protein_coding	taxon:9900000001	20231212	goa_import
VEuPathDB	AAEL011118	AAEL011118		GO:0051304	VEuPathDB:AAEL011118	IEA		P	unspecified product		protein_coding	taxon:9900000001	20231212	goa_import
VEuPathDB	AAEL012260	AAEL012260		GO:0034511	VEuPathDB:AAEL012260	IEA		F	unspecified product		protein_coding	taxon:9900000001	20231212	goa_import
VEuPathDB	AAEL006187	AAEL006187		GO:0033674	VEuPathDB:AAEL006187	IEA		P	unspecified product		protein_coding	taxon:9900000001	20231212	goa_import
VEuPathDB	AAEL011123	AAEL011123		GO:0034551	VEuPathDB:AAEL011123	IEA		P	unspecified product		protein_coding	taxon:9900000001	20231212	goa_import
VEuPathDB	AAEL002019	AAEL002019		GO:0034551	VEuPathDB:AAEL002019	IEA		P	unspecified product		protein_coding	taxon:9900000001	20231212	goa_import
VEuPathDB	AAEL006209	AAEL006209		GO:0035312	VEuPathDB:AAEL006209	IEA		F	unspecified product		protein_coding	taxon:9900000001	20231212	goa_import
VEuPathDB	AAEL025498	AAEL025498		GO:0034128	VEuPathDB:AAEL025498	IEA		P	unspecified product		protein_coding	taxon:9900000001	20231212	goa_import
VEuPathDB	AAEL012960	AAEL012960		GO:0005634	VEuPathDB:AAEL012960	IEA		C	unspecified product		protein_coding	taxon:9900000001	20231212	goa_import
VEuPathDB	AAEL010533	AAEL010533		GO:0005634	VEuPathDB:AAEL010533	IEA		C	unspecified product		protein_coding	taxon:9900000001	20231212	goa_import
VEuPathDB	AAEL003648	AAEL003648		GO:0005634	VEuPathDB:AAEL003648	IEA		C	unspecified product		protein_coding	taxon:9900000001	20231212	goa_import
VEuPathDB	AAEL003648	AAEL003648		GO:0005634	VEuPathDB:AAEL003648	IEA		C	unspecified product		protein_coding	taxon:9900000001	20231212	goa_import
VEuPathDB	AAEL003664	AAEL003664		GO:0005634	VEuPathDB:AAEL003664	IEA		C	unspecified product		protein_coding	taxon:9900000001	20231212	goa_import
VEuPathDB	AAEL003700	AAEL003700		GO:0005634	VEuPathDB:AAEL003700	IEA		C	unspecified product		protein_coding	taxon:9900000001	20231212	goa_import
VEuPathDB	AAEL003679	AAEL003679		GO:0005634	VEuPathDB:AAEL003679	IEA		C	unspecified product		protein_coding	taxon:9900000001	20231212	goa_import
VEuPathDB	AAEL003657	AAEL003657		GO:0005634	VEuPathDB:AAEL003657	IEA		C	unspecified product		protein_coding	taxon:9900000001	20231212	goa_import
VEuPathDB	AAEL015682	AAEL015682		GO:0005634	VEuPathDB:AAEL015682	IEA		C	unspecified product		protein_coding	taxon:9900000001	20231212	goa_import
VEuPathDB	AAEL003669	AAEL003669		GO:0005634	VEuPathDB:AAEL003669	IEA		C	unspecified product		protein_coding	taxon:9900000001	20231212	goa_import
VEuPathDB	AAEL026460	AAEL026460		GO:0005634	VEuPathDB:AAEL026460	IEA		C	unspecified product		protein_coding	taxon:9900000001	20231212	goa_import
VEuPathDB	AAEL003689	AAEL003689		GO:0005634	VEuPathDB:AAEL003689	IEA		C	unspecified product		protein_coding	taxon:9900000001	20231212	goa_import
VEuPathDB	AAEL003689	AAEL003689		GO:0005634	VEuPathDB:AAEL003689	IEA		C	unspecified product		protein_coding	taxon:9900000001	20231212	goa_import
VEuPathDB	AAEL019637	AAEL019637		GO:0005634	VEuPathDB:AAEL019637	IEA		C	unspecified product		protein_coding	taxon:9900000001	20231212	goa_import
VEuPathDB	AAEL019637	AAEL019637		GO:0005634	VEuPathDB:AAEL019637	IEA		C	unspecified product		protein_coding	taxon:9900000001	20231212	goa_import
VEuPathDB	AAEL003673	AAEL003673		GO:0005634	VEuPathDB:AAEL003673	IEA		C	unspecified product		protein_coding	taxon:9900000001	20231212	goa_import
VEuPathDB	AAEL003673	AAEL003673		GO:0005634	VEuPathDB:AAEL003673	IEA		C	unspecified product		protein_coding	taxon:9900000001	20231212	goa_import
VEuPathDB	AAEL019635	AAEL019635		GO:0005634	VEuPathDB:AAEL019635	IEA		C	unspecified product		protein_coding	taxon:9900000001	20231212	goa_import
VEuPathDB	AAEL003706	AAEL003706		GO:0005634	VEuPathDB:AAEL003706	IEA		C	unspecified product		protein_coding	taxon:9900000001	20231212	goa_import
VEuPathDB	AAEL019636	AAEL019636		GO:0005634	VEuPathDB:AAEL019636	IEA		C	unspecified product		protein_coding	taxon:9900000001	20231212	goa_import
VEuPathDB	AAEL027325	AAEL027325		GO:0005634	VEuPathDB:AAEL027325	IEA		C	unspecified product		protein_coding	taxon:9900000001	20231212	goa_import
VEuPathDB	AAEL027325	AAEL027325		GO:0005634	VEuPathDB:AAEL027325	IEA		C	unspecified product		protein_coding	taxon:9900000001	20231212	goa_import
VEuPathDB	AAEL003685	AAEL003685		GO:0005634	VEuPathDB:AAEL003685	IEA		C	unspecified product		protein_coding	taxon:9900000001	20231212	goa_import
VEuPathDB	AAEL003687	AAEL003687		GO:0005634	VEuPathDB:AAEL003687	IEA		C	unspecified product		protein_coding	taxon:9900000001	20231212	goa_import
VEuPathDB	AAEL015683	AAEL015683		GO:0005634	VEuPathDB:AAEL015683	IEA		C	unspecified product		protein_coding	taxon:9900000001	20231212	goa_import
VEuPathDB	AAEL014931	AAEL014931		GO:0034128	VEuPathDB:AAEL014931	IEA		P	unspecified product		protein_coding	taxon:9900000001	20231212	goa_import
VEuPathDB	AAEL014931	AAEL014931		GO:0034128	VEuPathDB:AAEL014931	IEA		P	unspecified product		protein_coding	taxon:9900000001	20231212	goa_import
VEuPathDB	AAEL007367	AAEL007367		GO:0034553	VEuPathDB:AAEL007367	IEA		P	unspecified product		protein_coding	taxon:9900000001	20231212	goa_import
VEuPathDB	AAEL013291	AAEL013291		GO:0045736	VEuPathDB:AAEL013291	IEA		P	unspecified product		protein_coding	taxon:9900000001	20231212	goa_import
VEuPathDB	AAEL005580	AAEL005580		GO:0045736	VEuPathDB:AAEL005580	IEA		P	unspecified product		protein_coding	taxon:9900000001	20231212	goa_import
VEuPathDB	AAEL011388	AAEL011388		GO:0071985	VEuPathDB:AAEL011388	IEA		P	unspecified product		protein_coding	taxon:9900000001	20231212	goa_import
VEuPathDB	AAEL011388	AAEL011388		GO:0071985	VEuPathDB:AAEL011388	IEA		P	unspecified product		protein_coding	taxon:9900000001	20231212	goa_import
VEuPathDB	AAEL011790	AAEL011790		GO:0071985	VEuPathDB:AAEL011790	IEA		P	unspecified product		protein_coding	taxon:9900000001	20231212	goa_import
VEuPathDB	AAEL007410	AAEL007410		GO:0032515	VEuPathDB:AAEL007410	IEA		P	unspecified product		protein_coding	taxon:9900000001	20231212	goa_import
VEuPathDB	AAEL007717	AAEL007717		GO:0032515	VEuPathDB:AAEL007717	IEA		P	unspecified product		protein_coding	taxon:9900000001	20231212	goa_import
VEuPathDB	AAEL007717	AAEL007717		GO:0032515	VEuPathDB:AAEL007717	IEA		P	unspecified product		protein_coding	taxon:9900000001	20231212	goa_import
VEuPathDB	AAEL007679	AAEL007679		GO:0032515	VEuPathDB:AAEL007679	IEA		P	unspecified product		protein_coding	taxon:9900000001	20231212	goa_import
VEuPathDB	AAEL023548	AAEL023548		GO:0043666	VEuPathDB:AAEL023548	IEA		P	unspecified product		protein_coding	taxon:9900000001	20231212	goa_import
VEuPathDB	AAEL001129	AAEL001129		GO:0043666	VEuPathDB:AAEL001129	IEA		P	unspecified product		protein_coding	taxon:9900000001	20231212	goa_import
VEuPathDB	AAEL007410	AAEL007410		GO:0043666	VEuPathDB:AAEL007410	IEA		P	unspecified product		protein_coding	taxon:9900000001	20231212	goa_import
VEuPathDB	AAEL001709	AAEL001709		GO:0016192	VEuPathDB:AAEL001709	IEA		P	unspecified product		protein_coding	taxon:9900000001	20231212	goa_import
VEuPathDB	AAEL018280	AAEL018280		GO:0016192	VEuPathDB:AAEL018280	IEA		P	unspecified product		protein_coding	taxon:9900000001	20231212	goa_import
VEuPathDB	AAEL018280	AAEL018280		GO:0016192	VEuPathDB:AAEL018280	IEA		P	unspecified product		protein_coding	taxon:9900000001	20231212	goa_import
VEuPathDB	AAEL006010	AAEL006010		GO:0016192	VEuPathDB:AAEL006010	IEA		P	unspecified product		protein_coding	taxon:9900000001	20231212	goa_import
VEuPathDB	AAEL004469	AAEL004469		GO:0016192	VEuPathDB:AAEL004469	IEA		P	unspecified product		protein_coding	taxon:9900000001	20231212	goa_import
VEuPathDB	AAEL004469	AAEL004469		GO:0016192	VEuPathDB:AAEL004469	IEA		P	unspecified product		protein_coding	taxon:9900000001	20231212	goa_import
VEuPathDB	AAEL004469	AAEL004469		GO:0016192	VEuPathDB:AAEL004469	IEA		P	unspecified product		protein_coding	taxon:9900000001	20231212	goa_import
VEuPathDB	AAEL004469	AAEL004469		GO:0016192	VEuPathDB:AAEL004469	IEA		P	unspecified product		protein_coding	taxon:9900000001	20231212	goa_import
VEuPathDB	AAEL004469	AAEL004469		GO:0016192	VEuPathDB:AAEL004469	IEA		P	unspecified product		protein_coding	taxon:9900000001	20231212	goa_import
VEuPathDB	AAEL008255	AAEL008255		GO:0006888	VEuPathDB:AAEL008255	IEA		P	unspecified product		protein_coding	taxon:9900000001	20231212	goa_import
VEuPathDB	AAEL006945	AAEL006945		GO:0006888	VEuPathDB:AAEL006945	IEA		P	unspecified product		protein_coding	taxon:9900000001	20231212	goa_import
VEuPathDB	AAEL006945	AAEL006945		GO:0006888	VEuPathDB:AAEL006945	IEA		P	unspecified product		protein_coding	taxon:9900000001	20231212	goa_import
VEuPathDB	AAEL022757	AAEL022757		GO:0006888	VEuPathDB:AAEL022757	IEA		P	unspecified product		protein_coding	taxon:9900000001	20231212	goa_import
VEuPathDB	AAEL005500	AAEL005500		GO:0006888	VEuPathDB:AAEL005500	IEA		P	unspecified product		protein_coding	taxon:9900000001	20231212	goa_import
VEuPathDB	AAEL001273	sec24		GO:0006888	VEuPathDB:AAEL001273	IEA		P	unspecified product		protein_coding	taxon:9900000001	20231212	goa_import
VEuPathDB	AAEL011239	AAEL011239		GO:0006888	VEuPathDB:AAEL011239	IEA		P	unspecified product		protein_coding	taxon:9900000001	20231212	goa_import
VEuPathDB	AAEL007484	AAEL007484		GO:0006888	VEuPathDB:AAEL007484	IEA		P	unspecified product		protein_coding	taxon:9900000001	20231212	goa_import
VEuPathDB	AAEL018305	AAEL018305		GO:0005634	VEuPathDB:AAEL018305	IEA		C	unspecified product		protein_coding	taxon:9900000001	20231212	goa_import
VEuPathDB	AAEL003690	AAEL003690		GO:0005634	VEuPathDB:AAEL003690	IEA		C	unspecified product		protein_coding	taxon:9900000001	20231212	goa_import
VEuPathDB	AAEL003677	AAEL003677		GO:0005634	VEuPathDB:AAEL003677	IEA		C	unspecified product		protein_coding	taxon:9900000001	20231212	goa_import
VEuPathDB	AAEL003692	AAEL003692		GO:0005634	VEuPathDB:AAEL003692	IEA		C	unspecified product		protein_coding	taxon:9900000001	20231212	goa_import
VEuPathDB	AAEL003684	AAEL003684		GO:0005634	VEuPathDB:AAEL003684	IEA		C	unspecified product		protein_coding	taxon:9900000001	20231212	goa_import
VEuPathDB	AAEL013709	AAEL013709		GO:0005634	VEuPathDB:AAEL013709	IEA		C	unspecified product		protein_coding	taxon:9900000001	20231212	goa_import
VEuPathDB	AAEL013709	AAEL013709		GO:0005634	VEuPathDB:AAEL013709	IEA		C	unspecified product		protein_coding	taxon:9900000001	20231212	goa_import
VEuPathDB	AAEL005309	AAEL005309		GO:0005634	VEuPathDB:AAEL005309	IEA		C	unspecified product		protein_coding	taxon:9900000001	20231212	goa_import
VEuPathDB	AAEL003654	AAEL003654		GO:0005634	VEuPathDB:AAEL003654	IEA		C	unspecified product		protein_coding	taxon:9900000001	20231212	goa_import
VEuPathDB	AAEL020847	AAEL020847		GO:0005634	VEuPathDB:AAEL020847	IEA		C	unspecified product		protein_coding	taxon:9900000001	20231212	goa_import
VEuPathDB	AAEL020847	AAEL020847		GO:0005634	VEuPathDB:AAEL020847	IEA		C	unspecified product		protein_coding	taxon:9900000001	20231212	goa_import
VEuPathDB	AAEL024025	AAEL024025		GO:0005634	VEuPathDB:AAEL024025	IEA		C	unspecified product		protein_coding	taxon:9900000001	20231212	goa_import
VEuPathDB	AAEL019489	AAEL019489		GO:0005634	VEuPathDB:AAEL019489	IEA		C	unspecified product		protein_coding	taxon:9900000001	20231212	goa_import
VEuPathDB	AAEL013048	AAEL013048		GO:0005634	VEuPathDB:AAEL013048	IEA		C	unspecified product		protein_coding	taxon:9900000001	20231212	goa_import
VEuPathDB	AAEL013044	AAEL013044		GO:0005634	VEuPathDB:AAEL013044	IEA		C	unspecified product		protein_coding	taxon:9900000001	20231212	goa_import
VEuPathDB	AAEL013044	AAEL013044		GO:0005634	VEuPathDB:AAEL013044	IEA		C	unspecified product		protein_coding	taxon:9900000001	20231212	goa_import
VEuPathDB	AAEL013054	AAEL013054		GO:0005634	VEuPathDB:AAEL013054	IEA		C	unspecified product		protein_coding	taxon:9900000001	20231212	goa_import
VEuPathDB	AAEL013054	AAEL013054		GO:0005634	VEuPathDB:AAEL013054	IEA		C	unspecified product		protein_coding	taxon:9900000001	20231212	goa_import
VEuPathDB	AAEL013054	AAEL013054		GO:0005634	VEuPathDB:AAEL013054	IEA		C	unspecified product		protein_coding	taxon:9900000001	20231212	goa_import
VEuPathDB	AAEL008696	AAEL008696		GO:0005634	VEuPathDB:AAEL008696	IEA		C	unspecified product		protein_coding	taxon:9900000001	20231212	goa_import
VEuPathDB	AAEL012525	AAEL012525		GO:0005634	VEuPathDB:AAEL012525	IEA		C	unspecified product		protein_coding	taxon:9900000001	20231212	goa_import
VEuPathDB	AAEL011554	AAEL011554		GO:0005634	VEuPathDB:AAEL011554	IEA		C	unspecified product		protein_coding	taxon:9900000001	20231212	goa_import
VEuPathDB	AAEL011554	AAEL011554		GO:0005634	VEuPathDB:AAEL011554	IEA		C	unspecified product		protein_coding	taxon:9900000001	20231212	goa_import
VEuPathDB	AAEL011554	AAEL011554		GO:0005634	VEuPathDB:AAEL011554	IEA		C	unspecified product		protein_coding	taxon:9900000001	20231212	goa_import
VEuPathDB	AAEL014216	AAEL014216		GO:0005634	VEuPathDB:AAEL014216	IEA		C	unspecified product		protein_coding	taxon:9900000001	20231212	goa_import
VEuPathDB	AAEL001742	AAEL001742		GO:0043666	VEuPathDB:AAEL001742	IEA		P	unspecified product		protein_coding	taxon:9900000001	20231212	goa_import
VEuPathDB	AAEL023182	AAEL023182		GO:0043666	VEuPathDB:AAEL023182	IEA		P	unspecified product		protein_coding	taxon:9900000001	20231212	goa_import
VEuPathDB	AAEL023182	AAEL023182		GO:0043666	VEuPathDB:AAEL023182	IEA		P	unspecified product		protein_coding	taxon:9900000001	20231212	goa_import
VEuPathDB	AAEL023182	AAEL023182		GO:0043666	VEuPathDB:AAEL023182	IEA		P	unspecified product		protein_coding	taxon:9900000001	20231212	goa_import
VEuPathDB	AAEL023182	AAEL023182		GO:0043666	VEuPathDB:AAEL023182	IEA		P	unspecified product		protein_coding	taxon:9900000001	20231212	goa_import
VEuPathDB	AAEL023182	AAEL023182		GO:0043666	VEuPathDB:AAEL023182	IEA		P	unspecified product		protein_coding	taxon:9900000001	20231212	goa_import
VEuPathDB	AAEL023182	AAEL023182		GO:0043666	VEuPathDB:AAEL023182	IEA		P	unspecified product		protein_coding	taxon:9900000001	20231212	goa_import
VEuPathDB	AAEL023182	AAEL023182		GO:0043666	VEuPathDB:AAEL023182	IEA		P	unspecified product		protein_coding	taxon:9900000001	20231212	goa_import
VEuPathDB	AAEL023182	AAEL023182		GO:0043666	VEuPathDB:AAEL023182	IEA		P	unspecified product		protein_coding	taxon:9900000001	20231212	goa_import
VEuPathDB	AAEL023182	AAEL023182		GO:0043666	VEuPathDB:AAEL023182	IEA		P	unspecified product		protein_coding	taxon:9900000001	20231212	goa_import
VEuPathDB	AAEL023182	AAEL023182		GO:0043666	VEuPathDB:AAEL023182	IEA		P	unspecified product		protein_coding	taxon:9900000001	20231212	goa_import
VEuPathDB	AAEL012448	AAEL012448		GO:0043666	VEuPathDB:AAEL012448	IEA		P	unspecified product		protein_coding	taxon:9900000001	20231212	goa_import
VEuPathDB	AAEL019700	AAEL019700		GO:0043666	VEuPathDB:AAEL019700	IEA		P	unspecified product		protein_coding	taxon:9900000001	20231212	goa_import
VEuPathDB	AAEL019700	AAEL019700		GO:0043666	VEuPathDB:AAEL019700	IEA		P	unspecified product		protein_coding	taxon:9900000001	20231212	goa_import
VEuPathDB	AAEL019700	AAEL019700		GO:0043666	VEuPathDB:AAEL019700	IEA		P	unspecified product		protein_coding	taxon:9900000001	20231212	goa_import
VEuPathDB	AAEL019700	AAEL019700		GO:0043666	VEuPathDB:AAEL019700	IEA		P	unspecified product		protein_coding	taxon:9900000001	20231212	goa_import
VEuPathDB	AAEL019700	AAEL019700		GO:0043666	VEuPathDB:AAEL019700	IEA		P	unspecified product		protein_coding	taxon:9900000001	20231212	goa_import
VEuPathDB	AAEL019700	AAEL019700		GO:0043666	VEuPathDB:AAEL019700	IEA		P	unspecified product		protein_coding	taxon:9900000001	20231212	goa_import
VEuPathDB	AAEL019700	AAEL019700		GO:0043666	VEuPathDB:AAEL019700	IEA		P	unspecified product		protein_coding	taxon:9900000001	20231212	goa_import
VEuPathDB	AAEL019700	AAEL019700		GO:0043666	VEuPathDB:AAEL019700	IEA		P	unspecified product		protein_coding	taxon:9900000001	20231212	goa_import
VEuPathDB	AAEL019700	AAEL019700		GO:0043666	VEuPathDB:AAEL019700	IEA		P	unspecified product		protein_coding	taxon:9900000001	20231212	goa_import
VEuPathDB	AAEL019700	AAEL019700		GO:0043666	VEuPathDB:AAEL019700	IEA		P	unspecified product		protein_coding	taxon:9900000001	20231212	goa_import
VEuPathDB	AAEL014031	AAEL014031		GO:0043666	VEuPathDB:AAEL014031	IEA		P	unspecified product		protein_coding	taxon:9900000001	20231212	goa_import
VEuPathDB	AAEL026227	AAEL026227		GO:0035307	VEuPathDB:AAEL026227	IEA		P	unspecified product		protein_coding	taxon:9900000001	20231212	goa_import
VEuPathDB	AAEL006551	AAEL006551		GO:0035307	VEuPathDB:AAEL006551	IEA		P	unspecified product		protein_coding	taxon:9900000001	20231212	goa_import
VEuPathDB	AAEL003945	AAEL003945		GO:0032968	VEuPathDB:AAEL003945	IEA		P	unspecified product		protein_coding	taxon:9900000001	20231212	goa_import
VEuPathDB	AAEL006956	AAEL006956		GO:0032968	VEuPathDB:AAEL006956	IEA		P	unspecified product		protein_coding	taxon:9900000001	20231212	goa_import
VEuPathDB	AAEL006956	AAEL006956		GO:0032968	VEuPathDB:AAEL006956	IEA		P	unspecified product		protein_coding	taxon:9900000001	20231212	goa_import
VEuPathDB	AAEL006734	AAEL006734		GO:0032977	VEuPathDB:AAEL006734	IEA		F	unspecified product		protein_coding	taxon:9900000001	20231212	goa_import
VEuPathDB	AAEL007484	AAEL007484		GO:0006888	VEuPathDB:AAEL007484	IEA		P	unspecified product		protein_coding	taxon:9900000001	20231212	goa_import
VEuPathDB	AAEL001516	AAEL001516		GO:0006888	VEuPathDB:AAEL001516	IEA		P	unspecified product		protein_coding	taxon:9900000001	20231212	goa_import
VEuPathDB	AAEL001516	AAEL001516		GO:0006888	VEuPathDB:AAEL001516	IEA		P	unspecified product		protein_coding	taxon:9900000001	20231212	goa_import
VEuPathDB	AAEL001516	AAEL001516		GO:0006888	VEuPathDB:AAEL001516	IEA		P	unspecified product		protein_coding	taxon:9900000001	20231212	goa_import
VEuPathDB	AAEL011635	AAEL011635		GO:0006888	VEuPathDB:AAEL011635	IEA		P	unspecified product		protein_coding	taxon:9900000001	20231212	goa_import
VEuPathDB	AAEL004977	AAEL004977		GO:0006888	VEuPathDB:AAEL004977	IEA		P	unspecified product		protein_coding	taxon:9900000001	20231212	goa_import
VEuPathDB	AAEL007988	AAEL007988		GO:0048193	VEuPathDB:AAEL007988	IEA		P	unspecified product		protein_coding	taxon:9900000001	20231212	goa_import
VEuPathDB	AAEL007462	AAEL007462		GO:0048193	VEuPathDB:AAEL007462	IEA		P	unspecified product		protein_coding	taxon:9900000001	20231212	goa_import
VEuPathDB	AAEL004168	AAEL004168		GO:0048193	VEuPathDB:AAEL004168	IEA		P	unspecified product		protein_coding	taxon:9900000001	20231212	goa_import
VEuPathDB	AAEL002831	AAEL002831		GO:0048193	VEuPathDB:AAEL002831	IEA		P	unspecified product		protein_coding	taxon:9900000001	20231212	goa_import
VEuPathDB	AAEL003912	AAEL003912		GO:0048193	VEuPathDB:AAEL003912	IEA		P	unspecified product		protein_coding	taxon:9900000001	20231212	goa_import
VEuPathDB	AAEL006367	AAEL006367		GO:0006890	VEuPathDB:AAEL006367	IEA		P	unspecified product		protein_coding	taxon:9900000001	20231212	goa_import
VEuPathDB	AAEL024500	AAEL024500		GO:0006890	VEuPathDB:AAEL024500	IEA		P	unspecified product		protein_coding	taxon:9900000001	20231212	goa_import
VEuPathDB	AAEL024500	AAEL024500		GO:0006890	VEuPathDB:AAEL024500	IEA		P	unspecified product		protein_coding	taxon:9900000001	20231212	goa_import
VEuPathDB	AAEL013121	AAEL013121		GO:0006890	VEuPathDB:AAEL013121	IEA		P	unspecified product		protein_coding	taxon:9900000001	20231212	goa_import
VEuPathDB	AAEL013121	AAEL013121		GO:0006890	VEuPathDB:AAEL013121	IEA		P	unspecified product		protein_coding	taxon:9900000001	20231212	goa_import
VEuPathDB	AAEL013121	AAEL013121		GO:0006890	VEuPathDB:AAEL013121	IEA		P	unspecified product		protein_coding	taxon:9900000001	20231212	goa_import
VEuPathDB	AAEL013121	AAEL013121		GO:0006890	VEuPathDB:AAEL013121	IEA		P	unspecified product		protein_coding	taxon:9900000001	20231212	goa_import
VEuPathDB	AAEL013230	AAEL013230		GO:0006890	VEuPathDB:AAEL013230	IEA		P	unspecified product		protein_coding	taxon:9900000001	20231212	goa_import
VEuPathDB	AAEL013230	AAEL013230		GO:0006890	VEuPathDB:AAEL013230	IEA		P	unspecified product		protein_coding	taxon:9900000001	20231212	goa_import
VEuPathDB	AAEL004497	AAEL004497		GO:0006890	VEuPathDB:AAEL004497	IEA		P	unspecified product		protein_coding	taxon:9900000001	20231212	goa_import
VEuPathDB	AAEL013643	AAEL013643		GO:0005634	VEuPathDB:AAEL013643	IEA		C	unspecified product		protein_coding	taxon:9900000001	20231212	goa_import
VEuPathDB	AAEL010453	AAEL010453		GO:0005634	VEuPathDB:AAEL010453	IEA		C	unspecified product		protein_coding	taxon:9900000001	20231212	goa_import
VEuPathDB	AAEL020217	AAEL020217		GO:0005634	VEuPathDB:AAEL020217	IEA		C	unspecified product		protein_coding	taxon:9900000001	20231212	goa_import
VEuPathDB	AAEL006665	AAEL006665		GO:0005634	VEuPathDB:AAEL006665	IEA		C	unspecified product		protein_coding	taxon:9900000001	20231212	goa_import
VEuPathDB	AAEL006665	AAEL006665		GO:0005634	VEuPathDB:AAEL006665	IEA		C	unspecified product		protein_coding	taxon:9900000001	20231212	goa_import
VEuPathDB	AAEL006013	AAEL006013		GO:0005634	VEuPathDB:AAEL006013	IEA		C	unspecified product		protein_coding	taxon:9900000001	20231212	goa_import
VEuPathDB	AAEL006013	AAEL006013		GO:0005634	VEuPathDB:AAEL006013	IEA		C	unspecified product		protein_coding	taxon:9900000001	20231212	goa_import
VEuPathDB	AAEL006036	AAEL006036		GO:0005634	VEuPathDB:AAEL006036	IEA		C	unspecified product		protein_coding	taxon:9900000001	20231212	goa_import
VEuPathDB	AAEL022840	AAEL022840		GO:0005634	VEuPathDB:AAEL022840	IEA		C	unspecified product		protein_coding	taxon:9900000001	20231212	goa_import
VEuPathDB	AAEL020583	AAEL020583		GO:0005634	VEuPathDB:AAEL020583	IEA		C	unspecified product		protein_coding	taxon:9900000001	20231212	goa_import
VEuPathDB	AAEL013951	AAEL013951		GO:0005634	VEuPathDB:AAEL013951	IEA		C	unspecified product		protein_coding	taxon:9900000001	20231212	goa_import
VEuPathDB	AAEL014557	cad		GO:0005634	VEuPathDB:AAEL014557	IEA		C	unspecified product		protein_coding	taxon:9900000001	20231212	goa_import
VEuPathDB	AAEL022666	AAEL022666		GO:0005634	VEuPathDB:AAEL022666	IEA		C	unspecified product		protein_coding	taxon:9900000001	20231212	goa_import
VEuPathDB	AAEL013626	AAEL013626		GO:0005634	VEuPathDB:AAEL013626	IEA		C	unspecified product		protein_coding	taxon:9900000001	20231212	goa_import
VEuPathDB	AAEL013014	AAEL013014		GO:0005634	VEuPathDB:AAEL013014	IEA		C	unspecified product		protein_coding	taxon:9900000001	20231212	goa_import
VEuPathDB	AAEL012229	AAEL012229		GO:0005634	VEuPathDB:AAEL012229	IEA		C	unspecified product		protein_coding	taxon:9900000001	20231212	goa_import
VEuPathDB	AAEL002388	AAEL002388		GO:0005634	VEuPathDB:AAEL002388	IEA		C	unspecified product		protein_coding	taxon:9900000001	20231212	goa_import
VEuPathDB	AAEL002388	AAEL002388		GO:0005634	VEuPathDB:AAEL002388	IEA		C	unspecified product		protein_coding	taxon:9900000001	20231212	goa_import
VEuPathDB	AAEL009789	AAEL009789		GO:0005634	VEuPathDB:AAEL009789	IEA		C	unspecified product		protein_coding	taxon:9900000001	20231212	goa_import
VEuPathDB	AAEL009786	AAEL009786		GO:0005634	VEuPathDB:AAEL009786	IEA		C	unspecified product		protein_coding	taxon:9900000001	20231212	goa_import
VEuPathDB	AAEL022179	AAEL022179		GO:0005634	VEuPathDB:AAEL022179	IEA		C	unspecified product		protein_coding	taxon:9900000001	20231212	goa_import
VEuPathDB	AAEL022179	AAEL022179		GO:0005634	VEuPathDB:AAEL022179	IEA		C	unspecified product		protein_coding	taxon:9900000001	20231212	goa_import
VEuPathDB	AAEL009183	AAEL009183		GO:0032977	VEuPathDB:AAEL009183	IEA		F	unspecified product		protein_coding	taxon:9900000001	20231212	goa_import
VEuPathDB	AAEL009183	AAEL009183		GO:0032977	VEuPathDB:AAEL009183	IEA		F	unspecified product		protein_coding	taxon:9900000001	20231212	goa_import
VEuPathDB	AAEL005171	AAEL005171		GO:0032981	VEuPathDB:AAEL005171	IEA		P	unspecified product		protein_coding	taxon:9900000001	20231212	goa_import
VEuPathDB	AAEL014201	AAEL014201		GO:0032981	VEuPathDB:AAEL014201	IEA		P	unspecified product		protein_coding	taxon:9900000001	20231212	goa_import
VEuPathDB	AAEL013876	AAEL013876		GO:0032981	VEuPathDB:AAEL013876	IEA		P	unspecified product		protein_coding	taxon:9900000001	20231212	goa_import
VEuPathDB	AAEL008811	AAEL008811		GO:0032981	VEuPathDB:AAEL008811	IEA		P	unspecified product		protein_coding	taxon:9900000001	20231212	goa_import
VEuPathDB	AAEL010506	AAEL010506		GO:0031683	VEuPathDB:AAEL010506	IEA		F	unspecified product		protein_coding	taxon:9900000001	20231212	goa_import
VEuPathDB	AAEL010506	AAEL010506		GO:0031683	VEuPathDB:AAEL010506	IEA		F	unspecified product		protein_coding	taxon:9900000001	20231212	goa_import
VEuPathDB	AAEL010506	AAEL010506		GO:0031683	VEuPathDB:AAEL010506	IEA		F	unspecified product		protein_coding	taxon:9900000001	20231212	goa_import
VEuPathDB	AAEL010506	AAEL010506		GO:0031683	VEuPathDB:AAEL010506	IEA		F	unspecified product		protein_coding	taxon:9900000001	20231212	goa_import
VEuPathDB	AAEL010506	AAEL010506		GO:0031683	VEuPathDB:AAEL010506	IEA		F	unspecified product		protein_coding	taxon:9900000001	20231212	goa_import
VEuPathDB	AAEL010506	AAEL010506		GO:0031683	VEuPathDB:AAEL010506	IEA		F	unspecified product		protein_coding	taxon:9900000001	20231212	goa_import
VEuPathDB	AAEL010506	AAEL010506		GO:0031683	VEuPathDB:AAEL010506	IEA		F	unspecified product		protein_coding	taxon:9900000001	20231212	goa_import
VEuPathDB	AAEL010506	AAEL010506		GO:0031683	VEuPathDB:AAEL010506	IEA		F	unspecified product		protein_coding	taxon:9900000001	20231212	goa_import
VEuPathDB	AAEL010506	AAEL010506		GO:0031683	VEuPathDB:AAEL010506	IEA		F	unspecified product		protein_coding	taxon:9900000001	20231212	goa_import
VEuPathDB	AAEL010506	AAEL010506		GO:0031683	VEuPathDB:AAEL010506	IEA		F	unspecified product		protein_coding	taxon:9900000001	20231212	goa_import
VEuPathDB	AAEL010506	AAEL010506		GO:0031683	VEuPathDB:AAEL010506	IEA		F	unspecified product		protein_coding	taxon:9900000001	20231212	goa_import
VEuPathDB	AAEL009926	Exo2		GO:0006893	VEuPathDB:AAEL009926	IEA		P	unspecified product		protein_coding	taxon:9900000001	20231212	goa_import
VEuPathDB	AAEL009926	Exo2		GO:0006893	VEuPathDB:AAEL009926	IEA		P	unspecified product		protein_coding	taxon:9900000001	20231212	goa_import
VEuPathDB	AAEL001583	AAEL001583		GO:0006895	VEuPathDB:AAEL001583	IEA		P	unspecified product		protein_coding	taxon:9900000001	20231212	goa_import
VEuPathDB	AAEL001583	AAEL001583		GO:0006895	VEuPathDB:AAEL001583	IEA		P	unspecified product		protein_coding	taxon:9900000001	20231212	goa_import
VEuPathDB	AAEL013252	AAEL013252		GO:0006895	VEuPathDB:AAEL013252	IEA		P	unspecified product		protein_coding	taxon:9900000001	20231212	goa_import
VEuPathDB	AAEL013252	AAEL013252		GO:0006895	VEuPathDB:AAEL013252	IEA		P	unspecified product		protein_coding	taxon:9900000001	20231212	goa_import
VEuPathDB	AAEL000239	AAEL000239		GO:0006897	VEuPathDB:AAEL000239	IEA		P	unspecified product		protein_coding	taxon:9900000001	20231212	goa_import
VEuPathDB	AAEL000239	AAEL000239		GO:0006897	VEuPathDB:AAEL000239	IEA		P	unspecified product		protein_coding	taxon:9900000001	20231212	goa_import
VEuPathDB	AAEL023629	AAEL023629		GO:0006897	VEuPathDB:AAEL023629	IEA		P	unspecified product		protein_coding	taxon:9900000001	20231212	goa_import
VEuPathDB	AAEL009088	AAEL009088		GO:0006897	VEuPathDB:AAEL009088	IEA		P	unspecified product		protein_coding	taxon:9900000001	20231212	goa_import
VEuPathDB	AAEL009088	AAEL009088		GO:0006897	VEuPathDB:AAEL009088	IEA		P	unspecified product		protein_coding	taxon:9900000001	20231212	goa_import
VEuPathDB	AAEL009088	AAEL009088		GO:0006897	VEuPathDB:AAEL009088	IEA		P	unspecified product		protein_coding	taxon:9900000001	20231212	goa_import
VEuPathDB	AAEL009088	AAEL009088		GO:0006897	VEuPathDB:AAEL009088	IEA		P	unspecified product		protein_coding	taxon:9900000001	20231212	goa_import
VEuPathDB	AAEL010506	AAEL010506		GO:0031683	VEuPathDB:AAEL010506	IEA		F	unspecified product		protein_coding	taxon:9900000001	20231212	goa_import
VEuPathDB	AAEL011168	AAEL011168		GO:0031683	VEuPathDB:AAEL011168	IEA		F	unspecified product		protein_coding	taxon:9900000001	20231212	goa_import
VEuPathDB	AAEL011168	AAEL011168		GO:0031683	VEuPathDB:AAEL011168	IEA		F	unspecified product		protein_coding	taxon:9900000001	20231212	goa_import
VEuPathDB	AAEL011168	AAEL011168		GO:0031683	VEuPathDB:AAEL011168	IEA		F	unspecified product		protein_coding	taxon:9900000001	20231212	goa_import
VEuPathDB	AAEL011168	AAEL011168		GO:0031683	VEuPathDB:AAEL011168	IEA		F	unspecified product		protein_coding	taxon:9900000001	20231212	goa_import
VEuPathDB	AAEL019537	AAEL019537		GO:0031683	VEuPathDB:AAEL019537	IEA		F	unspecified product		protein_coding	taxon:9900000001	20231212	goa_import
VEuPathDB	AAEL008641	AAEL008641		GO:0031683	VEuPathDB:AAEL008641	IEA		F	unspecified product		protein_coding	taxon:9900000001	20231212	goa_import
VEuPathDB	AAEL008641	AAEL008641		GO:0031683	VEuPathDB:AAEL008641	IEA		F	unspecified product		protein_coding	taxon:9900000001	20231212	goa_import
VEuPathDB	AAEL008641	AAEL008641		GO:0031683	VEuPathDB:AAEL008641	IEA		F	unspecified product		protein_coding	taxon:9900000001	20231212	goa_import
VEuPathDB	AAEL008641	AAEL008641		GO:0031683	VEuPathDB:AAEL008641	IEA		F	unspecified product		protein_coding	taxon:9900000001	20231212	goa_import
VEuPathDB	AAEL008641	AAEL008641		GO:0031683	VEuPathDB:AAEL008641	IEA		F	unspecified product		protein_coding	taxon:9900000001	20231212	goa_import
VEuPathDB	AAEL008641	AAEL008641		GO:0031683	VEuPathDB:AAEL008641	IEA		F	unspecified product		protein_coding	taxon:9900000001	20231212	goa_import
VEuPathDB	AAEL003989	AAEL003989		GO:0031683	VEuPathDB:AAEL003989	IEA		F	unspecified product		protein_coding	taxon:9900000001	20231212	goa_import
VEuPathDB	AAEL003989	AAEL003989		GO:0031683	VEuPathDB:AAEL003989	IEA		F	unspecified product		protein_coding	taxon:9900000001	20231212	goa_import
VEuPathDB	AAEL003989	AAEL003989		GO:0031683	VEuPathDB:AAEL003989	IEA		F	unspecified product		protein_coding	taxon:9900000001	20231212	goa_import
VEuPathDB	AAEL003989	AAEL003989		GO:0031683	VEuPathDB:AAEL003989	IEA		F	unspecified product		protein_coding	taxon:9900000001	20231212	goa_import
VEuPathDB	AAEL009949	AAEL009949		GO:0005634	VEuPathDB:AAEL009949	IEA		C	unspecified product		protein_coding	taxon:9900000001	20231212	goa_import
VEuPathDB	AAEL009949	AAEL009949		GO:0005634	VEuPathDB:AAEL009949	IEA		C	unspecified product		protein_coding	taxon:9900000001	20231212	goa_import
VEuPathDB	AAEL009949	AAEL009949		GO:0005634	VEuPathDB:AAEL009949	IEA		C	unspecified product		protein_coding	taxon:9900000001	20231212	goa_import
VEuPathDB	AAEL009949	AAEL009949		GO:0005634	VEuPathDB:AAEL009949	IEA		C	unspecified product		protein_coding	taxon:9900000001	20231212	goa_import
VEuPathDB	AAEL009949	AAEL009949		GO:0005634	VEuPathDB:AAEL009949	IEA		C	unspecified product		protein_coding	taxon:9900000001	20231212	goa_import
VEuPathDB	AAEL009949	AAEL009949		GO:0005634	VEuPathDB:AAEL009949	IEA		C	unspecified product		protein_coding	taxon:9900000001	20231212	goa_import
VEuPathDB	AAEL009950	AAEL009950		GO:0005634	VEuPathDB:AAEL009950	IEA		C	unspecified product		protein_coding	taxon:9900000001	20231212	goa_import
VEuPathDB	AAEL009950	AAEL009950		GO:0005634	VEuPathDB:AAEL009950	IEA		C	unspecified product		protein_coding	taxon:9900000001	20231212	goa_import
VEuPathDB	AAEL014277	AAEL014277		GO:0005634	VEuPathDB:AAEL014277	IEA		C	unspecified product		protein_coding	taxon:9900000001	20231212	goa_import
VEuPathDB	AAEL015111	AAEL015111		GO:0005634	VEuPathDB:AAEL015111	IEA		C	unspecified product		protein_coding	taxon:9900000001	20231212	goa_import
VEuPathDB	AAEL011316	AAEL011316		GO:0005634	VEuPathDB:AAEL011316	IEA		C	unspecified product		protein_coding	taxon:9900000001	20231212	goa_import
VEuPathDB	AAEL011315	AAEL011315		GO:0005634	VEuPathDB:AAEL011315	IEA		C	unspecified product		protein_coding	taxon:9900000001	20231212	goa_import
VEuPathDB	AAEL017013	AAEL017013		GO:0005634	VEuPathDB:AAEL017013	IEA		C	unspecified product		protein_coding	taxon:9900000001	20231212	goa_import
VEuPathDB	AAEL022645	AAEL022645		GO:0005634	VEuPathDB:AAEL022645	IEA		C	unspecified product		protein_coding	taxon:9900000001	20231212	goa_import
VEuPathDB	AAEL018020	AAEL018020		GO:0005634	VEuPathDB:AAEL018020	IEA		C	unspecified product		protein_coding	taxon:9900000001	20231212	goa_import
VEuPathDB	AAEL004950	AAEL004950		GO:0005634	VEuPathDB:AAEL004950	IEA		C	unspecified product		protein_coding	taxon:9900000001	20231212	goa_import
VEuPathDB	AAEL004940	AAEL004940		GO:0005634	VEuPathDB:AAEL004940	IEA		C	unspecified product		protein_coding	taxon:9900000001	20231212	goa_import
VEuPathDB	AAEL020486	AAEL020486		GO:0005634	VEuPathDB:AAEL020486	IEA		C	unspecified product		protein_coding	taxon:9900000001	20231212	goa_import
VEuPathDB	AAEL005690	AAEL005690		GO:0005634	VEuPathDB:AAEL005690	IEA		C	unspecified product		protein_coding	taxon:9900000001	20231212	goa_import
VEuPathDB	AAEL017053	AAEL017053		GO:0005634	VEuPathDB:AAEL017053	IEA		C	unspecified product		protein_coding	taxon:9900000001	20231212	goa_import
VEuPathDB	AAEL004940	AAEL004940		GO:0005634	VEuPathDB:AAEL004940	IEA		C	unspecified product		protein_coding	taxon:9900000001	20231212	goa_import
VEuPathDB	AAEL004942	AAEL004942		GO:0005634	VEuPathDB:AAEL004942	IEA		C	unspecified product		protein_coding	taxon:9900000001	20231212	goa_import
VEuPathDB	AAEL004942	AAEL004942		GO:0005634	VEuPathDB:AAEL004942	IEA		C	unspecified product		protein_coding	taxon:9900000001	20231212	goa_import
VEuPathDB	AAEL015007	AAEL015007		GO:0005634	VEuPathDB:AAEL015007	IEA		C	unspecified product		protein_coding	taxon:9900000001	20231212	goa_import
VEuPathDB	AAEL013087	Med16		GO:0005634	VEuPathDB:AAEL013087	IEA		C	unspecified product		protein_coding	taxon:9900000001	20231212	goa_import
VEuPathDB	AAEL003989	AAEL003989		GO:0031683	VEuPathDB:AAEL003989	IEA		F	unspecified product		protein_coding	taxon:9900000001	20231212	goa_import
VEuPathDB	AAEL003989	AAEL003989		GO:0031683	VEuPathDB:AAEL003989	IEA		F	unspecified product		protein_coding	taxon:9900000001	20231212	goa_import
VEuPathDB	AAEL008630	AAEL008630		GO:0031683	VEuPathDB:AAEL008630	IEA		F	unspecified product		protein_coding	taxon:9900000001	20231212	goa_import
VEuPathDB	AAEL008630	AAEL008630		GO:0031683	VEuPathDB:AAEL008630	IEA		F	unspecified product		protein_coding	taxon:9900000001	20231212	goa_import
VEuPathDB	AAEL008630	AAEL008630		GO:0031683	VEuPathDB:AAEL008630	IEA		F	unspecified product		protein_coding	taxon:9900000001	20231212	goa_import
VEuPathDB	AAEL008630	AAEL008630		GO:0031683	VEuPathDB:AAEL008630	IEA		F	unspecified product		protein_coding	taxon:9900000001	20231212	goa_import
VEuPathDB	AAEL008630	AAEL008630		GO:0031683	VEuPathDB:AAEL008630	IEA		F	unspecified product		protein_coding	taxon:9900000001	20231212	goa_import
VEuPathDB	AAEL003599	AAEL003599		GO:0032542	VEuPathDB:AAEL003599	IEA		F	unspecified product		protein_coding	taxon:9900000001	20231212	goa_import
VEuPathDB	AAEL003599	AAEL003599		GO:0032542	VEuPathDB:AAEL003599	IEA		F	unspecified product		protein_coding	taxon:9900000001	20231212	goa_import
VEuPathDB	AAEL009217	mRpS35		GO:0032543	VEuPathDB:AAEL009217	IEA		P	unspecified product		protein_coding	taxon:9900000001	20231212	goa_import
VEuPathDB	AAEL009908	AAEL009908		GO:0032543	VEuPathDB:AAEL009908	IEA		P	unspecified product		protein_coding	taxon:9900000001	20231212	goa_import
VEuPathDB	AAEL021617	AAEL021617		GO:0032543	VEuPathDB:AAEL021617	IEA		P	unspecified product		protein_coding	taxon:9900000001	20231212	goa_import
VEuPathDB	AAEL002993	mRpL43		GO:0032543	VEuPathDB:AAEL002993	IEA		P	unspecified product		protein_coding	taxon:9900000001	20231212	goa_import
VEuPathDB	AAEL023209	AAEL023209		GO:0032543	VEuPathDB:AAEL023209	IEA		P	unspecified product		protein_coding	taxon:9900000001	20231212	goa_import
VEuPathDB	AAEL002766	gatA		GO:0032543	VEuPathDB:AAEL002766	IEA		P	unspecified product		protein_coding	taxon:9900000001	20231212	goa_import
VEuPathDB	AAEL010042	AAEL010042		GO:0032543	VEuPathDB:AAEL010042	IEA		P	unspecified product		protein_coding	taxon:9900000001	20231212	goa_import
VEuPathDB	AAEL001974	AAEL001974		GO:0032543	VEuPathDB:AAEL001974	IEA		P	unspecified product		protein_coding	taxon:9900000001	20231212	goa_import
VEuPathDB	AAEL002002	mRpS18b		GO:0032543	VEuPathDB:AAEL002002	IEA		P	unspecified product		protein_coding	taxon:9900000001	20231212	goa_import
VEuPathDB	AAEL017213	AAEL017213		GO:0032549	VEuPathDB:AAEL017213	IEA		F	unspecified product		protein_coding	taxon:9900000001	20231212	goa_import
VEuPathDB	AAEL017156	AAEL017156		GO:0032549	VEuPathDB:AAEL017156	IEA		F	unspecified product		protein_coding	taxon:9900000001	20231212	goa_import
VEuPathDB	AAEL017010	AAEL017010		GO:0032549	VEuPathDB:AAEL017010	IEA		F	unspecified product		protein_coding	taxon:9900000001	20231212	goa_import
VEuPathDB	AAEL003391	AAEL003391		GO:0032212	VEuPathDB:AAEL003391	IEA		P	unspecified product		protein_coding	taxon:9900000001	20231212	goa_import
VEuPathDB	AAEL027694	AAEL027694		GO:0006897	VEuPathDB:AAEL027694	IEA		P	unspecified product		protein_coding	taxon:9900000001	20231212	goa_import
VEuPathDB	AAEL009192	SCRASP1		GO:0006897	VEuPathDB:AAEL009192	IEA		P	unspecified product		protein_coding	taxon:9900000001	20231212	goa_import
VEuPathDB	AAEL010655	SCRASP2		GO:0006897	VEuPathDB:AAEL010655	IEA		P	unspecified product		protein_coding	taxon:9900000001	20231212	goa_import
VEuPathDB	AAEL020018	AAEL020018		GO:0006897	VEuPathDB:AAEL020018	IEA		P	unspecified product		protein_coding	taxon:9900000001	20231212	goa_import
VEuPathDB	AAEL022263	AAEL022263		GO:0006897	VEuPathDB:AAEL022263	IEA		P	unspecified product		protein_coding	taxon:9900000001	20231212	goa_import
VEuPathDB	AAEL010427	APG6		GO:0006897	VEuPathDB:AAEL010427	IEA		P	unspecified product		protein_coding	taxon:9900000001	20231212	goa_import
VEuPathDB	AAEL005341	hk		GO:0006897	VEuPathDB:AAEL005341	IEA		P	unspecified product		protein_coding	taxon:9900000001	20231212	goa_import
VEuPathDB	AAEL024186	AAEL024186		GO:0006897	VEuPathDB:AAEL024186	IEA		P	unspecified product		protein_coding	taxon:9900000001	20231212	goa_import
VEuPathDB	AAEL024186	AAEL024186		GO:0006897	VEuPathDB:AAEL024186	IEA		P	unspecified product		protein_coding	taxon:9900000001	20231212	goa_import
VEuPathDB	AAEL024186	AAEL024186		GO:0006897	VEuPathDB:AAEL024186	IEA		P	unspecified product		protein_coding	taxon:9900000001	20231212	goa_import
VEuPathDB	AAEL001914	AAEL001914		GO:0006897	VEuPathDB:AAEL001914	IEA		P	unspecified product		protein_coding	taxon:9900000001	20231212	goa_import
VEuPathDB	AAEL004469	AAEL004469		GO:0006897	VEuPathDB:AAEL004469	IEA		P	unspecified product		protein_coding	taxon:9900000001	20231212	goa_import
VEuPathDB	AAEL004469	AAEL004469		GO:0006897	VEuPathDB:AAEL004469	IEA		P	unspecified product		protein_coding	taxon:9900000001	20231212	goa_import
VEuPathDB	AAEL004469	AAEL004469		GO:0006897	VEuPathDB:AAEL004469	IEA		P	unspecified product		protein_coding	taxon:9900000001	20231212	goa_import
VEuPathDB	AAEL004469	AAEL004469		GO:0006897	VEuPathDB:AAEL004469	IEA		P	unspecified product		protein_coding	taxon:9900000001	20231212	goa_import
VEuPathDB	AAEL004469	AAEL004469		GO:0006897	VEuPathDB:AAEL004469	IEA		P	unspecified product		protein_coding	taxon:9900000001	20231212	goa_import
VEuPathDB	AAEL005061	AAEL005061		GO:0048278	VEuPathDB:AAEL005061	IEA		P	unspecified product		protein_coding	taxon:9900000001	20231212	goa_import
VEuPathDB	AAEL027002	AAEL027002		GO:0007264	VEuPathDB:AAEL027002	IEA		P	unspecified product		protein_coding	taxon:9900000001	20231212	goa_import
VEuPathDB	AAEL015003	AAEL015003		GO:0005634	VEuPathDB:AAEL015003	IEA		C	unspecified product		protein_coding	taxon:9900000001	20231212	goa_import
VEuPathDB	AAEL015005	AAEL015005		GO:0005634	VEuPathDB:AAEL015005	IEA		C	unspecified product		protein_coding	taxon:9900000001	20231212	goa_import
VEuPathDB	AAEL013088	AAEL013088		GO:0005634	VEuPathDB:AAEL013088	IEA		C	unspecified product		protein_coding	taxon:9900000001	20231212	goa_import
VEuPathDB	AAEL005000	AAEL005000		GO:0005634	VEuPathDB:AAEL005000	IEA		C	unspecified product		protein_coding	taxon:9900000001	20231212	goa_import
VEuPathDB	AAEL019932	AAEL019932		GO:0005634	VEuPathDB:AAEL019932	IEA		C	unspecified product		protein_coding	taxon:9900000001	20231212	goa_import
VEuPathDB	AAEL008763	AAEL008763		GO:0005634	VEuPathDB:AAEL008763	IEA		C	unspecified product		protein_coding	taxon:9900000001	20231212	goa_import
VEuPathDB	AAEL001321	AAEL001321		GO:0005634	VEuPathDB:AAEL001321	IEA		C	unspecified product		protein_coding	taxon:9900000001	20231212	goa_import
VEuPathDB	AAEL001321	AAEL001321		GO:0005634	VEuPathDB:AAEL001321	IEA		C	unspecified product		protein_coding	taxon:9900000001	20231212	goa_import
VEuPathDB	AAEL019431	EcR		GO:0005634	VEuPathDB:AAEL019431	IEA		C	unspecified product		protein_coding	taxon:9900000001	20231212	goa_import
VEuPathDB	AAEL019431	EcR		GO:0005634	VEuPathDB:AAEL019431	IEA		C	unspecified product		protein_coding	taxon:9900000001	20231212	goa_import
VEuPathDB	AAEL011414	AAEL011414		GO:0005634	VEuPathDB:AAEL011414	IEA		C	unspecified product		protein_coding	taxon:9900000001	20231212	goa_import
VEuPathDB	AAEL011414	AAEL011414		GO:0005634	VEuPathDB:AAEL011414	IEA		C	unspecified product		protein_coding	taxon:9900000001	20231212	goa_import
VEuPathDB	AAEL011425	AAEL011425		GO:0005634	VEuPathDB:AAEL011425	IEA		C	unspecified product		protein_coding	taxon:9900000001	20231212	goa_import
VEuPathDB	AAEL011425	AAEL011425		GO:0005634	VEuPathDB:AAEL011425	IEA		C	unspecified product		protein_coding	taxon:9900000001	20231212	goa_import
VEuPathDB	AAEL027204	AAEL027204		GO:0005634	VEuPathDB:AAEL027204	IEA		C	unspecified product		protein_coding	taxon:9900000001	20231212	goa_import
VEuPathDB	AAEL011424	AAEL011424		GO:0005634	VEuPathDB:AAEL011424	IEA		C	unspecified product		protein_coding	taxon:9900000001	20231212	goa_import
VEuPathDB	AAEL003549	AAEL003549		GO:0005634	VEuPathDB:AAEL003549	IEA		C	unspecified product		protein_coding	taxon:9900000001	20231212	goa_import
VEuPathDB	AAEL003287	Ars2		GO:0005634	VEuPathDB:AAEL003287	IEA		C	unspecified product		protein_coding	taxon:9900000001	20231212	goa_import
VEuPathDB	AAEL019808	AAEL019808		GO:0005634	VEuPathDB:AAEL019808	IEA		C	unspecified product		protein_coding	taxon:9900000001	20231212	goa_import
VEuPathDB	AAEL019808	AAEL019808		GO:0005634	VEuPathDB:AAEL019808	IEA		C	unspecified product		protein_coding	taxon:9900000001	20231212	goa_import
VEuPathDB	AAEL019808	AAEL019808		GO:0005634	VEuPathDB:AAEL019808	IEA		C	unspecified product		protein_coding	taxon:9900000001	20231212	goa_import
VEuPathDB	AAEL019808	AAEL019808		GO:0005634	VEuPathDB:AAEL019808	IEA		C	unspecified product		protein_coding	taxon:9900000001	20231212	goa_import
VEuPathDB	AAEL019808	AAEL019808		GO:0005634	VEuPathDB:AAEL019808	IEA		C	unspecified product		protein_coding	taxon:9900000001	20231212	goa_import
VEuPathDB	AAEL019808	AAEL019808		GO:0005634	VEuPathDB:AAEL019808	IEA		C	unspecified product		protein_coding	taxon:9900000001	20231212	goa_import
VEuPathDB	AAEL003391	AAEL003391		GO:0032212	VEuPathDB:AAEL003391	IEA		P	unspecified product		protein_coding	taxon:9900000001	20231212	goa_import
VEuPathDB	AAEL019460	AAEL019460		GO:0032574	VEuPathDB:AAEL019460	IEA		F	unspecified product		protein_coding	taxon:9900000001	20231212	goa_import
VEuPathDB	AAEL013025	AAEL013025		GO:0032574	VEuPathDB:AAEL013025	IEA		F	unspecified product		protein_coding	taxon:9900000001	20231212	goa_import
VEuPathDB	AAEL018177	AAEL018177		GO:0032574	VEuPathDB:AAEL018177	IEA		F	unspecified product		protein_coding	taxon:9900000001	20231212	goa_import
VEuPathDB	AAEL021302	AAEL021302		GO:0032574	VEuPathDB:AAEL021302	IEA		F	unspecified product		protein_coding	taxon:9900000001	20231212	goa_import
VEuPathDB	AAEL009411	AAEL009411		GO:0032574	VEuPathDB:AAEL009411	IEA		F	unspecified product		protein_coding	taxon:9900000001	20231212	goa_import
VEuPathDB	AAEL023532	AAEL023532		GO:0032574	VEuPathDB:AAEL023532	IEA		F	unspecified product		protein_coding	taxon:9900000001	20231212	goa_import
VEuPathDB	AAEL020200	AAEL020200		GO:0032574	VEuPathDB:AAEL020200	IEA		F	unspecified product		protein_coding	taxon:9900000001	20231212	goa_import
VEuPathDB	AAEL000244	AAEL000244		GO:0032580	VEuPathDB:AAEL000244	IEA		C	unspecified product		protein_coding	taxon:9900000001	20231212	goa_import
VEuPathDB	AAEL011784	AAEL011784		GO:0032580	VEuPathDB:AAEL011784	IEA		C	unspecified product		protein_coding	taxon:9900000001	20231212	goa_import
VEuPathDB	AAEL008181	AAEL008181		GO:0032580	VEuPathDB:AAEL008181	IEA		C	unspecified product		protein_coding	taxon:9900000001	20231212	goa_import
VEuPathDB	AAEL008181	AAEL008181		GO:0032580	VEuPathDB:AAEL008181	IEA		C	unspecified product		protein_coding	taxon:9900000001	20231212	goa_import
VEuPathDB	AAEL024438	AAEL024438		GO:0032580	VEuPathDB:AAEL024438	IEA		C	unspecified product		protein_coding	taxon:9900000001	20231212	goa_import
VEuPathDB	AAEL024438	AAEL024438		GO:0032580	VEuPathDB:AAEL024438	IEA		C	unspecified product		protein_coding	taxon:9900000001	20231212	goa_import
VEuPathDB	AAEL010569	AAEL010569		GO:0032580	VEuPathDB:AAEL010569	IEA		C	unspecified product		protein_coding	taxon:9900000001	20231212	goa_import
VEuPathDB	AAEL010569	AAEL010569		GO:0032580	VEuPathDB:AAEL010569	IEA		C	unspecified product		protein_coding	taxon:9900000001	20231212	goa_import
VEuPathDB	AAEL027002	AAEL027002		GO:0007264	VEuPathDB:AAEL027002	IEA		P	unspecified product		protein_coding	taxon:9900000001	20231212	goa_import
VEuPathDB	AAEL027002	AAEL027002		GO:0007264	VEuPathDB:AAEL027002	IEA		P	unspecified product		protein_coding	taxon:9900000001	20231212	goa_import
VEuPathDB	AAEL008543	Cdc42		GO:0007264	VEuPathDB:AAEL008543	IEA		P	unspecified product		protein_coding	taxon:9900000001	20231212	goa_import
VEuPathDB	AAEL008543	Cdc42		GO:0007264	VEuPathDB:AAEL008543	IEA		P	unspecified product		protein_coding	taxon:9900000001	20231212	goa_import
VEuPathDB	AAEL027135	AAEL027135		GO:0007264	VEuPathDB:AAEL027135	IEA		P	unspecified product		protein_coding	taxon:9900000001	20231212	goa_import
VEuPathDB	AAEL009733	AAEL009733		GO:0007264	VEuPathDB:AAEL009733	IEA		P	unspecified product		protein_coding	taxon:9900000001	20231212	goa_import
VEuPathDB	AAEL009733	AAEL009733		GO:0007264	VEuPathDB:AAEL009733	IEA		P	unspecified product		protein_coding	taxon:9900000001	20231212	goa_import
VEuPathDB	AAEL014636	AAEL014636		GO:0007264	VEuPathDB:AAEL014636	IEA		P	unspecified product		protein_coding	taxon:9900000001	20231212	goa_import
VEuPathDB	AAEL019808	AAEL019808		GO:0005634	VEuPathDB:AAEL019808	IEA		C	unspecified product		protein_coding	taxon:9900000001	20231212	goa_import
VEuPathDB	AAEL019808	AAEL019808		GO:0005634	VEuPathDB:AAEL019808	IEA		C	unspecified product		protein_coding	taxon:9900000001	20231212	goa_import
VEuPathDB	AAEL015073	AAEL015073		GO:0005634	VEuPathDB:AAEL015073	IEA		C	unspecified product		protein_coding	taxon:9900000001	20231212	goa_import
VEuPathDB	AAEL015073	AAEL015073		GO:0005634	VEuPathDB:AAEL015073	IEA		C	unspecified product		protein_coding	taxon:9900000001	20231212	goa_import
VEuPathDB	AAEL018055	AAEL018055		GO:0005634	VEuPathDB:AAEL018055	IEA		C	unspecified product		protein_coding	taxon:9900000001	20231212	goa_import
VEuPathDB	AAEL000857	AAEL000857		GO:0005634	VEuPathDB:AAEL000857	IEA		C	unspecified product		protein_coding	taxon:9900000001	20231212	goa_import
VEuPathDB	AAEL000893	AAEL000893		GO:0005634	VEuPathDB:AAEL000893	IEA		C	unspecified product		protein_coding	taxon:9900000001	20231212	goa_import
VEuPathDB	AAEL028205	AAEL028205		GO:0005634	VEuPathDB:AAEL028205	IEA		C	unspecified product		protein_coding	taxon:9900000001	20231212	goa_import
VEuPathDB	AAEL019466	AAEL019466		GO:0005634	VEuPathDB:AAEL019466	IEA		C	unspecified product		protein_coding	taxon:9900000001	20231212	goa_import
VEuPathDB	AAEL019466	AAEL019466		GO:0005634	VEuPathDB:AAEL019466	IEA		C	unspecified product		protein_coding	taxon:9900000001	20231212	goa_import
VEuPathDB	AAEL022402	AAEL022402		GO:0005634	VEuPathDB:AAEL022402	IEA		C	unspecified product		protein_coding	taxon:9900000001	20231212	goa_import
VEuPathDB	AAEL022402	AAEL022402		GO:0005634	VEuPathDB:AAEL022402	IEA		C	unspecified product		protein_coding	taxon:9900000001	20231212	goa_import
VEuPathDB	AAEL022402	AAEL022402		GO:0005634	VEuPathDB:AAEL022402	IEA		C	unspecified product		protein_coding	taxon:9900000001	20231212	goa_import
VEuPathDB	AAEL022402	AAEL022402		GO:0005634	VEuPathDB:AAEL022402	IEA		C	unspecified product		protein_coding	taxon:9900000001	20231212	goa_import
VEuPathDB	AAEL000903	e(y)2		GO:0005634	VEuPathDB:AAEL000903	IEA		C	unspecified product		protein_coding	taxon:9900000001	20231212	goa_import
VEuPathDB	AAEL013760	AAEL013760		GO:0005634	VEuPathDB:AAEL013760	IEA		C	unspecified product		protein_coding	taxon:9900000001	20231212	goa_import
VEuPathDB	AAEL013760	AAEL013760		GO:0005634	VEuPathDB:AAEL013760	IEA		C	unspecified product		protein_coding	taxon:9900000001	20231212	goa_import
VEuPathDB	AAEL011908	AAEL011908		GO:0005634	VEuPathDB:AAEL011908	IEA		C	unspecified product		protein_coding	taxon:9900000001	20231212	goa_import
VEuPathDB	AAEL011908	AAEL011908		GO:0005634	VEuPathDB:AAEL011908	IEA		C	unspecified product		protein_coding	taxon:9900000001	20231212	goa_import
VEuPathDB	AAEL011906	AAEL011906		GO:0005634	VEuPathDB:AAEL011906	IEA		C	unspecified product		protein_coding	taxon:9900000001	20231212	goa_import
VEuPathDB	AAEL011906	AAEL011906		GO:0005634	VEuPathDB:AAEL011906	IEA		C	unspecified product		protein_coding	taxon:9900000001	20231212	goa_import
VEuPathDB	AAEL011907	AAEL011907		GO:0005634	VEuPathDB:AAEL011907	IEA		C	unspecified product		protein_coding	taxon:9900000001	20231212	goa_import
VEuPathDB	AAEL019705	AAEL019705		GO:0032580	VEuPathDB:AAEL019705	IEA		C	unspecified product		protein_coding	taxon:9900000001	20231212	goa_import
VEuPathDB	AAEL019705	AAEL019705		GO:0032580	VEuPathDB:AAEL019705	IEA		C	unspecified product		protein_coding	taxon:9900000001	20231212	goa_import
VEuPathDB	AAEL001877	AAEL001877		GO:0032580	VEuPathDB:AAEL001877	IEA		C	unspecified product		protein_coding	taxon:9900000001	20231212	goa_import
VEuPathDB	AAEL023576	AAEL023576		GO:0033011	VEuPathDB:AAEL023576	IEA		C	unspecified product		protein_coding	taxon:9900000001	20231212	goa_import
VEuPathDB	AAEL002597	AAEL002597		GO:0033011	VEuPathDB:AAEL002597	IEA		C	unspecified product		protein_coding	taxon:9900000001	20231212	goa_import
VEuPathDB	AAEL004146	CRY1		GO:0048471	VEuPathDB:AAEL004146	IEA		C	unspecified product		protein_coding	taxon:9900000001	20231212	goa_import
VEuPathDB	AAEL005339	AAEL005339		GO:0048471	VEuPathDB:AAEL005339	IEA		C	unspecified product		protein_coding	taxon:9900000001	20231212	goa_import
VEuPathDB	AAEL014248	AAEL014248		GO:0032217	VEuPathDB:AAEL014248	IEA		F	unspecified product		protein_coding	taxon:9900000001	20231212	goa_import
VEuPathDB	AAEL014248	AAEL014248		GO:0032217	VEuPathDB:AAEL014248	IEA		F	unspecified product		protein_coding	taxon:9900000001	20231212	goa_import
VEuPathDB	AAEL014248	AAEL014248		GO:0032217	VEuPathDB:AAEL014248	IEA		F	unspecified product		protein_coding	taxon:9900000001	20231212	goa_import
VEuPathDB	AAEL014248	AAEL014248		GO:0032218	VEuPathDB:AAEL014248	IEA		P	unspecified product		protein_coding	taxon:9900000001	20231212	goa_import
VEuPathDB	AAEL014248	AAEL014248		GO:0032218	VEuPathDB:AAEL014248	IEA		P	unspecified product		protein_coding	taxon:9900000001	20231212	goa_import
VEuPathDB	AAEL014248	AAEL014248		GO:0032218	VEuPathDB:AAEL014248	IEA		P	unspecified product		protein_coding	taxon:9900000001	20231212	goa_import
VEuPathDB	AAEL024786	AAEL024786		GO:0033149	VEuPathDB:AAEL024786	IEA		F	unspecified product		protein_coding	taxon:9900000001	20231212	goa_import
VEuPathDB	AAEL024800	AAEL024800		GO:0033149	VEuPathDB:AAEL024800	IEA		F	unspecified product		protein_coding	taxon:9900000001	20231212	goa_import
VEuPathDB	AAEL026991	AAEL026991		GO:0042470	VEuPathDB:AAEL026991	IEA		C	unspecified product		protein_coding	taxon:9900000001	20231212	goa_import
VEuPathDB	AAEL026991	AAEL026991		GO:0042470	VEuPathDB:AAEL026991	IEA		C	unspecified product		protein_coding	taxon:9900000001	20231212	goa_import
VEuPathDB	AAEL026991	AAEL026991		GO:0042470	VEuPathDB:AAEL026991	IEA		C	unspecified product		protein_coding	taxon:9900000001	20231212	goa_import
VEuPathDB	AAEL027089	AAEL027089		GO:0042470	VEuPathDB:AAEL027089	IEA		C	unspecified product		protein_coding	taxon:9900000001	20231212	goa_import
VEuPathDB	AAEL027089	AAEL027089		GO:0042470	VEuPathDB:AAEL027089	IEA		C	unspecified product		protein_coding	taxon:9900000001	20231212	goa_import
VEuPathDB	AAEL014636	AAEL014636		GO:0007264	VEuPathDB:AAEL014636	IEA		P	unspecified product		protein_coding	taxon:9900000001	20231212	goa_import
VEuPathDB	AAEL001604	AAEL001604		GO:0007264	VEuPathDB:AAEL001604	IEA		P	unspecified product		protein_coding	taxon:9900000001	20231212	goa_import
VEuPathDB	AAEL015271	AAEL015271		GO:0007264	VEuPathDB:AAEL015271	IEA		P	unspecified product		protein_coding	taxon:9900000001	20231212	goa_import
VEuPathDB	AAEL015271	AAEL015271		GO:0007264	VEuPathDB:AAEL015271	IEA		P	unspecified product		protein_coding	taxon:9900000001	20231212	goa_import
VEuPathDB	AAEL019838	AAEL019838		GO:0007264	VEuPathDB:AAEL019838	IEA		P	unspecified product		protein_coding	taxon:9900000001	20231212	goa_import
VEuPathDB	AAEL006786	AAEL006786		GO:0007264	VEuPathDB:AAEL006786	IEA		P	unspecified product		protein_coding	taxon:9900000001	20231212	goa_import
VEuPathDB	AAEL006786	AAEL006786		GO:0007264	VEuPathDB:AAEL006786	IEA		P	unspecified product		protein_coding	taxon:9900000001	20231212	goa_import
VEuPathDB	AAEL006786	AAEL006786		GO:0007264	VEuPathDB:AAEL006786	IEA		P	unspecified product		protein_coding	taxon:9900000001	20231212	goa_import
VEuPathDB	AAEL006786	AAEL006786		GO:0007264	VEuPathDB:AAEL006786	IEA		P	unspecified product		protein_coding	taxon:9900000001	20231212	goa_import
VEuPathDB	AAEL006786	AAEL006786		GO:0007264	VEuPathDB:AAEL006786	IEA		P	unspecified product		protein_coding	taxon:9900000001	20231212	goa_import
VEuPathDB	AAEL006786	AAEL006786		GO:0007264	VEuPathDB:AAEL006786	IEA		P	unspecified product		protein_coding	taxon:9900000001	20231212	goa_import
VEuPathDB	AAEL006786	AAEL006786		GO:0007264	VEuPathDB:AAEL006786	IEA		P	unspecified product		protein_coding	taxon:9900000001	20231212	goa_import
VEuPathDB	AAEL013139	AAEL013139		GO:0007264	VEuPathDB:AAEL013139	IEA		P	unspecified product		protein_coding	taxon:9900000001	20231212	goa_import
VEuPathDB	AAEL013139	AAEL013139		GO:0007264	VEuPathDB:AAEL013139	IEA		P	unspecified product		protein_coding	taxon:9900000001	20231212	goa_import
VEuPathDB	AAEL013139	AAEL013139		GO:0007264	VEuPathDB:AAEL013139	IEA		P	unspecified product		protein_coding	taxon:9900000001	20231212	goa_import
VEuPathDB	AAEL013139	AAEL013139		GO:0007264	VEuPathDB:AAEL013139	IEA		P	unspecified product		protein_coding	taxon:9900000001	20231212	goa_import
VEuPathDB	AAEL013139	AAEL013139		GO:0007264	VEuPathDB:AAEL013139	IEA		P	unspecified product		protein_coding	taxon:9900000001	20231212	goa_import
VEuPathDB	AAEL027658	AAEL027658		GO:0005634	VEuPathDB:AAEL027658	IEA		C	unspecified product		protein_coding	taxon:9900000001	20231212	goa_import
VEuPathDB	AAEL003935	AAEL003935		GO:0005634	VEuPathDB:AAEL003935	IEA		C	unspecified product		protein_coding	taxon:9900000001	20231212	goa_import
VEuPathDB	AAEL003293	AAEL003293		GO:0005634	VEuPathDB:AAEL003293	IEA		C	unspecified product		protein_coding	taxon:9900000001	20231212	goa_import
VEuPathDB	AAEL021223	AAEL021223		GO:0005634	VEuPathDB:AAEL021223	IEA		C	unspecified product		protein_coding	taxon:9900000001	20231212	goa_import
VEuPathDB	AAEL022197	AAEL022197		GO:0005634	VEuPathDB:AAEL022197	IEA		C	unspecified product		protein_coding	taxon:9900000001	20231212	goa_import
VEuPathDB	AAEL020763	AAEL020763		GO:0005634	VEuPathDB:AAEL020763	IEA		C	unspecified product		protein_coding	taxon:9900000001	20231212	goa_import
VEuPathDB	AAEL022583	AAEL022583		GO:0005634	VEuPathDB:AAEL022583	IEA		C	unspecified product		protein_coding	taxon:9900000001	20231212	goa_import
VEuPathDB	AAEL022583	AAEL022583		GO:0005634	VEuPathDB:AAEL022583	IEA		C	unspecified product		protein_coding	taxon:9900000001	20231212	goa_import
VEuPathDB	AAEL024861	AAEL024861		GO:0005634	VEuPathDB:AAEL024861	IEA		C	unspecified product		protein_coding	taxon:9900000001	20231212	goa_import
VEuPathDB	AAEL026178	AAEL026178		GO:0005634	VEuPathDB:AAEL026178	IEA		C	unspecified product		protein_coding	taxon:9900000001	20231212	goa_import
VEuPathDB	AAEL002057	AAEL002057		GO:0005634	VEuPathDB:AAEL002057	IEA		C	unspecified product		protein_coding	taxon:9900000001	20231212	goa_import
VEuPathDB	AAEL024714	AAEL024714		GO:0005634	VEuPathDB:AAEL024714	IEA		C	unspecified product		protein_coding	taxon:9900000001	20231212	goa_import
VEuPathDB	AAEL009588	AAEL009588		GO:0005634	VEuPathDB:AAEL009588	IEA		C	unspecified product		protein_coding	taxon:9900000001	20231212	goa_import
VEuPathDB	AAEL009588	AAEL009588		GO:0005634	VEuPathDB:AAEL009588	IEA		C	unspecified product		protein_coding	taxon:9900000001	20231212	goa_import
VEuPathDB	AAEL026061	AAEL026061		GO:0005634	VEuPathDB:AAEL026061	IEA		C	unspecified product		protein_coding	taxon:9900000001	20231212	goa_import
VEuPathDB	AAEL022403	AAEL022403		GO:0005634	VEuPathDB:AAEL022403	IEA		C	unspecified product		protein_coding	taxon:9900000001	20231212	goa_import
VEuPathDB	AAEL022403	AAEL022403		GO:0005634	VEuPathDB:AAEL022403	IEA		C	unspecified product		protein_coding	taxon:9900000001	20231212	goa_import
VEuPathDB	AAEL024461	AAEL024461		GO:0005634	VEuPathDB:AAEL024461	IEA		C	unspecified product		protein_coding	taxon:9900000001	20231212	goa_import
VEuPathDB	AAEL023912	AAEL023912		GO:0005634	VEuPathDB:AAEL023912	IEA		C	unspecified product		protein_coding	taxon:9900000001	20231212	goa_import
VEuPathDB	AAEL022066	AAEL022066		GO:0005634	VEuPathDB:AAEL022066	IEA		C	unspecified product		protein_coding	taxon:9900000001	20231212	goa_import
VEuPathDB	AAEL022763	AAEL022763		GO:0005634	VEuPathDB:AAEL022763	IEA		C	unspecified product		protein_coding	taxon:9900000001	20231212	goa_import
VEuPathDB	AAEL022763	AAEL022763		GO:0005634	VEuPathDB:AAEL022763	IEA		C	unspecified product		protein_coding	taxon:9900000001	20231212	goa_import
VEuPathDB	AAEL027431	AAEL027431		GO:0005634	VEuPathDB:AAEL027431	IEA		C	unspecified product		protein_coding	taxon:9900000001	20231212	goa_import
VEuPathDB	AAEL026317	AAEL026317		GO:0005634	VEuPathDB:AAEL026317	IEA		C	unspecified product		protein_coding	taxon:9900000001	20231212	goa_import
VEuPathDB	AAEL021946	AAEL021946		GO:0005634	VEuPathDB:AAEL021946	IEA		C	unspecified product		protein_coding	taxon:9900000001	20231212	goa_import
VEuPathDB	AAEL027089	AAEL027089		GO:0042470	VEuPathDB:AAEL027089	IEA		C	unspecified product		protein_coding	taxon:9900000001	20231212	goa_import
VEuPathDB	AAEL021474	AAEL021474		GO:0032259	VEuPathDB:AAEL021474	IEA		P	unspecified product		protein_coding	taxon:9900000001	20231212	goa_import
VEuPathDB	AAEL021810	AAEL021810		GO:0032259	VEuPathDB:AAEL021810	IEA		P	unspecified product		protein_coding	taxon:9900000001	20231212	goa_import
VEuPathDB	AAEL021810	AAEL021810		GO:0032259	VEuPathDB:AAEL021810	IEA		P	unspecified product		protein_coding	taxon:9900000001	20231212	goa_import
VEuPathDB	AAEL021810	AAEL021810		GO:0032259	VEuPathDB:AAEL021810	IEA		P	unspecified product		protein_coding	taxon:9900000001	20231212	goa_import
VEuPathDB	AAEL019493	AAEL019493		GO:0032259	VEuPathDB:AAEL019493	IEA		P	unspecified product		protein_coding	taxon:9900000001	20231212	goa_import
VEuPathDB	AAEL009374	AAEL009374		GO:0032259	VEuPathDB:AAEL009374	IEA		P	unspecified product		protein_coding	taxon:9900000001	20231212	goa_import
VEuPathDB	AAEL013968	AAEL013968		GO:0032259	VEuPathDB:AAEL013968	IEA		P	unspecified product		protein_coding	taxon:9900000001	20231212	goa_import
VEuPathDB	AAEL013813	AAEL013813		GO:0032259	VEuPathDB:AAEL013813	IEA		P	unspecified product		protein_coding	taxon:9900000001	20231212	goa_import
VEuPathDB	AAEL008027	AAEL008027		GO:0032259	VEuPathDB:AAEL008027	IEA		P	unspecified product		protein_coding	taxon:9900000001	20231212	goa_import
VEuPathDB	AAEL009666	AAEL009666		GO:0032259	VEuPathDB:AAEL009666	IEA		P	unspecified product		protein_coding	taxon:9900000001	20231212	goa_import
VEuPathDB	AAEL011969	AAEL011969		GO:0032259	VEuPathDB:AAEL011969	IEA		P	unspecified product		protein_coding	taxon:9900000001	20231212	goa_import
VEuPathDB	AAEL010826	AAEL010826		GO:0032259	VEuPathDB:AAEL010826	IEA		P	unspecified product		protein_coding	taxon:9900000001	20231212	goa_import
VEuPathDB	AAEL010829	AAEL010829		GO:0032259	VEuPathDB:AAEL010829	IEA		P	unspecified product		protein_coding	taxon:9900000001	20231212	goa_import
VEuPathDB	AAEL001037	AAEL001037		GO:0032259	VEuPathDB:AAEL001037	IEA		P	unspecified product		protein_coding	taxon:9900000001	20231212	goa_import
VEuPathDB	AAEL001037	AAEL001037		GO:0032259	VEuPathDB:AAEL001037	IEA		P	unspecified product		protein_coding	taxon:9900000001	20231212	goa_import
VEuPathDB	AAEL001333	AAEL001333		GO:0032259	VEuPathDB:AAEL001333	IEA		P	unspecified product		protein_coding	taxon:9900000001	20231212	goa_import
VEuPathDB	AAEL000284	AAEL000284		GO:0032259	VEuPathDB:AAEL000284	IEA		P	unspecified product		protein_coding	taxon:9900000001	20231212	goa_import
VEuPathDB	AAEL000284	AAEL000284		GO:0032259	VEuPathDB:AAEL000284	IEA		P	unspecified product		protein_coding	taxon:9900000001	20231212	goa_import
VEuPathDB	AAEL006747	AAEL006747		GO:0032259	VEuPathDB:AAEL006747	IEA		P	unspecified product		protein_coding	taxon:9900000001	20231212	goa_import
VEuPathDB	AAEL006747	AAEL006747		GO:0032259	VEuPathDB:AAEL006747	IEA		P	unspecified product		protein_coding	taxon:9900000001	20231212	goa_import
VEuPathDB	AAEL000076	AAEL000076		GO:0032259	VEuPathDB:AAEL000076	IEA		P	unspecified product		protein_coding	taxon:9900000001	20231212	goa_import
VEuPathDB	AAEL008120	AAEL008120		GO:0032259	VEuPathDB:AAEL008120	IEA		P	unspecified product		protein_coding	taxon:9900000001	20231212	goa_import
VEuPathDB	AAEL008120	AAEL008120		GO:0032259	VEuPathDB:AAEL008120	IEA		P	unspecified product		protein_coding	taxon:9900000001	20231212	goa_import
VEuPathDB	AAEL008124	AAEL008124		GO:0032259	VEuPathDB:AAEL008124	IEA		P	unspecified product		protein_coding	taxon:9900000001	20231212	goa_import
VEuPathDB	AAEL012764	AAEL012764		GO:0032259	VEuPathDB:AAEL012764	IEA		P	unspecified product		protein_coding	taxon:9900000001	20231212	goa_import
VEuPathDB	AAEL012764	AAEL012764		GO:0032259	VEuPathDB:AAEL012764	IEA		P	unspecified product		protein_coding	taxon:9900000001	20231212	goa_import
VEuPathDB	AAEL002888	AAEL002888		GO:0032259	VEuPathDB:AAEL002888	IEA		P	unspecified product		protein_coding	taxon:9900000001	20231212	goa_import
VEuPathDB	AAEL002888	AAEL002888		GO:0032259	VEuPathDB:AAEL002888	IEA		P	unspecified product		protein_coding	taxon:9900000001	20231212	goa_import
VEuPathDB	AAEL023497	AAEL023497		GO:0032259	VEuPathDB:AAEL023497	IEA		P	unspecified product		protein_coding	taxon:9900000001	20231212	goa_import
VEuPathDB	AAEL009156	AAEL009156		GO:0032259	VEuPathDB:AAEL009156	IEA		P	unspecified product		protein_coding	taxon:9900000001	20231212	goa_import
VEuPathDB	AAEL006166	AAEL006166		GO:0032259	VEuPathDB:AAEL006166	IEA		P	unspecified product		protein_coding	taxon:9900000001	20231212	goa_import
VEuPathDB	AAEL007084	AAEL007084		GO:0032259	VEuPathDB:AAEL007084	IEA		P	unspecified product		protein_coding	taxon:9900000001	20231212	goa_import
VEuPathDB	AAEL013139	AAEL013139		GO:0007264	VEuPathDB:AAEL013139	IEA		P	unspecified product		protein_coding	taxon:9900000001	20231212	goa_import
VEuPathDB	AAEL002089	AAEL002089		GO:0007264	VEuPathDB:AAEL002089	IEA		P	unspecified product		protein_coding	taxon:9900000001	20231212	goa_import
VEuPathDB	AAEL002999	AAEL002999		GO:0007264	VEuPathDB:AAEL002999	IEA		P	unspecified product		protein_coding	taxon:9900000001	20231212	goa_import
VEuPathDB	AAEL002999	AAEL002999		GO:0007264	VEuPathDB:AAEL002999	IEA		P	unspecified product		protein_coding	taxon:9900000001	20231212	goa_import
VEuPathDB	AAEL002999	AAEL002999		GO:0007264	VEuPathDB:AAEL002999	IEA		P	unspecified product		protein_coding	taxon:9900000001	20231212	goa_import
VEuPathDB	AAEL018215	AAEL018215		GO:0007264	VEuPathDB:AAEL018215	IEA		P	unspecified product		protein_coding	taxon:9900000001	20231212	goa_import
VEuPathDB	AAEL018215	AAEL018215		GO:0007264	VEuPathDB:AAEL018215	IEA		P	unspecified product		protein_coding	taxon:9900000001	20231212	goa_import
VEuPathDB	AAEL012151	AAEL012151		GO:0007264	VEuPathDB:AAEL012151	IEA		P	unspecified product		protein_coding	taxon:9900000001	20231212	goa_import
VEuPathDB	AAEL007559	AAEL007559		GO:0007264	VEuPathDB:AAEL007559	IEA		P	unspecified product		protein_coding	taxon:9900000001	20231212	goa_import
VEuPathDB	AAEL012904	AAEL012904		GO:0007264	VEuPathDB:AAEL012904	IEA		P	unspecified product		protein_coding	taxon:9900000001	20231212	goa_import
VEuPathDB	AAEL011074	AAEL011074		GO:0007264	VEuPathDB:AAEL011074	IEA		P	unspecified product		protein_coding	taxon:9900000001	20231212	goa_import
VEuPathDB	AAEL023547	AAEL023547		GO:0007264	VEuPathDB:AAEL023547	IEA		P	unspecified product		protein_coding	taxon:9900000001	20231212	goa_import
VEuPathDB	AAEL023547	AAEL023547		GO:0007264	VEuPathDB:AAEL023547	IEA		P	unspecified product		protein_coding	taxon:9900000001	20231212	goa_import
VEuPathDB	AAEL025557	AAEL025557		GO:0005634	VEuPathDB:AAEL025557	IEA		C	unspecified product		protein_coding	taxon:9900000001	20231212	goa_import
VEuPathDB	AAEL025557	AAEL025557		GO:0005634	VEuPathDB:AAEL025557	IEA		C	unspecified product		protein_coding	taxon:9900000001	20231212	goa_import
VEuPathDB	AAEL025047	AAEL025047		GO:0005634	VEuPathDB:AAEL025047	IEA		C	unspecified product		protein_coding	taxon:9900000001	20231212	goa_import
VEuPathDB	AAEL025148	AAEL025148		GO:0005634	VEuPathDB:AAEL025148	IEA		C	unspecified product		protein_coding	taxon:9900000001	20231212	goa_import
VEuPathDB	AAEL020755	AAEL020755		GO:0005634	VEuPathDB:AAEL020755	IEA		C	unspecified product		protein_coding	taxon:9900000001	20231212	goa_import
VEuPathDB	AAEL021058	AAEL021058		GO:0005634	VEuPathDB:AAEL021058	IEA		C	unspecified product		protein_coding	taxon:9900000001	20231212	goa_import
VEuPathDB	AAEL021058	AAEL021058		GO:0005634	VEuPathDB:AAEL021058	IEA		C	unspecified product		protein_coding	taxon:9900000001	20231212	goa_import
VEuPathDB	AAEL009588	AAEL009588		GO:0005634	VEuPathDB:AAEL009588	IEA		C	unspecified product		protein_coding	taxon:9900000001	20231212	goa_import
VEuPathDB	AAEL009588	AAEL009588		GO:0005634	VEuPathDB:AAEL009588	IEA		C	unspecified product		protein_coding	taxon:9900000001	20231212	goa_import
VEuPathDB	AAEL027205	AAEL027205		GO:0005634	VEuPathDB:AAEL027205	IEA		C	unspecified product		protein_coding	taxon:9900000001	20231212	goa_import
VEuPathDB	AAEL026569	AAEL026569		GO:0005634	VEuPathDB:AAEL026569	IEA		C	unspecified product		protein_coding	taxon:9900000001	20231212	goa_import
VEuPathDB	AAEL026569	AAEL026569		GO:0005634	VEuPathDB:AAEL026569	IEA		C	unspecified product		protein_coding	taxon:9900000001	20231212	goa_import
VEuPathDB	AAEL025791	AAEL025791		GO:0005634	VEuPathDB:AAEL025791	IEA		C	unspecified product		protein_coding	taxon:9900000001	20231212	goa_import
VEuPathDB	AAEL022926	AAEL022926		GO:0005634	VEuPathDB:AAEL022926	IEA		C	unspecified product		protein_coding	taxon:9900000001	20231212	goa_import
VEuPathDB	AAEL024077	AAEL024077		GO:0005634	VEuPathDB:AAEL024077	IEA		C	unspecified product		protein_coding	taxon:9900000001	20231212	goa_import
VEuPathDB	AAEL023191	AAEL023191		GO:0005634	VEuPathDB:AAEL023191	IEA		C	unspecified product		protein_coding	taxon:9900000001	20231212	goa_import
VEuPathDB	AAEL027676	AAEL027676		GO:0005634	VEuPathDB:AAEL027676	IEA		C	unspecified product		protein_coding	taxon:9900000001	20231212	goa_import
VEuPathDB	AAEL023290	AAEL023290		GO:0005634	VEuPathDB:AAEL023290	IEA		C	unspecified product		protein_coding	taxon:9900000001	20231212	goa_import
VEuPathDB	AAEL023290	AAEL023290		GO:0005634	VEuPathDB:AAEL023290	IEA		C	unspecified product		protein_coding	taxon:9900000001	20231212	goa_import
VEuPathDB	AAEL020177	AAEL020177		GO:0005634	VEuPathDB:AAEL020177	IEA		C	unspecified product		protein_coding	taxon:9900000001	20231212	goa_import
VEuPathDB	AAEL023008	AAEL023008		GO:0005634	VEuPathDB:AAEL023008	IEA		C	unspecified product		protein_coding	taxon:9900000001	20231212	goa_import
VEuPathDB	AAEL026739	AAEL026739		GO:0005634	VEuPathDB:AAEL026739	IEA		C	unspecified product		protein_coding	taxon:9900000001	20231212	goa_import
VEuPathDB	AAEL027530	AAEL027530		GO:0005634	VEuPathDB:AAEL027530	IEA		C	unspecified product		protein_coding	taxon:9900000001	20231212	goa_import
VEuPathDB	AAEL027530	AAEL027530		GO:0005634	VEuPathDB:AAEL027530	IEA		C	unspecified product		protein_coding	taxon:9900000001	20231212	goa_import
VEuPathDB	AAEL027532	AAEL027532		GO:0005634	VEuPathDB:AAEL027532	IEA		C	unspecified product		protein_coding	taxon:9900000001	20231212	goa_import
VEuPathDB	AAEL022071	AAEL022071		GO:0005634	VEuPathDB:AAEL022071	IEA		C	unspecified product		protein_coding	taxon:9900000001	20231212	goa_import
VEuPathDB	AAEL007084	AAEL007084		GO:0032259	VEuPathDB:AAEL007084	IEA		P	unspecified product		protein_coding	taxon:9900000001	20231212	goa_import
VEuPathDB	AAEL011303	AAEL011303		GO:0032259	VEuPathDB:AAEL011303	IEA		P	unspecified product		protein_coding	taxon:9900000001	20231212	goa_import
VEuPathDB	AAEL006950	AAEL006950		GO:0032259	VEuPathDB:AAEL006950	IEA		P	unspecified product		protein_coding	taxon:9900000001	20231212	goa_import
VEuPathDB	AAEL024670	AAEL024670		GO:0032259	VEuPathDB:AAEL024670	IEA		P	unspecified product		protein_coding	taxon:9900000001	20231212	goa_import
VEuPathDB	AAEL009603	AAEL009603		GO:0032259	VEuPathDB:AAEL009603	IEA		P	unspecified product		protein_coding	taxon:9900000001	20231212	goa_import
VEuPathDB	AAEL006782	Carm1		GO:0032259	VEuPathDB:AAEL006782	IEA		P	unspecified product		protein_coding	taxon:9900000001	20231212	goa_import
VEuPathDB	AAEL019732	AAEL019732		GO:0032259	VEuPathDB:AAEL019732	IEA		P	unspecified product		protein_coding	taxon:9900000001	20231212	goa_import
VEuPathDB	AAEL019732	AAEL019732		GO:0032259	VEuPathDB:AAEL019732	IEA		P	unspecified product		protein_coding	taxon:9900000001	20231212	goa_import
VEuPathDB	AAEL011877	AAEL011877		GO:0032259	VEuPathDB:AAEL011877	IEA		P	unspecified product		protein_coding	taxon:9900000001	20231212	goa_import
VEuPathDB	AAEL003179	AAEL003179		GO:0032259	VEuPathDB:AAEL003179	IEA		P	unspecified product		protein_coding	taxon:9900000001	20231212	goa_import
VEuPathDB	AAEL019456	AAEL019456		GO:0032259	VEuPathDB:AAEL019456	IEA		P	unspecified product		protein_coding	taxon:9900000001	20231212	goa_import
VEuPathDB	AAEL000193	AAEL000193		GO:0032259	VEuPathDB:AAEL000193	IEA		P	unspecified product		protein_coding	taxon:9900000001	20231212	goa_import
VEuPathDB	AAEL000193	AAEL000193		GO:0032259	VEuPathDB:AAEL000193	IEA		P	unspecified product		protein_coding	taxon:9900000001	20231212	goa_import
VEuPathDB	AAEL000193	AAEL000193		GO:0032259	VEuPathDB:AAEL000193	IEA		P	unspecified product		protein_coding	taxon:9900000001	20231212	goa_import
VEuPathDB	AAEL000193	AAEL000193		GO:0032259	VEuPathDB:AAEL000193	IEA		P	unspecified product		protein_coding	taxon:9900000001	20231212	goa_import
VEuPathDB	AAEL000193	AAEL000193		GO:0032259	VEuPathDB:AAEL000193	IEA		P	unspecified product		protein_coding	taxon:9900000001	20231212	goa_import
VEuPathDB	AAEL000178	AAEL000178		GO:0032259	VEuPathDB:AAEL000178	IEA		P	unspecified product		protein_coding	taxon:9900000001	20231212	goa_import
VEuPathDB	AAEL011282	AAEL011282		GO:0032259	VEuPathDB:AAEL011282	IEA		P	unspecified product		protein_coding	taxon:9900000001	20231212	goa_import
VEuPathDB	AAEL009534	AAEL009534		GO:0032259	VEuPathDB:AAEL009534	IEA		P	unspecified product		protein_coding	taxon:9900000001	20231212	goa_import
VEuPathDB	AAEL006637	AAEL006637		GO:0032259	VEuPathDB:AAEL006637	IEA		P	unspecified product		protein_coding	taxon:9900000001	20231212	goa_import
VEuPathDB	AAEL006991	AAEL006991		GO:0032259	VEuPathDB:AAEL006991	IEA		P	unspecified product		protein_coding	taxon:9900000001	20231212	goa_import
VEuPathDB	AAEL003922	AAEL003922		GO:0032259	VEuPathDB:AAEL003922	IEA		P	unspecified product		protein_coding	taxon:9900000001	20231212	goa_import
VEuPathDB	AAEL003522	AAEL003522		GO:0032259	VEuPathDB:AAEL003522	IEA		P	unspecified product		protein_coding	taxon:9900000001	20231212	goa_import
VEuPathDB	AAEL004804	AAEL004804		GO:0032259	VEuPathDB:AAEL004804	IEA		P	unspecified product		protein_coding	taxon:9900000001	20231212	goa_import
VEuPathDB	AAEL008330	AAEL008330		GO:0032259	VEuPathDB:AAEL008330	IEA		P	unspecified product		protein_coding	taxon:9900000001	20231212	goa_import
VEuPathDB	AAEL001871	AAEL001871		GO:0032259	VEuPathDB:AAEL001871	IEA		P	unspecified product		protein_coding	taxon:9900000001	20231212	goa_import
VEuPathDB	AAEL001871	AAEL001871		GO:0032259	VEuPathDB:AAEL001871	IEA		P	unspecified product		protein_coding	taxon:9900000001	20231212	goa_import
VEuPathDB	AAEL012582	AAEL012582		GO:0032259	VEuPathDB:AAEL012582	IEA		P	unspecified product		protein_coding	taxon:9900000001	20231212	goa_import
VEuPathDB	AAEL004773	AAEL004773		GO:0032259	VEuPathDB:AAEL004773	IEA		P	unspecified product		protein_coding	taxon:9900000001	20231212	goa_import
VEuPathDB	AAEL004773	AAEL004773		GO:0032259	VEuPathDB:AAEL004773	IEA		P	unspecified product		protein_coding	taxon:9900000001	20231212	goa_import
VEuPathDB	AAEL004282	AAEL004282		GO:0032259	VEuPathDB:AAEL004282	IEA		P	unspecified product		protein_coding	taxon:9900000001	20231212	goa_import
VEuPathDB	AAEL024653	AAEL024653		GO:0007264	VEuPathDB:AAEL024653	IEA		P	unspecified product		protein_coding	taxon:9900000001	20231212	goa_import
VEuPathDB	AAEL024653	AAEL024653		GO:0007264	VEuPathDB:AAEL024653	IEA		P	unspecified product		protein_coding	taxon:9900000001	20231212	goa_import
VEuPathDB	AAEL024653	AAEL024653		GO:0007264	VEuPathDB:AAEL024653	IEA		P	unspecified product		protein_coding	taxon:9900000001	20231212	goa_import
VEuPathDB	AAEL023706	AAEL023706		GO:0007264	VEuPathDB:AAEL023706	IEA		P	unspecified product		protein_coding	taxon:9900000001	20231212	goa_import
VEuPathDB	AAEL005347	AAEL005347		GO:0007264	VEuPathDB:AAEL005347	IEA		P	unspecified product		protein_coding	taxon:9900000001	20231212	goa_import
VEuPathDB	AAEL004731	AAEL004731		GO:0007264	VEuPathDB:AAEL004731	IEA		P	unspecified product		protein_coding	taxon:9900000001	20231212	goa_import
VEuPathDB	AAEL020370	AAEL020370		GO:0005634	VEuPathDB:AAEL020370	IEA		C	unspecified product		protein_coding	taxon:9900000001	20231212	goa_import
VEuPathDB	AAEL024971	AAEL024971		GO:0005634	VEuPathDB:AAEL024971	IEA		C	unspecified product		protein_coding	taxon:9900000001	20231212	goa_import
VEuPathDB	AAEL024971	AAEL024971		GO:0005634	VEuPathDB:AAEL024971	IEA		C	unspecified product		protein_coding	taxon:9900000001	20231212	goa_import
VEuPathDB	AAEL024397	AAEL024397		GO:0005634	VEuPathDB:AAEL024397	IEA		C	unspecified product		protein_coding	taxon:9900000001	20231212	goa_import
VEuPathDB	AAEL026092	AAEL026092		GO:0005634	VEuPathDB:AAEL026092	IEA		C	unspecified product		protein_coding	taxon:9900000001	20231212	goa_import
VEuPathDB	AAEL022175	AAEL022175		GO:0005634	VEuPathDB:AAEL022175	IEA		C	unspecified product		protein_coding	taxon:9900000001	20231212	goa_import
VEuPathDB	AAEL022175	AAEL022175		GO:0005634	VEuPathDB:AAEL022175	IEA		C	unspecified product		protein_coding	taxon:9900000001	20231212	goa_import
VEuPathDB	AAEL023589	AAEL023589		GO:0005634	VEuPathDB:AAEL023589	IEA		C	unspecified product		protein_coding	taxon:9900000001	20231212	goa_import
VEuPathDB	AAEL025599	AAEL025599		GO:0005634	VEuPathDB:AAEL025599	IEA		C	unspecified product		protein_coding	taxon:9900000001	20231212	goa_import
VEuPathDB	AAEL022201	AAEL022201		GO:0005634	VEuPathDB:AAEL022201	IEA		C	unspecified product		protein_coding	taxon:9900000001	20231212	goa_import
VEuPathDB	AAEL023121	AAEL023121		GO:0005634	VEuPathDB:AAEL023121	IEA		C	unspecified product		protein_coding	taxon:9900000001	20231212	goa_import
VEuPathDB	AAEL023121	AAEL023121		GO:0005634	VEuPathDB:AAEL023121	IEA		C	unspecified product		protein_coding	taxon:9900000001	20231212	goa_import
VEuPathDB	AAEL026063	AAEL026063		GO:0005634	VEuPathDB:AAEL026063	IEA		C	unspecified product		protein_coding	taxon:9900000001	20231212	goa_import
VEuPathDB	AAEL027645	AAEL027645		GO:0005634	VEuPathDB:AAEL027645	IEA		C	unspecified product		protein_coding	taxon:9900000001	20231212	goa_import
VEuPathDB	AAEL027893	AAEL027893		GO:0005634	VEuPathDB:AAEL027893	IEA		C	unspecified product		protein_coding	taxon:9900000001	20231212	goa_import
VEuPathDB	AAEL024054	AAEL024054		GO:0005634	VEuPathDB:AAEL024054	IEA		C	unspecified product		protein_coding	taxon:9900000001	20231212	goa_import
VEuPathDB	AAEL024054	AAEL024054		GO:0005634	VEuPathDB:AAEL024054	IEA		C	unspecified product		protein_coding	taxon:9900000001	20231212	goa_import
VEuPathDB	AAEL010261	AAEL010261		GO:0005634	VEuPathDB:AAEL010261	IEA		C	unspecified product		protein_coding	taxon:9900000001	20231212	goa_import
VEuPathDB	AAEL010261	AAEL010261		GO:0005634	VEuPathDB:AAEL010261	IEA		C	unspecified product		protein_coding	taxon:9900000001	20231212	goa_import
VEuPathDB	AAEL006298	AAEL006298		GO:0005634	VEuPathDB:AAEL006298	IEA		C	unspecified product		protein_coding	taxon:9900000001	20231212	goa_import
VEuPathDB	AAEL020426	AAEL020426		GO:0005634	VEuPathDB:AAEL020426	IEA		C	unspecified product		protein_coding	taxon:9900000001	20231212	goa_import
VEuPathDB	AAEL025026	AAEL025026		GO:0005634	VEuPathDB:AAEL025026	IEA		C	unspecified product		protein_coding	taxon:9900000001	20231212	goa_import
VEuPathDB	AAEL025026	AAEL025026		GO:0005634	VEuPathDB:AAEL025026	IEA		C	unspecified product		protein_coding	taxon:9900000001	20231212	goa_import
VEuPathDB	AAEL024904	AAEL024904		GO:0005634	VEuPathDB:AAEL024904	IEA		C	unspecified product		protein_coding	taxon:9900000001	20231212	goa_import
VEuPathDB	AAEL025679	AAEL025679		GO:0005634	VEuPathDB:AAEL025679	IEA		C	unspecified product		protein_coding	taxon:9900000001	20231212	goa_import
VEuPathDB	AAEL022193	AAEL022193		GO:0005634	VEuPathDB:AAEL022193	IEA		C	unspecified product		protein_coding	taxon:9900000001	20231212	goa_import
VEuPathDB	AAEL022193	AAEL022193		GO:0005634	VEuPathDB:AAEL022193	IEA		C	unspecified product		protein_coding	taxon:9900000001	20231212	goa_import
VEuPathDB	AAEL022808	AAEL022808		GO:0005634	VEuPathDB:AAEL022808	IEA		C	unspecified product		protein_coding	taxon:9900000001	20231212	goa_import
VEuPathDB	AAEL021638	AAEL021638		GO:0005634	VEuPathDB:AAEL021638	IEA		C	unspecified product		protein_coding	taxon:9900000001	20231212	goa_import
VEuPathDB	AAEL027835	AAEL027835		GO:0005634	VEuPathDB:AAEL027835	IEA		C	unspecified product		protein_coding	taxon:9900000001	20231212	goa_import
VEuPathDB	AAEL025415	AAEL025415		GO:0005634	VEuPathDB:AAEL025415	IEA		C	unspecified product		protein_coding	taxon:9900000001	20231212	goa_import
VEuPathDB	AAEL025415	AAEL025415		GO:0005634	VEuPathDB:AAEL025415	IEA		C	unspecified product		protein_coding	taxon:9900000001	20231212	goa_import
VEuPathDB	AAEL023864	AAEL023864		GO:0005634	VEuPathDB:AAEL023864	IEA		C	unspecified product		protein_coding	taxon:9900000001	20231212	goa_import
VEuPathDB	AAEL026212	AAEL026212		GO:0005634	VEuPathDB:AAEL026212	IEA		C	unspecified product		protein_coding	taxon:9900000001	20231212	goa_import
VEuPathDB	AAEL027920	AAEL027920		GO:0005634	VEuPathDB:AAEL027920	IEA		C	unspecified product		protein_coding	taxon:9900000001	20231212	goa_import
VEuPathDB	AAEL024678	AAEL024678		GO:0005634	VEuPathDB:AAEL024678	IEA		C	unspecified product		protein_coding	taxon:9900000001	20231212	goa_import
VEuPathDB	AAEL024678	AAEL024678		GO:0005634	VEuPathDB:AAEL024678	IEA		C	unspecified product		protein_coding	taxon:9900000001	20231212	goa_import
VEuPathDB	AAEL026641	AAEL026641		GO:0005634	VEuPathDB:AAEL026641	IEA		C	unspecified product		protein_coding	taxon:9900000001	20231212	goa_import
VEuPathDB	AAEL022745	AAEL022745		GO:0005634	VEuPathDB:AAEL022745	IEA		C	unspecified product		protein_coding	taxon:9900000001	20231212	goa_import
VEuPathDB	AAEL024280	AAEL024280		GO:0005634	VEuPathDB:AAEL024280	IEA		C	unspecified product		protein_coding	taxon:9900000001	20231212	goa_import
VEuPathDB	AAEL024035	AAEL024035		GO:0005634	VEuPathDB:AAEL024035	IEA		C	unspecified product		protein_coding	taxon:9900000001	20231212	goa_import
VEuPathDB	AAEL024035	AAEL024035		GO:0005634	VEuPathDB:AAEL024035	IEA		C	unspecified product		protein_coding	taxon:9900000001	20231212	goa_import
VEuPathDB	AAEL025924	AAEL025924		GO:0005634	VEuPathDB:AAEL025924	IEA		C	unspecified product		protein_coding	taxon:9900000001	20231212	goa_import
VEuPathDB	AAEL027480	AAEL027480		GO:0005634	VEuPathDB:AAEL027480	IEA		C	unspecified product		protein_coding	taxon:9900000001	20231212	goa_import
VEuPathDB	AAEL027691	AAEL027691		GO:0005634	VEuPathDB:AAEL027691	IEA		C	unspecified product		protein_coding	taxon:9900000001	20231212	goa_import
VEuPathDB	AAEL021956	AAEL021956		GO:0005634	VEuPathDB:AAEL021956	IEA		C	unspecified product		protein_coding	taxon:9900000001	20231212	goa_import
VEuPathDB	AAEL021956	AAEL021956		GO:0005634	VEuPathDB:AAEL021956	IEA		C	unspecified product		protein_coding	taxon:9900000001	20231212	goa_import
VEuPathDB	AAEL020107	AAEL020107		GO:0005634	VEuPathDB:AAEL020107	IEA		C	unspecified product		protein_coding	taxon:9900000001	20231212	goa_import
VEuPathDB	AAEL020675	AAEL020675		GO:0005634	VEuPathDB:AAEL020675	IEA		C	unspecified product		protein_coding	taxon:9900000001	20231212	goa_import
VEuPathDB	AAEL023016	AAEL023016		GO:0005634	VEuPathDB:AAEL023016	IEA		C	unspecified product		protein_coding	taxon:9900000001	20231212	goa_import
VEuPathDB	AAEL012932	AAEL012932		GO:0032259	VEuPathDB:AAEL012932	IEA		P	unspecified product		protein_coding	taxon:9900000001	20231212	goa_import
VEuPathDB	AAEL011698	AAEL011698		GO:0032259	VEuPathDB:AAEL011698	IEA		P	unspecified product		protein_coding	taxon:9900000001	20231212	goa_import
VEuPathDB	AAEL011698	AAEL011698		GO:0032259	VEuPathDB:AAEL011698	IEA		P	unspecified product		protein_coding	taxon:9900000001	20231212	goa_import
VEuPathDB	AAEL011698	AAEL011698		GO:0032259	VEuPathDB:AAEL011698	IEA		P	unspecified product		protein_coding	taxon:9900000001	20231212	goa_import
VEuPathDB	AAEL021860	AAEL021860		GO:0032259	VEuPathDB:AAEL021860	IEA		P	unspecified product		protein_coding	taxon:9900000001	20231212	goa_import
VEuPathDB	AAEL012520	AAEL012520		GO:0032259	VEuPathDB:AAEL012520	IEA		P	unspecified product		protein_coding	taxon:9900000001	20231212	goa_import
VEuPathDB	AAEL007578	AAEL007578		GO:0032259	VEuPathDB:AAEL007578	IEA		P	unspecified product		protein_coding	taxon:9900000001	20231212	goa_import
VEuPathDB	AAEL025775	AAEL025775		GO:0032259	VEuPathDB:AAEL025775	IEA		P	unspecified product		protein_coding	taxon:9900000001	20231212	goa_import
VEuPathDB	AAEL004728	AAEL004728		GO:0032259	VEuPathDB:AAEL004728	IEA		P	unspecified product		protein_coding	taxon:9900000001	20231212	goa_import
VEuPathDB	AAEL004728	AAEL004728		GO:0032259	VEuPathDB:AAEL004728	IEA		P	unspecified product		protein_coding	taxon:9900000001	20231212	goa_import
VEuPathDB	AAEL003447	AAEL003447		GO:0032259	VEuPathDB:AAEL003447	IEA		P	unspecified product		protein_coding	taxon:9900000001	20231212	goa_import
VEuPathDB	AAEL010349	AAEL010349		GO:0032259	VEuPathDB:AAEL010349	IEA		P	unspecified product		protein_coding	taxon:9900000001	20231212	goa_import
VEuPathDB	AAEL007236	AAEL007236		GO:0032259	VEuPathDB:AAEL007236	IEA		P	unspecified product		protein_coding	taxon:9900000001	20231212	goa_import
VEuPathDB	AAEL009401	AAEL009401		GO:0032259	VEuPathDB:AAEL009401	IEA		P	unspecified product		protein_coding	taxon:9900000001	20231212	goa_import
VEuPathDB	AAEL000674	AAEL000674		GO:0032259	VEuPathDB:AAEL000674	IEA		P	unspecified product		protein_coding	taxon:9900000001	20231212	goa_import
VEuPathDB	AAEL019594	AAEL019594		GO:0032259	VEuPathDB:AAEL019594	IEA		P	unspecified product		protein_coding	taxon:9900000001	20231212	goa_import
VEuPathDB	AAEL008623	AAEL008623		GO:0032259	VEuPathDB:AAEL008623	IEA		P	unspecified product		protein_coding	taxon:9900000001	20231212	goa_import
VEuPathDB	AAEL019656	AAEL019656		GO:0032264	VEuPathDB:AAEL019656	IEA		P	unspecified product		protein_coding	taxon:9900000001	20231212	goa_import
VEuPathDB	AAEL019656	AAEL019656		GO:0032264	VEuPathDB:AAEL019656	IEA		P	unspecified product		protein_coding	taxon:9900000001	20231212	goa_import
VEuPathDB	AAEL010559	AAEL010559		GO:0033263	VEuPathDB:AAEL010559	IEA		C	unspecified product		protein_coding	taxon:9900000001	20231212	goa_import
VEuPathDB	AAEL005484	AAEL005484		GO:0032266	VEuPathDB:AAEL005484	IEA		F	unspecified product		protein_coding	taxon:9900000001	20231212	goa_import
VEuPathDB	AAEL013995	APG18B		GO:0032266	VEuPathDB:AAEL013995	IEA		F	unspecified product		protein_coding	taxon:9900000001	20231212	goa_import
VEuPathDB	AAEL003229	AAEL003229		GO:0032266	VEuPathDB:AAEL003229	IEA		F	unspecified product		protein_coding	taxon:9900000001	20231212	goa_import
VEuPathDB	AAEL005643	AAEL005643		GO:0007264	VEuPathDB:AAEL005643	IEA		P	unspecified product		protein_coding	taxon:9900000001	20231212	goa_import
VEuPathDB	AAEL005643	AAEL005643		GO:0007264	VEuPathDB:AAEL005643	IEA		P	unspecified product		protein_coding	taxon:9900000001	20231212	goa_import
VEuPathDB	AAEL004329	AAEL004329		GO:0007264	VEuPathDB:AAEL004329	IEA		P	unspecified product		protein_coding	taxon:9900000001	20231212	goa_import
VEuPathDB	AAEL004329	AAEL004329		GO:0007264	VEuPathDB:AAEL004329	IEA		P	unspecified product		protein_coding	taxon:9900000001	20231212	goa_import
VEuPathDB	AAEL027007	AAEL027007		GO:0007264	VEuPathDB:AAEL027007	IEA		P	unspecified product		protein_coding	taxon:9900000001	20231212	goa_import
VEuPathDB	AAEL020702	AAEL020702		GO:0007266	VEuPathDB:AAEL020702	IEA		P	unspecified product		protein_coding	taxon:9900000001	20231212	goa_import
VEuPathDB	AAEL008630	AAEL008630		GO:0007266	VEuPathDB:AAEL008630	IEA		P	unspecified product		protein_coding	taxon:9900000001	20231212	goa_import
VEuPathDB	AAEL008630	AAEL008630		GO:0007266	VEuPathDB:AAEL008630	IEA		P	unspecified product		protein_coding	taxon:9900000001	20231212	goa_import
VEuPathDB	AAEL008630	AAEL008630		GO:0007266	VEuPathDB:AAEL008630	IEA		P	unspecified product		protein_coding	taxon:9900000001	20231212	goa_import
VEuPathDB	AAEL008630	AAEL008630		GO:0007266	VEuPathDB:AAEL008630	IEA		P	unspecified product		protein_coding	taxon:9900000001	20231212	goa_import
VEuPathDB	AAEL008630	AAEL008630		GO:0007266	VEuPathDB:AAEL008630	IEA		P	unspecified product		protein_coding	taxon:9900000001	20231212	goa_import
VEuPathDB	AAEL004846	AAEL004846		GO:0007269	VEuPathDB:AAEL004846	IEA		P	unspecified product		protein_coding	taxon:9900000001	20231212	goa_import
VEuPathDB	AAEL004846	AAEL004846		GO:0007269	VEuPathDB:AAEL004846	IEA		P	unspecified product		protein_coding	taxon:9900000001	20231212	goa_import
VEuPathDB	AAEL004544	AAEL004544		GO:0007269	VEuPathDB:AAEL004544	IEA		P	unspecified product		protein_coding	taxon:9900000001	20231212	goa_import
VEuPathDB	AAEL000704	AAEL000704		GO:0007269	VEuPathDB:AAEL000704	IEA		P	unspecified product		protein_coding	taxon:9900000001	20231212	goa_import
VEuPathDB	AAEL008595	mael		GO:0005634	VEuPathDB:AAEL008595	IEA		C	unspecified product		protein_coding	taxon:9900000001	20231212	goa_import
VEuPathDB	AAEL008595	mael		GO:0005634	VEuPathDB:AAEL008595	IEA		C	unspecified product		protein_coding	taxon:9900000001	20231212	goa_import
VEuPathDB	AAEL027076	AAEL027076		GO:0005634	VEuPathDB:AAEL027076	IEA		C	unspecified product		protein_coding	taxon:9900000001	20231212	goa_import
VEuPathDB	AAEL027076	AAEL027076		GO:0005634	VEuPathDB:AAEL027076	IEA		C	unspecified product		protein_coding	taxon:9900000001	20231212	goa_import
VEuPathDB	AAEL021205	AAEL021205		GO:0005634	VEuPathDB:AAEL021205	IEA		C	unspecified product		protein_coding	taxon:9900000001	20231212	goa_import
VEuPathDB	AAEL023982	AAEL023982		GO:0005634	VEuPathDB:AAEL023982	IEA		C	unspecified product		protein_coding	taxon:9900000001	20231212	goa_import
VEuPathDB	AAEL026100	AAEL026100		GO:0005634	VEuPathDB:AAEL026100	IEA		C	unspecified product		protein_coding	taxon:9900000001	20231212	goa_import
VEuPathDB	AAEL026032	AAEL026032		GO:0005634	VEuPathDB:AAEL026032	IEA		C	unspecified product		protein_coding	taxon:9900000001	20231212	goa_import
VEuPathDB	AAEL026032	AAEL026032		GO:0005634	VEuPathDB:AAEL026032	IEA		C	unspecified product		protein_coding	taxon:9900000001	20231212	goa_import
VEuPathDB	AAEL027121	AAEL027121		GO:0005634	VEuPathDB:AAEL027121	IEA		C	unspecified product		protein_coding	taxon:9900000001	20231212	goa_import
VEuPathDB	AAEL027121	AAEL027121		GO:0005634	VEuPathDB:AAEL027121	IEA		C	unspecified product		protein_coding	taxon:9900000001	20231212	goa_import
VEuPathDB	AAEL020157	AAEL020157		GO:0005634	VEuPathDB:AAEL020157	IEA		C	unspecified product		protein_coding	taxon:9900000001	20231212	goa_import
VEuPathDB	AAEL025751	AAEL025751		GO:0005634	VEuPathDB:AAEL025751	IEA		C	unspecified product		protein_coding	taxon:9900000001	20231212	goa_import
VEuPathDB	AAEL021142	AAEL021142		GO:0005634	VEuPathDB:AAEL021142	IEA		C	unspecified product		protein_coding	taxon:9900000001	20231212	goa_import
VEuPathDB	AAEL021516	AAEL021516		GO:0005634	VEuPathDB:AAEL021516	IEA		C	unspecified product		protein_coding	taxon:9900000001	20231212	goa_import
VEuPathDB	AAEL021516	AAEL021516		GO:0005634	VEuPathDB:AAEL021516	IEA		C	unspecified product		protein_coding	taxon:9900000001	20231212	goa_import
VEuPathDB	AAEL021358	AAEL021358		GO:0005634	VEuPathDB:AAEL021358	IEA		C	unspecified product		protein_coding	taxon:9900000001	20231212	goa_import
VEuPathDB	AAEL026206	AAEL026206		GO:0005634	VEuPathDB:AAEL026206	IEA		C	unspecified product		protein_coding	taxon:9900000001	20231212	goa_import
VEuPathDB	AAEL024767	AAEL024767		GO:0005634	VEuPathDB:AAEL024767	IEA		C	unspecified product		protein_coding	taxon:9900000001	20231212	goa_import
VEuPathDB	AAEL023048	AAEL023048		GO:0005634	VEuPathDB:AAEL023048	IEA		C	unspecified product		protein_coding	taxon:9900000001	20231212	goa_import
VEuPathDB	AAEL023048	AAEL023048		GO:0005634	VEuPathDB:AAEL023048	IEA		C	unspecified product		protein_coding	taxon:9900000001	20231212	goa_import
VEuPathDB	AAEL027540	AAEL027540		GO:0005634	VEuPathDB:AAEL027540	IEA		C	unspecified product		protein_coding	taxon:9900000001	20231212	goa_import
VEuPathDB	AAEL022751	AAEL022751		GO:0005634	VEuPathDB:AAEL022751	IEA		C	unspecified product		protein_coding	taxon:9900000001	20231212	goa_import
VEuPathDB	AAEL020216	AAEL020216		GO:0005634	VEuPathDB:AAEL020216	IEA		C	unspecified product		protein_coding	taxon:9900000001	20231212	goa_import
VEuPathDB	AAEL003229	AAEL003229		GO:0032266	VEuPathDB:AAEL003229	IEA		F	unspecified product		protein_coding	taxon:9900000001	20231212	goa_import
VEuPathDB	AAEL011556	AAEL011556		GO:0032266	VEuPathDB:AAEL011556	IEA		F	unspecified product		protein_coding	taxon:9900000001	20231212	goa_import
VEuPathDB	AAEL010249	AAEL010249		GO:0032299	VEuPathDB:AAEL010249	IEA		C	unspecified product		protein_coding	taxon:9900000001	20231212	goa_import
VEuPathDB	AAEL014283	AAEL014283		GO:0032299	VEuPathDB:AAEL014283	IEA		C	unspecified product		protein_coding	taxon:9900000001	20231212	goa_import
VEuPathDB	AAEL026487	AAEL026487		GO:0032300	VEuPathDB:AAEL026487	IEA		C	unspecified product		protein_coding	taxon:9900000001	20231212	goa_import
VEuPathDB	AAEL026487	AAEL026487		GO:0032300	VEuPathDB:AAEL026487	IEA		C	unspecified product		protein_coding	taxon:9900000001	20231212	goa_import
VEuPathDB	AAEL004171	AAEL004171		GO:0032300	VEuPathDB:AAEL004171	IEA		C	unspecified product		protein_coding	taxon:9900000001	20231212	goa_import
VEuPathDB	AAEL005858	AAEL005858		GO:0032300	VEuPathDB:AAEL005858	IEA		C	unspecified product		protein_coding	taxon:9900000001	20231212	goa_import
VEuPathDB	AAEL027688	AAEL027688		GO:0032300	VEuPathDB:AAEL027688	IEA		C	unspecified product		protein_coding	taxon:9900000001	20231212	goa_import
VEuPathDB	AAEL009179	AAEL009179		GO:0032324	VEuPathDB:AAEL009179	IEA		P	unspecified product		protein_coding	taxon:9900000001	20231212	goa_import
VEuPathDB	AAEL009179	AAEL009179		GO:0032324	VEuPathDB:AAEL009179	IEA		P	unspecified product		protein_coding	taxon:9900000001	20231212	goa_import
VEuPathDB	AAEL027444	AAEL027444		GO:0048016	VEuPathDB:AAEL027444	IEA		P	unspecified product		protein_coding	taxon:9900000001	20231212	goa_import
VEuPathDB	AAEL012740	AAEL012740		GO:0033177	VEuPathDB:AAEL012740	IEA		C	unspecified product		protein_coding	taxon:9900000001	20231212	goa_import
VEuPathDB	AAEL012740	AAEL012740		GO:0033177	VEuPathDB:AAEL012740	IEA		C	unspecified product		protein_coding	taxon:9900000001	20231212	goa_import
VEuPathDB	AAEL000291	AAEL000291		GO:0033177	VEuPathDB:AAEL000291	IEA		C	unspecified product		protein_coding	taxon:9900000001	20231212	goa_import
VEuPathDB	AAEL012113	AAEL012113		GO:0033177	VEuPathDB:AAEL012113	IEA		C	unspecified product		protein_coding	taxon:9900000001	20231212	goa_import
VEuPathDB	AAEL012035	AAEL012035		GO:0033178	VEuPathDB:AAEL012035	IEA		C	unspecified product		protein_coding	taxon:9900000001	20231212	goa_import
VEuPathDB	AAEL010559	AAEL010559		GO:0031902	VEuPathDB:AAEL010559	IEA		C	unspecified product		protein_coding	taxon:9900000001	20231212	goa_import
VEuPathDB	AAEL012832	AAEL012832		GO:0031902	VEuPathDB:AAEL012832	IEA		C	unspecified product		protein_coding	taxon:9900000001	20231212	goa_import
VEuPathDB	AAEL026229	AAEL026229		GO:0007399	VEuPathDB:AAEL026229	IEA		P	unspecified product		protein_coding	taxon:9900000001	20231212	goa_import
VEuPathDB	AAEL019712	AAEL019712		GO:0007399	VEuPathDB:AAEL019712	IEA		P	unspecified product		protein_coding	taxon:9900000001	20231212	goa_import
VEuPathDB	AAEL000174	AAEL000174		GO:0007399	VEuPathDB:AAEL000174	IEA		P	unspecified product		protein_coding	taxon:9900000001	20231212	goa_import
VEuPathDB	AAEL008758	AAEL008758		GO:0007399	VEuPathDB:AAEL008758	IEA		P	unspecified product		protein_coding	taxon:9900000001	20231212	goa_import
VEuPathDB	AAEL004146	CRY1		GO:0048511	VEuPathDB:AAEL004146	IEA		P	unspecified product		protein_coding	taxon:9900000001	20231212	goa_import
VEuPathDB	AAEL010200	AAEL010200		GO:0007624	VEuPathDB:AAEL010200	IEA		P	unspecified product		protein_coding	taxon:9900000001	20231212	goa_import
VEuPathDB	AAEL010200	AAEL010200		GO:0007624	VEuPathDB:AAEL010200	IEA		P	unspecified product		protein_coding	taxon:9900000001	20231212	goa_import
VEuPathDB	AAEL001754	AAEL001754		GO:0009416	VEuPathDB:AAEL001754	IEA		P	unspecified product		protein_coding	taxon:9900000001	20231212	goa_import
VEuPathDB	AAEL010071	AAEL010071		GO:0006595	VEuPathDB:AAEL010071	IEA		P	unspecified product		protein_coding	taxon:9900000001	20231212	goa_import
VEuPathDB	AAEL007880	AAEL007880		GO:0006596	VEuPathDB:AAEL007880	IEA		P	unspecified product		protein_coding	taxon:9900000001	20231212	goa_import
VEuPathDB	AAEL000044	AAEL000044		GO:0006596	VEuPathDB:AAEL000044	IEA		P	unspecified product		protein_coding	taxon:9900000001	20231212	goa_import
VEuPathDB	AAEL005694	AAEL005694		GO:0006596	VEuPathDB:AAEL005694	IEA		P	unspecified product		protein_coding	taxon:9900000001	20231212	goa_import
VEuPathDB	AAEL001378	AAEL001378		GO:0006596	VEuPathDB:AAEL001378	IEA		P	unspecified product		protein_coding	taxon:9900000001	20231212	goa_import
VEuPathDB	AAEL010071	AAEL010071		GO:0006596	VEuPathDB:AAEL010071	IEA		P	unspecified product		protein_coding	taxon:9900000001	20231212	goa_import
VEuPathDB	AAEL014995	AAEL014995		GO:0006596	VEuPathDB:AAEL014995	IEA		P	unspecified product		protein_coding	taxon:9900000001	20231212	goa_import
VEuPathDB	AAEL001176	AAEL001176		GO:0006596	VEuPathDB:AAEL001176	IEA		P	unspecified product		protein_coding	taxon:9900000001	20231212	goa_import
VEuPathDB	AAEL001176	AAEL001176		GO:0006596	VEuPathDB:AAEL001176	IEA		P	unspecified product		protein_coding	taxon:9900000001	20231212	goa_import
VEuPathDB	AAEL024196	AAEL024196		GO:0006596	VEuPathDB:AAEL024196	IEA		P	unspecified product		protein_coding	taxon:9900000001	20231212	goa_import
VEuPathDB	AAEL007878	AAEL007878		GO:0006596	VEuPathDB:AAEL007878	IEA		P	unspecified product		protein_coding	taxon:9900000001	20231212	goa_import
VEuPathDB	AAEL001378	AAEL001378		GO:0006597	VEuPathDB:AAEL001378	IEA		P	unspecified product		protein_coding	taxon:9900000001	20231212	goa_import
VEuPathDB	AAEL020216	AAEL020216		GO:0005634	VEuPathDB:AAEL020216	IEA		C	unspecified product		protein_coding	taxon:9900000001	20231212	goa_import
VEuPathDB	AAEL025299	AAEL025299		GO:0005634	VEuPathDB:AAEL025299	IEA		C	unspecified product		protein_coding	taxon:9900000001	20231212	goa_import
VEuPathDB	AAEL025299	AAEL025299		GO:0005634	VEuPathDB:AAEL025299	IEA		C	unspecified product		protein_coding	taxon:9900000001	20231212	goa_import
VEuPathDB	AAEL021158	AAEL021158		GO:0005634	VEuPathDB:AAEL021158	IEA		C	unspecified product		protein_coding	taxon:9900000001	20231212	goa_import
VEuPathDB	AAEL022390	AAEL022390		GO:0005634	VEuPathDB:AAEL022390	IEA		C	unspecified product		protein_coding	taxon:9900000001	20231212	goa_import
VEuPathDB	AAEL020914	AAEL020914		GO:0005634	VEuPathDB:AAEL020914	IEA		C	unspecified product		protein_coding	taxon:9900000001	20231212	goa_import
VEuPathDB	AAEL020914	AAEL020914		GO:0005634	VEuPathDB:AAEL020914	IEA		C	unspecified product		protein_coding	taxon:9900000001	20231212	goa_import
VEuPathDB	AAEL025733	AAEL025733		GO:0005634	VEuPathDB:AAEL025733	IEA		C	unspecified product		protein_coding	taxon:9900000001	20231212	goa_import
VEuPathDB	AAEL026691	AAEL026691		GO:0005634	VEuPathDB:AAEL026691	IEA		C	unspecified product		protein_coding	taxon:9900000001	20231212	goa_import
VEuPathDB	AAEL026691	AAEL026691		GO:0005634	VEuPathDB:AAEL026691	IEA		C	unspecified product		protein_coding	taxon:9900000001	20231212	goa_import
VEuPathDB	AAEL025302	AAEL025302		GO:0005634	VEuPathDB:AAEL025302	IEA		C	unspecified product		protein_coding	taxon:9900000001	20231212	goa_import
VEuPathDB	AAEL024967	AAEL024967		GO:0005634	VEuPathDB:AAEL024967	IEA		C	unspecified product		protein_coding	taxon:9900000001	20231212	goa_import
VEuPathDB	AAEL026849	AAEL026849		GO:0005634	VEuPathDB:AAEL026849	IEA		C	unspecified product		protein_coding	taxon:9900000001	20231212	goa_import
VEuPathDB	AAEL026849	AAEL026849		GO:0005634	VEuPathDB:AAEL026849	IEA		C	unspecified product		protein_coding	taxon:9900000001	20231212	goa_import
VEuPathDB	AAEL027847	AAEL027847		GO:0005634	VEuPathDB:AAEL027847	IEA		C	unspecified product		protein_coding	taxon:9900000001	20231212	goa_import
VEuPathDB	AAEL027847	AAEL027847		GO:0005634	VEuPathDB:AAEL027847	IEA		C	unspecified product		protein_coding	taxon:9900000001	20231212	goa_import
VEuPathDB	AAEL025161	AAEL025161		GO:0005634	VEuPathDB:AAEL025161	IEA		C	unspecified product		protein_coding	taxon:9900000001	20231212	goa_import
VEuPathDB	AAEL024065	AAEL024065		GO:0005634	VEuPathDB:AAEL024065	IEA		C	unspecified product		protein_coding	taxon:9900000001	20231212	goa_import
VEuPathDB	AAEL021038	AAEL021038		GO:0005634	VEuPathDB:AAEL021038	IEA		C	unspecified product		protein_coding	taxon:9900000001	20231212	goa_import
VEuPathDB	AAEL024159	AAEL024159		GO:0005634	VEuPathDB:AAEL024159	IEA		C	unspecified product		protein_coding	taxon:9900000001	20231212	goa_import
VEuPathDB	AAEL024159	AAEL024159		GO:0005634	VEuPathDB:AAEL024159	IEA		C	unspecified product		protein_coding	taxon:9900000001	20231212	goa_import
VEuPathDB	AAEL020565	AAEL020565		GO:0005634	VEuPathDB:AAEL020565	IEA		C	unspecified product		protein_coding	taxon:9900000001	20231212	goa_import
VEuPathDB	AAEL020565	AAEL020565		GO:0005634	VEuPathDB:AAEL020565	IEA		C	unspecified product		protein_coding	taxon:9900000001	20231212	goa_import
VEuPathDB	AAEL024151	AAEL024151		GO:0005634	VEuPathDB:AAEL024151	IEA		C	unspecified product		protein_coding	taxon:9900000001	20231212	goa_import
VEuPathDB	AAEL021347	AAEL021347		GO:0005634	VEuPathDB:AAEL021347	IEA		C	unspecified product		protein_coding	taxon:9900000001	20231212	goa_import
VEuPathDB	AAEL021604	AAEL021604		GO:0005634	VEuPathDB:AAEL021604	IEA		C	unspecified product		protein_coding	taxon:9900000001	20231212	goa_import
VEuPathDB	AAEL021604	AAEL021604		GO:0005634	VEuPathDB:AAEL021604	IEA		C	unspecified product		protein_coding	taxon:9900000001	20231212	goa_import
VEuPathDB	AAEL026815	AAEL026815		GO:0005634	VEuPathDB:AAEL026815	IEA		C	unspecified product		protein_coding	taxon:9900000001	20231212	goa_import
VEuPathDB	AAEL024474	AAEL024474		GO:0005634	VEuPathDB:AAEL024474	IEA		C	unspecified product		protein_coding	taxon:9900000001	20231212	goa_import
VEuPathDB	AAEL020348	AAEL020348		GO:0005634	VEuPathDB:AAEL020348	IEA		C	unspecified product		protein_coding	taxon:9900000001	20231212	goa_import
VEuPathDB	AAEL026754	AAEL026754		GO:0005634	VEuPathDB:AAEL026754	IEA		C	unspecified product		protein_coding	taxon:9900000001	20231212	goa_import
VEuPathDB	AAEL026754	AAEL026754		GO:0005634	VEuPathDB:AAEL026754	IEA		C	unspecified product		protein_coding	taxon:9900000001	20231212	goa_import
VEuPathDB	AAEL022111	AAEL022111		GO:0005634	VEuPathDB:AAEL022111	IEA		C	unspecified product		protein_coding	taxon:9900000001	20231212	goa_import
VEuPathDB	AAEL021459	AAEL021459		GO:0005634	VEuPathDB:AAEL021459	IEA		C	unspecified product		protein_coding	taxon:9900000001	20231212	goa_import
VEuPathDB	AAEL026280	AAEL026280		GO:0005634	VEuPathDB:AAEL026280	IEA		C	unspecified product		protein_coding	taxon:9900000001	20231212	goa_import
VEuPathDB	AAEL026280	AAEL026280		GO:0005634	VEuPathDB:AAEL026280	IEA		C	unspecified product		protein_coding	taxon:9900000001	20231212	goa_import
VEuPathDB	AAEL027708	AAEL027708		GO:0005634	VEuPathDB:AAEL027708	IEA		C	unspecified product		protein_coding	taxon:9900000001	20231212	goa_import
VEuPathDB	AAEL012899	AAEL012899		GO:0005634	VEuPathDB:AAEL012899	IEA		C	unspecified product		protein_coding	taxon:9900000001	20231212	goa_import
VEuPathDB	AAEL012899	AAEL012899		GO:0005634	VEuPathDB:AAEL012899	IEA		C	unspecified product		protein_coding	taxon:9900000001	20231212	goa_import
VEuPathDB	AAEL012899	AAEL012899		GO:0005634	VEuPathDB:AAEL012899	IEA		C	unspecified product		protein_coding	taxon:9900000001	20231212	goa_import
VEuPathDB	AAEL012899	AAEL012899		GO:0005634	VEuPathDB:AAEL012899	IEA		C	unspecified product		protein_coding	taxon:9900000001	20231212	goa_import
VEuPathDB	AAEL010545	AAEL010545		GO:0005634	VEuPathDB:AAEL010545	IEA		C	unspecified product		protein_coding	taxon:9900000001	20231212	goa_import
VEuPathDB	AAEL010545	AAEL010545		GO:0005634	VEuPathDB:AAEL010545	IEA		C	unspecified product		protein_coding	taxon:9900000001	20231212	goa_import
VEuPathDB	AAEL026786	AAEL026786		GO:0005634	VEuPathDB:AAEL026786	IEA		C	unspecified product		protein_coding	taxon:9900000001	20231212	goa_import
VEuPathDB	AAEL020629	AAEL020629		GO:0005634	VEuPathDB:AAEL020629	IEA		C	unspecified product		protein_coding	taxon:9900000001	20231212	goa_import
VEuPathDB	AAEL024173	AAEL024173		GO:0005634	VEuPathDB:AAEL024173	IEA		C	unspecified product		protein_coding	taxon:9900000001	20231212	goa_import
VEuPathDB	AAEL024173	AAEL024173		GO:0005634	VEuPathDB:AAEL024173	IEA		C	unspecified product		protein_coding	taxon:9900000001	20231212	goa_import
VEuPathDB	AAEL020517	AAEL020517		GO:0005634	VEuPathDB:AAEL020517	IEA		C	unspecified product		protein_coding	taxon:9900000001	20231212	goa_import
VEuPathDB	AAEL020517	AAEL020517		GO:0005634	VEuPathDB:AAEL020517	IEA		C	unspecified product		protein_coding	taxon:9900000001	20231212	goa_import
VEuPathDB	AAEL025851	AAEL025851		GO:0005634	VEuPathDB:AAEL025851	IEA		C	unspecified product		protein_coding	taxon:9900000001	20231212	goa_import
VEuPathDB	AAEL012832	AAEL012832		GO:0031902	VEuPathDB:AAEL012832	IEA		C	unspecified product		protein_coding	taxon:9900000001	20231212	goa_import
VEuPathDB	AAEL011216	AAEL011216		GO:0031902	VEuPathDB:AAEL011216	IEA		C	unspecified product		protein_coding	taxon:9900000001	20231212	goa_import
VEuPathDB	AAEL011216	AAEL011216		GO:0031902	VEuPathDB:AAEL011216	IEA		C	unspecified product		protein_coding	taxon:9900000001	20231212	goa_import
VEuPathDB	AAEL011216	AAEL011216		GO:0031902	VEuPathDB:AAEL011216	IEA		C	unspecified product		protein_coding	taxon:9900000001	20231212	goa_import
VEuPathDB	AAEL011216	AAEL011216		GO:0031902	VEuPathDB:AAEL011216	IEA		C	unspecified product		protein_coding	taxon:9900000001	20231212	goa_import
VEuPathDB	AAEL011216	AAEL011216		GO:0031902	VEuPathDB:AAEL011216	IEA		C	unspecified product		protein_coding	taxon:9900000001	20231212	goa_import
VEuPathDB	AAEL011216	AAEL011216		GO:0031902	VEuPathDB:AAEL011216	IEA		C	unspecified product		protein_coding	taxon:9900000001	20231212	goa_import
VEuPathDB	AAEL000562	AAEL000562		GO:0031902	VEuPathDB:AAEL000562	IEA		C	unspecified product		protein_coding	taxon:9900000001	20231212	goa_import
VEuPathDB	AAEL012661	eIF3-S4-2		GO:0033290	VEuPathDB:AAEL012661	IEA		C	unspecified product		protein_coding	taxon:9900000001	20231212	goa_import
VEuPathDB	AAEL009101	eIF3-S5		GO:0033290	VEuPathDB:AAEL009101	IEA		C	unspecified product		protein_coding	taxon:9900000001	20231212	goa_import
VEuPathDB	AAEL012279	AAEL012279		GO:0033290	VEuPathDB:AAEL012279	IEA		C	unspecified product		protein_coding	taxon:9900000001	20231212	goa_import
VEuPathDB	AAEL014715	AAEL014715		GO:0033290	VEuPathDB:AAEL014715	IEA		C	unspecified product		protein_coding	taxon:9900000001	20231212	goa_import
VEuPathDB	AAEL002334	eIF3-S6		GO:0033290	VEuPathDB:AAEL002334	IEA		C	unspecified product		protein_coding	taxon:9900000001	20231212	goa_import
VEuPathDB	AAEL013144	AAEL013144		GO:0033290	VEuPathDB:AAEL013144	IEA		C	unspecified product		protein_coding	taxon:9900000001	20231212	goa_import
VEuPathDB	AAEL000175	eIF3-S8		GO:0033290	VEuPathDB:AAEL000175	IEA		C	unspecified product		protein_coding	taxon:9900000001	20231212	goa_import
VEuPathDB	AAEL023347	AAEL023347		GO:0033290	VEuPathDB:AAEL023347	IEA		C	unspecified product		protein_coding	taxon:9900000001	20231212	goa_import
VEuPathDB	AAEL007078	eIF3-S10		GO:0033290	VEuPathDB:AAEL007078	IEA		C	unspecified product		protein_coding	taxon:9900000001	20231212	goa_import
VEuPathDB	AAEL007718	AAEL007718		GO:0033290	VEuPathDB:AAEL007718	IEA		C	unspecified product		protein_coding	taxon:9900000001	20231212	goa_import
VEuPathDB	AAEL006115	AAEL006115		GO:0033290	VEuPathDB:AAEL006115	IEA		C	unspecified product		protein_coding	taxon:9900000001	20231212	goa_import
VEuPathDB	AAEL007945	AAEL007945		GO:0033290	VEuPathDB:AAEL007945	IEA		C	unspecified product		protein_coding	taxon:9900000001	20231212	goa_import
VEuPathDB	AAEL004347	AAEL004347		GO:0033290	VEuPathDB:AAEL004347	IEA		C	unspecified product		protein_coding	taxon:9900000001	20231212	goa_import
VEuPathDB	AAEL027512	AAEL027512		GO:0031929	VEuPathDB:AAEL027512	IEA		P	unspecified product		protein_coding	taxon:9900000001	20231212	goa_import
VEuPathDB	AAEL001176	AAEL001176		GO:0006597	VEuPathDB:AAEL001176	IEA		P	unspecified product		protein_coding	taxon:9900000001	20231212	goa_import
VEuPathDB	AAEL001176	AAEL001176		GO:0006597	VEuPathDB:AAEL001176	IEA		P	unspecified product		protein_coding	taxon:9900000001	20231212	goa_import
VEuPathDB	AAEL008471	AAEL008471		GO:0006605	VEuPathDB:AAEL008471	IEA		P	unspecified product		protein_coding	taxon:9900000001	20231212	goa_import
VEuPathDB	AAEL008471	AAEL008471		GO:0006605	VEuPathDB:AAEL008471	IEA		P	unspecified product		protein_coding	taxon:9900000001	20231212	goa_import
VEuPathDB	AAEL008471	AAEL008471		GO:0006605	VEuPathDB:AAEL008471	IEA		P	unspecified product		protein_coding	taxon:9900000001	20231212	goa_import
VEuPathDB	AAEL008471	AAEL008471		GO:0006605	VEuPathDB:AAEL008471	IEA		P	unspecified product		protein_coding	taxon:9900000001	20231212	goa_import
VEuPathDB	AAEL008471	AAEL008471		GO:0006605	VEuPathDB:AAEL008471	IEA		P	unspecified product		protein_coding	taxon:9900000001	20231212	goa_import
VEuPathDB	AAEL001543	AAEL001543		GO:0006605	VEuPathDB:AAEL001543	IEA		P	unspecified product		protein_coding	taxon:9900000001	20231212	goa_import
VEuPathDB	AAEL018241	AAEL018241		GO:0006605	VEuPathDB:AAEL018241	IEA		P	unspecified product		protein_coding	taxon:9900000001	20231212	goa_import
VEuPathDB	AAEL005471	AAEL005471		GO:0006605	VEuPathDB:AAEL005471	IEA		P	unspecified product		protein_coding	taxon:9900000001	20231212	goa_import
VEuPathDB	AAEL007392	AAEL007392		GO:0006605	VEuPathDB:AAEL007392	IEA		P	unspecified product		protein_coding	taxon:9900000001	20231212	goa_import
VEuPathDB	AAEL001144	AAEL001144		GO:0006886	VEuPathDB:AAEL001144	IEA		P	unspecified product		protein_coding	taxon:9900000001	20231212	goa_import
VEuPathDB	AAEL001144	AAEL001144		GO:0006886	VEuPathDB:AAEL001144	IEA		P	unspecified product		protein_coding	taxon:9900000001	20231212	goa_import
VEuPathDB	AAEL011776	AAEL011776		GO:0006886	VEuPathDB:AAEL011776	IEA		P	unspecified product		protein_coding	taxon:9900000001	20231212	goa_import
VEuPathDB	AAEL009080	AAEL009080		GO:0006886	VEuPathDB:AAEL009080	IEA		P	unspecified product		protein_coding	taxon:9900000001	20231212	goa_import
VEuPathDB	AAEL011650	AAEL011650		GO:0006886	VEuPathDB:AAEL011650	IEA		P	unspecified product		protein_coding	taxon:9900000001	20231212	goa_import
VEuPathDB	AAEL020309	AAEL020309		GO:0005634	VEuPathDB:AAEL020309	IEA		C	unspecified product		protein_coding	taxon:9900000001	20231212	goa_import
VEuPathDB	AAEL024279	AAEL024279		GO:0005634	VEuPathDB:AAEL024279	IEA		C	unspecified product		protein_coding	taxon:9900000001	20231212	goa_import
VEuPathDB	AAEL026152	AAEL026152		GO:0005634	VEuPathDB:AAEL026152	IEA		C	unspecified product		protein_coding	taxon:9900000001	20231212	goa_import
VEuPathDB	AAEL021577	AAEL021577		GO:0005634	VEuPathDB:AAEL021577	IEA		C	unspecified product		protein_coding	taxon:9900000001	20231212	goa_import
VEuPathDB	AAEL021577	AAEL021577		GO:0005634	VEuPathDB:AAEL021577	IEA		C	unspecified product		protein_coding	taxon:9900000001	20231212	goa_import
VEuPathDB	AAEL022860	AAEL022860		GO:0005634	VEuPathDB:AAEL022860	IEA		C	unspecified product		protein_coding	taxon:9900000001	20231212	goa_import
VEuPathDB	AAEL026686	AAEL026686		GO:0005634	VEuPathDB:AAEL026686	IEA		C	unspecified product		protein_coding	taxon:9900000001	20231212	goa_import
VEuPathDB	AAEL021049	AAEL021049		GO:0005634	VEuPathDB:AAEL021049	IEA		C	unspecified product		protein_coding	taxon:9900000001	20231212	goa_import
VEuPathDB	AAEL026081	AAEL026081		GO:0005634	VEuPathDB:AAEL026081	IEA		C	unspecified product		protein_coding	taxon:9900000001	20231212	goa_import
VEuPathDB	AAEL026081	AAEL026081		GO:0005634	VEuPathDB:AAEL026081	IEA		C	unspecified product		protein_coding	taxon:9900000001	20231212	goa_import
VEuPathDB	AAEL027876	AAEL027876		GO:0005634	VEuPathDB:AAEL027876	IEA		C	unspecified product		protein_coding	taxon:9900000001	20231212	goa_import
VEuPathDB	AAEL027969	AAEL027969		GO:0005634	VEuPathDB:AAEL027969	IEA		C	unspecified product		protein_coding	taxon:9900000001	20231212	goa_import
VEuPathDB	AAEL023232	AAEL023232		GO:0005634	VEuPathDB:AAEL023232	IEA		C	unspecified product		protein_coding	taxon:9900000001	20231212	goa_import
VEuPathDB	AAEL027024	AAEL027024		GO:0005634	VEuPathDB:AAEL027024	IEA		C	unspecified product		protein_coding	taxon:9900000001	20231212	goa_import
VEuPathDB	AAEL027024	AAEL027024		GO:0005634	VEuPathDB:AAEL027024	IEA		C	unspecified product		protein_coding	taxon:9900000001	20231212	goa_import
VEuPathDB	AAEL026927	AAEL026927		GO:0005634	VEuPathDB:AAEL026927	IEA		C	unspecified product		protein_coding	taxon:9900000001	20231212	goa_import
VEuPathDB	AAEL026927	AAEL026927		GO:0005634	VEuPathDB:AAEL026927	IEA		C	unspecified product		protein_coding	taxon:9900000001	20231212	goa_import
VEuPathDB	AAEL022062	AAEL022062		GO:0005634	VEuPathDB:AAEL022062	IEA		C	unspecified product		protein_coding	taxon:9900000001	20231212	goa_import
VEuPathDB	AAEL027884	AAEL027884		GO:0005634	VEuPathDB:AAEL027884	IEA		C	unspecified product		protein_coding	taxon:9900000001	20231212	goa_import
VEuPathDB	AAEL024721	AAEL024721		GO:0005634	VEuPathDB:AAEL024721	IEA		C	unspecified product		protein_coding	taxon:9900000001	20231212	goa_import
VEuPathDB	AAEL024721	AAEL024721		GO:0005634	VEuPathDB:AAEL024721	IEA		C	unspecified product		protein_coding	taxon:9900000001	20231212	goa_import
VEuPathDB	AAEL022667	AAEL022667		GO:0005634	VEuPathDB:AAEL022667	IEA		C	unspecified product		protein_coding	taxon:9900000001	20231212	goa_import
VEuPathDB	AAEL026271	AAEL026271		GO:0005634	VEuPathDB:AAEL026271	IEA		C	unspecified product		protein_coding	taxon:9900000001	20231212	goa_import
VEuPathDB	AAEL026271	AAEL026271		GO:0005634	VEuPathDB:AAEL026271	IEA		C	unspecified product		protein_coding	taxon:9900000001	20231212	goa_import
VEuPathDB	AAEL025349	AAEL025349		GO:0005634	VEuPathDB:AAEL025349	IEA		C	unspecified product		protein_coding	taxon:9900000001	20231212	goa_import
VEuPathDB	AAEL026010	AAEL026010		GO:0031929	VEuPathDB:AAEL026010	IEA		P	unspecified product		protein_coding	taxon:9900000001	20231212	goa_import
VEuPathDB	AAEL007690	AAEL007690		GO:0031929	VEuPathDB:AAEL007690	IEA		P	unspecified product		protein_coding	taxon:9900000001	20231212	goa_import
VEuPathDB	AAEL007690	AAEL007690		GO:0031929	VEuPathDB:AAEL007690	IEA		P	unspecified product		protein_coding	taxon:9900000001	20231212	goa_import
VEuPathDB	AAEL006865	AAEL006865		GO:0031929	VEuPathDB:AAEL006865	IEA		P	unspecified product		protein_coding	taxon:9900000001	20231212	goa_import
VEuPathDB	AAEL027512	AAEL027512		GO:0031931	VEuPathDB:AAEL027512	IEA		C	unspecified product		protein_coding	taxon:9900000001	20231212	goa_import
VEuPathDB	AAEL007690	AAEL007690		GO:0031931	VEuPathDB:AAEL007690	IEA		C	unspecified product		protein_coding	taxon:9900000001	20231212	goa_import
VEuPathDB	AAEL007690	AAEL007690		GO:0031931	VEuPathDB:AAEL007690	IEA		C	unspecified product		protein_coding	taxon:9900000001	20231212	goa_import
VEuPathDB	AAEL006865	AAEL006865		GO:0031931	VEuPathDB:AAEL006865	IEA		C	unspecified product		protein_coding	taxon:9900000001	20231212	goa_import
VEuPathDB	AAEL010810	AAEL010810		GO:0032366	VEuPathDB:AAEL010810	IEA		P	unspecified product		protein_coding	taxon:9900000001	20231212	goa_import
VEuPathDB	AAEL009553	AAEL009553		GO:0032367	VEuPathDB:AAEL009553	IEA		P	unspecified product		protein_coding	taxon:9900000001	20231212	goa_import
VEuPathDB	AAEL009555	AAEL009555		GO:0032367	VEuPathDB:AAEL009555	IEA		P	unspecified product		protein_coding	taxon:9900000001	20231212	goa_import
VEuPathDB	AAEL009556	AAEL009556		GO:0032367	VEuPathDB:AAEL009556	IEA		P	unspecified product		protein_coding	taxon:9900000001	20231212	goa_import
VEuPathDB	AAEL012064	AAEL012064		GO:0032367	VEuPathDB:AAEL012064	IEA		P	unspecified product		protein_coding	taxon:9900000001	20231212	goa_import
VEuPathDB	AAEL012064	AAEL012064		GO:0032367	VEuPathDB:AAEL012064	IEA		P	unspecified product		protein_coding	taxon:9900000001	20231212	goa_import
VEuPathDB	AAEL009956	AAEL009956		GO:0032367	VEuPathDB:AAEL009956	IEA		P	unspecified product		protein_coding	taxon:9900000001	20231212	goa_import
VEuPathDB	AAEL026174	AAEL026174		GO:0032367	VEuPathDB:AAEL026174	IEA		P	unspecified product		protein_coding	taxon:9900000001	20231212	goa_import
VEuPathDB	AAEL015136	AAEL015136		GO:0032367	VEuPathDB:AAEL015136	IEA		P	unspecified product		protein_coding	taxon:9900000001	20231212	goa_import
VEuPathDB	AAEL006854	AAEL006854		GO:0032367	VEuPathDB:AAEL006854	IEA		P	unspecified product		protein_coding	taxon:9900000001	20231212	goa_import
VEuPathDB	AAEL004120	AAEL004120		GO:0032367	VEuPathDB:AAEL004120	IEA		P	unspecified product		protein_coding	taxon:9900000001	20231212	goa_import
VEuPathDB	AAEL012057	AAEL012057		GO:0032777	VEuPathDB:AAEL012057	IEA		C	unspecified product		protein_coding	taxon:9900000001	20231212	goa_import
VEuPathDB	AAEL011663	AAEL011663		GO:0006886	VEuPathDB:AAEL011663	IEA		P	unspecified product		protein_coding	taxon:9900000001	20231212	goa_import
VEuPathDB	AAEL003789	AAEL003789		GO:0006886	VEuPathDB:AAEL003789	IEA		P	unspecified product		protein_coding	taxon:9900000001	20231212	goa_import
VEuPathDB	AAEL003789	AAEL003789		GO:0006886	VEuPathDB:AAEL003789	IEA		P	unspecified product		protein_coding	taxon:9900000001	20231212	goa_import
VEuPathDB	AAEL010559	AAEL010559		GO:0006886	VEuPathDB:AAEL010559	IEA		P	unspecified product		protein_coding	taxon:9900000001	20231212	goa_import
VEuPathDB	AAEL008462	AAEL008462		GO:0006886	VEuPathDB:AAEL008462	IEA		P	unspecified product		protein_coding	taxon:9900000001	20231212	goa_import
VEuPathDB	AAEL025049	AAEL025049		GO:0006886	VEuPathDB:AAEL025049	IEA		P	unspecified product		protein_coding	taxon:9900000001	20231212	goa_import
VEuPathDB	AAEL005364	AAEL005364		GO:0006886	VEuPathDB:AAEL005364	IEA		P	unspecified product		protein_coding	taxon:9900000001	20231212	goa_import
VEuPathDB	AAEL005364	AAEL005364		GO:0006886	VEuPathDB:AAEL005364	IEA		P	unspecified product		protein_coding	taxon:9900000001	20231212	goa_import
VEuPathDB	AAEL008475	AAEL008475		GO:0006886	VEuPathDB:AAEL008475	IEA		P	unspecified product		protein_coding	taxon:9900000001	20231212	goa_import
VEuPathDB	AAEL008471	AAEL008471		GO:0006886	VEuPathDB:AAEL008471	IEA		P	unspecified product		protein_coding	taxon:9900000001	20231212	goa_import
VEuPathDB	AAEL008471	AAEL008471		GO:0006886	VEuPathDB:AAEL008471	IEA		P	unspecified product		protein_coding	taxon:9900000001	20231212	goa_import
VEuPathDB	AAEL008471	AAEL008471		GO:0006886	VEuPathDB:AAEL008471	IEA		P	unspecified product		protein_coding	taxon:9900000001	20231212	goa_import
VEuPathDB	AAEL008471	AAEL008471		GO:0006886	VEuPathDB:AAEL008471	IEA		P	unspecified product		protein_coding	taxon:9900000001	20231212	goa_import
VEuPathDB	AAEL008471	AAEL008471		GO:0006886	VEuPathDB:AAEL008471	IEA		P	unspecified product		protein_coding	taxon:9900000001	20231212	goa_import
VEuPathDB	AAEL001543	AAEL001543		GO:0006886	VEuPathDB:AAEL001543	IEA		P	unspecified product		protein_coding	taxon:9900000001	20231212	goa_import
VEuPathDB	AAEL024783	AAEL024783		GO:0005634	VEuPathDB:AAEL024783	IEA		C	unspecified product		protein_coding	taxon:9900000001	20231212	goa_import
VEuPathDB	AAEL020030	AAEL020030		GO:0005634	VEuPathDB:AAEL020030	IEA		C	unspecified product		protein_coding	taxon:9900000001	20231212	goa_import
VEuPathDB	AAEL023805	AAEL023805		GO:0005634	VEuPathDB:AAEL023805	IEA		C	unspecified product		protein_coding	taxon:9900000001	20231212	goa_import
VEuPathDB	AAEL024909	AAEL024909		GO:0005634	VEuPathDB:AAEL024909	IEA		C	unspecified product		protein_coding	taxon:9900000001	20231212	goa_import
VEuPathDB	AAEL027057	AAEL027057		GO:0005634	VEuPathDB:AAEL027057	IEA		C	unspecified product		protein_coding	taxon:9900000001	20231212	goa_import
VEuPathDB	AAEL027057	AAEL027057		GO:0005634	VEuPathDB:AAEL027057	IEA		C	unspecified product		protein_coding	taxon:9900000001	20231212	goa_import
VEuPathDB	AAEL026515	AAEL026515		GO:0005634	VEuPathDB:AAEL026515	IEA		C	unspecified product		protein_coding	taxon:9900000001	20231212	goa_import
VEuPathDB	AAEL027497	AAEL027497		GO:0005634	VEuPathDB:AAEL027497	IEA		C	unspecified product		protein_coding	taxon:9900000001	20231212	goa_import
VEuPathDB	AAEL020249	AAEL020249		GO:0005634	VEuPathDB:AAEL020249	IEA		C	unspecified product		protein_coding	taxon:9900000001	20231212	goa_import
VEuPathDB	AAEL024069	AAEL024069		GO:0005634	VEuPathDB:AAEL024069	IEA		C	unspecified product		protein_coding	taxon:9900000001	20231212	goa_import
VEuPathDB	AAEL022513	AAEL022513		GO:0005634	VEuPathDB:AAEL022513	IEA		C	unspecified product		protein_coding	taxon:9900000001	20231212	goa_import
VEuPathDB	AAEL022513	AAEL022513		GO:0005634	VEuPathDB:AAEL022513	IEA		C	unspecified product		protein_coding	taxon:9900000001	20231212	goa_import
VEuPathDB	AAEL026772	AAEL026772		GO:0005634	VEuPathDB:AAEL026772	IEA		C	unspecified product		protein_coding	taxon:9900000001	20231212	goa_import
VEuPathDB	AAEL023072	AAEL023072		GO:0005634	VEuPathDB:AAEL023072	IEA		C	unspecified product		protein_coding	taxon:9900000001	20231212	goa_import
VEuPathDB	AAEL023291	AAEL023291		GO:0005634	VEuPathDB:AAEL023291	IEA		C	unspecified product		protein_coding	taxon:9900000001	20231212	goa_import
VEuPathDB	AAEL023291	AAEL023291		GO:0005634	VEuPathDB:AAEL023291	IEA		C	unspecified product		protein_coding	taxon:9900000001	20231212	goa_import
VEuPathDB	AAEL021518	AAEL021518		GO:0005634	VEuPathDB:AAEL021518	IEA		C	unspecified product		protein_coding	taxon:9900000001	20231212	goa_import
VEuPathDB	AAEL023817	AAEL023817		GO:0005634	VEuPathDB:AAEL023817	IEA		C	unspecified product		protein_coding	taxon:9900000001	20231212	goa_import
VEuPathDB	AAEL028138	AAEL028138		GO:0005634	VEuPathDB:AAEL028138	IEA		C	unspecified product		protein_coding	taxon:9900000001	20231212	goa_import
VEuPathDB	AAEL028138	AAEL028138		GO:0005634	VEuPathDB:AAEL028138	IEA		C	unspecified product		protein_coding	taxon:9900000001	20231212	goa_import
VEuPathDB	AAEL023293	AAEL023293		GO:0005634	VEuPathDB:AAEL023293	IEA		C	unspecified product		protein_coding	taxon:9900000001	20231212	goa_import
VEuPathDB	AAEL019833	AAEL019833		GO:0005634	VEuPathDB:AAEL019833	IEA		C	unspecified product		protein_coding	taxon:9900000001	20231212	goa_import
VEuPathDB	AAEL027267	AAEL027267		GO:0005634	VEuPathDB:AAEL027267	IEA		C	unspecified product		protein_coding	taxon:9900000001	20231212	goa_import
VEuPathDB	AAEL020976	AAEL020976		GO:0005634	VEuPathDB:AAEL020976	IEA		C	unspecified product		protein_coding	taxon:9900000001	20231212	goa_import
VEuPathDB	AAEL020976	AAEL020976		GO:0005634	VEuPathDB:AAEL020976	IEA		C	unspecified product		protein_coding	taxon:9900000001	20231212	goa_import
VEuPathDB	AAEL024574	AAEL024574		GO:0005634	VEuPathDB:AAEL024574	IEA		C	unspecified product		protein_coding	taxon:9900000001	20231212	goa_import
VEuPathDB	AAEL012057	AAEL012057		GO:0032777	VEuPathDB:AAEL012057	IEA		C	unspecified product		protein_coding	taxon:9900000001	20231212	goa_import
VEuPathDB	AAEL014072	AAEL014072		GO:0035267	VEuPathDB:AAEL014072	IEA		C	unspecified product		protein_coding	taxon:9900000001	20231212	goa_import
VEuPathDB	AAEL010107	AAEL010107		GO:0035267	VEuPathDB:AAEL010107	IEA		C	unspecified product		protein_coding	taxon:9900000001	20231212	goa_import
VEuPathDB	AAEL002772	AAEL002772		GO:0035267	VEuPathDB:AAEL002772	IEA		C	unspecified product		protein_coding	taxon:9900000001	20231212	goa_import
VEuPathDB	AAEL004686	pont		GO:0035267	VEuPathDB:AAEL004686	IEA		C	unspecified product		protein_coding	taxon:9900000001	20231212	goa_import
VEuPathDB	AAEL010341	rept		GO:0035267	VEuPathDB:AAEL010341	IEA		C	unspecified product		protein_coding	taxon:9900000001	20231212	goa_import
VEuPathDB	AAEL012057	AAEL012057		GO:0035267	VEuPathDB:AAEL012057	IEA		C	unspecified product		protein_coding	taxon:9900000001	20231212	goa_import
VEuPathDB	AAEL012057	AAEL012057		GO:0035267	VEuPathDB:AAEL012057	IEA		C	unspecified product		protein_coding	taxon:9900000001	20231212	goa_import
VEuPathDB	AAEL004284	AAEL004284		GO:0032780	VEuPathDB:AAEL004284	IEA		P	unspecified product		protein_coding	taxon:9900000001	20231212	goa_import
VEuPathDB	AAEL003417	AAEL003417		GO:0032780	VEuPathDB:AAEL003417	IEA		P	unspecified product		protein_coding	taxon:9900000001	20231212	goa_import
VEuPathDB	AAEL021641	AAEL021641		GO:0043484	VEuPathDB:AAEL021641	IEA		P	unspecified product		protein_coding	taxon:9900000001	20231212	goa_import
VEuPathDB	AAEL007239	AAEL007239		GO:0043484	VEuPathDB:AAEL007239	IEA		P	unspecified product		protein_coding	taxon:9900000001	20231212	goa_import
VEuPathDB	AAEL027512	AAEL027512		GO:0031932	VEuPathDB:AAEL027512	IEA		C	unspecified product		protein_coding	taxon:9900000001	20231212	goa_import
VEuPathDB	AAEL026010	AAEL026010		GO:0031932	VEuPathDB:AAEL026010	IEA		C	unspecified product		protein_coding	taxon:9900000001	20231212	goa_import
VEuPathDB	AAEL027127	AAEL027127		GO:0034765	VEuPathDB:AAEL027127	IEA		P	unspecified product		protein_coding	taxon:9900000001	20231212	goa_import
VEuPathDB	AAEL000242	AAEL000242		GO:0034765	VEuPathDB:AAEL000242	IEA		P	unspecified product		protein_coding	taxon:9900000001	20231212	goa_import
VEuPathDB	AAEL000242	AAEL000242		GO:0034765	VEuPathDB:AAEL000242	IEA		P	unspecified product		protein_coding	taxon:9900000001	20231212	goa_import
VEuPathDB	AAEL008931	Kir2B		GO:0034765	VEuPathDB:AAEL008931	IEA		P	unspecified product		protein_coding	taxon:9900000001	20231212	goa_import
VEuPathDB	AAEL014375	AAEL014375		GO:0006886	VEuPathDB:AAEL014375	IEA		P	unspecified product		protein_coding	taxon:9900000001	20231212	goa_import
VEuPathDB	AAEL014375	AAEL014375		GO:0006886	VEuPathDB:AAEL014375	IEA		P	unspecified product		protein_coding	taxon:9900000001	20231212	goa_import
VEuPathDB	AAEL005484	AAEL005484		GO:0006886	VEuPathDB:AAEL005484	IEA		P	unspecified product		protein_coding	taxon:9900000001	20231212	goa_import
VEuPathDB	AAEL003106	AAEL003106		GO:0006886	VEuPathDB:AAEL003106	IEA		P	unspecified product		protein_coding	taxon:9900000001	20231212	goa_import
VEuPathDB	AAEL003106	AAEL003106		GO:0006886	VEuPathDB:AAEL003106	IEA		P	unspecified product		protein_coding	taxon:9900000001	20231212	goa_import
VEuPathDB	AAEL003106	AAEL003106		GO:0006886	VEuPathDB:AAEL003106	IEA		P	unspecified product		protein_coding	taxon:9900000001	20231212	goa_import
VEuPathDB	AAEL003106	AAEL003106		GO:0006886	VEuPathDB:AAEL003106	IEA		P	unspecified product		protein_coding	taxon:9900000001	20231212	goa_import
VEuPathDB	AAEL001405	AAEL001405		GO:0006886	VEuPathDB:AAEL001405	IEA		P	unspecified product		protein_coding	taxon:9900000001	20231212	goa_import
VEuPathDB	AAEL003887	AAEL003887		GO:0006886	VEuPathDB:AAEL003887	IEA		P	unspecified product		protein_coding	taxon:9900000001	20231212	goa_import
VEuPathDB	AAEL003887	AAEL003887		GO:0006886	VEuPathDB:AAEL003887	IEA		P	unspecified product		protein_coding	taxon:9900000001	20231212	goa_import
VEuPathDB	AAEL005276	AAEL005276		GO:0006886	VEuPathDB:AAEL005276	IEA		P	unspecified product		protein_coding	taxon:9900000001	20231212	goa_import
VEuPathDB	AAEL018241	AAEL018241		GO:0006886	VEuPathDB:AAEL018241	IEA		P	unspecified product		protein_coding	taxon:9900000001	20231212	goa_import
VEuPathDB	AAEL009877	AAEL009877		GO:0006886	VEuPathDB:AAEL009877	IEA		P	unspecified product		protein_coding	taxon:9900000001	20231212	goa_import
VEuPathDB	AAEL008135	AAEL008135		GO:0006886	VEuPathDB:AAEL008135	IEA		P	unspecified product		protein_coding	taxon:9900000001	20231212	goa_import
VEuPathDB	AAEL004237	AAEL004237		GO:0006886	VEuPathDB:AAEL004237	IEA		P	unspecified product		protein_coding	taxon:9900000001	20231212	goa_import
VEuPathDB	AAEL004237	AAEL004237		GO:0006886	VEuPathDB:AAEL004237	IEA		P	unspecified product		protein_coding	taxon:9900000001	20231212	goa_import
VEuPathDB	AAEL010589	AAEL010589		GO:0006886	VEuPathDB:AAEL010589	IEA		P	unspecified product		protein_coding	taxon:9900000001	20231212	goa_import
VEuPathDB	AAEL020265	AAEL020265		GO:0006886	VEuPathDB:AAEL020265	IEA		P	unspecified product		protein_coding	taxon:9900000001	20231212	goa_import
VEuPathDB	AAEL026134	AAEL026134		GO:0005634	VEuPathDB:AAEL026134	IEA		C	unspecified product		protein_coding	taxon:9900000001	20231212	goa_import
VEuPathDB	AAEL027467	AAEL027467		GO:0005634	VEuPathDB:AAEL027467	IEA		C	unspecified product		protein_coding	taxon:9900000001	20231212	goa_import
VEuPathDB	AAEL027467	AAEL027467		GO:0005634	VEuPathDB:AAEL027467	IEA		C	unspecified product		protein_coding	taxon:9900000001	20231212	goa_import
VEuPathDB	AAEL020063	AAEL020063		GO:0005634	VEuPathDB:AAEL020063	IEA		C	unspecified product		protein_coding	taxon:9900000001	20231212	goa_import
VEuPathDB	AAEL021628	AAEL021628		GO:0005634	VEuPathDB:AAEL021628	IEA		C	unspecified product		protein_coding	taxon:9900000001	20231212	goa_import
VEuPathDB	AAEL021628	AAEL021628		GO:0005634	VEuPathDB:AAEL021628	IEA		C	unspecified product		protein_coding	taxon:9900000001	20231212	goa_import
VEuPathDB	AAEL023479	AAEL023479		GO:0005634	VEuPathDB:AAEL023479	IEA		C	unspecified product		protein_coding	taxon:9900000001	20231212	goa_import
VEuPathDB	AAEL027108	AAEL027108		GO:0005634	VEuPathDB:AAEL027108	IEA		C	unspecified product		protein_coding	taxon:9900000001	20231212	goa_import
VEuPathDB	AAEL027108	AAEL027108		GO:0005634	VEuPathDB:AAEL027108	IEA		C	unspecified product		protein_coding	taxon:9900000001	20231212	goa_import
VEuPathDB	AAEL025837	AAEL025837		GO:0005634	VEuPathDB:AAEL025837	IEA		C	unspecified product		protein_coding	taxon:9900000001	20231212	goa_import
VEuPathDB	AAEL025837	AAEL025837		GO:0005634	VEuPathDB:AAEL025837	IEA		C	unspecified product		protein_coding	taxon:9900000001	20231212	goa_import
VEuPathDB	AAEL028055	AAEL028055		GO:0005634	VEuPathDB:AAEL028055	IEA		C	unspecified product		protein_coding	taxon:9900000001	20231212	goa_import
VEuPathDB	AAEL022701	AAEL022701		GO:0005634	VEuPathDB:AAEL022701	IEA		C	unspecified product		protein_coding	taxon:9900000001	20231212	goa_import
VEuPathDB	AAEL024024	AAEL024024		GO:0005634	VEuPathDB:AAEL024024	IEA		C	unspecified product		protein_coding	taxon:9900000001	20231212	goa_import
VEuPathDB	AAEL021193	AAEL021193		GO:0005634	VEuPathDB:AAEL021193	IEA		C	unspecified product		protein_coding	taxon:9900000001	20231212	goa_import
VEuPathDB	AAEL026556	AAEL026556		GO:0005634	VEuPathDB:AAEL026556	IEA		C	unspecified product		protein_coding	taxon:9900000001	20231212	goa_import
VEuPathDB	AAEL026556	AAEL026556		GO:0005634	VEuPathDB:AAEL026556	IEA		C	unspecified product		protein_coding	taxon:9900000001	20231212	goa_import
VEuPathDB	AAEL022755	AAEL022755		GO:0005634	VEuPathDB:AAEL022755	IEA		C	unspecified product		protein_coding	taxon:9900000001	20231212	goa_import
VEuPathDB	AAEL021635	AAEL021635		GO:0005634	VEuPathDB:AAEL021635	IEA		C	unspecified product		protein_coding	taxon:9900000001	20231212	goa_import
VEuPathDB	AAEL024328	AAEL024328		GO:0005634	VEuPathDB:AAEL024328	IEA		C	unspecified product		protein_coding	taxon:9900000001	20231212	goa_import
VEuPathDB	AAEL024328	AAEL024328		GO:0005634	VEuPathDB:AAEL024328	IEA		C	unspecified product		protein_coding	taxon:9900000001	20231212	goa_import
VEuPathDB	AAEL025348	AAEL025348		GO:0005634	VEuPathDB:AAEL025348	IEA		C	unspecified product		protein_coding	taxon:9900000001	20231212	goa_import
VEuPathDB	AAEL025482	AAEL025482		GO:0005634	VEuPathDB:AAEL025482	IEA		C	unspecified product		protein_coding	taxon:9900000001	20231212	goa_import
VEuPathDB	AAEL003846	AAEL003846		GO:0005634	VEuPathDB:AAEL003846	IEA		C	unspecified product		protein_coding	taxon:9900000001	20231212	goa_import
VEuPathDB	AAEL003846	AAEL003846		GO:0005634	VEuPathDB:AAEL003846	IEA		C	unspecified product		protein_coding	taxon:9900000001	20231212	goa_import
VEuPathDB	AAEL008928	Kir2A		GO:0034765	VEuPathDB:AAEL008928	IEA		P	unspecified product		protein_coding	taxon:9900000001	20231212	goa_import
VEuPathDB	AAEL008928	Kir2A		GO:0034765	VEuPathDB:AAEL008928	IEA		P	unspecified product		protein_coding	taxon:9900000001	20231212	goa_import
VEuPathDB	AAEL008928	Kir2A		GO:0034765	VEuPathDB:AAEL008928	IEA		P	unspecified product		protein_coding	taxon:9900000001	20231212	goa_import
VEuPathDB	AAEL008932	Kir1		GO:0034765	VEuPathDB:AAEL008932	IEA		P	unspecified product		protein_coding	taxon:9900000001	20231212	goa_import
VEuPathDB	AAEL008932	Kir1		GO:0034765	VEuPathDB:AAEL008932	IEA		P	unspecified product		protein_coding	taxon:9900000001	20231212	goa_import
VEuPathDB	AAEL013277	AAEL013277		GO:0034765	VEuPathDB:AAEL013277	IEA		P	unspecified product		protein_coding	taxon:9900000001	20231212	goa_import
VEuPathDB	AAEL018317	AAEL018317		GO:0034765	VEuPathDB:AAEL018317	IEA		P	unspecified product		protein_coding	taxon:9900000001	20231212	goa_import
VEuPathDB	AAEL018317	AAEL018317		GO:0034765	VEuPathDB:AAEL018317	IEA		P	unspecified product		protein_coding	taxon:9900000001	20231212	goa_import
VEuPathDB	AAEL007104	AAEL007104		GO:0034765	VEuPathDB:AAEL007104	IEA		P	unspecified product		protein_coding	taxon:9900000001	20231212	goa_import
VEuPathDB	AAEL019918	AAEL019918		GO:0034765	VEuPathDB:AAEL019918	IEA		P	unspecified product		protein_coding	taxon:9900000001	20231212	goa_import
VEuPathDB	AAEL022082	AAEL022082		GO:0034765	VEuPathDB:AAEL022082	IEA		P	unspecified product		protein_coding	taxon:9900000001	20231212	goa_import
VEuPathDB	AAEL007770	AAEL007770		GO:0034765	VEuPathDB:AAEL007770	IEA		P	unspecified product		protein_coding	taxon:9900000001	20231212	goa_import
VEuPathDB	AAEL011280	AAEL011280		GO:0034765	VEuPathDB:AAEL011280	IEA		P	unspecified product		protein_coding	taxon:9900000001	20231212	goa_import
VEuPathDB	AAEL001646	Kir3		GO:0034765	VEuPathDB:AAEL001646	IEA		P	unspecified product		protein_coding	taxon:9900000001	20231212	goa_import
VEuPathDB	AAEL023266	AAEL023266		GO:0034765	VEuPathDB:AAEL023266	IEA		P	unspecified product		protein_coding	taxon:9900000001	20231212	goa_import
VEuPathDB	AAEL023266	AAEL023266		GO:0034765	VEuPathDB:AAEL023266	IEA		P	unspecified product		protein_coding	taxon:9900000001	20231212	goa_import
VEuPathDB	AAEL023266	AAEL023266		GO:0034765	VEuPathDB:AAEL023266	IEA		P	unspecified product		protein_coding	taxon:9900000001	20231212	goa_import
VEuPathDB	AAEL023266	AAEL023266		GO:0034765	VEuPathDB:AAEL023266	IEA		P	unspecified product		protein_coding	taxon:9900000001	20231212	goa_import
VEuPathDB	AAEL023266	AAEL023266		GO:0034765	VEuPathDB:AAEL023266	IEA		P	unspecified product		protein_coding	taxon:9900000001	20231212	goa_import
VEuPathDB	AAEL023266	AAEL023266		GO:0034765	VEuPathDB:AAEL023266	IEA		P	unspecified product		protein_coding	taxon:9900000001	20231212	goa_import
VEuPathDB	AAEL007143	AAEL007143		GO:0034765	VEuPathDB:AAEL007143	IEA		P	unspecified product		protein_coding	taxon:9900000001	20231212	goa_import
VEuPathDB	AAEL007146	AAEL007146		GO:0034765	VEuPathDB:AAEL007146	IEA		P	unspecified product		protein_coding	taxon:9900000001	20231212	goa_import
VEuPathDB	AAEL013803	AAEL013803		GO:0032418	VEuPathDB:AAEL013803	IEA		P	unspecified product		protein_coding	taxon:9900000001	20231212	goa_import
VEuPathDB	AAEL005877	AAEL005877		GO:0032781	VEuPathDB:AAEL005877	IEA		P	unspecified product		protein_coding	taxon:9900000001	20231212	goa_import
VEuPathDB	AAEL005877	AAEL005877		GO:0032781	VEuPathDB:AAEL005877	IEA		P	unspecified product		protein_coding	taxon:9900000001	20231212	goa_import
VEuPathDB	AAEL004465	AAEL004465		GO:0032781	VEuPathDB:AAEL004465	IEA		P	unspecified product		protein_coding	taxon:9900000001	20231212	goa_import
VEuPathDB	AAEL004465	AAEL004465		GO:0032781	VEuPathDB:AAEL004465	IEA		P	unspecified product		protein_coding	taxon:9900000001	20231212	goa_import
VEuPathDB	AAEL000936	AAEL000936		GO:0032781	VEuPathDB:AAEL000936	IEA		P	unspecified product		protein_coding	taxon:9900000001	20231212	goa_import
VEuPathDB	AAEL006356	AAEL006356		GO:0032781	VEuPathDB:AAEL006356	IEA		P	unspecified product		protein_coding	taxon:9900000001	20231212	goa_import
VEuPathDB	AAEL003973	AAEL003973		GO:0032783	VEuPathDB:AAEL003973	IEA		C	unspecified product		protein_coding	taxon:9900000001	20231212	goa_import
VEuPathDB	AAEL003973	AAEL003973		GO:0032783	VEuPathDB:AAEL003973	IEA		C	unspecified product		protein_coding	taxon:9900000001	20231212	goa_import
VEuPathDB	AAEL013537	AAEL013537		GO:0032784	VEuPathDB:AAEL013537	IEA		P	unspecified product		protein_coding	taxon:9900000001	20231212	goa_import
VEuPathDB	AAEL006566	AAEL006566		GO:0032786	VEuPathDB:AAEL006566	IEA		P	unspecified product		protein_coding	taxon:9900000001	20231212	goa_import
VEuPathDB	AAEL024166	AAEL024166		GO:0005634	VEuPathDB:AAEL024166	IEA		C	unspecified product		protein_coding	taxon:9900000001	20231212	goa_import
VEuPathDB	AAEL025056	AAEL025056		GO:0005634	VEuPathDB:AAEL025056	IEA		C	unspecified product		protein_coding	taxon:9900000001	20231212	goa_import
VEuPathDB	AAEL025430	AAEL025430		GO:0005634	VEuPathDB:AAEL025430	IEA		C	unspecified product		protein_coding	taxon:9900000001	20231212	goa_import
VEuPathDB	AAEL024994	AAEL024994		GO:0005634	VEuPathDB:AAEL024994	IEA		C	unspecified product		protein_coding	taxon:9900000001	20231212	goa_import
VEuPathDB	AAEL024994	AAEL024994		GO:0005634	VEuPathDB:AAEL024994	IEA		C	unspecified product		protein_coding	taxon:9900000001	20231212	goa_import
VEuPathDB	AAEL005355	AAEL005355		GO:0005634	VEuPathDB:AAEL005355	IEA		C	unspecified product		protein_coding	taxon:9900000001	20231212	goa_import
VEuPathDB	AAEL013154	AAEL013154		GO:0005634	VEuPathDB:AAEL013154	IEA		C	unspecified product		protein_coding	taxon:9900000001	20231212	goa_import
VEuPathDB	AAEL001831	AAEL001831		GO:0005634	VEuPathDB:AAEL001831	IEA		C	unspecified product		protein_coding	taxon:9900000001	20231212	goa_import
VEuPathDB	AAEL001796	AAEL001796		GO:0005634	VEuPathDB:AAEL001796	IEA		C	unspecified product		protein_coding	taxon:9900000001	20231212	goa_import
VEuPathDB	AAEL001796	AAEL001796		GO:0005634	VEuPathDB:AAEL001796	IEA		C	unspecified product		protein_coding	taxon:9900000001	20231212	goa_import
VEuPathDB	AAEL001796	AAEL001796		GO:0005634	VEuPathDB:AAEL001796	IEA		C	unspecified product		protein_coding	taxon:9900000001	20231212	goa_import
VEuPathDB	AAEL001796	AAEL001796		GO:0005634	VEuPathDB:AAEL001796	IEA		C	unspecified product		protein_coding	taxon:9900000001	20231212	goa_import
VEuPathDB	AAEL001796	AAEL001796		GO:0005634	VEuPathDB:AAEL001796	IEA		C	unspecified product		protein_coding	taxon:9900000001	20231212	goa_import
VEuPathDB	AAEL001796	AAEL001796		GO:0005634	VEuPathDB:AAEL001796	IEA		C	unspecified product		protein_coding	taxon:9900000001	20231212	goa_import
VEuPathDB	AAEL001811	AAEL001811		GO:0005634	VEuPathDB:AAEL001811	IEA		C	unspecified product		protein_coding	taxon:9900000001	20231212	goa_import
VEuPathDB	AAEL009511	AAEL009511		GO:0005634	VEuPathDB:AAEL009511	IEA		C	unspecified product		protein_coding	taxon:9900000001	20231212	goa_import
VEuPathDB	AAEL009511	AAEL009511		GO:0005634	VEuPathDB:AAEL009511	IEA		C	unspecified product		protein_coding	taxon:9900000001	20231212	goa_import
VEuPathDB	AAEL009502	AAEL009502		GO:0005634	VEuPathDB:AAEL009502	IEA		C	unspecified product		protein_coding	taxon:9900000001	20231212	goa_import
VEuPathDB	AAEL009499	AAEL009499		GO:0005634	VEuPathDB:AAEL009499	IEA		C	unspecified product		protein_coding	taxon:9900000001	20231212	goa_import
VEuPathDB	AAEL009499	AAEL009499		GO:0005634	VEuPathDB:AAEL009499	IEA		C	unspecified product		protein_coding	taxon:9900000001	20231212	goa_import
VEuPathDB	AAEL004716	AAEL004716		GO:0005634	VEuPathDB:AAEL004716	IEA		C	unspecified product		protein_coding	taxon:9900000001	20231212	goa_import
VEuPathDB	AAEL004716	AAEL004716		GO:0005634	VEuPathDB:AAEL004716	IEA		C	unspecified product		protein_coding	taxon:9900000001	20231212	goa_import
VEuPathDB	AAEL005146	AAEL005146		GO:0005634	VEuPathDB:AAEL005146	IEA		C	unspecified product		protein_coding	taxon:9900000001	20231212	goa_import
VEuPathDB	AAEL005147	AAEL005147		GO:0005634	VEuPathDB:AAEL005147	IEA		C	unspecified product		protein_coding	taxon:9900000001	20231212	goa_import
VEuPathDB	AAEL005147	AAEL005147		GO:0005634	VEuPathDB:AAEL005147	IEA		C	unspecified product		protein_coding	taxon:9900000001	20231212	goa_import
VEuPathDB	AAEL005145	AAEL005145		GO:0005634	VEuPathDB:AAEL005145	IEA		C	unspecified product		protein_coding	taxon:9900000001	20231212	goa_import
VEuPathDB	AAEL004546	betaCop		GO:0006886	VEuPathDB:AAEL004546	IEA		P	unspecified product		protein_coding	taxon:9900000001	20231212	goa_import
VEuPathDB	AAEL012203	AAEL012203		GO:0006886	VEuPathDB:AAEL012203	IEA		P	unspecified product		protein_coding	taxon:9900000001	20231212	goa_import
VEuPathDB	AAEL012203	AAEL012203		GO:0006886	VEuPathDB:AAEL012203	IEA		P	unspecified product		protein_coding	taxon:9900000001	20231212	goa_import
VEuPathDB	AAEL004168	AAEL004168		GO:0006886	VEuPathDB:AAEL004168	IEA		P	unspecified product		protein_coding	taxon:9900000001	20231212	goa_import
VEuPathDB	AAEL021955	AAEL021955		GO:0006886	VEuPathDB:AAEL021955	IEA		P	unspecified product		protein_coding	taxon:9900000001	20231212	goa_import
VEuPathDB	AAEL014062	AAEL014062		GO:0006886	VEuPathDB:AAEL014062	IEA		P	unspecified product		protein_coding	taxon:9900000001	20231212	goa_import
VEuPathDB	AAEL014062	AAEL014062		GO:0006886	VEuPathDB:AAEL014062	IEA		P	unspecified product		protein_coding	taxon:9900000001	20231212	goa_import
VEuPathDB	AAEL010159	AAEL010159		GO:0006886	VEuPathDB:AAEL010159	IEA		P	unspecified product		protein_coding	taxon:9900000001	20231212	goa_import
VEuPathDB	AAEL001273	sec24		GO:0006886	VEuPathDB:AAEL001273	IEA		P	unspecified product		protein_coding	taxon:9900000001	20231212	goa_import
VEuPathDB	AAEL018324	AAEL018324		GO:0006886	VEuPathDB:AAEL018324	IEA		P	unspecified product		protein_coding	taxon:9900000001	20231212	goa_import
VEuPathDB	AAEL018324	AAEL018324		GO:0006886	VEuPathDB:AAEL018324	IEA		P	unspecified product		protein_coding	taxon:9900000001	20231212	goa_import
VEuPathDB	AAEL004035	AAEL004035		GO:0006886	VEuPathDB:AAEL004035	IEA		P	unspecified product		protein_coding	taxon:9900000001	20231212	goa_import
VEuPathDB	AAEL010698	AAEL010698		GO:0006886	VEuPathDB:AAEL010698	IEA		P	unspecified product		protein_coding	taxon:9900000001	20231212	goa_import
VEuPathDB	AAEL003573	AAEL003573		GO:0006886	VEuPathDB:AAEL003573	IEA		P	unspecified product		protein_coding	taxon:9900000001	20231212	goa_import
VEuPathDB	AAEL003573	AAEL003573		GO:0006886	VEuPathDB:AAEL003573	IEA		P	unspecified product		protein_coding	taxon:9900000001	20231212	goa_import
VEuPathDB	AAEL009039	AAEL009039		GO:0006886	VEuPathDB:AAEL009039	IEA		P	unspecified product		protein_coding	taxon:9900000001	20231212	goa_import
VEuPathDB	AAEL010012	sar1		GO:0006886	VEuPathDB:AAEL010012	IEA		P	unspecified product		protein_coding	taxon:9900000001	20231212	goa_import
VEuPathDB	AAEL022819	AAEL022819		GO:0006886	VEuPathDB:AAEL022819	IEA		P	unspecified product		protein_coding	taxon:9900000001	20231212	goa_import
VEuPathDB	AAEL022819	AAEL022819		GO:0006886	VEuPathDB:AAEL022819	IEA		P	unspecified product		protein_coding	taxon:9900000001	20231212	goa_import
VEuPathDB	AAEL007307	AAEL007307		GO:0006886	VEuPathDB:AAEL007307	IEA		P	unspecified product		protein_coding	taxon:9900000001	20231212	goa_import
VEuPathDB	AAEL007521	AAEL007521		GO:0006886	VEuPathDB:AAEL007521	IEA		P	unspecified product		protein_coding	taxon:9900000001	20231212	goa_import
VEuPathDB	AAEL006735	AAEL006735		GO:0032797	VEuPathDB:AAEL006735	IEA		C	unspecified product		protein_coding	taxon:9900000001	20231212	goa_import
VEuPathDB	AAEL012134	AAEL012134		GO:0032422	VEuPathDB:AAEL012134	IEA		F	unspecified product		protein_coding	taxon:9900000001	20231212	goa_import
VEuPathDB	AAEL012134	AAEL012134		GO:0032422	VEuPathDB:AAEL012134	IEA		F	unspecified product		protein_coding	taxon:9900000001	20231212	goa_import
VEuPathDB	AAEL012134	AAEL012134		GO:0032422	VEuPathDB:AAEL012134	IEA		F	unspecified product		protein_coding	taxon:9900000001	20231212	goa_import
VEuPathDB	AAEL012134	AAEL012134		GO:0032422	VEuPathDB:AAEL012134	IEA		F	unspecified product		protein_coding	taxon:9900000001	20231212	goa_import
VEuPathDB	AAEL012134	AAEL012134		GO:0032422	VEuPathDB:AAEL012134	IEA		F	unspecified product		protein_coding	taxon:9900000001	20231212	goa_import
VEuPathDB	AAEL012134	AAEL012134		GO:0032422	VEuPathDB:AAEL012134	IEA		F	unspecified product		protein_coding	taxon:9900000001	20231212	goa_import
VEuPathDB	AAEL012134	AAEL012134		GO:0032422	VEuPathDB:AAEL012134	IEA		F	unspecified product		protein_coding	taxon:9900000001	20231212	goa_import
VEuPathDB	AAEL012023	AAEL012023		GO:0032434	VEuPathDB:AAEL012023	IEA		P	unspecified product		protein_coding	taxon:9900000001	20231212	goa_import
VEuPathDB	AAEL012095	AAEL012095		GO:1901800	VEuPathDB:AAEL012095	IEA		P	unspecified product		protein_coding	taxon:9900000001	20231212	goa_import
VEuPathDB	AAEL025594	AAEL025594		GO:1901800	VEuPathDB:AAEL025594	IEA		P	unspecified product		protein_coding	taxon:9900000001	20231212	goa_import
VEuPathDB	AAEL012943	AAEL012943		GO:1901800	VEuPathDB:AAEL012943	IEA		P	unspecified product		protein_coding	taxon:9900000001	20231212	goa_import
VEuPathDB	AAEL011356	AAEL011356		GO:0032440	VEuPathDB:AAEL011356	IEA		F	unspecified product		protein_coding	taxon:9900000001	20231212	goa_import
VEuPathDB	AAEL026142	AAEL026142		GO:0032440	VEuPathDB:AAEL026142	IEA		F	unspecified product		protein_coding	taxon:9900000001	20231212	goa_import
VEuPathDB	AAEL005145	AAEL005145		GO:0005634	VEuPathDB:AAEL005145	IEA		C	unspecified product		protein_coding	taxon:9900000001	20231212	goa_import
VEuPathDB	AAEL005152	AAEL005152		GO:0005634	VEuPathDB:AAEL005152	IEA		C	unspecified product		protein_coding	taxon:9900000001	20231212	goa_import
VEuPathDB	AAEL012930	AAEL012930		GO:0005634	VEuPathDB:AAEL012930	IEA		C	unspecified product		protein_coding	taxon:9900000001	20231212	goa_import
VEuPathDB	AAEL012930	AAEL012930		GO:0005634	VEuPathDB:AAEL012930	IEA		C	unspecified product		protein_coding	taxon:9900000001	20231212	goa_import
VEuPathDB	AAEL012930	AAEL012930		GO:0005634	VEuPathDB:AAEL012930	IEA		C	unspecified product		protein_coding	taxon:9900000001	20231212	goa_import
VEuPathDB	AAEL004325	RpL5		GO:0005634	VEuPathDB:AAEL004325	IEA		C	unspecified product		protein_coding	taxon:9900000001	20231212	goa_import
VEuPathDB	AAEL004308	AAEL004308		GO:0005634	VEuPathDB:AAEL004308	IEA		C	unspecified product		protein_coding	taxon:9900000001	20231212	goa_import
VEuPathDB	AAEL013172	AAEL013172		GO:0005634	VEuPathDB:AAEL013172	IEA		C	unspecified product		protein_coding	taxon:9900000001	20231212	goa_import
VEuPathDB	AAEL001893	AAEL001893		GO:0005634	VEuPathDB:AAEL001893	IEA		C	unspecified product		protein_coding	taxon:9900000001	20231212	goa_import
VEuPathDB	AAEL001903	AAEL001903		GO:0005634	VEuPathDB:AAEL001903	IEA		C	unspecified product		protein_coding	taxon:9900000001	20231212	goa_import
VEuPathDB	AAEL001906	AAEL001906		GO:0005634	VEuPathDB:AAEL001906	IEA		C	unspecified product		protein_coding	taxon:9900000001	20231212	goa_import
VEuPathDB	AAEL001906	AAEL001906		GO:0005634	VEuPathDB:AAEL001906	IEA		C	unspecified product		protein_coding	taxon:9900000001	20231212	goa_import
VEuPathDB	AAEL003449	AAEL003449		GO:0005634	VEuPathDB:AAEL003449	IEA		C	unspecified product		protein_coding	taxon:9900000001	20231212	goa_import
VEuPathDB	AAEL003436	AAEL003436		GO:0005634	VEuPathDB:AAEL003436	IEA		C	unspecified product		protein_coding	taxon:9900000001	20231212	goa_import
VEuPathDB	AAEL003403	AAEL003403		GO:0005634	VEuPathDB:AAEL003403	IEA		C	unspecified product		protein_coding	taxon:9900000001	20231212	goa_import
VEuPathDB	AAEL003437	PrBP		GO:0005634	VEuPathDB:AAEL003437	IEA		C	unspecified product		protein_coding	taxon:9900000001	20231212	goa_import
VEuPathDB	AAEL001912	AAEL001912		GO:0005634	VEuPathDB:AAEL001912	IEA		C	unspecified product		protein_coding	taxon:9900000001	20231212	goa_import
VEuPathDB	AAEL001879	AAEL001879		GO:0005634	VEuPathDB:AAEL001879	IEA		C	unspecified product		protein_coding	taxon:9900000001	20231212	goa_import
VEuPathDB	AAEL001883	Med17		GO:0005634	VEuPathDB:AAEL001883	IEA		C	unspecified product		protein_coding	taxon:9900000001	20231212	goa_import
VEuPathDB	AAEL008493	AAEL008493		GO:0005634	VEuPathDB:AAEL008493	IEA		C	unspecified product		protein_coding	taxon:9900000001	20231212	goa_import
VEuPathDB	AAEL004441	AAEL004441		GO:0006886	VEuPathDB:AAEL004441	IEA		P	unspecified product		protein_coding	taxon:9900000001	20231212	goa_import
VEuPathDB	AAEL005856	AAEL005856		GO:0006886	VEuPathDB:AAEL005856	IEA		P	unspecified product		protein_coding	taxon:9900000001	20231212	goa_import
VEuPathDB	AAEL000983	AAEL000983		GO:0006886	VEuPathDB:AAEL000983	IEA		P	unspecified product		protein_coding	taxon:9900000001	20231212	goa_import
VEuPathDB	AAEL000983	AAEL000983		GO:0006886	VEuPathDB:AAEL000983	IEA		P	unspecified product		protein_coding	taxon:9900000001	20231212	goa_import
VEuPathDB	AAEL000983	AAEL000983		GO:0006886	VEuPathDB:AAEL000983	IEA		P	unspecified product		protein_coding	taxon:9900000001	20231212	goa_import
VEuPathDB	AAEL000983	AAEL000983		GO:0006886	VEuPathDB:AAEL000983	IEA		P	unspecified product		protein_coding	taxon:9900000001	20231212	goa_import
VEuPathDB	AAEL000983	AAEL000983		GO:0006886	VEuPathDB:AAEL000983	IEA		P	unspecified product		protein_coding	taxon:9900000001	20231212	goa_import
VEuPathDB	AAEL000983	AAEL000983		GO:0006886	VEuPathDB:AAEL000983	IEA		P	unspecified product		protein_coding	taxon:9900000001	20231212	goa_import
VEuPathDB	AAEL000983	AAEL000983		GO:0006886	VEuPathDB:AAEL000983	IEA		P	unspecified product		protein_coding	taxon:9900000001	20231212	goa_import
VEuPathDB	AAEL000983	AAEL000983		GO:0006886	VEuPathDB:AAEL000983	IEA		P	unspecified product		protein_coding	taxon:9900000001	20231212	goa_import
VEuPathDB	AAEL000983	AAEL000983		GO:0006886	VEuPathDB:AAEL000983	IEA		P	unspecified product		protein_coding	taxon:9900000001	20231212	goa_import
VEuPathDB	AAEL000983	AAEL000983		GO:0006886	VEuPathDB:AAEL000983	IEA		P	unspecified product		protein_coding	taxon:9900000001	20231212	goa_import
VEuPathDB	AAEL013989	AAEL013989		GO:0006886	VEuPathDB:AAEL013989	IEA		P	unspecified product		protein_coding	taxon:9900000001	20231212	goa_import
VEuPathDB	AAEL007484	AAEL007484		GO:0006886	VEuPathDB:AAEL007484	IEA		P	unspecified product		protein_coding	taxon:9900000001	20231212	goa_import
VEuPathDB	AAEL007484	AAEL007484		GO:0006886	VEuPathDB:AAEL007484	IEA		P	unspecified product		protein_coding	taxon:9900000001	20231212	goa_import
VEuPathDB	AAEL009636	AAEL009636		GO:0006886	VEuPathDB:AAEL009636	IEA		P	unspecified product		protein_coding	taxon:9900000001	20231212	goa_import
VEuPathDB	AAEL009636	AAEL009636		GO:0006886	VEuPathDB:AAEL009636	IEA		P	unspecified product		protein_coding	taxon:9900000001	20231212	goa_import
VEuPathDB	AAEL011084	AAEL011084		GO:0006886	VEuPathDB:AAEL011084	IEA		P	unspecified product		protein_coding	taxon:9900000001	20231212	goa_import
VEuPathDB	AAEL027322	AAEL027322		GO:0006886	VEuPathDB:AAEL027322	IEA		P	unspecified product		protein_coding	taxon:9900000001	20231212	goa_import
VEuPathDB	AAEL003128	AAEL003128		GO:0006886	VEuPathDB:AAEL003128	IEA		P	unspecified product		protein_coding	taxon:9900000001	20231212	goa_import
VEuPathDB	AAEL012457	AAEL012457		GO:0032440	VEuPathDB:AAEL012457	IEA		F	unspecified product		protein_coding	taxon:9900000001	20231212	goa_import
VEuPathDB	AAEL012455	AAEL012455		GO:0032440	VEuPathDB:AAEL012455	IEA		F	unspecified product		protein_coding	taxon:9900000001	20231212	goa_import
VEuPathDB	AAEL012455	AAEL012455		GO:0032440	VEuPathDB:AAEL012455	IEA		F	unspecified product		protein_coding	taxon:9900000001	20231212	goa_import
VEuPathDB	AAEL003617	AAEL003617		GO:0032440	VEuPathDB:AAEL003617	IEA		F	unspecified product		protein_coding	taxon:9900000001	20231212	goa_import
VEuPathDB	AAEL004056	AAEL004056		GO:0032006	VEuPathDB:AAEL004056	IEA		P	unspecified product		protein_coding	taxon:9900000001	20231212	goa_import
VEuPathDB	AAEL007712	Tsc2		GO:0032007	VEuPathDB:AAEL007712	IEA		P	unspecified product		protein_coding	taxon:9900000001	20231212	goa_import
VEuPathDB	AAEL006792	AAEL006792		GO:0032007	VEuPathDB:AAEL006792	IEA		P	unspecified product		protein_coding	taxon:9900000001	20231212	goa_import
VEuPathDB	AAEL001124	AAEL001124		GO:0032007	VEuPathDB:AAEL001124	IEA		P	unspecified product		protein_coding	taxon:9900000001	20231212	goa_import
VEuPathDB	AAEL006491	AAEL006491		GO:0032008	VEuPathDB:AAEL006491	IEA		P	unspecified product		protein_coding	taxon:9900000001	20231212	goa_import
VEuPathDB	AAEL006491	AAEL006491		GO:0032008	VEuPathDB:AAEL006491	IEA		P	unspecified product		protein_coding	taxon:9900000001	20231212	goa_import
VEuPathDB	AAEL010572	AAEL010572		GO:0032008	VEuPathDB:AAEL010572	IEA		P	unspecified product		protein_coding	taxon:9900000001	20231212	goa_import
VEuPathDB	AAEL021171	AAEL021171		GO:0032008	VEuPathDB:AAEL021171	IEA		P	unspecified product		protein_coding	taxon:9900000001	20231212	goa_import
VEuPathDB	AAEL000562	AAEL000562		GO:0032008	VEuPathDB:AAEL000562	IEA		P	unspecified product		protein_coding	taxon:9900000001	20231212	goa_import
VEuPathDB	AAEL009678	AAEL009678		GO:0032012	VEuPathDB:AAEL009678	IEA		P	unspecified product		protein_coding	taxon:9900000001	20231212	goa_import
VEuPathDB	AAEL025966	AAEL025966		GO:0032012	VEuPathDB:AAEL025966	IEA		P	unspecified product		protein_coding	taxon:9900000001	20231212	goa_import
VEuPathDB	AAEL004236	AAEL004236		GO:0032012	VEuPathDB:AAEL004236	IEA		P	unspecified product		protein_coding	taxon:9900000001	20231212	goa_import
VEuPathDB	AAEL005390	AAEL005390		GO:0006886	VEuPathDB:AAEL005390	IEA		P	unspecified product		protein_coding	taxon:9900000001	20231212	goa_import
VEuPathDB	AAEL003130	AAEL003130		GO:0006886	VEuPathDB:AAEL003130	IEA		P	unspecified product		protein_coding	taxon:9900000001	20231212	goa_import
VEuPathDB	AAEL003130	AAEL003130		GO:0006886	VEuPathDB:AAEL003130	IEA		P	unspecified product		protein_coding	taxon:9900000001	20231212	goa_import
VEuPathDB	AAEL003130	AAEL003130		GO:0006886	VEuPathDB:AAEL003130	IEA		P	unspecified product		protein_coding	taxon:9900000001	20231212	goa_import
VEuPathDB	AAEL001484	AAEL001484		GO:0006886	VEuPathDB:AAEL001484	IEA		P	unspecified product		protein_coding	taxon:9900000001	20231212	goa_import
VEuPathDB	AAEL001484	AAEL001484		GO:0006886	VEuPathDB:AAEL001484	IEA		P	unspecified product		protein_coding	taxon:9900000001	20231212	goa_import
VEuPathDB	AAEL008741	AAEL008741		GO:0006886	VEuPathDB:AAEL008741	IEA		P	unspecified product		protein_coding	taxon:9900000001	20231212	goa_import
VEuPathDB	AAEL005339	AAEL005339		GO:0006886	VEuPathDB:AAEL005339	IEA		P	unspecified product		protein_coding	taxon:9900000001	20231212	goa_import
VEuPathDB	AAEL004977	AAEL004977		GO:0006886	VEuPathDB:AAEL004977	IEA		P	unspecified product		protein_coding	taxon:9900000001	20231212	goa_import
VEuPathDB	AAEL004756	AAEL004756		GO:0006886	VEuPathDB:AAEL004756	IEA		P	unspecified product		protein_coding	taxon:9900000001	20231212	goa_import
VEuPathDB	AAEL002809	AAEL002809		GO:0006886	VEuPathDB:AAEL002809	IEA		P	unspecified product		protein_coding	taxon:9900000001	20231212	goa_import
VEuPathDB	AAEL019565	AAEL019565		GO:0006886	VEuPathDB:AAEL019565	IEA		P	unspecified product		protein_coding	taxon:9900000001	20231212	goa_import
VEuPathDB	AAEL019565	AAEL019565		GO:0006886	VEuPathDB:AAEL019565	IEA		P	unspecified product		protein_coding	taxon:9900000001	20231212	goa_import
VEuPathDB	AAEL010704	AAEL010704		GO:0006886	VEuPathDB:AAEL010704	IEA		P	unspecified product		protein_coding	taxon:9900000001	20231212	goa_import
VEuPathDB	AAEL010704	AAEL010704		GO:0006886	VEuPathDB:AAEL010704	IEA		P	unspecified product		protein_coding	taxon:9900000001	20231212	goa_import
VEuPathDB	AAEL024841	AAEL024841		GO:0006886	VEuPathDB:AAEL024841	IEA		P	unspecified product		protein_coding	taxon:9900000001	20231212	goa_import
VEuPathDB	AAEL024841	AAEL024841		GO:0006886	VEuPathDB:AAEL024841	IEA		P	unspecified product		protein_coding	taxon:9900000001	20231212	goa_import
VEuPathDB	AAEL011887	AAEL011887		GO:0005634	VEuPathDB:AAEL011887	IEA		C	unspecified product		protein_coding	taxon:9900000001	20231212	goa_import
VEuPathDB	AAEL003431	AAEL003431		GO:0005634	VEuPathDB:AAEL003431	IEA		C	unspecified product		protein_coding	taxon:9900000001	20231212	goa_import
VEuPathDB	AAEL011926	AAEL011926		GO:0005634	VEuPathDB:AAEL011926	IEA		C	unspecified product		protein_coding	taxon:9900000001	20231212	goa_import
VEuPathDB	AAEL011926	AAEL011926		GO:0005634	VEuPathDB:AAEL011926	IEA		C	unspecified product		protein_coding	taxon:9900000001	20231212	goa_import
VEuPathDB	AAEL006688	AAEL006688		GO:0005634	VEuPathDB:AAEL006688	IEA		C	unspecified product		protein_coding	taxon:9900000001	20231212	goa_import
VEuPathDB	AAEL006694	AAEL006694		GO:0005634	VEuPathDB:AAEL006694	IEA		C	unspecified product		protein_coding	taxon:9900000001	20231212	goa_import
VEuPathDB	AAEL006687	AAEL006687		GO:0005634	VEuPathDB:AAEL006687	IEA		C	unspecified product		protein_coding	taxon:9900000001	20231212	goa_import
VEuPathDB	AAEL006976	AAEL006976		GO:0005634	VEuPathDB:AAEL006976	IEA		C	unspecified product		protein_coding	taxon:9900000001	20231212	goa_import
VEuPathDB	AAEL006690	AAEL006690		GO:0005634	VEuPathDB:AAEL006690	IEA		C	unspecified product		protein_coding	taxon:9900000001	20231212	goa_import
VEuPathDB	AAEL014286	AAEL014286		GO:0005634	VEuPathDB:AAEL014286	IEA		C	unspecified product		protein_coding	taxon:9900000001	20231212	goa_import
VEuPathDB	AAEL014286	AAEL014286		GO:0005634	VEuPathDB:AAEL014286	IEA		C	unspecified product		protein_coding	taxon:9900000001	20231212	goa_import
VEuPathDB	AAEL014286	AAEL014286		GO:0005634	VEuPathDB:AAEL014286	IEA		C	unspecified product		protein_coding	taxon:9900000001	20231212	goa_import
VEuPathDB	AAEL014286	AAEL014286		GO:0005634	VEuPathDB:AAEL014286	IEA		C	unspecified product		protein_coding	taxon:9900000001	20231212	goa_import
VEuPathDB	AAEL014281	AAEL014281		GO:0005634	VEuPathDB:AAEL014281	IEA		C	unspecified product		protein_coding	taxon:9900000001	20231212	goa_import
VEuPathDB	AAEL014284	AAEL014284		GO:0005634	VEuPathDB:AAEL014284	IEA		C	unspecified product		protein_coding	taxon:9900000001	20231212	goa_import
VEuPathDB	AAEL008049	AAEL008049		GO:0005634	VEuPathDB:AAEL008049	IEA		C	unspecified product		protein_coding	taxon:9900000001	20231212	goa_import
VEuPathDB	AAEL008052	AAEL008052		GO:0005634	VEuPathDB:AAEL008052	IEA		C	unspecified product		protein_coding	taxon:9900000001	20231212	goa_import
VEuPathDB	AAEL006932	AAEL006932		GO:0005634	VEuPathDB:AAEL006932	IEA		C	unspecified product		protein_coding	taxon:9900000001	20231212	goa_import
VEuPathDB	AAEL006934	Med19		GO:0005634	VEuPathDB:AAEL006934	IEA		C	unspecified product		protein_coding	taxon:9900000001	20231212	goa_import
VEuPathDB	AAEL003356	AAEL003356		GO:0005634	VEuPathDB:AAEL003356	IEA		C	unspecified product		protein_coding	taxon:9900000001	20231212	goa_import
VEuPathDB	AAEL010239	AAEL010239		GO:0005634	VEuPathDB:AAEL010239	IEA		C	unspecified product		protein_coding	taxon:9900000001	20231212	goa_import
VEuPathDB	AAEL000832	AAEL000832		GO:0005634	VEuPathDB:AAEL000832	IEA		C	unspecified product		protein_coding	taxon:9900000001	20231212	goa_import
VEuPathDB	AAEL010240	AAEL010240		GO:0005634	VEuPathDB:AAEL010240	IEA		C	unspecified product		protein_coding	taxon:9900000001	20231212	goa_import
VEuPathDB	AAEL004236	AAEL004236		GO:0032012	VEuPathDB:AAEL004236	IEA		P	unspecified product		protein_coding	taxon:9900000001	20231212	goa_import
VEuPathDB	AAEL002646	AAEL002646		GO:0032012	VEuPathDB:AAEL002646	IEA		P	unspecified product		protein_coding	taxon:9900000001	20231212	goa_import
VEuPathDB	AAEL002646	AAEL002646		GO:0032012	VEuPathDB:AAEL002646	IEA		P	unspecified product		protein_coding	taxon:9900000001	20231212	goa_import
VEuPathDB	AAEL021798	AAEL021798		GO:0032012	VEuPathDB:AAEL021798	IEA		P	unspecified product		protein_coding	taxon:9900000001	20231212	goa_import
VEuPathDB	AAEL019654	AAEL019654		GO:0032012	VEuPathDB:AAEL019654	IEA		P	unspecified product		protein_coding	taxon:9900000001	20231212	goa_import
VEuPathDB	AAEL003077	AAEL003077		GO:0032021	VEuPathDB:AAEL003077	IEA		C	unspecified product		protein_coding	taxon:9900000001	20231212	goa_import
VEuPathDB	AAEL003077	AAEL003077		GO:0032021	VEuPathDB:AAEL003077	IEA		C	unspecified product		protein_coding	taxon:9900000001	20231212	goa_import
VEuPathDB	AAEL005813	AAEL005813		GO:0032021	VEuPathDB:AAEL005813	IEA		C	unspecified product		protein_coding	taxon:9900000001	20231212	goa_import
VEuPathDB	AAEL008680	AAEL008680		GO:0032447	VEuPathDB:AAEL008680	IEA		P	unspecified product		protein_coding	taxon:9900000001	20231212	goa_import
VEuPathDB	AAEL008680	AAEL008680		GO:0032447	VEuPathDB:AAEL008680	IEA		P	unspecified product		protein_coding	taxon:9900000001	20231212	goa_import
VEuPathDB	AAEL002056	AAEL002056		GO:0032447	VEuPathDB:AAEL002056	IEA		P	unspecified product		protein_coding	taxon:9900000001	20231212	goa_import
VEuPathDB	AAEL011283	AAEL011283		GO:0032447	VEuPathDB:AAEL011283	IEA		P	unspecified product		protein_coding	taxon:9900000001	20231212	goa_import
VEuPathDB	AAEL011283	AAEL011283		GO:0032447	VEuPathDB:AAEL011283	IEA		P	unspecified product		protein_coding	taxon:9900000001	20231212	goa_import
VEuPathDB	AAEL013098	AAEL013098		GO:0006886	VEuPathDB:AAEL013098	IEA		P	unspecified product		protein_coding	taxon:9900000001	20231212	goa_import
VEuPathDB	AAEL013098	AAEL013098		GO:0006886	VEuPathDB:AAEL013098	IEA		P	unspecified product		protein_coding	taxon:9900000001	20231212	goa_import
VEuPathDB	AAEL011429	AAEL011429		GO:0006886	VEuPathDB:AAEL011429	IEA		P	unspecified product		protein_coding	taxon:9900000001	20231212	goa_import
VEuPathDB	AAEL011429	AAEL011429		GO:0006886	VEuPathDB:AAEL011429	IEA		P	unspecified product		protein_coding	taxon:9900000001	20231212	goa_import
VEuPathDB	AAEL013275	AAEL013275		GO:0006886	VEuPathDB:AAEL013275	IEA		P	unspecified product		protein_coding	taxon:9900000001	20231212	goa_import
VEuPathDB	AAEL013275	AAEL013275		GO:0006886	VEuPathDB:AAEL013275	IEA		P	unspecified product		protein_coding	taxon:9900000001	20231212	goa_import
VEuPathDB	AAEL009398	AAEL009398		GO:0006886	VEuPathDB:AAEL009398	IEA		P	unspecified product		protein_coding	taxon:9900000001	20231212	goa_import
VEuPathDB	AAEL005655	AAEL005655		GO:0006886	VEuPathDB:AAEL005655	IEA		P	unspecified product		protein_coding	taxon:9900000001	20231212	goa_import
VEuPathDB	AAEL006687	AAEL006687		GO:0006886	VEuPathDB:AAEL006687	IEA		P	unspecified product		protein_coding	taxon:9900000001	20231212	goa_import
VEuPathDB	AAEL014280	AAEL014280		GO:0006886	VEuPathDB:AAEL014280	IEA		P	unspecified product		protein_coding	taxon:9900000001	20231212	goa_import
VEuPathDB	AAEL014280	AAEL014280		GO:0006886	VEuPathDB:AAEL014280	IEA		P	unspecified product		protein_coding	taxon:9900000001	20231212	goa_import
VEuPathDB	AAEL017371	AAEL017371		GO:0006886	VEuPathDB:AAEL017371	IEA		P	unspecified product		protein_coding	taxon:9900000001	20231212	goa_import
VEuPathDB	AAEL004329	AAEL004329		GO:0006886	VEuPathDB:AAEL004329	IEA		P	unspecified product		protein_coding	taxon:9900000001	20231212	goa_import
VEuPathDB	AAEL006870	AAEL006870		GO:0006886	VEuPathDB:AAEL006870	IEA		P	unspecified product		protein_coding	taxon:9900000001	20231212	goa_import
VEuPathDB	AAEL006870	AAEL006870		GO:0006886	VEuPathDB:AAEL006870	IEA		P	unspecified product		protein_coding	taxon:9900000001	20231212	goa_import
VEuPathDB	AAEL006870	AAEL006870		GO:0006886	VEuPathDB:AAEL006870	IEA		P	unspecified product		protein_coding	taxon:9900000001	20231212	goa_import
VEuPathDB	AAEL006870	AAEL006870		GO:0006886	VEuPathDB:AAEL006870	IEA		P	unspecified product		protein_coding	taxon:9900000001	20231212	goa_import
VEuPathDB	AAEL006870	AAEL006870		GO:0006886	VEuPathDB:AAEL006870	IEA		P	unspecified product		protein_coding	taxon:9900000001	20231212	goa_import
VEuPathDB	AAEL006870	AAEL006870		GO:0006886	VEuPathDB:AAEL006870	IEA		P	unspecified product		protein_coding	taxon:9900000001	20231212	goa_import
VEuPathDB	AAEL006870	AAEL006870		GO:0006886	VEuPathDB:AAEL006870	IEA		P	unspecified product		protein_coding	taxon:9900000001	20231212	goa_import
VEuPathDB	AAEL000934	AAEL000934		GO:0006886	VEuPathDB:AAEL000934	IEA		P	unspecified product		protein_coding	taxon:9900000001	20231212	goa_import
VEuPathDB	AAEL000934	AAEL000934		GO:0006886	VEuPathDB:AAEL000934	IEA		P	unspecified product		protein_coding	taxon:9900000001	20231212	goa_import
VEuPathDB	AAEL009524	MAL1		GO:0032450	VEuPathDB:AAEL009524	IEA		F	unspecified product		protein_coding	taxon:9900000001	20231212	goa_import
VEuPathDB	AAEL010860	AAEL010860		GO:0032456	VEuPathDB:AAEL010860	IEA		P	unspecified product		protein_coding	taxon:9900000001	20231212	goa_import
VEuPathDB	AAEL010403	AAEL010403		GO:0032456	VEuPathDB:AAEL010403	IEA		P	unspecified product		protein_coding	taxon:9900000001	20231212	goa_import
VEuPathDB	AAEL013252	AAEL013252		GO:0032456	VEuPathDB:AAEL013252	IEA		P	unspecified product		protein_coding	taxon:9900000001	20231212	goa_import
VEuPathDB	AAEL013252	AAEL013252		GO:0032456	VEuPathDB:AAEL013252	IEA		P	unspecified product		protein_coding	taxon:9900000001	20231212	goa_import
VEuPathDB	AAEL008944	AAEL008944		GO:0032465	VEuPathDB:AAEL008944	IEA		P	unspecified product		protein_coding	taxon:9900000001	20231212	goa_import
VEuPathDB	AAEL012446	IAP6		GO:0032465	VEuPathDB:AAEL012446	IEA		P	unspecified product		protein_coding	taxon:9900000001	20231212	goa_import
VEuPathDB	AAEL010427	APG6		GO:0032465	VEuPathDB:AAEL010427	IEA		P	unspecified product		protein_coding	taxon:9900000001	20231212	goa_import
VEuPathDB	AAEL021698	AAEL021698		GO:0032467	VEuPathDB:AAEL021698	IEA		P	unspecified product		protein_coding	taxon:9900000001	20231212	goa_import
VEuPathDB	AAEL006712	AAEL006712		GO:0032467	VEuPathDB:AAEL006712	IEA		P	unspecified product		protein_coding	taxon:9900000001	20231212	goa_import
VEuPathDB	AAEL014068	AAEL014068		GO:0032469	VEuPathDB:AAEL014068	IEA		P	unspecified product		protein_coding	taxon:9900000001	20231212	goa_import
VEuPathDB	AAEL014068	AAEL014068		GO:0032469	VEuPathDB:AAEL014068	IEA		P	unspecified product		protein_coding	taxon:9900000001	20231212	goa_import
VEuPathDB	AAEL006188	AAEL006188		GO:0035023	VEuPathDB:AAEL006188	IEA		P	unspecified product		protein_coding	taxon:9900000001	20231212	goa_import
VEuPathDB	AAEL006188	AAEL006188		GO:0035023	VEuPathDB:AAEL006188	IEA		P	unspecified product		protein_coding	taxon:9900000001	20231212	goa_import
VEuPathDB	AAEL019838	AAEL019838		GO:0035023	VEuPathDB:AAEL019838	IEA		P	unspecified product		protein_coding	taxon:9900000001	20231212	goa_import
VEuPathDB	AAEL010240	AAEL010240		GO:0005634	VEuPathDB:AAEL010240	IEA		C	unspecified product		protein_coding	taxon:9900000001	20231212	goa_import
VEuPathDB	AAEL010343	AAEL010343		GO:0005634	VEuPathDB:AAEL010343	IEA		C	unspecified product		protein_coding	taxon:9900000001	20231212	goa_import
VEuPathDB	AAEL010343	AAEL010343		GO:0005634	VEuPathDB:AAEL010343	IEA		C	unspecified product		protein_coding	taxon:9900000001	20231212	goa_import
VEuPathDB	AAEL010341	rept		GO:0005634	VEuPathDB:AAEL010341	IEA		C	unspecified product		protein_coding	taxon:9900000001	20231212	goa_import
VEuPathDB	AAEL007120	AAEL007120		GO:0005634	VEuPathDB:AAEL007120	IEA		C	unspecified product		protein_coding	taxon:9900000001	20231212	goa_import
VEuPathDB	AAEL010733	AAEL010733		GO:0005634	VEuPathDB:AAEL010733	IEA		C	unspecified product		protein_coding	taxon:9900000001	20231212	goa_import
VEuPathDB	AAEL011648	AAEL011648		GO:0005634	VEuPathDB:AAEL011648	IEA		C	unspecified product		protein_coding	taxon:9900000001	20231212	goa_import
VEuPathDB	AAEL019913	AAEL019913		GO:0005634	VEuPathDB:AAEL019913	IEA		C	unspecified product		protein_coding	taxon:9900000001	20231212	goa_import
VEuPathDB	AAEL006871	AAEL006871		GO:0005634	VEuPathDB:AAEL006871	IEA		C	unspecified product		protein_coding	taxon:9900000001	20231212	goa_import
VEuPathDB	AAEL006858	AAEL006858		GO:0005634	VEuPathDB:AAEL006858	IEA		C	unspecified product		protein_coding	taxon:9900000001	20231212	goa_import
VEuPathDB	AAEL006419	AAEL006419		GO:0005634	VEuPathDB:AAEL006419	IEA		C	unspecified product		protein_coding	taxon:9900000001	20231212	goa_import
VEuPathDB	AAEL026470	AAEL026470		GO:0005634	VEuPathDB:AAEL026470	IEA		C	unspecified product		protein_coding	taxon:9900000001	20231212	goa_import
VEuPathDB	AAEL026470	AAEL026470		GO:0005634	VEuPathDB:AAEL026470	IEA		C	unspecified product		protein_coding	taxon:9900000001	20231212	goa_import
VEuPathDB	AAEL027786	AAEL027786		GO:0005634	VEuPathDB:AAEL027786	IEA		C	unspecified product		protein_coding	taxon:9900000001	20231212	goa_import
VEuPathDB	AAEL013134	AAEL013134		GO:0005634	VEuPathDB:AAEL013134	IEA		C	unspecified product		protein_coding	taxon:9900000001	20231212	goa_import
VEuPathDB	AAEL001587	AAEL001587		GO:0005634	VEuPathDB:AAEL001587	IEA		C	unspecified product		protein_coding	taxon:9900000001	20231212	goa_import
VEuPathDB	AAEL006401	AAEL006401		GO:0005634	VEuPathDB:AAEL006401	IEA		C	unspecified product		protein_coding	taxon:9900000001	20231212	goa_import
VEuPathDB	AAEL001551	AAEL001551		GO:0005634	VEuPathDB:AAEL001551	IEA		C	unspecified product		protein_coding	taxon:9900000001	20231212	goa_import
VEuPathDB	AAEL010354	AAEL010354		GO:0005634	VEuPathDB:AAEL010354	IEA		C	unspecified product		protein_coding	taxon:9900000001	20231212	goa_import
VEuPathDB	AAEL002320	AAEL002320		GO:0005634	VEuPathDB:AAEL002320	IEA		C	unspecified product		protein_coding	taxon:9900000001	20231212	goa_import
VEuPathDB	AAEL002281	AAEL002281		GO:0005634	VEuPathDB:AAEL002281	IEA		C	unspecified product		protein_coding	taxon:9900000001	20231212	goa_import
VEuPathDB	AAEL002281	AAEL002281		GO:0005634	VEuPathDB:AAEL002281	IEA		C	unspecified product		protein_coding	taxon:9900000001	20231212	goa_import
VEuPathDB	AAEL002298	AAEL002298		GO:0005634	VEuPathDB:AAEL002298	IEA		C	unspecified product		protein_coding	taxon:9900000001	20231212	goa_import
VEuPathDB	AAEL014546	AAEL014546		GO:0032039	VEuPathDB:AAEL014546	IEA		C	unspecified product		protein_coding	taxon:9900000001	20231212	goa_import
VEuPathDB	AAEL000033	AAEL000033		GO:0032039	VEuPathDB:AAEL000033	IEA		C	unspecified product		protein_coding	taxon:9900000001	20231212	goa_import
VEuPathDB	AAEL010663	AAEL010663		GO:0032039	VEuPathDB:AAEL010663	IEA		C	unspecified product		protein_coding	taxon:9900000001	20231212	goa_import
VEuPathDB	AAEL018054	AAEL018054		GO:0032039	VEuPathDB:AAEL018054	IEA		C	unspecified product		protein_coding	taxon:9900000001	20231212	goa_import
VEuPathDB	AAEL011147	AAEL011147		GO:0032039	VEuPathDB:AAEL011147	IEA		C	unspecified product		protein_coding	taxon:9900000001	20231212	goa_import
VEuPathDB	AAEL025190	AAEL025190		GO:0032039	VEuPathDB:AAEL025190	IEA		C	unspecified product		protein_coding	taxon:9900000001	20231212	goa_import
VEuPathDB	AAEL024814	AAEL024814		GO:0032039	VEuPathDB:AAEL024814	IEA		C	unspecified product		protein_coding	taxon:9900000001	20231212	goa_import
VEuPathDB	AAEL027396	AAEL027396		GO:0032040	VEuPathDB:AAEL027396	IEA		C	unspecified product		protein_coding	taxon:9900000001	20231212	goa_import
VEuPathDB	AAEL008706	AAEL008706		GO:0032040	VEuPathDB:AAEL008706	IEA		C	unspecified product		protein_coding	taxon:9900000001	20231212	goa_import
VEuPathDB	AAEL014051	AAEL014051		GO:0032040	VEuPathDB:AAEL014051	IEA		C	unspecified product		protein_coding	taxon:9900000001	20231212	goa_import
VEuPathDB	AAEL009308	AAEL009308		GO:0032040	VEuPathDB:AAEL009308	IEA		C	unspecified product		protein_coding	taxon:9900000001	20231212	goa_import
VEuPathDB	AAEL009579	AAEL009579		GO:0032040	VEuPathDB:AAEL009579	IEA		C	unspecified product		protein_coding	taxon:9900000001	20231212	goa_import
VEuPathDB	AAEL009579	AAEL009579		GO:0032040	VEuPathDB:AAEL009579	IEA		C	unspecified product		protein_coding	taxon:9900000001	20231212	goa_import
VEuPathDB	AAEL004526	AAEL004526		GO:0032040	VEuPathDB:AAEL004526	IEA		C	unspecified product		protein_coding	taxon:9900000001	20231212	goa_import
VEuPathDB	AAEL009944	AAEL009944		GO:0032040	VEuPathDB:AAEL009944	IEA		C	unspecified product		protein_coding	taxon:9900000001	20231212	goa_import
VEuPathDB	AAEL007697	AAEL007697		GO:0032040	VEuPathDB:AAEL007697	IEA		C	unspecified product		protein_coding	taxon:9900000001	20231212	goa_import
VEuPathDB	AAEL011117	AAEL011117		GO:0032041	VEuPathDB:AAEL011117	IEA		F	unspecified product		protein_coding	taxon:9900000001	20231212	goa_import
VEuPathDB	AAEL004586	AAEL004586		GO:0032041	VEuPathDB:AAEL004586	IEA		F	unspecified product		protein_coding	taxon:9900000001	20231212	goa_import
VEuPathDB	AAEL019422	AAEL019422		GO:0032041	VEuPathDB:AAEL019422	IEA		F	unspecified product		protein_coding	taxon:9900000001	20231212	goa_import
VEuPathDB	AAEL013392	AAEL013392		GO:0032049	VEuPathDB:AAEL013392	IEA		P	unspecified product		protein_coding	taxon:9900000001	20231212	goa_import
VEuPathDB	AAEL013392	AAEL013392		GO:0032049	VEuPathDB:AAEL013392	IEA		P	unspecified product		protein_coding	taxon:9900000001	20231212	goa_import
VEuPathDB	AAEL022490	AAEL022490		GO:0032049	VEuPathDB:AAEL022490	IEA		P	unspecified product		protein_coding	taxon:9900000001	20231212	goa_import
VEuPathDB	AAEL000934	AAEL000934		GO:0006886	VEuPathDB:AAEL000934	IEA		P	unspecified product		protein_coding	taxon:9900000001	20231212	goa_import
VEuPathDB	AAEL027249	AAEL027249		GO:0006886	VEuPathDB:AAEL027249	IEA		P	unspecified product		protein_coding	taxon:9900000001	20231212	goa_import
VEuPathDB	AAEL009392	AAEL009392		GO:0006886	VEuPathDB:AAEL009392	IEA		P	unspecified product		protein_coding	taxon:9900000001	20231212	goa_import
VEuPathDB	AAEL005471	AAEL005471		GO:0006886	VEuPathDB:AAEL005471	IEA		P	unspecified product		protein_coding	taxon:9900000001	20231212	goa_import
VEuPathDB	AAEL002240	AAEL002240		GO:0006886	VEuPathDB:AAEL002240	IEA		P	unspecified product		protein_coding	taxon:9900000001	20231212	goa_import
VEuPathDB	AAEL001709	AAEL001709		GO:0006886	VEuPathDB:AAEL001709	IEA		P	unspecified product		protein_coding	taxon:9900000001	20231212	goa_import
VEuPathDB	AAEL007392	AAEL007392		GO:0006886	VEuPathDB:AAEL007392	IEA		P	unspecified product		protein_coding	taxon:9900000001	20231212	goa_import
VEuPathDB	AAEL004469	AAEL004469		GO:0006886	VEuPathDB:AAEL004469	IEA		P	unspecified product		protein_coding	taxon:9900000001	20231212	goa_import
VEuPathDB	AAEL004469	AAEL004469		GO:0006886	VEuPathDB:AAEL004469	IEA		P	unspecified product		protein_coding	taxon:9900000001	20231212	goa_import
VEuPathDB	AAEL004469	AAEL004469		GO:0006886	VEuPathDB:AAEL004469	IEA		P	unspecified product		protein_coding	taxon:9900000001	20231212	goa_import
VEuPathDB	AAEL004469	AAEL004469		GO:0006886	VEuPathDB:AAEL004469	IEA		P	unspecified product		protein_coding	taxon:9900000001	20231212	goa_import
VEuPathDB	AAEL004469	AAEL004469		GO:0006886	VEuPathDB:AAEL004469	IEA		P	unspecified product		protein_coding	taxon:9900000001	20231212	goa_import
VEuPathDB	AAEL004469	AAEL004469		GO:0006886	VEuPathDB:AAEL004469	IEA		P	unspecified product		protein_coding	taxon:9900000001	20231212	goa_import
VEuPathDB	AAEL004469	AAEL004469		GO:0006886	VEuPathDB:AAEL004469	IEA		P	unspecified product		protein_coding	taxon:9900000001	20231212	goa_import
VEuPathDB	AAEL004469	AAEL004469		GO:0006886	VEuPathDB:AAEL004469	IEA		P	unspecified product		protein_coding	taxon:9900000001	20231212	goa_import
VEuPathDB	AAEL004469	AAEL004469		GO:0006886	VEuPathDB:AAEL004469	IEA		P	unspecified product		protein_coding	taxon:9900000001	20231212	goa_import
VEuPathDB	AAEL004469	AAEL004469		GO:0006886	VEuPathDB:AAEL004469	IEA		P	unspecified product		protein_coding	taxon:9900000001	20231212	goa_import
VEuPathDB	AAEL011657	AAEL011657		GO:0006606	VEuPathDB:AAEL011657	IEA		P	unspecified product		protein_coding	taxon:9900000001	20231212	goa_import
VEuPathDB	AAEL019783	AAEL019783		GO:0006606	VEuPathDB:AAEL019783	IEA		P	unspecified product		protein_coding	taxon:9900000001	20231212	goa_import
VEuPathDB	AAEL002284	Med18		GO:0005634	VEuPathDB:AAEL002284	IEA		C	unspecified product		protein_coding	taxon:9900000001	20231212	goa_import
VEuPathDB	AAEL007230	Med30		GO:0005634	VEuPathDB:AAEL007230	IEA		C	unspecified product		protein_coding	taxon:9900000001	20231212	goa_import
VEuPathDB	AAEL007234	AAEL007234		GO:0005634	VEuPathDB:AAEL007234	IEA		C	unspecified product		protein_coding	taxon:9900000001	20231212	goa_import
VEuPathDB	AAEL007221	AAEL007221		GO:0005634	VEuPathDB:AAEL007221	IEA		C	unspecified product		protein_coding	taxon:9900000001	20231212	goa_import
VEuPathDB	AAEL012057	AAEL012057		GO:0005634	VEuPathDB:AAEL012057	IEA		C	unspecified product		protein_coding	taxon:9900000001	20231212	goa_import
VEuPathDB	AAEL012057	AAEL012057		GO:0005634	VEuPathDB:AAEL012057	IEA		C	unspecified product		protein_coding	taxon:9900000001	20231212	goa_import
VEuPathDB	AAEL009392	AAEL009392		GO:0005634	VEuPathDB:AAEL009392	IEA		C	unspecified product		protein_coding	taxon:9900000001	20231212	goa_import
VEuPathDB	AAEL014635	AAEL014635		GO:0005634	VEuPathDB:AAEL014635	IEA		C	unspecified product		protein_coding	taxon:9900000001	20231212	goa_import
VEuPathDB	AAEL014635	AAEL014635		GO:0005634	VEuPathDB:AAEL014635	IEA		C	unspecified product		protein_coding	taxon:9900000001	20231212	goa_import
VEuPathDB	AAEL001992	AAEL001992		GO:0005634	VEuPathDB:AAEL001992	IEA		C	unspecified product		protein_coding	taxon:9900000001	20231212	goa_import
VEuPathDB	AAEL009416	AAEL009416		GO:0005634	VEuPathDB:AAEL009416	IEA		C	unspecified product		protein_coding	taxon:9900000001	20231212	goa_import
VEuPathDB	AAEL007882	AAEL007882		GO:0005634	VEuPathDB:AAEL007882	IEA		C	unspecified product		protein_coding	taxon:9900000001	20231212	goa_import
VEuPathDB	AAEL007882	AAEL007882		GO:0005634	VEuPathDB:AAEL007882	IEA		C	unspecified product		protein_coding	taxon:9900000001	20231212	goa_import
VEuPathDB	AAEL001992	AAEL001992		GO:0005634	VEuPathDB:AAEL001992	IEA		C	unspecified product		protein_coding	taxon:9900000001	20231212	goa_import
VEuPathDB	AAEL027350	AAEL027350		GO:0005634	VEuPathDB:AAEL027350	IEA		C	unspecified product		protein_coding	taxon:9900000001	20231212	goa_import
VEuPathDB	AAEL019890	AAEL019890		GO:0005634	VEuPathDB:AAEL019890	IEA		C	unspecified product		protein_coding	taxon:9900000001	20231212	goa_import
VEuPathDB	AAEL019889	AAEL019889		GO:0005634	VEuPathDB:AAEL019889	IEA		C	unspecified product		protein_coding	taxon:9900000001	20231212	goa_import
VEuPathDB	AAEL001984	AAEL001984		GO:0005634	VEuPathDB:AAEL001984	IEA		C	unspecified product		protein_coding	taxon:9900000001	20231212	goa_import
VEuPathDB	AAEL007257	AAEL007257		GO:0005634	VEuPathDB:AAEL007257	IEA		C	unspecified product		protein_coding	taxon:9900000001	20231212	goa_import
VEuPathDB	AAEL007257	AAEL007257		GO:0005634	VEuPathDB:AAEL007257	IEA		C	unspecified product		protein_coding	taxon:9900000001	20231212	goa_import
VEuPathDB	AAEL007257	AAEL007257		GO:0005634	VEuPathDB:AAEL007257	IEA		C	unspecified product		protein_coding	taxon:9900000001	20231212	goa_import
VEuPathDB	AAEL007256	AAEL007256		GO:0005634	VEuPathDB:AAEL007256	IEA		C	unspecified product		protein_coding	taxon:9900000001	20231212	goa_import
VEuPathDB	AAEL007256	AAEL007256		GO:0005634	VEuPathDB:AAEL007256	IEA		C	unspecified product		protein_coding	taxon:9900000001	20231212	goa_import
VEuPathDB	AAEL022490	AAEL022490		GO:0032049	VEuPathDB:AAEL022490	IEA		P	unspecified product		protein_coding	taxon:9900000001	20231212	goa_import
VEuPathDB	AAEL022490	AAEL022490		GO:0032049	VEuPathDB:AAEL022490	IEA		P	unspecified product		protein_coding	taxon:9900000001	20231212	goa_import
VEuPathDB	AAEL022490	AAEL022490		GO:0032049	VEuPathDB:AAEL022490	IEA		P	unspecified product		protein_coding	taxon:9900000001	20231212	goa_import
VEuPathDB	AAEL022490	AAEL022490		GO:0032049	VEuPathDB:AAEL022490	IEA		P	unspecified product		protein_coding	taxon:9900000001	20231212	goa_import
VEuPathDB	AAEL022490	AAEL022490		GO:0032049	VEuPathDB:AAEL022490	IEA		P	unspecified product		protein_coding	taxon:9900000001	20231212	goa_import
VEuPathDB	AAEL022490	AAEL022490		GO:0032049	VEuPathDB:AAEL022490	IEA		P	unspecified product		protein_coding	taxon:9900000001	20231212	goa_import
VEuPathDB	AAEL022490	AAEL022490		GO:0032049	VEuPathDB:AAEL022490	IEA		P	unspecified product		protein_coding	taxon:9900000001	20231212	goa_import
VEuPathDB	AAEL022490	AAEL022490		GO:0032049	VEuPathDB:AAEL022490	IEA		P	unspecified product		protein_coding	taxon:9900000001	20231212	goa_import
VEuPathDB	AAEL022819	AAEL022819		GO:0032051	VEuPathDB:AAEL022819	IEA		F	unspecified product		protein_coding	taxon:9900000001	20231212	goa_import
VEuPathDB	AAEL019569	AAEL019569		GO:0044782	VEuPathDB:AAEL019569	IEA		P	unspecified product		protein_coding	taxon:9900000001	20231212	goa_import
VEuPathDB	AAEL003926	AAEL003926		GO:0045727	VEuPathDB:AAEL003926	IEA		P	unspecified product		protein_coding	taxon:9900000001	20231212	goa_import
VEuPathDB	AAEL006510	AAEL006510		GO:0045727	VEuPathDB:AAEL006510	IEA		P	unspecified product		protein_coding	taxon:9900000001	20231212	goa_import
VEuPathDB	AAEL002550	AAEL002550		GO:0045947	VEuPathDB:AAEL002550	IEA		P	unspecified product		protein_coding	taxon:9900000001	20231212	goa_import
VEuPathDB	AAEL002550	AAEL002550		GO:0045947	VEuPathDB:AAEL002550	IEA		P	unspecified product		protein_coding	taxon:9900000001	20231212	goa_import
VEuPathDB	AAEL002550	AAEL002550		GO:0045947	VEuPathDB:AAEL002550	IEA		P	unspecified product		protein_coding	taxon:9900000001	20231212	goa_import
VEuPathDB	AAEL001864	AAEL001864		GO:0045947	VEuPathDB:AAEL001864	IEA		P	unspecified product		protein_coding	taxon:9900000001	20231212	goa_import
VEuPathDB	AAEL010430	AAEL010430		GO:0032482	VEuPathDB:AAEL010430	IEA		P	unspecified product		protein_coding	taxon:9900000001	20231212	goa_import
VEuPathDB	AAEL008959	AAEL008959		GO:0032482	VEuPathDB:AAEL008959	IEA		P	unspecified product		protein_coding	taxon:9900000001	20231212	goa_import
VEuPathDB	AAEL009377	AAEL009377		GO:0032486	VEuPathDB:AAEL009377	IEA		P	unspecified product		protein_coding	taxon:9900000001	20231212	goa_import
VEuPathDB	AAEL007251	AAEL007251		GO:0005634	VEuPathDB:AAEL007251	IEA		C	unspecified product		protein_coding	taxon:9900000001	20231212	goa_import
VEuPathDB	AAEL014554	AAEL014554		GO:0005634	VEuPathDB:AAEL014554	IEA		C	unspecified product		protein_coding	taxon:9900000001	20231212	goa_import
VEuPathDB	AAEL019793	AAEL019793		GO:0005634	VEuPathDB:AAEL019793	IEA		C	unspecified product		protein_coding	taxon:9900000001	20231212	goa_import
VEuPathDB	AAEL019793	AAEL019793		GO:0005634	VEuPathDB:AAEL019793	IEA		C	unspecified product		protein_coding	taxon:9900000001	20231212	goa_import
VEuPathDB	AAEL009202	AAEL009202		GO:0005634	VEuPathDB:AAEL009202	IEA		C	unspecified product		protein_coding	taxon:9900000001	20231212	goa_import
VEuPathDB	AAEL000656	AAEL000656		GO:0005634	VEuPathDB:AAEL000656	IEA		C	unspecified product		protein_coding	taxon:9900000001	20231212	goa_import
VEuPathDB	AAEL000677	AAEL000677		GO:0005634	VEuPathDB:AAEL000677	IEA		C	unspecified product		protein_coding	taxon:9900000001	20231212	goa_import
VEuPathDB	AAEL000661	AAEL000661		GO:0005634	VEuPathDB:AAEL000661	IEA		C	unspecified product		protein_coding	taxon:9900000001	20231212	goa_import
VEuPathDB	AAEL000661	AAEL000661		GO:0005634	VEuPathDB:AAEL000661	IEA		C	unspecified product		protein_coding	taxon:9900000001	20231212	goa_import
VEuPathDB	AAEL000661	AAEL000661		GO:0005634	VEuPathDB:AAEL000661	IEA		C	unspecified product		protein_coding	taxon:9900000001	20231212	goa_import
VEuPathDB	AAEL000661	AAEL000661		GO:0005634	VEuPathDB:AAEL000661	IEA		C	unspecified product		protein_coding	taxon:9900000001	20231212	goa_import
VEuPathDB	AAEL000661	AAEL000661		GO:0005634	VEuPathDB:AAEL000661	IEA		C	unspecified product		protein_coding	taxon:9900000001	20231212	goa_import
VEuPathDB	AAEL022218	AAEL022218		GO:0005634	VEuPathDB:AAEL022218	IEA		C	unspecified product		protein_coding	taxon:9900000001	20231212	goa_import
VEuPathDB	AAEL026701	AAEL026701		GO:0005634	VEuPathDB:AAEL026701	IEA		C	unspecified product		protein_coding	taxon:9900000001	20231212	goa_import
VEuPathDB	AAEL007970	AAEL007970		GO:0005634	VEuPathDB:AAEL007970	IEA		C	unspecified product		protein_coding	taxon:9900000001	20231212	goa_import
VEuPathDB	AAEL007974	AAEL007974		GO:0005634	VEuPathDB:AAEL007974	IEA		C	unspecified product		protein_coding	taxon:9900000001	20231212	goa_import
VEuPathDB	AAEL007981	AAEL007981		GO:0005634	VEuPathDB:AAEL007981	IEA		C	unspecified product		protein_coding	taxon:9900000001	20231212	goa_import
VEuPathDB	AAEL024367	AAEL024367		GO:0005634	VEuPathDB:AAEL024367	IEA		C	unspecified product		protein_coding	taxon:9900000001	20231212	goa_import
VEuPathDB	AAEL000672	AAEL000672		GO:0005634	VEuPathDB:AAEL000672	IEA		C	unspecified product		protein_coding	taxon:9900000001	20231212	goa_import
VEuPathDB	AAEL023057	AAEL023057		GO:0005634	VEuPathDB:AAEL023057	IEA		C	unspecified product		protein_coding	taxon:9900000001	20231212	goa_import
VEuPathDB	AAEL028026	AAEL028026		GO:0005634	VEuPathDB:AAEL028026	IEA		C	unspecified product		protein_coding	taxon:9900000001	20231212	goa_import
VEuPathDB	AAEL010900	AAEL010900		GO:0006606	VEuPathDB:AAEL010900	IEA		P	unspecified product		protein_coding	taxon:9900000001	20231212	goa_import
VEuPathDB	AAEL010159	AAEL010159		GO:0006606	VEuPathDB:AAEL010159	IEA		P	unspecified product		protein_coding	taxon:9900000001	20231212	goa_import
VEuPathDB	AAEL010698	AAEL010698		GO:0006606	VEuPathDB:AAEL010698	IEA		P	unspecified product		protein_coding	taxon:9900000001	20231212	goa_import
VEuPathDB	AAEL007521	AAEL007521		GO:0006606	VEuPathDB:AAEL007521	IEA		P	unspecified product		protein_coding	taxon:9900000001	20231212	goa_import
VEuPathDB	AAEL003908	AAEL003908		GO:0006606	VEuPathDB:AAEL003908	IEA		P	unspecified product		protein_coding	taxon:9900000001	20231212	goa_import
VEuPathDB	AAEL012960	AAEL012960		GO:0006606	VEuPathDB:AAEL012960	IEA		P	unspecified product		protein_coding	taxon:9900000001	20231212	goa_import
VEuPathDB	AAEL013275	AAEL013275		GO:0006606	VEuPathDB:AAEL013275	IEA		P	unspecified product		protein_coding	taxon:9900000001	20231212	goa_import
VEuPathDB	AAEL013275	AAEL013275		GO:0006606	VEuPathDB:AAEL013275	IEA		P	unspecified product		protein_coding	taxon:9900000001	20231212	goa_import
VEuPathDB	AAEL001543	AAEL001543		GO:0017038	VEuPathDB:AAEL001543	IEA		P	unspecified product		protein_coding	taxon:9900000001	20231212	goa_import
VEuPathDB	AAEL018241	AAEL018241		GO:0017038	VEuPathDB:AAEL018241	IEA		P	unspecified product		protein_coding	taxon:9900000001	20231212	goa_import
VEuPathDB	AAEL003789	AAEL003789		GO:0006611	VEuPathDB:AAEL003789	IEA		P	unspecified product		protein_coding	taxon:9900000001	20231212	goa_import
VEuPathDB	AAEL003789	AAEL003789		GO:0006611	VEuPathDB:AAEL003789	IEA		P	unspecified product		protein_coding	taxon:9900000001	20231212	goa_import
VEuPathDB	AAEL006488	AAEL006488		GO:0006913	VEuPathDB:AAEL006488	IEA		P	unspecified product		protein_coding	taxon:9900000001	20231212	goa_import
VEuPathDB	AAEL009287	AAEL009287		GO:0006913	VEuPathDB:AAEL009287	IEA		P	unspecified product		protein_coding	taxon:9900000001	20231212	goa_import
VEuPathDB	AAEL009287	AAEL009287		GO:0006913	VEuPathDB:AAEL009287	IEA		P	unspecified product		protein_coding	taxon:9900000001	20231212	goa_import
VEuPathDB	AAEL001029	AAEL001029		GO:0006913	VEuPathDB:AAEL001029	IEA		P	unspecified product		protein_coding	taxon:9900000001	20231212	goa_import
VEuPathDB	AAEL004053	AAEL004053		GO:0006913	VEuPathDB:AAEL004053	IEA		P	unspecified product		protein_coding	taxon:9900000001	20231212	goa_import
VEuPathDB	AAEL008557	AAEL008557		GO:0006913	VEuPathDB:AAEL008557	IEA		P	unspecified product		protein_coding	taxon:9900000001	20231212	goa_import
VEuPathDB	AAEL000782	AAEL000782		GO:0006913	VEuPathDB:AAEL000782	IEA		P	unspecified product		protein_coding	taxon:9900000001	20231212	goa_import
VEuPathDB	AAEL012489	AAEL012489		GO:0006913	VEuPathDB:AAEL012489	IEA		P	unspecified product		protein_coding	taxon:9900000001	20231212	goa_import
VEuPathDB	AAEL026104	AAEL026104		GO:0006913	VEuPathDB:AAEL026104	IEA		P	unspecified product		protein_coding	taxon:9900000001	20231212	goa_import
VEuPathDB	AAEL004211	AAEL004211		GO:0044233	VEuPathDB:AAEL004211	IEA		C	unspecified product		protein_coding	taxon:9900000001	20231212	goa_import
VEuPathDB	AAEL004211	AAEL004211		GO:0044233	VEuPathDB:AAEL004211	IEA		C	unspecified product		protein_coding	taxon:9900000001	20231212	goa_import
VEuPathDB	AAEL004211	AAEL004211		GO:0044233	VEuPathDB:AAEL004211	IEA		C	unspecified product		protein_coding	taxon:9900000001	20231212	goa_import
VEuPathDB	AAEL012475	AAEL012475		GO:0043410	VEuPathDB:AAEL012475	IEA		P	unspecified product		protein_coding	taxon:9900000001	20231212	goa_import
VEuPathDB	AAEL000562	AAEL000562		GO:0043410	VEuPathDB:AAEL000562	IEA		P	unspecified product		protein_coding	taxon:9900000001	20231212	goa_import
VEuPathDB	AAEL003968	AAEL003968		GO:0031491	VEuPathDB:AAEL003968	IEA		F	unspecified product		protein_coding	taxon:9900000001	20231212	goa_import
VEuPathDB	AAEL006177	AAEL006177		GO:0042393	VEuPathDB:AAEL006177	IEA		F	unspecified product		protein_coding	taxon:9900000001	20231212	goa_import
VEuPathDB	AAEL004942	AAEL004942		GO:0042393	VEuPathDB:AAEL004942	IEA		F	unspecified product		protein_coding	taxon:9900000001	20231212	goa_import
VEuPathDB	AAEL004942	AAEL004942		GO:0042393	VEuPathDB:AAEL004942	IEA		F	unspecified product		protein_coding	taxon:9900000001	20231212	goa_import
VEuPathDB	AAEL012106	AAEL012106		GO:0045202	VEuPathDB:AAEL012106	IEA		C	unspecified product		protein_coding	taxon:9900000001	20231212	goa_import
VEuPathDB	AAEL002357	AAEL002357		GO:0045202	VEuPathDB:AAEL002357	IEA		C	unspecified product		protein_coding	taxon:9900000001	20231212	goa_import
VEuPathDB	AAEL021100	AAEL021100		GO:0045202	VEuPathDB:AAEL021100	IEA		C	unspecified product		protein_coding	taxon:9900000001	20231212	goa_import
VEuPathDB	AAEL021100	AAEL021100		GO:0045202	VEuPathDB:AAEL021100	IEA		C	unspecified product		protein_coding	taxon:9900000001	20231212	goa_import
VEuPathDB	AAEL007664	AAEL007664		GO:0045202	VEuPathDB:AAEL007664	IEA		C	unspecified product		protein_coding	taxon:9900000001	20231212	goa_import
VEuPathDB	AAEL010570	AAEL010570		GO:0045202	VEuPathDB:AAEL010570	IEA		C	unspecified product		protein_coding	taxon:9900000001	20231212	goa_import
VEuPathDB	AAEL008090	AAEL008090		GO:0045202	VEuPathDB:AAEL008090	IEA		C	unspecified product		protein_coding	taxon:9900000001	20231212	goa_import
VEuPathDB	AAEL018149	AAEL018149		GO:0045202	VEuPathDB:AAEL018149	IEA		C	unspecified product		protein_coding	taxon:9900000001	20231212	goa_import
VEuPathDB	AAEL002538	AAEL002538		GO:0045202	VEuPathDB:AAEL002538	IEA		C	unspecified product		protein_coding	taxon:9900000001	20231212	goa_import
VEuPathDB	AAEL002506	AAEL002506		GO:0045202	VEuPathDB:AAEL002506	IEA		C	unspecified product		protein_coding	taxon:9900000001	20231212	goa_import
VEuPathDB	AAEL002518	AAEL002518		GO:0045202	VEuPathDB:AAEL002518	IEA		C	unspecified product		protein_coding	taxon:9900000001	20231212	goa_import
VEuPathDB	AAEL022196	AAEL022196		GO:0045202	VEuPathDB:AAEL022196	IEA		C	unspecified product		protein_coding	taxon:9900000001	20231212	goa_import
VEuPathDB	AAEL022196	AAEL022196		GO:0045202	VEuPathDB:AAEL022196	IEA		C	unspecified product		protein_coding	taxon:9900000001	20231212	goa_import
VEuPathDB	AAEL021479	AAEL021479		GO:0045202	VEuPathDB:AAEL021479	IEA		C	unspecified product		protein_coding	taxon:9900000001	20231212	goa_import
VEuPathDB	AAEL004006	AAEL004006		GO:0045202	VEuPathDB:AAEL004006	IEA		C	unspecified product		protein_coding	taxon:9900000001	20231212	goa_import
VEuPathDB	AAEL004032	AAEL004032		GO:0045202	VEuPathDB:AAEL004032	IEA		C	unspecified product		protein_coding	taxon:9900000001	20231212	goa_import
VEuPathDB	AAEL018308	AAEL018308		GO:0045202	VEuPathDB:AAEL018308	IEA		C	unspecified product		protein_coding	taxon:9900000001	20231212	goa_import
VEuPathDB	AAEL006356	AAEL006356		GO:0005634	VEuPathDB:AAEL006356	IEA		C	unspecified product		protein_coding	taxon:9900000001	20231212	goa_import
VEuPathDB	AAEL000396	AAEL000396		GO:0005634	VEuPathDB:AAEL000396	IEA		C	unspecified product		protein_coding	taxon:9900000001	20231212	goa_import
VEuPathDB	AAEL000394	AAEL000394		GO:0005634	VEuPathDB:AAEL000394	IEA		C	unspecified product		protein_coding	taxon:9900000001	20231212	goa_import
VEuPathDB	AAEL000394	AAEL000394		GO:0005634	VEuPathDB:AAEL000394	IEA		C	unspecified product		protein_coding	taxon:9900000001	20231212	goa_import
VEuPathDB	AAEL005731	AAEL005731		GO:0005634	VEuPathDB:AAEL005731	IEA		C	unspecified product		protein_coding	taxon:9900000001	20231212	goa_import
VEuPathDB	AAEL005731	AAEL005731		GO:0005634	VEuPathDB:AAEL005731	IEA		C	unspecified product		protein_coding	taxon:9900000001	20231212	goa_import
VEuPathDB	AAEL005742	AAEL005742		GO:0005634	VEuPathDB:AAEL005742	IEA		C	unspecified product		protein_coding	taxon:9900000001	20231212	goa_import
VEuPathDB	AAEL005742	AAEL005742		GO:0005634	VEuPathDB:AAEL005742	IEA		C	unspecified product		protein_coding	taxon:9900000001	20231212	goa_import
VEuPathDB	AAEL006447	AAEL006447		GO:0005634	VEuPathDB:AAEL006447	IEA		C	unspecified product		protein_coding	taxon:9900000001	20231212	goa_import
VEuPathDB	AAEL006447	AAEL006447		GO:0005634	VEuPathDB:AAEL006447	IEA		C	unspecified product		protein_coding	taxon:9900000001	20231212	goa_import
VEuPathDB	AAEL006441	Prosbeta1		GO:0005634	VEuPathDB:AAEL006441	IEA		C	unspecified product		protein_coding	taxon:9900000001	20231212	goa_import
VEuPathDB	AAEL004097	AAEL004097		GO:0005634	VEuPathDB:AAEL004097	IEA		C	unspecified product		protein_coding	taxon:9900000001	20231212	goa_import
VEuPathDB	AAEL019770	AAEL019770		GO:0005634	VEuPathDB:AAEL019770	IEA		C	unspecified product		protein_coding	taxon:9900000001	20231212	goa_import
VEuPathDB	AAEL004106	AAEL004106		GO:0005634	VEuPathDB:AAEL004106	IEA		C	unspecified product		protein_coding	taxon:9900000001	20231212	goa_import
VEuPathDB	AAEL005580	AAEL005580		GO:0005634	VEuPathDB:AAEL005580	IEA		C	unspecified product		protein_coding	taxon:9900000001	20231212	goa_import
VEuPathDB	AAEL026717	AAEL026717		GO:0005634	VEuPathDB:AAEL026717	IEA		C	unspecified product		protein_coding	taxon:9900000001	20231212	goa_import
VEuPathDB	AAEL005040	AAEL005040		GO:0005634	VEuPathDB:AAEL005040	IEA		C	unspecified product		protein_coding	taxon:9900000001	20231212	goa_import
VEuPathDB	AAEL005042	AAEL005042		GO:0005634	VEuPathDB:AAEL005042	IEA		C	unspecified product		protein_coding	taxon:9900000001	20231212	goa_import
VEuPathDB	AAEL005018	AAEL005018		GO:0005634	VEuPathDB:AAEL005018	IEA		C	unspecified product		protein_coding	taxon:9900000001	20231212	goa_import
VEuPathDB	AAEL005028	AAEL005028		GO:0005634	VEuPathDB:AAEL005028	IEA		C	unspecified product		protein_coding	taxon:9900000001	20231212	goa_import
VEuPathDB	AAEL005033	AAEL005033		GO:0005634	VEuPathDB:AAEL005033	IEA		C	unspecified product		protein_coding	taxon:9900000001	20231212	goa_import
VEuPathDB	AAEL005041	AAEL005041		GO:0005634	VEuPathDB:AAEL005041	IEA		C	unspecified product		protein_coding	taxon:9900000001	20231212	goa_import
VEuPathDB	AAEL005022	Med15		GO:0005634	VEuPathDB:AAEL005022	IEA		C	unspecified product		protein_coding	taxon:9900000001	20231212	goa_import
VEuPathDB	AAEL005022	Med15		GO:0005634	VEuPathDB:AAEL005022	IEA		C	unspecified product		protein_coding	taxon:9900000001	20231212	goa_import
VEuPathDB	AAEL005031	AAEL005031		GO:0005634	VEuPathDB:AAEL005031	IEA		C	unspecified product		protein_coding	taxon:9900000001	20231212	goa_import
VEuPathDB	AAEL007586	AAEL007586		GO:0006913	VEuPathDB:AAEL007586	IEA		P	unspecified product		protein_coding	taxon:9900000001	20231212	goa_import
VEuPathDB	AAEL025547	AAEL025547		GO:0006913	VEuPathDB:AAEL025547	IEA		P	unspecified product		protein_coding	taxon:9900000001	20231212	goa_import
VEuPathDB	AAEL012989	AAEL012989		GO:0006913	VEuPathDB:AAEL012989	IEA		P	unspecified product		protein_coding	taxon:9900000001	20231212	goa_import
VEuPathDB	AAEL009636	AAEL009636		GO:0051169	VEuPathDB:AAEL009636	IEA		P	unspecified product		protein_coding	taxon:9900000001	20231212	goa_import
VEuPathDB	AAEL009636	AAEL009636		GO:0051169	VEuPathDB:AAEL009636	IEA		P	unspecified product		protein_coding	taxon:9900000001	20231212	goa_import
VEuPathDB	AAEL020119	AAEL020119		GO:0006915	VEuPathDB:AAEL020119	IEA		P	unspecified product		protein_coding	taxon:9900000001	20231212	goa_import
VEuPathDB	AAEL007668	mRpS28		GO:0006915	VEuPathDB:AAEL007668	IEA		P	unspecified product		protein_coding	taxon:9900000001	20231212	goa_import
VEuPathDB	AAEL006265	AAEL006265		GO:0006915	VEuPathDB:AAEL006265	IEA		P	unspecified product		protein_coding	taxon:9900000001	20231212	goa_import
VEuPathDB	AAEL006265	AAEL006265		GO:0006915	VEuPathDB:AAEL006265	IEA		P	unspecified product		protein_coding	taxon:9900000001	20231212	goa_import
VEuPathDB	AAEL012446	IAP6		GO:0006915	VEuPathDB:AAEL012446	IEA		P	unspecified product		protein_coding	taxon:9900000001	20231212	goa_import
VEuPathDB	AAEL021793	AAEL021793		GO:0006915	VEuPathDB:AAEL021793	IEA		P	unspecified product		protein_coding	taxon:9900000001	20231212	goa_import
VEuPathDB	AAEL002264	AAEL002264		GO:0006915	VEuPathDB:AAEL002264	IEA		P	unspecified product		protein_coding	taxon:9900000001	20231212	goa_import
VEuPathDB	AAEL004995	AAEL004995		GO:0006915	VEuPathDB:AAEL004995	IEA		P	unspecified product		protein_coding	taxon:9900000001	20231212	goa_import
VEuPathDB	AAEL004995	AAEL004995		GO:0006915	VEuPathDB:AAEL004995	IEA		P	unspecified product		protein_coding	taxon:9900000001	20231212	goa_import
VEuPathDB	AAEL011983	AAEL011983		GO:0006915	VEuPathDB:AAEL011983	IEA		P	unspecified product		protein_coding	taxon:9900000001	20231212	goa_import
VEuPathDB	AAEL011983	AAEL011983		GO:0006915	VEuPathDB:AAEL011983	IEA		P	unspecified product		protein_coding	taxon:9900000001	20231212	goa_import
VEuPathDB	AAEL011983	AAEL011983		GO:0006915	VEuPathDB:AAEL011983	IEA		P	unspecified product		protein_coding	taxon:9900000001	20231212	goa_import
VEuPathDB	AAEL005020	AAEL005020		GO:0005634	VEuPathDB:AAEL005020	IEA		C	unspecified product		protein_coding	taxon:9900000001	20231212	goa_import
VEuPathDB	AAEL005020	AAEL005020		GO:0005634	VEuPathDB:AAEL005020	IEA		C	unspecified product		protein_coding	taxon:9900000001	20231212	goa_import
VEuPathDB	AAEL007672	AAEL007672		GO:0005634	VEuPathDB:AAEL007672	IEA		C	unspecified product		protein_coding	taxon:9900000001	20231212	goa_import
VEuPathDB	AAEL028220	AAEL028220		GO:0005634	VEuPathDB:AAEL028220	IEA		C	unspecified product		protein_coding	taxon:9900000001	20231212	goa_import
VEuPathDB	AAEL007397	E75		GO:0005634	VEuPathDB:AAEL007397	IEA		C	unspecified product		protein_coding	taxon:9900000001	20231212	goa_import
VEuPathDB	AAEL007397	E75		GO:0005634	VEuPathDB:AAEL007397	IEA		C	unspecified product		protein_coding	taxon:9900000001	20231212	goa_import
VEuPathDB	AAEL007397	E75		GO:0005634	VEuPathDB:AAEL007397	IEA		C	unspecified product		protein_coding	taxon:9900000001	20231212	goa_import
VEuPathDB	AAEL007397	E75		GO:0005634	VEuPathDB:AAEL007397	IEA		C	unspecified product		protein_coding	taxon:9900000001	20231212	goa_import
VEuPathDB	AAEL007397	E75		GO:0005634	VEuPathDB:AAEL007397	IEA		C	unspecified product		protein_coding	taxon:9900000001	20231212	goa_import
VEuPathDB	AAEL007397	E75		GO:0005634	VEuPathDB:AAEL007397	IEA		C	unspecified product		protein_coding	taxon:9900000001	20231212	goa_import
VEuPathDB	AAEL005029	AAEL005029		GO:0005634	VEuPathDB:AAEL005029	IEA		C	unspecified product		protein_coding	taxon:9900000001	20231212	goa_import
VEuPathDB	AAEL005046	AAEL005046		GO:0005634	VEuPathDB:AAEL005046	IEA		C	unspecified product		protein_coding	taxon:9900000001	20231212	goa_import
VEuPathDB	AAEL015293	AAEL015293		GO:0005634	VEuPathDB:AAEL015293	IEA		C	unspecified product		protein_coding	taxon:9900000001	20231212	goa_import
VEuPathDB	AAEL022457	AAEL022457		GO:0005634	VEuPathDB:AAEL022457	IEA		C	unspecified product		protein_coding	taxon:9900000001	20231212	goa_import
VEuPathDB	AAEL010492	AAEL010492		GO:0005634	VEuPathDB:AAEL010492	IEA		C	unspecified product		protein_coding	taxon:9900000001	20231212	goa_import
VEuPathDB	AAEL010492	AAEL010492		GO:0005634	VEuPathDB:AAEL010492	IEA		C	unspecified product		protein_coding	taxon:9900000001	20231212	goa_import
VEuPathDB	AAEL010498	AAEL010498		GO:0005634	VEuPathDB:AAEL010498	IEA		C	unspecified product		protein_coding	taxon:9900000001	20231212	goa_import
VEuPathDB	AAEL010494	AAEL010494		GO:0005634	VEuPathDB:AAEL010494	IEA		C	unspecified product		protein_coding	taxon:9900000001	20231212	goa_import
VEuPathDB	AAEL020015	AAEL020015		GO:0005634	VEuPathDB:AAEL020015	IEA		C	unspecified product		protein_coding	taxon:9900000001	20231212	goa_import
VEuPathDB	AAEL010302	AAEL010302		GO:0005634	VEuPathDB:AAEL010302	IEA		C	unspecified product		protein_coding	taxon:9900000001	20231212	goa_import
VEuPathDB	AAEL010323	AAEL010323		GO:0005634	VEuPathDB:AAEL010323	IEA		C	unspecified product		protein_coding	taxon:9900000001	20231212	goa_import
VEuPathDB	AAEL010323	AAEL010323		GO:0005634	VEuPathDB:AAEL010323	IEA		C	unspecified product		protein_coding	taxon:9900000001	20231212	goa_import
VEuPathDB	AAEL010303	AAEL010303		GO:0005634	VEuPathDB:AAEL010303	IEA		C	unspecified product		protein_coding	taxon:9900000001	20231212	goa_import
VEuPathDB	AAEL010327	AAEL010327		GO:0005634	VEuPathDB:AAEL010327	IEA		C	unspecified product		protein_coding	taxon:9900000001	20231212	goa_import
VEuPathDB	AAEL020014	AAEL020014		GO:0005634	VEuPathDB:AAEL020014	IEA		C	unspecified product		protein_coding	taxon:9900000001	20231212	goa_import
VEuPathDB	AAEL008587	AAEL008587		GO:0045202	VEuPathDB:AAEL008587	IEA		C	unspecified product		protein_coding	taxon:9900000001	20231212	goa_import
VEuPathDB	AAEL008587	AAEL008587		GO:0045202	VEuPathDB:AAEL008587	IEA		C	unspecified product		protein_coding	taxon:9900000001	20231212	goa_import
VEuPathDB	Ir25a	Ir25a		GO:0045202	VEuPathDB:AAEL009813	IEA		C	unspecified product		protein_coding	taxon:9900000001	20231212	goa_import
VEuPathDB	AAEL008058	AAEL008058		GO:0045202	VEuPathDB:AAEL008058	IEA		C	unspecified product		protein_coding	taxon:9900000001	20231212	goa_import
VEuPathDB	AAEL008058	AAEL008058		GO:0045202	VEuPathDB:AAEL008058	IEA		C	unspecified product		protein_coding	taxon:9900000001	20231212	goa_import
VEuPathDB	AAEL008058	AAEL008058		GO:0045202	VEuPathDB:AAEL008058	IEA		C	unspecified product		protein_coding	taxon:9900000001	20231212	goa_import
VEuPathDB	AAEL008055	AAEL008055		GO:0045202	VEuPathDB:AAEL008055	IEA		C	unspecified product		protein_coding	taxon:9900000001	20231212	goa_import
VEuPathDB	AAEL008055	AAEL008055		GO:0045202	VEuPathDB:AAEL008055	IEA		C	unspecified product		protein_coding	taxon:9900000001	20231212	goa_import
VEuPathDB	AAEL002847	AAEL002847		GO:0045202	VEuPathDB:AAEL002847	IEA		C	unspecified product		protein_coding	taxon:9900000001	20231212	goa_import
VEuPathDB	AAEL008055	AAEL008055		GO:0045202	VEuPathDB:AAEL008055	IEA		C	unspecified product		protein_coding	taxon:9900000001	20231212	goa_import
VEuPathDB	AAEL008055	AAEL008055		GO:0045202	VEuPathDB:AAEL008055	IEA		C	unspecified product		protein_coding	taxon:9900000001	20231212	goa_import
VEuPathDB	AAEL008055	AAEL008055		GO:0045202	VEuPathDB:AAEL008055	IEA		C	unspecified product		protein_coding	taxon:9900000001	20231212	goa_import
VEuPathDB	AAEL017181	GPRMAC1		GO:0045202	VEuPathDB:AAEL017181	IEA		C	unspecified product		protein_coding	taxon:9900000001	20231212	goa_import
VEuPathDB	AAEL008758	AAEL008758		GO:0045202	VEuPathDB:AAEL008758	IEA		C	unspecified product		protein_coding	taxon:9900000001	20231212	goa_import
VEuPathDB	AAEL018352	AAEL018352		GO:0045202	VEuPathDB:AAEL018352	IEA		C	unspecified product		protein_coding	taxon:9900000001	20231212	goa_import
VEuPathDB	AAEL006535	AAEL006535		GO:0045202	VEuPathDB:AAEL006535	IEA		C	unspecified product		protein_coding	taxon:9900000001	20231212	goa_import
VEuPathDB	AAEL010641	APG7A		GO:0031510	VEuPathDB:AAEL010641	IEA		C	unspecified product		protein_coding	taxon:9900000001	20231212	goa_import
VEuPathDB	AAEL004231	AAEL004231		GO:0031514	VEuPathDB:AAEL004231	IEA		C	unspecified product		protein_coding	taxon:9900000001	20231212	goa_import
VEuPathDB	AAEL004231	AAEL004231		GO:0031514	VEuPathDB:AAEL004231	IEA		C	unspecified product		protein_coding	taxon:9900000001	20231212	goa_import
VEuPathDB	AAEL004231	AAEL004231		GO:0031514	VEuPathDB:AAEL004231	IEA		C	unspecified product		protein_coding	taxon:9900000001	20231212	goa_import
VEuPathDB	AAEL008124	AAEL008124		GO:0031515	VEuPathDB:AAEL008124	IEA		C	unspecified product		protein_coding	taxon:9900000001	20231212	goa_import
VEuPathDB	AAEL008124	AAEL008124		GO:0031515	VEuPathDB:AAEL008124	IEA		C	unspecified product		protein_coding	taxon:9900000001	20231212	goa_import
VEuPathDB	AAEL003654	AAEL003654		GO:0031515	VEuPathDB:AAEL003654	IEA		C	unspecified product		protein_coding	taxon:9900000001	20231212	goa_import
VEuPathDB	AAEL003654	AAEL003654		GO:0031515	VEuPathDB:AAEL003654	IEA		C	unspecified product		protein_coding	taxon:9900000001	20231212	goa_import
VEuPathDB	AAEL013461	AAEL013461		GO:0031532	VEuPathDB:AAEL013461	IEA		P	unspecified product		protein_coding	taxon:9900000001	20231212	goa_import
VEuPathDB	AAEL019830	AAEL019830		GO:0031532	VEuPathDB:AAEL019830	IEA		P	unspecified product		protein_coding	taxon:9900000001	20231212	goa_import
VEuPathDB	AAEL023585	AAEL023585		GO:0006915	VEuPathDB:AAEL023585	IEA		P	unspecified product		protein_coding	taxon:9900000001	20231212	goa_import
VEuPathDB	AAEL007595	AAEL007595		GO:0006915	VEuPathDB:AAEL007595	IEA		P	unspecified product		protein_coding	taxon:9900000001	20231212	goa_import
VEuPathDB	AAEL007595	AAEL007595		GO:0006915	VEuPathDB:AAEL007595	IEA		P	unspecified product		protein_coding	taxon:9900000001	20231212	goa_import
VEuPathDB	AAEL022840	AAEL022840		GO:0006915	VEuPathDB:AAEL022840	IEA		P	unspecified product		protein_coding	taxon:9900000001	20231212	goa_import
VEuPathDB	AAEL014825	AAEL014825		GO:0006915	VEuPathDB:AAEL014825	IEA		P	unspecified product		protein_coding	taxon:9900000001	20231212	goa_import
VEuPathDB	AAEL014825	AAEL014825		GO:0006915	VEuPathDB:AAEL014825	IEA		P	unspecified product		protein_coding	taxon:9900000001	20231212	goa_import
VEuPathDB	AAEL003829	AAEL003829		GO:0006915	VEuPathDB:AAEL003829	IEA		P	unspecified product		protein_coding	taxon:9900000001	20231212	goa_import
VEuPathDB	AAEL000561	AAEL000561		GO:0006915	VEuPathDB:AAEL000561	IEA		P	unspecified product		protein_coding	taxon:9900000001	20231212	goa_import
VEuPathDB	AAEL000900	AAEL000900		GO:0007349	VEuPathDB:AAEL000900	IEA		P	unspecified product		protein_coding	taxon:9900000001	20231212	goa_import
VEuPathDB	AAEL004719	AAEL004719		GO:0008356	VEuPathDB:AAEL004719	IEA		P	unspecified product		protein_coding	taxon:9900000001	20231212	goa_import
VEuPathDB	AAEL025822	AAEL025822		GO:0007283	VEuPathDB:AAEL025822	IEA		P	unspecified product		protein_coding	taxon:9900000001	20231212	goa_import
VEuPathDB	AAEL008564	AAEL008564		GO:0007283	VEuPathDB:AAEL008564	IEA		P	unspecified product		protein_coding	taxon:9900000001	20231212	goa_import
VEuPathDB	AAEL023716	AAEL023716		GO:0007283	VEuPathDB:AAEL023716	IEA		P	unspecified product		protein_coding	taxon:9900000001	20231212	goa_import
VEuPathDB	AAEL003177	AAEL003177		GO:0007283	VEuPathDB:AAEL003177	IEA		P	unspecified product		protein_coding	taxon:9900000001	20231212	goa_import
VEuPathDB	AAEL007900	AAEL007900		GO:0007283	VEuPathDB:AAEL007900	IEA		P	unspecified product		protein_coding	taxon:9900000001	20231212	goa_import
VEuPathDB	AAEL008498	AAEL008498		GO:0035082	VEuPathDB:AAEL008498	IEA		P	unspecified product		protein_coding	taxon:9900000001	20231212	goa_import
VEuPathDB	AAEL008564	AAEL008564		GO:0048477	VEuPathDB:AAEL008564	IEA		P	unspecified product		protein_coding	taxon:9900000001	20231212	goa_import
VEuPathDB	AAEL026038	AAEL026038		GO:0048477	VEuPathDB:AAEL026038	IEA		P	unspecified product		protein_coding	taxon:9900000001	20231212	goa_import
VEuPathDB	AAEL019774	AAEL019774		GO:0032933	VEuPathDB:AAEL019774	IEA		P	unspecified product		protein_coding	taxon:9900000001	20231212	goa_import
VEuPathDB	AAEL003466	AAEL003466		GO:0031625	VEuPathDB:AAEL003466	IEA		F	unspecified product		protein_coding	taxon:9900000001	20231212	goa_import
VEuPathDB	AAEL003466	AAEL003466		GO:0031625	VEuPathDB:AAEL003466	IEA		F	unspecified product		protein_coding	taxon:9900000001	20231212	goa_import
VEuPathDB	AAEL003466	AAEL003466		GO:0031625	VEuPathDB:AAEL003466	IEA		F	unspecified product		protein_coding	taxon:9900000001	20231212	goa_import
VEuPathDB	AAEL003466	AAEL003466		GO:0031625	VEuPathDB:AAEL003466	IEA		F	unspecified product		protein_coding	taxon:9900000001	20231212	goa_import
VEuPathDB	AAEL003466	AAEL003466		GO:0031625	VEuPathDB:AAEL003466	IEA		F	unspecified product		protein_coding	taxon:9900000001	20231212	goa_import
VEuPathDB	AAEL003466	AAEL003466		GO:0031625	VEuPathDB:AAEL003466	IEA		F	unspecified product		protein_coding	taxon:9900000001	20231212	goa_import
VEuPathDB	AAEL003466	AAEL003466		GO:0031625	VEuPathDB:AAEL003466	IEA		F	unspecified product		protein_coding	taxon:9900000001	20231212	goa_import
VEuPathDB	AAEL003466	AAEL003466		GO:0031625	VEuPathDB:AAEL003466	IEA		F	unspecified product		protein_coding	taxon:9900000001	20231212	goa_import
VEuPathDB	AAEL003466	AAEL003466		GO:0031625	VEuPathDB:AAEL003466	IEA		F	unspecified product		protein_coding	taxon:9900000001	20231212	goa_import
VEuPathDB	AAEL013314	AAEL013314		GO:0031625	VEuPathDB:AAEL013314	IEA		F	unspecified product		protein_coding	taxon:9900000001	20231212	goa_import
VEuPathDB	AAEL007353	AAEL007353		GO:0031625	VEuPathDB:AAEL007353	IEA		F	unspecified product		protein_coding	taxon:9900000001	20231212	goa_import
VEuPathDB	AAEL001756	AAEL001756		GO:0031625	VEuPathDB:AAEL001756	IEA		F	unspecified product		protein_coding	taxon:9900000001	20231212	goa_import
VEuPathDB	AAEL006929	AAEL006929		GO:0031625	VEuPathDB:AAEL006929	IEA		F	unspecified product		protein_coding	taxon:9900000001	20231212	goa_import
VEuPathDB	AAEL013530	AAEL013530		GO:0031625	VEuPathDB:AAEL013530	IEA		F	unspecified product		protein_coding	taxon:9900000001	20231212	goa_import
VEuPathDB	AAEL013530	AAEL013530		GO:0031625	VEuPathDB:AAEL013530	IEA		F	unspecified product		protein_coding	taxon:9900000001	20231212	goa_import
VEuPathDB	AAEL007187	AAEL007187		GO:0031625	VEuPathDB:AAEL007187	IEA		F	unspecified product		protein_coding	taxon:9900000001	20231212	goa_import
VEuPathDB	AAEL020013	AAEL020013		GO:0005634	VEuPathDB:AAEL020013	IEA		C	unspecified product		protein_coding	taxon:9900000001	20231212	goa_import
VEuPathDB	AAEL020013	AAEL020013		GO:0005634	VEuPathDB:AAEL020013	IEA		C	unspecified product		protein_coding	taxon:9900000001	20231212	goa_import
VEuPathDB	AAEL018195	AAEL018195		GO:0005634	VEuPathDB:AAEL018195	IEA		C	unspecified product		protein_coding	taxon:9900000001	20231212	goa_import
VEuPathDB	AAEL018195	AAEL018195		GO:0005634	VEuPathDB:AAEL018195	IEA		C	unspecified product		protein_coding	taxon:9900000001	20231212	goa_import
VEuPathDB	AAEL018195	AAEL018195		GO:0005634	VEuPathDB:AAEL018195	IEA		C	unspecified product		protein_coding	taxon:9900000001	20231212	goa_import
VEuPathDB	AAEL010488	AAEL010488		GO:0005634	VEuPathDB:AAEL010488	IEA		C	unspecified product		protein_coding	taxon:9900000001	20231212	goa_import
VEuPathDB	AAEL010488	AAEL010488		GO:0005634	VEuPathDB:AAEL010488	IEA		C	unspecified product		protein_coding	taxon:9900000001	20231212	goa_import
VEuPathDB	AAEL001315	AAEL001315		GO:0005634	VEuPathDB:AAEL001315	IEA		C	unspecified product		protein_coding	taxon:9900000001	20231212	goa_import
VEuPathDB	AAEL001304	AAEL001304		GO:0005634	VEuPathDB:AAEL001304	IEA		C	unspecified product		protein_coding	taxon:9900000001	20231212	goa_import
VEuPathDB	AAEL001304	AAEL001304		GO:0005634	VEuPathDB:AAEL001304	IEA		C	unspecified product		protein_coding	taxon:9900000001	20231212	goa_import
VEuPathDB	AAEL011903	AAEL011903		GO:0005634	VEuPathDB:AAEL011903	IEA		C	unspecified product		protein_coding	taxon:9900000001	20231212	goa_import
VEuPathDB	AAEL004493	AAEL004493		GO:0005634	VEuPathDB:AAEL004493	IEA		C	unspecified product		protein_coding	taxon:9900000001	20231212	goa_import
VEuPathDB	AAEL000682	AAEL000682		GO:0005634	VEuPathDB:AAEL000682	IEA		C	unspecified product		protein_coding	taxon:9900000001	20231212	goa_import
VEuPathDB	AAEL000692	AAEL000692		GO:0005634	VEuPathDB:AAEL000692	IEA		C	unspecified product		protein_coding	taxon:9900000001	20231212	goa_import
VEuPathDB	AAEL000720	Med11		GO:0005634	VEuPathDB:AAEL000720	IEA		C	unspecified product		protein_coding	taxon:9900000001	20231212	goa_import
VEuPathDB	AAEL000708	AAEL000708		GO:0005634	VEuPathDB:AAEL000708	IEA		C	unspecified product		protein_coding	taxon:9900000001	20231212	goa_import
VEuPathDB	AAEL019713	AAEL019713		GO:0005634	VEuPathDB:AAEL019713	IEA		C	unspecified product		protein_coding	taxon:9900000001	20231212	goa_import
VEuPathDB	AAEL019713	AAEL019713		GO:0005634	VEuPathDB:AAEL019713	IEA		C	unspecified product		protein_coding	taxon:9900000001	20231212	goa_import
VEuPathDB	AAEL019713	AAEL019713		GO:0005634	VEuPathDB:AAEL019713	IEA		C	unspecified product		protein_coding	taxon:9900000001	20231212	goa_import
VEuPathDB	AAEL019713	AAEL019713		GO:0005634	VEuPathDB:AAEL019713	IEA		C	unspecified product		protein_coding	taxon:9900000001	20231212	goa_import
VEuPathDB	AAEL019713	AAEL019713		GO:0005634	VEuPathDB:AAEL019713	IEA		C	unspecified product		protein_coding	taxon:9900000001	20231212	goa_import
VEuPathDB	AAEL019713	AAEL019713		GO:0005634	VEuPathDB:AAEL019713	IEA		C	unspecified product		protein_coding	taxon:9900000001	20231212	goa_import
VEuPathDB	AAEL007863	AAEL007863		GO:0005634	VEuPathDB:AAEL007863	IEA		C	unspecified product		protein_coding	taxon:9900000001	20231212	goa_import
VEuPathDB	AAEL007854	AAEL007854		GO:0005634	VEuPathDB:AAEL007854	IEA		C	unspecified product		protein_coding	taxon:9900000001	20231212	goa_import
VEuPathDB	AAEL027090	AAEL027090		GO:0005634	VEuPathDB:AAEL027090	IEA		C	unspecified product		protein_coding	taxon:9900000001	20231212	goa_import
VEuPathDB	AAEL007853	AAEL007853		GO:0005634	VEuPathDB:AAEL007853	IEA		C	unspecified product		protein_coding	taxon:9900000001	20231212	goa_import
VEuPathDB	AAEL004390	HPX8B		GO:0048477	VEuPathDB:AAEL004390	IEA		P	unspecified product		protein_coding	taxon:9900000001	20231212	goa_import
VEuPathDB	AAEL004386	pxt		GO:0048477	VEuPathDB:AAEL004386	IEA		P	unspecified product		protein_coding	taxon:9900000001	20231212	goa_import
VEuPathDB	AAEL004388	HPX8A		GO:0048477	VEuPathDB:AAEL004388	IEA		P	unspecified product		protein_coding	taxon:9900000001	20231212	goa_import
VEuPathDB	AAEL019757	AAEL019757		GO:0008036	VEuPathDB:AAEL019757	IEA		F	unspecified product		protein_coding	taxon:9900000001	20231212	goa_import
VEuPathDB	AAEL019757	AAEL019757		GO:0008036	VEuPathDB:AAEL019757	IEA		F	unspecified product		protein_coding	taxon:9900000001	20231212	goa_import
VEuPathDB	AAEL008292	GPRDIH1		GO:0008036	VEuPathDB:AAEL008292	IEA		F	unspecified product		protein_coding	taxon:9900000001	20231212	goa_import
VEuPathDB	AAEL008292	GPRDIH1		GO:0008036	VEuPathDB:AAEL008292	IEA		F	unspecified product		protein_coding	taxon:9900000001	20231212	goa_import
VEuPathDB	AAEL008292	GPRDIH1		GO:0008036	VEuPathDB:AAEL008292	IEA		F	unspecified product		protein_coding	taxon:9900000001	20231212	goa_import
VEuPathDB	AAEL006830	AAEL006830		GO:0060179	VEuPathDB:AAEL006830	IEA		P	unspecified product		protein_coding	taxon:9900000001	20231212	goa_import
VEuPathDB	AAEL006985	AAEL006985		GO:0060179	VEuPathDB:AAEL006985	IEA		P	unspecified product		protein_coding	taxon:9900000001	20231212	goa_import
VEuPathDB	AAEL004471	AAEL004471		GO:0008053	VEuPathDB:AAEL004471	IEA		P	unspecified product		protein_coding	taxon:9900000001	20231212	goa_import
VEuPathDB	AAEL006016	AAEL006016		GO:0008053	VEuPathDB:AAEL006016	IEA		P	unspecified product		protein_coding	taxon:9900000001	20231212	goa_import
VEuPathDB	AAEL012645	AAEL012645		GO:0008061	VEuPathDB:AAEL012645	IEA		F	unspecified product		protein_coding	taxon:9900000001	20231212	goa_import
VEuPathDB	AAEL012653	AAEL012653		GO:0008061	VEuPathDB:AAEL012653	IEA		F	unspecified product		protein_coding	taxon:9900000001	20231212	goa_import
VEuPathDB	AAEL012648	AAEL012648		GO:0008061	VEuPathDB:AAEL012648	IEA		F	unspecified product		protein_coding	taxon:9900000001	20231212	goa_import
VEuPathDB	AAEL005530	AAEL005530		GO:0008061	VEuPathDB:AAEL005530	IEA		F	unspecified product		protein_coding	taxon:9900000001	20231212	goa_import
VEuPathDB	AAEL007187	AAEL007187		GO:0031625	VEuPathDB:AAEL007187	IEA		F	unspecified product		protein_coding	taxon:9900000001	20231212	goa_import
VEuPathDB	AAEL007187	AAEL007187		GO:0031625	VEuPathDB:AAEL007187	IEA		F	unspecified product		protein_coding	taxon:9900000001	20231212	goa_import
VEuPathDB	AAEL012356	GPRSMS		GO:0038003	VEuPathDB:AAEL012356	IEA		P	unspecified product		protein_coding	taxon:9900000001	20231212	goa_import
VEuPathDB	AAEL012356	GPRSMS		GO:0038003	VEuPathDB:AAEL012356	IEA		P	unspecified product		protein_coding	taxon:9900000001	20231212	goa_import
VEuPathDB	AAEL012356	GPRSMS		GO:0038003	VEuPathDB:AAEL012356	IEA		P	unspecified product		protein_coding	taxon:9900000001	20231212	goa_import
VEuPathDB	AAEL006712	AAEL006712		GO:0032133	VEuPathDB:AAEL006712	IEA		C	unspecified product		protein_coding	taxon:9900000001	20231212	goa_import
VEuPathDB	AAEL000770	AAEL000770		GO:0051012	VEuPathDB:AAEL000770	IEA		P	unspecified product		protein_coding	taxon:9900000001	20231212	goa_import
VEuPathDB	AAEL000770	AAEL000770		GO:0051012	VEuPathDB:AAEL000770	IEA		P	unspecified product		protein_coding	taxon:9900000001	20231212	goa_import
VEuPathDB	AAEL000504	AAEL000504		GO:0061098	VEuPathDB:AAEL000504	IEA		P	unspecified product		protein_coding	taxon:9900000001	20231212	goa_import
VEuPathDB	AAEL006315	AAEL006315		GO:0042176	VEuPathDB:AAEL006315	IEA		P	unspecified product		protein_coding	taxon:9900000001	20231212	goa_import
VEuPathDB	AAEL002906	AAEL002906		GO:0042176	VEuPathDB:AAEL002906	IEA		P	unspecified product		protein_coding	taxon:9900000001	20231212	goa_import
VEuPathDB	AAEL002906	AAEL002906		GO:0042176	VEuPathDB:AAEL002906	IEA		P	unspecified product		protein_coding	taxon:9900000001	20231212	goa_import
VEuPathDB	AAEL012122	AAEL012122		GO:0042176	VEuPathDB:AAEL012122	IEA		P	unspecified product		protein_coding	taxon:9900000001	20231212	goa_import
VEuPathDB	AAEL024884	AAEL024884		GO:0038007	VEuPathDB:AAEL024884	IEA		P	unspecified product		protein_coding	taxon:9900000001	20231212	goa_import
VEuPathDB	AAEL010881	AAEL010881		GO:0038007	VEuPathDB:AAEL010881	IEA		P	unspecified product		protein_coding	taxon:9900000001	20231212	goa_import
VEuPathDB	AAEL010450	TIM10		GO:0042719	VEuPathDB:AAEL010450	IEA		C	unspecified product		protein_coding	taxon:9900000001	20231212	goa_import
VEuPathDB	AAEL001424	AAEL001424		GO:0042720	VEuPathDB:AAEL001424	IEA		C	unspecified product		protein_coding	taxon:9900000001	20231212	goa_import
VEuPathDB	AAEL000163	AAEL000163		GO:0042721	VEuPathDB:AAEL000163	IEA		C	unspecified product		protein_coding	taxon:9900000001	20231212	goa_import
VEuPathDB	AAEL011476	AAEL011476		GO:0042721	VEuPathDB:AAEL011476	IEA		C	unspecified product		protein_coding	taxon:9900000001	20231212	goa_import
VEuPathDB	AAEL010206	AAEL010206		GO:0042732	VEuPathDB:AAEL010206	IEA		P	unspecified product		protein_coding	taxon:9900000001	20231212	goa_import
VEuPathDB	AAEL007850	AAEL007850		GO:0005634	VEuPathDB:AAEL007850	IEA		C	unspecified product		protein_coding	taxon:9900000001	20231212	goa_import
VEuPathDB	AAEL003352	RpL7ae		GO:0005634	VEuPathDB:AAEL003352	IEA		C	unspecified product		protein_coding	taxon:9900000001	20231212	goa_import
VEuPathDB	AAEL006603	AAEL006603		GO:0005634	VEuPathDB:AAEL006603	IEA		C	unspecified product		protein_coding	taxon:9900000001	20231212	goa_import
VEuPathDB	AAEL024141	AAEL024141		GO:0005634	VEuPathDB:AAEL024141	IEA		C	unspecified product		protein_coding	taxon:9900000001	20231212	goa_import
VEuPathDB	AAEL024141	AAEL024141		GO:0005634	VEuPathDB:AAEL024141	IEA		C	unspecified product		protein_coding	taxon:9900000001	20231212	goa_import
VEuPathDB	AAEL024141	AAEL024141		GO:0005634	VEuPathDB:AAEL024141	IEA		C	unspecified product		protein_coding	taxon:9900000001	20231212	goa_import
VEuPathDB	AAEL006533	AAEL006533		GO:0005634	VEuPathDB:AAEL006533	IEA		C	unspecified product		protein_coding	taxon:9900000001	20231212	goa_import
VEuPathDB	AAEL006533	AAEL006533		GO:0005634	VEuPathDB:AAEL006533	IEA		C	unspecified product		protein_coding	taxon:9900000001	20231212	goa_import
VEuPathDB	AAEL017445	AAEL017445		GO:0005634	VEuPathDB:AAEL017445	IEA		C	unspecified product		protein_coding	taxon:9900000001	20231212	goa_import
VEuPathDB	AAEL007710	AAEL007710		GO:0005634	VEuPathDB:AAEL007710	IEA		C	unspecified product		protein_coding	taxon:9900000001	20231212	goa_import
VEuPathDB	AAEL007700	AAEL007700		GO:0005634	VEuPathDB:AAEL007700	IEA		C	unspecified product		protein_coding	taxon:9900000001	20231212	goa_import
VEuPathDB	AAEL007696	REL1A		GO:0005634	VEuPathDB:AAEL007696	IEA		C	unspecified product		protein_coding	taxon:9900000001	20231212	goa_import
VEuPathDB	AAEL007696	REL1A		GO:0005634	VEuPathDB:AAEL007696	IEA		C	unspecified product		protein_coding	taxon:9900000001	20231212	goa_import
VEuPathDB	AAEL007696	REL1A		GO:0005634	VEuPathDB:AAEL007696	IEA		C	unspecified product		protein_coding	taxon:9900000001	20231212	goa_import
VEuPathDB	AAEL007696	REL1A		GO:0005634	VEuPathDB:AAEL007696	IEA		C	unspecified product		protein_coding	taxon:9900000001	20231212	goa_import
VEuPathDB	AAEL007696	REL1A		GO:0005634	VEuPathDB:AAEL007696	IEA		C	unspecified product		protein_coding	taxon:9900000001	20231212	goa_import
VEuPathDB	AAEL027232	AAEL027232		GO:0005634	VEuPathDB:AAEL027232	IEA		C	unspecified product		protein_coding	taxon:9900000001	20231212	goa_import
VEuPathDB	AAEL017010	AAEL017010		GO:0005634	VEuPathDB:AAEL017010	IEA		C	unspecified product		protein_coding	taxon:9900000001	20231212	goa_import
VEuPathDB	AAEL007896	AAEL007896		GO:0005634	VEuPathDB:AAEL007896	IEA		C	unspecified product		protein_coding	taxon:9900000001	20231212	goa_import
VEuPathDB	AAEL012235	AAEL012235		GO:0005654	VEuPathDB:AAEL012235	IEA		C	unspecified product		protein_coding	taxon:9900000001	20231212	goa_import
VEuPathDB	AAEL011819	AAEL011819		GO:0005654	VEuPathDB:AAEL011819	IEA		C	unspecified product		protein_coding	taxon:9900000001	20231212	goa_import
VEuPathDB	AAEL012980	AAEL012980		GO:0005654	VEuPathDB:AAEL012980	IEA		C	unspecified product		protein_coding	taxon:9900000001	20231212	goa_import
VEuPathDB	AAEL027026	AAEL027026		GO:0005654	VEuPathDB:AAEL027026	IEA		C	unspecified product		protein_coding	taxon:9900000001	20231212	goa_import
VEuPathDB	AAEL001169	AAEL001169		GO:0005654	VEuPathDB:AAEL001169	IEA		C	unspecified product		protein_coding	taxon:9900000001	20231212	goa_import
VEuPathDB	AAEL005870	AAEL005870		GO:0005654	VEuPathDB:AAEL005870	IEA		C	unspecified product		protein_coding	taxon:9900000001	20231212	goa_import
VEuPathDB	AAEL021301	AAEL021301		GO:0005654	VEuPathDB:AAEL021301	IEA		C	unspecified product		protein_coding	taxon:9900000001	20231212	goa_import
VEuPathDB	AAEL000903	e(y)2		GO:0005654	VEuPathDB:AAEL000903	IEA		C	unspecified product		protein_coding	taxon:9900000001	20231212	goa_import
VEuPathDB	AAEL010064	AAEL010064		GO:0008061	VEuPathDB:AAEL010064	IEA		F	unspecified product		protein_coding	taxon:9900000001	20231212	goa_import
VEuPathDB	AAEL000585	AAEL000585		GO:0008061	VEuPathDB:AAEL000585	IEA		F	unspecified product		protein_coding	taxon:9900000001	20231212	goa_import
VEuPathDB	AAEL005622	AAEL005622		GO:0008061	VEuPathDB:AAEL005622	IEA		F	unspecified product		protein_coding	taxon:9900000001	20231212	goa_import
VEuPathDB	AAEL019521	AAEL019521		GO:0008061	VEuPathDB:AAEL019521	IEA		F	unspecified product		protein_coding	taxon:9900000001	20231212	goa_import
VEuPathDB	AAEL010609	AAEL010609		GO:0008061	VEuPathDB:AAEL010609	IEA		F	unspecified product		protein_coding	taxon:9900000001	20231212	goa_import
VEuPathDB	AAEL007615	AAEL007615		GO:0008061	VEuPathDB:AAEL007615	IEA		F	unspecified product		protein_coding	taxon:9900000001	20231212	goa_import
VEuPathDB	AAEL019520	AAEL019520		GO:0008061	VEuPathDB:AAEL019520	IEA		F	unspecified product		protein_coding	taxon:9900000001	20231212	goa_import
VEuPathDB	AAEL009782	AAEL009782		GO:0008061	VEuPathDB:AAEL009782	IEA		F	unspecified product		protein_coding	taxon:9900000001	20231212	goa_import
VEuPathDB	AAEL001553	AAEL001553		GO:0008061	VEuPathDB:AAEL001553	IEA		F	unspecified product		protein_coding	taxon:9900000001	20231212	goa_import
VEuPathDB	AAEL025784	AAEL025784		GO:0008061	VEuPathDB:AAEL025784	IEA		F	unspecified product		protein_coding	taxon:9900000001	20231212	goa_import
VEuPathDB	AAEL013385	AAEL013385		GO:0008061	VEuPathDB:AAEL013385	IEA		F	unspecified product		protein_coding	taxon:9900000001	20231212	goa_import
VEuPathDB	AAEL017334	AAEL017334		GO:0008061	VEuPathDB:AAEL017334	IEA		F	unspecified product		protein_coding	taxon:9900000001	20231212	goa_import
VEuPathDB	AAEL006151	AAEL006151		GO:0008061	VEuPathDB:AAEL006151	IEA		F	unspecified product		protein_coding	taxon:9900000001	20231212	goa_import
VEuPathDB	AAEL004897	AAEL004897		GO:0008061	VEuPathDB:AAEL004897	IEA		F	unspecified product		protein_coding	taxon:9900000001	20231212	goa_import
VEuPathDB	AAEL001710	AAEL001710		GO:0042249	VEuPathDB:AAEL001710	IEA		P	unspecified product		protein_coding	taxon:9900000001	20231212	goa_import
VEuPathDB	AAEL003661	AAEL003661		GO:0042256	VEuPathDB:AAEL003661	IEA		P	unspecified product		protein_coding	taxon:9900000001	20231212	goa_import
VEuPathDB	AAEL003661	AAEL003661		GO:0042256	VEuPathDB:AAEL003661	IEA		P	unspecified product		protein_coding	taxon:9900000001	20231212	goa_import
VEuPathDB	AAEL006625	AAEL006625		GO:0042256	VEuPathDB:AAEL006625	IEA		P	unspecified product		protein_coding	taxon:9900000001	20231212	goa_import
VEuPathDB	AAEL024423	AAEL024423		GO:0042765	VEuPathDB:AAEL024423	IEA		C	unspecified product		protein_coding	taxon:9900000001	20231212	goa_import
VEuPathDB	AAEL011353	AAEL011353		GO:0042765	VEuPathDB:AAEL011353	IEA		C	unspecified product		protein_coding	taxon:9900000001	20231212	goa_import
VEuPathDB	AAEL010465	AAEL010465		GO:0042765	VEuPathDB:AAEL010465	IEA		C	unspecified product		protein_coding	taxon:9900000001	20231212	goa_import
VEuPathDB	AAEL010465	AAEL010465		GO:0042765	VEuPathDB:AAEL010465	IEA		C	unspecified product		protein_coding	taxon:9900000001	20231212	goa_import
VEuPathDB	AAEL007501	AAEL007501		GO:0042765	VEuPathDB:AAEL007501	IEA		C	unspecified product		protein_coding	taxon:9900000001	20231212	goa_import
VEuPathDB	AAEL014183	AAEL014183		GO:0042765	VEuPathDB:AAEL014183	IEA		C	unspecified product		protein_coding	taxon:9900000001	20231212	goa_import
VEuPathDB	AAEL009512	AAEL009512		GO:0042765	VEuPathDB:AAEL009512	IEA		C	unspecified product		protein_coding	taxon:9900000001	20231212	goa_import
VEuPathDB	AAEL012552	AAEL012552		GO:0042773	VEuPathDB:AAEL012552	IEA		P	unspecified product		protein_coding	taxon:9900000001	20231212	goa_import
VEuPathDB	AAEL012552	AAEL012552		GO:0042773	VEuPathDB:AAEL012552	IEA		P	unspecified product		protein_coding	taxon:9900000001	20231212	goa_import
VEuPathDB	AAEL012552	AAEL012552		GO:0042773	VEuPathDB:AAEL012552	IEA		P	unspecified product		protein_coding	taxon:9900000001	20231212	goa_import
VEuPathDB	AAEL011157	AAEL011157		GO:0042773	VEuPathDB:AAEL011157	IEA		P	unspecified product		protein_coding	taxon:9900000001	20231212	goa_import
VEuPathDB	AAEL018678	ND5		GO:0042773	VEuPathDB:AAEL018678	IEA		P	unspecified product		protein_coding	taxon:9900000001	20231212	goa_import
VEuPathDB	AAEL018680	ND4		GO:0042773	VEuPathDB:AAEL018680	IEA		P	unspecified product		protein_coding	taxon:9900000001	20231212	goa_import
VEuPathDB	AAEL018681	ND4L		GO:0042773	VEuPathDB:AAEL018681	IEA		P	unspecified product		protein_coding	taxon:9900000001	20231212	goa_import
VEuPathDB	AAEL018681	ND4L		GO:0042773	VEuPathDB:AAEL018681	IEA		P	unspecified product		protein_coding	taxon:9900000001	20231212	goa_import
VEuPathDB	AAEL024780	AAEL024780		GO:0046983	VEuPathDB:AAEL024780	IEA		F	unspecified product		protein_coding	taxon:9900000001	20231212	goa_import
VEuPathDB	AAEL005041	AAEL005041		GO:0005654	VEuPathDB:AAEL005041	IEA		C	unspecified product		protein_coding	taxon:9900000001	20231212	goa_import
VEuPathDB	AAEL009448	AAEL009448		GO:0000124	VEuPathDB:AAEL009448	IEA		C	unspecified product		protein_coding	taxon:9900000001	20231212	goa_import
VEuPathDB	AAEL008363	AAEL008363		GO:0000124	VEuPathDB:AAEL008363	IEA		C	unspecified product		protein_coding	taxon:9900000001	20231212	goa_import
VEuPathDB	AAEL008363	AAEL008363		GO:0000124	VEuPathDB:AAEL008363	IEA		C	unspecified product		protein_coding	taxon:9900000001	20231212	goa_import
VEuPathDB	AAEL008363	AAEL008363		GO:0000124	VEuPathDB:AAEL008363	IEA		C	unspecified product		protein_coding	taxon:9900000001	20231212	goa_import
VEuPathDB	AAEL008363	AAEL008363		GO:0000124	VEuPathDB:AAEL008363	IEA		C	unspecified product		protein_coding	taxon:9900000001	20231212	goa_import
VEuPathDB	AAEL008363	AAEL008363		GO:0000124	VEuPathDB:AAEL008363	IEA		C	unspecified product		protein_coding	taxon:9900000001	20231212	goa_import
VEuPathDB	AAEL008363	AAEL008363		GO:0000124	VEuPathDB:AAEL008363	IEA		C	unspecified product		protein_coding	taxon:9900000001	20231212	goa_import
VEuPathDB	AAEL013687	AAEL013687		GO:0000124	VEuPathDB:AAEL013687	IEA		C	unspecified product		protein_coding	taxon:9900000001	20231212	goa_import
VEuPathDB	AAEL004574	Sgf11		GO:0000124	VEuPathDB:AAEL004574	IEA		C	unspecified product		protein_coding	taxon:9900000001	20231212	goa_import
VEuPathDB	AAEL006988	AAEL006988		GO:0000124	VEuPathDB:AAEL006988	IEA		C	unspecified product		protein_coding	taxon:9900000001	20231212	goa_import
VEuPathDB	AAEL006988	AAEL006988		GO:0000124	VEuPathDB:AAEL006988	IEA		C	unspecified product		protein_coding	taxon:9900000001	20231212	goa_import
VEuPathDB	AAEL000903	e(y)2		GO:0000124	VEuPathDB:AAEL000903	IEA		C	unspecified product		protein_coding	taxon:9900000001	20231212	goa_import
VEuPathDB	AAEL000903	e(y)2		GO:0000124	VEuPathDB:AAEL000903	IEA		C	unspecified product		protein_coding	taxon:9900000001	20231212	goa_import
VEuPathDB	AAEL027318	AAEL027318		GO:0000124	VEuPathDB:AAEL027318	IEA		C	unspecified product		protein_coding	taxon:9900000001	20231212	goa_import
VEuPathDB	AAEL007862	AAEL007862		GO:0000124	VEuPathDB:AAEL007862	IEA		C	unspecified product		protein_coding	taxon:9900000001	20231212	goa_import
VEuPathDB	AAEL012438	AAEL012438		GO:0070461	VEuPathDB:AAEL012438	IEA		C	unspecified product		protein_coding	taxon:9900000001	20231212	goa_import
VEuPathDB	AAEL028168	AAEL028168		GO:0000127	VEuPathDB:AAEL028168	IEA		C	unspecified product		protein_coding	taxon:9900000001	20231212	goa_import
VEuPathDB	AAEL002467	AAEL002467		GO:0008061	VEuPathDB:AAEL002467	IEA		F	unspecified product		protein_coding	taxon:9900000001	20231212	goa_import
VEuPathDB	AAEL002481	AAEL002481		GO:0008061	VEuPathDB:AAEL002481	IEA		F	unspecified product		protein_coding	taxon:9900000001	20231212	goa_import
VEuPathDB	AAEL002490	AAEL002490		GO:0008061	VEuPathDB:AAEL002490	IEA		F	unspecified product		protein_coding	taxon:9900000001	20231212	goa_import
VEuPathDB	AAEL015606	AAEL015606		GO:0008061	VEuPathDB:AAEL015606	IEA		F	unspecified product		protein_coding	taxon:9900000001	20231212	goa_import
VEuPathDB	AAEL004798	AAEL004798		GO:0008061	VEuPathDB:AAEL004798	IEA		F	unspecified product		protein_coding	taxon:9900000001	20231212	goa_import
VEuPathDB	AAEL009192	SCRASP1		GO:0008061	VEuPathDB:AAEL009192	IEA		F	unspecified product		protein_coding	taxon:9900000001	20231212	goa_import
VEuPathDB	AAEL025518	AAEL025518		GO:0008061	VEuPathDB:AAEL025518	IEA		F	unspecified product		protein_coding	taxon:9900000001	20231212	goa_import
VEuPathDB	AAEL004903	AAEL004903		GO:0008061	VEuPathDB:AAEL004903	IEA		F	unspecified product		protein_coding	taxon:9900000001	20231212	goa_import
VEuPathDB	AAEL019695	AAEL019695		GO:0008061	VEuPathDB:AAEL019695	IEA		F	unspecified product		protein_coding	taxon:9900000001	20231212	goa_import
VEuPathDB	AAEL005702	AAEL005702		GO:0008061	VEuPathDB:AAEL005702	IEA		F	unspecified product		protein_coding	taxon:9900000001	20231212	goa_import
VEuPathDB	AAEL012370	AAEL012370		GO:0008061	VEuPathDB:AAEL012370	IEA		F	unspecified product		protein_coding	taxon:9900000001	20231212	goa_import
VEuPathDB	AAEL012370	AAEL012370		GO:0008061	VEuPathDB:AAEL012370	IEA		F	unspecified product		protein_coding	taxon:9900000001	20231212	goa_import
VEuPathDB	AAEL012370	AAEL012370		GO:0008061	VEuPathDB:AAEL012370	IEA		F	unspecified product		protein_coding	taxon:9900000001	20231212	goa_import
VEuPathDB	AAEL012370	AAEL012370		GO:0008061	VEuPathDB:AAEL012370	IEA		F	unspecified product		protein_coding	taxon:9900000001	20231212	goa_import
VEuPathDB	AAEL028066	AAEL028066		GO:0008061	VEuPathDB:AAEL028066	IEA		F	unspecified product		protein_coding	taxon:9900000001	20231212	goa_import
VEuPathDB	AAEL006953	AAEL006953		GO:0008061	VEuPathDB:AAEL006953	IEA		F	unspecified product		protein_coding	taxon:9900000001	20231212	goa_import
VEuPathDB	AAEL021372	AAEL021372		GO:0008061	VEuPathDB:AAEL021372	IEA		F	unspecified product		protein_coding	taxon:9900000001	20231212	goa_import
VEuPathDB	AAEL024424	AAEL024424		GO:0008061	VEuPathDB:AAEL024424	IEA		F	unspecified product		protein_coding	taxon:9900000001	20231212	goa_import
VEuPathDB	AAEL011586	AAEL011586		GO:0008061	VEuPathDB:AAEL011586	IEA		F	unspecified product		protein_coding	taxon:9900000001	20231212	goa_import
VEuPathDB	AAEL006159	AAEL006159		GO:0008061	VEuPathDB:AAEL006159	IEA		F	unspecified product		protein_coding	taxon:9900000001	20231212	goa_import
VEuPathDB	AAEL012233	AAEL012233		GO:0046983	VEuPathDB:AAEL012233	IEA		F	unspecified product		protein_coding	taxon:9900000001	20231212	goa_import
VEuPathDB	AAEL011202	AAEL011202		GO:0046983	VEuPathDB:AAEL011202	IEA		F	unspecified product		protein_coding	taxon:9900000001	20231212	goa_import
VEuPathDB	AAEL002343	AAEL002343		GO:0046983	VEuPathDB:AAEL002343	IEA		F	unspecified product		protein_coding	taxon:9900000001	20231212	goa_import
VEuPathDB	AAEL002343	AAEL002343		GO:0046983	VEuPathDB:AAEL002343	IEA		F	unspecified product		protein_coding	taxon:9900000001	20231212	goa_import
VEuPathDB	AAEL006314	AAEL006314		GO:0046983	VEuPathDB:AAEL006314	IEA		F	unspecified product		protein_coding	taxon:9900000001	20231212	goa_import
VEuPathDB	AAEL027812	AAEL027812		GO:0046983	VEuPathDB:AAEL027812	IEA		F	unspecified product		protein_coding	taxon:9900000001	20231212	goa_import
VEuPathDB	AAEL022593	AAEL022593		GO:0046983	VEuPathDB:AAEL022593	IEA		F	unspecified product		protein_coding	taxon:9900000001	20231212	goa_import
VEuPathDB	AAEL024184	AAEL024184		GO:0046983	VEuPathDB:AAEL024184	IEA		F	unspecified product		protein_coding	taxon:9900000001	20231212	goa_import
VEuPathDB	AAEL010557	AAEL010557		GO:0046983	VEuPathDB:AAEL010557	IEA		F	unspecified product		protein_coding	taxon:9900000001	20231212	goa_import
VEuPathDB	AAEL027158	AAEL027158		GO:0046983	VEuPathDB:AAEL027158	IEA		F	unspecified product		protein_coding	taxon:9900000001	20231212	goa_import
VEuPathDB	AAEL020095	AAEL020095		GO:0046983	VEuPathDB:AAEL020095	IEA		F	unspecified product		protein_coding	taxon:9900000001	20231212	goa_import
VEuPathDB	AAEL020095	AAEL020095		GO:0046983	VEuPathDB:AAEL020095	IEA		F	unspecified product		protein_coding	taxon:9900000001	20231212	goa_import
VEuPathDB	AAEL020095	AAEL020095		GO:0046983	VEuPathDB:AAEL020095	IEA		F	unspecified product		protein_coding	taxon:9900000001	20231212	goa_import
VEuPathDB	AAEL025503	AAEL025503		GO:0046983	VEuPathDB:AAEL025503	IEA		F	unspecified product		protein_coding	taxon:9900000001	20231212	goa_import
VEuPathDB	AAEL002721	AAEL002721		GO:0046983	VEuPathDB:AAEL002721	IEA		F	unspecified product		protein_coding	taxon:9900000001	20231212	goa_import
VEuPathDB	AAEL019617	AAEL019617		GO:0046983	VEuPathDB:AAEL019617	IEA		F	unspecified product		protein_coding	taxon:9900000001	20231212	goa_import
VEuPathDB	AAEL019617	AAEL019617		GO:0046983	VEuPathDB:AAEL019617	IEA		F	unspecified product		protein_coding	taxon:9900000001	20231212	goa_import
VEuPathDB	AAEL006567	AAEL006567		GO:0046983	VEuPathDB:AAEL006567	IEA		F	unspecified product		protein_coding	taxon:9900000001	20231212	goa_import
VEuPathDB	AAEL011013	AAEL011013		GO:0046983	VEuPathDB:AAEL011013	IEA		F	unspecified product		protein_coding	taxon:9900000001	20231212	goa_import
VEuPathDB	AAEL011013	AAEL011013		GO:0046983	VEuPathDB:AAEL011013	IEA		F	unspecified product		protein_coding	taxon:9900000001	20231212	goa_import
VEuPathDB	AAEL025915	AAEL025915		GO:0046983	VEuPathDB:AAEL025915	IEA		F	unspecified product		protein_coding	taxon:9900000001	20231212	goa_import
VEuPathDB	AAEL025915	AAEL025915		GO:0046983	VEuPathDB:AAEL025915	IEA		F	unspecified product		protein_coding	taxon:9900000001	20231212	goa_import
VEuPathDB	AAEL001428	AAEL001428		GO:0046983	VEuPathDB:AAEL001428	IEA		F	unspecified product		protein_coding	taxon:9900000001	20231212	goa_import
VEuPathDB	AAEL019422	AAEL019422		GO:0000118	VEuPathDB:AAEL019422	IEA		C	unspecified product		protein_coding	taxon:9900000001	20231212	goa_import
VEuPathDB	AAEL019422	AAEL019422		GO:0000118	VEuPathDB:AAEL019422	IEA		C	unspecified product		protein_coding	taxon:9900000001	20231212	goa_import
VEuPathDB	AAEL022593	AAEL022593		GO:0005667	VEuPathDB:AAEL022593	IEA		C	unspecified product		protein_coding	taxon:9900000001	20231212	goa_import
VEuPathDB	AAEL011013	AAEL011013		GO:0005667	VEuPathDB:AAEL011013	IEA		C	unspecified product		protein_coding	taxon:9900000001	20231212	goa_import
VEuPathDB	AAEL011013	AAEL011013		GO:0005667	VEuPathDB:AAEL011013	IEA		C	unspecified product		protein_coding	taxon:9900000001	20231212	goa_import
VEuPathDB	AAEL025915	AAEL025915		GO:0005667	VEuPathDB:AAEL025915	IEA		C	unspecified product		protein_coding	taxon:9900000001	20231212	goa_import
VEuPathDB	AAEL025915	AAEL025915		GO:0005667	VEuPathDB:AAEL025915	IEA		C	unspecified product		protein_coding	taxon:9900000001	20231212	goa_import
VEuPathDB	AAEL022462	AAEL022462		GO:0005667	VEuPathDB:AAEL022462	IEA		C	unspecified product		protein_coding	taxon:9900000001	20231212	goa_import
VEuPathDB	AAEL008141	PER		GO:0005667	VEuPathDB:AAEL008141	IEA		C	unspecified product		protein_coding	taxon:9900000001	20231212	goa_import
VEuPathDB	AAEL002049	CYC		GO:0005667	VEuPathDB:AAEL002049	IEA		C	unspecified product		protein_coding	taxon:9900000001	20231212	goa_import
VEuPathDB	AAEL002049	CYC		GO:0005667	VEuPathDB:AAEL002049	IEA		C	unspecified product		protein_coding	taxon:9900000001	20231212	goa_import
VEuPathDB	AAEL013896	AAEL013896		GO:0005667	VEuPathDB:AAEL013896	IEA		C	unspecified product		protein_coding	taxon:9900000001	20231212	goa_import
VEuPathDB	AAEL007279	AAEL007279		GO:0005667	VEuPathDB:AAEL007279	IEA		C	unspecified product		protein_coding	taxon:9900000001	20231212	goa_import
VEuPathDB	AAEL008696	AAEL008696		GO:0005667	VEuPathDB:AAEL008696	IEA		C	unspecified product		protein_coding	taxon:9900000001	20231212	goa_import
VEuPathDB	AAEL001321	AAEL001321		GO:0005667	VEuPathDB:AAEL001321	IEA		C	unspecified product		protein_coding	taxon:9900000001	20231212	goa_import
VEuPathDB	AAEL002780	AAEL002780		GO:0008061	VEuPathDB:AAEL002780	IEA		F	unspecified product		protein_coding	taxon:9900000001	20231212	goa_import
VEuPathDB	AAEL013812	AAEL013812		GO:0008061	VEuPathDB:AAEL013812	IEA		F	unspecified product		protein_coding	taxon:9900000001	20231212	goa_import
VEuPathDB	AAEL012245	AAEL012245		GO:0008061	VEuPathDB:AAEL012245	IEA		F	unspecified product		protein_coding	taxon:9900000001	20231212	goa_import
VEuPathDB	AAEL009580	AAEL009580		GO:0008061	VEuPathDB:AAEL009580	IEA		F	unspecified product		protein_coding	taxon:9900000001	20231212	goa_import
VEuPathDB	AAEL009585	AAEL009585		GO:0008061	VEuPathDB:AAEL009585	IEA		F	unspecified product		protein_coding	taxon:9900000001	20231212	goa_import
VEuPathDB	AAEL020849	AAEL020849		GO:0008061	VEuPathDB:AAEL020849	IEA		F	unspecified product		protein_coding	taxon:9900000001	20231212	goa_import
VEuPathDB	AAEL010963	AAEL010963		GO:0008061	VEuPathDB:AAEL010963	IEA		F	unspecified product		protein_coding	taxon:9900000001	20231212	goa_import
VEuPathDB	AAEL006201	AAEL006201		GO:0008061	VEuPathDB:AAEL006201	IEA		F	unspecified product		protein_coding	taxon:9900000001	20231212	goa_import
VEuPathDB	AAEL006201	AAEL006201		GO:0008061	VEuPathDB:AAEL006201	IEA		F	unspecified product		protein_coding	taxon:9900000001	20231212	goa_import
VEuPathDB	AAEL023518	AAEL023518		GO:0008061	VEuPathDB:AAEL023518	IEA		F	unspecified product		protein_coding	taxon:9900000001	20231212	goa_import
VEuPathDB	AAEL013766	AAEL013766		GO:0008061	VEuPathDB:AAEL013766	IEA		F	unspecified product		protein_coding	taxon:9900000001	20231212	goa_import
VEuPathDB	AAEL012013	AAEL012013		GO:0008061	VEuPathDB:AAEL012013	IEA		F	unspecified product		protein_coding	taxon:9900000001	20231212	goa_import
VEuPathDB	AAEL003715	AAEL003715		GO:0008061	VEuPathDB:AAEL003715	IEA		F	unspecified product		protein_coding	taxon:9900000001	20231212	goa_import
VEuPathDB	AAEL003056	AAEL003056		GO:0008061	VEuPathDB:AAEL003056	IEA		F	unspecified product		protein_coding	taxon:9900000001	20231212	goa_import
VEuPathDB	AAEL003066	AAEL003066		GO:0008061	VEuPathDB:AAEL003066	IEA		F	unspecified product		protein_coding	taxon:9900000001	20231212	goa_import
VEuPathDB	AAEL022716	AAEL022716		GO:0008061	VEuPathDB:AAEL022716	IEA		F	unspecified product		protein_coding	taxon:9900000001	20231212	goa_import
VEuPathDB	AAEL009537	AAEL009537		GO:0008061	VEuPathDB:AAEL009537	IEA		F	unspecified product		protein_coding	taxon:9900000001	20231212	goa_import
VEuPathDB	AAEL022462	AAEL022462		GO:0046983	VEuPathDB:AAEL022462	IEA		F	unspecified product		protein_coding	taxon:9900000001	20231212	goa_import
VEuPathDB	AAEL003371	AAEL003371		GO:0046983	VEuPathDB:AAEL003371	IEA		F	unspecified product		protein_coding	taxon:9900000001	20231212	goa_import
VEuPathDB	AAEL008350	AAEL008350		GO:0046983	VEuPathDB:AAEL008350	IEA		F	unspecified product		protein_coding	taxon:9900000001	20231212	goa_import
VEuPathDB	AAEL008346	AAEL008346		GO:0046983	VEuPathDB:AAEL008346	IEA		F	unspecified product		protein_coding	taxon:9900000001	20231212	goa_import
VEuPathDB	AAEL006817	AAEL006817		GO:0046983	VEuPathDB:AAEL006817	IEA		F	unspecified product		protein_coding	taxon:9900000001	20231212	goa_import
VEuPathDB	AAEL028174	AAEL028174		GO:0046983	VEuPathDB:AAEL028174	IEA		F	unspecified product		protein_coding	taxon:9900000001	20231212	goa_import
VEuPathDB	AAEL024846	AAEL024846		GO:0046983	VEuPathDB:AAEL024846	IEA		F	unspecified product		protein_coding	taxon:9900000001	20231212	goa_import
VEuPathDB	AAEL021621	AAEL021621		GO:0046983	VEuPathDB:AAEL021621	IEA		F	unspecified product		protein_coding	taxon:9900000001	20231212	goa_import
VEuPathDB	AAEL004252	AAEL004252		GO:0046983	VEuPathDB:AAEL004252	IEA		F	unspecified product		protein_coding	taxon:9900000001	20231212	goa_import
VEuPathDB	AAEL002049	CYC		GO:0046983	VEuPathDB:AAEL002049	IEA		F	unspecified product		protein_coding	taxon:9900000001	20231212	goa_import
VEuPathDB	AAEL002049	CYC		GO:0046983	VEuPathDB:AAEL002049	IEA		F	unspecified product		protein_coding	taxon:9900000001	20231212	goa_import
VEuPathDB	AAEL007779	AAEL007779		GO:0046983	VEuPathDB:AAEL007779	IEA		F	unspecified product		protein_coding	taxon:9900000001	20231212	goa_import
VEuPathDB	AAEL012237	AAEL012237		GO:0046983	VEuPathDB:AAEL012237	IEA		F	unspecified product		protein_coding	taxon:9900000001	20231212	goa_import
VEuPathDB	AAEL006206	AAEL006206		GO:0046983	VEuPathDB:AAEL006206	IEA		F	unspecified product		protein_coding	taxon:9900000001	20231212	goa_import
VEuPathDB	AAEL007814	AAEL007814		GO:0046983	VEuPathDB:AAEL007814	IEA		F	unspecified product		protein_coding	taxon:9900000001	20231212	goa_import
VEuPathDB	AAEL001321	AAEL001321		GO:0005667	VEuPathDB:AAEL001321	IEA		C	unspecified product		protein_coding	taxon:9900000001	20231212	goa_import
VEuPathDB	AAEL019466	AAEL019466		GO:0005667	VEuPathDB:AAEL019466	IEA		C	unspecified product		protein_coding	taxon:9900000001	20231212	goa_import
VEuPathDB	AAEL019466	AAEL019466		GO:0005667	VEuPathDB:AAEL019466	IEA		C	unspecified product		protein_coding	taxon:9900000001	20231212	goa_import
VEuPathDB	AAEL010343	AAEL010343		GO:0005667	VEuPathDB:AAEL010343	IEA		C	unspecified product		protein_coding	taxon:9900000001	20231212	goa_import
VEuPathDB	AAEL012235	AAEL012235		GO:0005730	VEuPathDB:AAEL012235	IEA		C	unspecified product		protein_coding	taxon:9900000001	20231212	goa_import
VEuPathDB	AAEL011357	AAEL011357		GO:0005730	VEuPathDB:AAEL011357	IEA		C	unspecified product		protein_coding	taxon:9900000001	20231212	goa_import
VEuPathDB	AAEL001080	AAEL001080		GO:0005730	VEuPathDB:AAEL001080	IEA		C	unspecified product		protein_coding	taxon:9900000001	20231212	goa_import
VEuPathDB	AAEL017113	AAEL017113		GO:0005730	VEuPathDB:AAEL017113	IEA		C	unspecified product		protein_coding	taxon:9900000001	20231212	goa_import
VEuPathDB	AAEL009285	AAEL009285		GO:0005730	VEuPathDB:AAEL009285	IEA		C	unspecified product		protein_coding	taxon:9900000001	20231212	goa_import
VEuPathDB	AAEL006887	AAEL006887		GO:0005730	VEuPathDB:AAEL006887	IEA		C	unspecified product		protein_coding	taxon:9900000001	20231212	goa_import
VEuPathDB	AAEL001037	AAEL001037		GO:0005730	VEuPathDB:AAEL001037	IEA		C	unspecified product		protein_coding	taxon:9900000001	20231212	goa_import
VEuPathDB	AAEL003661	AAEL003661		GO:0005730	VEuPathDB:AAEL003661	IEA		C	unspecified product		protein_coding	taxon:9900000001	20231212	goa_import
VEuPathDB	AAEL001400	AAEL001400		GO:0005730	VEuPathDB:AAEL001400	IEA		C	unspecified product		protein_coding	taxon:9900000001	20231212	goa_import
VEuPathDB	AAEL004368	AAEL004368		GO:0005730	VEuPathDB:AAEL004368	IEA		C	unspecified product		protein_coding	taxon:9900000001	20231212	goa_import
VEuPathDB	AAEL012980	AAEL012980		GO:0005730	VEuPathDB:AAEL012980	IEA		C	unspecified product		protein_coding	taxon:9900000001	20231212	goa_import
VEuPathDB	AAEL012980	AAEL012980		GO:0005730	VEuPathDB:AAEL012980	IEA		C	unspecified product		protein_coding	taxon:9900000001	20231212	goa_import
VEuPathDB	AAEL010832	AAEL010832		GO:0005730	VEuPathDB:AAEL010832	IEA		C	unspecified product		protein_coding	taxon:9900000001	20231212	goa_import
VEuPathDB	AAEL027026	AAEL027026		GO:0005730	VEuPathDB:AAEL027026	IEA		C	unspecified product		protein_coding	taxon:9900000001	20231212	goa_import
VEuPathDB	AAEL001169	AAEL001169		GO:0005730	VEuPathDB:AAEL001169	IEA		C	unspecified product		protein_coding	taxon:9900000001	20231212	goa_import
VEuPathDB	AAEL010970	AAEL010970		GO:0005730	VEuPathDB:AAEL010970	IEA		C	unspecified product		protein_coding	taxon:9900000001	20231212	goa_import
VEuPathDB	AAEL019698	AAEL019698		GO:0008061	VEuPathDB:AAEL019698	IEA		F	unspecified product		protein_coding	taxon:9900000001	20231212	goa_import
VEuPathDB	AAEL009543	AAEL009543		GO:0008061	VEuPathDB:AAEL009543	IEA		F	unspecified product		protein_coding	taxon:9900000001	20231212	goa_import
VEuPathDB	AAEL009528	AAEL009528		GO:0008061	VEuPathDB:AAEL009528	IEA		F	unspecified product		protein_coding	taxon:9900000001	20231212	goa_import
VEuPathDB	AAEL008380	AAEL008380		GO:0008061	VEuPathDB:AAEL008380	IEA		F	unspecified product		protein_coding	taxon:9900000001	20231212	goa_import
VEuPathDB	AAEL007483	AAEL007483		GO:0008061	VEuPathDB:AAEL007483	IEA		F	unspecified product		protein_coding	taxon:9900000001	20231212	goa_import
VEuPathDB	AAEL007711	AAEL007711		GO:0008061	VEuPathDB:AAEL007711	IEA		F	unspecified product		protein_coding	taxon:9900000001	20231212	goa_import
VEuPathDB	AAEL017067	AAEL017067		GO:0008061	VEuPathDB:AAEL017067	IEA		F	unspecified product		protein_coding	taxon:9900000001	20231212	goa_import
VEuPathDB	AAEL002631	AAEL002631		GO:0008061	VEuPathDB:AAEL002631	IEA		F	unspecified product		protein_coding	taxon:9900000001	20231212	goa_import
VEuPathDB	AAEL002625	AAEL002625		GO:0008061	VEuPathDB:AAEL002625	IEA		F	unspecified product		protein_coding	taxon:9900000001	20231212	goa_import
VEuPathDB	AAEL002613	AAEL002613		GO:0008061	VEuPathDB:AAEL002613	IEA		F	unspecified product		protein_coding	taxon:9900000001	20231212	goa_import
VEuPathDB	AAEL002619	AAEL002619		GO:0008061	VEuPathDB:AAEL002619	IEA		F	unspecified product		protein_coding	taxon:9900000001	20231212	goa_import
VEuPathDB	AAEL017538	AAEL017538		GO:0008061	VEuPathDB:AAEL017538	IEA		F	unspecified product		protein_coding	taxon:9900000001	20231212	goa_import
VEuPathDB	AAEL002612	AAEL002612		GO:0008061	VEuPathDB:AAEL002612	IEA		F	unspecified product		protein_coding	taxon:9900000001	20231212	goa_import
VEuPathDB	AAEL002588	AAEL002588		GO:0008061	VEuPathDB:AAEL002588	IEA		F	unspecified product		protein_coding	taxon:9900000001	20231212	goa_import
VEuPathDB	AAEL002627	AAEL002627		GO:0008061	VEuPathDB:AAEL002627	IEA		F	unspecified product		protein_coding	taxon:9900000001	20231212	goa_import
VEuPathDB	AAEL002623	AAEL002623		GO:0008061	VEuPathDB:AAEL002623	IEA		F	unspecified product		protein_coding	taxon:9900000001	20231212	goa_import
VEuPathDB	AAEL002630	AAEL002630		GO:0008061	VEuPathDB:AAEL002630	IEA		F	unspecified product		protein_coding	taxon:9900000001	20231212	goa_import
VEuPathDB	AAEL001514	AAEL001514		GO:0008061	VEuPathDB:AAEL001514	IEA		F	unspecified product		protein_coding	taxon:9900000001	20231212	goa_import
VEuPathDB	AAEL003613	sage		GO:0046983	VEuPathDB:AAEL003613	IEA		F	unspecified product		protein_coding	taxon:9900000001	20231212	goa_import
VEuPathDB	AAEL003613	sage		GO:0046983	VEuPathDB:AAEL003613	IEA		F	unspecified product		protein_coding	taxon:9900000001	20231212	goa_import
VEuPathDB	AAEL002423	AAEL002423		GO:0046983	VEuPathDB:AAEL002423	IEA		F	unspecified product		protein_coding	taxon:9900000001	20231212	goa_import
VEuPathDB	AAEL009609	AAEL009609		GO:0046983	VEuPathDB:AAEL009609	IEA		F	unspecified product		protein_coding	taxon:9900000001	20231212	goa_import
VEuPathDB	AAEL019499	AAEL019499		GO:0046983	VEuPathDB:AAEL019499	IEA		F	unspecified product		protein_coding	taxon:9900000001	20231212	goa_import
VEuPathDB	AAEL026518	AAEL026518		GO:0046983	VEuPathDB:AAEL026518	IEA		F	unspecified product		protein_coding	taxon:9900000001	20231212	goa_import
VEuPathDB	AAEL008660	AAEL008660		GO:0046983	VEuPathDB:AAEL008660	IEA		F	unspecified product		protein_coding	taxon:9900000001	20231212	goa_import
VEuPathDB	AAEL027674	AAEL027674		GO:0046983	VEuPathDB:AAEL027674	IEA		F	unspecified product		protein_coding	taxon:9900000001	20231212	goa_import
VEuPathDB	AAEL006656	AAEL006656		GO:0046983	VEuPathDB:AAEL006656	IEA		F	unspecified product		protein_coding	taxon:9900000001	20231212	goa_import
VEuPathDB	AAEL006656	AAEL006656		GO:0046983	VEuPathDB:AAEL006656	IEA		F	unspecified product		protein_coding	taxon:9900000001	20231212	goa_import
VEuPathDB	AAEL012476	AAEL012476		GO:0046983	VEuPathDB:AAEL012476	IEA		F	unspecified product		protein_coding	taxon:9900000001	20231212	goa_import
VEuPathDB	AAEL011825	AAEL011825		GO:0046983	VEuPathDB:AAEL011825	IEA		F	unspecified product		protein_coding	taxon:9900000001	20231212	goa_import
VEuPathDB	AAEL011825	AAEL011825		GO:0046983	VEuPathDB:AAEL011825	IEA		F	unspecified product		protein_coding	taxon:9900000001	20231212	goa_import
VEuPathDB	AAEL011825	AAEL011825		GO:0046983	VEuPathDB:AAEL011825	IEA		F	unspecified product		protein_coding	taxon:9900000001	20231212	goa_import
VEuPathDB	AAEL010472	AAEL010472		GO:0046983	VEuPathDB:AAEL010472	IEA		F	unspecified product		protein_coding	taxon:9900000001	20231212	goa_import
VEuPathDB	AAEL007716	AAEL007716		GO:0046983	VEuPathDB:AAEL007716	IEA		F	unspecified product		protein_coding	taxon:9900000001	20231212	goa_import
VEuPathDB	AAEL010513	AAEL010513		GO:0046983	VEuPathDB:AAEL010513	IEA		F	unspecified product		protein_coding	taxon:9900000001	20231212	goa_import
VEuPathDB	AAEL002972	AAEL002972		GO:0008061	VEuPathDB:AAEL002972	IEA		F	unspecified product		protein_coding	taxon:9900000001	20231212	goa_import
VEuPathDB	AAEL002964	AAEL002964		GO:0008061	VEuPathDB:AAEL002964	IEA		F	unspecified product		protein_coding	taxon:9900000001	20231212	goa_import
VEuPathDB	AAEL002959	AAEL002959		GO:0008061	VEuPathDB:AAEL002959	IEA		F	unspecified product		protein_coding	taxon:9900000001	20231212	goa_import
VEuPathDB	AAEL002969	AAEL002969		GO:0008061	VEuPathDB:AAEL002969	IEA		F	unspecified product		protein_coding	taxon:9900000001	20231212	goa_import
VEuPathDB	AAEL012649	AAEL012649		GO:0008061	VEuPathDB:AAEL012649	IEA		F	unspecified product		protein_coding	taxon:9900000001	20231212	goa_import
VEuPathDB	AAEL012641	AAEL012641		GO:0008061	VEuPathDB:AAEL012641	IEA		F	unspecified product		protein_coding	taxon:9900000001	20231212	goa_import
VEuPathDB	AAEL015252	AAEL015252		GO:0008061	VEuPathDB:AAEL015252	IEA		F	unspecified product		protein_coding	taxon:9900000001	20231212	goa_import
VEuPathDB	AAEL015253	AAEL015253		GO:0008061	VEuPathDB:AAEL015253	IEA		F	unspecified product		protein_coding	taxon:9900000001	20231212	goa_import
VEuPathDB	AAEL015254	AAEL015254		GO:0008061	VEuPathDB:AAEL015254	IEA		F	unspecified product		protein_coding	taxon:9900000001	20231212	goa_import
VEuPathDB	AAEL012642	AAEL012642		GO:0008061	VEuPathDB:AAEL012642	IEA		F	unspecified product		protein_coding	taxon:9900000001	20231212	goa_import
VEuPathDB	AAEL012646	AAEL012646		GO:0008061	VEuPathDB:AAEL012646	IEA		F	unspecified product		protein_coding	taxon:9900000001	20231212	goa_import
VEuPathDB	AAEL012651	AAEL012651		GO:0008061	VEuPathDB:AAEL012651	IEA		F	unspecified product		protein_coding	taxon:9900000001	20231212	goa_import
VEuPathDB	AAEL012652	AAEL012652		GO:0008061	VEuPathDB:AAEL012652	IEA		F	unspecified product		protein_coding	taxon:9900000001	20231212	goa_import
VEuPathDB	AAEL012644	AAEL012644		GO:0008061	VEuPathDB:AAEL012644	IEA		F	unspecified product		protein_coding	taxon:9900000001	20231212	goa_import
VEuPathDB	AAEL012647	AAEL012647		GO:0008061	VEuPathDB:AAEL012647	IEA		F	unspecified product		protein_coding	taxon:9900000001	20231212	goa_import
VEuPathDB	AAEL012650	AAEL012650		GO:0008061	VEuPathDB:AAEL012650	IEA		F	unspecified product		protein_coding	taxon:9900000001	20231212	goa_import
VEuPathDB	AAEL018184	AAEL018184		GO:0008061	VEuPathDB:AAEL018184	IEA		F	unspecified product		protein_coding	taxon:9900000001	20231212	goa_import
VEuPathDB	AAEL029032	AAEL029032		GO:0008061	VEuPathDB:AAEL029032	IEA		F	unspecified product		protein_coding	taxon:9900000001	20231212	goa_import
VEuPathDB	AAEL029030	AAEL029030		GO:0008061	VEuPathDB:AAEL029030	IEA		F	unspecified product		protein_coding	taxon:9900000001	20231212	goa_import
VEuPathDB	AAEL013222	AAEL013222		GO:0008061	VEuPathDB:AAEL013222	IEA		F	unspecified product		protein_coding	taxon:9900000001	20231212	goa_import
VEuPathDB	AAEL009859	AAEL009859		GO:0005730	VEuPathDB:AAEL009859	IEA		C	unspecified product		protein_coding	taxon:9900000001	20231212	goa_import
VEuPathDB	AAEL009859	AAEL009859		GO:0005730	VEuPathDB:AAEL009859	IEA		C	unspecified product		protein_coding	taxon:9900000001	20231212	goa_import
VEuPathDB	AAEL004017	AAEL004017		GO:0005730	VEuPathDB:AAEL004017	IEA		C	unspecified product		protein_coding	taxon:9900000001	20231212	goa_import
VEuPathDB	AAEL017075	AAEL017075		GO:0005730	VEuPathDB:AAEL017075	IEA		C	unspecified product		protein_coding	taxon:9900000001	20231212	goa_import
VEuPathDB	AAEL017075	AAEL017075		GO:0005730	VEuPathDB:AAEL017075	IEA		C	unspecified product		protein_coding	taxon:9900000001	20231212	goa_import
VEuPathDB	AAEL017075	AAEL017075		GO:0005730	VEuPathDB:AAEL017075	IEA		C	unspecified product		protein_coding	taxon:9900000001	20231212	goa_import
VEuPathDB	AAEL017075	AAEL017075		GO:0005730	VEuPathDB:AAEL017075	IEA		C	unspecified product		protein_coding	taxon:9900000001	20231212	goa_import
VEuPathDB	AAEL000422	AAEL000422		GO:0005730	VEuPathDB:AAEL000422	IEA		C	unspecified product		protein_coding	taxon:9900000001	20231212	goa_import
VEuPathDB	AAEL011827	AAEL011827		GO:0005730	VEuPathDB:AAEL011827	IEA		C	unspecified product		protein_coding	taxon:9900000001	20231212	goa_import
VEuPathDB	AAEL010468	AAEL010468		GO:0005730	VEuPathDB:AAEL010468	IEA		C	unspecified product		protein_coding	taxon:9900000001	20231212	goa_import
VEuPathDB	AAEL000215	AAEL000215		GO:0005730	VEuPathDB:AAEL000215	IEA		C	unspecified product		protein_coding	taxon:9900000001	20231212	goa_import
VEuPathDB	AAEL006469	AAEL006469		GO:0005730	VEuPathDB:AAEL006469	IEA		C	unspecified product		protein_coding	taxon:9900000001	20231212	goa_import
VEuPathDB	AAEL005870	AAEL005870		GO:0005730	VEuPathDB:AAEL005870	IEA		C	unspecified product		protein_coding	taxon:9900000001	20231212	goa_import
VEuPathDB	AAEL009579	AAEL009579		GO:0005730	VEuPathDB:AAEL009579	IEA		C	unspecified product		protein_coding	taxon:9900000001	20231212	goa_import
VEuPathDB	AAEL006637	AAEL006637		GO:0005730	VEuPathDB:AAEL006637	IEA		C	unspecified product		protein_coding	taxon:9900000001	20231212	goa_import
VEuPathDB	AAEL006637	AAEL006637		GO:0005730	VEuPathDB:AAEL006637	IEA		C	unspecified product		protein_coding	taxon:9900000001	20231212	goa_import
VEuPathDB	AAEL020307	AAEL020307		GO:0005730	VEuPathDB:AAEL020307	IEA		C	unspecified product		protein_coding	taxon:9900000001	20231212	goa_import
VEuPathDB	AAEL001506	AAEL001506		GO:0005730	VEuPathDB:AAEL001506	IEA		C	unspecified product		protein_coding	taxon:9900000001	20231212	goa_import
VEuPathDB	AAEL011696	AAEL011696		GO:0005730	VEuPathDB:AAEL011696	IEA		C	unspecified product		protein_coding	taxon:9900000001	20231212	goa_import
VEuPathDB	AAEL006107	AAEL006107		GO:0005730	VEuPathDB:AAEL006107	IEA		C	unspecified product		protein_coding	taxon:9900000001	20231212	goa_import
VEuPathDB	AAEL003293	AAEL003293		GO:0005730	VEuPathDB:AAEL003293	IEA		C	unspecified product		protein_coding	taxon:9900000001	20231212	goa_import
VEuPathDB	AAEL003293	AAEL003293		GO:0005730	VEuPathDB:AAEL003293	IEA		C	unspecified product		protein_coding	taxon:9900000001	20231212	goa_import
VEuPathDB	AAEL001831	AAEL001831		GO:0005730	VEuPathDB:AAEL001831	IEA		C	unspecified product		protein_coding	taxon:9900000001	20231212	goa_import
VEuPathDB	AAEL005041	AAEL005041		GO:0005730	VEuPathDB:AAEL005041	IEA		C	unspecified product		protein_coding	taxon:9900000001	20231212	goa_import
VEuPathDB	AAEL000708	AAEL000708		GO:0005730	VEuPathDB:AAEL000708	IEA		C	unspecified product		protein_coding	taxon:9900000001	20231212	goa_import
VEuPathDB	AAEL008190	AAEL008190		GO:0046983	VEuPathDB:AAEL008190	IEA		F	unspecified product		protein_coding	taxon:9900000001	20231212	goa_import
VEuPathDB	AAEL007568	AAEL007568		GO:0046983	VEuPathDB:AAEL007568	IEA		F	unspecified product		protein_coding	taxon:9900000001	20231212	goa_import
VEuPathDB	AAEL011056	AAEL011056		GO:0046983	VEuPathDB:AAEL011056	IEA		F	unspecified product		protein_coding	taxon:9900000001	20231212	goa_import
VEuPathDB	AAEL010926	AAEL010926		GO:0046983	VEuPathDB:AAEL010926	IEA		F	unspecified product		protein_coding	taxon:9900000001	20231212	goa_import
VEuPathDB	AAEL010926	AAEL010926		GO:0046983	VEuPathDB:AAEL010926	IEA		F	unspecified product		protein_coding	taxon:9900000001	20231212	goa_import
VEuPathDB	AAEL001652	AAEL001652		GO:0046983	VEuPathDB:AAEL001652	IEA		F	unspecified product		protein_coding	taxon:9900000001	20231212	goa_import
VEuPathDB	AAEL001637	AAEL001637		GO:0046983	VEuPathDB:AAEL001637	IEA		F	unspecified product		protein_coding	taxon:9900000001	20231212	goa_import
VEuPathDB	AAEL024922	AAEL024922		GO:0046983	VEuPathDB:AAEL024922	IEA		F	unspecified product		protein_coding	taxon:9900000001	20231212	goa_import
VEuPathDB	AAEL023902	AAEL023902		GO:0046983	VEuPathDB:AAEL023902	IEA		F	unspecified product		protein_coding	taxon:9900000001	20231212	goa_import
VEuPathDB	AAEL023902	AAEL023902		GO:0046983	VEuPathDB:AAEL023902	IEA		F	unspecified product		protein_coding	taxon:9900000001	20231212	goa_import
VEuPathDB	AAEL023902	AAEL023902		GO:0046983	VEuPathDB:AAEL023902	IEA		F	unspecified product		protein_coding	taxon:9900000001	20231212	goa_import
VEuPathDB	AAEL023902	AAEL023902		GO:0046983	VEuPathDB:AAEL023902	IEA		F	unspecified product		protein_coding	taxon:9900000001	20231212	goa_import
VEuPathDB	AAEL023902	AAEL023902		GO:0046983	VEuPathDB:AAEL023902	IEA		F	unspecified product		protein_coding	taxon:9900000001	20231212	goa_import
VEuPathDB	AAEL013367	AAEL013367		GO:0008061	VEuPathDB:AAEL013367	IEA		F	unspecified product		protein_coding	taxon:9900000001	20231212	goa_import
VEuPathDB	AAEL013059	AAEL013059		GO:0008061	VEuPathDB:AAEL013059	IEA		F	unspecified product		protein_coding	taxon:9900000001	20231212	goa_import
VEuPathDB	AAEL011496	AAEL011496		GO:0008061	VEuPathDB:AAEL011496	IEA		F	unspecified product		protein_coding	taxon:9900000001	20231212	goa_import
VEuPathDB	AAEL003284	AAEL003284		GO:0008061	VEuPathDB:AAEL003284	IEA		F	unspecified product		protein_coding	taxon:9900000001	20231212	goa_import
VEuPathDB	AAEL012268	AAEL012268		GO:0008061	VEuPathDB:AAEL012268	IEA		F	unspecified product		protein_coding	taxon:9900000001	20231212	goa_import
VEuPathDB	AAEL003425	AAEL003425		GO:0008061	VEuPathDB:AAEL003425	IEA		F	unspecified product		protein_coding	taxon:9900000001	20231212	goa_import
VEuPathDB	AAEL003425	AAEL003425		GO:0008061	VEuPathDB:AAEL003425	IEA		F	unspecified product		protein_coding	taxon:9900000001	20231212	goa_import
VEuPathDB	AAEL003419	AAEL003419		GO:0008061	VEuPathDB:AAEL003419	IEA		F	unspecified product		protein_coding	taxon:9900000001	20231212	goa_import
VEuPathDB	AAEL029061	AAEL029061		GO:0008061	VEuPathDB:AAEL029061	IEA		F	unspecified product		protein_coding	taxon:9900000001	20231212	goa_import
VEuPathDB	AAEL006686	AAEL006686		GO:0008061	VEuPathDB:AAEL006686	IEA		F	unspecified product		protein_coding	taxon:9900000001	20231212	goa_import
VEuPathDB	AAEL011331	AAEL011331		GO:0008061	VEuPathDB:AAEL011331	IEA		F	unspecified product		protein_coding	taxon:9900000001	20231212	goa_import
VEuPathDB	AAEL011333	AAEL011333		GO:0008061	VEuPathDB:AAEL011333	IEA		F	unspecified product		protein_coding	taxon:9900000001	20231212	goa_import
VEuPathDB	AAEL029051	AAEL029051		GO:0008061	VEuPathDB:AAEL029051	IEA		F	unspecified product		protein_coding	taxon:9900000001	20231212	goa_import
VEuPathDB	AAEL029062	AAEL029062		GO:0008061	VEuPathDB:AAEL029062	IEA		F	unspecified product		protein_coding	taxon:9900000001	20231212	goa_import
VEuPathDB	AAEL011337	AAEL011337		GO:0008061	VEuPathDB:AAEL011337	IEA		F	unspecified product		protein_coding	taxon:9900000001	20231212	goa_import
VEuPathDB	AAEL011335	AAEL011335		GO:0008061	VEuPathDB:AAEL011335	IEA		F	unspecified product		protein_coding	taxon:9900000001	20231212	goa_import
VEuPathDB	AAEL004648	AAEL004648		GO:0046983	VEuPathDB:AAEL004648	IEA		F	unspecified product		protein_coding	taxon:9900000001	20231212	goa_import
VEuPathDB	AAEL004605	AAEL004605		GO:0046983	VEuPathDB:AAEL004605	IEA		F	unspecified product		protein_coding	taxon:9900000001	20231212	goa_import
VEuPathDB	AAEL004602	AAEL004602		GO:0046983	VEuPathDB:AAEL004602	IEA		F	unspecified product		protein_coding	taxon:9900000001	20231212	goa_import
VEuPathDB	AAEL007271	AAEL007271		GO:0046983	VEuPathDB:AAEL007271	IEA		F	unspecified product		protein_coding	taxon:9900000001	20231212	goa_import
VEuPathDB	AAEL007271	AAEL007271		GO:0046983	VEuPathDB:AAEL007271	IEA		F	unspecified product		protein_coding	taxon:9900000001	20231212	goa_import
VEuPathDB	AAEL007271	AAEL007271		GO:0046983	VEuPathDB:AAEL007271	IEA		F	unspecified product		protein_coding	taxon:9900000001	20231212	goa_import
VEuPathDB	AAEL023165	AAEL023165		GO:0046983	VEuPathDB:AAEL023165	IEA		F	unspecified product		protein_coding	taxon:9900000001	20231212	goa_import
VEuPathDB	AAEL012284	AAEL012284		GO:0046983	VEuPathDB:AAEL012284	IEA		F	unspecified product		protein_coding	taxon:9900000001	20231212	goa_import
VEuPathDB	AAEL008755	AAEL008755		GO:0046983	VEuPathDB:AAEL008755	IEA		F	unspecified product		protein_coding	taxon:9900000001	20231212	goa_import
VEuPathDB	AAEL009595	AAEL009595		GO:0046983	VEuPathDB:AAEL009595	IEA		F	unspecified product		protein_coding	taxon:9900000001	20231212	goa_import
VEuPathDB	AAEL013700	AAEL013700		GO:0046983	VEuPathDB:AAEL013700	IEA		F	unspecified product		protein_coding	taxon:9900000001	20231212	goa_import
VEuPathDB	AAEL000341	AAEL000341		GO:0046983	VEuPathDB:AAEL000341	IEA		F	unspecified product		protein_coding	taxon:9900000001	20231212	goa_import
VEuPathDB	AAEL003436	AAEL003436		GO:0046983	VEuPathDB:AAEL003436	IEA		F	unspecified product		protein_coding	taxon:9900000001	20231212	goa_import
VEuPathDB	AAEL011881	AAEL011881		GO:0046983	VEuPathDB:AAEL011881	IEA		F	unspecified product		protein_coding	taxon:9900000001	20231212	goa_import
VEuPathDB	AAEL003352	RpL7ae		GO:0005730	VEuPathDB:AAEL003352	IEA		C	unspecified product		protein_coding	taxon:9900000001	20231212	goa_import
VEuPathDB	AAEL003352	RpL7ae		GO:0005730	VEuPathDB:AAEL003352	IEA		C	unspecified product		protein_coding	taxon:9900000001	20231212	goa_import
VEuPathDB	AAEL009503	AAEL009503		GO:0016791	VEuPathDB:AAEL009503	IEA		F	unspecified product		protein_coding	taxon:9900000001	20231212	goa_import
VEuPathDB	AAEL004410	AAEL004410		GO:0016791	VEuPathDB:AAEL004410	IEA		F	unspecified product		protein_coding	taxon:9900000001	20231212	goa_import
VEuPathDB	AAEL006320	AAEL006320		GO:0016791	VEuPathDB:AAEL006320	IEA		F	unspecified product		protein_coding	taxon:9900000001	20231212	goa_import
VEuPathDB	AAEL009077	ALP1		GO:0016791	VEuPathDB:AAEL009077	IEA		F	unspecified product		protein_coding	taxon:9900000001	20231212	goa_import
VEuPathDB	AAEL025656	AAEL025656		GO:0016791	VEuPathDB:AAEL025656	IEA		F	unspecified product		protein_coding	taxon:9900000001	20231212	goa_import
VEuPathDB	AAEL008528	AAEL008528		GO:0016791	VEuPathDB:AAEL008528	IEA		F	unspecified product		protein_coding	taxon:9900000001	20231212	goa_import
VEuPathDB	AAEL008528	AAEL008528		GO:0016791	VEuPathDB:AAEL008528	IEA		F	unspecified product		protein_coding	taxon:9900000001	20231212	goa_import
VEuPathDB	AAEL001046	AAEL001046		GO:0016791	VEuPathDB:AAEL001046	IEA		F	unspecified product		protein_coding	taxon:9900000001	20231212	goa_import
VEuPathDB	AAEL005492	AAEL005492		GO:0016791	VEuPathDB:AAEL005492	IEA		F	unspecified product		protein_coding	taxon:9900000001	20231212	goa_import
VEuPathDB	AAEL003108	AAEL003108		GO:0016791	VEuPathDB:AAEL003108	IEA		F	unspecified product		protein_coding	taxon:9900000001	20231212	goa_import
VEuPathDB	AAEL025729	AAEL025729		GO:0016791	VEuPathDB:AAEL025729	IEA		F	unspecified product		protein_coding	taxon:9900000001	20231212	goa_import
VEuPathDB	AAEL025729	AAEL025729		GO:0016791	VEuPathDB:AAEL025729	IEA		F	unspecified product		protein_coding	taxon:9900000001	20231212	goa_import
VEuPathDB	AAEL019434	AAEL019434		GO:0016791	VEuPathDB:AAEL019434	IEA		F	unspecified product		protein_coding	taxon:9900000001	20231212	goa_import
VEuPathDB	AAEL011510	AAEL011510		GO:0016791	VEuPathDB:AAEL011510	IEA		F	unspecified product		protein_coding	taxon:9900000001	20231212	goa_import
VEuPathDB	AAEL011510	AAEL011510		GO:0016791	VEuPathDB:AAEL011510	IEA		F	unspecified product		protein_coding	taxon:9900000001	20231212	goa_import
VEuPathDB	AAEL011510	AAEL011510		GO:0016791	VEuPathDB:AAEL011510	IEA		F	unspecified product		protein_coding	taxon:9900000001	20231212	goa_import
VEuPathDB	AAEL019530	AAEL019530		GO:0008061	VEuPathDB:AAEL019530	IEA		F	unspecified product		protein_coding	taxon:9900000001	20231212	goa_import
VEuPathDB	AAEL001219	AAEL001219		GO:0008061	VEuPathDB:AAEL001219	IEA		F	unspecified product		protein_coding	taxon:9900000001	20231212	goa_import
VEuPathDB	AAEL001965	AAEL001965		GO:0008061	VEuPathDB:AAEL001965	IEA		F	unspecified product		protein_coding	taxon:9900000001	20231212	goa_import
VEuPathDB	AAEL002023	AAEL002023		GO:0008061	VEuPathDB:AAEL002023	IEA		F	unspecified product		protein_coding	taxon:9900000001	20231212	goa_import
VEuPathDB	AAEL006349	AAEL006349		GO:0008061	VEuPathDB:AAEL006349	IEA		F	unspecified product		protein_coding	taxon:9900000001	20231212	goa_import
VEuPathDB	AAEL006328	AAEL006328		GO:0008061	VEuPathDB:AAEL006328	IEA		F	unspecified product		protein_coding	taxon:9900000001	20231212	goa_import
VEuPathDB	AAEL019585	AAEL019585		GO:0008061	VEuPathDB:AAEL019585	IEA		F	unspecified product		protein_coding	taxon:9900000001	20231212	goa_import
VEuPathDB	AAEL005748	AAEL005748		GO:0008061	VEuPathDB:AAEL005748	IEA		F	unspecified product		protein_coding	taxon:9900000001	20231212	goa_import
VEuPathDB	AAEL019584	AAEL019584		GO:0008061	VEuPathDB:AAEL019584	IEA		F	unspecified product		protein_coding	taxon:9900000001	20231212	goa_import
VEuPathDB	AAEL024503	AAEL024503		GO:0008061	VEuPathDB:AAEL024503	IEA		F	unspecified product		protein_coding	taxon:9900000001	20231212	goa_import
VEuPathDB	AAEL011897	AAEL011897		GO:0008061	VEuPathDB:AAEL011897	IEA		F	unspecified product		protein_coding	taxon:9900000001	20231212	goa_import
VEuPathDB	AAEL006623	AAEL006623		GO:0008061	VEuPathDB:AAEL006623	IEA		F	unspecified product		protein_coding	taxon:9900000001	20231212	goa_import
VEuPathDB	AAEL006623	AAEL006623		GO:0008061	VEuPathDB:AAEL006623	IEA		F	unspecified product		protein_coding	taxon:9900000001	20231212	goa_import
VEuPathDB	AAEL006734	AAEL006734		GO:0090150	VEuPathDB:AAEL006734	IEA		P	unspecified product		protein_coding	taxon:9900000001	20231212	goa_import
VEuPathDB	AAEL009183	AAEL009183		GO:0090150	VEuPathDB:AAEL009183	IEA		P	unspecified product		protein_coding	taxon:9900000001	20231212	goa_import
VEuPathDB	AAEL009183	AAEL009183		GO:0090150	VEuPathDB:AAEL009183	IEA		P	unspecified product		protein_coding	taxon:9900000001	20231212	goa_import
VEuPathDB	AAEL013076	AAEL013076		GO:0006614	VEuPathDB:AAEL013076	IEA		P	unspecified product		protein_coding	taxon:9900000001	20231212	goa_import
VEuPathDB	AAEL013076	AAEL013076		GO:0006614	VEuPathDB:AAEL013076	IEA		P	unspecified product		protein_coding	taxon:9900000001	20231212	goa_import
VEuPathDB	AAEL010060	AAEL010060		GO:0006614	VEuPathDB:AAEL010060	IEA		P	unspecified product		protein_coding	taxon:9900000001	20231212	goa_import
VEuPathDB	AAEL015236	AAEL015236		GO:0006614	VEuPathDB:AAEL015236	IEA		P	unspecified product		protein_coding	taxon:9900000001	20231212	goa_import
VEuPathDB	AAEL003377	AAEL003377		GO:0006614	VEuPathDB:AAEL003377	IEA		P	unspecified product		protein_coding	taxon:9900000001	20231212	goa_import
VEuPathDB	AAEL010226	da		GO:0046983	VEuPathDB:AAEL010226	IEA		F	unspecified product		protein_coding	taxon:9900000001	20231212	goa_import
VEuPathDB	AAEL010226	da		GO:0046983	VEuPathDB:AAEL010226	IEA		F	unspecified product		protein_coding	taxon:9900000001	20231212	goa_import
VEuPathDB	AAEL010226	da		GO:0046983	VEuPathDB:AAEL010226	IEA		F	unspecified product		protein_coding	taxon:9900000001	20231212	goa_import
VEuPathDB	AAEL010343	AAEL010343		GO:0046983	VEuPathDB:AAEL010343	IEA		F	unspecified product		protein_coding	taxon:9900000001	20231212	goa_import
VEuPathDB	AAEL002902	AAEL002902		GO:0046983	VEuPathDB:AAEL002902	IEA		F	unspecified product		protein_coding	taxon:9900000001	20231212	goa_import
VEuPathDB	AAEL002016	AAEL002016		GO:0046983	VEuPathDB:AAEL002016	IEA		F	unspecified product		protein_coding	taxon:9900000001	20231212	goa_import
VEuPathDB	AAEL004097	AAEL004097		GO:0046983	VEuPathDB:AAEL004097	IEA		F	unspecified product		protein_coding	taxon:9900000001	20231212	goa_import
VEuPathDB	AAEL004106	AAEL004106		GO:0046983	VEuPathDB:AAEL004106	IEA		F	unspecified product		protein_coding	taxon:9900000001	20231212	goa_import
VEuPathDB	AAEL006438	AAEL006438		GO:0042281	VEuPathDB:AAEL006438	IEA		F	unspecified product		protein_coding	taxon:9900000001	20231212	goa_import
VEuPathDB	AAEL002996	AAEL002996		GO:0042283	VEuPathDB:AAEL002996	IEA		F	unspecified product		protein_coding	taxon:9900000001	20231212	goa_import
VEuPathDB	AAEL013047	AAEL013047		GO:0042284	VEuPathDB:AAEL013047	IEA		F	unspecified product		protein_coding	taxon:9900000001	20231212	goa_import
VEuPathDB	AAEL013047	AAEL013047		GO:0042284	VEuPathDB:AAEL013047	IEA		F	unspecified product		protein_coding	taxon:9900000001	20231212	goa_import
VEuPathDB	AAEL012060	AAEL012060		GO:0042811	VEuPathDB:AAEL012060	IEA		P	unspecified product		protein_coding	taxon:9900000001	20231212	goa_import
VEuPathDB	AAEL008322	GPRFZ4		GO:0042813	VEuPathDB:AAEL008322	IEA		F	unspecified product		protein_coding	taxon:9900000001	20231212	goa_import
VEuPathDB	AAEL019756	AAEL019756		GO:0042813	VEuPathDB:AAEL019756	IEA		F	unspecified product		protein_coding	taxon:9900000001	20231212	goa_import
VEuPathDB	AAEL019790	AAEL019790		GO:0042813	VEuPathDB:AAEL019790	IEA		F	unspecified product		protein_coding	taxon:9900000001	20231212	goa_import
VEuPathDB	AAEL011510	AAEL011510		GO:0016791	VEuPathDB:AAEL011510	IEA		F	unspecified product		protein_coding	taxon:9900000001	20231212	goa_import
VEuPathDB	AAEL011510	AAEL011510		GO:0016791	VEuPathDB:AAEL011510	IEA		F	unspecified product		protein_coding	taxon:9900000001	20231212	goa_import
VEuPathDB	AAEL014842	AAEL014842		GO:0016791	VEuPathDB:AAEL014842	IEA		F	unspecified product		protein_coding	taxon:9900000001	20231212	goa_import
VEuPathDB	AAEL014842	AAEL014842		GO:0016791	VEuPathDB:AAEL014842	IEA		F	unspecified product		protein_coding	taxon:9900000001	20231212	goa_import
VEuPathDB	AAEL014842	AAEL014842		GO:0016791	VEuPathDB:AAEL014842	IEA		F	unspecified product		protein_coding	taxon:9900000001	20231212	goa_import
VEuPathDB	AAEL014842	AAEL014842		GO:0016791	VEuPathDB:AAEL014842	IEA		F	unspecified product		protein_coding	taxon:9900000001	20231212	goa_import
VEuPathDB	AAEL014391	AAEL014391		GO:0016791	VEuPathDB:AAEL014391	IEA		F	unspecified product		protein_coding	taxon:9900000001	20231212	goa_import
VEuPathDB	AAEL019670	AAEL019670		GO:0016791	VEuPathDB:AAEL019670	IEA		F	unspecified product		protein_coding	taxon:9900000001	20231212	goa_import
VEuPathDB	AAEL012083	AAEL012083		GO:0016791	VEuPathDB:AAEL012083	IEA		F	unspecified product		protein_coding	taxon:9900000001	20231212	goa_import
VEuPathDB	AAEL006071	AAEL006071		GO:0016791	VEuPathDB:AAEL006071	IEA		F	unspecified product		protein_coding	taxon:9900000001	20231212	goa_import
VEuPathDB	AAEL015070	mALP		GO:0016791	VEuPathDB:AAEL015070	IEA		F	unspecified product		protein_coding	taxon:9900000001	20231212	goa_import
VEuPathDB	AAEL010373	AAEL010373		GO:0016791	VEuPathDB:AAEL010373	IEA		F	unspecified product		protein_coding	taxon:9900000001	20231212	goa_import
VEuPathDB	AAEL004914	AAEL004914		GO:0006614	VEuPathDB:AAEL004914	IEA		P	unspecified product		protein_coding	taxon:9900000001	20231212	goa_import
VEuPathDB	AAEL005856	AAEL005856		GO:0006614	VEuPathDB:AAEL005856	IEA		P	unspecified product		protein_coding	taxon:9900000001	20231212	goa_import
VEuPathDB	AAEL007441	AAEL007441		GO:0006614	VEuPathDB:AAEL007441	IEA		P	unspecified product		protein_coding	taxon:9900000001	20231212	goa_import
VEuPathDB	AAEL001177	AAEL001177		GO:0006614	VEuPathDB:AAEL001177	IEA		P	unspecified product		protein_coding	taxon:9900000001	20231212	goa_import
VEuPathDB	AAEL013076	AAEL013076		GO:0045047	VEuPathDB:AAEL013076	IEA		P	unspecified product		protein_coding	taxon:9900000001	20231212	goa_import
VEuPathDB	AAEL003285	TRAM		GO:0006616	VEuPathDB:AAEL003285	IEA		P	unspecified product		protein_coding	taxon:9900000001	20231212	goa_import
VEuPathDB	AAEL005926	AAEL005926		GO:0006621	VEuPathDB:AAEL005926	IEA		P	unspecified product		protein_coding	taxon:9900000001	20231212	goa_import
VEuPathDB	AAEL008434	AAEL008434		GO:0006621	VEuPathDB:AAEL008434	IEA		P	unspecified product		protein_coding	taxon:9900000001	20231212	goa_import
VEuPathDB	AAEL009147	AAEL009147		GO:0006623	VEuPathDB:AAEL009147	IEA		P	unspecified product		protein_coding	taxon:9900000001	20231212	goa_import
VEuPathDB	AAEL019521	AAEL019521		GO:0007041	VEuPathDB:AAEL019521	IEA		P	unspecified product		protein_coding	taxon:9900000001	20231212	goa_import
VEuPathDB	AAEL000985	AAEL000985		GO:0007034	VEuPathDB:AAEL000985	IEA		P	unspecified product		protein_coding	taxon:9900000001	20231212	goa_import
VEuPathDB	AAEL000985	AAEL000985		GO:0007034	VEuPathDB:AAEL000985	IEA		P	unspecified product		protein_coding	taxon:9900000001	20231212	goa_import
VEuPathDB	AAEL000985	AAEL000985		GO:0007034	VEuPathDB:AAEL000985	IEA		P	unspecified product		protein_coding	taxon:9900000001	20231212	goa_import
VEuPathDB	AAEL000985	AAEL000985		GO:0007034	VEuPathDB:AAEL000985	IEA		P	unspecified product		protein_coding	taxon:9900000001	20231212	goa_import
VEuPathDB	AAEL001336	AAEL001336		GO:0007034	VEuPathDB:AAEL001336	IEA		P	unspecified product		protein_coding	taxon:9900000001	20231212	goa_import
VEuPathDB	AAEL001698	AAEL001698		GO:0007034	VEuPathDB:AAEL001698	IEA		P	unspecified product		protein_coding	taxon:9900000001	20231212	goa_import
VEuPathDB	AAEL010533	AAEL010533		GO:0042826	VEuPathDB:AAEL010533	IEA		F	unspecified product		protein_coding	taxon:9900000001	20231212	goa_import
VEuPathDB	AAEL009474	PGRPS1		GO:0042834	VEuPathDB:AAEL009474	IEA		F	unspecified product		protein_coding	taxon:9900000001	20231212	goa_import
VEuPathDB	AAEL017056	PGRPS4		GO:0042834	VEuPathDB:AAEL017056	IEA		F	unspecified product		protein_coding	taxon:9900000001	20231212	goa_import
VEuPathDB	AAEL010171	PGRPLB		GO:0042834	VEuPathDB:AAEL010171	IEA		F	unspecified product		protein_coding	taxon:9900000001	20231212	goa_import
VEuPathDB	AAEL011810	AAEL011810		GO:0042754	VEuPathDB:AAEL011810	IEA		P	unspecified product		protein_coding	taxon:9900000001	20231212	goa_import
VEuPathDB	AAEL015557	AAEL015557		GO:0042754	VEuPathDB:AAEL015557	IEA		P	unspecified product		protein_coding	taxon:9900000001	20231212	goa_import
VEuPathDB	AAEL011293	AAEL011293		GO:0042373	VEuPathDB:AAEL011293	IEA		P	unspecified product		protein_coding	taxon:9900000001	20231212	goa_import
VEuPathDB	AAEL010903	AAEL010903		GO:0043044	VEuPathDB:AAEL010903	IEA		P	unspecified product		protein_coding	taxon:9900000001	20231212	goa_import
VEuPathDB	AAEL003950	AAEL003950		GO:0043044	VEuPathDB:AAEL003950	IEA		P	unspecified product		protein_coding	taxon:9900000001	20231212	goa_import
VEuPathDB	AAEL003968	AAEL003968		GO:0043044	VEuPathDB:AAEL003968	IEA		P	unspecified product		protein_coding	taxon:9900000001	20231212	goa_import
VEuPathDB	AAEL004942	AAEL004942		GO:0043044	VEuPathDB:AAEL004942	IEA		P	unspecified product		protein_coding	taxon:9900000001	20231212	goa_import
VEuPathDB	AAEL018132	AAEL018132		GO:0043048	VEuPathDB:AAEL018132	IEA		P	unspecified product		protein_coding	taxon:9900000001	20231212	goa_import
VEuPathDB	AAEL018132	AAEL018132		GO:0043048	VEuPathDB:AAEL018132	IEA		P	unspecified product		protein_coding	taxon:9900000001	20231212	goa_import
VEuPathDB	AAEL005897	AAEL005897		GO:0042407	VEuPathDB:AAEL005897	IEA		P	unspecified product		protein_coding	taxon:9900000001	20231212	goa_import
VEuPathDB	AAEL005897	AAEL005897		GO:0042407	VEuPathDB:AAEL005897	IEA		P	unspecified product		protein_coding	taxon:9900000001	20231212	goa_import
VEuPathDB	AAEL026357	AAEL026357		GO:0042412	VEuPathDB:AAEL026357	IEA		P	unspecified product		protein_coding	taxon:9900000001	20231212	goa_import
VEuPathDB	AAEL017098	AAEL017098		GO:0042423	VEuPathDB:AAEL017098	IEA		P	unspecified product		protein_coding	taxon:9900000001	20231212	goa_import
VEuPathDB	AAEL017098	AAEL017098		GO:0042423	VEuPathDB:AAEL017098	IEA		P	unspecified product		protein_coding	taxon:9900000001	20231212	goa_import
VEuPathDB	AAEL021432	AAEL021432		GO:0043083	VEuPathDB:AAEL021432	IEA		C	unspecified product		protein_coding	taxon:9900000001	20231212	goa_import
VEuPathDB	AAEL021432	AAEL021432		GO:0043083	VEuPathDB:AAEL021432	IEA		C	unspecified product		protein_coding	taxon:9900000001	20231212	goa_import
VEuPathDB	AAEL010373	AAEL010373		GO:0016791	VEuPathDB:AAEL010373	IEA		F	unspecified product		protein_coding	taxon:9900000001	20231212	goa_import
VEuPathDB	AAEL010373	AAEL010373		GO:0016791	VEuPathDB:AAEL010373	IEA		F	unspecified product		protein_coding	taxon:9900000001	20231212	goa_import
VEuPathDB	AAEL010373	AAEL010373		GO:0016791	VEuPathDB:AAEL010373	IEA		F	unspecified product		protein_coding	taxon:9900000001	20231212	goa_import
VEuPathDB	AAEL010373	AAEL010373		GO:0016791	VEuPathDB:AAEL010373	IEA		F	unspecified product		protein_coding	taxon:9900000001	20231212	goa_import
VEuPathDB	AAEL010373	AAEL010373		GO:0016791	VEuPathDB:AAEL010373	IEA		F	unspecified product		protein_coding	taxon:9900000001	20231212	goa_import
VEuPathDB	AAEL010373	AAEL010373		GO:0016791	VEuPathDB:AAEL010373	IEA		F	unspecified product		protein_coding	taxon:9900000001	20231212	goa_import
VEuPathDB	AAEL010373	AAEL010373		GO:0016791	VEuPathDB:AAEL010373	IEA		F	unspecified product		protein_coding	taxon:9900000001	20231212	goa_import
VEuPathDB	AAEL010373	AAEL010373		GO:0016791	VEuPathDB:AAEL010373	IEA		F	unspecified product		protein_coding	taxon:9900000001	20231212	goa_import
VEuPathDB	AAEL010373	AAEL010373		GO:0016791	VEuPathDB:AAEL010373	IEA		F	unspecified product		protein_coding	taxon:9900000001	20231212	goa_import
VEuPathDB	AAEL010373	AAEL010373		GO:0016791	VEuPathDB:AAEL010373	IEA		F	unspecified product		protein_coding	taxon:9900000001	20231212	goa_import
VEuPathDB	AAEL010373	AAEL010373		GO:0016791	VEuPathDB:AAEL010373	IEA		F	unspecified product		protein_coding	taxon:9900000001	20231212	goa_import
VEuPathDB	AAEL001919	AAEL001919		GO:0016791	VEuPathDB:AAEL001919	IEA		F	unspecified product		protein_coding	taxon:9900000001	20231212	goa_import
VEuPathDB	AAEL001919	AAEL001919		GO:0016791	VEuPathDB:AAEL001919	IEA		F	unspecified product		protein_coding	taxon:9900000001	20231212	goa_import
VEuPathDB	AAEL010078	AAEL010078		GO:0016791	VEuPathDB:AAEL010078	IEA		F	unspecified product		protein_coding	taxon:9900000001	20231212	goa_import
VEuPathDB	AAEL003083	AAEL003083		GO:0016791	VEuPathDB:AAEL003083	IEA		F	unspecified product		protein_coding	taxon:9900000001	20231212	goa_import
VEuPathDB	AAEL011597	AAEL011597		GO:0016791	VEuPathDB:AAEL011597	IEA		F	unspecified product		protein_coding	taxon:9900000001	20231212	goa_import
VEuPathDB	AAEL011597	AAEL011597		GO:0016791	VEuPathDB:AAEL011597	IEA		F	unspecified product		protein_coding	taxon:9900000001	20231212	goa_import
VEuPathDB	AAEL011597	AAEL011597		GO:0016791	VEuPathDB:AAEL011597	IEA		F	unspecified product		protein_coding	taxon:9900000001	20231212	goa_import
VEuPathDB	AAEL011597	AAEL011597		GO:0016791	VEuPathDB:AAEL011597	IEA		F	unspecified product		protein_coding	taxon:9900000001	20231212	goa_import
VEuPathDB	AAEL003083	AAEL003083		GO:0016791	VEuPathDB:AAEL003083	IEA		F	unspecified product		protein_coding	taxon:9900000001	20231212	goa_import
VEuPathDB	AAEL004437	AAEL004437		GO:0016791	VEuPathDB:AAEL004437	IEA		F	unspecified product		protein_coding	taxon:9900000001	20231212	goa_import
VEuPathDB	AAEL001698	AAEL001698		GO:0007034	VEuPathDB:AAEL001698	IEA		P	unspecified product		protein_coding	taxon:9900000001	20231212	goa_import
VEuPathDB	AAEL012313	AAEL012313		GO:0007034	VEuPathDB:AAEL012313	IEA		P	unspecified product		protein_coding	taxon:9900000001	20231212	goa_import
VEuPathDB	AAEL013119	AAEL013119		GO:0007034	VEuPathDB:AAEL013119	IEA		P	unspecified product		protein_coding	taxon:9900000001	20231212	goa_import
VEuPathDB	AAEL010371	AAEL010371		GO:0007034	VEuPathDB:AAEL010371	IEA		P	unspecified product		protein_coding	taxon:9900000001	20231212	goa_import
VEuPathDB	AAEL010371	AAEL010371		GO:0007034	VEuPathDB:AAEL010371	IEA		P	unspecified product		protein_coding	taxon:9900000001	20231212	goa_import
VEuPathDB	AAEL007509	AAEL007509		GO:0007034	VEuPathDB:AAEL007509	IEA		P	unspecified product		protein_coding	taxon:9900000001	20231212	goa_import
VEuPathDB	AAEL014895	AAEL014895		GO:0007034	VEuPathDB:AAEL014895	IEA		P	unspecified product		protein_coding	taxon:9900000001	20231212	goa_import
VEuPathDB	AAEL006463	AAEL006463		GO:0006625	VEuPathDB:AAEL006463	IEA		P	unspecified product		protein_coding	taxon:9900000001	20231212	goa_import
VEuPathDB	AAEL026995	AAEL026995		GO:0006625	VEuPathDB:AAEL026995	IEA		P	unspecified product		protein_coding	taxon:9900000001	20231212	goa_import
VEuPathDB	AAEL006879	AAEL006879		GO:0006839	VEuPathDB:AAEL006879	IEA		P	unspecified product		protein_coding	taxon:9900000001	20231212	goa_import
VEuPathDB	AAEL012117	AAEL012117		GO:0006839	VEuPathDB:AAEL012117	IEA		P	unspecified product		protein_coding	taxon:9900000001	20231212	goa_import
VEuPathDB	AAEL007235	AAEL007235		GO:0006839	VEuPathDB:AAEL007235	IEA		P	unspecified product		protein_coding	taxon:9900000001	20231212	goa_import
VEuPathDB	AAEL007235	AAEL007235		GO:0006839	VEuPathDB:AAEL007235	IEA		P	unspecified product		protein_coding	taxon:9900000001	20231212	goa_import
VEuPathDB	AAEL012298	AAEL012298		GO:0008610	VEuPathDB:AAEL012298	IEA		P	unspecified product		protein_coding	taxon:9900000001	20231212	goa_import
VEuPathDB	AAEL012297	AAEL012297		GO:0008610	VEuPathDB:AAEL012297	IEA		P	unspecified product		protein_coding	taxon:9900000001	20231212	goa_import
VEuPathDB	AAEL007741	AAEL007741		GO:0008610	VEuPathDB:AAEL007741	IEA		P	unspecified product		protein_coding	taxon:9900000001	20231212	goa_import
VEuPathDB	AAEL012422	AAEL012422		GO:0008610	VEuPathDB:AAEL012422	IEA		P	unspecified product		protein_coding	taxon:9900000001	20231212	goa_import
VEuPathDB	AAEL012425	AAEL012425		GO:0008610	VEuPathDB:AAEL012425	IEA		P	unspecified product		protein_coding	taxon:9900000001	20231212	goa_import
VEuPathDB	AAEL004126	AAEL004126		GO:0008610	VEuPathDB:AAEL004126	IEA		P	unspecified product		protein_coding	taxon:9900000001	20231212	goa_import
VEuPathDB	AAEL004126	AAEL004126		GO:0008610	VEuPathDB:AAEL004126	IEA		P	unspecified product		protein_coding	taxon:9900000001	20231212	goa_import
VEuPathDB	AAEL000196	AAEL000196		GO:0016791	VEuPathDB:AAEL000196	IEA		F	unspecified product		protein_coding	taxon:9900000001	20231212	goa_import
VEuPathDB	AAEL018217	AAEL018217		GO:0016791	VEuPathDB:AAEL018217	IEA		F	unspecified product		protein_coding	taxon:9900000001	20231212	goa_import
VEuPathDB	AAEL003905	AAEL003905		GO:0016791	VEuPathDB:AAEL003905	IEA		F	unspecified product		protein_coding	taxon:9900000001	20231212	goa_import
VEuPathDB	AAEL003905	AAEL003905		GO:0016791	VEuPathDB:AAEL003905	IEA		F	unspecified product		protein_coding	taxon:9900000001	20231212	goa_import
VEuPathDB	AAEL003905	AAEL003905		GO:0016791	VEuPathDB:AAEL003905	IEA		F	unspecified product		protein_coding	taxon:9900000001	20231212	goa_import
VEuPathDB	AAEL003905	AAEL003905		GO:0016791	VEuPathDB:AAEL003905	IEA		F	unspecified product		protein_coding	taxon:9900000001	20231212	goa_import
VEuPathDB	AAEL003905	AAEL003905		GO:0016791	VEuPathDB:AAEL003905	IEA		F	unspecified product		protein_coding	taxon:9900000001	20231212	goa_import
VEuPathDB	AAEL010411	AAEL010411		GO:0016791	VEuPathDB:AAEL010411	IEA		F	unspecified product		protein_coding	taxon:9900000001	20231212	goa_import
VEuPathDB	AAEL013330	AAEL013330		GO:0016791	VEuPathDB:AAEL013330	IEA		F	unspecified product		protein_coding	taxon:9900000001	20231212	goa_import
VEuPathDB	AAEL005284	AAEL005284		GO:0016791	VEuPathDB:AAEL005284	IEA		F	unspecified product		protein_coding	taxon:9900000001	20231212	goa_import
VEuPathDB	AAEL002370	AAEL002370		GO:0016791	VEuPathDB:AAEL002370	IEA		F	unspecified product		protein_coding	taxon:9900000001	20231212	goa_import
VEuPathDB	AAEL019565	AAEL019565		GO:0016791	VEuPathDB:AAEL019565	IEA		F	unspecified product		protein_coding	taxon:9900000001	20231212	goa_import
VEuPathDB	AAEL005692	AAEL005692		GO:0016791	VEuPathDB:AAEL005692	IEA		F	unspecified product		protein_coding	taxon:9900000001	20231212	goa_import
VEuPathDB	AAEL021432	AAEL021432		GO:0043083	VEuPathDB:AAEL021432	IEA		C	unspecified product		protein_coding	taxon:9900000001	20231212	goa_import
VEuPathDB	AAEL021432	AAEL021432		GO:0043083	VEuPathDB:AAEL021432	IEA		C	unspecified product		protein_coding	taxon:9900000001	20231212	goa_import
VEuPathDB	AAEL021432	AAEL021432		GO:0043083	VEuPathDB:AAEL021432	IEA		C	unspecified product		protein_coding	taxon:9900000001	20231212	goa_import
VEuPathDB	AAEL021432	AAEL021432		GO:0043083	VEuPathDB:AAEL021432	IEA		C	unspecified product		protein_coding	taxon:9900000001	20231212	goa_import
VEuPathDB	AAEL021432	AAEL021432		GO:0043083	VEuPathDB:AAEL021432	IEA		C	unspecified product		protein_coding	taxon:9900000001	20231212	goa_import
VEuPathDB	AAEL021432	AAEL021432		GO:0043083	VEuPathDB:AAEL021432	IEA		C	unspecified product		protein_coding	taxon:9900000001	20231212	goa_import
VEuPathDB	AAEL029017	AAEL029017		GO:0038166	VEuPathDB:AAEL029017	IEA		P	unspecified product		protein_coding	taxon:9900000001	20231212	goa_import
VEuPathDB	AAEL012920	GPRALS3		GO:0038170	VEuPathDB:AAEL012920	IEA		P	unspecified product		protein_coding	taxon:9900000001	20231212	goa_import
VEuPathDB	AAEL012920	GPRALS3		GO:0038170	VEuPathDB:AAEL012920	IEA		P	unspecified product		protein_coding	taxon:9900000001	20231212	goa_import
VEuPathDB	AAEL012356	GPRSMS		GO:0038170	VEuPathDB:AAEL012356	IEA		P	unspecified product		protein_coding	taxon:9900000001	20231212	goa_import
VEuPathDB	AAEL003345	AAEL003345		GO:0042450	VEuPathDB:AAEL003345	IEA		P	unspecified product		protein_coding	taxon:9900000001	20231212	goa_import
VEuPathDB	AAEL000894	AAEL000894		GO:0040034	VEuPathDB:AAEL000894	IEA		P	unspecified product		protein_coding	taxon:9900000001	20231212	goa_import
VEuPathDB	AAEL018110	AAEL018110		GO:0008610	VEuPathDB:AAEL018110	IEA		P	unspecified product		protein_coding	taxon:9900000001	20231212	goa_import
VEuPathDB	AAEL018110	AAEL018110		GO:0008610	VEuPathDB:AAEL018110	IEA		P	unspecified product		protein_coding	taxon:9900000001	20231212	goa_import
VEuPathDB	AAEL018110	AAEL018110		GO:0008610	VEuPathDB:AAEL018110	IEA		P	unspecified product		protein_coding	taxon:9900000001	20231212	goa_import
VEuPathDB	AAEL018110	AAEL018110		GO:0008610	VEuPathDB:AAEL018110	IEA		P	unspecified product		protein_coding	taxon:9900000001	20231212	goa_import
VEuPathDB	AAEL018110	AAEL018110		GO:0008610	VEuPathDB:AAEL018110	IEA		P	unspecified product		protein_coding	taxon:9900000001	20231212	goa_import
VEuPathDB	AAEL010405	AAEL010405		GO:0008610	VEuPathDB:AAEL010405	IEA		P	unspecified product		protein_coding	taxon:9900000001	20231212	goa_import
VEuPathDB	AAEL007793	AAEL007793		GO:0008610	VEuPathDB:AAEL007793	IEA		P	unspecified product		protein_coding	taxon:9900000001	20231212	goa_import
VEuPathDB	AAEL007789	AAEL007789		GO:0008610	VEuPathDB:AAEL007789	IEA		P	unspecified product		protein_coding	taxon:9900000001	20231212	goa_import
VEuPathDB	AAEL003831	AAEL003831		GO:0008610	VEuPathDB:AAEL003831	IEA		P	unspecified product		protein_coding	taxon:9900000001	20231212	goa_import
VEuPathDB	AAEL003831	AAEL003831		GO:0008610	VEuPathDB:AAEL003831	IEA		P	unspecified product		protein_coding	taxon:9900000001	20231212	goa_import
VEuPathDB	AAEL002417	AAEL002417		GO:0006937	VEuPathDB:AAEL002417	IEA		P	unspecified product		protein_coding	taxon:9900000001	20231212	goa_import
VEuPathDB	AAEL002417	AAEL002417		GO:0006937	VEuPathDB:AAEL002417	IEA		P	unspecified product		protein_coding	taxon:9900000001	20231212	goa_import
VEuPathDB	AAEL002417	AAEL002417		GO:0006937	VEuPathDB:AAEL002417	IEA		P	unspecified product		protein_coding	taxon:9900000001	20231212	goa_import
VEuPathDB	AAEL002417	AAEL002417		GO:0006937	VEuPathDB:AAEL002417	IEA		P	unspecified product		protein_coding	taxon:9900000001	20231212	goa_import
VEuPathDB	AAEL002417	AAEL002417		GO:0006937	VEuPathDB:AAEL002417	IEA		P	unspecified product		protein_coding	taxon:9900000001	20231212	goa_import
VEuPathDB	AAEL002417	AAEL002417		GO:0006937	VEuPathDB:AAEL002417	IEA		P	unspecified product		protein_coding	taxon:9900000001	20231212	goa_import
VEuPathDB	AAEL002417	AAEL002417		GO:0006937	VEuPathDB:AAEL002417	IEA		P	unspecified product		protein_coding	taxon:9900000001	20231212	goa_import
VEuPathDB	AAEL002417	AAEL002417		GO:0006937	VEuPathDB:AAEL002417	IEA		P	unspecified product		protein_coding	taxon:9900000001	20231212	goa_import
VEuPathDB	AAEL005692	AAEL005692		GO:0016791	VEuPathDB:AAEL005692	IEA		F	unspecified product		protein_coding	taxon:9900000001	20231212	goa_import
VEuPathDB	AAEL005692	AAEL005692		GO:0016791	VEuPathDB:AAEL005692	IEA		F	unspecified product		protein_coding	taxon:9900000001	20231212	goa_import
VEuPathDB	AAEL005692	AAEL005692		GO:0016791	VEuPathDB:AAEL005692	IEA		F	unspecified product		protein_coding	taxon:9900000001	20231212	goa_import
VEuPathDB	AAEL011421	AAEL011421		GO:0016791	VEuPathDB:AAEL011421	IEA		F	unspecified product		protein_coding	taxon:9900000001	20231212	goa_import
VEuPathDB	AAEL022726	AAEL022726		GO:0016791	VEuPathDB:AAEL022726	IEA		F	unspecified product		protein_coding	taxon:9900000001	20231212	goa_import
VEuPathDB	AAEL019985	AAEL019985		GO:0016791	VEuPathDB:AAEL019985	IEA		F	unspecified product		protein_coding	taxon:9900000001	20231212	goa_import
VEuPathDB	AAEL003289	AAEL003289		GO:0016791	VEuPathDB:AAEL003289	IEA		F	unspecified product		protein_coding	taxon:9900000001	20231212	goa_import
VEuPathDB	AAEL003297	AAEL003297		GO:0016791	VEuPathDB:AAEL003297	IEA		F	unspecified product		protein_coding	taxon:9900000001	20231212	goa_import
VEuPathDB	AAEL003298	AAEL003298		GO:0016791	VEuPathDB:AAEL003298	IEA		F	unspecified product		protein_coding	taxon:9900000001	20231212	goa_import
VEuPathDB	AAEL003317	AAEL003317		GO:0016791	VEuPathDB:AAEL003317	IEA		F	unspecified product		protein_coding	taxon:9900000001	20231212	goa_import
VEuPathDB	AAEL029071	AAEL029071		GO:0016791	VEuPathDB:AAEL029071	IEA		F	unspecified product		protein_coding	taxon:9900000001	20231212	goa_import
VEuPathDB	AAEL029070	AAEL029070		GO:0016791	VEuPathDB:AAEL029070	IEA		F	unspecified product		protein_coding	taxon:9900000001	20231212	goa_import
VEuPathDB	AAEL001798	AAEL001798		GO:0016791	VEuPathDB:AAEL001798	IEA		F	unspecified product		protein_coding	taxon:9900000001	20231212	goa_import
VEuPathDB	AAEL001798	AAEL001798		GO:0016791	VEuPathDB:AAEL001798	IEA		F	unspecified product		protein_coding	taxon:9900000001	20231212	goa_import
VEuPathDB	AAEL001798	AAEL001798		GO:0016791	VEuPathDB:AAEL001798	IEA		F	unspecified product		protein_coding	taxon:9900000001	20231212	goa_import
VEuPathDB	AAEL001798	AAEL001798		GO:0016791	VEuPathDB:AAEL001798	IEA		F	unspecified product		protein_coding	taxon:9900000001	20231212	goa_import
VEuPathDB	AAEL020495	AAEL020495		GO:0016791	VEuPathDB:AAEL020495	IEA		F	unspecified product		protein_coding	taxon:9900000001	20231212	goa_import
VEuPathDB	AAEL003412	AAEL003412		GO:0016791	VEuPathDB:AAEL003412	IEA		F	unspecified product		protein_coding	taxon:9900000001	20231212	goa_import
VEuPathDB	AAEL000845	AAEL000845		GO:0016791	VEuPathDB:AAEL000845	IEA		F	unspecified product		protein_coding	taxon:9900000001	20231212	goa_import
VEuPathDB	AAEL000845	AAEL000845		GO:0016791	VEuPathDB:AAEL000845	IEA		F	unspecified product		protein_coding	taxon:9900000001	20231212	goa_import
VEuPathDB	AAEL000845	AAEL000845		GO:0016791	VEuPathDB:AAEL000845	IEA		F	unspecified product		protein_coding	taxon:9900000001	20231212	goa_import
VEuPathDB	AAEL027483	AAEL027483		GO:0016791	VEuPathDB:AAEL027483	IEA		F	unspecified product		protein_coding	taxon:9900000001	20231212	goa_import
VEuPathDB	AAEL000845	AAEL000845		GO:0016791	VEuPathDB:AAEL000845	IEA		F	unspecified product		protein_coding	taxon:9900000001	20231212	goa_import
VEuPathDB	AAEL000845	AAEL000845		GO:0016791	VEuPathDB:AAEL000845	IEA		F	unspecified product		protein_coding	taxon:9900000001	20231212	goa_import
VEuPathDB	AAEL000845	AAEL000845		GO:0016791	VEuPathDB:AAEL000845	IEA		F	unspecified product		protein_coding	taxon:9900000001	20231212	goa_import
VEuPathDB	AAEL000845	AAEL000845		GO:0016791	VEuPathDB:AAEL000845	IEA		F	unspecified product		protein_coding	taxon:9900000001	20231212	goa_import
VEuPathDB	AAEL000845	AAEL000845		GO:0016791	VEuPathDB:AAEL000845	IEA		F	unspecified product		protein_coding	taxon:9900000001	20231212	goa_import
VEuPathDB	AAEL000845	AAEL000845		GO:0016791	VEuPathDB:AAEL000845	IEA		F	unspecified product		protein_coding	taxon:9900000001	20231212	goa_import
VEuPathDB	AAEL000845	AAEL000845		GO:0016791	VEuPathDB:AAEL000845	IEA		F	unspecified product		protein_coding	taxon:9900000001	20231212	goa_import
VEuPathDB	AAEL027483	AAEL027483		GO:0016791	VEuPathDB:AAEL027483	IEA		F	unspecified product		protein_coding	taxon:9900000001	20231212	goa_import
VEuPathDB	AAEL027483	AAEL027483		GO:0016791	VEuPathDB:AAEL027483	IEA		F	unspecified product		protein_coding	taxon:9900000001	20231212	goa_import
VEuPathDB	AAEL000931	AAEL000931		GO:0016791	VEuPathDB:AAEL000931	IEA		F	unspecified product		protein_coding	taxon:9900000001	20231212	goa_import
VEuPathDB	AAEL006439	AAEL006439		GO:0016791	VEuPathDB:AAEL006439	IEA		F	unspecified product		protein_coding	taxon:9900000001	20231212	goa_import
VEuPathDB	AAEL006439	AAEL006439		GO:0016791	VEuPathDB:AAEL006439	IEA		F	unspecified product		protein_coding	taxon:9900000001	20231212	goa_import
VEuPathDB	AAEL020302	AAEL020302		GO:0016791	VEuPathDB:AAEL020302	IEA		F	unspecified product		protein_coding	taxon:9900000001	20231212	goa_import
VEuPathDB	AAEL002417	AAEL002417		GO:0006937	VEuPathDB:AAEL002417	IEA		P	unspecified product		protein_coding	taxon:9900000001	20231212	goa_import
VEuPathDB	AAEL005680	AAEL005680		GO:0050896	VEuPathDB:AAEL005680	IEA		P	unspecified product		protein_coding	taxon:9900000001	20231212	goa_import
VEuPathDB	AAEL024685	AAEL024685		GO:0050896	VEuPathDB:AAEL024685	IEA		P	unspecified product		protein_coding	taxon:9900000001	20231212	goa_import
VEuPathDB	AAEL023932	AAEL023932		GO:0050896	VEuPathDB:AAEL023932	IEA		P	unspecified product		protein_coding	taxon:9900000001	20231212	goa_import
VEuPathDB	AAEL028143	AAEL028143		GO:0050896	VEuPathDB:AAEL028143	IEA		P	unspecified product		protein_coding	taxon:9900000001	20231212	goa_import
VEuPathDB	AAEL021835	AAEL021835		GO:0050896	VEuPathDB:AAEL021835	IEA		P	unspecified product		protein_coding	taxon:9900000001	20231212	goa_import
VEuPathDB	AAEL001224	Or70		GO:0050896	VEuPathDB:AAEL001224	IEA		P	unspecified product		protein_coding	taxon:9900000001	20231212	goa_import
VEuPathDB	AAEL019436	AAEL019436		GO:0050896	VEuPathDB:AAEL019436	IEA		P	unspecified product		protein_coding	taxon:9900000001	20231212	goa_import
VEuPathDB	AAEL006484	GPROP3		GO:0050896	VEuPathDB:AAEL006484	IEA		P	unspecified product		protein_coding	taxon:9900000001	20231212	goa_import
VEuPathDB	AAEL006498	GPROP1		GO:0050896	VEuPathDB:AAEL006498	IEA		P	unspecified product		protein_coding	taxon:9900000001	20231212	goa_import
VEuPathDB	AAEL005625	GPROP5		GO:0050896	VEuPathDB:AAEL005625	IEA		P	unspecified product		protein_coding	taxon:9900000001	20231212	goa_import
VEuPathDB	AAEL005621	GPROP4		GO:0050896	VEuPathDB:AAEL005621	IEA		P	unspecified product		protein_coding	taxon:9900000001	20231212	goa_import
VEuPathDB	AAEL005374	SCRB1		GO:0050896	VEuPathDB:AAEL005374	IEA		P	unspecified product		protein_coding	taxon:9900000001	20231212	goa_import
VEuPathDB	Or13	Or13		GO:0050896	VEuPathDB:AAEL008368	IEA		P	unspecified product		protein_coding	taxon:9900000001	20231212	goa_import
VEuPathDB	Or59	Or59		GO:0050896	VEuPathDB:AAEL001342	IEA		P	unspecified product		protein_coding	taxon:9900000001	20231212	goa_import
VEuPathDB	Or8	Or8		GO:0050896	VEuPathDB:AAEL012254	IEA		P	unspecified product		protein_coding	taxon:9900000001	20231212	goa_import
VEuPathDB	Or38	Or38		GO:0050896	VEuPathDB:AAEL005489	IEA		P	unspecified product		protein_coding	taxon:9900000001	20231212	goa_import
VEuPathDB	Or38	Or38		GO:0050896	VEuPathDB:AAEL005489	IEA		P	unspecified product		protein_coding	taxon:9900000001	20231212	goa_import
VEuPathDB	AAEL006259	GPROP2		GO:0050896	VEuPathDB:AAEL006259	IEA		P	unspecified product		protein_coding	taxon:9900000001	20231212	goa_import
VEuPathDB	AAEL006142	pink		GO:0050896	VEuPathDB:AAEL006142	IEA		P	unspecified product		protein_coding	taxon:9900000001	20231212	goa_import
VEuPathDB	Or37	Or37		GO:0050896	VEuPathDB:AAEL020435	IEA		P	unspecified product		protein_coding	taxon:9900000001	20231212	goa_import
VEuPathDB	Or34	Or34		GO:0050896	VEuPathDB:AAEL003395	IEA		P	unspecified product		protein_coding	taxon:9900000001	20231212	goa_import
VEuPathDB	AAEL005322	GPROP10		GO:0050896	VEuPathDB:AAEL005322	IEA		P	unspecified product		protein_coding	taxon:9900000001	20231212	goa_import
VEuPathDB	Or122	Or122		GO:0050896	VEuPathDB:AAEL013563	IEA		P	unspecified product		protein_coding	taxon:9900000001	20231212	goa_import
VEuPathDB	Or121	Or121		GO:0050896	VEuPathDB:AAEL017104	IEA		P	unspecified product		protein_coding	taxon:9900000001	20231212	goa_import
VEuPathDB	Or28	Or28		GO:0050896	VEuPathDB:AAEL027053	IEA		P	unspecified product		protein_coding	taxon:9900000001	20231212	goa_import
VEuPathDB	Or117	Or117		GO:0050896	VEuPathDB:AAEL017377	IEA		P	unspecified product		protein_coding	taxon:9900000001	20231212	goa_import
VEuPathDB	Or116	Or116		GO:0050896	VEuPathDB:AAEL025139	IEA		P	unspecified product		protein_coding	taxon:9900000001	20231212	goa_import
VEuPathDB	Or40	Or40		GO:0050896	VEuPathDB:AAEL005767	IEA		P	unspecified product		protein_coding	taxon:9900000001	20231212	goa_import
VEuPathDB	Orco	Orco		GO:0050896	VEuPathDB:AAEL005776	IEA		P	unspecified product		protein_coding	taxon:9900000001	20231212	goa_import
VEuPathDB	Or84	Or84		GO:0050896	VEuPathDB:AAEL017043	IEA		P	unspecified product		protein_coding	taxon:9900000001	20231212	goa_import
VEuPathDB	Or85	Or85		GO:0050896	VEuPathDB:AAEL004218	IEA		P	unspecified product		protein_coding	taxon:9900000001	20231212	goa_import
VEuPathDB	Or81	Or81		GO:0050896	VEuPathDB:AAEL017305	IEA		P	unspecified product		protein_coding	taxon:9900000001	20231212	goa_import
VEuPathDB	Or80	Or80		GO:0050896	VEuPathDB:AAEL017221	IEA		P	unspecified product		protein_coding	taxon:9900000001	20231212	goa_import
VEuPathDB	Or70	Or70		GO:0050896	VEuPathDB:AAEL026167	IEA		P	unspecified product		protein_coding	taxon:9900000001	20231212	goa_import
VEuPathDB	Or11	Or11		GO:0050896	VEuPathDB:AAEL011583	IEA		P	unspecified product		protein_coding	taxon:9900000001	20231212	goa_import
VEuPathDB	Or41	Or41		GO:0050896	VEuPathDB:AAEL003045	IEA		P	unspecified product		protein_coding	taxon:9900000001	20231212	goa_import
VEuPathDB	AAEL003035	GPROP9		GO:0050896	VEuPathDB:AAEL003035	IEA		P	unspecified product		protein_coding	taxon:9900000001	20231212	goa_import
VEuPathDB	AAEL018174	AAEL018174		GO:0016791	VEuPathDB:AAEL018174	IEA		F	unspecified product		protein_coding	taxon:9900000001	20231212	goa_import
VEuPathDB	AAEL007677	AAEL007677		GO:0016791	VEuPathDB:AAEL007677	IEA		F	unspecified product		protein_coding	taxon:9900000001	20231212	goa_import
VEuPathDB	AAEL020110	AAEL020110		GO:0000122	VEuPathDB:AAEL020110	IEA		P	unspecified product		protein_coding	taxon:9900000001	20231212	goa_import
VEuPathDB	AAEL009109	AAEL009109		GO:0000122	VEuPathDB:AAEL009109	IEA		P	unspecified product		protein_coding	taxon:9900000001	20231212	goa_import
VEuPathDB	AAEL004802	AAEL004802		GO:0000122	VEuPathDB:AAEL004802	IEA		P	unspecified product		protein_coding	taxon:9900000001	20231212	goa_import
VEuPathDB	AAEL004802	AAEL004802		GO:0000122	VEuPathDB:AAEL004802	IEA		P	unspecified product		protein_coding	taxon:9900000001	20231212	goa_import
VEuPathDB	AAEL013291	AAEL013291		GO:0000122	VEuPathDB:AAEL013291	IEA		P	unspecified product		protein_coding	taxon:9900000001	20231212	goa_import
VEuPathDB	AAEL008763	AAEL008763		GO:0000122	VEuPathDB:AAEL008763	IEA		P	unspecified product		protein_coding	taxon:9900000001	20231212	goa_import
VEuPathDB	AAEL007670	AAEL007670		GO:0000122	VEuPathDB:AAEL007670	IEA		P	unspecified product		protein_coding	taxon:9900000001	20231212	goa_import
VEuPathDB	AAEL010488	AAEL010488		GO:0000122	VEuPathDB:AAEL010488	IEA		P	unspecified product		protein_coding	taxon:9900000001	20231212	goa_import
VEuPathDB	AAEL001119	AAEL001119		GO:0006357	VEuPathDB:AAEL001119	IEA		P	unspecified product		protein_coding	taxon:9900000001	20231212	goa_import
VEuPathDB	AAEL001119	AAEL001119		GO:0006357	VEuPathDB:AAEL001119	IEA		P	unspecified product		protein_coding	taxon:9900000001	20231212	goa_import
VEuPathDB	AAEL008244	AAEL008244		GO:0006357	VEuPathDB:AAEL008244	IEA		P	unspecified product		protein_coding	taxon:9900000001	20231212	goa_import
VEuPathDB	AAEL009376	AAEL009376		GO:0006357	VEuPathDB:AAEL009376	IEA		P	unspecified product		protein_coding	taxon:9900000001	20231212	goa_import
VEuPathDB	Or119	Or119		GO:0050896	VEuPathDB:AAEL017009	IEA		P	unspecified product		protein_coding	taxon:9900000001	20231212	goa_import
VEuPathDB	Or132	Or132		GO:0050896	VEuPathDB:AAEL010669	IEA		P	unspecified product		protein_coding	taxon:9900000001	20231212	goa_import
VEuPathDB	AAEL004146	CRY1		GO:0050896	VEuPathDB:AAEL004146	IEA		P	unspecified product		protein_coding	taxon:9900000001	20231212	goa_import
VEuPathDB	Or66	Or66		GO:0050896	VEuPathDB:AAEL017227	IEA		P	unspecified product		protein_coding	taxon:9900000001	20231212	goa_import
VEuPathDB	Or25	Or25		GO:0050896	VEuPathDB:AAEL003629	IEA		P	unspecified product		protein_coding	taxon:9900000001	20231212	goa_import
VEuPathDB	Or31	Or31		GO:0050896	VEuPathDB:AAEL013217	IEA		P	unspecified product		protein_coding	taxon:9900000001	20231212	goa_import
VEuPathDB	Or6	Or6		GO:0050896	VEuPathDB:AAEL017548	IEA		P	unspecified product		protein_coding	taxon:9900000001	20231212	goa_import
VEuPathDB	Or33	Or33		GO:0050896	VEuPathDB:AAEL017362	IEA		P	unspecified product		protein_coding	taxon:9900000001	20231212	goa_import
VEuPathDB	Or43	Or43		GO:0050896	VEuPathDB:AAEL017294	IEA		P	unspecified product		protein_coding	taxon:9900000001	20231212	goa_import
VEuPathDB	Or44	Or44		GO:0050896	VEuPathDB:AAEL006465	IEA		P	unspecified product		protein_coding	taxon:9900000001	20231212	goa_import
VEuPathDB	Or24	Or24		GO:0050896	VEuPathDB:AAEL017557	IEA		P	unspecified product		protein_coding	taxon:9900000001	20231212	goa_import
VEuPathDB	Or20	Or20		GO:0050896	VEuPathDB:AAEL025135	IEA		P	unspecified product		protein_coding	taxon:9900000001	20231212	goa_import
VEuPathDB	Or21	Or21		GO:0050896	VEuPathDB:AAEL017398	IEA		P	unspecified product		protein_coding	taxon:9900000001	20231212	goa_import
VEuPathDB	Or58	Or58		GO:0050896	VEuPathDB:AAEL006202	IEA		P	unspecified product		protein_coding	taxon:9900000001	20231212	goa_import
VEuPathDB	Or76	Or76		GO:0050896	VEuPathDB:AAEL013418	IEA		P	unspecified product		protein_coding	taxon:9900000001	20231212	goa_import
VEuPathDB	Or77	Or77		GO:0050896	VEuPathDB:AAEL013422	IEA		P	unspecified product		protein_coding	taxon:9900000001	20231212	goa_import
VEuPathDB	Or78	Or78		GO:0050896	VEuPathDB:AAEL013423	IEA		P	unspecified product		protein_coding	taxon:9900000001	20231212	goa_import
VEuPathDB	Or79	Or79		GO:0050896	VEuPathDB:AAEL013420	IEA		P	unspecified product		protein_coding	taxon:9900000001	20231212	goa_import
VEuPathDB	Or23	Or23		GO:0050896	VEuPathDB:AAEL001510	IEA		P	unspecified product		protein_coding	taxon:9900000001	20231212	goa_import
VEuPathDB	Or23	Or23		GO:0050896	VEuPathDB:AAEL001510	IEA		P	unspecified product		protein_coding	taxon:9900000001	20231212	goa_import
VEuPathDB	Or52	Or52		GO:0050896	VEuPathDB:AAEL013507	IEA		P	unspecified product		protein_coding	taxon:9900000001	20231212	goa_import
VEuPathDB	AAEL007389	GPROP7		GO:0050896	VEuPathDB:AAEL007389	IEA		P	unspecified product		protein_coding	taxon:9900000001	20231212	goa_import
VEuPathDB	Or54	Or54		GO:0050896	VEuPathDB:AAEL015286	IEA		P	unspecified product		protein_coding	taxon:9900000001	20231212	goa_import
VEuPathDB	Or55	Or55		GO:0050896	VEuPathDB:AAEL010415	IEA		P	unspecified product		protein_coding	taxon:9900000001	20231212	goa_import
VEuPathDB	Or27	Or27		GO:0050896	VEuPathDB:AAEL010418	IEA		P	unspecified product		protein_coding	taxon:9900000001	20231212	goa_import
VEuPathDB	Or26	Or26		GO:0050896	VEuPathDB:AAEL010428	IEA		P	unspecified product		protein_coding	taxon:9900000001	20231212	goa_import
VEuPathDB	Or47	Or47		GO:0050896	VEuPathDB:AAEL017079	IEA		P	unspecified product		protein_coding	taxon:9900000001	20231212	goa_import
VEuPathDB	Or50	Or50		GO:0050896	VEuPathDB:AAEL010426	IEA		P	unspecified product		protein_coding	taxon:9900000001	20231212	goa_import
VEuPathDB	Or30	Or30		GO:0050896	VEuPathDB:AAEL010409	IEA		P	unspecified product		protein_coding	taxon:9900000001	20231212	goa_import
VEuPathDB	Or4	Or4		GO:0050896	VEuPathDB:AAEL015147	IEA		P	unspecified product		protein_coding	taxon:9900000001	20231212	goa_import
VEuPathDB	Or36	Or36		GO:0050896	VEuPathDB:AAEL016981	IEA		P	unspecified product		protein_coding	taxon:9900000001	20231212	goa_import
VEuPathDB	Or16	Or16		GO:0050896	VEuPathDB:AAEL007110	IEA		P	unspecified product		protein_coding	taxon:9900000001	20231212	goa_import
VEuPathDB	Or15	Or15		GO:0050896	VEuPathDB:AAEL008448	IEA		P	unspecified product		protein_coding	taxon:9900000001	20231212	goa_import
VEuPathDB	Or14	Or14		GO:0050896	VEuPathDB:AAEL008442	IEA		P	unspecified product		protein_coding	taxon:9900000001	20231212	goa_import
VEuPathDB	AAEL022697	AAEL022697		GO:0050896	VEuPathDB:AAEL022697	IEA		P	unspecified product		protein_coding	taxon:9900000001	20231212	goa_import
VEuPathDB	Or22	Or22		GO:0050896	VEuPathDB:AAEL021097	IEA		P	unspecified product		protein_coding	taxon:9900000001	20231212	goa_import
VEuPathDB	Or111	Or111		GO:0050896	VEuPathDB:AAEL024663	IEA		P	unspecified product		protein_coding	taxon:9900000001	20231212	goa_import
VEuPathDB	Or115	Or115		GO:0050896	VEuPathDB:AAEL017361	IEA		P	unspecified product		protein_coding	taxon:9900000001	20231212	goa_import
VEuPathDB	Or72	Or72		GO:0050896	VEuPathDB:AAEL017129	IEA		P	unspecified product		protein_coding	taxon:9900000001	20231212	goa_import
VEuPathDB	Or63	Or63		GO:0050896	VEuPathDB:AAEL000628	IEA		P	unspecified product		protein_coding	taxon:9900000001	20231212	goa_import
VEuPathDB	Or64	Or64		GO:0050896	VEuPathDB:AAEL000614	IEA		P	unspecified product		protein_coding	taxon:9900000001	20231212	goa_import
VEuPathDB	Or45	Or45		GO:0050896	VEuPathDB:AAEL000613	IEA		P	unspecified product		protein_coding	taxon:9900000001	20231212	goa_import
VEuPathDB	AAEL009442	AAEL009442		GO:0006357	VEuPathDB:AAEL009442	IEA		P	unspecified product		protein_coding	taxon:9900000001	20231212	goa_import
VEuPathDB	AAEL009442	AAEL009442		GO:0006357	VEuPathDB:AAEL009442	IEA		P	unspecified product		protein_coding	taxon:9900000001	20231212	goa_import
VEuPathDB	AAEL010861	Med8		GO:0006357	VEuPathDB:AAEL010861	IEA		P	unspecified product		protein_coding	taxon:9900000001	20231212	goa_import
VEuPathDB	AAEL014501	Med10		GO:0006357	VEuPathDB:AAEL014501	IEA		P	unspecified product		protein_coding	taxon:9900000001	20231212	goa_import
VEuPathDB	AAEL027616	AAEL027616		GO:0006357	VEuPathDB:AAEL027616	IEA		P	unspecified product		protein_coding	taxon:9900000001	20231212	goa_import
VEuPathDB	AAEL008953	AAEL008953		GO:0006357	VEuPathDB:AAEL008953	IEA		P	unspecified product		protein_coding	taxon:9900000001	20231212	goa_import
VEuPathDB	AAEL008953	AAEL008953		GO:0006357	VEuPathDB:AAEL008953	IEA		P	unspecified product		protein_coding	taxon:9900000001	20231212	goa_import
VEuPathDB	AAEL008953	AAEL008953		GO:0006357	VEuPathDB:AAEL008953	IEA		P	unspecified product		protein_coding	taxon:9900000001	20231212	goa_import
VEuPathDB	AAEL008953	AAEL008953		GO:0006357	VEuPathDB:AAEL008953	IEA		P	unspecified product		protein_coding	taxon:9900000001	20231212	goa_import
VEuPathDB	AAEL008953	AAEL008953		GO:0006357	VEuPathDB:AAEL008953	IEA		P	unspecified product		protein_coding	taxon:9900000001	20231212	goa_import
VEuPathDB	AAEL008350	AAEL008350		GO:0006357	VEuPathDB:AAEL008350	IEA		P	unspecified product		protein_coding	taxon:9900000001	20231212	goa_import
VEuPathDB	AAEL008346	AAEL008346		GO:0006357	VEuPathDB:AAEL008346	IEA		P	unspecified product		protein_coding	taxon:9900000001	20231212	goa_import
VEuPathDB	AAEL006817	AAEL006817		GO:0006357	VEuPathDB:AAEL006817	IEA		P	unspecified product		protein_coding	taxon:9900000001	20231212	goa_import
VEuPathDB	AAEL005255	PDP1		GO:0006357	VEuPathDB:AAEL005255	IEA		P	unspecified product		protein_coding	taxon:9900000001	20231212	goa_import
VEuPathDB	AAEL005255	PDP1		GO:0006357	VEuPathDB:AAEL005255	IEA		P	unspecified product		protein_coding	taxon:9900000001	20231212	goa_import
VEuPathDB	Or42	Or42		GO:0050896	VEuPathDB:AAEL000616	IEA		P	unspecified product		protein_coding	taxon:9900000001	20231212	goa_import
VEuPathDB	Or69	Or69		GO:0050896	VEuPathDB:AAEL001221	IEA		P	unspecified product		protein_coding	taxon:9900000001	20231212	goa_import
VEuPathDB	Or71	Or71		GO:0050896	VEuPathDB:AAEL017564	IEA		P	unspecified product		protein_coding	taxon:9900000001	20231212	goa_import
VEuPathDB	Or29	Or29		GO:0050896	VEuPathDB:AAEL022663	IEA		P	unspecified product		protein_coding	taxon:9900000001	20231212	goa_import
VEuPathDB	Or48	Or48		GO:0050896	VEuPathDB:AAEL020825	IEA		P	unspecified product		protein_coding	taxon:9900000001	20231212	goa_import
VEuPathDB	Or9	Or9		GO:0050896	VEuPathDB:AAEL006005	IEA		P	unspecified product		protein_coding	taxon:9900000001	20231212	goa_import
VEuPathDB	Or2	Or2		GO:0050896	VEuPathDB:AAEL005999	IEA		P	unspecified product		protein_coding	taxon:9900000001	20231212	goa_import
VEuPathDB	Or10	Or10		GO:0050896	VEuPathDB:AAEL006003	IEA		P	unspecified product		protein_coding	taxon:9900000001	20231212	goa_import
VEuPathDB	AAEL000334	AAEL000334		GO:0007300	VEuPathDB:AAEL000334	IEA		P	unspecified product		protein_coding	taxon:9900000001	20231212	goa_import
VEuPathDB	AAEL027317	AAEL027317		GO:0007306	VEuPathDB:AAEL027317	IEA		P	unspecified product		protein_coding	taxon:9900000001	20231212	goa_import
VEuPathDB	AAEL027317	AAEL027317		GO:0007310	VEuPathDB:AAEL027317	IEA		P	unspecified product		protein_coding	taxon:9900000001	20231212	goa_import
VEuPathDB	AAEL027317	AAEL027317		GO:0007313	VEuPathDB:AAEL027317	IEA		P	unspecified product		protein_coding	taxon:9900000001	20231212	goa_import
VEuPathDB	AAEL020073	AAEL020073		GO:0017148	VEuPathDB:AAEL020073	IEA		P	unspecified product		protein_coding	taxon:9900000001	20231212	goa_import
VEuPathDB	AAEL008050	AAEL008050		GO:0017148	VEuPathDB:AAEL008050	IEA		P	unspecified product		protein_coding	taxon:9900000001	20231212	goa_import
VEuPathDB	AAEL014130	AAEL014130		GO:0008154	VEuPathDB:AAEL014130	IEA		P	unspecified product		protein_coding	taxon:9900000001	20231212	goa_import
VEuPathDB	AAEL014130	AAEL014130		GO:0008154	VEuPathDB:AAEL014130	IEA		P	unspecified product		protein_coding	taxon:9900000001	20231212	goa_import
VEuPathDB	AAEL014130	AAEL014130		GO:0008154	VEuPathDB:AAEL014130	IEA		P	unspecified product		protein_coding	taxon:9900000001	20231212	goa_import
VEuPathDB	AAEL001742	AAEL001742		GO:0019903	VEuPathDB:AAEL001742	IEA		F	unspecified product		protein_coding	taxon:9900000001	20231212	goa_import
VEuPathDB	AAEL000128	AAEL000128		GO:0006357	VEuPathDB:AAEL000128	IEA		P	unspecified product		protein_coding	taxon:9900000001	20231212	goa_import
VEuPathDB	AAEL014851	AAEL014851		GO:0006357	VEuPathDB:AAEL014851	IEA		P	unspecified product		protein_coding	taxon:9900000001	20231212	goa_import
VEuPathDB	AAEL014851	AAEL014851		GO:0006357	VEuPathDB:AAEL014851	IEA		P	unspecified product		protein_coding	taxon:9900000001	20231212	goa_import
VEuPathDB	AAEL015052	AAEL015052		GO:0006357	VEuPathDB:AAEL015052	IEA		P	unspecified product		protein_coding	taxon:9900000001	20231212	goa_import
VEuPathDB	AAEL004862	AAEL004862		GO:0006357	VEuPathDB:AAEL004862	IEA		P	unspecified product		protein_coding	taxon:9900000001	20231212	goa_import
VEuPathDB	AAEL021323	AAEL021323		GO:0006357	VEuPathDB:AAEL021323	IEA		P	unspecified product		protein_coding	taxon:9900000001	20231212	goa_import
VEuPathDB	AAEL029012	AAEL029012		GO:0006357	VEuPathDB:AAEL029012	IEA		P	unspecified product		protein_coding	taxon:9900000001	20231212	goa_import
VEuPathDB	AAEL007825	AAEL007825		GO:0006357	VEuPathDB:AAEL007825	IEA		P	unspecified product		protein_coding	taxon:9900000001	20231212	goa_import
VEuPathDB	AAEL001168	AAEL001168		GO:0006357	VEuPathDB:AAEL001168	IEA		P	unspecified product		protein_coding	taxon:9900000001	20231212	goa_import
VEuPathDB	AAEL001168	AAEL001168		GO:0006357	VEuPathDB:AAEL001168	IEA		P	unspecified product		protein_coding	taxon:9900000001	20231212	goa_import
VEuPathDB	AAEL001260	Med20		GO:0006357	VEuPathDB:AAEL001260	IEA		P	unspecified product		protein_coding	taxon:9900000001	20231212	goa_import
VEuPathDB	AAEL007800	AAEL007800		GO:0006357	VEuPathDB:AAEL007800	IEA		P	unspecified product		protein_coding	taxon:9900000001	20231212	goa_import
VEuPathDB	AAEL007800	AAEL007800		GO:0006357	VEuPathDB:AAEL007800	IEA		P	unspecified product		protein_coding	taxon:9900000001	20231212	goa_import
VEuPathDB	AAEL006988	AAEL006988		GO:0006357	VEuPathDB:AAEL006988	IEA		P	unspecified product		protein_coding	taxon:9900000001	20231212	goa_import
VEuPathDB	AAEL006988	AAEL006988		GO:0006357	VEuPathDB:AAEL006988	IEA		P	unspecified product		protein_coding	taxon:9900000001	20231212	goa_import
VEuPathDB	AAEL003560	AAEL003560		GO:0006357	VEuPathDB:AAEL003560	IEA		P	unspecified product		protein_coding	taxon:9900000001	20231212	goa_import
VEuPathDB	AAEL019486	AAEL019486		GO:0006357	VEuPathDB:AAEL019486	IEA		P	unspecified product		protein_coding	taxon:9900000001	20231212	goa_import
VEuPathDB	AAEL000982	Med7		GO:0006357	VEuPathDB:AAEL000982	IEA		P	unspecified product		protein_coding	taxon:9900000001	20231212	goa_import
VEuPathDB	AAEL000221	AAEL000221		GO:0006357	VEuPathDB:AAEL000221	IEA		P	unspecified product		protein_coding	taxon:9900000001	20231212	goa_import
VEuPathDB	AAEL006193	Med4		GO:0006357	VEuPathDB:AAEL006193	IEA		P	unspecified product		protein_coding	taxon:9900000001	20231212	goa_import
VEuPathDB	AAEL006193	Med4		GO:0006357	VEuPathDB:AAEL006193	IEA		P	unspecified product		protein_coding	taxon:9900000001	20231212	goa_import
VEuPathDB	AAEL006193	Med4		GO:0006357	VEuPathDB:AAEL006193	IEA		P	unspecified product		protein_coding	taxon:9900000001	20231212	goa_import
VEuPathDB	AAEL024508	AAEL024508		GO:0006357	VEuPathDB:AAEL024508	IEA		P	unspecified product		protein_coding	taxon:9900000001	20231212	goa_import
VEuPathDB	AAEL002137	AAEL002137		GO:0006357	VEuPathDB:AAEL002137	IEA		P	unspecified product		protein_coding	taxon:9900000001	20231212	goa_import
VEuPathDB	AAEL013537	AAEL013537		GO:0006357	VEuPathDB:AAEL013537	IEA		P	unspecified product		protein_coding	taxon:9900000001	20231212	goa_import
VEuPathDB	AAEL006930	REL1B		GO:0006357	VEuPathDB:AAEL006930	IEA		P	unspecified product		protein_coding	taxon:9900000001	20231212	goa_import
VEuPathDB	AAEL019611	AAEL019611		GO:0006357	VEuPathDB:AAEL019611	IEA		P	unspecified product		protein_coding	taxon:9900000001	20231212	goa_import
VEuPathDB	AAEL009101	eIF3-S5		GO:0031369	VEuPathDB:AAEL009101	IEA		F	unspecified product		protein_coding	taxon:9900000001	20231212	goa_import
VEuPathDB	AAEL000175	eIF3-S8		GO:0031369	VEuPathDB:AAEL000175	IEA		F	unspecified product		protein_coding	taxon:9900000001	20231212	goa_import
VEuPathDB	AAEL007718	AAEL007718		GO:0031369	VEuPathDB:AAEL007718	IEA		F	unspecified product		protein_coding	taxon:9900000001	20231212	goa_import
VEuPathDB	AAEL023576	AAEL023576		GO:0007343	VEuPathDB:AAEL023576	IEA		P	unspecified product		protein_coding	taxon:9900000001	20231212	goa_import
VEuPathDB	AAEL002597	AAEL002597		GO:0007343	VEuPathDB:AAEL002597	IEA		P	unspecified product		protein_coding	taxon:9900000001	20231212	goa_import
VEuPathDB	AAEL023188	AAEL023188		GO:0008250	VEuPathDB:AAEL023188	IEA		C	unspecified product		protein_coding	taxon:9900000001	20231212	goa_import
VEuPathDB	AAEL023188	AAEL023188		GO:0008250	VEuPathDB:AAEL023188	IEA		C	unspecified product		protein_coding	taxon:9900000001	20231212	goa_import
VEuPathDB	AAEL002198	AAEL002198		GO:0008250	VEuPathDB:AAEL002198	IEA		C	unspecified product		protein_coding	taxon:9900000001	20231212	goa_import
VEuPathDB	AAEL002198	AAEL002198		GO:0008250	VEuPathDB:AAEL002198	IEA		C	unspecified product		protein_coding	taxon:9900000001	20231212	goa_import
VEuPathDB	AAEL002183	AAEL002183		GO:0008250	VEuPathDB:AAEL002183	IEA		C	unspecified product		protein_coding	taxon:9900000001	20231212	goa_import
VEuPathDB	AAEL000258	AAEL000258		GO:0008253	VEuPathDB:AAEL000258	IEA		F	unspecified product		protein_coding	taxon:9900000001	20231212	goa_import
VEuPathDB	AAEL000258	AAEL000258		GO:0008253	VEuPathDB:AAEL000258	IEA		F	unspecified product		protein_coding	taxon:9900000001	20231212	goa_import
VEuPathDB	AAEL006722	AAEL006722		GO:0008255	VEuPathDB:AAEL006722	IEA		F	unspecified product		protein_coding	taxon:9900000001	20231212	goa_import
VEuPathDB	AAEL011229	AAEL011229		GO:0008255	VEuPathDB:AAEL011229	IEA		F	unspecified product		protein_coding	taxon:9900000001	20231212	goa_import
VEuPathDB	AAEL015552	AAEL015552		GO:0008255	VEuPathDB:AAEL015552	IEA		F	unspecified product		protein_coding	taxon:9900000001	20231212	goa_import
VEuPathDB	AAEL019780	AAEL019780		GO:0008260	VEuPathDB:AAEL019780	IEA		F	unspecified product		protein_coding	taxon:9900000001	20231212	goa_import
VEuPathDB	AAEL019780	AAEL019780		GO:0008410	VEuPathDB:AAEL019780	IEA		F	unspecified product		protein_coding	taxon:9900000001	20231212	goa_import
VEuPathDB	AAEL015557	AAEL015557		GO:0008410	VEuPathDB:AAEL015557	IEA		F	unspecified product		protein_coding	taxon:9900000001	20231212	goa_import
VEuPathDB	AAEL013260	AAEL013260		GO:0008410	VEuPathDB:AAEL013260	IEA		F	unspecified product		protein_coding	taxon:9900000001	20231212	goa_import
VEuPathDB	AAEL011727	AAEL011727		GO:0008265	VEuPathDB:AAEL011727	IEA		F	unspecified product		protein_coding	taxon:9900000001	20231212	goa_import
VEuPathDB	AAEL011727	AAEL011727		GO:0008265	VEuPathDB:AAEL011727	IEA		F	unspecified product		protein_coding	taxon:9900000001	20231212	goa_import
VEuPathDB	AAEL021092	AAEL021092		GO:0006357	VEuPathDB:AAEL021092	IEA		P	unspecified product		protein_coding	taxon:9900000001	20231212	goa_import
VEuPathDB	AAEL021092	AAEL021092		GO:0006357	VEuPathDB:AAEL021092	IEA		P	unspecified product		protein_coding	taxon:9900000001	20231212	goa_import
VEuPathDB	AAEL007271	AAEL007271		GO:0006357	VEuPathDB:AAEL007271	IEA		P	unspecified product		protein_coding	taxon:9900000001	20231212	goa_import
VEuPathDB	AAEL000894	AAEL000894		GO:0006357	VEuPathDB:AAEL000894	IEA		P	unspecified product		protein_coding	taxon:9900000001	20231212	goa_import
VEuPathDB	AAEL001883	Med17		GO:0006357	VEuPathDB:AAEL001883	IEA		P	unspecified product		protein_coding	taxon:9900000001	20231212	goa_import
VEuPathDB	AAEL003412	AAEL003412		GO:0006357	VEuPathDB:AAEL003412	IEA		P	unspecified product		protein_coding	taxon:9900000001	20231212	goa_import
VEuPathDB	AAEL006934	Med19		GO:0006357	VEuPathDB:AAEL006934	IEA		P	unspecified product		protein_coding	taxon:9900000001	20231212	goa_import
VEuPathDB	AAEL006419	AAEL006419		GO:0006357	VEuPathDB:AAEL006419	IEA		P	unspecified product		protein_coding	taxon:9900000001	20231212	goa_import
VEuPathDB	AAEL002284	Med18		GO:0006357	VEuPathDB:AAEL002284	IEA		P	unspecified product		protein_coding	taxon:9900000001	20231212	goa_import
VEuPathDB	AAEL012057	AAEL012057		GO:0006357	VEuPathDB:AAEL012057	IEA		P	unspecified product		protein_coding	taxon:9900000001	20231212	goa_import
VEuPathDB	AAEL012057	AAEL012057		GO:0006357	VEuPathDB:AAEL012057	IEA		P	unspecified product		protein_coding	taxon:9900000001	20231212	goa_import
VEuPathDB	AAEL005022	Med15		GO:0006357	VEuPathDB:AAEL005022	IEA		P	unspecified product		protein_coding	taxon:9900000001	20231212	goa_import
VEuPathDB	AAEL005022	Med15		GO:0006357	VEuPathDB:AAEL005022	IEA		P	unspecified product		protein_coding	taxon:9900000001	20231212	goa_import
VEuPathDB	AAEL028220	AAEL028220		GO:0006357	VEuPathDB:AAEL028220	IEA		P	unspecified product		protein_coding	taxon:9900000001	20231212	goa_import
VEuPathDB	AAEL022615	AAEL022615		GO:0008265	VEuPathDB:AAEL022615	IEA		F	unspecified product		protein_coding	taxon:9900000001	20231212	goa_import
VEuPathDB	AAEL022615	AAEL022615		GO:0008265	VEuPathDB:AAEL022615	IEA		F	unspecified product		protein_coding	taxon:9900000001	20231212	goa_import
VEuPathDB	AAEL022615	AAEL022615		GO:0008265	VEuPathDB:AAEL022615	IEA		F	unspecified product		protein_coding	taxon:9900000001	20231212	goa_import
VEuPathDB	AAEL022615	AAEL022615		GO:0008265	VEuPathDB:AAEL022615	IEA		F	unspecified product		protein_coding	taxon:9900000001	20231212	goa_import
VEuPathDB	AAEL003339	AAEL003339		GO:0008270	VEuPathDB:AAEL003339	IEA		F	unspecified product		protein_coding	taxon:9900000001	20231212	goa_import
VEuPathDB	AAEL022318	AAEL022318		GO:0008270	VEuPathDB:AAEL022318	IEA		F	unspecified product		protein_coding	taxon:9900000001	20231212	goa_import
VEuPathDB	AAEL021362	AAEL021362		GO:0008270	VEuPathDB:AAEL021362	IEA		F	unspecified product		protein_coding	taxon:9900000001	20231212	goa_import
VEuPathDB	AAEL008245	AAEL008245		GO:0008270	VEuPathDB:AAEL008245	IEA		F	unspecified product		protein_coding	taxon:9900000001	20231212	goa_import
VEuPathDB	AAEL020609	AAEL020609		GO:0008270	VEuPathDB:AAEL020609	IEA		F	unspecified product		protein_coding	taxon:9900000001	20231212	goa_import
VEuPathDB	AAEL025432	AAEL025432		GO:0008270	VEuPathDB:AAEL025432	IEA		F	unspecified product		protein_coding	taxon:9900000001	20231212	goa_import
VEuPathDB	AAEL025432	AAEL025432		GO:0008270	VEuPathDB:AAEL025432	IEA		F	unspecified product		protein_coding	taxon:9900000001	20231212	goa_import
VEuPathDB	AAEL010886	AAEL010886		GO:0008270	VEuPathDB:AAEL010886	IEA		F	unspecified product		protein_coding	taxon:9900000001	20231212	goa_import
VEuPathDB	AAEL026618	AAEL026618		GO:0008270	VEuPathDB:AAEL026618	IEA		F	unspecified product		protein_coding	taxon:9900000001	20231212	goa_import
VEuPathDB	AAEL024696	AAEL024696		GO:0008270	VEuPathDB:AAEL024696	IEA		F	unspecified product		protein_coding	taxon:9900000001	20231212	goa_import
VEuPathDB	AAEL024696	AAEL024696		GO:0008270	VEuPathDB:AAEL024696	IEA		F	unspecified product		protein_coding	taxon:9900000001	20231212	goa_import
VEuPathDB	AAEL024696	AAEL024696		GO:0008270	VEuPathDB:AAEL024696	IEA		F	unspecified product		protein_coding	taxon:9900000001	20231212	goa_import
VEuPathDB	AAEL024696	AAEL024696		GO:0008270	VEuPathDB:AAEL024696	IEA		F	unspecified product		protein_coding	taxon:9900000001	20231212	goa_import
VEuPathDB	AAEL024696	AAEL024696		GO:0008270	VEuPathDB:AAEL024696	IEA		F	unspecified product		protein_coding	taxon:9900000001	20231212	goa_import
VEuPathDB	AAEL024696	AAEL024696		GO:0008270	VEuPathDB:AAEL024696	IEA		F	unspecified product		protein_coding	taxon:9900000001	20231212	goa_import
VEuPathDB	AAEL025590	AAEL025590		GO:0008270	VEuPathDB:AAEL025590	IEA		F	unspecified product		protein_coding	taxon:9900000001	20231212	goa_import
VEuPathDB	AAEL023071	AAEL023071		GO:0008270	VEuPathDB:AAEL023071	IEA		F	unspecified product		protein_coding	taxon:9900000001	20231212	goa_import
VEuPathDB	AAEL021629	AAEL021629		GO:0008270	VEuPathDB:AAEL021629	IEA		F	unspecified product		protein_coding	taxon:9900000001	20231212	goa_import
VEuPathDB	AAEL021515	AAEL021515		GO:0008270	VEuPathDB:AAEL021515	IEA		F	unspecified product		protein_coding	taxon:9900000001	20231212	goa_import
VEuPathDB	AAEL026327	AAEL026327		GO:0008270	VEuPathDB:AAEL026327	IEA		F	unspecified product		protein_coding	taxon:9900000001	20231212	goa_import
VEuPathDB	AAEL027360	AAEL027360		GO:0008270	VEuPathDB:AAEL027360	IEA		F	unspecified product		protein_coding	taxon:9900000001	20231212	goa_import
VEuPathDB	AAEL012103	AAEL012103		GO:0008270	VEuPathDB:AAEL012103	IEA		F	unspecified product		protein_coding	taxon:9900000001	20231212	goa_import
VEuPathDB	AAEL012103	AAEL012103		GO:0008270	VEuPathDB:AAEL012103	IEA		F	unspecified product		protein_coding	taxon:9900000001	20231212	goa_import
VEuPathDB	AAEL012110	AAEL012110		GO:0008270	VEuPathDB:AAEL012110	IEA		F	unspecified product		protein_coding	taxon:9900000001	20231212	goa_import
VEuPathDB	AAEL012110	AAEL012110		GO:0008270	VEuPathDB:AAEL012110	IEA		F	unspecified product		protein_coding	taxon:9900000001	20231212	goa_import
VEuPathDB	AAEL012107	NOS		GO:0008270	VEuPathDB:AAEL012107	IEA		F	unspecified product		protein_coding	taxon:9900000001	20231212	goa_import
VEuPathDB	AAEL012099	AAEL012099		GO:0008270	VEuPathDB:AAEL012099	IEA		F	unspecified product		protein_coding	taxon:9900000001	20231212	goa_import
VEuPathDB	AAEL000720	Med11		GO:0006357	VEuPathDB:AAEL000720	IEA		P	unspecified product		protein_coding	taxon:9900000001	20231212	goa_import
VEuPathDB	AAEL007862	AAEL007862		GO:0006357	VEuPathDB:AAEL007862	IEA		P	unspecified product		protein_coding	taxon:9900000001	20231212	goa_import
VEuPathDB	AAEL020615	AAEL020615		GO:0006357	VEuPathDB:AAEL020615	IEA		P	unspecified product		protein_coding	taxon:9900000001	20231212	goa_import
VEuPathDB	AAEL007696	REL1A		GO:0006357	VEuPathDB:AAEL007696	IEA		P	unspecified product		protein_coding	taxon:9900000001	20231212	goa_import
VEuPathDB	AAEL007696	REL1A		GO:0006357	VEuPathDB:AAEL007696	IEA		P	unspecified product		protein_coding	taxon:9900000001	20231212	goa_import
VEuPathDB	AAEL007696	REL1A		GO:0006357	VEuPathDB:AAEL007696	IEA		P	unspecified product		protein_coding	taxon:9900000001	20231212	goa_import
VEuPathDB	AAEL011361	AAEL011361		GO:0045892	VEuPathDB:AAEL011361	IEA		P	unspecified product		protein_coding	taxon:9900000001	20231212	goa_import
VEuPathDB	AAEL025965	AAEL025965		GO:0045892	VEuPathDB:AAEL025965	IEA		P	unspecified product		protein_coding	taxon:9900000001	20231212	goa_import
VEuPathDB	AAEL025965	AAEL025965		GO:0045892	VEuPathDB:AAEL025965	IEA		P	unspecified product		protein_coding	taxon:9900000001	20231212	goa_import
VEuPathDB	AAEL005832	AAEL005832		GO:0045892	VEuPathDB:AAEL005832	IEA		P	unspecified product		protein_coding	taxon:9900000001	20231212	goa_import
VEuPathDB	AAEL005832	AAEL005832		GO:0045892	VEuPathDB:AAEL005832	IEA		P	unspecified product		protein_coding	taxon:9900000001	20231212	goa_import
VEuPathDB	AAEL014752	AAEL014752		GO:0045892	VEuPathDB:AAEL014752	IEA		P	unspecified product		protein_coding	taxon:9900000001	20231212	goa_import
VEuPathDB	AAEL014752	AAEL014752		GO:0045892	VEuPathDB:AAEL014752	IEA		P	unspecified product		protein_coding	taxon:9900000001	20231212	goa_import
VEuPathDB	AAEL002721	AAEL002721		GO:0045892	VEuPathDB:AAEL002721	IEA		P	unspecified product		protein_coding	taxon:9900000001	20231212	goa_import
VEuPathDB	AAEL010107	AAEL010107		GO:0045892	VEuPathDB:AAEL010107	IEA		P	unspecified product		protein_coding	taxon:9900000001	20231212	goa_import
VEuPathDB	AAEL002450	AAEL002450		GO:0045892	VEuPathDB:AAEL002450	IEA		P	unspecified product		protein_coding	taxon:9900000001	20231212	goa_import
VEuPathDB	AAEL011810	AAEL011810		GO:0045892	VEuPathDB:AAEL011810	IEA		P	unspecified product		protein_coding	taxon:9900000001	20231212	goa_import
VEuPathDB	AAEL012099	AAEL012099		GO:0008270	VEuPathDB:AAEL012099	IEA		F	unspecified product		protein_coding	taxon:9900000001	20231212	goa_import
VEuPathDB	AAEL005520	AAEL005520		GO:0008270	VEuPathDB:AAEL005520	IEA		F	unspecified product		protein_coding	taxon:9900000001	20231212	goa_import
VEuPathDB	AAEL005520	AAEL005520		GO:0008270	VEuPathDB:AAEL005520	IEA		F	unspecified product		protein_coding	taxon:9900000001	20231212	goa_import
VEuPathDB	AAEL005520	AAEL005520		GO:0008270	VEuPathDB:AAEL005520	IEA		F	unspecified product		protein_coding	taxon:9900000001	20231212	goa_import
VEuPathDB	AAEL005821	AAEL005821		GO:0008270	VEuPathDB:AAEL005821	IEA		F	unspecified product		protein_coding	taxon:9900000001	20231212	goa_import
VEuPathDB	AAEL005821	AAEL005821		GO:0008270	VEuPathDB:AAEL005821	IEA		F	unspecified product		protein_coding	taxon:9900000001	20231212	goa_import
VEuPathDB	AAEL005821	AAEL005821		GO:0008270	VEuPathDB:AAEL005821	IEA		F	unspecified product		protein_coding	taxon:9900000001	20231212	goa_import
VEuPathDB	AAEL005821	AAEL005821		GO:0008270	VEuPathDB:AAEL005821	IEA		F	unspecified product		protein_coding	taxon:9900000001	20231212	goa_import
VEuPathDB	AAEL002331	AAEL002331		GO:0008270	VEuPathDB:AAEL002331	IEA		F	unspecified product		protein_coding	taxon:9900000001	20231212	goa_import
VEuPathDB	AAEL004167	AAEL004167		GO:0008270	VEuPathDB:AAEL004167	IEA		F	unspecified product		protein_coding	taxon:9900000001	20231212	goa_import
VEuPathDB	AAEL007653	AAEL007653		GO:0008270	VEuPathDB:AAEL007653	IEA		F	unspecified product		protein_coding	taxon:9900000001	20231212	goa_import
VEuPathDB	AAEL007654	AAEL007654		GO:0008270	VEuPathDB:AAEL007654	IEA		F	unspecified product		protein_coding	taxon:9900000001	20231212	goa_import
VEuPathDB	AAEL011292	AAEL011292		GO:0008270	VEuPathDB:AAEL011292	IEA		F	unspecified product		protein_coding	taxon:9900000001	20231212	goa_import
VEuPathDB	AAEL011292	AAEL011292		GO:0008270	VEuPathDB:AAEL011292	IEA		F	unspecified product		protein_coding	taxon:9900000001	20231212	goa_import
VEuPathDB	AAEL012217	AAEL012217		GO:0008270	VEuPathDB:AAEL012217	IEA		F	unspecified product		protein_coding	taxon:9900000001	20231212	goa_import
VEuPathDB	AAEL012217	AAEL012217		GO:0008270	VEuPathDB:AAEL012217	IEA		F	unspecified product		protein_coding	taxon:9900000001	20231212	goa_import
VEuPathDB	AAEL011354	AAEL011354		GO:0008270	VEuPathDB:AAEL011354	IEA		F	unspecified product		protein_coding	taxon:9900000001	20231212	goa_import
VEuPathDB	AAEL011362	AAEL011362		GO:0008270	VEuPathDB:AAEL011362	IEA		F	unspecified product		protein_coding	taxon:9900000001	20231212	goa_import
VEuPathDB	AAEL013841	AAEL013841		GO:0008270	VEuPathDB:AAEL013841	IEA		F	unspecified product		protein_coding	taxon:9900000001	20231212	goa_import
VEuPathDB	AAEL006323	AAEL006323		GO:0008270	VEuPathDB:AAEL006323	IEA		F	unspecified product		protein_coding	taxon:9900000001	20231212	goa_import
VEuPathDB	AAEL002112	AAEL002112		GO:0045892	VEuPathDB:AAEL002112	IEA		P	unspecified product		protein_coding	taxon:9900000001	20231212	goa_import
VEuPathDB	AAEL013616	AAEL013616		GO:0045892	VEuPathDB:AAEL013616	IEA		P	unspecified product		protein_coding	taxon:9900000001	20231212	goa_import
VEuPathDB	AAEL015557	AAEL015557		GO:0045892	VEuPathDB:AAEL015557	IEA		P	unspecified product		protein_coding	taxon:9900000001	20231212	goa_import
VEuPathDB	AAEL014203	AAEL014203		GO:0045892	VEuPathDB:AAEL014203	IEA		P	unspecified product		protein_coding	taxon:9900000001	20231212	goa_import
VEuPathDB	AAEL010488	AAEL010488		GO:0045892	VEuPathDB:AAEL010488	IEA		P	unspecified product		protein_coding	taxon:9900000001	20231212	goa_import
VEuPathDB	AAEL017391	AAEL017391		GO:0000123	VEuPathDB:AAEL017391	IEA		C	unspecified product		protein_coding	taxon:9900000001	20231212	goa_import
VEuPathDB	AAEL017391	AAEL017391		GO:0000123	VEuPathDB:AAEL017391	IEA		C	unspecified product		protein_coding	taxon:9900000001	20231212	goa_import
VEuPathDB	AAEL017391	AAEL017391		GO:0000123	VEuPathDB:AAEL017391	IEA		C	unspecified product		protein_coding	taxon:9900000001	20231212	goa_import
VEuPathDB	AAEL017391	AAEL017391		GO:0000123	VEuPathDB:AAEL017391	IEA		C	unspecified product		protein_coding	taxon:9900000001	20231212	goa_import
VEuPathDB	AAEL017391	AAEL017391		GO:0000123	VEuPathDB:AAEL017391	IEA		C	unspecified product		protein_coding	taxon:9900000001	20231212	goa_import
VEuPathDB	AAEL017391	AAEL017391		GO:0000123	VEuPathDB:AAEL017391	IEA		C	unspecified product		protein_coding	taxon:9900000001	20231212	goa_import
VEuPathDB	AAEL017391	AAEL017391		GO:0000123	VEuPathDB:AAEL017391	IEA		C	unspecified product		protein_coding	taxon:9900000001	20231212	goa_import
VEuPathDB	AAEL004832	AAEL004832		GO:0000123	VEuPathDB:AAEL004832	IEA		C	unspecified product		protein_coding	taxon:9900000001	20231212	goa_import
VEuPathDB	AAEL004832	AAEL004832		GO:0000123	VEuPathDB:AAEL004832	IEA		C	unspecified product		protein_coding	taxon:9900000001	20231212	goa_import
VEuPathDB	AAEL006205	AAEL006205		GO:0000123	VEuPathDB:AAEL006205	IEA		C	unspecified product		protein_coding	taxon:9900000001	20231212	goa_import
VEuPathDB	AAEL012180	AAEL012180		GO:0000123	VEuPathDB:AAEL012180	IEA		C	unspecified product		protein_coding	taxon:9900000001	20231212	goa_import
VEuPathDB	AAEL025455	AAEL025455		GO:0000123	VEuPathDB:AAEL025455	IEA		C	unspecified product		protein_coding	taxon:9900000001	20231212	goa_import
VEuPathDB	AAEL021453	AAEL021453		GO:0000139	VEuPathDB:AAEL021453	IEA		C	unspecified product		protein_coding	taxon:9900000001	20231212	goa_import
VEuPathDB	AAEL000459	AAEL000459		GO:0000139	VEuPathDB:AAEL000459	IEA		C	unspecified product		protein_coding	taxon:9900000001	20231212	goa_import
VEuPathDB	AAEL008252	AAEL008252		GO:0000139	VEuPathDB:AAEL008252	IEA		C	unspecified product		protein_coding	taxon:9900000001	20231212	goa_import
VEuPathDB	AAEL001433	AAEL001433		GO:0000139	VEuPathDB:AAEL001433	IEA		C	unspecified product		protein_coding	taxon:9900000001	20231212	goa_import
VEuPathDB	AAEL006313	AAEL006313		GO:0008270	VEuPathDB:AAEL006313	IEA		F	unspecified product		protein_coding	taxon:9900000001	20231212	goa_import
VEuPathDB	AAEL020236	AAEL020236		GO:0008270	VEuPathDB:AAEL020236	IEA		F	unspecified product		protein_coding	taxon:9900000001	20231212	goa_import
VEuPathDB	AAEL020236	AAEL020236		GO:0008270	VEuPathDB:AAEL020236	IEA		F	unspecified product		protein_coding	taxon:9900000001	20231212	goa_import
VEuPathDB	AAEL005826	AAEL005826		GO:0008270	VEuPathDB:AAEL005826	IEA		F	unspecified product		protein_coding	taxon:9900000001	20231212	goa_import
VEuPathDB	AAEL014389	AAEL014389		GO:0008270	VEuPathDB:AAEL014389	IEA		F	unspecified product		protein_coding	taxon:9900000001	20231212	goa_import
VEuPathDB	AAEL018169	AAEL018169		GO:0008270	VEuPathDB:AAEL018169	IEA		F	unspecified product		protein_coding	taxon:9900000001	20231212	goa_import
VEuPathDB	AAEL026615	AAEL026615		GO:0008270	VEuPathDB:AAEL026615	IEA		F	unspecified product		protein_coding	taxon:9900000001	20231212	goa_import
VEuPathDB	AAEL008254	AAEL008254		GO:0008270	VEuPathDB:AAEL008254	IEA		F	unspecified product		protein_coding	taxon:9900000001	20231212	goa_import
VEuPathDB	AAEL015559	AAEL015559		GO:0008270	VEuPathDB:AAEL015559	IEA		F	unspecified product		protein_coding	taxon:9900000001	20231212	goa_import
VEuPathDB	AAEL001008	AAEL001008		GO:0008270	VEuPathDB:AAEL001008	IEA		F	unspecified product		protein_coding	taxon:9900000001	20231212	goa_import
VEuPathDB	AAEL002153	AAEL002153		GO:0008270	VEuPathDB:AAEL002153	IEA		F	unspecified product		protein_coding	taxon:9900000001	20231212	goa_import
VEuPathDB	AAEL002159	AAEL002159		GO:0008270	VEuPathDB:AAEL002159	IEA		F	unspecified product		protein_coding	taxon:9900000001	20231212	goa_import
VEuPathDB	AAEL024484	AAEL024484		GO:0008270	VEuPathDB:AAEL024484	IEA		F	unspecified product		protein_coding	taxon:9900000001	20231212	goa_import
VEuPathDB	AAEL017391	AAEL017391		GO:0008270	VEuPathDB:AAEL017391	IEA		F	unspecified product		protein_coding	taxon:9900000001	20231212	goa_import
VEuPathDB	AAEL017391	AAEL017391		GO:0008270	VEuPathDB:AAEL017391	IEA		F	unspecified product		protein_coding	taxon:9900000001	20231212	goa_import
VEuPathDB	AAEL008254	AAEL008254		GO:0008270	VEuPathDB:AAEL008254	IEA		F	unspecified product		protein_coding	taxon:9900000001	20231212	goa_import
VEuPathDB	AAEL017391	AAEL017391		GO:0008270	VEuPathDB:AAEL017391	IEA		F	unspecified product		protein_coding	taxon:9900000001	20231212	goa_import
VEuPathDB	AAEL017391	AAEL017391		GO:0008270	VEuPathDB:AAEL017391	IEA		F	unspecified product		protein_coding	taxon:9900000001	20231212	goa_import
VEuPathDB	AAEL017391	AAEL017391		GO:0008270	VEuPathDB:AAEL017391	IEA		F	unspecified product		protein_coding	taxon:9900000001	20231212	goa_import
VEuPathDB	AAEL001433	AAEL001433		GO:0000139	VEuPathDB:AAEL001433	IEA		C	unspecified product		protein_coding	taxon:9900000001	20231212	goa_import
VEuPathDB	AAEL005977	AAEL005977		GO:0000139	VEuPathDB:AAEL005977	IEA		C	unspecified product		protein_coding	taxon:9900000001	20231212	goa_import
VEuPathDB	AAEL005977	AAEL005977		GO:0000139	VEuPathDB:AAEL005977	IEA		C	unspecified product		protein_coding	taxon:9900000001	20231212	goa_import
VEuPathDB	AAEL006234	AAEL006234		GO:0000139	VEuPathDB:AAEL006234	IEA		C	unspecified product		protein_coding	taxon:9900000001	20231212	goa_import
VEuPathDB	AAEL006234	AAEL006234		GO:0000139	VEuPathDB:AAEL006234	IEA		C	unspecified product		protein_coding	taxon:9900000001	20231212	goa_import
VEuPathDB	AAEL006945	AAEL006945		GO:0000139	VEuPathDB:AAEL006945	IEA		C	unspecified product		protein_coding	taxon:9900000001	20231212	goa_import
VEuPathDB	AAEL006945	AAEL006945		GO:0000139	VEuPathDB:AAEL006945	IEA		C	unspecified product		protein_coding	taxon:9900000001	20231212	goa_import
VEuPathDB	AAEL006945	AAEL006945		GO:0000139	VEuPathDB:AAEL006945	IEA		C	unspecified product		protein_coding	taxon:9900000001	20231212	goa_import
VEuPathDB	AAEL006945	AAEL006945		GO:0000139	VEuPathDB:AAEL006945	IEA		C	unspecified product		protein_coding	taxon:9900000001	20231212	goa_import
VEuPathDB	AAEL022680	AAEL022680		GO:0000139	VEuPathDB:AAEL022680	IEA		C	unspecified product		protein_coding	taxon:9900000001	20231212	goa_import
VEuPathDB	AAEL001541	AAEL001541		GO:0000139	VEuPathDB:AAEL001541	IEA		C	unspecified product		protein_coding	taxon:9900000001	20231212	goa_import
VEuPathDB	AAEL013608	AAEL013608		GO:0000139	VEuPathDB:AAEL013608	IEA		C	unspecified product		protein_coding	taxon:9900000001	20231212	goa_import
VEuPathDB	AAEL006254	GlcAT-P		GO:0000139	VEuPathDB:AAEL006254	IEA		C	unspecified product		protein_coding	taxon:9900000001	20231212	goa_import
VEuPathDB	AAEL012818	AAEL012818		GO:0000139	VEuPathDB:AAEL012818	IEA		C	unspecified product		protein_coding	taxon:9900000001	20231212	goa_import
VEuPathDB	AAEL012818	AAEL012818		GO:0000139	VEuPathDB:AAEL012818	IEA		C	unspecified product		protein_coding	taxon:9900000001	20231212	goa_import
VEuPathDB	AAEL004910	AAEL004910		GO:0000139	VEuPathDB:AAEL004910	IEA		C	unspecified product		protein_coding	taxon:9900000001	20231212	goa_import
VEuPathDB	AAEL000383	AAEL000383		GO:0000139	VEuPathDB:AAEL000383	IEA		C	unspecified product		protein_coding	taxon:9900000001	20231212	goa_import
VEuPathDB	AAEL008135	AAEL008135		GO:0000139	VEuPathDB:AAEL008135	IEA		C	unspecified product		protein_coding	taxon:9900000001	20231212	goa_import
VEuPathDB	AAEL012823	AAEL012823		GO:0000139	VEuPathDB:AAEL012823	IEA		C	unspecified product		protein_coding	taxon:9900000001	20231212	goa_import
VEuPathDB	AAEL008037	AAEL008037		GO:0000139	VEuPathDB:AAEL008037	IEA		C	unspecified product		protein_coding	taxon:9900000001	20231212	goa_import
VEuPathDB	AAEL024500	AAEL024500		GO:0000139	VEuPathDB:AAEL024500	IEA		C	unspecified product		protein_coding	taxon:9900000001	20231212	goa_import
VEuPathDB	AAEL004546	betaCop		GO:0000139	VEuPathDB:AAEL004546	IEA		C	unspecified product		protein_coding	taxon:9900000001	20231212	goa_import
VEuPathDB	AAEL025078	AAEL025078		GO:0000139	VEuPathDB:AAEL025078	IEA		C	unspecified product		protein_coding	taxon:9900000001	20231212	goa_import
VEuPathDB	AAEL006917	AAEL006917		GO:0000139	VEuPathDB:AAEL006917	IEA		C	unspecified product		protein_coding	taxon:9900000001	20231212	goa_import
VEuPathDB	AAEL026747	AAEL026747		GO:0000139	VEuPathDB:AAEL026747	IEA		C	unspecified product		protein_coding	taxon:9900000001	20231212	goa_import
VEuPathDB	AAEL001088	AAEL001088		GO:0000139	VEuPathDB:AAEL001088	IEA		C	unspecified product		protein_coding	taxon:9900000001	20231212	goa_import
VEuPathDB	AAEL013121	AAEL013121		GO:0000139	VEuPathDB:AAEL013121	IEA		C	unspecified product		protein_coding	taxon:9900000001	20231212	goa_import
VEuPathDB	AAEL017391	AAEL017391		GO:0008270	VEuPathDB:AAEL017391	IEA		F	unspecified product		protein_coding	taxon:9900000001	20231212	goa_import
VEuPathDB	AAEL017391	AAEL017391		GO:0008270	VEuPathDB:AAEL017391	IEA		F	unspecified product		protein_coding	taxon:9900000001	20231212	goa_import
VEuPathDB	AAEL008163	AAEL008163		GO:0008270	VEuPathDB:AAEL008163	IEA		F	unspecified product		protein_coding	taxon:9900000001	20231212	goa_import
VEuPathDB	AAEL008163	AAEL008163		GO:0008270	VEuPathDB:AAEL008163	IEA		F	unspecified product		protein_coding	taxon:9900000001	20231212	goa_import
VEuPathDB	AAEL008162	AAEL008162		GO:0008270	VEuPathDB:AAEL008162	IEA		F	unspecified product		protein_coding	taxon:9900000001	20231212	goa_import
VEuPathDB	AAEL008162	AAEL008162		GO:0008270	VEuPathDB:AAEL008162	IEA		F	unspecified product		protein_coding	taxon:9900000001	20231212	goa_import
VEuPathDB	AAEL019829	AAEL019829		GO:0008270	VEuPathDB:AAEL019829	IEA		F	unspecified product		protein_coding	taxon:9900000001	20231212	goa_import
VEuPathDB	AAEL019828	AAEL019828		GO:0008270	VEuPathDB:AAEL019828	IEA		F	unspecified product		protein_coding	taxon:9900000001	20231212	goa_import
VEuPathDB	AAEL019416	AAEL019416		GO:0008270	VEuPathDB:AAEL019416	IEA		F	unspecified product		protein_coding	taxon:9900000001	20231212	goa_import
VEuPathDB	AAEL008177	AAEL008177		GO:0008270	VEuPathDB:AAEL008177	IEA		F	unspecified product		protein_coding	taxon:9900000001	20231212	goa_import
VEuPathDB	AAEL008177	AAEL008177		GO:0008270	VEuPathDB:AAEL008177	IEA		F	unspecified product		protein_coding	taxon:9900000001	20231212	goa_import
VEuPathDB	AAEL001086	AAEL001086		GO:0008270	VEuPathDB:AAEL001086	IEA		F	unspecified product		protein_coding	taxon:9900000001	20231212	goa_import
VEuPathDB	AAEL021491	AAEL021491		GO:0008270	VEuPathDB:AAEL021491	IEA		F	unspecified product		protein_coding	taxon:9900000001	20231212	goa_import
VEuPathDB	AAEL018212	AAEL018212		GO:0008270	VEuPathDB:AAEL018212	IEA		F	unspecified product		protein_coding	taxon:9900000001	20231212	goa_import
VEuPathDB	AAEL012551	AAEL012551		GO:0008270	VEuPathDB:AAEL012551	IEA		F	unspecified product		protein_coding	taxon:9900000001	20231212	goa_import
VEuPathDB	AAEL008171	AAEL008171		GO:0008270	VEuPathDB:AAEL008171	IEA		F	unspecified product		protein_coding	taxon:9900000001	20231212	goa_import
VEuPathDB	AAEL008107	AAEL008107		GO:0008270	VEuPathDB:AAEL008107	IEA		F	unspecified product		protein_coding	taxon:9900000001	20231212	goa_import
VEuPathDB	AAEL020960	AAEL020960		GO:0008270	VEuPathDB:AAEL020960	IEA		F	unspecified product		protein_coding	taxon:9900000001	20231212	goa_import
VEuPathDB	AAEL003781	AAEL003781		GO:0008270	VEuPathDB:AAEL003781	IEA		F	unspecified product		protein_coding	taxon:9900000001	20231212	goa_import
VEuPathDB	AAEL003781	AAEL003781		GO:0008270	VEuPathDB:AAEL003781	IEA		F	unspecified product		protein_coding	taxon:9900000001	20231212	goa_import
VEuPathDB	AAEL013121	AAEL013121		GO:0000139	VEuPathDB:AAEL013121	IEA		C	unspecified product		protein_coding	taxon:9900000001	20231212	goa_import
VEuPathDB	AAEL009174	AAEL009174		GO:0000139	VEuPathDB:AAEL009174	IEA		C	unspecified product		protein_coding	taxon:9900000001	20231212	goa_import
VEuPathDB	AAEL021314	AAEL021314		GO:0000139	VEuPathDB:AAEL021314	IEA		C	unspecified product		protein_coding	taxon:9900000001	20231212	goa_import
VEuPathDB	AAEL007484	AAEL007484		GO:0000139	VEuPathDB:AAEL007484	IEA		C	unspecified product		protein_coding	taxon:9900000001	20231212	goa_import
VEuPathDB	AAEL007484	AAEL007484		GO:0000139	VEuPathDB:AAEL007484	IEA		C	unspecified product		protein_coding	taxon:9900000001	20231212	goa_import
VEuPathDB	AAEL011095	AAEL011095		GO:0000139	VEuPathDB:AAEL011095	IEA		C	unspecified product		protein_coding	taxon:9900000001	20231212	goa_import
VEuPathDB	AAEL019420	AAEL019420		GO:0000139	VEuPathDB:AAEL019420	IEA		C	unspecified product		protein_coding	taxon:9900000001	20231212	goa_import
VEuPathDB	AAEL019420	AAEL019420		GO:0000139	VEuPathDB:AAEL019420	IEA		C	unspecified product		protein_coding	taxon:9900000001	20231212	goa_import
VEuPathDB	AAEL013230	AAEL013230		GO:0000139	VEuPathDB:AAEL013230	IEA		C	unspecified product		protein_coding	taxon:9900000001	20231212	goa_import
VEuPathDB	AAEL008725	AAEL008725		GO:0000139	VEuPathDB:AAEL008725	IEA		C	unspecified product		protein_coding	taxon:9900000001	20231212	goa_import
VEuPathDB	AAEL004974	AAEL004974		GO:0000139	VEuPathDB:AAEL004974	IEA		C	unspecified product		protein_coding	taxon:9900000001	20231212	goa_import
VEuPathDB	AAEL004974	AAEL004974		GO:0000139	VEuPathDB:AAEL004974	IEA		C	unspecified product		protein_coding	taxon:9900000001	20231212	goa_import
VEuPathDB	AAEL004974	AAEL004974		GO:0000139	VEuPathDB:AAEL004974	IEA		C	unspecified product		protein_coding	taxon:9900000001	20231212	goa_import
VEuPathDB	AAEL004974	AAEL004974		GO:0000139	VEuPathDB:AAEL004974	IEA		C	unspecified product		protein_coding	taxon:9900000001	20231212	goa_import
VEuPathDB	AAEL004974	AAEL004974		GO:0000139	VEuPathDB:AAEL004974	IEA		C	unspecified product		protein_coding	taxon:9900000001	20231212	goa_import
VEuPathDB	AAEL004974	AAEL004974		GO:0000139	VEuPathDB:AAEL004974	IEA		C	unspecified product		protein_coding	taxon:9900000001	20231212	goa_import
VEuPathDB	AAEL004974	AAEL004974		GO:0000139	VEuPathDB:AAEL004974	IEA		C	unspecified product		protein_coding	taxon:9900000001	20231212	goa_import
VEuPathDB	AAEL004974	AAEL004974		GO:0000139	VEuPathDB:AAEL004974	IEA		C	unspecified product		protein_coding	taxon:9900000001	20231212	goa_import
VEuPathDB	AAEL004974	AAEL004974		GO:0000139	VEuPathDB:AAEL004974	IEA		C	unspecified product		protein_coding	taxon:9900000001	20231212	goa_import
VEuPathDB	AAEL004974	AAEL004974		GO:0000139	VEuPathDB:AAEL004974	IEA		C	unspecified product		protein_coding	taxon:9900000001	20231212	goa_import
VEuPathDB	AAEL004974	AAEL004974		GO:0000139	VEuPathDB:AAEL004974	IEA		C	unspecified product		protein_coding	taxon:9900000001	20231212	goa_import
VEuPathDB	AAEL004974	AAEL004974		GO:0000139	VEuPathDB:AAEL004974	IEA		C	unspecified product		protein_coding	taxon:9900000001	20231212	goa_import
VEuPathDB	AAEL004974	AAEL004974		GO:0000139	VEuPathDB:AAEL004974	IEA		C	unspecified product		protein_coding	taxon:9900000001	20231212	goa_import
VEuPathDB	AAEL007461	AAEL007461		GO:0008270	VEuPathDB:AAEL007461	IEA		F	unspecified product		protein_coding	taxon:9900000001	20231212	goa_import
VEuPathDB	AAEL007464	AAEL007464		GO:0008270	VEuPathDB:AAEL007464	IEA		F	unspecified product		protein_coding	taxon:9900000001	20231212	goa_import
VEuPathDB	AAEL007468	AAEL007468		GO:0008270	VEuPathDB:AAEL007468	IEA		F	unspecified product		protein_coding	taxon:9900000001	20231212	goa_import
VEuPathDB	AAEL007456	AAEL007456		GO:0008270	VEuPathDB:AAEL007456	IEA		F	unspecified product		protein_coding	taxon:9900000001	20231212	goa_import
VEuPathDB	AAEL010561	AAEL010561		GO:0008270	VEuPathDB:AAEL010561	IEA		F	unspecified product		protein_coding	taxon:9900000001	20231212	goa_import
VEuPathDB	AAEL008031	AAEL008031		GO:0008270	VEuPathDB:AAEL008031	IEA		F	unspecified product		protein_coding	taxon:9900000001	20231212	goa_import
VEuPathDB	AAEL018266	AAEL018266		GO:0008270	VEuPathDB:AAEL018266	IEA		F	unspecified product		protein_coding	taxon:9900000001	20231212	goa_import
VEuPathDB	AAEL018266	AAEL018266		GO:0008270	VEuPathDB:AAEL018266	IEA		F	unspecified product		protein_coding	taxon:9900000001	20231212	goa_import
VEuPathDB	AAEL018266	AAEL018266		GO:0008270	VEuPathDB:AAEL018266	IEA		F	unspecified product		protein_coding	taxon:9900000001	20231212	goa_import
VEuPathDB	AAEL009330	AAEL009330		GO:0008270	VEuPathDB:AAEL009330	IEA		F	unspecified product		protein_coding	taxon:9900000001	20231212	goa_import
VEuPathDB	AAEL009323	AAEL009323		GO:0008270	VEuPathDB:AAEL009323	IEA		F	unspecified product		protein_coding	taxon:9900000001	20231212	goa_import
VEuPathDB	AAEL018266	AAEL018266		GO:0008270	VEuPathDB:AAEL018266	IEA		F	unspecified product		protein_coding	taxon:9900000001	20231212	goa_import
VEuPathDB	AAEL012693	AAEL012693		GO:0008270	VEuPathDB:AAEL012693	IEA		F	unspecified product		protein_coding	taxon:9900000001	20231212	goa_import
VEuPathDB	AAEL012693	AAEL012693		GO:0008270	VEuPathDB:AAEL012693	IEA		F	unspecified product		protein_coding	taxon:9900000001	20231212	goa_import
VEuPathDB	AAEL018050	AAEL018050		GO:0008270	VEuPathDB:AAEL018050	IEA		F	unspecified product		protein_coding	taxon:9900000001	20231212	goa_import
VEuPathDB	AAEL014057	AAEL014057		GO:0008270	VEuPathDB:AAEL014057	IEA		F	unspecified product		protein_coding	taxon:9900000001	20231212	goa_import
VEuPathDB	AAEL008551	AAEL008551		GO:0008270	VEuPathDB:AAEL008551	IEA		F	unspecified product		protein_coding	taxon:9900000001	20231212	goa_import
VEuPathDB	AAEL008545	AAEL008545		GO:0008270	VEuPathDB:AAEL008545	IEA		F	unspecified product		protein_coding	taxon:9900000001	20231212	goa_import
VEuPathDB	AAEL008539	AAEL008539		GO:0008270	VEuPathDB:AAEL008539	IEA		F	unspecified product		protein_coding	taxon:9900000001	20231212	goa_import
VEuPathDB	AAEL004974	AAEL004974		GO:0000139	VEuPathDB:AAEL004974	IEA		C	unspecified product		protein_coding	taxon:9900000001	20231212	goa_import
VEuPathDB	AAEL017503	AAEL017503		GO:0000139	VEuPathDB:AAEL017503	IEA		C	unspecified product		protein_coding	taxon:9900000001	20231212	goa_import
VEuPathDB	AAEL004756	AAEL004756		GO:0000139	VEuPathDB:AAEL004756	IEA		C	unspecified product		protein_coding	taxon:9900000001	20231212	goa_import
VEuPathDB	AAEL010596	AAEL010596		GO:0000139	VEuPathDB:AAEL010596	IEA		C	unspecified product		protein_coding	taxon:9900000001	20231212	goa_import
VEuPathDB	AAEL010596	AAEL010596		GO:0000139	VEuPathDB:AAEL010596	IEA		C	unspecified product		protein_coding	taxon:9900000001	20231212	goa_import
VEuPathDB	AAEL013206	AAEL013206		GO:0000139	VEuPathDB:AAEL013206	IEA		C	unspecified product		protein_coding	taxon:9900000001	20231212	goa_import
VEuPathDB	AAEL001152	AAEL001152		GO:0000139	VEuPathDB:AAEL001152	IEA		C	unspecified product		protein_coding	taxon:9900000001	20231212	goa_import
VEuPathDB	AAEL006666	AAEL006666		GO:0000139	VEuPathDB:AAEL006666	IEA		C	unspecified product		protein_coding	taxon:9900000001	20231212	goa_import
VEuPathDB	AAEL024841	AAEL024841		GO:0000139	VEuPathDB:AAEL024841	IEA		C	unspecified product		protein_coding	taxon:9900000001	20231212	goa_import
VEuPathDB	AAEL013098	AAEL013098		GO:0000139	VEuPathDB:AAEL013098	IEA		C	unspecified product		protein_coding	taxon:9900000001	20231212	goa_import
VEuPathDB	AAEL019605	AAEL019605		GO:0000139	VEuPathDB:AAEL019605	IEA		C	unspecified product		protein_coding	taxon:9900000001	20231212	goa_import
VEuPathDB	AAEL010120	AAEL010120		GO:0000139	VEuPathDB:AAEL010120	IEA		C	unspecified product		protein_coding	taxon:9900000001	20231212	goa_import
VEuPathDB	AAEL019774	AAEL019774		GO:0000139	VEuPathDB:AAEL019774	IEA		C	unspecified product		protein_coding	taxon:9900000001	20231212	goa_import
VEuPathDB	AAEL027249	AAEL027249		GO:0000139	VEuPathDB:AAEL027249	IEA		C	unspecified product		protein_coding	taxon:9900000001	20231212	goa_import
VEuPathDB	AAEL000654	AAEL000654		GO:0000139	VEuPathDB:AAEL000654	IEA		C	unspecified product		protein_coding	taxon:9900000001	20231212	goa_import
VEuPathDB	AAEL000654	AAEL000654		GO:0000139	VEuPathDB:AAEL000654	IEA		C	unspecified product		protein_coding	taxon:9900000001	20231212	goa_import
VEuPathDB	AAEL021450	AAEL021450		GO:0000139	VEuPathDB:AAEL021450	IEA		C	unspecified product		protein_coding	taxon:9900000001	20231212	goa_import
VEuPathDB	AAEL000646	AAEL000646		GO:0000139	VEuPathDB:AAEL000646	IEA		C	unspecified product		protein_coding	taxon:9900000001	20231212	goa_import
VEuPathDB	AAEL006452	AAEL006452		GO:0000139	VEuPathDB:AAEL006452	IEA		C	unspecified product		protein_coding	taxon:9900000001	20231212	goa_import
VEuPathDB	AAEL026410	AAEL026410		GO:0000139	VEuPathDB:AAEL026410	IEA		C	unspecified product		protein_coding	taxon:9900000001	20231212	goa_import
VEuPathDB	AAEL026410	AAEL026410		GO:0000139	VEuPathDB:AAEL026410	IEA		C	unspecified product		protein_coding	taxon:9900000001	20231212	goa_import
VEuPathDB	AAEL001146	AAEL001146		GO:0000139	VEuPathDB:AAEL001146	IEA		C	unspecified product		protein_coding	taxon:9900000001	20231212	goa_import
VEuPathDB	AAEL008536	AAEL008536		GO:0008270	VEuPathDB:AAEL008536	IEA		F	unspecified product		protein_coding	taxon:9900000001	20231212	goa_import
VEuPathDB	AAEL014864	AAEL014864		GO:0008270	VEuPathDB:AAEL014864	IEA		F	unspecified product		protein_coding	taxon:9900000001	20231212	goa_import
VEuPathDB	AAEL027672	AAEL027672		GO:0008270	VEuPathDB:AAEL027672	IEA		F	unspecified product		protein_coding	taxon:9900000001	20231212	goa_import
VEuPathDB	AAEL023261	AAEL023261		GO:0008270	VEuPathDB:AAEL023261	IEA		F	unspecified product		protein_coding	taxon:9900000001	20231212	goa_import
VEuPathDB	AAEL014406	AAEL014406		GO:0008270	VEuPathDB:AAEL014406	IEA		F	unspecified product		protein_coding	taxon:9900000001	20231212	goa_import
VEuPathDB	AAEL014406	AAEL014406		GO:0008270	VEuPathDB:AAEL014406	IEA		F	unspecified product		protein_coding	taxon:9900000001	20231212	goa_import
VEuPathDB	AAEL008540	AAEL008540		GO:0008270	VEuPathDB:AAEL008540	IEA		F	unspecified product		protein_coding	taxon:9900000001	20231212	goa_import
VEuPathDB	AAEL023095	AAEL023095		GO:0008270	VEuPathDB:AAEL023095	IEA		F	unspecified product		protein_coding	taxon:9900000001	20231212	goa_import
VEuPathDB	AAEL027239	AAEL027239		GO:0008270	VEuPathDB:AAEL027239	IEA		F	unspecified product		protein_coding	taxon:9900000001	20231212	goa_import
VEuPathDB	AAEL008533	AAEL008533		GO:0008270	VEuPathDB:AAEL008533	IEA		F	unspecified product		protein_coding	taxon:9900000001	20231212	goa_import
VEuPathDB	AAEL019840	AAEL019840		GO:0008270	VEuPathDB:AAEL019840	IEA		F	unspecified product		protein_coding	taxon:9900000001	20231212	goa_import
VEuPathDB	AAEL019839	AAEL019839		GO:0008270	VEuPathDB:AAEL019839	IEA		F	unspecified product		protein_coding	taxon:9900000001	20231212	goa_import
VEuPathDB	AAEL008547	AAEL008547		GO:0008270	VEuPathDB:AAEL008547	IEA		F	unspecified product		protein_coding	taxon:9900000001	20231212	goa_import
VEuPathDB	AAEL008547	AAEL008547		GO:0008270	VEuPathDB:AAEL008547	IEA		F	unspecified product		protein_coding	taxon:9900000001	20231212	goa_import
VEuPathDB	AAEL008547	AAEL008547		GO:0008270	VEuPathDB:AAEL008547	IEA		F	unspecified product		protein_coding	taxon:9900000001	20231212	goa_import
VEuPathDB	AAEL008524	AAEL008524		GO:0008270	VEuPathDB:AAEL008524	IEA		F	unspecified product		protein_coding	taxon:9900000001	20231212	goa_import
VEuPathDB	AAEL021303	AAEL021303		GO:0008270	VEuPathDB:AAEL021303	IEA		F	unspecified product		protein_coding	taxon:9900000001	20231212	goa_import
VEuPathDB	AAEL026574	AAEL026574		GO:0008270	VEuPathDB:AAEL026574	IEA		F	unspecified product		protein_coding	taxon:9900000001	20231212	goa_import
VEuPathDB	AAEL008538	AAEL008538		GO:0008270	VEuPathDB:AAEL008538	IEA		F	unspecified product		protein_coding	taxon:9900000001	20231212	goa_import
VEuPathDB	AAEL001151	AAEL001151		GO:0000139	VEuPathDB:AAEL001151	IEA		C	unspecified product		protein_coding	taxon:9900000001	20231212	goa_import
VEuPathDB	AAEL000716	AAEL000716		GO:0000139	VEuPathDB:AAEL000716	IEA		C	unspecified product		protein_coding	taxon:9900000001	20231212	goa_import
VEuPathDB	AAEL021453	AAEL021453		GO:0005794	VEuPathDB:AAEL021453	IEA		C	unspecified product		protein_coding	taxon:9900000001	20231212	goa_import
VEuPathDB	AAEL000244	AAEL000244		GO:0005794	VEuPathDB:AAEL000244	IEA		C	unspecified product		protein_coding	taxon:9900000001	20231212	goa_import
VEuPathDB	AAEL011784	AAEL011784		GO:0005794	VEuPathDB:AAEL011784	IEA		C	unspecified product		protein_coding	taxon:9900000001	20231212	goa_import
VEuPathDB	AAEL008252	AAEL008252		GO:0005794	VEuPathDB:AAEL008252	IEA		C	unspecified product		protein_coding	taxon:9900000001	20231212	goa_import
VEuPathDB	AAEL008181	AAEL008181		GO:0005794	VEuPathDB:AAEL008181	IEA		C	unspecified product		protein_coding	taxon:9900000001	20231212	goa_import
VEuPathDB	AAEL009249	AAEL009249		GO:0005794	VEuPathDB:AAEL009249	IEA		C	unspecified product		protein_coding	taxon:9900000001	20231212	goa_import
VEuPathDB	AAEL009249	AAEL009249		GO:0005794	VEuPathDB:AAEL009249	IEA		C	unspecified product		protein_coding	taxon:9900000001	20231212	goa_import
VEuPathDB	AAEL005977	AAEL005977		GO:0005794	VEuPathDB:AAEL005977	IEA		C	unspecified product		protein_coding	taxon:9900000001	20231212	goa_import
VEuPathDB	AAEL005977	AAEL005977		GO:0005794	VEuPathDB:AAEL005977	IEA		C	unspecified product		protein_coding	taxon:9900000001	20231212	goa_import
VEuPathDB	AAEL009846	AAEL009846		GO:0005794	VEuPathDB:AAEL009846	IEA		C	unspecified product		protein_coding	taxon:9900000001	20231212	goa_import
VEuPathDB	AAEL024438	AAEL024438		GO:0005794	VEuPathDB:AAEL024438	IEA		C	unspecified product		protein_coding	taxon:9900000001	20231212	goa_import
VEuPathDB	AAEL010569	AAEL010569		GO:0005794	VEuPathDB:AAEL010569	IEA		C	unspecified product		protein_coding	taxon:9900000001	20231212	goa_import
VEuPathDB	AAEL008462	AAEL008462		GO:0005794	VEuPathDB:AAEL008462	IEA		C	unspecified product		protein_coding	taxon:9900000001	20231212	goa_import
VEuPathDB	AAEL006234	AAEL006234		GO:0005794	VEuPathDB:AAEL006234	IEA		C	unspecified product		protein_coding	taxon:9900000001	20231212	goa_import
VEuPathDB	AAEL006234	AAEL006234		GO:0005794	VEuPathDB:AAEL006234	IEA		C	unspecified product		protein_coding	taxon:9900000001	20231212	goa_import
VEuPathDB	AAEL006945	AAEL006945		GO:0005794	VEuPathDB:AAEL006945	IEA		C	unspecified product		protein_coding	taxon:9900000001	20231212	goa_import
VEuPathDB	AAEL006945	AAEL006945		GO:0005794	VEuPathDB:AAEL006945	IEA		C	unspecified product		protein_coding	taxon:9900000001	20231212	goa_import
VEuPathDB	AAEL022680	AAEL022680		GO:0005794	VEuPathDB:AAEL022680	IEA		C	unspecified product		protein_coding	taxon:9900000001	20231212	goa_import
VEuPathDB	AAEL005364	AAEL005364		GO:0005794	VEuPathDB:AAEL005364	IEA		C	unspecified product		protein_coding	taxon:9900000001	20231212	goa_import
VEuPathDB	AAEL005364	AAEL005364		GO:0005794	VEuPathDB:AAEL005364	IEA		C	unspecified product		protein_coding	taxon:9900000001	20231212	goa_import
VEuPathDB	AAEL001541	AAEL001541		GO:0005794	VEuPathDB:AAEL001541	IEA		C	unspecified product		protein_coding	taxon:9900000001	20231212	goa_import
VEuPathDB	AAEL001596	AAEL001596		GO:0005794	VEuPathDB:AAEL001596	IEA		C	unspecified product		protein_coding	taxon:9900000001	20231212	goa_import
VEuPathDB	AAEL008535	AAEL008535		GO:0008270	VEuPathDB:AAEL008535	IEA		F	unspecified product		protein_coding	taxon:9900000001	20231212	goa_import
VEuPathDB	AAEL027897	AAEL027897		GO:0008270	VEuPathDB:AAEL027897	IEA		F	unspecified product		protein_coding	taxon:9900000001	20231212	goa_import
VEuPathDB	AAEL008828	AAEL008828		GO:0008270	VEuPathDB:AAEL008828	IEA		F	unspecified product		protein_coding	taxon:9900000001	20231212	goa_import
VEuPathDB	AAEL012047	AAEL012047		GO:0008270	VEuPathDB:AAEL012047	IEA		F	unspecified product		protein_coding	taxon:9900000001	20231212	goa_import
VEuPathDB	AAEL013321	AAEL013321		GO:0008270	VEuPathDB:AAEL013321	IEA		F	unspecified product		protein_coding	taxon:9900000001	20231212	goa_import
VEuPathDB	AAEL013682	AAEL013682		GO:0008270	VEuPathDB:AAEL013682	IEA		F	unspecified product		protein_coding	taxon:9900000001	20231212	goa_import
VEuPathDB	AAEL019882	AAEL019882		GO:0008270	VEuPathDB:AAEL019882	IEA		F	unspecified product		protein_coding	taxon:9900000001	20231212	goa_import
VEuPathDB	AAEL019882	AAEL019882		GO:0008270	VEuPathDB:AAEL019882	IEA		F	unspecified product		protein_coding	taxon:9900000001	20231212	goa_import
VEuPathDB	AAEL011112	AAEL011112		GO:0008270	VEuPathDB:AAEL011112	IEA		F	unspecified product		protein_coding	taxon:9900000001	20231212	goa_import
VEuPathDB	AAEL011112	AAEL011112		GO:0008270	VEuPathDB:AAEL011112	IEA		F	unspecified product		protein_coding	taxon:9900000001	20231212	goa_import
VEuPathDB	AAEL011112	AAEL011112		GO:0008270	VEuPathDB:AAEL011112	IEA		F	unspecified product		protein_coding	taxon:9900000001	20231212	goa_import
VEuPathDB	AAEL011112	AAEL011112		GO:0008270	VEuPathDB:AAEL011112	IEA		F	unspecified product		protein_coding	taxon:9900000001	20231212	goa_import
VEuPathDB	AAEL011112	AAEL011112		GO:0008270	VEuPathDB:AAEL011112	IEA		F	unspecified product		protein_coding	taxon:9900000001	20231212	goa_import
VEuPathDB	AAEL011130	AAEL011130		GO:0008270	VEuPathDB:AAEL011130	IEA		F	unspecified product		protein_coding	taxon:9900000001	20231212	goa_import
VEuPathDB	AAEL011126	AAEL011126		GO:0008270	VEuPathDB:AAEL011126	IEA		F	unspecified product		protein_coding	taxon:9900000001	20231212	goa_import
VEuPathDB	AAEL011129	AAEL011129		GO:0008270	VEuPathDB:AAEL011129	IEA		F	unspecified product		protein_coding	taxon:9900000001	20231212	goa_import
VEuPathDB	AAEL011132	AAEL011132		GO:0008270	VEuPathDB:AAEL011132	IEA		F	unspecified product		protein_coding	taxon:9900000001	20231212	goa_import
VEuPathDB	AAEL003010	AAEL003010		GO:0008270	VEuPathDB:AAEL003010	IEA		F	unspecified product		protein_coding	taxon:9900000001	20231212	goa_import
VEuPathDB	AAEL003006	AAEL003006		GO:0008270	VEuPathDB:AAEL003006	IEA		F	unspecified product		protein_coding	taxon:9900000001	20231212	goa_import
VEuPathDB	AAEL014380	AAEL014380		GO:0008270	VEuPathDB:AAEL014380	IEA		F	unspecified product		protein_coding	taxon:9900000001	20231212	goa_import
VEuPathDB	AAEL001595	AAEL001595		GO:0008270	VEuPathDB:AAEL001595	IEA		F	unspecified product		protein_coding	taxon:9900000001	20231212	goa_import
VEuPathDB	AAEL011964	AAEL011964		GO:0008270	VEuPathDB:AAEL011964	IEA		F	unspecified product		protein_coding	taxon:9900000001	20231212	goa_import
VEuPathDB	AAEL011964	AAEL011964		GO:0008270	VEuPathDB:AAEL011964	IEA		F	unspecified product		protein_coding	taxon:9900000001	20231212	goa_import
VEuPathDB	AAEL011964	AAEL011964		GO:0008270	VEuPathDB:AAEL011964	IEA		F	unspecified product		protein_coding	taxon:9900000001	20231212	goa_import
VEuPathDB	AAEL001566	AAEL001566		GO:0008270	VEuPathDB:AAEL001566	IEA		F	unspecified product		protein_coding	taxon:9900000001	20231212	goa_import
VEuPathDB	AAEL017357	AAEL017357		GO:0008270	VEuPathDB:AAEL017357	IEA		F	unspecified product		protein_coding	taxon:9900000001	20231212	goa_import
VEuPathDB	AAEL001330	AAEL001330		GO:0008270	VEuPathDB:AAEL001330	IEA		F	unspecified product		protein_coding	taxon:9900000001	20231212	goa_import
VEuPathDB	AAEL022496	AAEL022496		GO:0008270	VEuPathDB:AAEL022496	IEA		F	unspecified product		protein_coding	taxon:9900000001	20231212	goa_import
VEuPathDB	AAEL022496	AAEL022496		GO:0008270	VEuPathDB:AAEL022496	IEA		F	unspecified product		protein_coding	taxon:9900000001	20231212	goa_import
VEuPathDB	AAEL012466	AAEL012466		GO:0008270	VEuPathDB:AAEL012466	IEA		F	unspecified product		protein_coding	taxon:9900000001	20231212	goa_import
VEuPathDB	AAEL024925	AAEL024925		GO:0008270	VEuPathDB:AAEL024925	IEA		F	unspecified product		protein_coding	taxon:9900000001	20231212	goa_import
VEuPathDB	AAEL010826	AAEL010826		GO:0008270	VEuPathDB:AAEL010826	IEA		F	unspecified product		protein_coding	taxon:9900000001	20231212	goa_import
VEuPathDB	AAEL010826	AAEL010826		GO:0008270	VEuPathDB:AAEL010826	IEA		F	unspecified product		protein_coding	taxon:9900000001	20231212	goa_import
VEuPathDB	AAEL010812	AAEL010812		GO:0008270	VEuPathDB:AAEL010812	IEA		F	unspecified product		protein_coding	taxon:9900000001	20231212	goa_import
VEuPathDB	AAEL010812	AAEL010812		GO:0008270	VEuPathDB:AAEL010812	IEA		F	unspecified product		protein_coding	taxon:9900000001	20231212	goa_import
VEuPathDB	AAEL006880	AAEL006880		GO:0005794	VEuPathDB:AAEL006880	IEA		C	unspecified product		protein_coding	taxon:9900000001	20231212	goa_import
VEuPathDB	AAEL006880	AAEL006880		GO:0005794	VEuPathDB:AAEL006880	IEA		C	unspecified product		protein_coding	taxon:9900000001	20231212	goa_import
VEuPathDB	AAEL007988	AAEL007988		GO:0005794	VEuPathDB:AAEL007988	IEA		C	unspecified product		protein_coding	taxon:9900000001	20231212	goa_import
VEuPathDB	AAEL006254	GlcAT-P		GO:0005794	VEuPathDB:AAEL006254	IEA		C	unspecified product		protein_coding	taxon:9900000001	20231212	goa_import
VEuPathDB	AAEL012818	AAEL012818		GO:0005794	VEuPathDB:AAEL012818	IEA		C	unspecified product		protein_coding	taxon:9900000001	20231212	goa_import
VEuPathDB	AAEL019705	AAEL019705		GO:0005794	VEuPathDB:AAEL019705	IEA		C	unspecified product		protein_coding	taxon:9900000001	20231212	goa_import
VEuPathDB	AAEL004910	AAEL004910		GO:0005794	VEuPathDB:AAEL004910	IEA		C	unspecified product		protein_coding	taxon:9900000001	20231212	goa_import
VEuPathDB	AAEL005217	AAEL005217		GO:0005794	VEuPathDB:AAEL005217	IEA		C	unspecified product		protein_coding	taxon:9900000001	20231212	goa_import
VEuPathDB	AAEL000383	AAEL000383		GO:0005794	VEuPathDB:AAEL000383	IEA		C	unspecified product		protein_coding	taxon:9900000001	20231212	goa_import
VEuPathDB	AAEL008135	AAEL008135		GO:0005794	VEuPathDB:AAEL008135	IEA		C	unspecified product		protein_coding	taxon:9900000001	20231212	goa_import
VEuPathDB	AAEL012823	AAEL012823		GO:0005794	VEuPathDB:AAEL012823	IEA		C	unspecified product		protein_coding	taxon:9900000001	20231212	goa_import
VEuPathDB	AAEL008037	AAEL008037		GO:0005794	VEuPathDB:AAEL008037	IEA		C	unspecified product		protein_coding	taxon:9900000001	20231212	goa_import
VEuPathDB	AAEL009105	APG9		GO:0005794	VEuPathDB:AAEL009105	IEA		C	unspecified product		protein_coding	taxon:9900000001	20231212	goa_import
VEuPathDB	AAEL014772	AAEL014772		GO:0005794	VEuPathDB:AAEL014772	IEA		C	unspecified product		protein_coding	taxon:9900000001	20231212	goa_import
VEuPathDB	AAEL014772	AAEL014772		GO:0005794	VEuPathDB:AAEL014772	IEA		C	unspecified product		protein_coding	taxon:9900000001	20231212	goa_import
VEuPathDB	AAEL024500	AAEL024500		GO:0005794	VEuPathDB:AAEL024500	IEA		C	unspecified product		protein_coding	taxon:9900000001	20231212	goa_import
VEuPathDB	AAEL004546	betaCop		GO:0005794	VEuPathDB:AAEL004546	IEA		C	unspecified product		protein_coding	taxon:9900000001	20231212	goa_import
VEuPathDB	AAEL026747	AAEL026747		GO:0005794	VEuPathDB:AAEL026747	IEA		C	unspecified product		protein_coding	taxon:9900000001	20231212	goa_import
VEuPathDB	AAEL001088	AAEL001088		GO:0005794	VEuPathDB:AAEL001088	IEA		C	unspecified product		protein_coding	taxon:9900000001	20231212	goa_import
VEuPathDB	AAEL001088	AAEL001088		GO:0005794	VEuPathDB:AAEL001088	IEA		C	unspecified product		protein_coding	taxon:9900000001	20231212	goa_import
VEuPathDB	AAEL013121	AAEL013121		GO:0005794	VEuPathDB:AAEL013121	IEA		C	unspecified product		protein_coding	taxon:9900000001	20231212	goa_import
VEuPathDB	AAEL013121	AAEL013121		GO:0005794	VEuPathDB:AAEL013121	IEA		C	unspecified product		protein_coding	taxon:9900000001	20231212	goa_import
VEuPathDB	AAEL009174	AAEL009174		GO:0005794	VEuPathDB:AAEL009174	IEA		C	unspecified product		protein_coding	taxon:9900000001	20231212	goa_import
VEuPathDB	AAEL010012	sar1		GO:0005794	VEuPathDB:AAEL010012	IEA		C	unspecified product		protein_coding	taxon:9900000001	20231212	goa_import
VEuPathDB	AAEL005861	AAEL005861		GO:0005794	VEuPathDB:AAEL005861	IEA		C	unspecified product		protein_coding	taxon:9900000001	20231212	goa_import
VEuPathDB	AAEL002831	AAEL002831		GO:0005794	VEuPathDB:AAEL002831	IEA		C	unspecified product		protein_coding	taxon:9900000001	20231212	goa_import
VEuPathDB	AAEL007481	AAEL007481		GO:0005794	VEuPathDB:AAEL007481	IEA		C	unspecified product		protein_coding	taxon:9900000001	20231212	goa_import
VEuPathDB	AAEL013724	AAEL013724		GO:0005794	VEuPathDB:AAEL013724	IEA		C	unspecified product		protein_coding	taxon:9900000001	20231212	goa_import
VEuPathDB	AAEL011095	AAEL011095		GO:0005794	VEuPathDB:AAEL011095	IEA		C	unspecified product		protein_coding	taxon:9900000001	20231212	goa_import
VEuPathDB	AAEL013230	AAEL013230		GO:0005794	VEuPathDB:AAEL013230	IEA		C	unspecified product		protein_coding	taxon:9900000001	20231212	goa_import
VEuPathDB	AAEL008725	AAEL008725		GO:0005794	VEuPathDB:AAEL008725	IEA		C	unspecified product		protein_coding	taxon:9900000001	20231212	goa_import
VEuPathDB	AAEL001877	AAEL001877		GO:0005794	VEuPathDB:AAEL001877	IEA		C	unspecified product		protein_coding	taxon:9900000001	20231212	goa_import
VEuPathDB	AAEL004974	AAEL004974		GO:0005794	VEuPathDB:AAEL004974	IEA		C	unspecified product		protein_coding	taxon:9900000001	20231212	goa_import
VEuPathDB	AAEL004974	AAEL004974		GO:0005794	VEuPathDB:AAEL004974	IEA		C	unspecified product		protein_coding	taxon:9900000001	20231212	goa_import
VEuPathDB	AAEL018201	AAEL018201		GO:0008270	VEuPathDB:AAEL018201	IEA		F	unspecified product		protein_coding	taxon:9900000001	20231212	goa_import
VEuPathDB	AAEL012252	AAEL012252		GO:0008270	VEuPathDB:AAEL012252	IEA		F	unspecified product		protein_coding	taxon:9900000001	20231212	goa_import
VEuPathDB	AAEL011858	AAEL011858		GO:0008270	VEuPathDB:AAEL011858	IEA		F	unspecified product		protein_coding	taxon:9900000001	20231212	goa_import
VEuPathDB	AAEL010332	AAEL010332		GO:0008270	VEuPathDB:AAEL010332	IEA		F	unspecified product		protein_coding	taxon:9900000001	20231212	goa_import
VEuPathDB	AAEL011868	AAEL011868		GO:0008270	VEuPathDB:AAEL011868	IEA		F	unspecified product		protein_coding	taxon:9900000001	20231212	goa_import
VEuPathDB	AAEL011868	AAEL011868		GO:0008270	VEuPathDB:AAEL011868	IEA		F	unspecified product		protein_coding	taxon:9900000001	20231212	goa_import
VEuPathDB	AAEL013549	AAEL013549		GO:0008270	VEuPathDB:AAEL013549	IEA		F	unspecified product		protein_coding	taxon:9900000001	20231212	goa_import
VEuPathDB	AAEL013549	AAEL013549		GO:0008270	VEuPathDB:AAEL013549	IEA		F	unspecified product		protein_coding	taxon:9900000001	20231212	goa_import
VEuPathDB	AAEL001016	AAEL001016		GO:0008270	VEuPathDB:AAEL001016	IEA		F	unspecified product		protein_coding	taxon:9900000001	20231212	goa_import
VEuPathDB	AAEL001016	AAEL001016		GO:0008270	VEuPathDB:AAEL001016	IEA		F	unspecified product		protein_coding	taxon:9900000001	20231212	goa_import
VEuPathDB	AAEL023646	AAEL023646		GO:0008270	VEuPathDB:AAEL023646	IEA		F	unspecified product		protein_coding	taxon:9900000001	20231212	goa_import
VEuPathDB	AAEL011021	AAEL011021		GO:0008270	VEuPathDB:AAEL011021	IEA		F	unspecified product		protein_coding	taxon:9900000001	20231212	goa_import
VEuPathDB	AAEL013558	AAEL013558		GO:0008270	VEuPathDB:AAEL013558	IEA		F	unspecified product		protein_coding	taxon:9900000001	20231212	goa_import
VEuPathDB	AAEL013562	AAEL013562		GO:0008270	VEuPathDB:AAEL013562	IEA		F	unspecified product		protein_coding	taxon:9900000001	20231212	goa_import
VEuPathDB	AAEL013557	AAEL013557		GO:0008270	VEuPathDB:AAEL013557	IEA		F	unspecified product		protein_coding	taxon:9900000001	20231212	goa_import
VEuPathDB	AAEL013557	AAEL013557		GO:0008270	VEuPathDB:AAEL013557	IEA		F	unspecified product		protein_coding	taxon:9900000001	20231212	goa_import
VEuPathDB	AAEL013552	AAEL013552		GO:0008270	VEuPathDB:AAEL013552	IEA		F	unspecified product		protein_coding	taxon:9900000001	20231212	goa_import
VEuPathDB	AAEL013552	AAEL013552		GO:0008270	VEuPathDB:AAEL013552	IEA		F	unspecified product		protein_coding	taxon:9900000001	20231212	goa_import
VEuPathDB	AAEL013550	AAEL013550		GO:0008270	VEuPathDB:AAEL013550	IEA		F	unspecified product		protein_coding	taxon:9900000001	20231212	goa_import
VEuPathDB	AAEL021308	AAEL021308		GO:0008270	VEuPathDB:AAEL021308	IEA		F	unspecified product		protein_coding	taxon:9900000001	20231212	goa_import
VEuPathDB	AAEL004974	AAEL004974		GO:0005794	VEuPathDB:AAEL004974	IEA		C	unspecified product		protein_coding	taxon:9900000001	20231212	goa_import
VEuPathDB	AAEL004974	AAEL004974		GO:0005794	VEuPathDB:AAEL004974	IEA		C	unspecified product		protein_coding	taxon:9900000001	20231212	goa_import
VEuPathDB	AAEL004974	AAEL004974		GO:0005794	VEuPathDB:AAEL004974	IEA		C	unspecified product		protein_coding	taxon:9900000001	20231212	goa_import
VEuPathDB	AAEL004974	AAEL004974		GO:0005794	VEuPathDB:AAEL004974	IEA		C	unspecified product		protein_coding	taxon:9900000001	20231212	goa_import
VEuPathDB	AAEL004974	AAEL004974		GO:0005794	VEuPathDB:AAEL004974	IEA		C	unspecified product		protein_coding	taxon:9900000001	20231212	goa_import
VEuPathDB	AAEL004974	AAEL004974		GO:0005794	VEuPathDB:AAEL004974	IEA		C	unspecified product		protein_coding	taxon:9900000001	20231212	goa_import
VEuPathDB	AAEL004974	AAEL004974		GO:0005794	VEuPathDB:AAEL004974	IEA		C	unspecified product		protein_coding	taxon:9900000001	20231212	goa_import
VEuPathDB	AAEL004974	AAEL004974		GO:0005794	VEuPathDB:AAEL004974	IEA		C	unspecified product		protein_coding	taxon:9900000001	20231212	goa_import
VEuPathDB	AAEL004974	AAEL004974		GO:0005794	VEuPathDB:AAEL004974	IEA		C	unspecified product		protein_coding	taxon:9900000001	20231212	goa_import
VEuPathDB	AAEL004974	AAEL004974		GO:0005794	VEuPathDB:AAEL004974	IEA		C	unspecified product		protein_coding	taxon:9900000001	20231212	goa_import
VEuPathDB	AAEL004974	AAEL004974		GO:0005794	VEuPathDB:AAEL004974	IEA		C	unspecified product		protein_coding	taxon:9900000001	20231212	goa_import
VEuPathDB	AAEL004974	AAEL004974		GO:0005794	VEuPathDB:AAEL004974	IEA		C	unspecified product		protein_coding	taxon:9900000001	20231212	goa_import
VEuPathDB	AAEL017503	AAEL017503		GO:0005794	VEuPathDB:AAEL017503	IEA		C	unspecified product		protein_coding	taxon:9900000001	20231212	goa_import
VEuPathDB	AAEL010596	AAEL010596		GO:0005794	VEuPathDB:AAEL010596	IEA		C	unspecified product		protein_coding	taxon:9900000001	20231212	goa_import
VEuPathDB	AAEL010596	AAEL010596		GO:0005794	VEuPathDB:AAEL010596	IEA		C	unspecified product		protein_coding	taxon:9900000001	20231212	goa_import
VEuPathDB	AAEL019565	AAEL019565		GO:0005794	VEuPathDB:AAEL019565	IEA		C	unspecified product		protein_coding	taxon:9900000001	20231212	goa_import
VEuPathDB	AAEL001152	AAEL001152		GO:0005794	VEuPathDB:AAEL001152	IEA		C	unspecified product		protein_coding	taxon:9900000001	20231212	goa_import
VEuPathDB	AAEL024841	AAEL024841		GO:0005794	VEuPathDB:AAEL024841	IEA		C	unspecified product		protein_coding	taxon:9900000001	20231212	goa_import
VEuPathDB	AAEL013098	AAEL013098		GO:0005794	VEuPathDB:AAEL013098	IEA		C	unspecified product		protein_coding	taxon:9900000001	20231212	goa_import
VEuPathDB	AAEL019605	AAEL019605		GO:0005794	VEuPathDB:AAEL019605	IEA		C	unspecified product		protein_coding	taxon:9900000001	20231212	goa_import
VEuPathDB	AAEL007180	AAEL007180		GO:0005794	VEuPathDB:AAEL007180	IEA		C	unspecified product		protein_coding	taxon:9900000001	20231212	goa_import
VEuPathDB	AAEL010120	AAEL010120		GO:0005794	VEuPathDB:AAEL010120	IEA		C	unspecified product		protein_coding	taxon:9900000001	20231212	goa_import
VEuPathDB	AAEL000802	AAEL000802		GO:0005794	VEuPathDB:AAEL000802	IEA		C	unspecified product		protein_coding	taxon:9900000001	20231212	goa_import
VEuPathDB	AAEL017371	AAEL017371		GO:0005794	VEuPathDB:AAEL017371	IEA		C	unspecified product		protein_coding	taxon:9900000001	20231212	goa_import
VEuPathDB	AAEL027249	AAEL027249		GO:0005794	VEuPathDB:AAEL027249	IEA		C	unspecified product		protein_coding	taxon:9900000001	20231212	goa_import
VEuPathDB	AAEL000654	AAEL000654		GO:0005794	VEuPathDB:AAEL000654	IEA		C	unspecified product		protein_coding	taxon:9900000001	20231212	goa_import
VEuPathDB	AAEL000654	AAEL000654		GO:0005794	VEuPathDB:AAEL000654	IEA		C	unspecified product		protein_coding	taxon:9900000001	20231212	goa_import
VEuPathDB	AAEL021450	AAEL021450		GO:0005794	VEuPathDB:AAEL021450	IEA		C	unspecified product		protein_coding	taxon:9900000001	20231212	goa_import
VEuPathDB	AAEL000646	AAEL000646		GO:0005794	VEuPathDB:AAEL000646	IEA		C	unspecified product		protein_coding	taxon:9900000001	20231212	goa_import
VEuPathDB	AAEL006452	AAEL006452		GO:0005794	VEuPathDB:AAEL006452	IEA		C	unspecified product		protein_coding	taxon:9900000001	20231212	goa_import
VEuPathDB	AAEL026410	AAEL026410		GO:0005794	VEuPathDB:AAEL026410	IEA		C	unspecified product		protein_coding	taxon:9900000001	20231212	goa_import
VEuPathDB	AAEL026410	AAEL026410		GO:0005794	VEuPathDB:AAEL026410	IEA		C	unspecified product		protein_coding	taxon:9900000001	20231212	goa_import
VEuPathDB	AAEL001146	AAEL001146		GO:0005794	VEuPathDB:AAEL001146	IEA		C	unspecified product		protein_coding	taxon:9900000001	20231212	goa_import
VEuPathDB	AAEL001151	AAEL001151		GO:0005794	VEuPathDB:AAEL001151	IEA		C	unspecified product		protein_coding	taxon:9900000001	20231212	goa_import
VEuPathDB	AAEL013553	AAEL013553		GO:0008270	VEuPathDB:AAEL013553	IEA		F	unspecified product		protein_coding	taxon:9900000001	20231212	goa_import
VEuPathDB	AAEL013548	AAEL013548		GO:0008270	VEuPathDB:AAEL013548	IEA		F	unspecified product		protein_coding	taxon:9900000001	20231212	goa_import
VEuPathDB	AAEL013547	AAEL013547		GO:0008270	VEuPathDB:AAEL013547	IEA		F	unspecified product		protein_coding	taxon:9900000001	20231212	goa_import
VEuPathDB	AAEL013547	AAEL013547		GO:0008270	VEuPathDB:AAEL013547	IEA		F	unspecified product		protein_coding	taxon:9900000001	20231212	goa_import
VEuPathDB	AAEL013796	AAEL013796		GO:0008270	VEuPathDB:AAEL013796	IEA		F	unspecified product		protein_coding	taxon:9900000001	20231212	goa_import
VEuPathDB	AAEL002258	AAEL002258		GO:0008270	VEuPathDB:AAEL002258	IEA		F	unspecified product		protein_coding	taxon:9900000001	20231212	goa_import
VEuPathDB	AAEL002258	AAEL002258		GO:0008270	VEuPathDB:AAEL002258	IEA		F	unspecified product		protein_coding	taxon:9900000001	20231212	goa_import
VEuPathDB	AAEL002258	AAEL002258		GO:0008270	VEuPathDB:AAEL002258	IEA		F	unspecified product		protein_coding	taxon:9900000001	20231212	goa_import
VEuPathDB	AAEL002279	AAEL002279		GO:0008270	VEuPathDB:AAEL002279	IEA		F	unspecified product		protein_coding	taxon:9900000001	20231212	goa_import
VEuPathDB	AAEL010110	AAEL010110		GO:0008270	VEuPathDB:AAEL010110	IEA		F	unspecified product		protein_coding	taxon:9900000001	20231212	goa_import
VEuPathDB	AAEL018208	AAEL018208		GO:0008270	VEuPathDB:AAEL018208	IEA		F	unspecified product		protein_coding	taxon:9900000001	20231212	goa_import
VEuPathDB	AAEL018208	AAEL018208		GO:0008270	VEuPathDB:AAEL018208	IEA		F	unspecified product		protein_coding	taxon:9900000001	20231212	goa_import
VEuPathDB	AAEL018208	AAEL018208		GO:0008270	VEuPathDB:AAEL018208	IEA		F	unspecified product		protein_coding	taxon:9900000001	20231212	goa_import
VEuPathDB	AAEL019501	AAEL019501		GO:0008270	VEuPathDB:AAEL019501	IEA		F	unspecified product		protein_coding	taxon:9900000001	20231212	goa_import
VEuPathDB	AAEL000716	AAEL000716		GO:0005794	VEuPathDB:AAEL000716	IEA		C	unspecified product		protein_coding	taxon:9900000001	20231212	goa_import
VEuPathDB	AAEL020590	AAEL020590		GO:0016616	VEuPathDB:AAEL020590	IEA		F	unspecified product		protein_coding	taxon:9900000001	20231212	goa_import
VEuPathDB	AAEL008166	AAEL008166		GO:0016616	VEuPathDB:AAEL008166	IEA		F	unspecified product		protein_coding	taxon:9900000001	20231212	goa_import
VEuPathDB	AAEL009676	AAEL009676		GO:0016616	VEuPathDB:AAEL009676	IEA		F	unspecified product		protein_coding	taxon:9900000001	20231212	goa_import
VEuPathDB	AAEL001593	AAEL001593		GO:0016616	VEuPathDB:AAEL001593	IEA		F	unspecified product		protein_coding	taxon:9900000001	20231212	goa_import
VEuPathDB	AAEL001593	AAEL001593		GO:0016616	VEuPathDB:AAEL001593	IEA		F	unspecified product		protein_coding	taxon:9900000001	20231212	goa_import
VEuPathDB	AAEL001593	AAEL001593		GO:0016616	VEuPathDB:AAEL001593	IEA		F	unspecified product		protein_coding	taxon:9900000001	20231212	goa_import
VEuPathDB	AAEL010814	AAEL010814		GO:0016616	VEuPathDB:AAEL010814	IEA		F	unspecified product		protein_coding	taxon:9900000001	20231212	goa_import
VEuPathDB	AAEL010814	AAEL010814		GO:0016616	VEuPathDB:AAEL010814	IEA		F	unspecified product		protein_coding	taxon:9900000001	20231212	goa_import
VEuPathDB	AAEL010814	AAEL010814		GO:0016616	VEuPathDB:AAEL010814	IEA		F	unspecified product		protein_coding	taxon:9900000001	20231212	goa_import
VEuPathDB	AAEL010814	AAEL010814		GO:0016616	VEuPathDB:AAEL010814	IEA		F	unspecified product		protein_coding	taxon:9900000001	20231212	goa_import
VEuPathDB	AAEL000746	AAEL000746		GO:0016616	VEuPathDB:AAEL000746	IEA		F	unspecified product		protein_coding	taxon:9900000001	20231212	goa_import
VEuPathDB	AAEL000733	AAEL000733		GO:0016616	VEuPathDB:AAEL000733	IEA		F	unspecified product		protein_coding	taxon:9900000001	20231212	goa_import
VEuPathDB	AAEL011242	AAEL011242		GO:0016616	VEuPathDB:AAEL011242	IEA		F	unspecified product		protein_coding	taxon:9900000001	20231212	goa_import
VEuPathDB	AAEL012014	AAEL012014		GO:0016616	VEuPathDB:AAEL012014	IEA		F	unspecified product		protein_coding	taxon:9900000001	20231212	goa_import
VEuPathDB	AAEL000454	AAEL000454		GO:0016616	VEuPathDB:AAEL000454	IEA		F	unspecified product		protein_coding	taxon:9900000001	20231212	goa_import
VEuPathDB	AAEL000454	AAEL000454		GO:0016616	VEuPathDB:AAEL000454	IEA		F	unspecified product		protein_coding	taxon:9900000001	20231212	goa_import
VEuPathDB	AAEL009311	AAEL009311		GO:0016616	VEuPathDB:AAEL009311	IEA		F	unspecified product		protein_coding	taxon:9900000001	20231212	goa_import
VEuPathDB	AAEL014578	AAEL014578		GO:0008270	VEuPathDB:AAEL014578	IEA		F	unspecified product		protein_coding	taxon:9900000001	20231212	goa_import
VEuPathDB	AAEL001425	AAEL001425		GO:0008270	VEuPathDB:AAEL001425	IEA		F	unspecified product		protein_coding	taxon:9900000001	20231212	goa_import
VEuPathDB	AAEL006150	AAEL006150		GO:0008270	VEuPathDB:AAEL006150	IEA		F	unspecified product		protein_coding	taxon:9900000001	20231212	goa_import
VEuPathDB	AAEL001400	AAEL001400		GO:0008270	VEuPathDB:AAEL001400	IEA		F	unspecified product		protein_coding	taxon:9900000001	20231212	goa_import
VEuPathDB	AAEL028185	AAEL028185		GO:0008270	VEuPathDB:AAEL028185	IEA		F	unspecified product		protein_coding	taxon:9900000001	20231212	goa_import
VEuPathDB	AAEL006054	AAEL006054		GO:0008270	VEuPathDB:AAEL006054	IEA		F	unspecified product		protein_coding	taxon:9900000001	20231212	goa_import
VEuPathDB	AAEL000725	AAEL000725		GO:0008270	VEuPathDB:AAEL000725	IEA		F	unspecified product		protein_coding	taxon:9900000001	20231212	goa_import
VEuPathDB	AAEL006566	AAEL006566		GO:0008270	VEuPathDB:AAEL006566	IEA		F	unspecified product		protein_coding	taxon:9900000001	20231212	goa_import
VEuPathDB	AAEL003385	AAEL003385		GO:0008270	VEuPathDB:AAEL003385	IEA		F	unspecified product		protein_coding	taxon:9900000001	20231212	goa_import
VEuPathDB	AAEL026560	AAEL026560		GO:0008270	VEuPathDB:AAEL026560	IEA		F	unspecified product		protein_coding	taxon:9900000001	20231212	goa_import
VEuPathDB	AAEL002925	AAEL002925		GO:0008270	VEuPathDB:AAEL002925	IEA		F	unspecified product		protein_coding	taxon:9900000001	20231212	goa_import
VEuPathDB	AAEL002925	AAEL002925		GO:0008270	VEuPathDB:AAEL002925	IEA		F	unspecified product		protein_coding	taxon:9900000001	20231212	goa_import
VEuPathDB	AAEL020936	AAEL020936		GO:0008270	VEuPathDB:AAEL020936	IEA		F	unspecified product		protein_coding	taxon:9900000001	20231212	goa_import
VEuPathDB	AAEL005400	AAEL005400		GO:0016616	VEuPathDB:AAEL005400	IEA		F	unspecified product		protein_coding	taxon:9900000001	20231212	goa_import
VEuPathDB	AAEL005400	AAEL005400		GO:0016616	VEuPathDB:AAEL005400	IEA		F	unspecified product		protein_coding	taxon:9900000001	20231212	goa_import
VEuPathDB	AAEL005400	AAEL005400		GO:0016616	VEuPathDB:AAEL005400	IEA		F	unspecified product		protein_coding	taxon:9900000001	20231212	goa_import
VEuPathDB	AAEL005400	AAEL005400		GO:0016616	VEuPathDB:AAEL005400	IEA		F	unspecified product		protein_coding	taxon:9900000001	20231212	goa_import
VEuPathDB	AAEL005400	AAEL005400		GO:0016616	VEuPathDB:AAEL005400	IEA		F	unspecified product		protein_coding	taxon:9900000001	20231212	goa_import
VEuPathDB	AAEL005400	AAEL005400		GO:0016616	VEuPathDB:AAEL005400	IEA		F	unspecified product		protein_coding	taxon:9900000001	20231212	goa_import
VEuPathDB	AAEL010143	AAEL010143		GO:0016616	VEuPathDB:AAEL010143	IEA		F	unspecified product		protein_coding	taxon:9900000001	20231212	goa_import
VEuPathDB	AAEL022248	AAEL022248		GO:0008270	VEuPathDB:AAEL022248	IEA		F	unspecified product		protein_coding	taxon:9900000001	20231212	goa_import
VEuPathDB	AAEL022248	AAEL022248		GO:0008270	VEuPathDB:AAEL022248	IEA		F	unspecified product		protein_coding	taxon:9900000001	20231212	goa_import
VEuPathDB	AAEL003901	AAEL003901		GO:0008270	VEuPathDB:AAEL003901	IEA		F	unspecified product		protein_coding	taxon:9900000001	20231212	goa_import
VEuPathDB	AAEL002531	AAEL002531		GO:0008270	VEuPathDB:AAEL002531	IEA		F	unspecified product		protein_coding	taxon:9900000001	20231212	goa_import
VEuPathDB	AAEL002514	AAEL002514		GO:0008270	VEuPathDB:AAEL002514	IEA		F	unspecified product		protein_coding	taxon:9900000001	20231212	goa_import
VEuPathDB	AAEL002462	AAEL002462		GO:0008270	VEuPathDB:AAEL002462	IEA		F	unspecified product		protein_coding	taxon:9900000001	20231212	goa_import
VEuPathDB	AAEL019644	AAEL019644		GO:0008270	VEuPathDB:AAEL019644	IEA		F	unspecified product		protein_coding	taxon:9900000001	20231212	goa_import
VEuPathDB	AAEL023280	AAEL023280		GO:0008270	VEuPathDB:AAEL023280	IEA		F	unspecified product		protein_coding	taxon:9900000001	20231212	goa_import
VEuPathDB	AAEL012941	AAEL012941		GO:0008270	VEuPathDB:AAEL012941	IEA		F	unspecified product		protein_coding	taxon:9900000001	20231212	goa_import
VEuPathDB	AAEL011582	AAEL011582		GO:0008270	VEuPathDB:AAEL011582	IEA		F	unspecified product		protein_coding	taxon:9900000001	20231212	goa_import
VEuPathDB	AAEL000395	USP		GO:0008270	VEuPathDB:AAEL000395	IEA		F	unspecified product		protein_coding	taxon:9900000001	20231212	goa_import
VEuPathDB	AAEL000395	USP		GO:0008270	VEuPathDB:AAEL000395	IEA		F	unspecified product		protein_coding	taxon:9900000001	20231212	goa_import
VEuPathDB	AAEL007539	AAEL007539		GO:0008270	VEuPathDB:AAEL007539	IEA		F	unspecified product		protein_coding	taxon:9900000001	20231212	goa_import
VEuPathDB	AAEL007539	AAEL007539		GO:0008270	VEuPathDB:AAEL007539	IEA		F	unspecified product		protein_coding	taxon:9900000001	20231212	goa_import
VEuPathDB	AAEL005336	AAEL005336		GO:0016616	VEuPathDB:AAEL005336	IEA		F	unspecified product		protein_coding	taxon:9900000001	20231212	goa_import
VEuPathDB	AAEL004532	AAEL004532		GO:0016616	VEuPathDB:AAEL004532	IEA		F	unspecified product		protein_coding	taxon:9900000001	20231212	goa_import
VEuPathDB	AAEL004529	AAEL004529		GO:0016616	VEuPathDB:AAEL004529	IEA		F	unspecified product		protein_coding	taxon:9900000001	20231212	goa_import
VEuPathDB	AAEL007707	AAEL007707		GO:0016616	VEuPathDB:AAEL007707	IEA		F	unspecified product		protein_coding	taxon:9900000001	20231212	goa_import
VEuPathDB	AAEL007707	AAEL007707		GO:0016616	VEuPathDB:AAEL007707	IEA		F	unspecified product		protein_coding	taxon:9900000001	20231212	goa_import
VEuPathDB	AAEL028163	AAEL028163		GO:0003774	VEuPathDB:AAEL028163	IEA		F	unspecified product		protein_coding	taxon:9900000001	20231212	goa_import
VEuPathDB	AAEL010568	AAEL010568		GO:0003774	VEuPathDB:AAEL010568	IEA		F	unspecified product		protein_coding	taxon:9900000001	20231212	goa_import
VEuPathDB	AAEL002714	AAEL002714		GO:0003774	VEuPathDB:AAEL002714	IEA		F	unspecified product		protein_coding	taxon:9900000001	20231212	goa_import
VEuPathDB	AAEL008542	AAEL008542		GO:0003774	VEuPathDB:AAEL008542	IEA		F	unspecified product		protein_coding	taxon:9900000001	20231212	goa_import
VEuPathDB	AAEL014084	AAEL014084		GO:0003774	VEuPathDB:AAEL014084	IEA		F	unspecified product		protein_coding	taxon:9900000001	20231212	goa_import
VEuPathDB	AAEL005354	AAEL005354		GO:0003774	VEuPathDB:AAEL005354	IEA		F	unspecified product		protein_coding	taxon:9900000001	20231212	goa_import
VEuPathDB	AAEL001582	AAEL001582		GO:0003774	VEuPathDB:AAEL001582	IEA		F	unspecified product		protein_coding	taxon:9900000001	20231212	goa_import
VEuPathDB	AAEL011019	AAEL011019		GO:0003774	VEuPathDB:AAEL011019	IEA		F	unspecified product		protein_coding	taxon:9900000001	20231212	goa_import
VEuPathDB	AAEL024528	AAEL024528		GO:0003774	VEuPathDB:AAEL024528	IEA		F	unspecified product		protein_coding	taxon:9900000001	20231212	goa_import
VEuPathDB	AAEL024528	AAEL024528		GO:0003774	VEuPathDB:AAEL024528	IEA		F	unspecified product		protein_coding	taxon:9900000001	20231212	goa_import
VEuPathDB	AAEL001411	AAEL001411		GO:0003774	VEuPathDB:AAEL001411	IEA		F	unspecified product		protein_coding	taxon:9900000001	20231212	goa_import
VEuPathDB	AAEL001411	AAEL001411		GO:0003774	VEuPathDB:AAEL001411	IEA		F	unspecified product		protein_coding	taxon:9900000001	20231212	goa_import
VEuPathDB	AAEL022046	AAEL022046		GO:0003774	VEuPathDB:AAEL022046	IEA		F	unspecified product		protein_coding	taxon:9900000001	20231212	goa_import
VEuPathDB	AAEL000005	AAEL000005		GO:0008270	VEuPathDB:AAEL000005	IEA		F	unspecified product		protein_coding	taxon:9900000001	20231212	goa_import
VEuPathDB	AAEL021963	AAEL021963		GO:0008270	VEuPathDB:AAEL021963	IEA		F	unspecified product		protein_coding	taxon:9900000001	20231212	goa_import
VEuPathDB	AAEL002753	AAEL002753		GO:0008270	VEuPathDB:AAEL002753	IEA		F	unspecified product		protein_coding	taxon:9900000001	20231212	goa_import
VEuPathDB	AAEL002739	AAEL002739		GO:0008270	VEuPathDB:AAEL002739	IEA		F	unspecified product		protein_coding	taxon:9900000001	20231212	goa_import
VEuPathDB	AAEL002751	AAEL002751		GO:0008270	VEuPathDB:AAEL002751	IEA		F	unspecified product		protein_coding	taxon:9900000001	20231212	goa_import
VEuPathDB	AAEL002751	AAEL002751		GO:0008270	VEuPathDB:AAEL002751	IEA		F	unspecified product		protein_coding	taxon:9900000001	20231212	goa_import
VEuPathDB	AAEL018286	AAEL018286		GO:0008270	VEuPathDB:AAEL018286	IEA		F	unspecified product		protein_coding	taxon:9900000001	20231212	goa_import
VEuPathDB	AAEL018286	AAEL018286		GO:0008270	VEuPathDB:AAEL018286	IEA		F	unspecified product		protein_coding	taxon:9900000001	20231212	goa_import
VEuPathDB	AAEL023147	AAEL023147		GO:0008270	VEuPathDB:AAEL023147	IEA		F	unspecified product		protein_coding	taxon:9900000001	20231212	goa_import
VEuPathDB	AAEL025459	AAEL025459		GO:0008270	VEuPathDB:AAEL025459	IEA		F	unspecified product		protein_coding	taxon:9900000001	20231212	goa_import
VEuPathDB	AAEL009182	AAEL009182		GO:0008270	VEuPathDB:AAEL009182	IEA		F	unspecified product		protein_coding	taxon:9900000001	20231212	goa_import
VEuPathDB	AAEL008511	AAEL008511		GO:0008270	VEuPathDB:AAEL008511	IEA		F	unspecified product		protein_coding	taxon:9900000001	20231212	goa_import
VEuPathDB	AAEL008509	Aats-ala-m		GO:0008270	VEuPathDB:AAEL008509	IEA		F	unspecified product		protein_coding	taxon:9900000001	20231212	goa_import
VEuPathDB	AAEL009474	PGRPS1		GO:0008270	VEuPathDB:AAEL009474	IEA		F	unspecified product		protein_coding	taxon:9900000001	20231212	goa_import
VEuPathDB	AAEL017115	AAEL017115		GO:0008270	VEuPathDB:AAEL017115	IEA		F	unspecified product		protein_coding	taxon:9900000001	20231212	goa_import
VEuPathDB	AAEL013993	AAEL013993		GO:0008270	VEuPathDB:AAEL013993	IEA		F	unspecified product		protein_coding	taxon:9900000001	20231212	goa_import
VEuPathDB	AAEL013996	AAEL013996		GO:0008270	VEuPathDB:AAEL013996	IEA		F	unspecified product		protein_coding	taxon:9900000001	20231212	goa_import
VEuPathDB	AAEL026130	AAEL026130		GO:0008270	VEuPathDB:AAEL026130	IEA		F	unspecified product		protein_coding	taxon:9900000001	20231212	goa_import
VEuPathDB	AAEL013593	AAEL013593		GO:0008270	VEuPathDB:AAEL013593	IEA		F	unspecified product		protein_coding	taxon:9900000001	20231212	goa_import
VEuPathDB	AAEL013593	AAEL013593		GO:0008270	VEuPathDB:AAEL013593	IEA		F	unspecified product		protein_coding	taxon:9900000001	20231212	goa_import
VEuPathDB	AAEL026412	AAEL026412		GO:0008270	VEuPathDB:AAEL026412	IEA		F	unspecified product		protein_coding	taxon:9900000001	20231212	goa_import
VEuPathDB	AAEL022046	AAEL022046		GO:0003774	VEuPathDB:AAEL022046	IEA		F	unspecified product		protein_coding	taxon:9900000001	20231212	goa_import
VEuPathDB	AAEL009969	AAEL009969		GO:0003774	VEuPathDB:AAEL009969	IEA		F	unspecified product		protein_coding	taxon:9900000001	20231212	goa_import
VEuPathDB	AAEL004227	AAEL004227		GO:0003774	VEuPathDB:AAEL004227	IEA		F	unspecified product		protein_coding	taxon:9900000001	20231212	goa_import
VEuPathDB	AAEL004227	AAEL004227		GO:0003774	VEuPathDB:AAEL004227	IEA		F	unspecified product		protein_coding	taxon:9900000001	20231212	goa_import
VEuPathDB	AAEL004227	AAEL004227		GO:0003774	VEuPathDB:AAEL004227	IEA		F	unspecified product		protein_coding	taxon:9900000001	20231212	goa_import
VEuPathDB	AAEL004227	AAEL004227		GO:0003774	VEuPathDB:AAEL004227	IEA		F	unspecified product		protein_coding	taxon:9900000001	20231212	goa_import
VEuPathDB	AAEL004235	AAEL004235		GO:0003774	VEuPathDB:AAEL004235	IEA		F	unspecified product		protein_coding	taxon:9900000001	20231212	goa_import
VEuPathDB	AAEL004244	AAEL004244		GO:0003774	VEuPathDB:AAEL004244	IEA		F	unspecified product		protein_coding	taxon:9900000001	20231212	goa_import
VEuPathDB	AAEL009227	AAEL009227		GO:0003774	VEuPathDB:AAEL009227	IEA		F	unspecified product		protein_coding	taxon:9900000001	20231212	goa_import
VEuPathDB	AAEL009227	AAEL009227		GO:0003774	VEuPathDB:AAEL009227	IEA		F	unspecified product		protein_coding	taxon:9900000001	20231212	goa_import
VEuPathDB	AAEL003594	AAEL003594		GO:0003774	VEuPathDB:AAEL003594	IEA		F	unspecified product		protein_coding	taxon:9900000001	20231212	goa_import
VEuPathDB	AAEL011478	AAEL011478		GO:0003774	VEuPathDB:AAEL011478	IEA		F	unspecified product		protein_coding	taxon:9900000001	20231212	goa_import
VEuPathDB	AAEL011478	AAEL011478		GO:0003774	VEuPathDB:AAEL011478	IEA		F	unspecified product		protein_coding	taxon:9900000001	20231212	goa_import
VEuPathDB	AAEL021838	AAEL021838		GO:0003774	VEuPathDB:AAEL021838	IEA		F	unspecified product		protein_coding	taxon:9900000001	20231212	goa_import
VEuPathDB	AAEL021838	AAEL021838		GO:0003774	VEuPathDB:AAEL021838	IEA		F	unspecified product		protein_coding	taxon:9900000001	20231212	goa_import
VEuPathDB	AAEL022590	AAEL022590		GO:0003774	VEuPathDB:AAEL022590	IEA		F	unspecified product		protein_coding	taxon:9900000001	20231212	goa_import
VEuPathDB	AAEL010975	AAEL010975		GO:0003774	VEuPathDB:AAEL010975	IEA		F	unspecified product		protein_coding	taxon:9900000001	20231212	goa_import
VEuPathDB	AAEL010803	AAEL010803		GO:0003774	VEuPathDB:AAEL010803	IEA		F	unspecified product		protein_coding	taxon:9900000001	20231212	goa_import
VEuPathDB	AAEL010942	AAEL010942		GO:0003774	VEuPathDB:AAEL010942	IEA		F	unspecified product		protein_coding	taxon:9900000001	20231212	goa_import
VEuPathDB	AAEL003739	AAEL003739		GO:0003774	VEuPathDB:AAEL003739	IEA		F	unspecified product		protein_coding	taxon:9900000001	20231212	goa_import
VEuPathDB	AAEL019851	AAEL019851		GO:0003774	VEuPathDB:AAEL019851	IEA		F	unspecified product		protein_coding	taxon:9900000001	20231212	goa_import
VEuPathDB	AAEL021970	AAEL021970		GO:0008270	VEuPathDB:AAEL021970	IEA		F	unspecified product		protein_coding	taxon:9900000001	20231212	goa_import
VEuPathDB	AAEL027933	AAEL027933		GO:0008270	VEuPathDB:AAEL027933	IEA		F	unspecified product		protein_coding	taxon:9900000001	20231212	goa_import
VEuPathDB	AAEL002453	AAEL002453		GO:0008270	VEuPathDB:AAEL002453	IEA		F	unspecified product		protein_coding	taxon:9900000001	20231212	goa_import
VEuPathDB	AAEL021384	AAEL021384		GO:0008270	VEuPathDB:AAEL021384	IEA		F	unspecified product		protein_coding	taxon:9900000001	20231212	goa_import
VEuPathDB	AAEL019967	AAEL019967		GO:0008270	VEuPathDB:AAEL019967	IEA		F	unspecified product		protein_coding	taxon:9900000001	20231212	goa_import
VEuPathDB	AAEL019968	AAEL019968		GO:0008270	VEuPathDB:AAEL019968	IEA		F	unspecified product		protein_coding	taxon:9900000001	20231212	goa_import
VEuPathDB	AAEL002454	AAEL002454		GO:0008270	VEuPathDB:AAEL002454	IEA		F	unspecified product		protein_coding	taxon:9900000001	20231212	goa_import
VEuPathDB	AAEL021452	AAEL021452		GO:0008270	VEuPathDB:AAEL021452	IEA		F	unspecified product		protein_coding	taxon:9900000001	20231212	goa_import
VEuPathDB	AAEL011805	AAEL011805		GO:0008270	VEuPathDB:AAEL011805	IEA		F	unspecified product		protein_coding	taxon:9900000001	20231212	goa_import
VEuPathDB	AAEL011815	AAEL011815		GO:0008270	VEuPathDB:AAEL011815	IEA		F	unspecified product		protein_coding	taxon:9900000001	20231212	goa_import
VEuPathDB	AAEL011817	AAEL011817		GO:0008270	VEuPathDB:AAEL011817	IEA		F	unspecified product		protein_coding	taxon:9900000001	20231212	goa_import
VEuPathDB	AAEL011812	AAEL011812		GO:0008270	VEuPathDB:AAEL011812	IEA		F	unspecified product		protein_coding	taxon:9900000001	20231212	goa_import
VEuPathDB	AAEL020957	AAEL020957		GO:0008270	VEuPathDB:AAEL020957	IEA		F	unspecified product		protein_coding	taxon:9900000001	20231212	goa_import
VEuPathDB	AAEL012926	AAEL012926		GO:0003774	VEuPathDB:AAEL012926	IEA		F	unspecified product		protein_coding	taxon:9900000001	20231212	goa_import
VEuPathDB	AAEL012926	AAEL012926		GO:0003774	VEuPathDB:AAEL012926	IEA		F	unspecified product		protein_coding	taxon:9900000001	20231212	goa_import
VEuPathDB	AAEL012926	AAEL012926		GO:0003774	VEuPathDB:AAEL012926	IEA		F	unspecified product		protein_coding	taxon:9900000001	20231212	goa_import
VEuPathDB	AAEL012926	AAEL012926		GO:0003774	VEuPathDB:AAEL012926	IEA		F	unspecified product		protein_coding	taxon:9900000001	20231212	goa_import
VEuPathDB	AAEL012926	AAEL012926		GO:0003774	VEuPathDB:AAEL012926	IEA		F	unspecified product		protein_coding	taxon:9900000001	20231212	goa_import
VEuPathDB	AAEL012926	AAEL012926		GO:0003774	VEuPathDB:AAEL012926	IEA		F	unspecified product		protein_coding	taxon:9900000001	20231212	goa_import
VEuPathDB	AAEL012926	AAEL012926		GO:0003774	VEuPathDB:AAEL012926	IEA		F	unspecified product		protein_coding	taxon:9900000001	20231212	goa_import
VEuPathDB	AAEL012926	AAEL012926		GO:0003774	VEuPathDB:AAEL012926	IEA		F	unspecified product		protein_coding	taxon:9900000001	20231212	goa_import
VEuPathDB	AAEL012926	AAEL012926		GO:0003774	VEuPathDB:AAEL012926	IEA		F	unspecified product		protein_coding	taxon:9900000001	20231212	goa_import
VEuPathDB	AAEL012926	AAEL012926		GO:0003774	VEuPathDB:AAEL012926	IEA		F	unspecified product		protein_coding	taxon:9900000001	20231212	goa_import
VEuPathDB	AAEL011436	AAEL011436		GO:0003774	VEuPathDB:AAEL011436	IEA		F	unspecified product		protein_coding	taxon:9900000001	20231212	goa_import
VEuPathDB	AAEL011436	AAEL011436		GO:0003774	VEuPathDB:AAEL011436	IEA		F	unspecified product		protein_coding	taxon:9900000001	20231212	goa_import
VEuPathDB	AAEL011436	AAEL011436		GO:0003774	VEuPathDB:AAEL011436	IEA		F	unspecified product		protein_coding	taxon:9900000001	20231212	goa_import
VEuPathDB	AAEL011436	AAEL011436		GO:0003774	VEuPathDB:AAEL011436	IEA		F	unspecified product		protein_coding	taxon:9900000001	20231212	goa_import
VEuPathDB	AAEL011436	AAEL011436		GO:0003774	VEuPathDB:AAEL011436	IEA		F	unspecified product		protein_coding	taxon:9900000001	20231212	goa_import
VEuPathDB	AAEL011436	AAEL011436		GO:0003774	VEuPathDB:AAEL011436	IEA		F	unspecified product		protein_coding	taxon:9900000001	20231212	goa_import
VEuPathDB	AAEL020634	AAEL020634		GO:0003774	VEuPathDB:AAEL020634	IEA		F	unspecified product		protein_coding	taxon:9900000001	20231212	goa_import
VEuPathDB	AAEL022945	AAEL022945		GO:0003774	VEuPathDB:AAEL022945	IEA		F	unspecified product		protein_coding	taxon:9900000001	20231212	goa_import
VEuPathDB	AAEL019696	AAEL019696		GO:0003774	VEuPathDB:AAEL019696	IEA		F	unspecified product		protein_coding	taxon:9900000001	20231212	goa_import
VEuPathDB	AAEL002877	AAEL002877		GO:0003774	VEuPathDB:AAEL002877	IEA		F	unspecified product		protein_coding	taxon:9900000001	20231212	goa_import
VEuPathDB	AAEL002877	AAEL002877		GO:0003774	VEuPathDB:AAEL002877	IEA		F	unspecified product		protein_coding	taxon:9900000001	20231212	goa_import
VEuPathDB	AAEL002877	AAEL002877		GO:0003774	VEuPathDB:AAEL002877	IEA		F	unspecified product		protein_coding	taxon:9900000001	20231212	goa_import
VEuPathDB	AAEL009991	AAEL009991		GO:0003774	VEuPathDB:AAEL009991	IEA		F	unspecified product		protein_coding	taxon:9900000001	20231212	goa_import
VEuPathDB	AAEL005688	AAEL005688		GO:0008270	VEuPathDB:AAEL005688	IEA		F	unspecified product		protein_coding	taxon:9900000001	20231212	goa_import
VEuPathDB	AAEL001449	AAEL001449		GO:0008270	VEuPathDB:AAEL001449	IEA		F	unspecified product		protein_coding	taxon:9900000001	20231212	goa_import
VEuPathDB	AAEL001459	AAEL001459		GO:0008270	VEuPathDB:AAEL001459	IEA		F	unspecified product		protein_coding	taxon:9900000001	20231212	goa_import
VEuPathDB	AAEL001459	AAEL001459		GO:0008270	VEuPathDB:AAEL001459	IEA		F	unspecified product		protein_coding	taxon:9900000001	20231212	goa_import
VEuPathDB	AAEL001229	AAEL001229		GO:0008270	VEuPathDB:AAEL001229	IEA		F	unspecified product		protein_coding	taxon:9900000001	20231212	goa_import
VEuPathDB	AAEL001228	AAEL001228		GO:0008270	VEuPathDB:AAEL001228	IEA		F	unspecified product		protein_coding	taxon:9900000001	20231212	goa_import
VEuPathDB	AAEL026835	AAEL026835		GO:0008270	VEuPathDB:AAEL026835	IEA		F	unspecified product		protein_coding	taxon:9900000001	20231212	goa_import
VEuPathDB	AAEL026835	AAEL026835		GO:0008270	VEuPathDB:AAEL026835	IEA		F	unspecified product		protein_coding	taxon:9900000001	20231212	goa_import
VEuPathDB	AAEL005838	AAEL005838		GO:0008270	VEuPathDB:AAEL005838	IEA		F	unspecified product		protein_coding	taxon:9900000001	20231212	goa_import
VEuPathDB	AAEL000801	AAEL000801		GO:0008270	VEuPathDB:AAEL000801	IEA		F	unspecified product		protein_coding	taxon:9900000001	20231212	goa_import
VEuPathDB	AAEL004691	AAEL004691		GO:0008270	VEuPathDB:AAEL004691	IEA		F	unspecified product		protein_coding	taxon:9900000001	20231212	goa_import
VEuPathDB	AAEL000843	AAEL000843		GO:0008270	VEuPathDB:AAEL000843	IEA		F	unspecified product		protein_coding	taxon:9900000001	20231212	goa_import
VEuPathDB	AAEL026619	AAEL026619		GO:0008270	VEuPathDB:AAEL026619	IEA		F	unspecified product		protein_coding	taxon:9900000001	20231212	goa_import
VEuPathDB	AAEL026619	AAEL026619		GO:0008270	VEuPathDB:AAEL026619	IEA		F	unspecified product		protein_coding	taxon:9900000001	20231212	goa_import
VEuPathDB	AAEL009991	AAEL009991		GO:0003774	VEuPathDB:AAEL009991	IEA		F	unspecified product		protein_coding	taxon:9900000001	20231212	goa_import
VEuPathDB	AAEL009991	AAEL009991		GO:0003774	VEuPathDB:AAEL009991	IEA		F	unspecified product		protein_coding	taxon:9900000001	20231212	goa_import
VEuPathDB	AAEL009991	AAEL009991		GO:0003774	VEuPathDB:AAEL009991	IEA		F	unspecified product		protein_coding	taxon:9900000001	20231212	goa_import
VEuPathDB	AAEL012449	AAEL012449		GO:0003774	VEuPathDB:AAEL012449	IEA		F	unspecified product		protein_coding	taxon:9900000001	20231212	goa_import
VEuPathDB	AAEL012449	AAEL012449		GO:0003774	VEuPathDB:AAEL012449	IEA		F	unspecified product		protein_coding	taxon:9900000001	20231212	goa_import
VEuPathDB	AAEL026217	AAEL026217		GO:0003774	VEuPathDB:AAEL026217	IEA		F	unspecified product		protein_coding	taxon:9900000001	20231212	goa_import
VEuPathDB	AAEL026217	AAEL026217		GO:0003774	VEuPathDB:AAEL026217	IEA		F	unspecified product		protein_coding	taxon:9900000001	20231212	goa_import
VEuPathDB	AAEL025570	AAEL025570		GO:0003774	VEuPathDB:AAEL025570	IEA		F	unspecified product		protein_coding	taxon:9900000001	20231212	goa_import
VEuPathDB	AAEL025570	AAEL025570		GO:0003774	VEuPathDB:AAEL025570	IEA		F	unspecified product		protein_coding	taxon:9900000001	20231212	goa_import
VEuPathDB	AAEL019827	AAEL019827		GO:0003774	VEuPathDB:AAEL019827	IEA		F	unspecified product		protein_coding	taxon:9900000001	20231212	goa_import
VEuPathDB	AAEL019827	AAEL019827		GO:0003774	VEuPathDB:AAEL019827	IEA		F	unspecified product		protein_coding	taxon:9900000001	20231212	goa_import
VEuPathDB	AAEL020113	AAEL020113		GO:0003774	VEuPathDB:AAEL020113	IEA		F	unspecified product		protein_coding	taxon:9900000001	20231212	goa_import
VEuPathDB	AAEL011905	AAEL011905		GO:0003774	VEuPathDB:AAEL011905	IEA		F	unspecified product		protein_coding	taxon:9900000001	20231212	goa_import
VEuPathDB	AAEL011905	AAEL011905		GO:0003774	VEuPathDB:AAEL011905	IEA		F	unspecified product		protein_coding	taxon:9900000001	20231212	goa_import
VEuPathDB	AAEL011905	AAEL011905		GO:0003774	VEuPathDB:AAEL011905	IEA		F	unspecified product		protein_coding	taxon:9900000001	20231212	goa_import
VEuPathDB	AAEL011905	AAEL011905		GO:0003774	VEuPathDB:AAEL011905	IEA		F	unspecified product		protein_coding	taxon:9900000001	20231212	goa_import
VEuPathDB	AAEL008610	AAEL008610		GO:0003774	VEuPathDB:AAEL008610	IEA		F	unspecified product		protein_coding	taxon:9900000001	20231212	goa_import
VEuPathDB	AAEL008610	AAEL008610		GO:0003774	VEuPathDB:AAEL008610	IEA		F	unspecified product		protein_coding	taxon:9900000001	20231212	goa_import
VEuPathDB	AAEL005656	AAEL005656		GO:0003774	VEuPathDB:AAEL005656	IEA		F	unspecified product		protein_coding	taxon:9900000001	20231212	goa_import
VEuPathDB	AAEL005656	AAEL005656		GO:0003774	VEuPathDB:AAEL005656	IEA		F	unspecified product		protein_coding	taxon:9900000001	20231212	goa_import
VEuPathDB	AAEL005656	AAEL005656		GO:0003774	VEuPathDB:AAEL005656	IEA		F	unspecified product		protein_coding	taxon:9900000001	20231212	goa_import
VEuPathDB	AAEL005656	AAEL005656		GO:0003774	VEuPathDB:AAEL005656	IEA		F	unspecified product		protein_coding	taxon:9900000001	20231212	goa_import
VEuPathDB	AAEL000822	AAEL000822		GO:0003774	VEuPathDB:AAEL000822	IEA		F	unspecified product		protein_coding	taxon:9900000001	20231212	goa_import
VEuPathDB	AAEL011580	AAEL011580		GO:0008270	VEuPathDB:AAEL011580	IEA		F	unspecified product		protein_coding	taxon:9900000001	20231212	goa_import
VEuPathDB	AAEL012463	AAEL012463		GO:0008270	VEuPathDB:AAEL012463	IEA		F	unspecified product		protein_coding	taxon:9900000001	20231212	goa_import
VEuPathDB	AAEL007360	AAEL007360		GO:0008270	VEuPathDB:AAEL007360	IEA		F	unspecified product		protein_coding	taxon:9900000001	20231212	goa_import
VEuPathDB	AAEL004259	AAEL004259		GO:0008270	VEuPathDB:AAEL004259	IEA		F	unspecified product		protein_coding	taxon:9900000001	20231212	goa_import
VEuPathDB	AAEL012465	AAEL012465		GO:0008270	VEuPathDB:AAEL012465	IEA		F	unspecified product		protein_coding	taxon:9900000001	20231212	goa_import
VEuPathDB	AAEL012465	AAEL012465		GO:0008270	VEuPathDB:AAEL012465	IEA		F	unspecified product		protein_coding	taxon:9900000001	20231212	goa_import
VEuPathDB	AAEL019863	AAEL019863		GO:0008270	VEuPathDB:AAEL019863	IEA		F	unspecified product		protein_coding	taxon:9900000001	20231212	goa_import
VEuPathDB	AAEL019863	AAEL019863		GO:0008270	VEuPathDB:AAEL019863	IEA		F	unspecified product		protein_coding	taxon:9900000001	20231212	goa_import
VEuPathDB	AAEL027904	AAEL027904		GO:0008270	VEuPathDB:AAEL027904	IEA		F	unspecified product		protein_coding	taxon:9900000001	20231212	goa_import
VEuPathDB	AAEL017056	PGRPS4		GO:0008270	VEuPathDB:AAEL017056	IEA		F	unspecified product		protein_coding	taxon:9900000001	20231212	goa_import
VEuPathDB	AAEL015412	AAEL015412		GO:0008270	VEuPathDB:AAEL015412	IEA		F	unspecified product		protein_coding	taxon:9900000001	20231212	goa_import
VEuPathDB	AAEL003020	AAEL003020		GO:0008270	VEuPathDB:AAEL003020	IEA		F	unspecified product		protein_coding	taxon:9900000001	20231212	goa_import
VEuPathDB	AAEL022486	AAEL022486		GO:0008270	VEuPathDB:AAEL022486	IEA		F	unspecified product		protein_coding	taxon:9900000001	20231212	goa_import
VEuPathDB	AAEL028079	AAEL028079		GO:0008270	VEuPathDB:AAEL028079	IEA		F	unspecified product		protein_coding	taxon:9900000001	20231212	goa_import
VEuPathDB	AAEL000596	AAEL000596		GO:0003774	VEuPathDB:AAEL000596	IEA		F	unspecified product		protein_coding	taxon:9900000001	20231212	goa_import
VEuPathDB	AAEL000596	AAEL000596		GO:0003774	VEuPathDB:AAEL000596	IEA		F	unspecified product		protein_coding	taxon:9900000001	20231212	goa_import
VEuPathDB	AAEL001220	ck		GO:0003774	VEuPathDB:AAEL001220	IEA		F	unspecified product		protein_coding	taxon:9900000001	20231212	goa_import
VEuPathDB	AAEL001986	AAEL001986		GO:0003774	VEuPathDB:AAEL001986	IEA		F	unspecified product		protein_coding	taxon:9900000001	20231212	goa_import
VEuPathDB	AAEL010432	AAEL010432		GO:0000145	VEuPathDB:AAEL010432	IEA		C	unspecified product		protein_coding	taxon:9900000001	20231212	goa_import
VEuPathDB	AAEL006185	AAEL006185		GO:0000145	VEuPathDB:AAEL006185	IEA		C	unspecified product		protein_coding	taxon:9900000001	20231212	goa_import
VEuPathDB	AAEL022990	AAEL022990		GO:0000145	VEuPathDB:AAEL022990	IEA		C	unspecified product		protein_coding	taxon:9900000001	20231212	goa_import
VEuPathDB	AAEL003736	AAEL003736		GO:0000145	VEuPathDB:AAEL003736	IEA		C	unspecified product		protein_coding	taxon:9900000001	20231212	goa_import
VEuPathDB	AAEL003736	AAEL003736		GO:0000145	VEuPathDB:AAEL003736	IEA		C	unspecified product		protein_coding	taxon:9900000001	20231212	goa_import
VEuPathDB	AAEL005061	AAEL005061		GO:0000145	VEuPathDB:AAEL005061	IEA		C	unspecified product		protein_coding	taxon:9900000001	20231212	goa_import
VEuPathDB	AAEL009926	Exo2		GO:0000145	VEuPathDB:AAEL009926	IEA		C	unspecified product		protein_coding	taxon:9900000001	20231212	goa_import
VEuPathDB	AAEL009926	Exo2		GO:0000145	VEuPathDB:AAEL009926	IEA		C	unspecified product		protein_coding	taxon:9900000001	20231212	goa_import
VEuPathDB	AAEL013769	AAEL013769		GO:0000145	VEuPathDB:AAEL013769	IEA		C	unspecified product		protein_coding	taxon:9900000001	20231212	goa_import
VEuPathDB	AAEL009200	Exo1		GO:0000145	VEuPathDB:AAEL009200	IEA		C	unspecified product		protein_coding	taxon:9900000001	20231212	goa_import
VEuPathDB	AAEL025049	AAEL025049		GO:0000149	VEuPathDB:AAEL025049	IEA		F	unspecified product		protein_coding	taxon:9900000001	20231212	goa_import
VEuPathDB	AAEL025049	AAEL025049		GO:0000149	VEuPathDB:AAEL025049	IEA		F	unspecified product		protein_coding	taxon:9900000001	20231212	goa_import
VEuPathDB	AAEL000327	E78		GO:0008270	VEuPathDB:AAEL000327	IEA		F	unspecified product		protein_coding	taxon:9900000001	20231212	goa_import
VEuPathDB	AAEL001607	AAEL001607		GO:0008270	VEuPathDB:AAEL001607	IEA		F	unspecified product		protein_coding	taxon:9900000001	20231212	goa_import
VEuPathDB	AAEL001607	AAEL001607		GO:0008270	VEuPathDB:AAEL001607	IEA		F	unspecified product		protein_coding	taxon:9900000001	20231212	goa_import
VEuPathDB	AAEL005666	AAEL005666		GO:0008270	VEuPathDB:AAEL005666	IEA		F	unspecified product		protein_coding	taxon:9900000001	20231212	goa_import
VEuPathDB	AAEL005666	AAEL005666		GO:0008270	VEuPathDB:AAEL005666	IEA		F	unspecified product		protein_coding	taxon:9900000001	20231212	goa_import
VEuPathDB	AAEL005666	AAEL005666		GO:0008270	VEuPathDB:AAEL005666	IEA		F	unspecified product		protein_coding	taxon:9900000001	20231212	goa_import
VEuPathDB	AAEL005666	AAEL005666		GO:0008270	VEuPathDB:AAEL005666	IEA		F	unspecified product		protein_coding	taxon:9900000001	20231212	goa_import
VEuPathDB	AAEL027982	PGRP-LE		GO:0008270	VEuPathDB:AAEL027982	IEA		F	unspecified product		protein_coding	taxon:9900000001	20231212	goa_import
VEuPathDB	AAEL005666	AAEL005666		GO:0008270	VEuPathDB:AAEL005666	IEA		F	unspecified product		protein_coding	taxon:9900000001	20231212	goa_import
VEuPathDB	AAEL005666	AAEL005666		GO:0008270	VEuPathDB:AAEL005666	IEA		F	unspecified product		protein_coding	taxon:9900000001	20231212	goa_import
VEuPathDB	AAEL005666	AAEL005666		GO:0008270	VEuPathDB:AAEL005666	IEA		F	unspecified product		protein_coding	taxon:9900000001	20231212	goa_import
VEuPathDB	AAEL005666	AAEL005666		GO:0008270	VEuPathDB:AAEL005666	IEA		F	unspecified product		protein_coding	taxon:9900000001	20231212	goa_import
VEuPathDB	AAEL005666	AAEL005666		GO:0008270	VEuPathDB:AAEL005666	IEA		F	unspecified product		protein_coding	taxon:9900000001	20231212	goa_import
VEuPathDB	AAEL005666	AAEL005666		GO:0008270	VEuPathDB:AAEL005666	IEA		F	unspecified product		protein_coding	taxon:9900000001	20231212	goa_import
VEuPathDB	AAEL005666	AAEL005666		GO:0008270	VEuPathDB:AAEL005666	IEA		F	unspecified product		protein_coding	taxon:9900000001	20231212	goa_import
VEuPathDB	AAEL005666	AAEL005666		GO:0008270	VEuPathDB:AAEL005666	IEA		F	unspecified product		protein_coding	taxon:9900000001	20231212	goa_import
VEuPathDB	AAEL005666	AAEL005666		GO:0008270	VEuPathDB:AAEL005666	IEA		F	unspecified product		protein_coding	taxon:9900000001	20231212	goa_import
VEuPathDB	AAEL013527	snRNP-U1-C		GO:0008270	VEuPathDB:AAEL013527	IEA		F	unspecified product		protein_coding	taxon:9900000001	20231212	goa_import
VEuPathDB	AAEL013527	snRNP-U1-C		GO:0008270	VEuPathDB:AAEL013527	IEA		F	unspecified product		protein_coding	taxon:9900000001	20231212	goa_import
VEuPathDB	AAEL005666	AAEL005666		GO:0008270	VEuPathDB:AAEL005666	IEA		F	unspecified product		protein_coding	taxon:9900000001	20231212	goa_import
VEuPathDB	AAEL020992	AAEL020992		GO:0008270	VEuPathDB:AAEL020992	IEA		F	unspecified product		protein_coding	taxon:9900000001	20231212	goa_import
VEuPathDB	AAEL004570	AAEL004570		GO:0008270	VEuPathDB:AAEL004570	IEA		F	unspecified product		protein_coding	taxon:9900000001	20231212	goa_import
VEuPathDB	AAEL020992	AAEL020992		GO:0008270	VEuPathDB:AAEL020992	IEA		F	unspecified product		protein_coding	taxon:9900000001	20231212	goa_import
VEuPathDB	AAEL020992	AAEL020992		GO:0008270	VEuPathDB:AAEL020992	IEA		F	unspecified product		protein_coding	taxon:9900000001	20231212	goa_import
VEuPathDB	AAEL020992	AAEL020992		GO:0008270	VEuPathDB:AAEL020992	IEA		F	unspecified product		protein_coding	taxon:9900000001	20231212	goa_import
VEuPathDB	AAEL004574	Sgf11		GO:0008270	VEuPathDB:AAEL004574	IEA		F	unspecified product		protein_coding	taxon:9900000001	20231212	goa_import
VEuPathDB	AAEL019908	AAEL019908		GO:0008270	VEuPathDB:AAEL019908	IEA		F	unspecified product		protein_coding	taxon:9900000001	20231212	goa_import
VEuPathDB	AAEL019908	AAEL019908		GO:0008270	VEuPathDB:AAEL019908	IEA		F	unspecified product		protein_coding	taxon:9900000001	20231212	goa_import
VEuPathDB	AAEL019909	AAEL019909		GO:0008270	VEuPathDB:AAEL019909	IEA		F	unspecified product		protein_coding	taxon:9900000001	20231212	goa_import
VEuPathDB	AAEL012242	AAEL012242		GO:0008270	VEuPathDB:AAEL012242	IEA		F	unspecified product		protein_coding	taxon:9900000001	20231212	goa_import
VEuPathDB	AAEL007824	RpS29		GO:0008270	VEuPathDB:AAEL007824	IEA		F	unspecified product		protein_coding	taxon:9900000001	20231212	goa_import
VEuPathDB	AAEL002765	SVP		GO:0008270	VEuPathDB:AAEL002765	IEA		F	unspecified product		protein_coding	taxon:9900000001	20231212	goa_import
VEuPathDB	AAEL011830	AAEL011830		GO:0008270	VEuPathDB:AAEL011830	IEA		F	unspecified product		protein_coding	taxon:9900000001	20231212	goa_import
VEuPathDB	AAEL009562	AAEL009562		GO:0008270	VEuPathDB:AAEL009562	IEA		F	unspecified product		protein_coding	taxon:9900000001	20231212	goa_import
VEuPathDB	AAEL020822	AAEL020822		GO:0008270	VEuPathDB:AAEL020822	IEA		F	unspecified product		protein_coding	taxon:9900000001	20231212	goa_import
VEuPathDB	AAEL020822	AAEL020822		GO:0008270	VEuPathDB:AAEL020822	IEA		F	unspecified product		protein_coding	taxon:9900000001	20231212	goa_import
VEuPathDB	AAEL024448	AAEL024448		GO:0008270	VEuPathDB:AAEL024448	IEA		F	unspecified product		protein_coding	taxon:9900000001	20231212	goa_import
VEuPathDB	AAEL024448	AAEL024448		GO:0008270	VEuPathDB:AAEL024448	IEA		F	unspecified product		protein_coding	taxon:9900000001	20231212	goa_import
VEuPathDB	AAEL018336	AAEL018336		GO:0008270	VEuPathDB:AAEL018336	IEA		F	unspecified product		protein_coding	taxon:9900000001	20231212	goa_import
VEuPathDB	AAEL010171	PGRPLB		GO:0008270	VEuPathDB:AAEL010171	IEA		F	unspecified product		protein_coding	taxon:9900000001	20231212	goa_import
VEuPathDB	AAEL010173	AAEL010173		GO:0008270	VEuPathDB:AAEL010173	IEA		F	unspecified product		protein_coding	taxon:9900000001	20231212	goa_import
VEuPathDB	AAEL010176	AAEL010176		GO:0008270	VEuPathDB:AAEL010176	IEA		F	unspecified product		protein_coding	taxon:9900000001	20231212	goa_import
VEuPathDB	AAEL001273	sec24		GO:0008270	VEuPathDB:AAEL001273	IEA		F	unspecified product		protein_coding	taxon:9900000001	20231212	goa_import
VEuPathDB	AAEL017499	AAEL017499		GO:0008270	VEuPathDB:AAEL017499	IEA		F	unspecified product		protein_coding	taxon:9900000001	20231212	goa_import
VEuPathDB	AAEL008562	AAEL008562		GO:0008270	VEuPathDB:AAEL008562	IEA		F	unspecified product		protein_coding	taxon:9900000001	20231212	goa_import
VEuPathDB	AAEL008562	AAEL008562		GO:0008270	VEuPathDB:AAEL008562	IEA		F	unspecified product		protein_coding	taxon:9900000001	20231212	goa_import
VEuPathDB	AAEL008562	AAEL008562		GO:0008270	VEuPathDB:AAEL008562	IEA		F	unspecified product		protein_coding	taxon:9900000001	20231212	goa_import
VEuPathDB	AAEL008565	AAEL008565		GO:0008270	VEuPathDB:AAEL008565	IEA		F	unspecified product		protein_coding	taxon:9900000001	20231212	goa_import
VEuPathDB	AAEL014640	PGRPLC		GO:0008270	VEuPathDB:AAEL014640	IEA		F	unspecified product		protein_coding	taxon:9900000001	20231212	goa_import
VEuPathDB	AAEL014640	PGRPLC		GO:0008270	VEuPathDB:AAEL014640	IEA		F	unspecified product		protein_coding	taxon:9900000001	20231212	goa_import
VEuPathDB	AAEL012380	PGRPLA		GO:0008270	VEuPathDB:AAEL012380	IEA		F	unspecified product		protein_coding	taxon:9900000001	20231212	goa_import
VEuPathDB	AAEL021026	AAEL021026		GO:0008270	VEuPathDB:AAEL021026	IEA		F	unspecified product		protein_coding	taxon:9900000001	20231212	goa_import
VEuPathDB	AAEL009702	AAEL009702		GO:0008270	VEuPathDB:AAEL009702	IEA		F	unspecified product		protein_coding	taxon:9900000001	20231212	goa_import
VEuPathDB	AAEL014028	AAEL014028		GO:0008270	VEuPathDB:AAEL014028	IEA		F	unspecified product		protein_coding	taxon:9900000001	20231212	goa_import
VEuPathDB	AAEL012918	AAEL012918		GO:0008270	VEuPathDB:AAEL012918	IEA		F	unspecified product		protein_coding	taxon:9900000001	20231212	goa_import
VEuPathDB	AAEL012918	AAEL012918		GO:0008270	VEuPathDB:AAEL012918	IEA		F	unspecified product		protein_coding	taxon:9900000001	20231212	goa_import
VEuPathDB	AAEL012918	AAEL012918		GO:0008270	VEuPathDB:AAEL012918	IEA		F	unspecified product		protein_coding	taxon:9900000001	20231212	goa_import
VEuPathDB	AAEL012918	AAEL012918		GO:0008270	VEuPathDB:AAEL012918	IEA		F	unspecified product		protein_coding	taxon:9900000001	20231212	goa_import
VEuPathDB	AAEL012918	AAEL012918		GO:0008270	VEuPathDB:AAEL012918	IEA		F	unspecified product		protein_coding	taxon:9900000001	20231212	goa_import
VEuPathDB	AAEL012918	AAEL012918		GO:0008270	VEuPathDB:AAEL012918	IEA		F	unspecified product		protein_coding	taxon:9900000001	20231212	goa_import
VEuPathDB	AAEL012918	AAEL012918		GO:0008270	VEuPathDB:AAEL012918	IEA		F	unspecified product		protein_coding	taxon:9900000001	20231212	goa_import
VEuPathDB	AAEL010222	AAEL010222		GO:0008270	VEuPathDB:AAEL010222	IEA		F	unspecified product		protein_coding	taxon:9900000001	20231212	goa_import
VEuPathDB	AAEL010222	AAEL010222		GO:0008270	VEuPathDB:AAEL010222	IEA		F	unspecified product		protein_coding	taxon:9900000001	20231212	goa_import
VEuPathDB	AAEL010224	AAEL010224		GO:0008270	VEuPathDB:AAEL010224	IEA		F	unspecified product		protein_coding	taxon:9900000001	20231212	goa_import
VEuPathDB	AAEL010224	AAEL010224		GO:0008270	VEuPathDB:AAEL010224	IEA		F	unspecified product		protein_coding	taxon:9900000001	20231212	goa_import
VEuPathDB	AAEL010224	AAEL010224		GO:0008270	VEuPathDB:AAEL010224	IEA		F	unspecified product		protein_coding	taxon:9900000001	20231212	goa_import
VEuPathDB	AAEL010224	AAEL010224		GO:0008270	VEuPathDB:AAEL010224	IEA		F	unspecified product		protein_coding	taxon:9900000001	20231212	goa_import
VEuPathDB	AAEL008420	AAEL008420		GO:0008270	VEuPathDB:AAEL008420	IEA		F	unspecified product		protein_coding	taxon:9900000001	20231212	goa_import
VEuPathDB	AAEL010224	AAEL010224		GO:0008270	VEuPathDB:AAEL010224	IEA		F	unspecified product		protein_coding	taxon:9900000001	20231212	goa_import
VEuPathDB	AAEL010224	AAEL010224		GO:0008270	VEuPathDB:AAEL010224	IEA		F	unspecified product		protein_coding	taxon:9900000001	20231212	goa_import
VEuPathDB	AAEL010224	AAEL010224		GO:0008270	VEuPathDB:AAEL010224	IEA		F	unspecified product		protein_coding	taxon:9900000001	20231212	goa_import
VEuPathDB	AAEL010221	AAEL010221		GO:0008270	VEuPathDB:AAEL010221	IEA		F	unspecified product		protein_coding	taxon:9900000001	20231212	goa_import
VEuPathDB	AAEL018181	AAEL018181		GO:0008270	VEuPathDB:AAEL018181	IEA		F	unspecified product		protein_coding	taxon:9900000001	20231212	goa_import
VEuPathDB	AAEL010788	AAEL010788		GO:0008270	VEuPathDB:AAEL010788	IEA		F	unspecified product		protein_coding	taxon:9900000001	20231212	goa_import
VEuPathDB	AAEL009614	AAEL009614		GO:0008270	VEuPathDB:AAEL009614	IEA		F	unspecified product		protein_coding	taxon:9900000001	20231212	goa_import
VEuPathDB	AAEL020903	AAEL020903		GO:0008270	VEuPathDB:AAEL020903	IEA		F	unspecified product		protein_coding	taxon:9900000001	20231212	goa_import
VEuPathDB	AAEL019745	AAEL019745		GO:0008270	VEuPathDB:AAEL019745	IEA		F	unspecified product		protein_coding	taxon:9900000001	20231212	goa_import
VEuPathDB	AAEL019745	AAEL019745		GO:0008270	VEuPathDB:AAEL019745	IEA		F	unspecified product		protein_coding	taxon:9900000001	20231212	goa_import
VEuPathDB	AAEL014992	AAEL014992		GO:0008270	VEuPathDB:AAEL014992	IEA		F	unspecified product		protein_coding	taxon:9900000001	20231212	goa_import
VEuPathDB	AAEL017467	AAEL017467		GO:0008270	VEuPathDB:AAEL017467	IEA		F	unspecified product		protein_coding	taxon:9900000001	20231212	goa_import
VEuPathDB	AAEL004004	AAEL004004		GO:0008270	VEuPathDB:AAEL004004	IEA		F	unspecified product		protein_coding	taxon:9900000001	20231212	goa_import
VEuPathDB	AAEL018296	AAEL018296		GO:0008270	VEuPathDB:AAEL018296	IEA		F	unspecified product		protein_coding	taxon:9900000001	20231212	goa_import
VEuPathDB	AAEL006816	AAEL006816		GO:0008270	VEuPathDB:AAEL006816	IEA		F	unspecified product		protein_coding	taxon:9900000001	20231212	goa_import
VEuPathDB	AAEL011177	AAEL011177		GO:0008270	VEuPathDB:AAEL011177	IEA		F	unspecified product		protein_coding	taxon:9900000001	20231212	goa_import
VEuPathDB	AAEL021239	AAEL021239		GO:0008270	VEuPathDB:AAEL021239	IEA		F	unspecified product		protein_coding	taxon:9900000001	20231212	goa_import
VEuPathDB	AAEL001840	AAEL001840		GO:0008270	VEuPathDB:AAEL001840	IEA		F	unspecified product		protein_coding	taxon:9900000001	20231212	goa_import
VEuPathDB	AAEL001844	AAEL001844		GO:0008270	VEuPathDB:AAEL001844	IEA		F	unspecified product		protein_coding	taxon:9900000001	20231212	goa_import
VEuPathDB	AAEL020195	AAEL020195		GO:0008270	VEuPathDB:AAEL020195	IEA		F	unspecified product		protein_coding	taxon:9900000001	20231212	goa_import
VEuPathDB	AAEL001839	AAEL001839		GO:0008270	VEuPathDB:AAEL001839	IEA		F	unspecified product		protein_coding	taxon:9900000001	20231212	goa_import
VEuPathDB	AAEL001855	AAEL001855		GO:0008270	VEuPathDB:AAEL001855	IEA		F	unspecified product		protein_coding	taxon:9900000001	20231212	goa_import
VEuPathDB	AAEL001863	AAEL001863		GO:0008270	VEuPathDB:AAEL001863	IEA		F	unspecified product		protein_coding	taxon:9900000001	20231212	goa_import
VEuPathDB	AAEL001846	AAEL001846		GO:0008270	VEuPathDB:AAEL001846	IEA		F	unspecified product		protein_coding	taxon:9900000001	20231212	goa_import
VEuPathDB	AAEL013204	AAEL013204		GO:0008270	VEuPathDB:AAEL013204	IEA		F	unspecified product		protein_coding	taxon:9900000001	20231212	goa_import
VEuPathDB	AAEL012187	AAEL012187		GO:0008270	VEuPathDB:AAEL012187	IEA		F	unspecified product		protein_coding	taxon:9900000001	20231212	goa_import
VEuPathDB	AAEL012187	AAEL012187		GO:0008270	VEuPathDB:AAEL012187	IEA		F	unspecified product		protein_coding	taxon:9900000001	20231212	goa_import
VEuPathDB	AAEL021878	AAEL021878		GO:0008270	VEuPathDB:AAEL021878	IEA		F	unspecified product		protein_coding	taxon:9900000001	20231212	goa_import
VEuPathDB	AAEL021140	AAEL021140		GO:0008270	VEuPathDB:AAEL021140	IEA		F	unspecified product		protein_coding	taxon:9900000001	20231212	goa_import
VEuPathDB	AAEL001946	AAEL001946		GO:0008270	VEuPathDB:AAEL001946	IEA		F	unspecified product		protein_coding	taxon:9900000001	20231212	goa_import
VEuPathDB	AAEL020528	AAEL020528		GO:0008270	VEuPathDB:AAEL020528	IEA		F	unspecified product		protein_coding	taxon:9900000001	20231212	goa_import
VEuPathDB	AAEL001925	AAEL001925		GO:0008270	VEuPathDB:AAEL001925	IEA		F	unspecified product		protein_coding	taxon:9900000001	20231212	goa_import
VEuPathDB	AAEL026920	AAEL026920		GO:0008270	VEuPathDB:AAEL026920	IEA		F	unspecified product		protein_coding	taxon:9900000001	20231212	goa_import
VEuPathDB	AAEL011212	AAEL011212		GO:0008270	VEuPathDB:AAEL011212	IEA		F	unspecified product		protein_coding	taxon:9900000001	20231212	goa_import
VEuPathDB	AAEL011212	AAEL011212		GO:0008270	VEuPathDB:AAEL011212	IEA		F	unspecified product		protein_coding	taxon:9900000001	20231212	goa_import
VEuPathDB	AAEL001934	AAEL001934		GO:0008270	VEuPathDB:AAEL001934	IEA		F	unspecified product		protein_coding	taxon:9900000001	20231212	goa_import
VEuPathDB	AAEL014289	AAEL014289		GO:0008270	VEuPathDB:AAEL014289	IEA		F	unspecified product		protein_coding	taxon:9900000001	20231212	goa_import
VEuPathDB	AAEL014291	AAEL014291		GO:0008270	VEuPathDB:AAEL014291	IEA		F	unspecified product		protein_coding	taxon:9900000001	20231212	goa_import
VEuPathDB	AAEL002104	AAEL002104		GO:0008270	VEuPathDB:AAEL002104	IEA		F	unspecified product		protein_coding	taxon:9900000001	20231212	goa_import
VEuPathDB	AAEL002115	AAEL002115		GO:0008270	VEuPathDB:AAEL002115	IEA		F	unspecified product		protein_coding	taxon:9900000001	20231212	goa_import
VEuPathDB	AAEL003146	AAEL003146		GO:0008270	VEuPathDB:AAEL003146	IEA		F	unspecified product		protein_coding	taxon:9900000001	20231212	goa_import
VEuPathDB	AAEL003147	AAEL003147		GO:0008270	VEuPathDB:AAEL003147	IEA		F	unspecified product		protein_coding	taxon:9900000001	20231212	goa_import
VEuPathDB	AAEL015115	AAEL015115		GO:0008270	VEuPathDB:AAEL015115	IEA		F	unspecified product		protein_coding	taxon:9900000001	20231212	goa_import
VEuPathDB	AAEL000439	AAEL000439		GO:0008270	VEuPathDB:AAEL000439	IEA		F	unspecified product		protein_coding	taxon:9900000001	20231212	goa_import
VEuPathDB	AAEL000469	AAEL000469		GO:0008270	VEuPathDB:AAEL000469	IEA		F	unspecified product		protein_coding	taxon:9900000001	20231212	goa_import
VEuPathDB	AAEL025585	AAEL025585		GO:0008270	VEuPathDB:AAEL025585	IEA		F	unspecified product		protein_coding	taxon:9900000001	20231212	goa_import
VEuPathDB	AAEL012178	AAEL012178		GO:0008270	VEuPathDB:AAEL012178	IEA		F	unspecified product		protein_coding	taxon:9900000001	20231212	goa_import
VEuPathDB	AAEL012178	AAEL012178		GO:0008270	VEuPathDB:AAEL012178	IEA		F	unspecified product		protein_coding	taxon:9900000001	20231212	goa_import
VEuPathDB	AAEL009798	AAEL009798		GO:0008270	VEuPathDB:AAEL009798	IEA		F	unspecified product		protein_coding	taxon:9900000001	20231212	goa_import
VEuPathDB	AAEL029029	AAEL029029		GO:0008270	VEuPathDB:AAEL029029	IEA		F	unspecified product		protein_coding	taxon:9900000001	20231212	goa_import
VEuPathDB	AAEL008721	AAEL008721		GO:0008270	VEuPathDB:AAEL008721	IEA		F	unspecified product		protein_coding	taxon:9900000001	20231212	goa_import
VEuPathDB	AAEL001455	AAEL001455		GO:0008270	VEuPathDB:AAEL001455	IEA		F	unspecified product		protein_coding	taxon:9900000001	20231212	goa_import
VEuPathDB	AAEL017329	AAEL017329		GO:0008270	VEuPathDB:AAEL017329	IEA		F	unspecified product		protein_coding	taxon:9900000001	20231212	goa_import
VEuPathDB	AAEL017282	AAEL017282		GO:0008270	VEuPathDB:AAEL017282	IEA		F	unspecified product		protein_coding	taxon:9900000001	20231212	goa_import
VEuPathDB	AAEL026858	AAEL026858		GO:0008270	VEuPathDB:AAEL026858	IEA		F	unspecified product		protein_coding	taxon:9900000001	20231212	goa_import
VEuPathDB	AAEL015442	AAEL015442		GO:0008270	VEuPathDB:AAEL015442	IEA		F	unspecified product		protein_coding	taxon:9900000001	20231212	goa_import
VEuPathDB	AAEL003176	AAEL003176		GO:0008270	VEuPathDB:AAEL003176	IEA		F	unspecified product		protein_coding	taxon:9900000001	20231212	goa_import
VEuPathDB	AAEL021475	AAEL021475		GO:0008270	VEuPathDB:AAEL021475	IEA		F	unspecified product		protein_coding	taxon:9900000001	20231212	goa_import
VEuPathDB	AAEL010011	AAEL010011		GO:0008270	VEuPathDB:AAEL010011	IEA		F	unspecified product		protein_coding	taxon:9900000001	20231212	goa_import
VEuPathDB	AAEL010010	AAEL010010		GO:0008270	VEuPathDB:AAEL010010	IEA		F	unspecified product		protein_coding	taxon:9900000001	20231212	goa_import
VEuPathDB	AAEL010001	AAEL010001		GO:0008270	VEuPathDB:AAEL010001	IEA		F	unspecified product		protein_coding	taxon:9900000001	20231212	goa_import
VEuPathDB	AAEL000122	AAEL000122		GO:0008270	VEuPathDB:AAEL000122	IEA		F	unspecified product		protein_coding	taxon:9900000001	20231212	goa_import
VEuPathDB	AAEL000140	AAEL000140		GO:0008270	VEuPathDB:AAEL000140	IEA		F	unspecified product		protein_coding	taxon:9900000001	20231212	goa_import
VEuPathDB	AAEL000148	AAEL000148		GO:0008270	VEuPathDB:AAEL000148	IEA		F	unspecified product		protein_coding	taxon:9900000001	20231212	goa_import
VEuPathDB	AAEL022574	AAEL022574		GO:0008270	VEuPathDB:AAEL022574	IEA		F	unspecified product		protein_coding	taxon:9900000001	20231212	goa_import
VEuPathDB	AAEL000107	AAEL000107		GO:0008270	VEuPathDB:AAEL000107	IEA		F	unspecified product		protein_coding	taxon:9900000001	20231212	goa_import
VEuPathDB	AAEL000157	AAEL000157		GO:0008270	VEuPathDB:AAEL000157	IEA		F	unspecified product		protein_coding	taxon:9900000001	20231212	goa_import
VEuPathDB	AAEL018111	AAEL018111		GO:0008270	VEuPathDB:AAEL018111	IEA		F	unspecified product		protein_coding	taxon:9900000001	20231212	goa_import
VEuPathDB	AAEL028112	AAEL028112		GO:0008270	VEuPathDB:AAEL028112	IEA		F	unspecified product		protein_coding	taxon:9900000001	20231212	goa_import
VEuPathDB	AAEL005808	AAEL005808		GO:0008270	VEuPathDB:AAEL005808	IEA		F	unspecified product		protein_coding	taxon:9900000001	20231212	goa_import
VEuPathDB	AAEL005808	AAEL005808		GO:0008270	VEuPathDB:AAEL005808	IEA		F	unspecified product		protein_coding	taxon:9900000001	20231212	goa_import
VEuPathDB	AAEL015247	AAEL015247		GO:0008270	VEuPathDB:AAEL015247	IEA		F	unspecified product		protein_coding	taxon:9900000001	20231212	goa_import
VEuPathDB	AAEL015247	AAEL015247		GO:0008270	VEuPathDB:AAEL015247	IEA		F	unspecified product		protein_coding	taxon:9900000001	20231212	goa_import
VEuPathDB	AAEL026928	AAEL026928		GO:0008270	VEuPathDB:AAEL026928	IEA		F	unspecified product		protein_coding	taxon:9900000001	20231212	goa_import
VEuPathDB	AAEL009271	AAEL009271		GO:0008270	VEuPathDB:AAEL009271	IEA		F	unspecified product		protein_coding	taxon:9900000001	20231212	goa_import
VEuPathDB	AAEL019739	AAEL019739		GO:0008270	VEuPathDB:AAEL019739	IEA		F	unspecified product		protein_coding	taxon:9900000001	20231212	goa_import
VEuPathDB	AAEL024332	AAEL024332		GO:0008270	VEuPathDB:AAEL024332	IEA		F	unspecified product		protein_coding	taxon:9900000001	20231212	goa_import
VEuPathDB	AAEL013546	AAEL013546		GO:0008270	VEuPathDB:AAEL013546	IEA		F	unspecified product		protein_coding	taxon:9900000001	20231212	goa_import
VEuPathDB	AAEL018307	AAEL018307		GO:0008270	VEuPathDB:AAEL018307	IEA		F	unspecified product		protein_coding	taxon:9900000001	20231212	goa_import
VEuPathDB	AAEL019560	AAEL019560		GO:0008270	VEuPathDB:AAEL019560	IEA		F	unspecified product		protein_coding	taxon:9900000001	20231212	goa_import
VEuPathDB	AAEL003773	AAEL003773		GO:0008270	VEuPathDB:AAEL003773	IEA		F	unspecified product		protein_coding	taxon:9900000001	20231212	goa_import
VEuPathDB	AAEL010468	AAEL010468		GO:0008270	VEuPathDB:AAEL010468	IEA		F	unspecified product		protein_coding	taxon:9900000001	20231212	goa_import
VEuPathDB	AAEL000170	AAEL000170		GO:0008270	VEuPathDB:AAEL000170	IEA		F	unspecified product		protein_coding	taxon:9900000001	20231212	goa_import
VEuPathDB	AAEL009918	AAEL009918		GO:0008270	VEuPathDB:AAEL009918	IEA		F	unspecified product		protein_coding	taxon:9900000001	20231212	goa_import
VEuPathDB	AAEL009916	AAEL009916		GO:0008270	VEuPathDB:AAEL009916	IEA		F	unspecified product		protein_coding	taxon:9900000001	20231212	goa_import
VEuPathDB	AAEL006463	AAEL006463		GO:0008270	VEuPathDB:AAEL006463	IEA		F	unspecified product		protein_coding	taxon:9900000001	20231212	goa_import
VEuPathDB	AAEL006458	AAEL006458		GO:0008270	VEuPathDB:AAEL006458	IEA		F	unspecified product		protein_coding	taxon:9900000001	20231212	goa_import
VEuPathDB	AAEL006453	AAEL006453		GO:0008270	VEuPathDB:AAEL006453	IEA		F	unspecified product		protein_coding	taxon:9900000001	20231212	goa_import
VEuPathDB	AAEL006459	AAEL006459		GO:0008270	VEuPathDB:AAEL006459	IEA		F	unspecified product		protein_coding	taxon:9900000001	20231212	goa_import
VEuPathDB	AAEL006467	AAEL006467		GO:0008270	VEuPathDB:AAEL006467	IEA		F	unspecified product		protein_coding	taxon:9900000001	20231212	goa_import
VEuPathDB	AAEL006471	AAEL006471		GO:0008270	VEuPathDB:AAEL006471	IEA		F	unspecified product		protein_coding	taxon:9900000001	20231212	goa_import
VEuPathDB	AAEL005850	HR4		GO:0008270	VEuPathDB:AAEL005850	IEA		F	unspecified product		protein_coding	taxon:9900000001	20231212	goa_import
VEuPathDB	AAEL028229	AAEL028229		GO:0008270	VEuPathDB:AAEL028229	IEA		F	unspecified product		protein_coding	taxon:9900000001	20231212	goa_import
VEuPathDB	AAEL003012	AAEL003012		GO:0008270	VEuPathDB:AAEL003012	IEA		F	unspecified product		protein_coding	taxon:9900000001	20231212	goa_import
VEuPathDB	AAEL003012	AAEL003012		GO:0008270	VEuPathDB:AAEL003012	IEA		F	unspecified product		protein_coding	taxon:9900000001	20231212	goa_import
VEuPathDB	AAEL002989	AAEL002989		GO:0008270	VEuPathDB:AAEL002989	IEA		F	unspecified product		protein_coding	taxon:9900000001	20231212	goa_import
VEuPathDB	AAEL003004	AAEL003004		GO:0008270	VEuPathDB:AAEL003004	IEA		F	unspecified product		protein_coding	taxon:9900000001	20231212	goa_import
VEuPathDB	AAEL026789	AAEL026789		GO:0008270	VEuPathDB:AAEL026789	IEA		F	unspecified product		protein_coding	taxon:9900000001	20231212	goa_import
VEuPathDB	AAEL003016	AAEL003016		GO:0008270	VEuPathDB:AAEL003016	IEA		F	unspecified product		protein_coding	taxon:9900000001	20231212	goa_import
VEuPathDB	AAEL003008	AAEL003008		GO:0008270	VEuPathDB:AAEL003008	IEA		F	unspecified product		protein_coding	taxon:9900000001	20231212	goa_import
VEuPathDB	AAEL028049	AAEL028049		GO:0008270	VEuPathDB:AAEL028049	IEA		F	unspecified product		protein_coding	taxon:9900000001	20231212	goa_import
VEuPathDB	AAEL003456	AAEL003456		GO:0008270	VEuPathDB:AAEL003456	IEA		F	unspecified product		protein_coding	taxon:9900000001	20231212	goa_import
VEuPathDB	AAEL003456	AAEL003456		GO:0008270	VEuPathDB:AAEL003456	IEA		F	unspecified product		protein_coding	taxon:9900000001	20231212	goa_import
VEuPathDB	AAEL003456	AAEL003456		GO:0008270	VEuPathDB:AAEL003456	IEA		F	unspecified product		protein_coding	taxon:9900000001	20231212	goa_import
VEuPathDB	AAEL003484	AAEL003484		GO:0008270	VEuPathDB:AAEL003484	IEA		F	unspecified product		protein_coding	taxon:9900000001	20231212	goa_import
VEuPathDB	AAEL003471	AAEL003471		GO:0008270	VEuPathDB:AAEL003471	IEA		F	unspecified product		protein_coding	taxon:9900000001	20231212	goa_import
VEuPathDB	AAEL003471	AAEL003471		GO:0008270	VEuPathDB:AAEL003471	IEA		F	unspecified product		protein_coding	taxon:9900000001	20231212	goa_import
VEuPathDB	AAEL015347	AAEL015347		GO:0008270	VEuPathDB:AAEL015347	IEA		F	unspecified product		protein_coding	taxon:9900000001	20231212	goa_import
VEuPathDB	AAEL011279	AAEL011279		GO:0008270	VEuPathDB:AAEL011279	IEA		F	unspecified product		protein_coding	taxon:9900000001	20231212	goa_import
VEuPathDB	AAEL012038	AAEL012038		GO:0008270	VEuPathDB:AAEL012038	IEA		F	unspecified product		protein_coding	taxon:9900000001	20231212	goa_import
VEuPathDB	AAEL012040	AAEL012040		GO:0008270	VEuPathDB:AAEL012040	IEA		F	unspecified product		protein_coding	taxon:9900000001	20231212	goa_import
VEuPathDB	AAEL009724	AAEL009724		GO:0008270	VEuPathDB:AAEL009724	IEA		F	unspecified product		protein_coding	taxon:9900000001	20231212	goa_import
VEuPathDB	AAEL009725	AAEL009725		GO:0008270	VEuPathDB:AAEL009725	IEA		F	unspecified product		protein_coding	taxon:9900000001	20231212	goa_import
VEuPathDB	AAEL009727	AAEL009727		GO:0008270	VEuPathDB:AAEL009727	IEA		F	unspecified product		protein_coding	taxon:9900000001	20231212	goa_import
VEuPathDB	AAEL013982	AAEL013982		GO:0008270	VEuPathDB:AAEL013982	IEA		F	unspecified product		protein_coding	taxon:9900000001	20231212	goa_import
VEuPathDB	AAEL000980	AAEL000980		GO:0008270	VEuPathDB:AAEL000980	IEA		F	unspecified product		protein_coding	taxon:9900000001	20231212	goa_import
VEuPathDB	AAEL000980	AAEL000980		GO:0008270	VEuPathDB:AAEL000980	IEA		F	unspecified product		protein_coding	taxon:9900000001	20231212	goa_import
VEuPathDB	AAEL002828	AAEL002828		GO:0008270	VEuPathDB:AAEL002828	IEA		F	unspecified product		protein_coding	taxon:9900000001	20231212	goa_import
VEuPathDB	AAEL018288	AAEL018288		GO:0008270	VEuPathDB:AAEL018288	IEA		F	unspecified product		protein_coding	taxon:9900000001	20231212	goa_import
VEuPathDB	AAEL002849	AAEL002849		GO:0008270	VEuPathDB:AAEL002849	IEA		F	unspecified product		protein_coding	taxon:9900000001	20231212	goa_import
VEuPathDB	AAEL007484	AAEL007484		GO:0008270	VEuPathDB:AAEL007484	IEA		F	unspecified product		protein_coding	taxon:9900000001	20231212	goa_import
VEuPathDB	AAEL007484	AAEL007484		GO:0008270	VEuPathDB:AAEL007484	IEA		F	unspecified product		protein_coding	taxon:9900000001	20231212	goa_import
VEuPathDB	AAEL010893	AAEL010893		GO:0008270	VEuPathDB:AAEL010893	IEA		F	unspecified product		protein_coding	taxon:9900000001	20231212	goa_import
VEuPathDB	AAEL010894	AAEL010894		GO:0008270	VEuPathDB:AAEL010894	IEA		F	unspecified product		protein_coding	taxon:9900000001	20231212	goa_import
VEuPathDB	AAEL022259	AAEL022259		GO:0008270	VEuPathDB:AAEL022259	IEA		F	unspecified product		protein_coding	taxon:9900000001	20231212	goa_import
VEuPathDB	AAEL009208	AAEL009208		GO:0008270	VEuPathDB:AAEL009208	IEA		F	unspecified product		protein_coding	taxon:9900000001	20231212	goa_import
VEuPathDB	AAEL011323	Hnf4		GO:0008270	VEuPathDB:AAEL011323	IEA		F	unspecified product		protein_coding	taxon:9900000001	20231212	goa_import
VEuPathDB	AAEL013518	AAEL013518		GO:0008270	VEuPathDB:AAEL013518	IEA		F	unspecified product		protein_coding	taxon:9900000001	20231212	goa_import
VEuPathDB	AAEL011231	AAEL011231		GO:0008270	VEuPathDB:AAEL011231	IEA		F	unspecified product		protein_coding	taxon:9900000001	20231212	goa_import
VEuPathDB	AAEL011323	Hnf4		GO:0008270	VEuPathDB:AAEL011323	IEA		F	unspecified product		protein_coding	taxon:9900000001	20231212	goa_import
VEuPathDB	AAEL011323	Hnf4		GO:0008270	VEuPathDB:AAEL011323	IEA		F	unspecified product		protein_coding	taxon:9900000001	20231212	goa_import
VEuPathDB	AAEL021817	AAEL021817		GO:0008270	VEuPathDB:AAEL021817	IEA		F	unspecified product		protein_coding	taxon:9900000001	20231212	goa_import
VEuPathDB	AAEL000788	AAEL000788		GO:0008270	VEuPathDB:AAEL000788	IEA		F	unspecified product		protein_coding	taxon:9900000001	20231212	goa_import
VEuPathDB	AAEL000781	AAEL000781		GO:0008270	VEuPathDB:AAEL000781	IEA		F	unspecified product		protein_coding	taxon:9900000001	20231212	goa_import
VEuPathDB	AAEL000776	AAEL000776		GO:0008270	VEuPathDB:AAEL000776	IEA		F	unspecified product		protein_coding	taxon:9900000001	20231212	goa_import
VEuPathDB	AAEL000781	AAEL000781		GO:0008270	VEuPathDB:AAEL000781	IEA		F	unspecified product		protein_coding	taxon:9900000001	20231212	goa_import
VEuPathDB	AAEL000781	AAEL000781		GO:0008270	VEuPathDB:AAEL000781	IEA		F	unspecified product		protein_coding	taxon:9900000001	20231212	goa_import
VEuPathDB	AAEL018129	AAEL018129		GO:0008270	VEuPathDB:AAEL018129	IEA		F	unspecified product		protein_coding	taxon:9900000001	20231212	goa_import
VEuPathDB	AAEL021291	AAEL021291		GO:0008270	VEuPathDB:AAEL021291	IEA		F	unspecified product		protein_coding	taxon:9900000001	20231212	goa_import
VEuPathDB	AAEL006197	AAEL006197		GO:0008270	VEuPathDB:AAEL006197	IEA		F	unspecified product		protein_coding	taxon:9900000001	20231212	goa_import
VEuPathDB	AAEL000753	AAEL000753		GO:0008270	VEuPathDB:AAEL000753	IEA		F	unspecified product		protein_coding	taxon:9900000001	20231212	goa_import
VEuPathDB	AAEL016986	AAEL016986		GO:0008270	VEuPathDB:AAEL016986	IEA		F	unspecified product		protein_coding	taxon:9900000001	20231212	goa_import
VEuPathDB	AAEL008276	AAEL008276		GO:0008270	VEuPathDB:AAEL008276	IEA		F	unspecified product		protein_coding	taxon:9900000001	20231212	goa_import
VEuPathDB	AAEL021579	AAEL021579		GO:0008270	VEuPathDB:AAEL021579	IEA		F	unspecified product		protein_coding	taxon:9900000001	20231212	goa_import
VEuPathDB	AAEL021579	AAEL021579		GO:0008270	VEuPathDB:AAEL021579	IEA		F	unspecified product		protein_coding	taxon:9900000001	20231212	goa_import
VEuPathDB	AAEL009108	AAEL009108		GO:0008270	VEuPathDB:AAEL009108	IEA		F	unspecified product		protein_coding	taxon:9900000001	20231212	goa_import
VEuPathDB	AAEL009108	AAEL009108		GO:0008270	VEuPathDB:AAEL009108	IEA		F	unspecified product		protein_coding	taxon:9900000001	20231212	goa_import
VEuPathDB	AAEL003998	AAEL003998		GO:0008270	VEuPathDB:AAEL003998	IEA		F	unspecified product		protein_coding	taxon:9900000001	20231212	goa_import
VEuPathDB	AAEL015099	PIAS1		GO:0008270	VEuPathDB:AAEL015099	IEA		F	unspecified product		protein_coding	taxon:9900000001	20231212	goa_import
VEuPathDB	AAEL015099	PIAS1		GO:0008270	VEuPathDB:AAEL015099	IEA		F	unspecified product		protein_coding	taxon:9900000001	20231212	goa_import
VEuPathDB	AAEL018695	AAEL018695		GO:0008270	VEuPathDB:AAEL018695	IEA		F	unspecified product		protein_coding	taxon:9900000001	20231212	goa_import
VEuPathDB	AAEL011085	AAEL011085		GO:0008270	VEuPathDB:AAEL011085	IEA		F	unspecified product		protein_coding	taxon:9900000001	20231212	goa_import
VEuPathDB	AAEL011083	AAEL011083		GO:0008270	VEuPathDB:AAEL011083	IEA		F	unspecified product		protein_coding	taxon:9900000001	20231212	goa_import
VEuPathDB	AAEL011083	AAEL011083		GO:0008270	VEuPathDB:AAEL011083	IEA		F	unspecified product		protein_coding	taxon:9900000001	20231212	goa_import
VEuPathDB	AAEL011083	AAEL011083		GO:0008270	VEuPathDB:AAEL011083	IEA		F	unspecified product		protein_coding	taxon:9900000001	20231212	goa_import
VEuPathDB	AAEL011083	AAEL011083		GO:0008270	VEuPathDB:AAEL011083	IEA		F	unspecified product		protein_coding	taxon:9900000001	20231212	goa_import
VEuPathDB	AAEL011083	AAEL011083		GO:0008270	VEuPathDB:AAEL011083	IEA		F	unspecified product		protein_coding	taxon:9900000001	20231212	goa_import
VEuPathDB	AAEL022786	AAEL022786		GO:0008270	VEuPathDB:AAEL022786	IEA		F	unspecified product		protein_coding	taxon:9900000001	20231212	goa_import
VEuPathDB	AAEL002137	AAEL002137		GO:0008270	VEuPathDB:AAEL002137	IEA		F	unspecified product		protein_coding	taxon:9900000001	20231212	goa_import
VEuPathDB	AAEL001518	AAEL001518		GO:0008270	VEuPathDB:AAEL001518	IEA		F	unspecified product		protein_coding	taxon:9900000001	20231212	goa_import
VEuPathDB	AAEL001518	AAEL001518		GO:0008270	VEuPathDB:AAEL001518	IEA		F	unspecified product		protein_coding	taxon:9900000001	20231212	goa_import
VEuPathDB	AAEL005402	AAEL005402		GO:0008270	VEuPathDB:AAEL005402	IEA		F	unspecified product		protein_coding	taxon:9900000001	20231212	goa_import
VEuPathDB	AAEL008839	AAEL008839		GO:0008270	VEuPathDB:AAEL008839	IEA		F	unspecified product		protein_coding	taxon:9900000001	20231212	goa_import
VEuPathDB	AAEL008838	AAEL008838		GO:0008270	VEuPathDB:AAEL008838	IEA		F	unspecified product		protein_coding	taxon:9900000001	20231212	goa_import
VEuPathDB	AAEL003752	AAEL003752		GO:0008270	VEuPathDB:AAEL003752	IEA		F	unspecified product		protein_coding	taxon:9900000001	20231212	goa_import
VEuPathDB	AAEL003517	AAEL003517		GO:0008270	VEuPathDB:AAEL003517	IEA		F	unspecified product		protein_coding	taxon:9900000001	20231212	goa_import
VEuPathDB	AAEL000299	AAEL000299		GO:0008270	VEuPathDB:AAEL000299	IEA		F	unspecified product		protein_coding	taxon:9900000001	20231212	goa_import
VEuPathDB	AAEL000287	AAEL000287		GO:0008270	VEuPathDB:AAEL000287	IEA		F	unspecified product		protein_coding	taxon:9900000001	20231212	goa_import
VEuPathDB	AAEL000261	AAEL000261		GO:0008270	VEuPathDB:AAEL000261	IEA		F	unspecified product		protein_coding	taxon:9900000001	20231212	goa_import
VEuPathDB	AAEL000292	AAEL000292		GO:0008270	VEuPathDB:AAEL000292	IEA		F	unspecified product		protein_coding	taxon:9900000001	20231212	goa_import
VEuPathDB	AAEL002642	AAEL002642		GO:0008270	VEuPathDB:AAEL002642	IEA		F	unspecified product		protein_coding	taxon:9900000001	20231212	goa_import
VEuPathDB	AAEL002642	AAEL002642		GO:0008270	VEuPathDB:AAEL002642	IEA		F	unspecified product		protein_coding	taxon:9900000001	20231212	goa_import
VEuPathDB	AAEL007564	AAEL007564		GO:0008270	VEuPathDB:AAEL007564	IEA		F	unspecified product		protein_coding	taxon:9900000001	20231212	goa_import
VEuPathDB	AAEL007683	AAEL007683		GO:0008270	VEuPathDB:AAEL007683	IEA		F	unspecified product		protein_coding	taxon:9900000001	20231212	goa_import
VEuPathDB	AAEL002863	AAEL002863		GO:0008270	VEuPathDB:AAEL002863	IEA		F	unspecified product		protein_coding	taxon:9900000001	20231212	goa_import
VEuPathDB	AAEL009663	AAEL009663		GO:0008270	VEuPathDB:AAEL009663	IEA		F	unspecified product		protein_coding	taxon:9900000001	20231212	goa_import
VEuPathDB	AAEL009663	AAEL009663		GO:0008270	VEuPathDB:AAEL009663	IEA		F	unspecified product		protein_coding	taxon:9900000001	20231212	goa_import
VEuPathDB	AAEL006649	AAEL006649		GO:0008270	VEuPathDB:AAEL006649	IEA		F	unspecified product		protein_coding	taxon:9900000001	20231212	goa_import
VEuPathDB	AAEL002864	AAEL002864		GO:0008270	VEuPathDB:AAEL002864	IEA		F	unspecified product		protein_coding	taxon:9900000001	20231212	goa_import
VEuPathDB	AAEL003529	AAEL003529		GO:0008270	VEuPathDB:AAEL003529	IEA		F	unspecified product		protein_coding	taxon:9900000001	20231212	goa_import
VEuPathDB	AAEL019931	AAEL019931		GO:0008270	VEuPathDB:AAEL019931	IEA		F	unspecified product		protein_coding	taxon:9900000001	20231212	goa_import
VEuPathDB	AAEL004820	AAEL004820		GO:0008270	VEuPathDB:AAEL004820	IEA		F	unspecified product		protein_coding	taxon:9900000001	20231212	goa_import
VEuPathDB	AAEL025692	AAEL025692		GO:0008270	VEuPathDB:AAEL025692	IEA		F	unspecified product		protein_coding	taxon:9900000001	20231212	goa_import
VEuPathDB	AAEL004930	AAEL004930		GO:0008270	VEuPathDB:AAEL004930	IEA		F	unspecified product		protein_coding	taxon:9900000001	20231212	goa_import
VEuPathDB	AAEL004918	AAEL004918		GO:0008270	VEuPathDB:AAEL004918	IEA		F	unspecified product		protein_coding	taxon:9900000001	20231212	goa_import
VEuPathDB	AAEL004918	AAEL004918		GO:0008270	VEuPathDB:AAEL004918	IEA		F	unspecified product		protein_coding	taxon:9900000001	20231212	goa_import
VEuPathDB	AAEL004918	AAEL004918		GO:0008270	VEuPathDB:AAEL004918	IEA		F	unspecified product		protein_coding	taxon:9900000001	20231212	goa_import
VEuPathDB	AAEL004918	AAEL004918		GO:0008270	VEuPathDB:AAEL004918	IEA		F	unspecified product		protein_coding	taxon:9900000001	20231212	goa_import
VEuPathDB	AAEL004918	AAEL004918		GO:0008270	VEuPathDB:AAEL004918	IEA		F	unspecified product		protein_coding	taxon:9900000001	20231212	goa_import
VEuPathDB	AAEL004918	AAEL004918		GO:0008270	VEuPathDB:AAEL004918	IEA		F	unspecified product		protein_coding	taxon:9900000001	20231212	goa_import
VEuPathDB	AAEL004918	AAEL004918		GO:0008270	VEuPathDB:AAEL004918	IEA		F	unspecified product		protein_coding	taxon:9900000001	20231212	goa_import
VEuPathDB	AAEL026751	AAEL026751		GO:0008270	VEuPathDB:AAEL026751	IEA		F	unspecified product		protein_coding	taxon:9900000001	20231212	goa_import
VEuPathDB	AAEL006114	AAEL006114		GO:0008270	VEuPathDB:AAEL006114	IEA		F	unspecified product		protein_coding	taxon:9900000001	20231212	goa_import
VEuPathDB	AAEL007205	AAEL007205		GO:0008270	VEuPathDB:AAEL007205	IEA		F	unspecified product		protein_coding	taxon:9900000001	20231212	goa_import
VEuPathDB	AAEL007202	HR96		GO:0008270	VEuPathDB:AAEL007202	IEA		F	unspecified product		protein_coding	taxon:9900000001	20231212	goa_import
VEuPathDB	AAEL019965	AAEL019965		GO:0008270	VEuPathDB:AAEL019965	IEA		F	unspecified product		protein_coding	taxon:9900000001	20231212	goa_import
VEuPathDB	AAEL011328	AAEL011328		GO:0008270	VEuPathDB:AAEL011328	IEA		F	unspecified product		protein_coding	taxon:9900000001	20231212	goa_import
VEuPathDB	AAEL019536	AAEL019536		GO:0008270	VEuPathDB:AAEL019536	IEA		F	unspecified product		protein_coding	taxon:9900000001	20231212	goa_import
VEuPathDB	AAEL017082	AAEL017082		GO:0008270	VEuPathDB:AAEL017082	IEA		F	unspecified product		protein_coding	taxon:9900000001	20231212	goa_import
VEuPathDB	AAEL008737	AAEL008737		GO:0008270	VEuPathDB:AAEL008737	IEA		F	unspecified product		protein_coding	taxon:9900000001	20231212	goa_import
VEuPathDB	AAEL001496	AAEL001496		GO:0008270	VEuPathDB:AAEL001496	IEA		F	unspecified product		protein_coding	taxon:9900000001	20231212	goa_import
VEuPathDB	AAEL001496	AAEL001496		GO:0008270	VEuPathDB:AAEL001496	IEA		F	unspecified product		protein_coding	taxon:9900000001	20231212	goa_import
VEuPathDB	AAEL011631	AAEL011631		GO:0008270	VEuPathDB:AAEL011631	IEA		F	unspecified product		protein_coding	taxon:9900000001	20231212	goa_import
VEuPathDB	AAEL017061	AAEL017061		GO:0008270	VEuPathDB:AAEL017061	IEA		F	unspecified product		protein_coding	taxon:9900000001	20231212	goa_import
VEuPathDB	AAEL019854	AAEL019854		GO:0008270	VEuPathDB:AAEL019854	IEA		F	unspecified product		protein_coding	taxon:9900000001	20231212	goa_import
VEuPathDB	AAEL023695	AAEL023695		GO:0008270	VEuPathDB:AAEL023695	IEA		F	unspecified product		protein_coding	taxon:9900000001	20231212	goa_import
VEuPathDB	AAEL014263	AAEL014263		GO:0008270	VEuPathDB:AAEL014263	IEA		F	unspecified product		protein_coding	taxon:9900000001	20231212	goa_import
VEuPathDB	AAEL014511	AAEL014511		GO:0008270	VEuPathDB:AAEL014511	IEA		F	unspecified product		protein_coding	taxon:9900000001	20231212	goa_import
VEuPathDB	AAEL014511	AAEL014511		GO:0008270	VEuPathDB:AAEL014511	IEA		F	unspecified product		protein_coding	taxon:9900000001	20231212	goa_import
VEuPathDB	AAEL014511	AAEL014511		GO:0008270	VEuPathDB:AAEL014511	IEA		F	unspecified product		protein_coding	taxon:9900000001	20231212	goa_import
VEuPathDB	AAEL014511	AAEL014511		GO:0008270	VEuPathDB:AAEL014511	IEA		F	unspecified product		protein_coding	taxon:9900000001	20231212	goa_import
VEuPathDB	AAEL024106	AAEL024106		GO:0008270	VEuPathDB:AAEL024106	IEA		F	unspecified product		protein_coding	taxon:9900000001	20231212	goa_import
VEuPathDB	AAEL012628	AAEL012628		GO:0008270	VEuPathDB:AAEL012628	IEA		F	unspecified product		protein_coding	taxon:9900000001	20231212	goa_import
VEuPathDB	AAEL010637	AAEL010637		GO:0008270	VEuPathDB:AAEL010637	IEA		F	unspecified product		protein_coding	taxon:9900000001	20231212	goa_import
VEuPathDB	AAEL010633	AAEL010633		GO:0008270	VEuPathDB:AAEL010633	IEA		F	unspecified product		protein_coding	taxon:9900000001	20231212	goa_import
VEuPathDB	AAEL010635	AAEL010635		GO:0008270	VEuPathDB:AAEL010635	IEA		F	unspecified product		protein_coding	taxon:9900000001	20231212	goa_import
VEuPathDB	AAEL013086	AAEL013086		GO:0008270	VEuPathDB:AAEL013086	IEA		F	unspecified product		protein_coding	taxon:9900000001	20231212	goa_import
VEuPathDB	AAEL004977	AAEL004977		GO:0008270	VEuPathDB:AAEL004977	IEA		F	unspecified product		protein_coding	taxon:9900000001	20231212	goa_import
VEuPathDB	AAEL012389	AAEL012389		GO:0008270	VEuPathDB:AAEL012389	IEA		F	unspecified product		protein_coding	taxon:9900000001	20231212	goa_import
VEuPathDB	AAEL012392	AAEL012392		GO:0008270	VEuPathDB:AAEL012392	IEA		F	unspecified product		protein_coding	taxon:9900000001	20231212	goa_import
VEuPathDB	AAEL004980	AAEL004980		GO:0008270	VEuPathDB:AAEL004980	IEA		F	unspecified product		protein_coding	taxon:9900000001	20231212	goa_import
VEuPathDB	AAEL012566	AAEL012566		GO:0008270	VEuPathDB:AAEL012566	IEA		F	unspecified product		protein_coding	taxon:9900000001	20231212	goa_import
VEuPathDB	AAEL004892	AAEL004892		GO:0008270	VEuPathDB:AAEL004892	IEA		F	unspecified product		protein_coding	taxon:9900000001	20231212	goa_import
VEuPathDB	AAEL004891	AAEL004891		GO:0008270	VEuPathDB:AAEL004891	IEA		F	unspecified product		protein_coding	taxon:9900000001	20231212	goa_import
VEuPathDB	AAEL004875	AAEL004875		GO:0008270	VEuPathDB:AAEL004875	IEA		F	unspecified product		protein_coding	taxon:9900000001	20231212	goa_import
VEuPathDB	AAEL004875	AAEL004875		GO:0008270	VEuPathDB:AAEL004875	IEA		F	unspecified product		protein_coding	taxon:9900000001	20231212	goa_import
VEuPathDB	AAEL004875	AAEL004875		GO:0008270	VEuPathDB:AAEL004875	IEA		F	unspecified product		protein_coding	taxon:9900000001	20231212	goa_import
VEuPathDB	AAEL004866	AAEL004866		GO:0008270	VEuPathDB:AAEL004866	IEA		F	unspecified product		protein_coding	taxon:9900000001	20231212	goa_import
VEuPathDB	AAEL018249	AAEL018249		GO:0008270	VEuPathDB:AAEL018249	IEA		F	unspecified product		protein_coding	taxon:9900000001	20231212	goa_import
VEuPathDB	AAEL018249	AAEL018249		GO:0008270	VEuPathDB:AAEL018249	IEA		F	unspecified product		protein_coding	taxon:9900000001	20231212	goa_import
VEuPathDB	AAEL012783	AAEL012783		GO:0008270	VEuPathDB:AAEL012783	IEA		F	unspecified product		protein_coding	taxon:9900000001	20231212	goa_import
VEuPathDB	AAEL012783	AAEL012783		GO:0008270	VEuPathDB:AAEL012783	IEA		F	unspecified product		protein_coding	taxon:9900000001	20231212	goa_import
VEuPathDB	AAEL012778	APN1		GO:0008270	VEuPathDB:AAEL012778	IEA		F	unspecified product		protein_coding	taxon:9900000001	20231212	goa_import
VEuPathDB	AAEL012778	APN1		GO:0008270	VEuPathDB:AAEL012778	IEA		F	unspecified product		protein_coding	taxon:9900000001	20231212	goa_import
VEuPathDB	AAEL012774	AAEL012774		GO:0008270	VEuPathDB:AAEL012774	IEA		F	unspecified product		protein_coding	taxon:9900000001	20231212	goa_import
VEuPathDB	AAEL012774	AAEL012774		GO:0008270	VEuPathDB:AAEL012774	IEA		F	unspecified product		protein_coding	taxon:9900000001	20231212	goa_import
VEuPathDB	AAEL012776	AAEL012776		GO:0008270	VEuPathDB:AAEL012776	IEA		F	unspecified product		protein_coding	taxon:9900000001	20231212	goa_import
VEuPathDB	AAEL012776	AAEL012776		GO:0008270	VEuPathDB:AAEL012776	IEA		F	unspecified product		protein_coding	taxon:9900000001	20231212	goa_import
VEuPathDB	AAEL026458	AAEL026458		GO:0008270	VEuPathDB:AAEL026458	IEA		F	unspecified product		protein_coding	taxon:9900000001	20231212	goa_import
VEuPathDB	AAEL017244	AAEL017244		GO:0008270	VEuPathDB:AAEL017244	IEA		F	unspecified product		protein_coding	taxon:9900000001	20231212	goa_import
VEuPathDB	AAEL017244	AAEL017244		GO:0008270	VEuPathDB:AAEL017244	IEA		F	unspecified product		protein_coding	taxon:9900000001	20231212	goa_import
VEuPathDB	AAEL003275	AAEL003275		GO:0008270	VEuPathDB:AAEL003275	IEA		F	unspecified product		protein_coding	taxon:9900000001	20231212	goa_import
VEuPathDB	AAEL023178	AAEL023178		GO:0008270	VEuPathDB:AAEL023178	IEA		F	unspecified product		protein_coding	taxon:9900000001	20231212	goa_import
VEuPathDB	AAEL023178	AAEL023178		GO:0008270	VEuPathDB:AAEL023178	IEA		F	unspecified product		protein_coding	taxon:9900000001	20231212	goa_import
VEuPathDB	AAEL003213	AAEL003213		GO:0008270	VEuPathDB:AAEL003213	IEA		F	unspecified product		protein_coding	taxon:9900000001	20231212	goa_import
VEuPathDB	AAEL003213	AAEL003213		GO:0008270	VEuPathDB:AAEL003213	IEA		F	unspecified product		protein_coding	taxon:9900000001	20231212	goa_import
VEuPathDB	AAEL007445	AAEL007445		GO:0008270	VEuPathDB:AAEL007445	IEA		F	unspecified product		protein_coding	taxon:9900000001	20231212	goa_import
VEuPathDB	AAEL007446	AAEL007446		GO:0008270	VEuPathDB:AAEL007446	IEA		F	unspecified product		protein_coding	taxon:9900000001	20231212	goa_import
VEuPathDB	AAEL023491	AAEL023491		GO:0008270	VEuPathDB:AAEL023491	IEA		F	unspecified product		protein_coding	taxon:9900000001	20231212	goa_import
VEuPathDB	AAEL014481	AAEL014481		GO:0008270	VEuPathDB:AAEL014481	IEA		F	unspecified product		protein_coding	taxon:9900000001	20231212	goa_import
VEuPathDB	AAEL014480	AAEL014480		GO:0008270	VEuPathDB:AAEL014480	IEA		F	unspecified product		protein_coding	taxon:9900000001	20231212	goa_import
VEuPathDB	AAEL004290	AAEL004290		GO:0008270	VEuPathDB:AAEL004290	IEA		F	unspecified product		protein_coding	taxon:9900000001	20231212	goa_import
VEuPathDB	AAEL019535	AAEL019535		GO:0008270	VEuPathDB:AAEL019535	IEA		F	unspecified product		protein_coding	taxon:9900000001	20231212	goa_import
VEuPathDB	AAEL005076	AAEL005076		GO:0008270	VEuPathDB:AAEL005076	IEA		F	unspecified product		protein_coding	taxon:9900000001	20231212	goa_import
VEuPathDB	AAEL005053	AAEL005053		GO:0008270	VEuPathDB:AAEL005053	IEA		F	unspecified product		protein_coding	taxon:9900000001	20231212	goa_import
VEuPathDB	AAEL006938	AAEL006938		GO:0008270	VEuPathDB:AAEL006938	IEA		F	unspecified product		protein_coding	taxon:9900000001	20231212	goa_import
VEuPathDB	AAEL005074	AAEL005074		GO:0008270	VEuPathDB:AAEL005074	IEA		F	unspecified product		protein_coding	taxon:9900000001	20231212	goa_import
VEuPathDB	AAEL005074	AAEL005074		GO:0008270	VEuPathDB:AAEL005074	IEA		F	unspecified product		protein_coding	taxon:9900000001	20231212	goa_import
VEuPathDB	AAEL005445	AAEL005445		GO:0008270	VEuPathDB:AAEL005445	IEA		F	unspecified product		protein_coding	taxon:9900000001	20231212	goa_import
VEuPathDB	AAEL005453	AAEL005453		GO:0008270	VEuPathDB:AAEL005453	IEA		F	unspecified product		protein_coding	taxon:9900000001	20231212	goa_import
VEuPathDB	AAEL011688	AAEL011688		GO:0008270	VEuPathDB:AAEL011688	IEA		F	unspecified product		protein_coding	taxon:9900000001	20231212	goa_import
VEuPathDB	AAEL021751	AAEL021751		GO:0008270	VEuPathDB:AAEL021751	IEA		F	unspecified product		protein_coding	taxon:9900000001	20231212	goa_import
VEuPathDB	AAEL001636	AAEL001636		GO:0008270	VEuPathDB:AAEL001636	IEA		F	unspecified product		protein_coding	taxon:9900000001	20231212	goa_import
VEuPathDB	AAEL022361	AAEL022361		GO:0008270	VEuPathDB:AAEL022361	IEA		F	unspecified product		protein_coding	taxon:9900000001	20231212	goa_import
VEuPathDB	AAEL022361	AAEL022361		GO:0008270	VEuPathDB:AAEL022361	IEA		F	unspecified product		protein_coding	taxon:9900000001	20231212	goa_import
VEuPathDB	AAEL027123	AAEL027123		GO:0008270	VEuPathDB:AAEL027123	IEA		F	unspecified product		protein_coding	taxon:9900000001	20231212	goa_import
VEuPathDB	AAEL025401	AAEL025401		GO:0008270	VEuPathDB:AAEL025401	IEA		F	unspecified product		protein_coding	taxon:9900000001	20231212	goa_import
VEuPathDB	AAEL025401	AAEL025401		GO:0008270	VEuPathDB:AAEL025401	IEA		F	unspecified product		protein_coding	taxon:9900000001	20231212	goa_import
VEuPathDB	AAEL014149	AAEL014149		GO:0008270	VEuPathDB:AAEL014149	IEA		F	unspecified product		protein_coding	taxon:9900000001	20231212	goa_import
VEuPathDB	AAEL014147	AAEL014147		GO:0008270	VEuPathDB:AAEL014147	IEA		F	unspecified product		protein_coding	taxon:9900000001	20231212	goa_import
VEuPathDB	AAEL002800	AAEL002800		GO:0008270	VEuPathDB:AAEL002800	IEA		F	unspecified product		protein_coding	taxon:9900000001	20231212	goa_import
VEuPathDB	AAEL002784	AAEL002784		GO:0008270	VEuPathDB:AAEL002784	IEA		F	unspecified product		protein_coding	taxon:9900000001	20231212	goa_import
VEuPathDB	AAEL002801	AAEL002801		GO:0008270	VEuPathDB:AAEL002801	IEA		F	unspecified product		protein_coding	taxon:9900000001	20231212	goa_import
VEuPathDB	AAEL002790	AAEL002790		GO:0008270	VEuPathDB:AAEL002790	IEA		F	unspecified product		protein_coding	taxon:9900000001	20231212	goa_import
VEuPathDB	AAEL002816	AAEL002816		GO:0008270	VEuPathDB:AAEL002816	IEA		F	unspecified product		protein_coding	taxon:9900000001	20231212	goa_import
VEuPathDB	AAEL011060	AAEL011060		GO:0008270	VEuPathDB:AAEL011060	IEA		F	unspecified product		protein_coding	taxon:9900000001	20231212	goa_import
VEuPathDB	AAEL017424	AAEL017424		GO:0008270	VEuPathDB:AAEL017424	IEA		F	unspecified product		protein_coding	taxon:9900000001	20231212	goa_import
VEuPathDB	AAEL010780	AAEL010780		GO:0008270	VEuPathDB:AAEL010780	IEA		F	unspecified product		protein_coding	taxon:9900000001	20231212	goa_import
VEuPathDB	AAEL014257	AAEL014257		GO:0008270	VEuPathDB:AAEL014257	IEA		F	unspecified product		protein_coding	taxon:9900000001	20231212	goa_import
VEuPathDB	AAEL014254	AAEL014254		GO:0008270	VEuPathDB:AAEL014254	IEA		F	unspecified product		protein_coding	taxon:9900000001	20231212	goa_import
VEuPathDB	AAEL010782	AAEL010782		GO:0008270	VEuPathDB:AAEL010782	IEA		F	unspecified product		protein_coding	taxon:9900000001	20231212	goa_import
VEuPathDB	AAEL010776	AAEL010776		GO:0008270	VEuPathDB:AAEL010776	IEA		F	unspecified product		protein_coding	taxon:9900000001	20231212	goa_import
VEuPathDB	AAEL014531	AAEL014531		GO:0008270	VEuPathDB:AAEL014531	IEA		F	unspecified product		protein_coding	taxon:9900000001	20231212	goa_import
VEuPathDB	AAEL019662	AAEL019662		GO:0008270	VEuPathDB:AAEL019662	IEA		F	unspecified product		protein_coding	taxon:9900000001	20231212	goa_import
VEuPathDB	AAEL019662	AAEL019662		GO:0008270	VEuPathDB:AAEL019662	IEA		F	unspecified product		protein_coding	taxon:9900000001	20231212	goa_import
VEuPathDB	AAEL007056	AAEL007056		GO:0008270	VEuPathDB:AAEL007056	IEA		F	unspecified product		protein_coding	taxon:9900000001	20231212	goa_import
VEuPathDB	AAEL007056	AAEL007056		GO:0008270	VEuPathDB:AAEL007056	IEA		F	unspecified product		protein_coding	taxon:9900000001	20231212	goa_import
VEuPathDB	AAEL023132	AAEL023132		GO:0008270	VEuPathDB:AAEL023132	IEA		F	unspecified product		protein_coding	taxon:9900000001	20231212	goa_import
VEuPathDB	AAEL007048	AAEL007048		GO:0008270	VEuPathDB:AAEL007048	IEA		F	unspecified product		protein_coding	taxon:9900000001	20231212	goa_import
VEuPathDB	AAEL004512	AAEL004512		GO:0008270	VEuPathDB:AAEL004512	IEA		F	unspecified product		protein_coding	taxon:9900000001	20231212	goa_import
VEuPathDB	AAEL004519	AAEL004519		GO:0008270	VEuPathDB:AAEL004519	IEA		F	unspecified product		protein_coding	taxon:9900000001	20231212	goa_import
VEuPathDB	AAEL004534	AAEL004534		GO:0008270	VEuPathDB:AAEL004534	IEA		F	unspecified product		protein_coding	taxon:9900000001	20231212	goa_import
VEuPathDB	AAEL004534	AAEL004534		GO:0008270	VEuPathDB:AAEL004534	IEA		F	unspecified product		protein_coding	taxon:9900000001	20231212	goa_import
VEuPathDB	AAEL003644	AAEL003644		GO:0008270	VEuPathDB:AAEL003644	IEA		F	unspecified product		protein_coding	taxon:9900000001	20231212	goa_import
VEuPathDB	AAEL003700	AAEL003700		GO:0008270	VEuPathDB:AAEL003700	IEA		F	unspecified product		protein_coding	taxon:9900000001	20231212	goa_import
VEuPathDB	AAEL003679	AAEL003679		GO:0008270	VEuPathDB:AAEL003679	IEA		F	unspecified product		protein_coding	taxon:9900000001	20231212	goa_import
VEuPathDB	AAEL003657	AAEL003657		GO:0008270	VEuPathDB:AAEL003657	IEA		F	unspecified product		protein_coding	taxon:9900000001	20231212	goa_import
VEuPathDB	AAEL018305	AAEL018305		GO:0008270	VEuPathDB:AAEL018305	IEA		F	unspecified product		protein_coding	taxon:9900000001	20231212	goa_import
VEuPathDB	AAEL003690	AAEL003690		GO:0008270	VEuPathDB:AAEL003690	IEA		F	unspecified product		protein_coding	taxon:9900000001	20231212	goa_import
VEuPathDB	AAEL003677	AAEL003677		GO:0008270	VEuPathDB:AAEL003677	IEA		F	unspecified product		protein_coding	taxon:9900000001	20231212	goa_import
VEuPathDB	AAEL003692	AAEL003692		GO:0008270	VEuPathDB:AAEL003692	IEA		F	unspecified product		protein_coding	taxon:9900000001	20231212	goa_import
VEuPathDB	AAEL005288	AAEL005288		GO:0008270	VEuPathDB:AAEL005288	IEA		F	unspecified product		protein_coding	taxon:9900000001	20231212	goa_import
VEuPathDB	AAEL003666	AAEL003666		GO:0008270	VEuPathDB:AAEL003666	IEA		F	unspecified product		protein_coding	taxon:9900000001	20231212	goa_import
VEuPathDB	AAEL003666	AAEL003666		GO:0008270	VEuPathDB:AAEL003666	IEA		F	unspecified product		protein_coding	taxon:9900000001	20231212	goa_import
VEuPathDB	AAEL003666	AAEL003666		GO:0008270	VEuPathDB:AAEL003666	IEA		F	unspecified product		protein_coding	taxon:9900000001	20231212	goa_import
VEuPathDB	AAEL003666	AAEL003666		GO:0008270	VEuPathDB:AAEL003666	IEA		F	unspecified product		protein_coding	taxon:9900000001	20231212	goa_import
VEuPathDB	AAEL003666	AAEL003666		GO:0008270	VEuPathDB:AAEL003666	IEA		F	unspecified product		protein_coding	taxon:9900000001	20231212	goa_import
VEuPathDB	AAEL003680	AAEL003680		GO:0008270	VEuPathDB:AAEL003680	IEA		F	unspecified product		protein_coding	taxon:9900000001	20231212	goa_import
VEuPathDB	AAEL020847	AAEL020847		GO:0008270	VEuPathDB:AAEL020847	IEA		F	unspecified product		protein_coding	taxon:9900000001	20231212	goa_import
VEuPathDB	AAEL013048	AAEL013048		GO:0008270	VEuPathDB:AAEL013048	IEA		F	unspecified product		protein_coding	taxon:9900000001	20231212	goa_import
VEuPathDB	AAEL013044	AAEL013044		GO:0008270	VEuPathDB:AAEL013044	IEA		F	unspecified product		protein_coding	taxon:9900000001	20231212	goa_import
VEuPathDB	AAEL013044	AAEL013044		GO:0008270	VEuPathDB:AAEL013044	IEA		F	unspecified product		protein_coding	taxon:9900000001	20231212	goa_import
VEuPathDB	AAEL013054	AAEL013054		GO:0008270	VEuPathDB:AAEL013054	IEA		F	unspecified product		protein_coding	taxon:9900000001	20231212	goa_import
VEuPathDB	AAEL013054	AAEL013054		GO:0008270	VEuPathDB:AAEL013054	IEA		F	unspecified product		protein_coding	taxon:9900000001	20231212	goa_import
VEuPathDB	AAEL013054	AAEL013054		GO:0008270	VEuPathDB:AAEL013054	IEA		F	unspecified product		protein_coding	taxon:9900000001	20231212	goa_import
VEuPathDB	AAEL017317	AAEL017317		GO:0008270	VEuPathDB:AAEL017317	IEA		F	unspecified product		protein_coding	taxon:9900000001	20231212	goa_import
VEuPathDB	AAEL013449	AAEL013449		GO:0008270	VEuPathDB:AAEL013449	IEA		F	unspecified product		protein_coding	taxon:9900000001	20231212	goa_import
VEuPathDB	AAEL014216	AAEL014216		GO:0008270	VEuPathDB:AAEL014216	IEA		F	unspecified product		protein_coding	taxon:9900000001	20231212	goa_import
VEuPathDB	AAEL013360	AAEL013360		GO:0008270	VEuPathDB:AAEL013360	IEA		F	unspecified product		protein_coding	taxon:9900000001	20231212	goa_import
VEuPathDB	AAEL011543	AAEL011543		GO:0008270	VEuPathDB:AAEL011543	IEA		F	unspecified product		protein_coding	taxon:9900000001	20231212	goa_import
VEuPathDB	AAEL011557	AAEL011557		GO:0008270	VEuPathDB:AAEL011557	IEA		F	unspecified product		protein_coding	taxon:9900000001	20231212	goa_import
VEuPathDB	AAEL011559	AAEL011559		GO:0008270	VEuPathDB:AAEL011559	IEA		F	unspecified product		protein_coding	taxon:9900000001	20231212	goa_import
VEuPathDB	AAEL011559	AAEL011559		GO:0008270	VEuPathDB:AAEL011559	IEA		F	unspecified product		protein_coding	taxon:9900000001	20231212	goa_import
VEuPathDB	AAEL011540	AAEL011540		GO:0008270	VEuPathDB:AAEL011540	IEA		F	unspecified product		protein_coding	taxon:9900000001	20231212	goa_import
VEuPathDB	AAEL011555	AAEL011555		GO:0008270	VEuPathDB:AAEL011555	IEA		F	unspecified product		protein_coding	taxon:9900000001	20231212	goa_import
VEuPathDB	AAEL011547	AAEL011547		GO:0008270	VEuPathDB:AAEL011547	IEA		F	unspecified product		protein_coding	taxon:9900000001	20231212	goa_import
VEuPathDB	AAEL011550	AAEL011550		GO:0008270	VEuPathDB:AAEL011550	IEA		F	unspecified product		protein_coding	taxon:9900000001	20231212	goa_import
VEuPathDB	AAEL014516	AAEL014516		GO:0008270	VEuPathDB:AAEL014516	IEA		F	unspecified product		protein_coding	taxon:9900000001	20231212	goa_import
VEuPathDB	AAEL014515	AAEL014515		GO:0008270	VEuPathDB:AAEL014515	IEA		F	unspecified product		protein_coding	taxon:9900000001	20231212	goa_import
VEuPathDB	AAEL014515	AAEL014515		GO:0008270	VEuPathDB:AAEL014515	IEA		F	unspecified product		protein_coding	taxon:9900000001	20231212	goa_import
VEuPathDB	AAEL002696	AAEL002696		GO:0008270	VEuPathDB:AAEL002696	IEA		F	unspecified product		protein_coding	taxon:9900000001	20231212	goa_import
VEuPathDB	AAEL006032	AAEL006032		GO:0008270	VEuPathDB:AAEL006032	IEA		F	unspecified product		protein_coding	taxon:9900000001	20231212	goa_import
VEuPathDB	AAEL022666	AAEL022666		GO:0008270	VEuPathDB:AAEL022666	IEA		F	unspecified product		protein_coding	taxon:9900000001	20231212	goa_import
VEuPathDB	AAEL013626	AAEL013626		GO:0008270	VEuPathDB:AAEL013626	IEA		F	unspecified product		protein_coding	taxon:9900000001	20231212	goa_import
VEuPathDB	AAEL013014	AAEL013014		GO:0008270	VEuPathDB:AAEL013014	IEA		F	unspecified product		protein_coding	taxon:9900000001	20231212	goa_import
VEuPathDB	AAEL012229	AAEL012229		GO:0008270	VEuPathDB:AAEL012229	IEA		F	unspecified product		protein_coding	taxon:9900000001	20231212	goa_import
VEuPathDB	AAEL002388	AAEL002388		GO:0008270	VEuPathDB:AAEL002388	IEA		F	unspecified product		protein_coding	taxon:9900000001	20231212	goa_import
VEuPathDB	AAEL002388	AAEL002388		GO:0008270	VEuPathDB:AAEL002388	IEA		F	unspecified product		protein_coding	taxon:9900000001	20231212	goa_import
VEuPathDB	AAEL009786	AAEL009786		GO:0008270	VEuPathDB:AAEL009786	IEA		F	unspecified product		protein_coding	taxon:9900000001	20231212	goa_import
```
