## Supplementary Files 1-18 for "The co-receptors *Orco* and *Ir8a* are required for coordinated expression of chemosensory genes in the antennae of the yellow fever mosquito, *Aedes aegypti*": Supplementary 03□ Merged_Gene_Ontology_Terms.gaf (part 3 of 9)

```
VEuPathDB	AAEL011316	AAEL011316		GO:0008270	VEuPathDB:AAEL011316	IEA		F	unspecified product		protein_coding	taxon:9900000001	20231212	goa_import
VEuPathDB	AAEL011315	AAEL011315		GO:0008270	VEuPathDB:AAEL011315	IEA		F	unspecified product		protein_coding	taxon:9900000001	20231212	goa_import
VEuPathDB	AAEL014831	AAEL014831		GO:0008270	VEuPathDB:AAEL014831	IEA		F	unspecified product		protein_coding	taxon:9900000001	20231212	goa_import
VEuPathDB	AAEL017013	AAEL017013		GO:0008270	VEuPathDB:AAEL017013	IEA		F	unspecified product		protein_coding	taxon:9900000001	20231212	goa_import
VEuPathDB	AAEL022645	AAEL022645		GO:0008270	VEuPathDB:AAEL022645	IEA		F	unspecified product		protein_coding	taxon:9900000001	20231212	goa_import
VEuPathDB	AAEL018020	AAEL018020		GO:0008270	VEuPathDB:AAEL018020	IEA		F	unspecified product		protein_coding	taxon:9900000001	20231212	goa_import
VEuPathDB	AAEL004950	AAEL004950		GO:0008270	VEuPathDB:AAEL004950	IEA		F	unspecified product		protein_coding	taxon:9900000001	20231212	goa_import
VEuPathDB	AAEL004940	AAEL004940		GO:0008270	VEuPathDB:AAEL004940	IEA		F	unspecified product		protein_coding	taxon:9900000001	20231212	goa_import
VEuPathDB	AAEL017053	AAEL017053		GO:0008270	VEuPathDB:AAEL017053	IEA		F	unspecified product		protein_coding	taxon:9900000001	20231212	goa_import
VEuPathDB	AAEL004940	AAEL004940		GO:0008270	VEuPathDB:AAEL004940	IEA		F	unspecified product		protein_coding	taxon:9900000001	20231212	goa_import
VEuPathDB	AAEL015003	AAEL015003		GO:0008270	VEuPathDB:AAEL015003	IEA		F	unspecified product		protein_coding	taxon:9900000001	20231212	goa_import
VEuPathDB	AAEL015005	AAEL015005		GO:0008270	VEuPathDB:AAEL015005	IEA		F	unspecified product		protein_coding	taxon:9900000001	20231212	goa_import
VEuPathDB	AAEL013088	AAEL013088		GO:0008270	VEuPathDB:AAEL013088	IEA		F	unspecified product		protein_coding	taxon:9900000001	20231212	goa_import
VEuPathDB	AAEL019431	EcR		GO:0008270	VEuPathDB:AAEL019431	IEA		F	unspecified product		protein_coding	taxon:9900000001	20231212	goa_import
VEuPathDB	AAEL003549	AAEL003549		GO:0008270	VEuPathDB:AAEL003549	IEA		F	unspecified product		protein_coding	taxon:9900000001	20231212	goa_import
VEuPathDB	AAEL018055	AAEL018055		GO:0008270	VEuPathDB:AAEL018055	IEA		F	unspecified product		protein_coding	taxon:9900000001	20231212	goa_import
VEuPathDB	AAEL000857	AAEL000857		GO:0008270	VEuPathDB:AAEL000857	IEA		F	unspecified product		protein_coding	taxon:9900000001	20231212	goa_import
VEuPathDB	AAEL022402	AAEL022402		GO:0008270	VEuPathDB:AAEL022402	IEA		F	unspecified product		protein_coding	taxon:9900000001	20231212	goa_import
VEuPathDB	AAEL022402	AAEL022402		GO:0008270	VEuPathDB:AAEL022402	IEA		F	unspecified product		protein_coding	taxon:9900000001	20231212	goa_import
VEuPathDB	AAEL011907	AAEL011907		GO:0008270	VEuPathDB:AAEL011907	IEA		F	unspecified product		protein_coding	taxon:9900000001	20231212	goa_import
VEuPathDB	AAEL014180	AAEL014180		GO:0008270	VEuPathDB:AAEL014180	IEA		F	unspecified product		protein_coding	taxon:9900000001	20231212	goa_import
VEuPathDB	AAEL017419	AAEL017419		GO:0008270	VEuPathDB:AAEL017419	IEA		F	unspecified product		protein_coding	taxon:9900000001	20231212	goa_import
VEuPathDB	AAEL017419	AAEL017419		GO:0008270	VEuPathDB:AAEL017419	IEA		F	unspecified product		protein_coding	taxon:9900000001	20231212	goa_import
VEuPathDB	AAEL002057	AAEL002057		GO:0008270	VEuPathDB:AAEL002057	IEA		F	unspecified product		protein_coding	taxon:9900000001	20231212	goa_import
VEuPathDB	AAEL024714	AAEL024714		GO:0008270	VEuPathDB:AAEL024714	IEA		F	unspecified product		protein_coding	taxon:9900000001	20231212	goa_import
VEuPathDB	AAEL009588	AAEL009588		GO:0008270	VEuPathDB:AAEL009588	IEA		F	unspecified product		protein_coding	taxon:9900000001	20231212	goa_import
VEuPathDB	AAEL009588	AAEL009588		GO:0008270	VEuPathDB:AAEL009588	IEA		F	unspecified product		protein_coding	taxon:9900000001	20231212	goa_import
VEuPathDB	AAEL008604	AAEL008604		GO:0008270	VEuPathDB:AAEL008604	IEA		F	unspecified product		protein_coding	taxon:9900000001	20231212	goa_import
VEuPathDB	AAEL008600	AAEL008600		GO:0008270	VEuPathDB:AAEL008600	IEA		F	unspecified product		protein_coding	taxon:9900000001	20231212	goa_import
VEuPathDB	AAEL008599	AAEL008599		GO:0008270	VEuPathDB:AAEL008599	IEA		F	unspecified product		protein_coding	taxon:9900000001	20231212	goa_import
VEuPathDB	AAEL008609	AAEL008609		GO:0008270	VEuPathDB:AAEL008609	IEA		F	unspecified product		protein_coding	taxon:9900000001	20231212	goa_import
VEuPathDB	AAEL019833	AAEL019833		GO:0008270	VEuPathDB:AAEL019833	IEA		F	unspecified product		protein_coding	taxon:9900000001	20231212	goa_import
VEuPathDB	AAEL003815	AAEL003815		GO:0008270	VEuPathDB:AAEL003815	IEA		F	unspecified product		protein_coding	taxon:9900000001	20231212	goa_import
VEuPathDB	AAEL013154	AAEL013154		GO:0008270	VEuPathDB:AAEL013154	IEA		F	unspecified product		protein_coding	taxon:9900000001	20231212	goa_import
VEuPathDB	AAEL001831	AAEL001831		GO:0008270	VEuPathDB:AAEL001831	IEA		F	unspecified product		protein_coding	taxon:9900000001	20231212	goa_import
VEuPathDB	AAEL001796	AAEL001796		GO:0008270	VEuPathDB:AAEL001796	IEA		F	unspecified product		protein_coding	taxon:9900000001	20231212	goa_import
VEuPathDB	AAEL001796	AAEL001796		GO:0008270	VEuPathDB:AAEL001796	IEA		F	unspecified product		protein_coding	taxon:9900000001	20231212	goa_import
VEuPathDB	AAEL001796	AAEL001796		GO:0008270	VEuPathDB:AAEL001796	IEA		F	unspecified product		protein_coding	taxon:9900000001	20231212	goa_import
VEuPathDB	AAEL001811	AAEL001811		GO:0008270	VEuPathDB:AAEL001811	IEA		F	unspecified product		protein_coding	taxon:9900000001	20231212	goa_import
VEuPathDB	AAEL001827	AAEL001827		GO:0008270	VEuPathDB:AAEL001827	IEA		F	unspecified product		protein_coding	taxon:9900000001	20231212	goa_import
VEuPathDB	AAEL009511	AAEL009511		GO:0008270	VEuPathDB:AAEL009511	IEA		F	unspecified product		protein_coding	taxon:9900000001	20231212	goa_import
VEuPathDB	AAEL009511	AAEL009511		GO:0008270	VEuPathDB:AAEL009511	IEA		F	unspecified product		protein_coding	taxon:9900000001	20231212	goa_import
VEuPathDB	AAEL009502	AAEL009502		GO:0008270	VEuPathDB:AAEL009502	IEA		F	unspecified product		protein_coding	taxon:9900000001	20231212	goa_import
VEuPathDB	AAEL009499	AAEL009499		GO:0008270	VEuPathDB:AAEL009499	IEA		F	unspecified product		protein_coding	taxon:9900000001	20231212	goa_import
VEuPathDB	AAEL009499	AAEL009499		GO:0008270	VEuPathDB:AAEL009499	IEA		F	unspecified product		protein_coding	taxon:9900000001	20231212	goa_import
VEuPathDB	AAEL004713	AAEL004713		GO:0008270	VEuPathDB:AAEL004713	IEA		F	unspecified product		protein_coding	taxon:9900000001	20231212	goa_import
VEuPathDB	AAEL005145	AAEL005145		GO:0008270	VEuPathDB:AAEL005145	IEA		F	unspecified product		protein_coding	taxon:9900000001	20231212	goa_import
VEuPathDB	AAEL004728	AAEL004728		GO:0008270	VEuPathDB:AAEL004728	IEA		F	unspecified product		protein_coding	taxon:9900000001	20231212	goa_import
VEuPathDB	AAEL004728	AAEL004728		GO:0008270	VEuPathDB:AAEL004728	IEA		F	unspecified product		protein_coding	taxon:9900000001	20231212	goa_import
VEuPathDB	AAEL005152	AAEL005152		GO:0008270	VEuPathDB:AAEL005152	IEA		F	unspecified product		protein_coding	taxon:9900000001	20231212	goa_import
VEuPathDB	AAEL005646	AAEL005646		GO:0008270	VEuPathDB:AAEL005646	IEA		F	unspecified product		protein_coding	taxon:9900000001	20231212	goa_import
VEuPathDB	AAEL005646	AAEL005646		GO:0008270	VEuPathDB:AAEL005646	IEA		F	unspecified product		protein_coding	taxon:9900000001	20231212	goa_import
VEuPathDB	AAEL005646	AAEL005646		GO:0008270	VEuPathDB:AAEL005646	IEA		F	unspecified product		protein_coding	taxon:9900000001	20231212	goa_import
VEuPathDB	AAEL005646	AAEL005646		GO:0008270	VEuPathDB:AAEL005646	IEA		F	unspecified product		protein_coding	taxon:9900000001	20231212	goa_import
VEuPathDB	AAEL005646	AAEL005646		GO:0008270	VEuPathDB:AAEL005646	IEA		F	unspecified product		protein_coding	taxon:9900000001	20231212	goa_import
VEuPathDB	AAEL014653	AAEL014653		GO:0008270	VEuPathDB:AAEL014653	IEA		F	unspecified product		protein_coding	taxon:9900000001	20231212	goa_import
VEuPathDB	AAEL013172	AAEL013172		GO:0008270	VEuPathDB:AAEL013172	IEA		F	unspecified product		protein_coding	taxon:9900000001	20231212	goa_import
VEuPathDB	AAEL001893	AAEL001893		GO:0008270	VEuPathDB:AAEL001893	IEA		F	unspecified product		protein_coding	taxon:9900000001	20231212	goa_import
VEuPathDB	AAEL001903	AAEL001903		GO:0008270	VEuPathDB:AAEL001903	IEA		F	unspecified product		protein_coding	taxon:9900000001	20231212	goa_import
VEuPathDB	AAEL003424	AAEL003424		GO:0008270	VEuPathDB:AAEL003424	IEA		F	unspecified product		protein_coding	taxon:9900000001	20231212	goa_import
VEuPathDB	AAEL003403	AAEL003403		GO:0008270	VEuPathDB:AAEL003403	IEA		F	unspecified product		protein_coding	taxon:9900000001	20231212	goa_import
VEuPathDB	AAEL008493	AAEL008493		GO:0008270	VEuPathDB:AAEL008493	IEA		F	unspecified product		protein_coding	taxon:9900000001	20231212	goa_import
VEuPathDB	AAEL011887	AAEL011887		GO:0008270	VEuPathDB:AAEL011887	IEA		F	unspecified product		protein_coding	taxon:9900000001	20231212	goa_import
VEuPathDB	AAEL011927	AAEL011927		GO:0008270	VEuPathDB:AAEL011927	IEA		F	unspecified product		protein_coding	taxon:9900000001	20231212	goa_import
VEuPathDB	AAEL011927	AAEL011927		GO:0008270	VEuPathDB:AAEL011927	IEA		F	unspecified product		protein_coding	taxon:9900000001	20231212	goa_import
VEuPathDB	AAEL006694	AAEL006694		GO:0008270	VEuPathDB:AAEL006694	IEA		F	unspecified product		protein_coding	taxon:9900000001	20231212	goa_import
VEuPathDB	AAEL014287	AAEL014287		GO:0008270	VEuPathDB:AAEL014287	IEA		F	unspecified product		protein_coding	taxon:9900000001	20231212	goa_import
VEuPathDB	AAEL014281	AAEL014281		GO:0008270	VEuPathDB:AAEL014281	IEA		F	unspecified product		protein_coding	taxon:9900000001	20231212	goa_import
VEuPathDB	AAEL010733	AAEL010733		GO:0008270	VEuPathDB:AAEL010733	IEA		F	unspecified product		protein_coding	taxon:9900000001	20231212	goa_import
VEuPathDB	AAEL018183	AAEL018183		GO:0008270	VEuPathDB:AAEL018183	IEA		F	unspecified product		protein_coding	taxon:9900000001	20231212	goa_import
VEuPathDB	AAEL018183	AAEL018183		GO:0008270	VEuPathDB:AAEL018183	IEA		F	unspecified product		protein_coding	taxon:9900000001	20231212	goa_import
VEuPathDB	AAEL001218	Aats-ala		GO:0008270	VEuPathDB:AAEL001218	IEA		F	unspecified product		protein_coding	taxon:9900000001	20231212	goa_import
VEuPathDB	AAEL006858	AAEL006858		GO:0008270	VEuPathDB:AAEL006858	IEA		F	unspecified product		protein_coding	taxon:9900000001	20231212	goa_import
VEuPathDB	AAEL025228	AAEL025228		GO:0008270	VEuPathDB:AAEL025228	IEA		F	unspecified product		protein_coding	taxon:9900000001	20231212	goa_import
VEuPathDB	AAEL013134	AAEL013134		GO:0008270	VEuPathDB:AAEL013134	IEA		F	unspecified product		protein_coding	taxon:9900000001	20231212	goa_import
VEuPathDB	AAEL001587	AAEL001587		GO:0008270	VEuPathDB:AAEL001587	IEA		F	unspecified product		protein_coding	taxon:9900000001	20231212	goa_import
VEuPathDB	AAEL001551	AAEL001551		GO:0008270	VEuPathDB:AAEL001551	IEA		F	unspecified product		protein_coding	taxon:9900000001	20231212	goa_import
VEuPathDB	AAEL002320	AAEL002320		GO:0008270	VEuPathDB:AAEL002320	IEA		F	unspecified product		protein_coding	taxon:9900000001	20231212	goa_import
VEuPathDB	AAEL002281	AAEL002281		GO:0008270	VEuPathDB:AAEL002281	IEA		F	unspecified product		protein_coding	taxon:9900000001	20231212	goa_import
VEuPathDB	AAEL002281	AAEL002281		GO:0008270	VEuPathDB:AAEL002281	IEA		F	unspecified product		protein_coding	taxon:9900000001	20231212	goa_import
VEuPathDB	AAEL002298	AAEL002298		GO:0008270	VEuPathDB:AAEL002298	IEA		F	unspecified product		protein_coding	taxon:9900000001	20231212	goa_import
VEuPathDB	AAEL027350	AAEL027350		GO:0008270	VEuPathDB:AAEL027350	IEA		F	unspecified product		protein_coding	taxon:9900000001	20231212	goa_import
VEuPathDB	AAEL019890	AAEL019890		GO:0008270	VEuPathDB:AAEL019890	IEA		F	unspecified product		protein_coding	taxon:9900000001	20231212	goa_import
VEuPathDB	AAEL019889	AAEL019889		GO:0008270	VEuPathDB:AAEL019889	IEA		F	unspecified product		protein_coding	taxon:9900000001	20231212	goa_import
VEuPathDB	AAEL001984	AAEL001984		GO:0008270	VEuPathDB:AAEL001984	IEA		F	unspecified product		protein_coding	taxon:9900000001	20231212	goa_import
VEuPathDB	AAEL002000	AAEL002000		GO:0008270	VEuPathDB:AAEL002000	IEA		F	unspecified product		protein_coding	taxon:9900000001	20231212	goa_import
VEuPathDB	AAEL007257	AAEL007257		GO:0008270	VEuPathDB:AAEL007257	IEA		F	unspecified product		protein_coding	taxon:9900000001	20231212	goa_import
VEuPathDB	AAEL007257	AAEL007257		GO:0008270	VEuPathDB:AAEL007257	IEA		F	unspecified product		protein_coding	taxon:9900000001	20231212	goa_import
VEuPathDB	AAEL007257	AAEL007257		GO:0008270	VEuPathDB:AAEL007257	IEA		F	unspecified product		protein_coding	taxon:9900000001	20231212	goa_import
VEuPathDB	AAEL007251	AAEL007251		GO:0008270	VEuPathDB:AAEL007251	IEA		F	unspecified product		protein_coding	taxon:9900000001	20231212	goa_import
VEuPathDB	AAEL014554	AAEL014554		GO:0008270	VEuPathDB:AAEL014554	IEA		F	unspecified product		protein_coding	taxon:9900000001	20231212	goa_import
VEuPathDB	AAEL022218	AAEL022218		GO:0008270	VEuPathDB:AAEL022218	IEA		F	unspecified product		protein_coding	taxon:9900000001	20231212	goa_import
VEuPathDB	AAEL026701	AAEL026701		GO:0008270	VEuPathDB:AAEL026701	IEA		F	unspecified product		protein_coding	taxon:9900000001	20231212	goa_import
VEuPathDB	AAEL007970	AAEL007970		GO:0008270	VEuPathDB:AAEL007970	IEA		F	unspecified product		protein_coding	taxon:9900000001	20231212	goa_import
VEuPathDB	AAEL007974	AAEL007974		GO:0008270	VEuPathDB:AAEL007974	IEA		F	unspecified product		protein_coding	taxon:9900000001	20231212	goa_import
VEuPathDB	AAEL007981	AAEL007981		GO:0008270	VEuPathDB:AAEL007981	IEA		F	unspecified product		protein_coding	taxon:9900000001	20231212	goa_import
VEuPathDB	AAEL024367	AAEL024367		GO:0008270	VEuPathDB:AAEL024367	IEA		F	unspecified product		protein_coding	taxon:9900000001	20231212	goa_import
VEuPathDB	AAEL023057	AAEL023057		GO:0008270	VEuPathDB:AAEL023057	IEA		F	unspecified product		protein_coding	taxon:9900000001	20231212	goa_import
VEuPathDB	AAEL028026	AAEL028026		GO:0008270	VEuPathDB:AAEL028026	IEA		F	unspecified product		protein_coding	taxon:9900000001	20231212	goa_import
VEuPathDB	AAEL002655	AAEL002655		GO:0008270	VEuPathDB:AAEL002655	IEA		F	unspecified product		protein_coding	taxon:9900000001	20231212	goa_import
VEuPathDB	AAEL002672	AAEL002672		GO:0008270	VEuPathDB:AAEL002672	IEA		F	unspecified product		protein_coding	taxon:9900000001	20231212	goa_import
VEuPathDB	AAEL002665	AAEL002665		GO:0008270	VEuPathDB:AAEL002665	IEA		F	unspecified product		protein_coding	taxon:9900000001	20231212	goa_import
VEuPathDB	AAEL002677	AAEL002677		GO:0008270	VEuPathDB:AAEL002677	IEA		F	unspecified product		protein_coding	taxon:9900000001	20231212	goa_import
VEuPathDB	AAEL002661	AAEL002661		GO:0008270	VEuPathDB:AAEL002661	IEA		F	unspecified product		protein_coding	taxon:9900000001	20231212	goa_import
VEuPathDB	AAEL000396	AAEL000396		GO:0008270	VEuPathDB:AAEL000396	IEA		F	unspecified product		protein_coding	taxon:9900000001	20231212	goa_import
VEuPathDB	AAEL000394	AAEL000394		GO:0008270	VEuPathDB:AAEL000394	IEA		F	unspecified product		protein_coding	taxon:9900000001	20231212	goa_import
VEuPathDB	AAEL006447	AAEL006447		GO:0008270	VEuPathDB:AAEL006447	IEA		F	unspecified product		protein_coding	taxon:9900000001	20231212	goa_import
VEuPathDB	AAEL006437	AAEL006437		GO:0008270	VEuPathDB:AAEL006437	IEA		F	unspecified product		protein_coding	taxon:9900000001	20231212	goa_import
VEuPathDB	AAEL005040	AAEL005040		GO:0008270	VEuPathDB:AAEL005040	IEA		F	unspecified product		protein_coding	taxon:9900000001	20231212	goa_import
VEuPathDB	AAEL005042	AAEL005042		GO:0008270	VEuPathDB:AAEL005042	IEA		F	unspecified product		protein_coding	taxon:9900000001	20231212	goa_import
VEuPathDB	AAEL005018	AAEL005018		GO:0008270	VEuPathDB:AAEL005018	IEA		F	unspecified product		protein_coding	taxon:9900000001	20231212	goa_import
VEuPathDB	AAEL005028	AAEL005028		GO:0008270	VEuPathDB:AAEL005028	IEA		F	unspecified product		protein_coding	taxon:9900000001	20231212	goa_import
VEuPathDB	AAEL005033	AAEL005033		GO:0008270	VEuPathDB:AAEL005033	IEA		F	unspecified product		protein_coding	taxon:9900000001	20231212	goa_import
VEuPathDB	AAEL019951	AAEL019951		GO:0008270	VEuPathDB:AAEL019951	IEA		F	unspecified product		protein_coding	taxon:9900000001	20231212	goa_import
VEuPathDB	AAEL001112	AAEL001112		GO:0008270	VEuPathDB:AAEL001112	IEA		F	unspecified product		protein_coding	taxon:9900000001	20231212	goa_import
VEuPathDB	AAEL001112	AAEL001112		GO:0008270	VEuPathDB:AAEL001112	IEA		F	unspecified product		protein_coding	taxon:9900000001	20231212	goa_import
VEuPathDB	AAEL005031	AAEL005031		GO:0008270	VEuPathDB:AAEL005031	IEA		F	unspecified product		protein_coding	taxon:9900000001	20231212	goa_import
VEuPathDB	AAEL005020	AAEL005020		GO:0008270	VEuPathDB:AAEL005020	IEA		F	unspecified product		protein_coding	taxon:9900000001	20231212	goa_import
VEuPathDB	AAEL005020	AAEL005020		GO:0008270	VEuPathDB:AAEL005020	IEA		F	unspecified product		protein_coding	taxon:9900000001	20231212	goa_import
VEuPathDB	AAEL005029	AAEL005029		GO:0008270	VEuPathDB:AAEL005029	IEA		F	unspecified product		protein_coding	taxon:9900000001	20231212	goa_import
VEuPathDB	AAEL007397	E75		GO:0008270	VEuPathDB:AAEL007397	IEA		F	unspecified product		protein_coding	taxon:9900000001	20231212	goa_import
VEuPathDB	AAEL007397	E75		GO:0008270	VEuPathDB:AAEL007397	IEA		F	unspecified product		protein_coding	taxon:9900000001	20231212	goa_import
VEuPathDB	AAEL007397	E75		GO:0008270	VEuPathDB:AAEL007397	IEA		F	unspecified product		protein_coding	taxon:9900000001	20231212	goa_import
VEuPathDB	AAEL015293	AAEL015293		GO:0008270	VEuPathDB:AAEL015293	IEA		F	unspecified product		protein_coding	taxon:9900000001	20231212	goa_import
VEuPathDB	AAEL022457	AAEL022457		GO:0008270	VEuPathDB:AAEL022457	IEA		F	unspecified product		protein_coding	taxon:9900000001	20231212	goa_import
VEuPathDB	AAEL010492	AAEL010492		GO:0008270	VEuPathDB:AAEL010492	IEA		F	unspecified product		protein_coding	taxon:9900000001	20231212	goa_import
VEuPathDB	AAEL010492	AAEL010492		GO:0008270	VEuPathDB:AAEL010492	IEA		F	unspecified product		protein_coding	taxon:9900000001	20231212	goa_import
VEuPathDB	AAEL010498	AAEL010498		GO:0008270	VEuPathDB:AAEL010498	IEA		F	unspecified product		protein_coding	taxon:9900000001	20231212	goa_import
VEuPathDB	AAEL010494	AAEL010494		GO:0008270	VEuPathDB:AAEL010494	IEA		F	unspecified product		protein_coding	taxon:9900000001	20231212	goa_import
VEuPathDB	AAEL010302	AAEL010302		GO:0008270	VEuPathDB:AAEL010302	IEA		F	unspecified product		protein_coding	taxon:9900000001	20231212	goa_import
VEuPathDB	AAEL010323	AAEL010323		GO:0008270	VEuPathDB:AAEL010323	IEA		F	unspecified product		protein_coding	taxon:9900000001	20231212	goa_import
VEuPathDB	AAEL010323	AAEL010323		GO:0008270	VEuPathDB:AAEL010323	IEA		F	unspecified product		protein_coding	taxon:9900000001	20231212	goa_import
VEuPathDB	AAEL010303	AAEL010303		GO:0008270	VEuPathDB:AAEL010303	IEA		F	unspecified product		protein_coding	taxon:9900000001	20231212	goa_import
VEuPathDB	AAEL010326	AAEL010326		GO:0008270	VEuPathDB:AAEL010326	IEA		F	unspecified product		protein_coding	taxon:9900000001	20231212	goa_import
VEuPathDB	AAEL010326	AAEL010326		GO:0008270	VEuPathDB:AAEL010326	IEA		F	unspecified product		protein_coding	taxon:9900000001	20231212	goa_import
VEuPathDB	AAEL020015	AAEL020015		GO:0008270	VEuPathDB:AAEL020015	IEA		F	unspecified product		protein_coding	taxon:9900000001	20231212	goa_import
VEuPathDB	AAEL020014	AAEL020014		GO:0008270	VEuPathDB:AAEL020014	IEA		F	unspecified product		protein_coding	taxon:9900000001	20231212	goa_import
VEuPathDB	AAEL020013	AAEL020013		GO:0008270	VEuPathDB:AAEL020013	IEA		F	unspecified product		protein_coding	taxon:9900000001	20231212	goa_import
VEuPathDB	AAEL020013	AAEL020013		GO:0008270	VEuPathDB:AAEL020013	IEA		F	unspecified product		protein_coding	taxon:9900000001	20231212	goa_import
VEuPathDB	AAEL018195	AAEL018195		GO:0008270	VEuPathDB:AAEL018195	IEA		F	unspecified product		protein_coding	taxon:9900000001	20231212	goa_import
VEuPathDB	AAEL018195	AAEL018195		GO:0008270	VEuPathDB:AAEL018195	IEA		F	unspecified product		protein_coding	taxon:9900000001	20231212	goa_import
VEuPathDB	AAEL018195	AAEL018195		GO:0008270	VEuPathDB:AAEL018195	IEA		F	unspecified product		protein_coding	taxon:9900000001	20231212	goa_import
VEuPathDB	AAEL001315	AAEL001315		GO:0008270	VEuPathDB:AAEL001315	IEA		F	unspecified product		protein_coding	taxon:9900000001	20231212	goa_import
VEuPathDB	AAEL001304	AAEL001304		GO:0008270	VEuPathDB:AAEL001304	IEA		F	unspecified product		protein_coding	taxon:9900000001	20231212	goa_import
VEuPathDB	AAEL011903	AAEL011903		GO:0008270	VEuPathDB:AAEL011903	IEA		F	unspecified product		protein_coding	taxon:9900000001	20231212	goa_import
VEuPathDB	AAEL000698	AAEL000698		GO:0008270	VEuPathDB:AAEL000698	IEA		F	unspecified product		protein_coding	taxon:9900000001	20231212	goa_import
VEuPathDB	AAEL007863	AAEL007863		GO:0008270	VEuPathDB:AAEL007863	IEA		F	unspecified product		protein_coding	taxon:9900000001	20231212	goa_import
VEuPathDB	AAEL027090	AAEL027090		GO:0008270	VEuPathDB:AAEL027090	IEA		F	unspecified product		protein_coding	taxon:9900000001	20231212	goa_import
VEuPathDB	AAEL007850	AAEL007850		GO:0008270	VEuPathDB:AAEL007850	IEA		F	unspecified product		protein_coding	taxon:9900000001	20231212	goa_import
VEuPathDB	AAEL006603	AAEL006603		GO:0008270	VEuPathDB:AAEL006603	IEA		F	unspecified product		protein_coding	taxon:9900000001	20231212	goa_import
VEuPathDB	AAEL006518	AAEL006518		GO:0008270	VEuPathDB:AAEL006518	IEA		F	unspecified product		protein_coding	taxon:9900000001	20231212	goa_import
VEuPathDB	AAEL006518	AAEL006518		GO:0008270	VEuPathDB:AAEL006518	IEA		F	unspecified product		protein_coding	taxon:9900000001	20231212	goa_import
VEuPathDB	AAEL007701	AAEL007701		GO:0008270	VEuPathDB:AAEL007701	IEA		F	unspecified product		protein_coding	taxon:9900000001	20231212	goa_import
VEuPathDB	AAEL027232	AAEL027232		GO:0008270	VEuPathDB:AAEL027232	IEA		F	unspecified product		protein_coding	taxon:9900000001	20231212	goa_import
VEuPathDB	AAEL007896	AAEL007896		GO:0008270	VEuPathDB:AAEL007896	IEA		F	unspecified product		protein_coding	taxon:9900000001	20231212	goa_import
VEuPathDB	AAEL020162	AAEL020162		GO:0008271	VEuPathDB:AAEL020162	IEA		F	unspecified product		protein_coding	taxon:9900000001	20231212	goa_import
VEuPathDB	AAEL020162	AAEL020162		GO:0008271	VEuPathDB:AAEL020162	IEA		F	unspecified product		protein_coding	taxon:9900000001	20231212	goa_import
VEuPathDB	AAEL020162	AAEL020162		GO:0008271	VEuPathDB:AAEL020162	IEA		F	unspecified product		protein_coding	taxon:9900000001	20231212	goa_import
VEuPathDB	AAEL020162	AAEL020162		GO:0008271	VEuPathDB:AAEL020162	IEA		F	unspecified product		protein_coding	taxon:9900000001	20231212	goa_import
VEuPathDB	AAEL010822	AAEL010822		GO:0008271	VEuPathDB:AAEL010822	IEA		F	unspecified product		protein_coding	taxon:9900000001	20231212	goa_import
VEuPathDB	AAEL010822	AAEL010822		GO:0008271	VEuPathDB:AAEL010822	IEA		F	unspecified product		protein_coding	taxon:9900000001	20231212	goa_import
VEuPathDB	AAEL010822	AAEL010822		GO:0008271	VEuPathDB:AAEL010822	IEA		F	unspecified product		protein_coding	taxon:9900000001	20231212	goa_import
VEuPathDB	AAEL010822	AAEL010822		GO:0008271	VEuPathDB:AAEL010822	IEA		F	unspecified product		protein_coding	taxon:9900000001	20231212	goa_import
VEuPathDB	AAEL010822	AAEL010822		GO:0008271	VEuPathDB:AAEL010822	IEA		F	unspecified product		protein_coding	taxon:9900000001	20231212	goa_import
VEuPathDB	AAEL010822	AAEL010822		GO:0008271	VEuPathDB:AAEL010822	IEA		F	unspecified product		protein_coding	taxon:9900000001	20231212	goa_import
VEuPathDB	AAEL006372	AAEL006372		GO:0008271	VEuPathDB:AAEL006372	IEA		F	unspecified product		protein_coding	taxon:9900000001	20231212	goa_import
VEuPathDB	AAEL006372	AAEL006372		GO:0008271	VEuPathDB:AAEL006372	IEA		F	unspecified product		protein_coding	taxon:9900000001	20231212	goa_import
VEuPathDB	AAEL006372	AAEL006372		GO:0008271	VEuPathDB:AAEL006372	IEA		F	unspecified product		protein_coding	taxon:9900000001	20231212	goa_import
VEuPathDB	AAEL006372	AAEL006372		GO:0008271	VEuPathDB:AAEL006372	IEA		F	unspecified product		protein_coding	taxon:9900000001	20231212	goa_import
VEuPathDB	AAEL005160	AAEL005160		GO:0008271	VEuPathDB:AAEL005160	IEA		F	unspecified product		protein_coding	taxon:9900000001	20231212	goa_import
VEuPathDB	AAEL012037	AAEL012037		GO:0008271	VEuPathDB:AAEL012037	IEA		F	unspecified product		protein_coding	taxon:9900000001	20231212	goa_import
VEuPathDB	AAEL012037	AAEL012037		GO:0008271	VEuPathDB:AAEL012037	IEA		F	unspecified product		protein_coding	taxon:9900000001	20231212	goa_import
VEuPathDB	AAEL012036	AAEL012036		GO:0008271	VEuPathDB:AAEL012036	IEA		F	unspecified product		protein_coding	taxon:9900000001	20231212	goa_import
VEuPathDB	AAEL012036	AAEL012036		GO:0008271	VEuPathDB:AAEL012036	IEA		F	unspecified product		protein_coding	taxon:9900000001	20231212	goa_import
VEuPathDB	AAEL012041	AAEL012041		GO:0008271	VEuPathDB:AAEL012041	IEA		F	unspecified product		protein_coding	taxon:9900000001	20231212	goa_import
VEuPathDB	AAEL012041	AAEL012041		GO:0008271	VEuPathDB:AAEL012041	IEA		F	unspecified product		protein_coding	taxon:9900000001	20231212	goa_import
VEuPathDB	AAEL012041	AAEL012041		GO:0008271	VEuPathDB:AAEL012041	IEA		F	unspecified product		protein_coding	taxon:9900000001	20231212	goa_import
VEuPathDB	AAEL012041	AAEL012041		GO:0008271	VEuPathDB:AAEL012041	IEA		F	unspecified product		protein_coding	taxon:9900000001	20231212	goa_import
VEuPathDB	AAEL012041	AAEL012041		GO:0008271	VEuPathDB:AAEL012041	IEA		F	unspecified product		protein_coding	taxon:9900000001	20231212	goa_import
VEuPathDB	AAEL012041	AAEL012041		GO:0008271	VEuPathDB:AAEL012041	IEA		F	unspecified product		protein_coding	taxon:9900000001	20231212	goa_import
VEuPathDB	AAEL012041	AAEL012041		GO:0008271	VEuPathDB:AAEL012041	IEA		F	unspecified product		protein_coding	taxon:9900000001	20231212	goa_import
VEuPathDB	AAEL012041	AAEL012041		GO:0008271	VEuPathDB:AAEL012041	IEA		F	unspecified product		protein_coding	taxon:9900000001	20231212	goa_import
VEuPathDB	AAEL003548	AAEL003548		GO:0008271	VEuPathDB:AAEL003548	IEA		F	unspecified product		protein_coding	taxon:9900000001	20231212	goa_import
VEuPathDB	AAEL003548	AAEL003548		GO:0008271	VEuPathDB:AAEL003548	IEA		F	unspecified product		protein_coding	taxon:9900000001	20231212	goa_import
VEuPathDB	AAEL019955	AAEL019955		GO:0008271	VEuPathDB:AAEL019955	IEA		F	unspecified product		protein_coding	taxon:9900000001	20231212	goa_import
VEuPathDB	AAEL019955	AAEL019955		GO:0008271	VEuPathDB:AAEL019955	IEA		F	unspecified product		protein_coding	taxon:9900000001	20231212	goa_import
VEuPathDB	AAEL020162	AAEL020162		GO:0008272	VEuPathDB:AAEL020162	IEA		P	unspecified product		protein_coding	taxon:9900000001	20231212	goa_import
VEuPathDB	AAEL020162	AAEL020162		GO:0008272	VEuPathDB:AAEL020162	IEA		P	unspecified product		protein_coding	taxon:9900000001	20231212	goa_import
VEuPathDB	AAEL010822	AAEL010822		GO:0008272	VEuPathDB:AAEL010822	IEA		P	unspecified product		protein_coding	taxon:9900000001	20231212	goa_import
VEuPathDB	AAEL010822	AAEL010822		GO:0008272	VEuPathDB:AAEL010822	IEA		P	unspecified product		protein_coding	taxon:9900000001	20231212	goa_import
VEuPathDB	AAEL010822	AAEL010822		GO:0008272	VEuPathDB:AAEL010822	IEA		P	unspecified product		protein_coding	taxon:9900000001	20231212	goa_import
VEuPathDB	AAEL006372	AAEL006372		GO:0008272	VEuPathDB:AAEL006372	IEA		P	unspecified product		protein_coding	taxon:9900000001	20231212	goa_import
VEuPathDB	AAEL006372	AAEL006372		GO:0008272	VEuPathDB:AAEL006372	IEA		P	unspecified product		protein_coding	taxon:9900000001	20231212	goa_import
VEuPathDB	AAEL005160	AAEL005160		GO:0008272	VEuPathDB:AAEL005160	IEA		P	unspecified product		protein_coding	taxon:9900000001	20231212	goa_import
VEuPathDB	AAEL012037	AAEL012037		GO:0008272	VEuPathDB:AAEL012037	IEA		P	unspecified product		protein_coding	taxon:9900000001	20231212	goa_import
VEuPathDB	AAEL012036	AAEL012036		GO:0008272	VEuPathDB:AAEL012036	IEA		P	unspecified product		protein_coding	taxon:9900000001	20231212	goa_import
VEuPathDB	AAEL012041	AAEL012041		GO:0008272	VEuPathDB:AAEL012041	IEA		P	unspecified product		protein_coding	taxon:9900000001	20231212	goa_import
VEuPathDB	AAEL012041	AAEL012041		GO:0008272	VEuPathDB:AAEL012041	IEA		P	unspecified product		protein_coding	taxon:9900000001	20231212	goa_import
VEuPathDB	AAEL012041	AAEL012041		GO:0008272	VEuPathDB:AAEL012041	IEA		P	unspecified product		protein_coding	taxon:9900000001	20231212	goa_import
VEuPathDB	AAEL012041	AAEL012041		GO:0008272	VEuPathDB:AAEL012041	IEA		P	unspecified product		protein_coding	taxon:9900000001	20231212	goa_import
VEuPathDB	AAEL003548	AAEL003548		GO:0008272	VEuPathDB:AAEL003548	IEA		P	unspecified product		protein_coding	taxon:9900000001	20231212	goa_import
VEuPathDB	AAEL019955	AAEL019955		GO:0008272	VEuPathDB:AAEL019955	IEA		P	unspecified product		protein_coding	taxon:9900000001	20231212	goa_import
VEuPathDB	AAEL018329	AAEL018329		GO:0008273	VEuPathDB:AAEL018329	IEA		F	unspecified product		protein_coding	taxon:9900000001	20231212	goa_import
VEuPathDB	AAEL003474	AAEL003474		GO:0008276	VEuPathDB:AAEL003474	IEA		F	unspecified product		protein_coding	taxon:9900000001	20231212	goa_import
VEuPathDB	AAEL004282	AAEL004282		GO:0008276	VEuPathDB:AAEL004282	IEA		F	unspecified product		protein_coding	taxon:9900000001	20231212	goa_import
VEuPathDB	AAEL022054	AAEL022054		GO:0008277	VEuPathDB:AAEL022054	IEA		P	unspecified product		protein_coding	taxon:9900000001	20231212	goa_import
VEuPathDB	AAEL010676	AAEL010676		GO:0008277	VEuPathDB:AAEL010676	IEA		P	unspecified product		protein_coding	taxon:9900000001	20231212	goa_import
VEuPathDB	AAEL005409	AAEL005409		GO:0008277	VEuPathDB:AAEL005409	IEA		P	unspecified product		protein_coding	taxon:9900000001	20231212	goa_import
VEuPathDB	AAEL001424	AAEL001424		GO:0006627	VEuPathDB:AAEL001424	IEA		P	unspecified product		protein_coding	taxon:9900000001	20231212	goa_import
VEuPathDB	AAEL002915	AAEL002915		GO:0006629	VEuPathDB:AAEL002915	IEA		P	unspecified product		protein_coding	taxon:9900000001	20231212	goa_import
VEuPathDB	AAEL021335	AAEL021335		GO:0006629	VEuPathDB:AAEL021335	IEA		P	unspecified product		protein_coding	taxon:9900000001	20231212	goa_import
VEuPathDB	AAEL005201	AAEL005201		GO:0006629	VEuPathDB:AAEL005201	IEA		P	unspecified product		protein_coding	taxon:9900000001	20231212	goa_import
VEuPathDB	AAEL027150	AAEL027150		GO:0006629	VEuPathDB:AAEL027150	IEA		P	unspecified product		protein_coding	taxon:9900000001	20231212	goa_import
VEuPathDB	AAEL027150	AAEL027150		GO:0006629	VEuPathDB:AAEL027150	IEA		P	unspecified product		protein_coding	taxon:9900000001	20231212	goa_import
VEuPathDB	AAEL027829	AAEL027829		GO:0006629	VEuPathDB:AAEL027829	IEA		P	unspecified product		protein_coding	taxon:9900000001	20231212	goa_import
VEuPathDB	AAEL014551	AAEL014551		GO:0006629	VEuPathDB:AAEL014551	IEA		P	unspecified product		protein_coding	taxon:9900000001	20231212	goa_import
VEuPathDB	AAEL020599	AAEL020599		GO:0006629	VEuPathDB:AAEL020599	IEA		P	unspecified product		protein_coding	taxon:9900000001	20231212	goa_import
VEuPathDB	AAEL009380	AAEL009380		GO:0006629	VEuPathDB:AAEL009380	IEA		P	unspecified product		protein_coding	taxon:9900000001	20231212	goa_import
VEuPathDB	AAEL009380	AAEL009380		GO:0006629	VEuPathDB:AAEL009380	IEA		P	unspecified product		protein_coding	taxon:9900000001	20231212	goa_import
VEuPathDB	AAEL009380	AAEL009380		GO:0006629	VEuPathDB:AAEL009380	IEA		P	unspecified product		protein_coding	taxon:9900000001	20231212	goa_import
VEuPathDB	AAEL009380	AAEL009380		GO:0006629	VEuPathDB:AAEL009380	IEA		P	unspecified product		protein_coding	taxon:9900000001	20231212	goa_import
VEuPathDB	AAEL009380	AAEL009380		GO:0006629	VEuPathDB:AAEL009380	IEA		P	unspecified product		protein_coding	taxon:9900000001	20231212	goa_import
VEuPathDB	AAEL009380	AAEL009380		GO:0006629	VEuPathDB:AAEL009380	IEA		P	unspecified product		protein_coding	taxon:9900000001	20231212	goa_import
VEuPathDB	AAEL010678	AAEL010678		GO:0006629	VEuPathDB:AAEL010678	IEA		P	unspecified product		protein_coding	taxon:9900000001	20231212	goa_import
VEuPathDB	AAEL008219	AAEL008219		GO:0006629	VEuPathDB:AAEL008219	IEA		P	unspecified product		protein_coding	taxon:9900000001	20231212	goa_import
VEuPathDB	AAEL013802	AAEL013802		GO:0006629	VEuPathDB:AAEL013802	IEA		P	unspecified product		protein_coding	taxon:9900000001	20231212	goa_import
VEuPathDB	AAEL014142	AAEL014142		GO:0006629	VEuPathDB:AAEL014142	IEA		P	unspecified product		protein_coding	taxon:9900000001	20231212	goa_import
VEuPathDB	AAEL001000	AAEL001000		GO:0006629	VEuPathDB:AAEL001000	IEA		P	unspecified product		protein_coding	taxon:9900000001	20231212	goa_import
VEuPathDB	AAEL027018	AAEL027018		GO:0006629	VEuPathDB:AAEL027018	IEA		P	unspecified product		protein_coding	taxon:9900000001	20231212	goa_import
VEuPathDB	AAEL019593	AAEL019593		GO:0006629	VEuPathDB:AAEL019593	IEA		P	unspecified product		protein_coding	taxon:9900000001	20231212	goa_import
VEuPathDB	AAEL019593	AAEL019593		GO:0006629	VEuPathDB:AAEL019593	IEA		P	unspecified product		protein_coding	taxon:9900000001	20231212	goa_import
VEuPathDB	AAEL012654	AAEL012654		GO:0006629	VEuPathDB:AAEL012654	IEA		P	unspecified product		protein_coding	taxon:9900000001	20231212	goa_import
VEuPathDB	AAEL012654	AAEL012654		GO:0006629	VEuPathDB:AAEL012654	IEA		P	unspecified product		protein_coding	taxon:9900000001	20231212	goa_import
VEuPathDB	AAEL015180	AAEL015180		GO:0006629	VEuPathDB:AAEL015180	IEA		P	unspecified product		protein_coding	taxon:9900000001	20231212	goa_import
VEuPathDB	AAEL001747	AAEL001747		GO:0006629	VEuPathDB:AAEL001747	IEA		P	unspecified product		protein_coding	taxon:9900000001	20231212	goa_import
VEuPathDB	AAEL001737	AAEL001737		GO:0006629	VEuPathDB:AAEL001737	IEA		P	unspecified product		protein_coding	taxon:9900000001	20231212	goa_import
VEuPathDB	AAEL003093	AAEL003093		GO:0006629	VEuPathDB:AAEL003093	IEA		P	unspecified product		protein_coding	taxon:9900000001	20231212	goa_import
VEuPathDB	AAEL013542	AAEL013542		GO:0006629	VEuPathDB:AAEL013542	IEA		P	unspecified product		protein_coding	taxon:9900000001	20231212	goa_import
VEuPathDB	AAEL001241	AAEL001241		GO:0006629	VEuPathDB:AAEL001241	IEA		P	unspecified product		protein_coding	taxon:9900000001	20231212	goa_import
VEuPathDB	AAEL022132	AAEL022132		GO:0006629	VEuPathDB:AAEL022132	IEA		P	unspecified product		protein_coding	taxon:9900000001	20231212	goa_import
VEuPathDB	AAEL005229	AAEL005229		GO:0006629	VEuPathDB:AAEL005229	IEA		P	unspecified product		protein_coding	taxon:9900000001	20231212	goa_import
VEuPathDB	AAEL027594	AAEL027594		GO:0006629	VEuPathDB:AAEL027594	IEA		P	unspecified product		protein_coding	taxon:9900000001	20231212	goa_import
VEuPathDB	AAEL007220	AAEL007220		GO:0006629	VEuPathDB:AAEL007220	IEA		P	unspecified product		protein_coding	taxon:9900000001	20231212	goa_import
VEuPathDB	AAEL007218	AAEL007218		GO:0006629	VEuPathDB:AAEL007218	IEA		P	unspecified product		protein_coding	taxon:9900000001	20231212	goa_import
VEuPathDB	AAEL015326	AAEL015326		GO:0006629	VEuPathDB:AAEL015326	IEA		P	unspecified product		protein_coding	taxon:9900000001	20231212	goa_import
VEuPathDB	AAEL008125	AAEL008125		GO:0006629	VEuPathDB:AAEL008125	IEA		P	unspecified product		protein_coding	taxon:9900000001	20231212	goa_import
VEuPathDB	AAEL000188	AAEL000188		GO:0006629	VEuPathDB:AAEL000188	IEA		P	unspecified product		protein_coding	taxon:9900000001	20231212	goa_import
VEuPathDB	AAEL000216	AAEL000216		GO:0006629	VEuPathDB:AAEL000216	IEA		P	unspecified product		protein_coding	taxon:9900000001	20231212	goa_import
VEuPathDB	AAEL012835	AAEL012835		GO:0006629	VEuPathDB:AAEL012835	IEA		P	unspecified product		protein_coding	taxon:9900000001	20231212	goa_import
VEuPathDB	AAEL012835	AAEL012835		GO:0006629	VEuPathDB:AAEL012835	IEA		P	unspecified product		protein_coding	taxon:9900000001	20231212	goa_import
VEuPathDB	AAEL012835	AAEL012835		GO:0006629	VEuPathDB:AAEL012835	IEA		P	unspecified product		protein_coding	taxon:9900000001	20231212	goa_import
VEuPathDB	AAEL012835	AAEL012835		GO:0006629	VEuPathDB:AAEL012835	IEA		P	unspecified product		protein_coding	taxon:9900000001	20231212	goa_import
VEuPathDB	AAEL007030	AAEL007030		GO:0006629	VEuPathDB:AAEL007030	IEA		P	unspecified product		protein_coding	taxon:9900000001	20231212	goa_import
VEuPathDB	AAEL007030	AAEL007030		GO:0006629	VEuPathDB:AAEL007030	IEA		P	unspecified product		protein_coding	taxon:9900000001	20231212	goa_import
VEuPathDB	AAEL007030	AAEL007030		GO:0006629	VEuPathDB:AAEL007030	IEA		P	unspecified product		protein_coding	taxon:9900000001	20231212	goa_import
VEuPathDB	AAEL007030	AAEL007030		GO:0006629	VEuPathDB:AAEL007030	IEA		P	unspecified product		protein_coding	taxon:9900000001	20231212	goa_import
VEuPathDB	AAEL027019	AAEL027019		GO:0006629	VEuPathDB:AAEL027019	IEA		P	unspecified product		protein_coding	taxon:9900000001	20231212	goa_import
VEuPathDB	AAEL003046	AAEL003046		GO:0006629	VEuPathDB:AAEL003046	IEA		P	unspecified product		protein_coding	taxon:9900000001	20231212	goa_import
VEuPathDB	AAEL004050	AAEL004050		GO:0006629	VEuPathDB:AAEL004050	IEA		P	unspecified product		protein_coding	taxon:9900000001	20231212	goa_import
VEuPathDB	AAEL008815	AAEL008815		GO:0006629	VEuPathDB:AAEL008815	IEA		P	unspecified product		protein_coding	taxon:9900000001	20231212	goa_import
VEuPathDB	AAEL025030	AAEL025030		GO:0006629	VEuPathDB:AAEL025030	IEA		P	unspecified product		protein_coding	taxon:9900000001	20231212	goa_import
VEuPathDB	AAEL025404	AAEL025404		GO:0006629	VEuPathDB:AAEL025404	IEA		P	unspecified product		protein_coding	taxon:9900000001	20231212	goa_import
VEuPathDB	AAEL025404	AAEL025404		GO:0006629	VEuPathDB:AAEL025404	IEA		P	unspecified product		protein_coding	taxon:9900000001	20231212	goa_import
VEuPathDB	AAEL007092	AAEL007092		GO:0006629	VEuPathDB:AAEL007092	IEA		P	unspecified product		protein_coding	taxon:9900000001	20231212	goa_import
VEuPathDB	AAEL007092	AAEL007092		GO:0006629	VEuPathDB:AAEL007092	IEA		P	unspecified product		protein_coding	taxon:9900000001	20231212	goa_import
VEuPathDB	AAEL007092	AAEL007092		GO:0006629	VEuPathDB:AAEL007092	IEA		P	unspecified product		protein_coding	taxon:9900000001	20231212	goa_import
VEuPathDB	AAEL007092	AAEL007092		GO:0006629	VEuPathDB:AAEL007092	IEA		P	unspecified product		protein_coding	taxon:9900000001	20231212	goa_import
VEuPathDB	AAEL007092	AAEL007092		GO:0006629	VEuPathDB:AAEL007092	IEA		P	unspecified product		protein_coding	taxon:9900000001	20231212	goa_import
VEuPathDB	AAEL012199	AAEL012199		GO:0006629	VEuPathDB:AAEL012199	IEA		P	unspecified product		protein_coding	taxon:9900000001	20231212	goa_import
VEuPathDB	AAEL011011	AAEL011011		GO:0006629	VEuPathDB:AAEL011011	IEA		P	unspecified product		protein_coding	taxon:9900000001	20231212	goa_import
VEuPathDB	AAEL012790	AAEL012790		GO:0006629	VEuPathDB:AAEL012790	IEA		P	unspecified product		protein_coding	taxon:9900000001	20231212	goa_import
VEuPathDB	AAEL010223	AAEL010223		GO:0006629	VEuPathDB:AAEL010223	IEA		P	unspecified product		protein_coding	taxon:9900000001	20231212	goa_import
VEuPathDB	AAEL005600	AAEL005600		GO:0006629	VEuPathDB:AAEL005600	IEA		P	unspecified product		protein_coding	taxon:9900000001	20231212	goa_import
VEuPathDB	AAEL003645	AAEL003645		GO:0006629	VEuPathDB:AAEL003645	IEA		P	unspecified product		protein_coding	taxon:9900000001	20231212	goa_import
VEuPathDB	AAEL003622	AAEL003622		GO:0006629	VEuPathDB:AAEL003622	IEA		P	unspecified product		protein_coding	taxon:9900000001	20231212	goa_import
VEuPathDB	AAEL003622	AAEL003622		GO:0006629	VEuPathDB:AAEL003622	IEA		P	unspecified product		protein_coding	taxon:9900000001	20231212	goa_import
VEuPathDB	AAEL003622	AAEL003622		GO:0006629	VEuPathDB:AAEL003622	IEA		P	unspecified product		protein_coding	taxon:9900000001	20231212	goa_import
VEuPathDB	AAEL004573	AAEL004573		GO:0006629	VEuPathDB:AAEL004573	IEA		P	unspecified product		protein_coding	taxon:9900000001	20231212	goa_import
VEuPathDB	AAEL003203	AAEL003203		GO:0006629	VEuPathDB:AAEL003203	IEA		P	unspecified product		protein_coding	taxon:9900000001	20231212	goa_import
VEuPathDB	AAEL003203	AAEL003203		GO:0006629	VEuPathDB:AAEL003203	IEA		P	unspecified product		protein_coding	taxon:9900000001	20231212	goa_import
VEuPathDB	AAEL003203	AAEL003203		GO:0006629	VEuPathDB:AAEL003203	IEA		P	unspecified product		protein_coding	taxon:9900000001	20231212	goa_import
VEuPathDB	AAEL013128	AAEL013128		GO:0006629	VEuPathDB:AAEL013128	IEA		P	unspecified product		protein_coding	taxon:9900000001	20231212	goa_import
VEuPathDB	AAEL013392	AAEL013392		GO:0006629	VEuPathDB:AAEL013392	IEA		P	unspecified product		protein_coding	taxon:9900000001	20231212	goa_import
VEuPathDB	AAEL001940	AAEL001940		GO:0006629	VEuPathDB:AAEL001940	IEA		P	unspecified product		protein_coding	taxon:9900000001	20231212	goa_import
VEuPathDB	AAEL003561	AAEL003561		GO:0006629	VEuPathDB:AAEL003561	IEA		P	unspecified product		protein_coding	taxon:9900000001	20231212	goa_import
VEuPathDB	AAEL003052	AAEL003052		GO:0006629	VEuPathDB:AAEL003052	IEA		P	unspecified product		protein_coding	taxon:9900000001	20231212	goa_import
VEuPathDB	AAEL007298	AAEL007298		GO:0006629	VEuPathDB:AAEL007298	IEA		P	unspecified product		protein_coding	taxon:9900000001	20231212	goa_import
VEuPathDB	AAEL007298	AAEL007298		GO:0006629	VEuPathDB:AAEL007298	IEA		P	unspecified product		protein_coding	taxon:9900000001	20231212	goa_import
VEuPathDB	AAEL007298	AAEL007298		GO:0006629	VEuPathDB:AAEL007298	IEA		P	unspecified product		protein_coding	taxon:9900000001	20231212	goa_import
VEuPathDB	AAEL007296	AAEL007296		GO:0006629	VEuPathDB:AAEL007296	IEA		P	unspecified product		protein_coding	taxon:9900000001	20231212	goa_import
VEuPathDB	AAEL007296	AAEL007296		GO:0006629	VEuPathDB:AAEL007296	IEA		P	unspecified product		protein_coding	taxon:9900000001	20231212	goa_import
VEuPathDB	AAEL018141	AAEL018141		GO:0006629	VEuPathDB:AAEL018141	IEA		P	unspecified product		protein_coding	taxon:9900000001	20231212	goa_import
VEuPathDB	AAEL013648	AAEL013648		GO:0006629	VEuPathDB:AAEL013648	IEA		P	unspecified product		protein_coding	taxon:9900000001	20231212	goa_import
VEuPathDB	AAEL013648	AAEL013648		GO:0006629	VEuPathDB:AAEL013648	IEA		P	unspecified product		protein_coding	taxon:9900000001	20231212	goa_import
VEuPathDB	AAEL013649	AAEL013649		GO:0006629	VEuPathDB:AAEL013649	IEA		P	unspecified product		protein_coding	taxon:9900000001	20231212	goa_import
VEuPathDB	AAEL011957	AAEL011957		GO:0006629	VEuPathDB:AAEL011957	IEA		P	unspecified product		protein_coding	taxon:9900000001	20231212	goa_import
VEuPathDB	AAEL011951	AAEL011951		GO:0006629	VEuPathDB:AAEL011951	IEA		P	unspecified product		protein_coding	taxon:9900000001	20231212	goa_import
VEuPathDB	AAEL011954	AAEL011954		GO:0006629	VEuPathDB:AAEL011954	IEA		P	unspecified product		protein_coding	taxon:9900000001	20231212	goa_import
VEuPathDB	AAEL011954	AAEL011954		GO:0006629	VEuPathDB:AAEL011954	IEA		P	unspecified product		protein_coding	taxon:9900000001	20231212	goa_import
VEuPathDB	AAEL004431	AAEL004431		GO:0006629	VEuPathDB:AAEL004431	IEA		P	unspecified product		protein_coding	taxon:9900000001	20231212	goa_import
VEuPathDB	AAEL004431	AAEL004431		GO:0006629	VEuPathDB:AAEL004431	IEA		P	unspecified product		protein_coding	taxon:9900000001	20231212	goa_import
VEuPathDB	AAEL022490	AAEL022490		GO:0006629	VEuPathDB:AAEL022490	IEA		P	unspecified product		protein_coding	taxon:9900000001	20231212	goa_import
VEuPathDB	AAEL022490	AAEL022490		GO:0006629	VEuPathDB:AAEL022490	IEA		P	unspecified product		protein_coding	taxon:9900000001	20231212	goa_import
VEuPathDB	AAEL022490	AAEL022490		GO:0006629	VEuPathDB:AAEL022490	IEA		P	unspecified product		protein_coding	taxon:9900000001	20231212	goa_import
VEuPathDB	AAEL022490	AAEL022490		GO:0006629	VEuPathDB:AAEL022490	IEA		P	unspecified product		protein_coding	taxon:9900000001	20231212	goa_import
VEuPathDB	AAEL022490	AAEL022490		GO:0006629	VEuPathDB:AAEL022490	IEA		P	unspecified product		protein_coding	taxon:9900000001	20231212	goa_import
VEuPathDB	AAEL022490	AAEL022490		GO:0006629	VEuPathDB:AAEL022490	IEA		P	unspecified product		protein_coding	taxon:9900000001	20231212	goa_import
VEuPathDB	AAEL022490	AAEL022490		GO:0006629	VEuPathDB:AAEL022490	IEA		P	unspecified product		protein_coding	taxon:9900000001	20231212	goa_import
VEuPathDB	AAEL022490	AAEL022490		GO:0006629	VEuPathDB:AAEL022490	IEA		P	unspecified product		protein_coding	taxon:9900000001	20231212	goa_import
VEuPathDB	AAEL022490	AAEL022490		GO:0006629	VEuPathDB:AAEL022490	IEA		P	unspecified product		protein_coding	taxon:9900000001	20231212	goa_import
VEuPathDB	AAEL014302	AAEL014302		GO:0006629	VEuPathDB:AAEL014302	IEA		P	unspecified product		protein_coding	taxon:9900000001	20231212	goa_import
VEuPathDB	AAEL014302	AAEL014302		GO:0006629	VEuPathDB:AAEL014302	IEA		P	unspecified product		protein_coding	taxon:9900000001	20231212	goa_import
VEuPathDB	AAEL014302	AAEL014302		GO:0006629	VEuPathDB:AAEL014302	IEA		P	unspecified product		protein_coding	taxon:9900000001	20231212	goa_import
VEuPathDB	AAEL014302	AAEL014302		GO:0006629	VEuPathDB:AAEL014302	IEA		P	unspecified product		protein_coding	taxon:9900000001	20231212	goa_import
VEuPathDB	AAEL006774	AAEL006774		GO:0006629	VEuPathDB:AAEL006774	IEA		P	unspecified product		protein_coding	taxon:9900000001	20231212	goa_import
VEuPathDB	AAEL012497	AAEL012497		GO:0006629	VEuPathDB:AAEL012497	IEA		P	unspecified product		protein_coding	taxon:9900000001	20231212	goa_import
VEuPathDB	AAEL012548	AAEL012548		GO:0006629	VEuPathDB:AAEL012548	IEA		P	unspecified product		protein_coding	taxon:9900000001	20231212	goa_import
VEuPathDB	AAEL012548	AAEL012548		GO:0006629	VEuPathDB:AAEL012548	IEA		P	unspecified product		protein_coding	taxon:9900000001	20231212	goa_import
VEuPathDB	AAEL018273	AAEL018273		GO:0006629	VEuPathDB:AAEL018273	IEA		P	unspecified product		protein_coding	taxon:9900000001	20231212	goa_import
VEuPathDB	AAEL018273	AAEL018273		GO:0006629	VEuPathDB:AAEL018273	IEA		P	unspecified product		protein_coding	taxon:9900000001	20231212	goa_import
VEuPathDB	AAEL000268	AAEL000268		GO:0006629	VEuPathDB:AAEL000268	IEA		P	unspecified product		protein_coding	taxon:9900000001	20231212	goa_import
VEuPathDB	AAEL000258	AAEL000258		GO:0006629	VEuPathDB:AAEL000258	IEA		P	unspecified product		protein_coding	taxon:9900000001	20231212	goa_import
VEuPathDB	AAEL003977	AAEL003977		GO:0006629	VEuPathDB:AAEL003977	IEA		P	unspecified product		protein_coding	taxon:9900000001	20231212	goa_import
VEuPathDB	AAEL020502	AAEL020502		GO:0006629	VEuPathDB:AAEL020502	IEA		P	unspecified product		protein_coding	taxon:9900000001	20231212	goa_import
VEuPathDB	AAEL026878	AAEL026878		GO:0006629	VEuPathDB:AAEL026878	IEA		P	unspecified product		protein_coding	taxon:9900000001	20231212	goa_import
VEuPathDB	AAEL008740	AAEL008740		GO:0006629	VEuPathDB:AAEL008740	IEA		P	unspecified product		protein_coding	taxon:9900000001	20231212	goa_import
VEuPathDB	AAEL001478	AAEL001478		GO:0006629	VEuPathDB:AAEL001478	IEA		P	unspecified product		protein_coding	taxon:9900000001	20231212	goa_import
VEuPathDB	AAEL010405	AAEL010405		GO:0006629	VEuPathDB:AAEL010405	IEA		P	unspecified product		protein_coding	taxon:9900000001	20231212	goa_import
VEuPathDB	AAEL007793	AAEL007793		GO:0006629	VEuPathDB:AAEL007793	IEA		P	unspecified product		protein_coding	taxon:9900000001	20231212	goa_import
VEuPathDB	AAEL007789	AAEL007789		GO:0006629	VEuPathDB:AAEL007789	IEA		P	unspecified product		protein_coding	taxon:9900000001	20231212	goa_import
VEuPathDB	AAEL001837	AAEL001837		GO:0006629	VEuPathDB:AAEL001837	IEA		P	unspecified product		protein_coding	taxon:9900000001	20231212	goa_import
VEuPathDB	AAEL001878	AAEL001878		GO:0006629	VEuPathDB:AAEL001878	IEA		P	unspecified product		protein_coding	taxon:9900000001	20231212	goa_import
VEuPathDB	AAEL009574	AAEL009574		GO:0006629	VEuPathDB:AAEL009574	IEA		P	unspecified product		protein_coding	taxon:9900000001	20231212	goa_import
VEuPathDB	AAEL024147	AAEL024147		GO:0006629	VEuPathDB:AAEL024147	IEA		P	unspecified product		protein_coding	taxon:9900000001	20231212	goa_import
VEuPathDB	AAEL024147	AAEL024147		GO:0006629	VEuPathDB:AAEL024147	IEA		P	unspecified product		protein_coding	taxon:9900000001	20231212	goa_import
VEuPathDB	AAEL012407	AAEL012407		GO:0006629	VEuPathDB:AAEL012407	IEA		P	unspecified product		protein_coding	taxon:9900000001	20231212	goa_import
VEuPathDB	AAEL004297	AAEL004297		GO:0006629	VEuPathDB:AAEL004297	IEA		P	unspecified product		protein_coding	taxon:9900000001	20231212	goa_import
VEuPathDB	AAEL004297	AAEL004297		GO:0006629	VEuPathDB:AAEL004297	IEA		P	unspecified product		protein_coding	taxon:9900000001	20231212	goa_import
VEuPathDB	AAEL004278	AAEL004278		GO:0006629	VEuPathDB:AAEL004278	IEA		P	unspecified product		protein_coding	taxon:9900000001	20231212	goa_import
VEuPathDB	AAEL005737	AAEL005737		GO:0006629	VEuPathDB:AAEL005737	IEA		P	unspecified product		protein_coding	taxon:9900000001	20231212	goa_import
VEuPathDB	AAEL005737	AAEL005737		GO:0006629	VEuPathDB:AAEL005737	IEA		P	unspecified product		protein_coding	taxon:9900000001	20231212	goa_import
VEuPathDB	AAEL012341	AAEL012341		GO:0006629	VEuPathDB:AAEL012341	IEA		P	unspecified product		protein_coding	taxon:9900000001	20231212	goa_import
VEuPathDB	AAEL012350	AAEL012350		GO:0006629	VEuPathDB:AAEL012350	IEA		P	unspecified product		protein_coding	taxon:9900000001	20231212	goa_import
VEuPathDB	AAEL012350	AAEL012350		GO:0006629	VEuPathDB:AAEL012350	IEA		P	unspecified product		protein_coding	taxon:9900000001	20231212	goa_import
VEuPathDB	AAEL001645	AAEL001645		GO:0006629	VEuPathDB:AAEL001645	IEA		P	unspecified product		protein_coding	taxon:9900000001	20231212	goa_import
VEuPathDB	AAEL012342	AAEL012342		GO:0006629	VEuPathDB:AAEL012342	IEA		P	unspecified product		protein_coding	taxon:9900000001	20231212	goa_import
VEuPathDB	AAEL003742	AAEL003742		GO:0006629	VEuPathDB:AAEL003742	IEA		P	unspecified product		protein_coding	taxon:9900000001	20231212	goa_import
VEuPathDB	AAEL007068	AAEL007068		GO:0006629	VEuPathDB:AAEL007068	IEA		P	unspecified product		protein_coding	taxon:9900000001	20231212	goa_import
VEuPathDB	AAEL007052	AAEL007052		GO:0006629	VEuPathDB:AAEL007052	IEA		P	unspecified product		protein_coding	taxon:9900000001	20231212	goa_import
VEuPathDB	AAEL007070	AAEL007070		GO:0006629	VEuPathDB:AAEL007070	IEA		P	unspecified product		protein_coding	taxon:9900000001	20231212	goa_import
VEuPathDB	AAEL023132	AAEL023132		GO:0006629	VEuPathDB:AAEL023132	IEA		P	unspecified product		protein_coding	taxon:9900000001	20231212	goa_import
VEuPathDB	AAEL007051	AAEL007051		GO:0006629	VEuPathDB:AAEL007051	IEA		P	unspecified product		protein_coding	taxon:9900000001	20231212	goa_import
VEuPathDB	AAEL007063	AAEL007063		GO:0006629	VEuPathDB:AAEL007063	IEA		P	unspecified product		protein_coding	taxon:9900000001	20231212	goa_import
VEuPathDB	AAEL007055	AAEL007055		GO:0006629	VEuPathDB:AAEL007055	IEA		P	unspecified product		protein_coding	taxon:9900000001	20231212	goa_import
VEuPathDB	AAEL007060	AAEL007060		GO:0006629	VEuPathDB:AAEL007060	IEA		P	unspecified product		protein_coding	taxon:9900000001	20231212	goa_import
VEuPathDB	AAEL007044	AAEL007044		GO:0006629	VEuPathDB:AAEL007044	IEA		P	unspecified product		protein_coding	taxon:9900000001	20231212	goa_import
VEuPathDB	AAEL006635	AAEL006635		GO:0006629	VEuPathDB:AAEL006635	IEA		P	unspecified product		protein_coding	taxon:9900000001	20231212	goa_import
VEuPathDB	AAEL006635	AAEL006635		GO:0006629	VEuPathDB:AAEL006635	IEA		P	unspecified product		protein_coding	taxon:9900000001	20231212	goa_import
VEuPathDB	AAEL024012	AAEL024012		GO:0006629	VEuPathDB:AAEL024012	IEA		P	unspecified product		protein_coding	taxon:9900000001	20231212	goa_import
VEuPathDB	AAEL013910	AAEL013910		GO:0006629	VEuPathDB:AAEL013910	IEA		P	unspecified product		protein_coding	taxon:9900000001	20231212	goa_import
VEuPathDB	AAEL013912	AAEL013912		GO:0006629	VEuPathDB:AAEL013912	IEA		P	unspecified product		protein_coding	taxon:9900000001	20231212	goa_import
VEuPathDB	AAEL026746	AAEL026746		GO:0006629	VEuPathDB:AAEL026746	IEA		P	unspecified product		protein_coding	taxon:9900000001	20231212	goa_import
VEuPathDB	AAEL013047	AAEL013047		GO:0006629	VEuPathDB:AAEL013047	IEA		P	unspecified product		protein_coding	taxon:9900000001	20231212	goa_import
VEuPathDB	AAEL013047	AAEL013047		GO:0006629	VEuPathDB:AAEL013047	IEA		P	unspecified product		protein_coding	taxon:9900000001	20231212	goa_import
VEuPathDB	AAEL004933	AAEL004933		GO:0006629	VEuPathDB:AAEL004933	IEA		P	unspecified product		protein_coding	taxon:9900000001	20231212	goa_import
VEuPathDB	AAEL013365	AAEL013365		GO:0006629	VEuPathDB:AAEL013365	IEA		P	unspecified product		protein_coding	taxon:9900000001	20231212	goa_import
VEuPathDB	AAEL006027	AAEL006027		GO:0006629	VEuPathDB:AAEL006027	IEA		P	unspecified product		protein_coding	taxon:9900000001	20231212	goa_import
VEuPathDB	AAEL023989	AAEL023989		GO:0006629	VEuPathDB:AAEL023989	IEA		P	unspecified product		protein_coding	taxon:9900000001	20231212	goa_import
VEuPathDB	AAEL004947	AAEL004947		GO:0006629	VEuPathDB:AAEL004947	IEA		P	unspecified product		protein_coding	taxon:9900000001	20231212	goa_import
VEuPathDB	AAEL004953	AAEL004953		GO:0006629	VEuPathDB:AAEL004953	IEA		P	unspecified product		protein_coding	taxon:9900000001	20231212	goa_import
VEuPathDB	AAEL004949	AAEL004949		GO:0006629	VEuPathDB:AAEL004949	IEA		P	unspecified product		protein_coding	taxon:9900000001	20231212	goa_import
VEuPathDB	AAEL014739	AAEL014739		GO:0006629	VEuPathDB:AAEL014739	IEA		P	unspecified product		protein_coding	taxon:9900000001	20231212	goa_import
VEuPathDB	AAEL014739	AAEL014739		GO:0006629	VEuPathDB:AAEL014739	IEA		P	unspecified product		protein_coding	taxon:9900000001	20231212	goa_import
VEuPathDB	AAEL000882	AAEL000882		GO:0006629	VEuPathDB:AAEL000882	IEA		P	unspecified product		protein_coding	taxon:9900000001	20231212	goa_import
VEuPathDB	AAEL000871	AAEL000871		GO:0006629	VEuPathDB:AAEL000871	IEA		P	unspecified product		protein_coding	taxon:9900000001	20231212	goa_import
VEuPathDB	AAEL000928	AAEL000928		GO:0006629	VEuPathDB:AAEL000928	IEA		P	unspecified product		protein_coding	taxon:9900000001	20231212	goa_import
VEuPathDB	AAEL000912	AAEL000912		GO:0006629	VEuPathDB:AAEL000912	IEA		P	unspecified product		protein_coding	taxon:9900000001	20231212	goa_import
VEuPathDB	AAEL000876	AAEL000876		GO:0006629	VEuPathDB:AAEL000876	IEA		P	unspecified product		protein_coding	taxon:9900000001	20231212	goa_import
VEuPathDB	AAEL000910	AAEL000910		GO:0006629	VEuPathDB:AAEL000910	IEA		P	unspecified product		protein_coding	taxon:9900000001	20231212	goa_import
VEuPathDB	AAEL003831	AAEL003831		GO:0006629	VEuPathDB:AAEL003831	IEA		P	unspecified product		protein_coding	taxon:9900000001	20231212	goa_import
VEuPathDB	AAEL003831	AAEL003831		GO:0006629	VEuPathDB:AAEL003831	IEA		P	unspecified product		protein_coding	taxon:9900000001	20231212	goa_import
VEuPathDB	AAEL003831	AAEL003831		GO:0006629	VEuPathDB:AAEL003831	IEA		P	unspecified product		protein_coding	taxon:9900000001	20231212	goa_import
VEuPathDB	AAEL003831	AAEL003831		GO:0006629	VEuPathDB:AAEL003831	IEA		P	unspecified product		protein_coding	taxon:9900000001	20231212	goa_import
VEuPathDB	AAEL013170	AAEL013170		GO:0006629	VEuPathDB:AAEL013170	IEA		P	unspecified product		protein_coding	taxon:9900000001	20231212	goa_import
VEuPathDB	AAEL019711	AAEL019711		GO:0006629	VEuPathDB:AAEL019711	IEA		P	unspecified product		protein_coding	taxon:9900000001	20231212	goa_import
VEuPathDB	AAEL019711	AAEL019711		GO:0006629	VEuPathDB:AAEL019711	IEA		P	unspecified product		protein_coding	taxon:9900000001	20231212	goa_import
VEuPathDB	AAEL019711	AAEL019711		GO:0006629	VEuPathDB:AAEL019711	IEA		P	unspecified product		protein_coding	taxon:9900000001	20231212	goa_import
VEuPathDB	AAEL019711	AAEL019711		GO:0006629	VEuPathDB:AAEL019711	IEA		P	unspecified product		protein_coding	taxon:9900000001	20231212	goa_import
VEuPathDB	AAEL006966	AAEL006966		GO:0006629	VEuPathDB:AAEL006966	IEA		P	unspecified product		protein_coding	taxon:9900000001	20231212	goa_import
VEuPathDB	AAEL006966	AAEL006966		GO:0006629	VEuPathDB:AAEL006966	IEA		P	unspecified product		protein_coding	taxon:9900000001	20231212	goa_import
VEuPathDB	AAEL006966	AAEL006966		GO:0006629	VEuPathDB:AAEL006966	IEA		P	unspecified product		protein_coding	taxon:9900000001	20231212	goa_import
VEuPathDB	AAEL006966	AAEL006966		GO:0006629	VEuPathDB:AAEL006966	IEA		P	unspecified product		protein_coding	taxon:9900000001	20231212	goa_import
VEuPathDB	AAEL027397	AAEL027397		GO:0006629	VEuPathDB:AAEL027397	IEA		P	unspecified product		protein_coding	taxon:9900000001	20231212	goa_import
VEuPathDB	AAEL006982	AAEL006982		GO:0006629	VEuPathDB:AAEL006982	IEA		P	unspecified product		protein_coding	taxon:9900000001	20231212	goa_import
VEuPathDB	AAEL011918	AAEL011918		GO:0006629	VEuPathDB:AAEL011918	IEA		P	unspecified product		protein_coding	taxon:9900000001	20231212	goa_import
VEuPathDB	AAEL011918	AAEL011918		GO:0006629	VEuPathDB:AAEL011918	IEA		P	unspecified product		protein_coding	taxon:9900000001	20231212	goa_import
VEuPathDB	AAEL011918	AAEL011918		GO:0006629	VEuPathDB:AAEL011918	IEA		P	unspecified product		protein_coding	taxon:9900000001	20231212	goa_import
VEuPathDB	AAEL011918	AAEL011918		GO:0006629	VEuPathDB:AAEL011918	IEA		P	unspecified product		protein_coding	taxon:9900000001	20231212	goa_import
VEuPathDB	AAEL011918	AAEL011918		GO:0006629	VEuPathDB:AAEL011918	IEA		P	unspecified product		protein_coding	taxon:9900000001	20231212	goa_import
VEuPathDB	AAEL011918	AAEL011918		GO:0006629	VEuPathDB:AAEL011918	IEA		P	unspecified product		protein_coding	taxon:9900000001	20231212	goa_import
VEuPathDB	AAEL006982	AAEL006982		GO:0006629	VEuPathDB:AAEL006982	IEA		P	unspecified product		protein_coding	taxon:9900000001	20231212	goa_import
VEuPathDB	AAEL006982	AAEL006982		GO:0006629	VEuPathDB:AAEL006982	IEA		P	unspecified product		protein_coding	taxon:9900000001	20231212	goa_import
VEuPathDB	AAEL006982	AAEL006982		GO:0006629	VEuPathDB:AAEL006982	IEA		P	unspecified product		protein_coding	taxon:9900000001	20231212	goa_import
VEuPathDB	AAEL006982	AAEL006982		GO:0006629	VEuPathDB:AAEL006982	IEA		P	unspecified product		protein_coding	taxon:9900000001	20231212	goa_import
VEuPathDB	AAEL006982	AAEL006982		GO:0006629	VEuPathDB:AAEL006982	IEA		P	unspecified product		protein_coding	taxon:9900000001	20231212	goa_import
VEuPathDB	AAEL006982	AAEL006982		GO:0006629	VEuPathDB:AAEL006982	IEA		P	unspecified product		protein_coding	taxon:9900000001	20231212	goa_import
VEuPathDB	AAEL006982	AAEL006982		GO:0006629	VEuPathDB:AAEL006982	IEA		P	unspecified product		protein_coding	taxon:9900000001	20231212	goa_import
VEuPathDB	AAEL006982	AAEL006982		GO:0006629	VEuPathDB:AAEL006982	IEA		P	unspecified product		protein_coding	taxon:9900000001	20231212	goa_import
VEuPathDB	AAEL006982	AAEL006982		GO:0006629	VEuPathDB:AAEL006982	IEA		P	unspecified product		protein_coding	taxon:9900000001	20231212	goa_import
VEuPathDB	AAEL006982	AAEL006982		GO:0006629	VEuPathDB:AAEL006982	IEA		P	unspecified product		protein_coding	taxon:9900000001	20231212	goa_import
VEuPathDB	AAEL006961	AAEL006961		GO:0006629	VEuPathDB:AAEL006961	IEA		P	unspecified product		protein_coding	taxon:9900000001	20231212	goa_import
VEuPathDB	AAEL002907	AAEL002907		GO:0006629	VEuPathDB:AAEL002907	IEA		P	unspecified product		protein_coding	taxon:9900000001	20231212	goa_import
VEuPathDB	AAEL021421	AAEL021421		GO:0006629	VEuPathDB:AAEL021421	IEA		P	unspecified product		protein_coding	taxon:9900000001	20231212	goa_import
VEuPathDB	AAEL002909	AAEL002909		GO:0006629	VEuPathDB:AAEL002909	IEA		P	unspecified product		protein_coding	taxon:9900000001	20231212	goa_import
VEuPathDB	AAEL000558	AAEL000558		GO:0006629	VEuPathDB:AAEL000558	IEA		P	unspecified product		protein_coding	taxon:9900000001	20231212	goa_import
VEuPathDB	AAEL000558	AAEL000558		GO:0006629	VEuPathDB:AAEL000558	IEA		P	unspecified product		protein_coding	taxon:9900000001	20231212	goa_import
VEuPathDB	AAEL000558	AAEL000558		GO:0006629	VEuPathDB:AAEL000558	IEA		P	unspecified product		protein_coding	taxon:9900000001	20231212	goa_import
VEuPathDB	AAEL000558	AAEL000558		GO:0006629	VEuPathDB:AAEL000558	IEA		P	unspecified product		protein_coding	taxon:9900000001	20231212	goa_import
VEuPathDB	AAEL000558	AAEL000558		GO:0006629	VEuPathDB:AAEL000558	IEA		P	unspecified product		protein_coding	taxon:9900000001	20231212	goa_import
VEuPathDB	AAEL000558	AAEL000558		GO:0006629	VEuPathDB:AAEL000558	IEA		P	unspecified product		protein_coding	taxon:9900000001	20231212	goa_import
VEuPathDB	AAEL000558	AAEL000558		GO:0006629	VEuPathDB:AAEL000558	IEA		P	unspecified product		protein_coding	taxon:9900000001	20231212	goa_import
VEuPathDB	AAEL002662	AAEL002662		GO:0006629	VEuPathDB:AAEL002662	IEA		P	unspecified product		protein_coding	taxon:9900000001	20231212	goa_import
VEuPathDB	AAEL002673	AAEL002673		GO:0006629	VEuPathDB:AAEL002673	IEA		P	unspecified product		protein_coding	taxon:9900000001	20231212	goa_import
VEuPathDB	AAEL002673	AAEL002673		GO:0006629	VEuPathDB:AAEL002673	IEA		P	unspecified product		protein_coding	taxon:9900000001	20231212	goa_import
VEuPathDB	AAEL002673	AAEL002673		GO:0006629	VEuPathDB:AAEL002673	IEA		P	unspecified product		protein_coding	taxon:9900000001	20231212	goa_import
VEuPathDB	AAEL002673	AAEL002673		GO:0006629	VEuPathDB:AAEL002673	IEA		P	unspecified product		protein_coding	taxon:9900000001	20231212	goa_import
VEuPathDB	AAEL006435	AAEL006435		GO:0006629	VEuPathDB:AAEL006435	IEA		P	unspecified product		protein_coding	taxon:9900000001	20231212	goa_import
VEuPathDB	AAEL006435	AAEL006435		GO:0006629	VEuPathDB:AAEL006435	IEA		P	unspecified product		protein_coding	taxon:9900000001	20231212	goa_import
VEuPathDB	AAEL024295	AAEL024295		GO:0006629	VEuPathDB:AAEL024295	IEA		P	unspecified product		protein_coding	taxon:9900000001	20231212	goa_import
VEuPathDB	AAEL011901	AAEL011901		GO:0006629	VEuPathDB:AAEL011901	IEA		P	unspecified product		protein_coding	taxon:9900000001	20231212	goa_import
VEuPathDB	AAEL011898	AAEL011898		GO:0006629	VEuPathDB:AAEL011898	IEA		P	unspecified product		protein_coding	taxon:9900000001	20231212	goa_import
VEuPathDB	AAEL010831	AAEL010831		GO:0006996	VEuPathDB:AAEL010831	IEA		P	unspecified product		protein_coding	taxon:9900000001	20231212	goa_import
VEuPathDB	AAEL010831	AAEL010831		GO:0006996	VEuPathDB:AAEL010831	IEA		P	unspecified product		protein_coding	taxon:9900000001	20231212	goa_import
VEuPathDB	AAEL006883	AAEL006883		GO:0051726	VEuPathDB:AAEL006883	IEA		P	unspecified product		protein_coding	taxon:9900000001	20231212	goa_import
VEuPathDB	AAEL006886	AAEL006886		GO:0051726	VEuPathDB:AAEL006886	IEA		P	unspecified product		protein_coding	taxon:9900000001	20231212	goa_import
VEuPathDB	AAEL000128	AAEL000128		GO:0051726	VEuPathDB:AAEL000128	IEA		P	unspecified product		protein_coding	taxon:9900000001	20231212	goa_import
VEuPathDB	AAEL019732	AAEL019732		GO:0051726	VEuPathDB:AAEL019732	IEA		P	unspecified product		protein_coding	taxon:9900000001	20231212	goa_import
VEuPathDB	AAEL019732	AAEL019732		GO:0051726	VEuPathDB:AAEL019732	IEA		P	unspecified product		protein_coding	taxon:9900000001	20231212	goa_import
VEuPathDB	AAEL005863	AAEL005863		GO:0051726	VEuPathDB:AAEL005863	IEA		P	unspecified product		protein_coding	taxon:9900000001	20231212	goa_import
VEuPathDB	AAEL021641	AAEL021641		GO:0051726	VEuPathDB:AAEL021641	IEA		P	unspecified product		protein_coding	taxon:9900000001	20231212	goa_import
VEuPathDB	AAEL004865	AAEL004865		GO:0051726	VEuPathDB:AAEL004865	IEA		P	unspecified product		protein_coding	taxon:9900000001	20231212	goa_import
VEuPathDB	AAEL002395	Cdk8		GO:0051726	VEuPathDB:AAEL002395	IEA		P	unspecified product		protein_coding	taxon:9900000001	20231212	goa_import
VEuPathDB	AAEL001321	AAEL001321		GO:0051726	VEuPathDB:AAEL001321	IEA		P	unspecified product		protein_coding	taxon:9900000001	20231212	goa_import
VEuPathDB	AAEL001321	AAEL001321		GO:0051726	VEuPathDB:AAEL001321	IEA		P	unspecified product		protein_coding	taxon:9900000001	20231212	goa_import
VEuPathDB	AAEL019475	AAEL019475		GO:0051726	VEuPathDB:AAEL019475	IEA		P	unspecified product		protein_coding	taxon:9900000001	20231212	goa_import
VEuPathDB	AAEL002887	arm		GO:0007367	VEuPathDB:AAEL002887	IEA		P	unspecified product		protein_coding	taxon:9900000001	20231212	goa_import
VEuPathDB	AAEL002887	arm		GO:0007367	VEuPathDB:AAEL002887	IEA		P	unspecified product		protein_coding	taxon:9900000001	20231212	goa_import
VEuPathDB	AAEL002887	arm		GO:0007367	VEuPathDB:AAEL002887	IEA		P	unspecified product		protein_coding	taxon:9900000001	20231212	goa_import
VEuPathDB	AAEL004783	Oda		GO:0008073	VEuPathDB:AAEL004783	IEA		F	unspecified product		protein_coding	taxon:9900000001	20231212	goa_import
VEuPathDB	AAEL011835	AAEL011835		GO:0008076	VEuPathDB:AAEL011835	IEA		C	unspecified product		protein_coding	taxon:9900000001	20231212	goa_import
VEuPathDB	AAEL000242	AAEL000242		GO:0008076	VEuPathDB:AAEL000242	IEA		C	unspecified product		protein_coding	taxon:9900000001	20231212	goa_import
VEuPathDB	AAEL000242	AAEL000242		GO:0008076	VEuPathDB:AAEL000242	IEA		C	unspecified product		protein_coding	taxon:9900000001	20231212	goa_import
VEuPathDB	AAEL018234	AAEL018234		GO:0008076	VEuPathDB:AAEL018234	IEA		C	unspecified product		protein_coding	taxon:9900000001	20231212	goa_import
VEuPathDB	AAEL007104	AAEL007104		GO:0008076	VEuPathDB:AAEL007104	IEA		C	unspecified product		protein_coding	taxon:9900000001	20231212	goa_import
VEuPathDB	AAEL019918	AAEL019918		GO:0008076	VEuPathDB:AAEL019918	IEA		C	unspecified product		protein_coding	taxon:9900000001	20231212	goa_import
VEuPathDB	AAEL019454	AAEL019454		GO:0008076	VEuPathDB:AAEL019454	IEA		C	unspecified product		protein_coding	taxon:9900000001	20231212	goa_import
VEuPathDB	AAEL007143	AAEL007143		GO:0008076	VEuPathDB:AAEL007143	IEA		C	unspecified product		protein_coding	taxon:9900000001	20231212	goa_import
VEuPathDB	AAEL007146	AAEL007146		GO:0008076	VEuPathDB:AAEL007146	IEA		C	unspecified product		protein_coding	taxon:9900000001	20231212	goa_import
VEuPathDB	AAEL006772	AAEL006772		GO:0016407	VEuPathDB:AAEL006772	IEA		F	unspecified product		protein_coding	taxon:9900000001	20231212	goa_import
VEuPathDB	AAEL007660	AAEL007660		GO:0042578	VEuPathDB:AAEL007660	IEA		F	unspecified product		protein_coding	taxon:9900000001	20231212	goa_import
VEuPathDB	AAEL008807	AAEL008807		GO:0042578	VEuPathDB:AAEL008807	IEA		F	unspecified product		protein_coding	taxon:9900000001	20231212	goa_import
VEuPathDB	AAEL021395	AAEL021395		GO:0042578	VEuPathDB:AAEL021395	IEA		F	unspecified product		protein_coding	taxon:9900000001	20231212	goa_import
VEuPathDB	AAEL021261	AAEL021261		GO:0042578	VEuPathDB:AAEL021261	IEA		F	unspecified product		protein_coding	taxon:9900000001	20231212	goa_import
VEuPathDB	AAEL019565	AAEL019565		GO:0042578	VEuPathDB:AAEL019565	IEA		F	unspecified product		protein_coding	taxon:9900000001	20231212	goa_import
VEuPathDB	AAEL013840	AAEL013840		GO:0008083	VEuPathDB:AAEL013840	IEA		F	unspecified product		protein_coding	taxon:9900000001	20231212	goa_import
VEuPathDB	AAEL013840	AAEL013840		GO:0008083	VEuPathDB:AAEL013840	IEA		F	unspecified product		protein_coding	taxon:9900000001	20231212	goa_import
VEuPathDB	AAEL023629	AAEL023629		GO:0008083	VEuPathDB:AAEL023629	IEA		F	unspecified product		protein_coding	taxon:9900000001	20231212	goa_import
VEuPathDB	AAEL000288	AAEL000288		GO:0008083	VEuPathDB:AAEL000288	IEA		F	unspecified product		protein_coding	taxon:9900000001	20231212	goa_import
VEuPathDB	AAEL009167	AAEL009167		GO:0008083	VEuPathDB:AAEL009167	IEA		F	unspecified product		protein_coding	taxon:9900000001	20231212	goa_import
VEuPathDB	AAEL009167	AAEL009167		GO:0008083	VEuPathDB:AAEL009167	IEA		F	unspecified product		protein_coding	taxon:9900000001	20231212	goa_import
VEuPathDB	AAEL001876	AAEL001876		GO:0008083	VEuPathDB:AAEL001876	IEA		F	unspecified product		protein_coding	taxon:9900000001	20231212	goa_import
VEuPathDB	AAEL001876	AAEL001876		GO:0008083	VEuPathDB:AAEL001876	IEA		F	unspecified product		protein_coding	taxon:9900000001	20231212	goa_import
VEuPathDB	AAEL001876	AAEL001876		GO:0008083	VEuPathDB:AAEL001876	IEA		F	unspecified product		protein_coding	taxon:9900000001	20231212	goa_import
VEuPathDB	AAEL001876	AAEL001876		GO:0008083	VEuPathDB:AAEL001876	IEA		F	unspecified product		protein_coding	taxon:9900000001	20231212	goa_import
VEuPathDB	AAEL002974	AAEL002974		GO:0008083	VEuPathDB:AAEL002974	IEA		F	unspecified product		protein_coding	taxon:9900000001	20231212	goa_import
VEuPathDB	AAEL002974	AAEL002974		GO:0008083	VEuPathDB:AAEL002974	IEA		F	unspecified product		protein_coding	taxon:9900000001	20231212	goa_import
VEuPathDB	AAEL019575	AAEL019575		GO:0008083	VEuPathDB:AAEL019575	IEA		F	unspecified product		protein_coding	taxon:9900000001	20231212	goa_import
VEuPathDB	AAEL019575	AAEL019575		GO:0008083	VEuPathDB:AAEL019575	IEA		F	unspecified product		protein_coding	taxon:9900000001	20231212	goa_import
VEuPathDB	AAEL013906	AAEL013906		GO:0008083	VEuPathDB:AAEL013906	IEA		F	unspecified product		protein_coding	taxon:9900000001	20231212	goa_import
VEuPathDB	AAEL013906	AAEL013906		GO:0008083	VEuPathDB:AAEL013906	IEA		F	unspecified product		protein_coding	taxon:9900000001	20231212	goa_import
VEuPathDB	AAEL007902	AAEL007902		GO:0008083	VEuPathDB:AAEL007902	IEA		F	unspecified product		protein_coding	taxon:9900000001	20231212	goa_import
VEuPathDB	AAEL000735	AAEL000735		GO:0006635	VEuPathDB:AAEL000735	IEA		P	unspecified product		protein_coding	taxon:9900000001	20231212	goa_import
VEuPathDB	AAEL010047	AAEL010047		GO:0006635	VEuPathDB:AAEL010047	IEA		P	unspecified product		protein_coding	taxon:9900000001	20231212	goa_import
VEuPathDB	AAEL010047	AAEL010047		GO:0006635	VEuPathDB:AAEL010047	IEA		P	unspecified product		protein_coding	taxon:9900000001	20231212	goa_import
VEuPathDB	AAEL008574	AAEL008574		GO:0006635	VEuPathDB:AAEL008574	IEA		P	unspecified product		protein_coding	taxon:9900000001	20231212	goa_import
VEuPathDB	AAEL008574	AAEL008574		GO:0006635	VEuPathDB:AAEL008574	IEA		P	unspecified product		protein_coding	taxon:9900000001	20231212	goa_import
VEuPathDB	AAEL008574	AAEL008574		GO:0006635	VEuPathDB:AAEL008574	IEA		P	unspecified product		protein_coding	taxon:9900000001	20231212	goa_import
VEuPathDB	AAEL008574	AAEL008574		GO:0006635	VEuPathDB:AAEL008574	IEA		P	unspecified product		protein_coding	taxon:9900000001	20231212	goa_import
VEuPathDB	AAEL008574	AAEL008574		GO:0006635	VEuPathDB:AAEL008574	IEA		P	unspecified product		protein_coding	taxon:9900000001	20231212	goa_import
VEuPathDB	AAEL008841	AAEL008841		GO:0006635	VEuPathDB:AAEL008841	IEA		P	unspecified product		protein_coding	taxon:9900000001	20231212	goa_import
VEuPathDB	AAEL010146	AAEL010146		GO:0006635	VEuPathDB:AAEL010146	IEA		P	unspecified product		protein_coding	taxon:9900000001	20231212	goa_import
VEuPathDB	AAEL000370	AAEL000370		GO:0006635	VEuPathDB:AAEL000370	IEA		P	unspecified product		protein_coding	taxon:9900000001	20231212	goa_import
VEuPathDB	AAEL000370	AAEL000370		GO:0006635	VEuPathDB:AAEL000370	IEA		P	unspecified product		protein_coding	taxon:9900000001	20231212	goa_import
VEuPathDB	AAEL000370	AAEL000370		GO:0006635	VEuPathDB:AAEL000370	IEA		P	unspecified product		protein_coding	taxon:9900000001	20231212	goa_import
VEuPathDB	AAEL026878	AAEL026878		GO:0006636	VEuPathDB:AAEL026878	IEA		P	unspecified product		protein_coding	taxon:9900000001	20231212	goa_import
VEuPathDB	AAEL006826	AAEL006826		GO:0006644	VEuPathDB:AAEL006826	IEA		P	unspecified product		protein_coding	taxon:9900000001	20231212	goa_import
VEuPathDB	AAEL001564	AAEL001564		GO:0006644	VEuPathDB:AAEL001564	IEA		P	unspecified product		protein_coding	taxon:9900000001	20231212	goa_import
VEuPathDB	AAEL009876	AAEL009876		GO:0006644	VEuPathDB:AAEL009876	IEA		P	unspecified product		protein_coding	taxon:9900000001	20231212	goa_import
VEuPathDB	AAEL003561	AAEL003561		GO:0006644	VEuPathDB:AAEL003561	IEA		P	unspecified product		protein_coding	taxon:9900000001	20231212	goa_import
VEuPathDB	AAEL009679	AAEL009679		GO:0006644	VEuPathDB:AAEL009679	IEA		P	unspecified product		protein_coding	taxon:9900000001	20231212	goa_import
VEuPathDB	AAEL013979	AAEL013979		GO:0006644	VEuPathDB:AAEL013979	IEA		P	unspecified product		protein_coding	taxon:9900000001	20231212	goa_import
VEuPathDB	AAEL013979	AAEL013979		GO:0006644	VEuPathDB:AAEL013979	IEA		P	unspecified product		protein_coding	taxon:9900000001	20231212	goa_import
VEuPathDB	AAEL019751	AAEL019751		GO:0006644	VEuPathDB:AAEL019751	IEA		P	unspecified product		protein_coding	taxon:9900000001	20231212	goa_import
VEuPathDB	AAEL019751	AAEL019751		GO:0006644	VEuPathDB:AAEL019751	IEA		P	unspecified product		protein_coding	taxon:9900000001	20231212	goa_import
VEuPathDB	AAEL014113	AAEL014113		GO:0006644	VEuPathDB:AAEL014113	IEA		P	unspecified product		protein_coding	taxon:9900000001	20231212	goa_import
VEuPathDB	AAEL010223	AAEL010223		GO:0006646	VEuPathDB:AAEL010223	IEA		P	unspecified product		protein_coding	taxon:9900000001	20231212	goa_import
VEuPathDB	AAEL025404	AAEL025404		GO:0046470	VEuPathDB:AAEL025404	IEA		P	unspecified product		protein_coding	taxon:9900000001	20231212	goa_import
VEuPathDB	AAEL027066	AAEL027066		GO:0006654	VEuPathDB:AAEL027066	IEA		P	unspecified product		protein_coding	taxon:9900000001	20231212	goa_import
VEuPathDB	AAEL022490	AAEL022490		GO:0006655	VEuPathDB:AAEL022490	IEA		P	unspecified product		protein_coding	taxon:9900000001	20231212	goa_import
VEuPathDB	AAEL022490	AAEL022490		GO:0006655	VEuPathDB:AAEL022490	IEA		P	unspecified product		protein_coding	taxon:9900000001	20231212	goa_import
VEuPathDB	AAEL022490	AAEL022490		GO:0006655	VEuPathDB:AAEL022490	IEA		P	unspecified product		protein_coding	taxon:9900000001	20231212	goa_import
VEuPathDB	AAEL022490	AAEL022490		GO:0006655	VEuPathDB:AAEL022490	IEA		P	unspecified product		protein_coding	taxon:9900000001	20231212	goa_import
VEuPathDB	AAEL022490	AAEL022490		GO:0006655	VEuPathDB:AAEL022490	IEA		P	unspecified product		protein_coding	taxon:9900000001	20231212	goa_import
VEuPathDB	AAEL022490	AAEL022490		GO:0006655	VEuPathDB:AAEL022490	IEA		P	unspecified product		protein_coding	taxon:9900000001	20231212	goa_import
VEuPathDB	AAEL022490	AAEL022490		GO:0006655	VEuPathDB:AAEL022490	IEA		P	unspecified product		protein_coding	taxon:9900000001	20231212	goa_import
VEuPathDB	AAEL022490	AAEL022490		GO:0006655	VEuPathDB:AAEL022490	IEA		P	unspecified product		protein_coding	taxon:9900000001	20231212	goa_import
VEuPathDB	AAEL022490	AAEL022490		GO:0006655	VEuPathDB:AAEL022490	IEA		P	unspecified product		protein_coding	taxon:9900000001	20231212	goa_import
VEuPathDB	AAEL018273	AAEL018273		GO:0046475	VEuPathDB:AAEL018273	IEA		P	unspecified product		protein_coding	taxon:9900000001	20231212	goa_import
VEuPathDB	AAEL018273	AAEL018273		GO:0046475	VEuPathDB:AAEL018273	IEA		P	unspecified product		protein_coding	taxon:9900000001	20231212	goa_import
VEuPathDB	AAEL001544	AAEL001544		GO:0007015	VEuPathDB:AAEL001544	IEA		P	unspecified product		protein_coding	taxon:9900000001	20231212	goa_import
VEuPathDB	AAEL001544	AAEL001544		GO:0007015	VEuPathDB:AAEL001544	IEA		P	unspecified product		protein_coding	taxon:9900000001	20231212	goa_import
VEuPathDB	AAEL019465	AAEL019465		GO:0007015	VEuPathDB:AAEL019465	IEA		P	unspecified product		protein_coding	taxon:9900000001	20231212	goa_import
VEuPathDB	AAEL012310	AAEL012310		GO:0007015	VEuPathDB:AAEL012310	IEA		P	unspecified product		protein_coding	taxon:9900000001	20231212	goa_import
VEuPathDB	AAEL013808	AAEL013808		GO:0007015	VEuPathDB:AAEL013808	IEA		P	unspecified product		protein_coding	taxon:9900000001	20231212	goa_import
VEuPathDB	AAEL013808	AAEL013808		GO:0007015	VEuPathDB:AAEL013808	IEA		P	unspecified product		protein_coding	taxon:9900000001	20231212	goa_import
VEuPathDB	AAEL011750	AAEL011750		GO:0007015	VEuPathDB:AAEL011750	IEA		P	unspecified product		protein_coding	taxon:9900000001	20231212	goa_import
VEuPathDB	AAEL013661	AAEL013661		GO:0007015	VEuPathDB:AAEL013661	IEA		P	unspecified product		protein_coding	taxon:9900000001	20231212	goa_import
VEuPathDB	AAEL020018	AAEL020018		GO:0007015	VEuPathDB:AAEL020018	IEA		P	unspecified product		protein_coding	taxon:9900000001	20231212	goa_import
VEuPathDB	AAEL000334	AAEL000334		GO:0007015	VEuPathDB:AAEL000334	IEA		P	unspecified product		protein_coding	taxon:9900000001	20231212	goa_import
VEuPathDB	AAEL010061	AAEL010061		GO:0030036	VEuPathDB:AAEL010061	IEA		P	unspecified product		protein_coding	taxon:9900000001	20231212	goa_import
VEuPathDB	AAEL010061	AAEL010061		GO:0030036	VEuPathDB:AAEL010061	IEA		P	unspecified product		protein_coding	taxon:9900000001	20231212	goa_import
VEuPathDB	AAEL010061	AAEL010061		GO:0030036	VEuPathDB:AAEL010061	IEA		P	unspecified product		protein_coding	taxon:9900000001	20231212	goa_import
VEuPathDB	AAEL028110	AAEL028110		GO:0030036	VEuPathDB:AAEL028110	IEA		P	unspecified product		protein_coding	taxon:9900000001	20231212	goa_import
VEuPathDB	AAEL019619	AAEL019619		GO:0030036	VEuPathDB:AAEL019619	IEA		P	unspecified product		protein_coding	taxon:9900000001	20231212	goa_import
VEuPathDB	AAEL019619	AAEL019619		GO:0030036	VEuPathDB:AAEL019619	IEA		P	unspecified product		protein_coding	taxon:9900000001	20231212	goa_import
VEuPathDB	AAEL008269	AAEL008269		GO:0030036	VEuPathDB:AAEL008269	IEA		P	unspecified product		protein_coding	taxon:9900000001	20231212	goa_import
VEuPathDB	AAEL020307	AAEL020307		GO:0030036	VEuPathDB:AAEL020307	IEA		P	unspecified product		protein_coding	taxon:9900000001	20231212	goa_import
VEuPathDB	AAEL020307	AAEL020307		GO:0030036	VEuPathDB:AAEL020307	IEA		P	unspecified product		protein_coding	taxon:9900000001	20231212	goa_import
VEuPathDB	AAEL009371	AAEL009371		GO:0030036	VEuPathDB:AAEL009371	IEA		P	unspecified product		protein_coding	taxon:9900000001	20231212	goa_import
VEuPathDB	AAEL012519	AAEL012519		GO:0030036	VEuPathDB:AAEL012519	IEA		P	unspecified product		protein_coding	taxon:9900000001	20231212	goa_import
VEuPathDB	AAEL014868	AAEL014868		GO:0030036	VEuPathDB:AAEL014868	IEA		P	unspecified product		protein_coding	taxon:9900000001	20231212	goa_import
VEuPathDB	AAEL003855	AAEL003855		GO:0030036	VEuPathDB:AAEL003855	IEA		P	unspecified product		protein_coding	taxon:9900000001	20231212	goa_import
VEuPathDB	AAEL002184	AAEL002184		GO:0030036	VEuPathDB:AAEL002184	IEA		P	unspecified product		protein_coding	taxon:9900000001	20231212	goa_import
VEuPathDB	AAEL024235	AAEL024235		GO:0007016	VEuPathDB:AAEL024235	IEA		P	unspecified product		protein_coding	taxon:9900000001	20231212	goa_import
VEuPathDB	AAEL019986	AAEL019986		GO:0007016	VEuPathDB:AAEL019986	IEA		P	unspecified product		protein_coding	taxon:9900000001	20231212	goa_import
VEuPathDB	AAEL008465	AAEL008465		GO:0007020	VEuPathDB:AAEL008465	IEA		P	unspecified product		protein_coding	taxon:9900000001	20231212	goa_import
VEuPathDB	AAEL013903	AAEL013903		GO:0007020	VEuPathDB:AAEL013903	IEA		P	unspecified product		protein_coding	taxon:9900000001	20231212	goa_import
VEuPathDB	AAEL013903	AAEL013903		GO:0007020	VEuPathDB:AAEL013903	IEA		P	unspecified product		protein_coding	taxon:9900000001	20231212	goa_import
VEuPathDB	AAEL006653	AAEL006653		GO:0007020	VEuPathDB:AAEL006653	IEA		P	unspecified product		protein_coding	taxon:9900000001	20231212	goa_import
VEuPathDB	AAEL003546	AAEL003546		GO:0007020	VEuPathDB:AAEL003546	IEA		P	unspecified product		protein_coding	taxon:9900000001	20231212	goa_import
VEuPathDB	AAEL012843	AAEL012843		GO:0007020	VEuPathDB:AAEL012843	IEA		P	unspecified product		protein_coding	taxon:9900000001	20231212	goa_import
VEuPathDB	AAEL002312	AAEL002312		GO:0007020	VEuPathDB:AAEL002312	IEA		P	unspecified product		protein_coding	taxon:9900000001	20231212	goa_import
VEuPathDB	AAEL006133	AAEL006133		GO:0007021	VEuPathDB:AAEL006133	IEA		P	unspecified product		protein_coding	taxon:9900000001	20231212	goa_import
VEuPathDB	AAEL006133	AAEL006133		GO:0007021	VEuPathDB:AAEL006133	IEA		P	unspecified product		protein_coding	taxon:9900000001	20231212	goa_import
VEuPathDB	AAEL005303	AAEL005303		GO:0007021	VEuPathDB:AAEL005303	IEA		P	unspecified product		protein_coding	taxon:9900000001	20231212	goa_import
VEuPathDB	AAEL006133	AAEL006133		GO:0007023	VEuPathDB:AAEL006133	IEA		P	unspecified product		protein_coding	taxon:9900000001	20231212	goa_import
VEuPathDB	AAEL006133	AAEL006133		GO:0007023	VEuPathDB:AAEL006133	IEA		P	unspecified product		protein_coding	taxon:9900000001	20231212	goa_import
VEuPathDB	AAEL005303	AAEL005303		GO:0007023	VEuPathDB:AAEL005303	IEA		P	unspecified product		protein_coding	taxon:9900000001	20231212	goa_import
VEuPathDB	AAEL006520	AAEL006520		GO:0007023	VEuPathDB:AAEL006520	IEA		P	unspecified product		protein_coding	taxon:9900000001	20231212	goa_import
VEuPathDB	AAEL017064	AAEL017064		GO:0007029	VEuPathDB:AAEL017064	IEA		P	unspecified product		protein_coding	taxon:9900000001	20231212	goa_import
VEuPathDB	AAEL017064	AAEL017064		GO:0007029	VEuPathDB:AAEL017064	IEA		P	unspecified product		protein_coding	taxon:9900000001	20231212	goa_import
VEuPathDB	AAEL000088	AAEL000088		GO:0007030	VEuPathDB:AAEL000088	IEA		P	unspecified product		protein_coding	taxon:9900000001	20231212	goa_import
VEuPathDB	AAEL002097	AAEL002097		GO:0007030	VEuPathDB:AAEL002097	IEA		P	unspecified product		protein_coding	taxon:9900000001	20231212	goa_import
VEuPathDB	AAEL010005	AAEL010005		GO:0007030	VEuPathDB:AAEL010005	IEA		P	unspecified product		protein_coding	taxon:9900000001	20231212	goa_import
VEuPathDB	AAEL010029	AAEL010029		GO:0008173	VEuPathDB:AAEL010029	IEA		F	unspecified product		protein_coding	taxon:9900000001	20231212	goa_import
VEuPathDB	AAEL013974	AAEL013974		GO:0008173	VEuPathDB:AAEL013974	IEA		F	unspecified product		protein_coding	taxon:9900000001	20231212	goa_import
VEuPathDB	AAEL009023	AAEL009023		GO:0008173	VEuPathDB:AAEL009023	IEA		F	unspecified product		protein_coding	taxon:9900000001	20231212	goa_import
VEuPathDB	AAEL000674	AAEL000674		GO:0008173	VEuPathDB:AAEL000674	IEA		F	unspecified product		protein_coding	taxon:9900000001	20231212	goa_import
VEuPathDB	AAEL009156	AAEL009156		GO:0008176	VEuPathDB:AAEL009156	IEA		F	unspecified product		protein_coding	taxon:9900000001	20231212	goa_import
VEuPathDB	AAEL009156	AAEL009156		GO:0008176	VEuPathDB:AAEL009156	IEA		F	unspecified product		protein_coding	taxon:9900000001	20231212	goa_import
VEuPathDB	AAEL010330	AAEL010330		GO:0008177	VEuPathDB:AAEL010330	IEA		F	unspecified product		protein_coding	taxon:9900000001	20231212	goa_import
VEuPathDB	AAEL010608	AAEL010608		GO:0008177	VEuPathDB:AAEL010608	IEA		F	unspecified product		protein_coding	taxon:9900000001	20231212	goa_import
VEuPathDB	AAEL022505	AAEL022505		GO:0008180	VEuPathDB:AAEL022505	IEA		C	unspecified product		protein_coding	taxon:9900000001	20231212	goa_import
VEuPathDB	AAEL002271	AAEL002271		GO:0008180	VEuPathDB:AAEL002271	IEA		C	unspecified product		protein_coding	taxon:9900000001	20231212	goa_import
VEuPathDB	AAEL021784	AAEL021784		GO:0008180	VEuPathDB:AAEL021784	IEA		C	unspecified product		protein_coding	taxon:9900000001	20231212	goa_import
VEuPathDB	AAEL001874	AAEL001874		GO:0008180	VEuPathDB:AAEL001874	IEA		C	unspecified product		protein_coding	taxon:9900000001	20231212	goa_import
VEuPathDB	AAEL014282	AAEL014282		GO:0008180	VEuPathDB:AAEL014282	IEA		C	unspecified product		protein_coding	taxon:9900000001	20231212	goa_import
VEuPathDB	AAEL000635	AAEL000635		GO:0008180	VEuPathDB:AAEL000635	IEA		C	unspecified product		protein_coding	taxon:9900000001	20231212	goa_import
VEuPathDB	AAEL000635	AAEL000635		GO:0008180	VEuPathDB:AAEL000635	IEA		C	unspecified product		protein_coding	taxon:9900000001	20231212	goa_import
VEuPathDB	AAEL005730	AAEL005730		GO:0008180	VEuPathDB:AAEL005730	IEA		C	unspecified product		protein_coding	taxon:9900000001	20231212	goa_import
VEuPathDB	AAEL000703	AAEL000703		GO:0008184	VEuPathDB:AAEL000703	IEA		F	unspecified product		protein_coding	taxon:9900000001	20231212	goa_import
VEuPathDB	AAEL001864	AAEL001864		GO:0008190	VEuPathDB:AAEL001864	IEA		F	unspecified product		protein_coding	taxon:9900000001	20231212	goa_import
VEuPathDB	AAEL006510	AAEL006510		GO:0008190	VEuPathDB:AAEL006510	IEA		F	unspecified product		protein_coding	taxon:9900000001	20231212	goa_import
VEuPathDB	AAEL013525	AAEL013525		GO:0008191	VEuPathDB:AAEL013525	IEA		F	unspecified product		protein_coding	taxon:9900000001	20231212	goa_import
VEuPathDB	AAEL019515	AAEL019515		GO:0008191	VEuPathDB:AAEL019515	IEA		F	unspecified product		protein_coding	taxon:9900000001	20231212	goa_import
VEuPathDB	AAEL014040	AAEL014040		GO:0008193	VEuPathDB:AAEL014040	IEA		F	unspecified product		protein_coding	taxon:9900000001	20231212	goa_import
VEuPathDB	AAEL014040	AAEL014040		GO:0008193	VEuPathDB:AAEL014040	IEA		F	unspecified product		protein_coding	taxon:9900000001	20231212	goa_import
VEuPathDB	AAEL014040	AAEL014040		GO:0008193	VEuPathDB:AAEL014040	IEA		F	unspecified product		protein_coding	taxon:9900000001	20231212	goa_import
VEuPathDB	AAEL021590	AAEL021590		GO:0016757	VEuPathDB:AAEL021590	IEA		F	unspecified product		protein_coding	taxon:9900000001	20231212	goa_import
VEuPathDB	AAEL026159	AAEL026159		GO:0016757	VEuPathDB:AAEL026159	IEA		F	unspecified product		protein_coding	taxon:9900000001	20231212	goa_import
VEuPathDB	AAEL026159	AAEL026159		GO:0016757	VEuPathDB:AAEL026159	IEA		F	unspecified product		protein_coding	taxon:9900000001	20231212	goa_import
VEuPathDB	AAEL021453	AAEL021453		GO:0016757	VEuPathDB:AAEL021453	IEA		F	unspecified product		protein_coding	taxon:9900000001	20231212	goa_import
VEuPathDB	AAEL000244	AAEL000244		GO:0016757	VEuPathDB:AAEL000244	IEA		F	unspecified product		protein_coding	taxon:9900000001	20231212	goa_import
VEuPathDB	AAEL004163	AAEL004163		GO:0016757	VEuPathDB:AAEL004163	IEA		F	unspecified product		protein_coding	taxon:9900000001	20231212	goa_import
VEuPathDB	AAEL011784	AAEL011784		GO:0016757	VEuPathDB:AAEL011784	IEA		F	unspecified product		protein_coding	taxon:9900000001	20231212	goa_import
VEuPathDB	AAEL008252	AAEL008252		GO:0016757	VEuPathDB:AAEL008252	IEA		F	unspecified product		protein_coding	taxon:9900000001	20231212	goa_import
VEuPathDB	AAEL008181	AAEL008181		GO:0016757	VEuPathDB:AAEL008181	IEA		F	unspecified product		protein_coding	taxon:9900000001	20231212	goa_import
VEuPathDB	AAEL013078	AAEL013078		GO:0016757	VEuPathDB:AAEL013078	IEA		F	unspecified product		protein_coding	taxon:9900000001	20231212	goa_import
VEuPathDB	AAEL013078	AAEL013078		GO:0016757	VEuPathDB:AAEL013078	IEA		F	unspecified product		protein_coding	taxon:9900000001	20231212	goa_import
VEuPathDB	AAEL013078	AAEL013078		GO:0016757	VEuPathDB:AAEL013078	IEA		F	unspecified product		protein_coding	taxon:9900000001	20231212	goa_import
VEuPathDB	AAEL013078	AAEL013078		GO:0016757	VEuPathDB:AAEL013078	IEA		F	unspecified product		protein_coding	taxon:9900000001	20231212	goa_import
VEuPathDB	AAEL013078	AAEL013078		GO:0016757	VEuPathDB:AAEL013078	IEA		F	unspecified product		protein_coding	taxon:9900000001	20231212	goa_import
VEuPathDB	AAEL013078	AAEL013078		GO:0016757	VEuPathDB:AAEL013078	IEA		F	unspecified product		protein_coding	taxon:9900000001	20231212	goa_import
VEuPathDB	AAEL013078	AAEL013078		GO:0016757	VEuPathDB:AAEL013078	IEA		F	unspecified product		protein_coding	taxon:9900000001	20231212	goa_import
VEuPathDB	AAEL013078	AAEL013078		GO:0016757	VEuPathDB:AAEL013078	IEA		F	unspecified product		protein_coding	taxon:9900000001	20231212	goa_import
VEuPathDB	AAEL013078	AAEL013078		GO:0016757	VEuPathDB:AAEL013078	IEA		F	unspecified product		protein_coding	taxon:9900000001	20231212	goa_import
VEuPathDB	AAEL013078	AAEL013078		GO:0016757	VEuPathDB:AAEL013078	IEA		F	unspecified product		protein_coding	taxon:9900000001	20231212	goa_import
VEuPathDB	AAEL013078	AAEL013078		GO:0016757	VEuPathDB:AAEL013078	IEA		F	unspecified product		protein_coding	taxon:9900000001	20231212	goa_import
VEuPathDB	AAEL013078	AAEL013078		GO:0016757	VEuPathDB:AAEL013078	IEA		F	unspecified product		protein_coding	taxon:9900000001	20231212	goa_import
VEuPathDB	AAEL005618	AAEL005618		GO:0016757	VEuPathDB:AAEL005618	IEA		F	unspecified product		protein_coding	taxon:9900000001	20231212	goa_import
VEuPathDB	AAEL005976	AAEL005976		GO:0016757	VEuPathDB:AAEL005976	IEA		F	unspecified product		protein_coding	taxon:9900000001	20231212	goa_import
VEuPathDB	AAEL005626	AAEL005626		GO:0016757	VEuPathDB:AAEL005626	IEA		F	unspecified product		protein_coding	taxon:9900000001	20231212	goa_import
VEuPathDB	AAEL006234	AAEL006234		GO:0016757	VEuPathDB:AAEL006234	IEA		F	unspecified product		protein_coding	taxon:9900000001	20231212	goa_import
VEuPathDB	AAEL006234	AAEL006234		GO:0016757	VEuPathDB:AAEL006234	IEA		F	unspecified product		protein_coding	taxon:9900000001	20231212	goa_import
VEuPathDB	AAEL005375	AAEL005375		GO:0016757	VEuPathDB:AAEL005375	IEA		F	unspecified product		protein_coding	taxon:9900000001	20231212	goa_import
VEuPathDB	AAEL014863	AAEL014863		GO:0016757	VEuPathDB:AAEL014863	IEA		F	unspecified product		protein_coding	taxon:9900000001	20231212	goa_import
VEuPathDB	AAEL014863	AAEL014863		GO:0016757	VEuPathDB:AAEL014863	IEA		F	unspecified product		protein_coding	taxon:9900000001	20231212	goa_import
VEuPathDB	AAEL014863	AAEL014863		GO:0016757	VEuPathDB:AAEL014863	IEA		F	unspecified product		protein_coding	taxon:9900000001	20231212	goa_import
VEuPathDB	AAEL014863	AAEL014863		GO:0016757	VEuPathDB:AAEL014863	IEA		F	unspecified product		protein_coding	taxon:9900000001	20231212	goa_import
VEuPathDB	AAEL022680	AAEL022680		GO:0016757	VEuPathDB:AAEL022680	IEA		F	unspecified product		protein_coding	taxon:9900000001	20231212	goa_import
VEuPathDB	AAEL011121	AAEL011121		GO:0016757	VEuPathDB:AAEL011121	IEA		F	unspecified product		protein_coding	taxon:9900000001	20231212	goa_import
VEuPathDB	AAEL001586	AAEL001586		GO:0016757	VEuPathDB:AAEL001586	IEA		F	unspecified product		protein_coding	taxon:9900000001	20231212	goa_import
VEuPathDB	AAEL001586	AAEL001586		GO:0016757	VEuPathDB:AAEL001586	IEA		F	unspecified product		protein_coding	taxon:9900000001	20231212	goa_import
VEuPathDB	AAEL001586	AAEL001586		GO:0016757	VEuPathDB:AAEL001586	IEA		F	unspecified product		protein_coding	taxon:9900000001	20231212	goa_import
VEuPathDB	AAEL009190	AAEL009190		GO:0016757	VEuPathDB:AAEL009190	IEA		F	unspecified product		protein_coding	taxon:9900000001	20231212	goa_import
VEuPathDB	AAEL003581	AAEL003581		GO:0016757	VEuPathDB:AAEL003581	IEA		F	unspecified product		protein_coding	taxon:9900000001	20231212	goa_import
VEuPathDB	AAEL002253	AAEL002253		GO:0016757	VEuPathDB:AAEL002253	IEA		F	unspecified product		protein_coding	taxon:9900000001	20231212	goa_import
VEuPathDB	AAEL002269	AAEL002269		GO:0016757	VEuPathDB:AAEL002269	IEA		F	unspecified product		protein_coding	taxon:9900000001	20231212	goa_import
VEuPathDB	AAEL014244	AAEL014244		GO:0016757	VEuPathDB:AAEL014244	IEA		F	unspecified product		protein_coding	taxon:9900000001	20231212	goa_import
VEuPathDB	AAEL014246	AAEL014246		GO:0016757	VEuPathDB:AAEL014246	IEA		F	unspecified product		protein_coding	taxon:9900000001	20231212	goa_import
VEuPathDB	AAEL003098	AAEL003098		GO:0016757	VEuPathDB:AAEL003098	IEA		F	unspecified product		protein_coding	taxon:9900000001	20231212	goa_import
VEuPathDB	AAEL029008	AAEL029008		GO:0016757	VEuPathDB:AAEL029008	IEA		F	unspecified product		protein_coding	taxon:9900000001	20231212	goa_import
VEuPathDB	AAEL029008	AAEL029008		GO:0016757	VEuPathDB:AAEL029008	IEA		F	unspecified product		protein_coding	taxon:9900000001	20231212	goa_import
VEuPathDB	AAEL015651	AAEL015651		GO:0016757	VEuPathDB:AAEL015651	IEA		F	unspecified product		protein_coding	taxon:9900000001	20231212	goa_import
VEuPathDB	AAEL003391	AAEL003391		GO:0016757	VEuPathDB:AAEL003391	IEA		F	unspecified product		protein_coding	taxon:9900000001	20231212	goa_import
VEuPathDB	AAEL003391	AAEL003391		GO:0016757	VEuPathDB:AAEL003391	IEA		F	unspecified product		protein_coding	taxon:9900000001	20231212	goa_import
VEuPathDB	AAEL013267	AAEL013267		GO:0016757	VEuPathDB:AAEL013267	IEA		F	unspecified product		protein_coding	taxon:9900000001	20231212	goa_import
VEuPathDB	AAEL027400	AAEL027400		GO:0016757	VEuPathDB:AAEL027400	IEA		F	unspecified product		protein_coding	taxon:9900000001	20231212	goa_import
VEuPathDB	AAEL010993	AAEL010993		GO:0016757	VEuPathDB:AAEL010993	IEA		F	unspecified product		protein_coding	taxon:9900000001	20231212	goa_import
VEuPathDB	AAEL000383	AAEL000383		GO:0016757	VEuPathDB:AAEL000383	IEA		F	unspecified product		protein_coding	taxon:9900000001	20231212	goa_import
VEuPathDB	AAEL000004	AAEL000004		GO:0016757	VEuPathDB:AAEL000004	IEA		F	unspecified product		protein_coding	taxon:9900000001	20231212	goa_import
VEuPathDB	AAEL000004	AAEL000004		GO:0016757	VEuPathDB:AAEL000004	IEA		F	unspecified product		protein_coding	taxon:9900000001	20231212	goa_import
VEuPathDB	AAEL012823	AAEL012823		GO:0016757	VEuPathDB:AAEL012823	IEA		F	unspecified product		protein_coding	taxon:9900000001	20231212	goa_import
VEuPathDB	AAEL011815	AAEL011815		GO:0016757	VEuPathDB:AAEL011815	IEA		F	unspecified product		protein_coding	taxon:9900000001	20231212	goa_import
VEuPathDB	AAEL019895	AAEL019895		GO:0016757	VEuPathDB:AAEL019895	IEA		F	unspecified product		protein_coding	taxon:9900000001	20231212	goa_import
VEuPathDB	AAEL019895	AAEL019895		GO:0016757	VEuPathDB:AAEL019895	IEA		F	unspecified product		protein_coding	taxon:9900000001	20231212	goa_import
VEuPathDB	AAEL004221	AAEL004221		GO:0016757	VEuPathDB:AAEL004221	IEA		F	unspecified product		protein_coding	taxon:9900000001	20231212	goa_import
VEuPathDB	AAEL008037	AAEL008037		GO:0016757	VEuPathDB:AAEL008037	IEA		F	unspecified product		protein_coding	taxon:9900000001	20231212	goa_import
VEuPathDB	AAEL008042	AAEL008042		GO:0016757	VEuPathDB:AAEL008042	IEA		F	unspecified product		protein_coding	taxon:9900000001	20231212	goa_import
VEuPathDB	AAEL014772	AAEL014772		GO:0016757	VEuPathDB:AAEL014772	IEA		F	unspecified product		protein_coding	taxon:9900000001	20231212	goa_import
VEuPathDB	AAEL014772	AAEL014772		GO:0016757	VEuPathDB:AAEL014772	IEA		F	unspecified product		protein_coding	taxon:9900000001	20231212	goa_import
VEuPathDB	AAEL026747	AAEL026747		GO:0016757	VEuPathDB:AAEL026747	IEA		F	unspecified product		protein_coding	taxon:9900000001	20231212	goa_import
VEuPathDB	AAEL007809	AAEL007809		GO:0016757	VEuPathDB:AAEL007809	IEA		F	unspecified product		protein_coding	taxon:9900000001	20231212	goa_import
VEuPathDB	AAEL001270	AAEL001270		GO:0016757	VEuPathDB:AAEL001270	IEA		F	unspecified product		protein_coding	taxon:9900000001	20231212	goa_import
VEuPathDB	AAEL014371	AAEL014371		GO:0016757	VEuPathDB:AAEL014371	IEA		F	unspecified product		protein_coding	taxon:9900000001	20231212	goa_import
VEuPathDB	AAEL008560	AAEL008560		GO:0016757	VEuPathDB:AAEL008560	IEA		F	unspecified product		protein_coding	taxon:9900000001	20231212	goa_import
VEuPathDB	AAEL001088	AAEL001088		GO:0016757	VEuPathDB:AAEL001088	IEA		F	unspecified product		protein_coding	taxon:9900000001	20231212	goa_import
VEuPathDB	AAEL001088	AAEL001088		GO:0016757	VEuPathDB:AAEL001088	IEA		F	unspecified product		protein_coding	taxon:9900000001	20231212	goa_import
VEuPathDB	AAEL000483	AAEL000483		GO:0016757	VEuPathDB:AAEL000483	IEA		F	unspecified product		protein_coding	taxon:9900000001	20231212	goa_import
VEuPathDB	AAEL010366	AAEL010366		GO:0016757	VEuPathDB:AAEL010366	IEA		F	unspecified product		protein_coding	taxon:9900000001	20231212	goa_import
VEuPathDB	AAEL010381	AAEL010381		GO:0016757	VEuPathDB:AAEL010381	IEA		F	unspecified product		protein_coding	taxon:9900000001	20231212	goa_import
VEuPathDB	AAEL010386	AAEL010386		GO:0016757	VEuPathDB:AAEL010386	IEA		F	unspecified product		protein_coding	taxon:9900000001	20231212	goa_import
VEuPathDB	AAEL010390	AAEL010390		GO:0016757	VEuPathDB:AAEL010390	IEA		F	unspecified product		protein_coding	taxon:9900000001	20231212	goa_import
VEuPathDB	AAEL011937	AAEL011937		GO:0016757	VEuPathDB:AAEL011937	IEA		F	unspecified product		protein_coding	taxon:9900000001	20231212	goa_import
VEuPathDB	AAEL012172	AAEL012172		GO:0016757	VEuPathDB:AAEL012172	IEA		F	unspecified product		protein_coding	taxon:9900000001	20231212	goa_import
VEuPathDB	AAEL012172	AAEL012172		GO:0016757	VEuPathDB:AAEL012172	IEA		F	unspecified product		protein_coding	taxon:9900000001	20231212	goa_import
VEuPathDB	AAEL002996	AAEL002996		GO:0016757	VEuPathDB:AAEL002996	IEA		F	unspecified product		protein_coding	taxon:9900000001	20231212	goa_import
VEuPathDB	AAEL003481	AAEL003481		GO:0016757	VEuPathDB:AAEL003481	IEA		F	unspecified product		protein_coding	taxon:9900000001	20231212	goa_import
VEuPathDB	AAEL024566	AAEL024566		GO:0016757	VEuPathDB:AAEL024566	IEA		F	unspecified product		protein_coding	taxon:9900000001	20231212	goa_import
VEuPathDB	AAEL011095	AAEL011095		GO:0016757	VEuPathDB:AAEL011095	IEA		F	unspecified product		protein_coding	taxon:9900000001	20231212	goa_import
VEuPathDB	AAEL001533	AAEL001533		GO:0016757	VEuPathDB:AAEL001533	IEA		F	unspecified product		protein_coding	taxon:9900000001	20231212	goa_import
VEuPathDB	AAEL007560	AAEL007560		GO:0016757	VEuPathDB:AAEL007560	IEA		F	unspecified product		protein_coding	taxon:9900000001	20231212	goa_import
VEuPathDB	AAEL025750	AAEL025750		GO:0016757	VEuPathDB:AAEL025750	IEA		F	unspecified product		protein_coding	taxon:9900000001	20231212	goa_import
VEuPathDB	AAEL025750	AAEL025750		GO:0016757	VEuPathDB:AAEL025750	IEA		F	unspecified product		protein_coding	taxon:9900000001	20231212	goa_import
VEuPathDB	AAEL001877	AAEL001877		GO:0016757	VEuPathDB:AAEL001877	IEA		F	unspecified product		protein_coding	taxon:9900000001	20231212	goa_import
VEuPathDB	AAEL015300	AAEL015300		GO:0016757	VEuPathDB:AAEL015300	IEA		F	unspecified product		protein_coding	taxon:9900000001	20231212	goa_import
VEuPathDB	AAEL010596	AAEL010596		GO:0016757	VEuPathDB:AAEL010596	IEA		F	unspecified product		protein_coding	taxon:9900000001	20231212	goa_import
VEuPathDB	AAEL010596	AAEL010596		GO:0016757	VEuPathDB:AAEL010596	IEA		F	unspecified product		protein_coding	taxon:9900000001	20231212	goa_import
VEuPathDB	AAEL001152	AAEL001152		GO:0016757	VEuPathDB:AAEL001152	IEA		F	unspecified product		protein_coding	taxon:9900000001	20231212	goa_import
VEuPathDB	AAEL019794	AAEL019794		GO:0016757	VEuPathDB:AAEL019794	IEA		F	unspecified product		protein_coding	taxon:9900000001	20231212	goa_import
VEuPathDB	AAEL014215	AAEL014215		GO:0016757	VEuPathDB:AAEL014215	IEA		F	unspecified product		protein_coding	taxon:9900000001	20231212	goa_import
VEuPathDB	AAEL019453	AAEL019453		GO:0016757	VEuPathDB:AAEL019453	IEA		F	unspecified product		protein_coding	taxon:9900000001	20231212	goa_import
VEuPathDB	AAEL000899	AAEL000899		GO:0016757	VEuPathDB:AAEL000899	IEA		F	unspecified product		protein_coding	taxon:9900000001	20231212	goa_import
VEuPathDB	AAEL000899	AAEL000899		GO:0016757	VEuPathDB:AAEL000899	IEA		F	unspecified product		protein_coding	taxon:9900000001	20231212	goa_import
VEuPathDB	AAEL019605	AAEL019605		GO:0016757	VEuPathDB:AAEL019605	IEA		F	unspecified product		protein_coding	taxon:9900000001	20231212	goa_import
VEuPathDB	AAEL005363	AAEL005363		GO:0016757	VEuPathDB:AAEL005363	IEA		F	unspecified product		protein_coding	taxon:9900000001	20231212	goa_import
VEuPathDB	AAEL001816	AAEL001816		GO:0016757	VEuPathDB:AAEL001816	IEA		F	unspecified product		protein_coding	taxon:9900000001	20231212	goa_import
VEuPathDB	AAEL018042	AAEL018042		GO:0016757	VEuPathDB:AAEL018042	IEA		F	unspecified product		protein_coding	taxon:9900000001	20231212	goa_import
VEuPathDB	AAEL018041	AAEL018041		GO:0016757	VEuPathDB:AAEL018041	IEA		F	unspecified product		protein_coding	taxon:9900000001	20231212	goa_import
VEuPathDB	AAEL001822	AAEL001822		GO:0016757	VEuPathDB:AAEL001822	IEA		F	unspecified product		protein_coding	taxon:9900000001	20231212	goa_import
VEuPathDB	AAEL001364	AAEL001364		GO:0016757	VEuPathDB:AAEL001364	IEA		F	unspecified product		protein_coding	taxon:9900000001	20231212	goa_import
VEuPathDB	AAEL010227	AAEL010227		GO:0016757	VEuPathDB:AAEL010227	IEA		F	unspecified product		protein_coding	taxon:9900000001	20231212	goa_import
VEuPathDB	AAEL000839	AAEL000839		GO:0016757	VEuPathDB:AAEL000839	IEA		F	unspecified product		protein_coding	taxon:9900000001	20231212	goa_import
VEuPathDB	AAEL021029	AAEL021029		GO:0016757	VEuPathDB:AAEL021029	IEA		F	unspecified product		protein_coding	taxon:9900000001	20231212	goa_import
VEuPathDB	AAEL009199	AAEL009199		GO:0016757	VEuPathDB:AAEL009199	IEA		F	unspecified product		protein_coding	taxon:9900000001	20231212	goa_import
VEuPathDB	AAEL000634	AAEL000634		GO:0016757	VEuPathDB:AAEL000634	IEA		F	unspecified product		protein_coding	taxon:9900000001	20231212	goa_import
VEuPathDB	AAEL007982	AAEL007982		GO:0016757	VEuPathDB:AAEL007982	IEA		F	unspecified product		protein_coding	taxon:9900000001	20231212	goa_import
VEuPathDB	AAEL000654	AAEL000654		GO:0016757	VEuPathDB:AAEL000654	IEA		F	unspecified product		protein_coding	taxon:9900000001	20231212	goa_import
VEuPathDB	AAEL000654	AAEL000654		GO:0016757	VEuPathDB:AAEL000654	IEA		F	unspecified product		protein_coding	taxon:9900000001	20231212	goa_import
VEuPathDB	AAEL021450	AAEL021450		GO:0016757	VEuPathDB:AAEL021450	IEA		F	unspecified product		protein_coding	taxon:9900000001	20231212	goa_import
VEuPathDB	AAEL000646	AAEL000646		GO:0016757	VEuPathDB:AAEL000646	IEA		F	unspecified product		protein_coding	taxon:9900000001	20231212	goa_import
VEuPathDB	AAEL006438	AAEL006438		GO:0016757	VEuPathDB:AAEL006438	IEA		F	unspecified product		protein_coding	taxon:9900000001	20231212	goa_import
VEuPathDB	AAEL006452	AAEL006452		GO:0016757	VEuPathDB:AAEL006452	IEA		F	unspecified product		protein_coding	taxon:9900000001	20231212	goa_import
VEuPathDB	AAEL026410	AAEL026410		GO:0016757	VEuPathDB:AAEL026410	IEA		F	unspecified product		protein_coding	taxon:9900000001	20231212	goa_import
VEuPathDB	AAEL026410	AAEL026410		GO:0016757	VEuPathDB:AAEL026410	IEA		F	unspecified product		protein_coding	taxon:9900000001	20231212	goa_import
VEuPathDB	AAEL001146	AAEL001146		GO:0016757	VEuPathDB:AAEL001146	IEA		F	unspecified product		protein_coding	taxon:9900000001	20231212	goa_import
VEuPathDB	AAEL001151	AAEL001151		GO:0016757	VEuPathDB:AAEL001151	IEA		F	unspecified product		protein_coding	taxon:9900000001	20231212	goa_import
VEuPathDB	AAEL000687	AAEL000687		GO:0016757	VEuPathDB:AAEL000687	IEA		F	unspecified product		protein_coding	taxon:9900000001	20231212	goa_import
VEuPathDB	AAEL000703	AAEL000703		GO:0016757	VEuPathDB:AAEL000703	IEA		F	unspecified product		protein_coding	taxon:9900000001	20231212	goa_import
VEuPathDB	AAEL002688	AAEL002688		GO:0016757	VEuPathDB:AAEL002688	IEA		F	unspecified product		protein_coding	taxon:9900000001	20231212	goa_import
VEuPathDB	AAEL007895	AAEL007895		GO:0016757	VEuPathDB:AAEL007895	IEA		F	unspecified product		protein_coding	taxon:9900000001	20231212	goa_import
VEuPathDB	AAEL003363	AAEL003363		GO:0008195	VEuPathDB:AAEL003363	IEA		F	unspecified product		protein_coding	taxon:9900000001	20231212	goa_import
VEuPathDB	AAEL002158	AAEL002158		GO:0008199	VEuPathDB:AAEL002158	IEA		F	unspecified product		protein_coding	taxon:9900000001	20231212	goa_import
VEuPathDB	AAEL010396	AAEL010396		GO:0008199	VEuPathDB:AAEL010396	IEA		F	unspecified product		protein_coding	taxon:9900000001	20231212	goa_import
VEuPathDB	AAEL010396	AAEL010396		GO:0008199	VEuPathDB:AAEL010396	IEA		F	unspecified product		protein_coding	taxon:9900000001	20231212	goa_import
VEuPathDB	AAEL010396	AAEL010396		GO:0008199	VEuPathDB:AAEL010396	IEA		F	unspecified product		protein_coding	taxon:9900000001	20231212	goa_import
VEuPathDB	AAEL010396	AAEL010396		GO:0008199	VEuPathDB:AAEL010396	IEA		F	unspecified product		protein_coding	taxon:9900000001	20231212	goa_import
VEuPathDB	AAEL010393	AAEL010393		GO:0008199	VEuPathDB:AAEL010393	IEA		F	unspecified product		protein_coding	taxon:9900000001	20231212	goa_import
VEuPathDB	AAEL010393	AAEL010393		GO:0008199	VEuPathDB:AAEL010393	IEA		F	unspecified product		protein_coding	taxon:9900000001	20231212	goa_import
VEuPathDB	AAEL010393	AAEL010393		GO:0008199	VEuPathDB:AAEL010393	IEA		F	unspecified product		protein_coding	taxon:9900000001	20231212	goa_import
VEuPathDB	AAEL002948	AAEL002948		GO:0008199	VEuPathDB:AAEL002948	IEA		F	unspecified product		protein_coding	taxon:9900000001	20231212	goa_import
VEuPathDB	AAEL007385	AAEL007385		GO:0008199	VEuPathDB:AAEL007385	IEA		F	unspecified product		protein_coding	taxon:9900000001	20231212	goa_import
VEuPathDB	AAEL007385	AAEL007385		GO:0008199	VEuPathDB:AAEL007385	IEA		F	unspecified product		protein_coding	taxon:9900000001	20231212	goa_import
VEuPathDB	AAEL007383	AAEL007383		GO:0008199	VEuPathDB:AAEL007383	IEA		F	unspecified product		protein_coding	taxon:9900000001	20231212	goa_import
VEuPathDB	AAEL007383	AAEL007383		GO:0008199	VEuPathDB:AAEL007383	IEA		F	unspecified product		protein_coding	taxon:9900000001	20231212	goa_import
VEuPathDB	AAEL007383	AAEL007383		GO:0008199	VEuPathDB:AAEL007383	IEA		F	unspecified product		protein_coding	taxon:9900000001	20231212	goa_import
VEuPathDB	AAEL000359	AAEL000359		GO:0008199	VEuPathDB:AAEL000359	IEA		F	unspecified product		protein_coding	taxon:9900000001	20231212	goa_import
VEuPathDB	AAEL004335	AAEL004335		GO:0008199	VEuPathDB:AAEL004335	IEA		F	unspecified product		protein_coding	taxon:9900000001	20231212	goa_import
VEuPathDB	AAEL010784	AAEL010784		GO:0008201	VEuPathDB:AAEL010784	IEA		F	unspecified product		protein_coding	taxon:9900000001	20231212	goa_import
VEuPathDB	AAEL005895	AAEL005895		GO:0008201	VEuPathDB:AAEL005895	IEA		F	unspecified product		protein_coding	taxon:9900000001	20231212	goa_import
VEuPathDB	AAEL008062	AAEL008062		GO:0008201	VEuPathDB:AAEL008062	IEA		F	unspecified product		protein_coding	taxon:9900000001	20231212	goa_import
VEuPathDB	AAEL005699	AAEL005699		GO:0006658	VEuPathDB:AAEL005699	IEA		P	unspecified product		protein_coding	taxon:9900000001	20231212	goa_import
VEuPathDB	AAEL005699	AAEL005699		GO:0006658	VEuPathDB:AAEL005699	IEA		P	unspecified product		protein_coding	taxon:9900000001	20231212	goa_import
VEuPathDB	AAEL008393	AAEL008393		GO:0006659	VEuPathDB:AAEL008393	IEA		P	unspecified product		protein_coding	taxon:9900000001	20231212	goa_import
VEuPathDB	AAEL021624	AAEL021624		GO:0006662	VEuPathDB:AAEL021624	IEA		P	unspecified product		protein_coding	taxon:9900000001	20231212	goa_import
VEuPathDB	AAEL009351	AAEL009351		GO:0006662	VEuPathDB:AAEL009351	IEA		P	unspecified product		protein_coding	taxon:9900000001	20231212	goa_import
VEuPathDB	AAEL009708	AAEL009708		GO:0006662	VEuPathDB:AAEL009708	IEA		P	unspecified product		protein_coding	taxon:9900000001	20231212	goa_import
VEuPathDB	AAEL009708	AAEL009708		GO:0006662	VEuPathDB:AAEL009708	IEA		P	unspecified product		protein_coding	taxon:9900000001	20231212	goa_import
VEuPathDB	AAEL009708	AAEL009708		GO:0006662	VEuPathDB:AAEL009708	IEA		P	unspecified product		protein_coding	taxon:9900000001	20231212	goa_import
VEuPathDB	AAEL010777	AAEL010777		GO:0006662	VEuPathDB:AAEL010777	IEA		P	unspecified product		protein_coding	taxon:9900000001	20231212	goa_import
VEuPathDB	AAEL005699	AAEL005699		GO:0006665	VEuPathDB:AAEL005699	IEA		P	unspecified product		protein_coding	taxon:9900000001	20231212	goa_import
VEuPathDB	AAEL005699	AAEL005699		GO:0006665	VEuPathDB:AAEL005699	IEA		P	unspecified product		protein_coding	taxon:9900000001	20231212	goa_import
VEuPathDB	AAEL007030	AAEL007030		GO:0006665	VEuPathDB:AAEL007030	IEA		P	unspecified product		protein_coding	taxon:9900000001	20231212	goa_import
VEuPathDB	AAEL007030	AAEL007030		GO:0006665	VEuPathDB:AAEL007030	IEA		P	unspecified product		protein_coding	taxon:9900000001	20231212	goa_import
VEuPathDB	AAEL007030	AAEL007030		GO:0006665	VEuPathDB:AAEL007030	IEA		P	unspecified product		protein_coding	taxon:9900000001	20231212	goa_import
VEuPathDB	AAEL007030	AAEL007030		GO:0006665	VEuPathDB:AAEL007030	IEA		P	unspecified product		protein_coding	taxon:9900000001	20231212	goa_import
VEuPathDB	AAEL027019	AAEL027019		GO:0006665	VEuPathDB:AAEL027019	IEA		P	unspecified product		protein_coding	taxon:9900000001	20231212	goa_import
VEuPathDB	AAEL003046	AAEL003046		GO:0006665	VEuPathDB:AAEL003046	IEA		P	unspecified product		protein_coding	taxon:9900000001	20231212	goa_import
VEuPathDB	AAEL003742	AAEL003742		GO:0006665	VEuPathDB:AAEL003742	IEA		P	unspecified product		protein_coding	taxon:9900000001	20231212	goa_import
VEuPathDB	AAEL003742	AAEL003742		GO:0006665	VEuPathDB:AAEL003742	IEA		P	unspecified product		protein_coding	taxon:9900000001	20231212	goa_import
VEuPathDB	AAEL013047	AAEL013047		GO:0030148	VEuPathDB:AAEL013047	IEA		P	unspecified product		protein_coding	taxon:9900000001	20231212	goa_import
VEuPathDB	AAEL001478	AAEL001478		GO:0006680	VEuPathDB:AAEL001478	IEA		P	unspecified product		protein_coding	taxon:9900000001	20231212	goa_import
VEuPathDB	AAEL011781	AAEL011781		GO:0007031	VEuPathDB:AAEL011781	IEA		P	unspecified product		protein_coding	taxon:9900000001	20231212	goa_import
VEuPathDB	AAEL023327	AAEL023327		GO:0007031	VEuPathDB:AAEL023327	IEA		P	unspecified product		protein_coding	taxon:9900000001	20231212	goa_import
VEuPathDB	AAEL026995	AAEL026995		GO:0007031	VEuPathDB:AAEL026995	IEA		P	unspecified product		protein_coding	taxon:9900000001	20231212	goa_import
VEuPathDB	AAEL005580	AAEL005580		GO:0007050	VEuPathDB:AAEL005580	IEA		P	unspecified product		protein_coding	taxon:9900000001	20231212	goa_import
VEuPathDB	AAEL011819	AAEL011819		GO:0007059	VEuPathDB:AAEL011819	IEA		P	unspecified product		protein_coding	taxon:9900000001	20231212	goa_import
VEuPathDB	AAEL009611	AAEL009611		GO:0007059	VEuPathDB:AAEL009611	IEA		P	unspecified product		protein_coding	taxon:9900000001	20231212	goa_import
VEuPathDB	AAEL009611	AAEL009611		GO:0007059	VEuPathDB:AAEL009611	IEA		P	unspecified product		protein_coding	taxon:9900000001	20231212	goa_import
VEuPathDB	AAEL006772	AAEL006772		GO:0045132	VEuPathDB:AAEL006772	IEA		P	unspecified product		protein_coding	taxon:9900000001	20231212	goa_import
VEuPathDB	AAEL009789	AAEL009789		GO:0045132	VEuPathDB:AAEL009789	IEA		P	unspecified product		protein_coding	taxon:9900000001	20231212	goa_import
VEuPathDB	AAEL013969	AAEL013969		GO:0007411	VEuPathDB:AAEL013969	IEA		P	unspecified product		protein_coding	taxon:9900000001	20231212	goa_import
VEuPathDB	AAEL026229	AAEL026229		GO:0007411	VEuPathDB:AAEL026229	IEA		P	unspecified product		protein_coding	taxon:9900000001	20231212	goa_import
VEuPathDB	AAEL019977	AAEL019977		GO:0007411	VEuPathDB:AAEL019977	IEA		P	unspecified product		protein_coding	taxon:9900000001	20231212	goa_import
VEuPathDB	AAEL007250	AAEL007250		GO:0007411	VEuPathDB:AAEL007250	IEA		P	unspecified product		protein_coding	taxon:9900000001	20231212	goa_import
VEuPathDB	AAEL008058	AAEL008058		GO:0050808	VEuPathDB:AAEL008058	IEA		P	unspecified product		protein_coding	taxon:9900000001	20231212	goa_import
VEuPathDB	AAEL008058	AAEL008058		GO:0050808	VEuPathDB:AAEL008058	IEA		P	unspecified product		protein_coding	taxon:9900000001	20231212	goa_import
VEuPathDB	AAEL008058	AAEL008058		GO:0050808	VEuPathDB:AAEL008058	IEA		P	unspecified product		protein_coding	taxon:9900000001	20231212	goa_import
VEuPathDB	AAEL019820	AAEL019820		GO:0050808	VEuPathDB:AAEL019820	IEA		P	unspecified product		protein_coding	taxon:9900000001	20231212	goa_import
VEuPathDB	AAEL019977	AAEL019977		GO:0007417	VEuPathDB:AAEL019977	IEA		P	unspecified product		protein_coding	taxon:9900000001	20231212	goa_import
VEuPathDB	AAEL003560	AAEL003560		GO:0007420	VEuPathDB:AAEL003560	IEA		P	unspecified product		protein_coding	taxon:9900000001	20231212	goa_import
VEuPathDB	AAEL004983	AAEL004983		GO:0008285	VEuPathDB:AAEL004983	IEA		P	unspecified product		protein_coding	taxon:9900000001	20231212	goa_import
VEuPathDB	AAEL004983	AAEL004983		GO:0008285	VEuPathDB:AAEL004983	IEA		P	unspecified product		protein_coding	taxon:9900000001	20231212	goa_import
VEuPathDB	AAEL019596	AAEL019596		GO:0008286	VEuPathDB:AAEL019596	IEA		P	unspecified product		protein_coding	taxon:9900000001	20231212	goa_import
VEuPathDB	AAEL001176	AAEL001176		GO:0008295	VEuPathDB:AAEL001176	IEA		P	unspecified product		protein_coding	taxon:9900000001	20231212	goa_import
VEuPathDB	AAEL001176	AAEL001176		GO:0008295	VEuPathDB:AAEL001176	IEA		P	unspecified product		protein_coding	taxon:9900000001	20231212	goa_import
VEuPathDB	AAEL001176	AAEL001176		GO:0008295	VEuPathDB:AAEL001176	IEA		P	unspecified product		protein_coding	taxon:9900000001	20231212	goa_import
VEuPathDB	AAEL001176	AAEL001176		GO:0008295	VEuPathDB:AAEL001176	IEA		P	unspecified product		protein_coding	taxon:9900000001	20231212	goa_import
VEuPathDB	AAEL025232	AAEL025232		GO:0008297	VEuPathDB:AAEL025232	IEA		F	unspecified product		protein_coding	taxon:9900000001	20231212	goa_import
VEuPathDB	AAEL025232	AAEL025232		GO:0008297	VEuPathDB:AAEL025232	IEA		F	unspecified product		protein_coding	taxon:9900000001	20231212	goa_import
VEuPathDB	AAEL022363	AAEL022363		GO:0008299	VEuPathDB:AAEL022363	IEA		P	unspecified product		protein_coding	taxon:9900000001	20231212	goa_import
VEuPathDB	AAEL005201	AAEL005201		GO:0008299	VEuPathDB:AAEL005201	IEA		P	unspecified product		protein_coding	taxon:9900000001	20231212	goa_import
VEuPathDB	AAEL002287	AAEL002287		GO:0008299	VEuPathDB:AAEL002287	IEA		P	unspecified product		protein_coding	taxon:9900000001	20231212	goa_import
VEuPathDB	AAEL001740	AAEL001740		GO:0008299	VEuPathDB:AAEL001740	IEA		P	unspecified product		protein_coding	taxon:9900000001	20231212	goa_import
VEuPathDB	AAEL001732	AAEL001732		GO:0008299	VEuPathDB:AAEL001732	IEA		P	unspecified product		protein_coding	taxon:9900000001	20231212	goa_import
VEuPathDB	AAEL001745	AAEL001745		GO:0008299	VEuPathDB:AAEL001745	IEA		P	unspecified product		protein_coding	taxon:9900000001	20231212	goa_import
VEuPathDB	AAEL006144	IPPI		GO:0008299	VEuPathDB:AAEL006144	IEA		P	unspecified product		protein_coding	taxon:9900000001	20231212	goa_import
VEuPathDB	AAEL004900	AAEL004900		GO:0008299	VEuPathDB:AAEL004900	IEA		P	unspecified product		protein_coding	taxon:9900000001	20231212	goa_import
VEuPathDB	AAEL004900	AAEL004900		GO:0008299	VEuPathDB:AAEL004900	IEA		P	unspecified product		protein_coding	taxon:9900000001	20231212	goa_import
VEuPathDB	AAEL004900	AAEL004900		GO:0008299	VEuPathDB:AAEL004900	IEA		P	unspecified product		protein_coding	taxon:9900000001	20231212	goa_import
VEuPathDB	AAEL004900	AAEL004900		GO:0008299	VEuPathDB:AAEL004900	IEA		P	unspecified product		protein_coding	taxon:9900000001	20231212	goa_import
VEuPathDB	AAEL004050	AAEL004050		GO:0008299	VEuPathDB:AAEL004050	IEA		P	unspecified product		protein_coding	taxon:9900000001	20231212	goa_import
VEuPathDB	AAEL005925	AAEL005925		GO:0008299	VEuPathDB:AAEL005925	IEA		P	unspecified product		protein_coding	taxon:9900000001	20231212	goa_import
VEuPathDB	AAEL003497	AAEL003497		GO:0008299	VEuPathDB:AAEL003497	IEA		P	unspecified product		protein_coding	taxon:9900000001	20231212	goa_import
VEuPathDB	AAEL009311	AAEL009311		GO:0008299	VEuPathDB:AAEL009311	IEA		P	unspecified product		protein_coding	taxon:9900000001	20231212	goa_import
VEuPathDB	AAEL006435	AAEL006435		GO:0008299	VEuPathDB:AAEL006435	IEA		P	unspecified product		protein_coding	taxon:9900000001	20231212	goa_import
VEuPathDB	AAEL006435	AAEL006435		GO:0008299	VEuPathDB:AAEL006435	IEA		P	unspecified product		protein_coding	taxon:9900000001	20231212	goa_import
VEuPathDB	AAEL013600	AAEL013600		GO:0008305	VEuPathDB:AAEL013600	IEA		C	unspecified product		protein_coding	taxon:9900000001	20231212	goa_import
VEuPathDB	AAEL025607	AAEL025607		GO:0008305	VEuPathDB:AAEL025607	IEA		C	unspecified product		protein_coding	taxon:9900000001	20231212	goa_import
VEuPathDB	AAEL011038	AAEL011038		GO:0008305	VEuPathDB:AAEL011038	IEA		C	unspecified product		protein_coding	taxon:9900000001	20231212	goa_import
VEuPathDB	AAEL011038	AAEL011038		GO:0008305	VEuPathDB:AAEL011038	IEA		C	unspecified product		protein_coding	taxon:9900000001	20231212	goa_import
VEuPathDB	AAEL021173	AAEL021173		GO:0008305	VEuPathDB:AAEL021173	IEA		C	unspecified product		protein_coding	taxon:9900000001	20231212	goa_import
VEuPathDB	AAEL021609	AAEL021609		GO:0008305	VEuPathDB:AAEL021609	IEA		C	unspecified product		protein_coding	taxon:9900000001	20231212	goa_import
VEuPathDB	AAEL006381	AAEL006381		GO:0006685	VEuPathDB:AAEL006381	IEA		P	unspecified product		protein_coding	taxon:9900000001	20231212	goa_import
VEuPathDB	AAEL006381	AAEL006381		GO:0006685	VEuPathDB:AAEL006381	IEA		P	unspecified product		protein_coding	taxon:9900000001	20231212	goa_import
VEuPathDB	AAEL009111	AAEL009111		GO:0006685	VEuPathDB:AAEL009111	IEA		P	unspecified product		protein_coding	taxon:9900000001	20231212	goa_import
VEuPathDB	AAEL009111	AAEL009111		GO:0006685	VEuPathDB:AAEL009111	IEA		P	unspecified product		protein_coding	taxon:9900000001	20231212	goa_import
VEuPathDB	AAEL002413	AAEL002413		GO:0006685	VEuPathDB:AAEL002413	IEA		P	unspecified product		protein_coding	taxon:9900000001	20231212	goa_import
VEuPathDB	AAEL002413	AAEL002413		GO:0006685	VEuPathDB:AAEL002413	IEA		P	unspecified product		protein_coding	taxon:9900000001	20231212	goa_import
VEuPathDB	AAEL003402	AAEL003402		GO:0006685	VEuPathDB:AAEL003402	IEA		P	unspecified product		protein_coding	taxon:9900000001	20231212	goa_import
VEuPathDB	AAEL003402	AAEL003402		GO:0006685	VEuPathDB:AAEL003402	IEA		P	unspecified product		protein_coding	taxon:9900000001	20231212	goa_import
VEuPathDB	AAEL003402	AAEL003402		GO:0006685	VEuPathDB:AAEL003402	IEA		P	unspecified product		protein_coding	taxon:9900000001	20231212	goa_import
VEuPathDB	AAEL003402	AAEL003402		GO:0006685	VEuPathDB:AAEL003402	IEA		P	unspecified product		protein_coding	taxon:9900000001	20231212	goa_import
VEuPathDB	AAEL003402	AAEL003402		GO:0006685	VEuPathDB:AAEL003402	IEA		P	unspecified product		protein_coding	taxon:9900000001	20231212	goa_import
VEuPathDB	AAEL003402	AAEL003402		GO:0006685	VEuPathDB:AAEL003402	IEA		P	unspecified product		protein_coding	taxon:9900000001	20231212	goa_import
VEuPathDB	AAEL004431	AAEL004431		GO:0009395	VEuPathDB:AAEL004431	IEA		P	unspecified product		protein_coding	taxon:9900000001	20231212	goa_import
VEuPathDB	AAEL004431	AAEL004431		GO:0009395	VEuPathDB:AAEL004431	IEA		P	unspecified product		protein_coding	taxon:9900000001	20231212	goa_import
VEuPathDB	AAEL007030	AAEL007030		GO:0046514	VEuPathDB:AAEL007030	IEA		P	unspecified product		protein_coding	taxon:9900000001	20231212	goa_import
VEuPathDB	AAEL007030	AAEL007030		GO:0046514	VEuPathDB:AAEL007030	IEA		P	unspecified product		protein_coding	taxon:9900000001	20231212	goa_import
VEuPathDB	AAEL007030	AAEL007030		GO:0046514	VEuPathDB:AAEL007030	IEA		P	unspecified product		protein_coding	taxon:9900000001	20231212	goa_import
VEuPathDB	AAEL007030	AAEL007030		GO:0046514	VEuPathDB:AAEL007030	IEA		P	unspecified product		protein_coding	taxon:9900000001	20231212	goa_import
VEuPathDB	AAEL027019	AAEL027019		GO:0046514	VEuPathDB:AAEL027019	IEA		P	unspecified product		protein_coding	taxon:9900000001	20231212	goa_import
VEuPathDB	AAEL005201	AAEL005201		GO:0006694	VEuPathDB:AAEL005201	IEA		P	unspecified product		protein_coding	taxon:9900000001	20231212	goa_import
VEuPathDB	AAEL000733	AAEL000733		GO:0006694	VEuPathDB:AAEL000733	IEA		P	unspecified product		protein_coding	taxon:9900000001	20231212	goa_import
VEuPathDB	AAEL004050	AAEL004050		GO:0006694	VEuPathDB:AAEL004050	IEA		P	unspecified product		protein_coding	taxon:9900000001	20231212	goa_import
VEuPathDB	AAEL006435	AAEL006435		GO:0006694	VEuPathDB:AAEL006435	IEA		P	unspecified product		protein_coding	taxon:9900000001	20231212	goa_import
VEuPathDB	AAEL006435	AAEL006435		GO:0006694	VEuPathDB:AAEL006435	IEA		P	unspecified product		protein_coding	taxon:9900000001	20231212	goa_import
VEuPathDB	AAEL005201	AAEL005201		GO:0008202	VEuPathDB:AAEL005201	IEA		P	unspecified product		protein_coding	taxon:9900000001	20231212	goa_import
VEuPathDB	AAEL004050	AAEL004050		GO:0008202	VEuPathDB:AAEL004050	IEA		P	unspecified product		protein_coding	taxon:9900000001	20231212	goa_import
VEuPathDB	AAEL006435	AAEL006435		GO:0008202	VEuPathDB:AAEL006435	IEA		P	unspecified product		protein_coding	taxon:9900000001	20231212	goa_import
VEuPathDB	AAEL006435	AAEL006435		GO:0008202	VEuPathDB:AAEL006435	IEA		P	unspecified product		protein_coding	taxon:9900000001	20231212	goa_import
VEuPathDB	AAEL013814	AAEL013814		GO:0006695	VEuPathDB:AAEL013814	IEA		P	unspecified product		protein_coding	taxon:9900000001	20231212	goa_import
VEuPathDB	AAEL004050	AAEL004050		GO:0006695	VEuPathDB:AAEL004050	IEA		P	unspecified product		protein_coding	taxon:9900000001	20231212	goa_import
VEuPathDB	AAEL005706	AAEL005706		GO:0008203	VEuPathDB:AAEL005706	IEA		P	unspecified product		protein_coding	taxon:9900000001	20231212	goa_import
VEuPathDB	AAEL004050	AAEL004050		GO:0008203	VEuPathDB:AAEL004050	IEA		P	unspecified product		protein_coding	taxon:9900000001	20231212	goa_import
VEuPathDB	AAEL005201	AAEL005201		GO:0016126	VEuPathDB:AAEL005201	IEA		P	unspecified product		protein_coding	taxon:9900000001	20231212	goa_import
VEuPathDB	AAEL004050	AAEL004050		GO:0016126	VEuPathDB:AAEL004050	IEA		P	unspecified product		protein_coding	taxon:9900000001	20231212	goa_import
VEuPathDB	AAEL007803	AAEL007803		GO:0016126	VEuPathDB:AAEL007803	IEA		P	unspecified product		protein_coding	taxon:9900000001	20231212	goa_import
VEuPathDB	AAEL006435	AAEL006435		GO:0016126	VEuPathDB:AAEL006435	IEA		P	unspecified product		protein_coding	taxon:9900000001	20231212	goa_import
VEuPathDB	AAEL006435	AAEL006435		GO:0016126	VEuPathDB:AAEL006435	IEA		P	unspecified product		protein_coding	taxon:9900000001	20231212	goa_import
VEuPathDB	AAEL023037	AAEL023037		GO:0044249	VEuPathDB:AAEL023037	IEA		P	unspecified product		protein_coding	taxon:9900000001	20231212	goa_import
VEuPathDB	AAEL023037	AAEL023037		GO:0044249	VEuPathDB:AAEL023037	IEA		P	unspecified product		protein_coding	taxon:9900000001	20231212	goa_import
VEuPathDB	AAEL013828	AAEL013828		GO:0044249	VEuPathDB:AAEL013828	IEA		P	unspecified product		protein_coding	taxon:9900000001	20231212	goa_import
VEuPathDB	AAEL006772	AAEL006772		GO:0007062	VEuPathDB:AAEL006772	IEA		P	unspecified product		protein_coding	taxon:9900000001	20231212	goa_import
VEuPathDB	AAEL017135	AAEL017135		GO:0007062	VEuPathDB:AAEL017135	IEA		P	unspecified product		protein_coding	taxon:9900000001	20231212	goa_import
VEuPathDB	AAEL017135	AAEL017135		GO:0007062	VEuPathDB:AAEL017135	IEA		P	unspecified product		protein_coding	taxon:9900000001	20231212	goa_import
VEuPathDB	AAEL015201	AAEL015201		GO:0007062	VEuPathDB:AAEL015201	IEA		P	unspecified product		protein_coding	taxon:9900000001	20231212	goa_import
VEuPathDB	AAEL015201	AAEL015201		GO:0007062	VEuPathDB:AAEL015201	IEA		P	unspecified product		protein_coding	taxon:9900000001	20231212	goa_import
VEuPathDB	AAEL010913	AAEL010913		GO:0007062	VEuPathDB:AAEL010913	IEA		P	unspecified product		protein_coding	taxon:9900000001	20231212	goa_import
VEuPathDB	AAEL011819	AAEL011819		GO:0007064	VEuPathDB:AAEL011819	IEA		P	unspecified product		protein_coding	taxon:9900000001	20231212	goa_import
VEuPathDB	AAEL008724	AAEL008724		GO:0007064	VEuPathDB:AAEL008724	IEA		P	unspecified product		protein_coding	taxon:9900000001	20231212	goa_import
VEuPathDB	AAEL014212	AAEL014212		GO:0007064	VEuPathDB:AAEL014212	IEA		P	unspecified product		protein_coding	taxon:9900000001	20231212	goa_import
VEuPathDB	AAEL014212	AAEL014212		GO:0007064	VEuPathDB:AAEL014212	IEA		P	unspecified product		protein_coding	taxon:9900000001	20231212	goa_import
VEuPathDB	AAEL019547	AAEL019547		GO:0007064	VEuPathDB:AAEL019547	IEA		P	unspecified product		protein_coding	taxon:9900000001	20231212	goa_import
VEuPathDB	AAEL004574	Sgf11		GO:0045893	VEuPathDB:AAEL004574	IEA		P	unspecified product		protein_coding	taxon:9900000001	20231212	goa_import
VEuPathDB	AAEL008263	AAEL008263		GO:0045893	VEuPathDB:AAEL008263	IEA		P	unspecified product		protein_coding	taxon:9900000001	20231212	goa_import
VEuPathDB	AAEL000903	e(y)2		GO:0045893	VEuPathDB:AAEL000903	IEA		P	unspecified product		protein_coding	taxon:9900000001	20231212	goa_import
VEuPathDB	AAEL000903	e(y)2		GO:0045893	VEuPathDB:AAEL000903	IEA		P	unspecified product		protein_coding	taxon:9900000001	20231212	goa_import
VEuPathDB	AAEL011049	AAEL011049		GO:0007076	VEuPathDB:AAEL011049	IEA		P	unspecified product		protein_coding	taxon:9900000001	20231212	goa_import
VEuPathDB	AAEL005962	AAEL005962		GO:0007076	VEuPathDB:AAEL005962	IEA		P	unspecified product		protein_coding	taxon:9900000001	20231212	goa_import
VEuPathDB	AAEL004634	AAEL004634		GO:0007076	VEuPathDB:AAEL004634	IEA		P	unspecified product		protein_coding	taxon:9900000001	20231212	goa_import
VEuPathDB	AAEL011548	AAEL011548		GO:0007076	VEuPathDB:AAEL011548	IEA		P	unspecified product		protein_coding	taxon:9900000001	20231212	goa_import
VEuPathDB	AAEL005962	AAEL005962		GO:0030261	VEuPathDB:AAEL005962	IEA		P	unspecified product		protein_coding	taxon:9900000001	20231212	goa_import
VEuPathDB	AAEL010892	AAEL010892		GO:0030261	VEuPathDB:AAEL010892	IEA		P	unspecified product		protein_coding	taxon:9900000001	20231212	goa_import
VEuPathDB	AAEL004634	AAEL004634		GO:0030261	VEuPathDB:AAEL004634	IEA		P	unspecified product		protein_coding	taxon:9900000001	20231212	goa_import
VEuPathDB	AAEL004634	AAEL004634		GO:0030261	VEuPathDB:AAEL004634	IEA		P	unspecified product		protein_coding	taxon:9900000001	20231212	goa_import
VEuPathDB	AAEL005845	AAEL005845		GO:0008091	VEuPathDB:AAEL005845	IEA		C	unspecified product		protein_coding	taxon:9900000001	20231212	goa_import
VEuPathDB	AAEL004936	AAEL004936		GO:0008093	VEuPathDB:AAEL004936	IEA		F	unspecified product		protein_coding	taxon:9900000001	20231212	goa_import
VEuPathDB	AAEL004936	AAEL004936		GO:0008093	VEuPathDB:AAEL004936	IEA		F	unspecified product		protein_coding	taxon:9900000001	20231212	goa_import
VEuPathDB	AAEL004936	AAEL004936		GO:0008093	VEuPathDB:AAEL004936	IEA		F	unspecified product		protein_coding	taxon:9900000001	20231212	goa_import
VEuPathDB	AAEL004936	AAEL004936		GO:0008093	VEuPathDB:AAEL004936	IEA		F	unspecified product		protein_coding	taxon:9900000001	20231212	goa_import
VEuPathDB	AAEL004936	AAEL004936		GO:0008093	VEuPathDB:AAEL004936	IEA		F	unspecified product		protein_coding	taxon:9900000001	20231212	goa_import
VEuPathDB	AAEL004936	AAEL004936		GO:0008093	VEuPathDB:AAEL004936	IEA		F	unspecified product		protein_coding	taxon:9900000001	20231212	goa_import
VEuPathDB	AAEL004325	RpL5		GO:0008097	VEuPathDB:AAEL004325	IEA		F	unspecified product		protein_coding	taxon:9900000001	20231212	goa_import
VEuPathDB	AAEL013964	RpL20		GO:0019843	VEuPathDB:AAEL013964	IEA		F	unspecified product		protein_coding	taxon:9900000001	20231212	goa_import
VEuPathDB	AAEL005263	AAEL005263		GO:0019843	VEuPathDB:AAEL005263	IEA		F	unspecified product		protein_coding	taxon:9900000001	20231212	goa_import
VEuPathDB	AAEL004455	AAEL004455		GO:0019843	VEuPathDB:AAEL004455	IEA		F	unspecified product		protein_coding	taxon:9900000001	20231212	goa_import
VEuPathDB	AAEL017198	AAEL017198		GO:0019843	VEuPathDB:AAEL017198	IEA		F	unspecified product		protein_coding	taxon:9900000001	20231212	goa_import
VEuPathDB	AAEL001759	RpS9		GO:0019843	VEuPathDB:AAEL001759	IEA		F	unspecified product		protein_coding	taxon:9900000001	20231212	goa_import
VEuPathDB	AAEL001759	RpS9		GO:0019843	VEuPathDB:AAEL001759	IEA		F	unspecified product		protein_coding	taxon:9900000001	20231212	goa_import
VEuPathDB	AAEL004034	mRpS6		GO:0019843	VEuPathDB:AAEL004034	IEA		F	unspecified product		protein_coding	taxon:9900000001	20231212	goa_import
VEuPathDB	AAEL023983	AAEL023983		GO:0019843	VEuPathDB:AAEL023983	IEA		F	unspecified product		protein_coding	taxon:9900000001	20231212	goa_import
VEuPathDB	AAEL004325	RpL5		GO:0019843	VEuPathDB:AAEL004325	IEA		F	unspecified product		protein_coding	taxon:9900000001	20231212	goa_import
VEuPathDB	AAEL010042	AAEL010042		GO:0019843	VEuPathDB:AAEL010042	IEA		F	unspecified product		protein_coding	taxon:9900000001	20231212	goa_import
VEuPathDB	AAEL007699	RpL9		GO:0019843	VEuPathDB:AAEL007699	IEA		F	unspecified product		protein_coding	taxon:9900000001	20231212	goa_import
VEuPathDB	AAEL007699	RpL9		GO:0019843	VEuPathDB:AAEL007699	IEA		F	unspecified product		protein_coding	taxon:9900000001	20231212	goa_import
VEuPathDB	AAEL007699	RpL9		GO:0019843	VEuPathDB:AAEL007699	IEA		F	unspecified product		protein_coding	taxon:9900000001	20231212	goa_import
VEuPathDB	AAEL001607	AAEL001607		GO:0008108	VEuPathDB:AAEL001607	IEA		F	unspecified product		protein_coding	taxon:9900000001	20231212	goa_import
VEuPathDB	AAEL001607	AAEL001607		GO:0008108	VEuPathDB:AAEL001607	IEA		F	unspecified product		protein_coding	taxon:9900000001	20231212	goa_import
VEuPathDB	AAEL001607	AAEL001607		GO:0008108	VEuPathDB:AAEL001607	IEA		F	unspecified product		protein_coding	taxon:9900000001	20231212	goa_import
VEuPathDB	AAEL001607	AAEL001607		GO:0008108	VEuPathDB:AAEL001607	IEA		F	unspecified product		protein_coding	taxon:9900000001	20231212	goa_import
VEuPathDB	AAEL000660	AAEL000660		GO:0008113	VEuPathDB:AAEL000660	IEA		F	unspecified product		protein_coding	taxon:9900000001	20231212	goa_import
VEuPathDB	AAEL000670	AAEL000670		GO:0008113	VEuPathDB:AAEL000670	IEA		F	unspecified product		protein_coding	taxon:9900000001	20231212	goa_import
VEuPathDB	AAEL010801	AAEL010801		GO:0008121	VEuPathDB:AAEL010801	IEA		F	unspecified product		protein_coding	taxon:9900000001	20231212	goa_import
VEuPathDB	AAEL003675	AAEL003675		GO:0008121	VEuPathDB:AAEL003675	IEA		F	unspecified product		protein_coding	taxon:9900000001	20231212	goa_import
VEuPathDB	AAEL003675	AAEL003675		GO:0008121	VEuPathDB:AAEL003675	IEA		F	unspecified product		protein_coding	taxon:9900000001	20231212	goa_import
VEuPathDB	AAEL005143	AAEL005143		GO:0008121	VEuPathDB:AAEL005143	IEA		F	unspecified product		protein_coding	taxon:9900000001	20231212	goa_import
VEuPathDB	AAEL005143	AAEL005143		GO:0008121	VEuPathDB:AAEL005143	IEA		F	unspecified product		protein_coding	taxon:9900000001	20231212	goa_import
VEuPathDB	AAEL005143	AAEL005143		GO:0008121	VEuPathDB:AAEL005143	IEA		F	unspecified product		protein_coding	taxon:9900000001	20231212	goa_import
VEuPathDB	AAEL005143	AAEL005143		GO:0008121	VEuPathDB:AAEL005143	IEA		F	unspecified product		protein_coding	taxon:9900000001	20231212	goa_import
VEuPathDB	AAEL002898	AAEL002898		GO:0008124	VEuPathDB:AAEL002898	IEA		F	unspecified product		protein_coding	taxon:9900000001	20231212	goa_import
VEuPathDB	AAEL027150	AAEL027150		GO:0016042	VEuPathDB:AAEL027150	IEA		P	unspecified product		protein_coding	taxon:9900000001	20231212	goa_import
VEuPathDB	AAEL009380	AAEL009380		GO:0016042	VEuPathDB:AAEL009380	IEA		P	unspecified product		protein_coding	taxon:9900000001	20231212	goa_import
VEuPathDB	AAEL009380	AAEL009380		GO:0016042	VEuPathDB:AAEL009380	IEA		P	unspecified product		protein_coding	taxon:9900000001	20231212	goa_import
VEuPathDB	AAEL009380	AAEL009380		GO:0016042	VEuPathDB:AAEL009380	IEA		P	unspecified product		protein_coding	taxon:9900000001	20231212	goa_import
VEuPathDB	AAEL015326	AAEL015326		GO:0016042	VEuPathDB:AAEL015326	IEA		P	unspecified product		protein_coding	taxon:9900000001	20231212	goa_import
VEuPathDB	AAEL012835	AAEL012835		GO:0016042	VEuPathDB:AAEL012835	IEA		P	unspecified product		protein_coding	taxon:9900000001	20231212	goa_import
VEuPathDB	AAEL012835	AAEL012835		GO:0016042	VEuPathDB:AAEL012835	IEA		P	unspecified product		protein_coding	taxon:9900000001	20231212	goa_import
VEuPathDB	AAEL005706	AAEL005706		GO:0016042	VEuPathDB:AAEL005706	IEA		P	unspecified product		protein_coding	taxon:9900000001	20231212	goa_import
VEuPathDB	AAEL025404	AAEL025404		GO:0016042	VEuPathDB:AAEL025404	IEA		P	unspecified product		protein_coding	taxon:9900000001	20231212	goa_import
VEuPathDB	AAEL007092	AAEL007092		GO:0016042	VEuPathDB:AAEL007092	IEA		P	unspecified product		protein_coding	taxon:9900000001	20231212	goa_import
VEuPathDB	AAEL007092	AAEL007092		GO:0016042	VEuPathDB:AAEL007092	IEA		P	unspecified product		protein_coding	taxon:9900000001	20231212	goa_import
VEuPathDB	AAEL007092	AAEL007092		GO:0016042	VEuPathDB:AAEL007092	IEA		P	unspecified product		protein_coding	taxon:9900000001	20231212	goa_import
VEuPathDB	AAEL007092	AAEL007092		GO:0016042	VEuPathDB:AAEL007092	IEA		P	unspecified product		protein_coding	taxon:9900000001	20231212	goa_import
VEuPathDB	AAEL007092	AAEL007092		GO:0016042	VEuPathDB:AAEL007092	IEA		P	unspecified product		protein_coding	taxon:9900000001	20231212	goa_import
VEuPathDB	AAEL012199	AAEL012199		GO:0016042	VEuPathDB:AAEL012199	IEA		P	unspecified product		protein_coding	taxon:9900000001	20231212	goa_import
VEuPathDB	AAEL003561	AAEL003561		GO:0016042	VEuPathDB:AAEL003561	IEA		P	unspecified product		protein_coding	taxon:9900000001	20231212	goa_import
VEuPathDB	AAEL004431	AAEL004431		GO:0016042	VEuPathDB:AAEL004431	IEA		P	unspecified product		protein_coding	taxon:9900000001	20231212	goa_import
VEuPathDB	AAEL013979	AAEL013979		GO:0016042	VEuPathDB:AAEL013979	IEA		P	unspecified product		protein_coding	taxon:9900000001	20231212	goa_import
VEuPathDB	AAEL013979	AAEL013979		GO:0016042	VEuPathDB:AAEL013979	IEA		P	unspecified product		protein_coding	taxon:9900000001	20231212	goa_import
VEuPathDB	AAEL027066	AAEL027066		GO:0016042	VEuPathDB:AAEL027066	IEA		P	unspecified product		protein_coding	taxon:9900000001	20231212	goa_import
VEuPathDB	AAEL012350	AAEL012350		GO:0016042	VEuPathDB:AAEL012350	IEA		P	unspecified product		protein_coding	taxon:9900000001	20231212	goa_import
VEuPathDB	AAEL012350	AAEL012350		GO:0016042	VEuPathDB:AAEL012350	IEA		P	unspecified product		protein_coding	taxon:9900000001	20231212	goa_import
VEuPathDB	AAEL012343	AAEL012343		GO:0016042	VEuPathDB:AAEL012343	IEA		P	unspecified product		protein_coding	taxon:9900000001	20231212	goa_import
VEuPathDB	AAEL012344	AAEL012344		GO:0016042	VEuPathDB:AAEL012344	IEA		P	unspecified product		protein_coding	taxon:9900000001	20231212	goa_import
VEuPathDB	AAEL012340	AAEL012340		GO:0016042	VEuPathDB:AAEL012340	IEA		P	unspecified product		protein_coding	taxon:9900000001	20231212	goa_import
VEuPathDB	AAEL012349	AAEL012349		GO:0016042	VEuPathDB:AAEL012349	IEA		P	unspecified product		protein_coding	taxon:9900000001	20231212	goa_import
VEuPathDB	AAEL012342	AAEL012342		GO:0016042	VEuPathDB:AAEL012342	IEA		P	unspecified product		protein_coding	taxon:9900000001	20231212	goa_import
VEuPathDB	AAEL014916	AAEL014916		GO:0016042	VEuPathDB:AAEL014916	IEA		P	unspecified product		protein_coding	taxon:9900000001	20231212	goa_import
VEuPathDB	AAEL004933	AAEL004933		GO:0016042	VEuPathDB:AAEL004933	IEA		P	unspecified product		protein_coding	taxon:9900000001	20231212	goa_import
VEuPathDB	AAEL013361	AAEL013361		GO:0016042	VEuPathDB:AAEL013361	IEA		P	unspecified product		protein_coding	taxon:9900000001	20231212	goa_import
VEuPathDB	AAEL013365	AAEL013365		GO:0016042	VEuPathDB:AAEL013365	IEA		P	unspecified product		protein_coding	taxon:9900000001	20231212	goa_import
VEuPathDB	AAEL014739	AAEL014739		GO:0016042	VEuPathDB:AAEL014739	IEA		P	unspecified product		protein_coding	taxon:9900000001	20231212	goa_import
VEuPathDB	AAEL019711	AAEL019711		GO:0016042	VEuPathDB:AAEL019711	IEA		P	unspecified product		protein_coding	taxon:9900000001	20231212	goa_import
VEuPathDB	AAEL019711	AAEL019711		GO:0016042	VEuPathDB:AAEL019711	IEA		P	unspecified product		protein_coding	taxon:9900000001	20231212	goa_import
VEuPathDB	AAEL011918	AAEL011918		GO:0016042	VEuPathDB:AAEL011918	IEA		P	unspecified product		protein_coding	taxon:9900000001	20231212	goa_import
VEuPathDB	AAEL011918	AAEL011918		GO:0016042	VEuPathDB:AAEL011918	IEA		P	unspecified product		protein_coding	taxon:9900000001	20231212	goa_import
VEuPathDB	AAEL011918	AAEL011918		GO:0016042	VEuPathDB:AAEL011918	IEA		P	unspecified product		protein_coding	taxon:9900000001	20231212	goa_import
VEuPathDB	AAEL011918	AAEL011918		GO:0016042	VEuPathDB:AAEL011918	IEA		P	unspecified product		protein_coding	taxon:9900000001	20231212	goa_import
VEuPathDB	AAEL011918	AAEL011918		GO:0016042	VEuPathDB:AAEL011918	IEA		P	unspecified product		protein_coding	taxon:9900000001	20231212	goa_import
VEuPathDB	AAEL011918	AAEL011918		GO:0016042	VEuPathDB:AAEL011918	IEA		P	unspecified product		protein_coding	taxon:9900000001	20231212	goa_import
VEuPathDB	AAEL002909	AAEL002909		GO:0016042	VEuPathDB:AAEL002909	IEA		P	unspecified product		protein_coding	taxon:9900000001	20231212	goa_import
VEuPathDB	AAEL026227	AAEL026227		GO:0007084	VEuPathDB:AAEL026227	IEA		P	unspecified product		protein_coding	taxon:9900000001	20231212	goa_import
VEuPathDB	AAEL005433	AAEL005433		GO:0007093	VEuPathDB:AAEL005433	IEA		P	unspecified product		protein_coding	taxon:9900000001	20231212	goa_import
VEuPathDB	AAEL011118	AAEL011118		GO:0007093	VEuPathDB:AAEL011118	IEA		P	unspecified product		protein_coding	taxon:9900000001	20231212	goa_import
VEuPathDB	AAEL014377	AAEL014377		GO:0007093	VEuPathDB:AAEL014377	IEA		P	unspecified product		protein_coding	taxon:9900000001	20231212	goa_import
VEuPathDB	AAEL008316	AAEL008316		GO:0007094	VEuPathDB:AAEL008316	IEA		P	unspecified product		protein_coding	taxon:9900000001	20231212	goa_import
VEuPathDB	AAEL018276	AAEL018276		GO:0007094	VEuPathDB:AAEL018276	IEA		P	unspecified product		protein_coding	taxon:9900000001	20231212	goa_import
VEuPathDB	AAEL006712	AAEL006712		GO:0007094	VEuPathDB:AAEL006712	IEA		P	unspecified product		protein_coding	taxon:9900000001	20231212	goa_import
VEuPathDB	AAEL025664	AAEL025664		GO:0007094	VEuPathDB:AAEL025664	IEA		P	unspecified product		protein_coding	taxon:9900000001	20231212	goa_import
VEuPathDB	AAEL014377	AAEL014377		GO:0007095	VEuPathDB:AAEL014377	IEA		P	unspecified product		protein_coding	taxon:9900000001	20231212	goa_import
VEuPathDB	AAEL025150	AAEL025150		GO:0007098	VEuPathDB:AAEL025150	IEA		P	unspecified product		protein_coding	taxon:9900000001	20231212	goa_import
VEuPathDB	AAEL025150	AAEL025150		GO:0007098	VEuPathDB:AAEL025150	IEA		P	unspecified product		protein_coding	taxon:9900000001	20231212	goa_import
VEuPathDB	AAEL006125	AAEL006125		GO:0007099	VEuPathDB:AAEL006125	IEA		P	unspecified product		protein_coding	taxon:9900000001	20231212	goa_import
VEuPathDB	AAEL008944	AAEL008944		GO:0007099	VEuPathDB:AAEL008944	IEA		P	unspecified product		protein_coding	taxon:9900000001	20231212	goa_import
VEuPathDB	AAEL013390	AAEL013390		GO:0007099	VEuPathDB:AAEL013390	IEA		P	unspecified product		protein_coding	taxon:9900000001	20231212	goa_import
VEuPathDB	AAEL009360	AAEL009360		GO:0007099	VEuPathDB:AAEL009360	IEA		P	unspecified product		protein_coding	taxon:9900000001	20231212	goa_import
VEuPathDB	AAEL008944	AAEL008944		GO:0051298	VEuPathDB:AAEL008944	IEA		P	unspecified product		protein_coding	taxon:9900000001	20231212	goa_import
VEuPathDB	AAEL002870	AAEL002870		GO:0008239	VEuPathDB:AAEL002870	IEA		F	unspecified product		protein_coding	taxon:9900000001	20231212	goa_import
VEuPathDB	AAEL002870	AAEL002870		GO:0008239	VEuPathDB:AAEL002870	IEA		F	unspecified product		protein_coding	taxon:9900000001	20231212	goa_import
VEuPathDB	AAEL019989	AAEL019989		GO:0008239	VEuPathDB:AAEL019989	IEA		F	unspecified product		protein_coding	taxon:9900000001	20231212	goa_import
VEuPathDB	AAEL019989	AAEL019989		GO:0008239	VEuPathDB:AAEL019989	IEA		F	unspecified product		protein_coding	taxon:9900000001	20231212	goa_import
VEuPathDB	AAEL000842	AAEL000842		GO:0008239	VEuPathDB:AAEL000842	IEA		F	unspecified product		protein_coding	taxon:9900000001	20231212	goa_import
VEuPathDB	AAEL000800	AAEL000800		GO:0008239	VEuPathDB:AAEL000800	IEA		F	unspecified product		protein_coding	taxon:9900000001	20231212	goa_import
VEuPathDB	AAEL023559	AAEL023559		GO:0008241	VEuPathDB:AAEL023559	IEA		F	unspecified product		protein_coding	taxon:9900000001	20231212	goa_import
VEuPathDB	AAEL012873	AAEL012873		GO:0008241	VEuPathDB:AAEL012873	IEA		F	unspecified product		protein_coding	taxon:9900000001	20231212	goa_import
VEuPathDB	AAEL004299	AAEL004299		GO:0008241	VEuPathDB:AAEL004299	IEA		F	unspecified product		protein_coding	taxon:9900000001	20231212	goa_import
VEuPathDB	AAEL002676	AAEL002676		GO:0008241	VEuPathDB:AAEL002676	IEA		F	unspecified product		protein_coding	taxon:9900000001	20231212	goa_import
VEuPathDB	AAEL017460	AAEL017460		GO:0008241	VEuPathDB:AAEL017460	IEA		F	unspecified product		protein_coding	taxon:9900000001	20231212	goa_import
VEuPathDB	AAEL017451	AAEL017451		GO:0008241	VEuPathDB:AAEL017451	IEA		F	unspecified product		protein_coding	taxon:9900000001	20231212	goa_import
VEuPathDB	AAEL017451	AAEL017451		GO:0008241	VEuPathDB:AAEL017451	IEA		F	unspecified product		protein_coding	taxon:9900000001	20231212	goa_import
VEuPathDB	AAEL000271	AAEL000271		GO:0008242	VEuPathDB:AAEL000271	IEA		F	unspecified product		protein_coding	taxon:9900000001	20231212	goa_import
VEuPathDB	AAEL000271	AAEL000271		GO:0008242	VEuPathDB:AAEL000271	IEA		F	unspecified product		protein_coding	taxon:9900000001	20231212	goa_import
VEuPathDB	AAEL000271	AAEL000271		GO:0008242	VEuPathDB:AAEL000271	IEA		F	unspecified product		protein_coding	taxon:9900000001	20231212	goa_import
VEuPathDB	AAEL000428	Tdo		GO:0006727	VEuPathDB:AAEL000428	IEA		P	unspecified product		protein_coding	taxon:9900000001	20231212	goa_import
VEuPathDB	AAEL002898	AAEL002898		GO:0006729	VEuPathDB:AAEL002898	IEA		P	unspecified product		protein_coding	taxon:9900000001	20231212	goa_import
VEuPathDB	AAEL001845	AAEL001845		GO:0006729	VEuPathDB:AAEL001845	IEA		P	unspecified product		protein_coding	taxon:9900000001	20231212	goa_import
VEuPathDB	AAEL001642	AAEL001642		GO:0006729	VEuPathDB:AAEL001642	IEA		P	unspecified product		protein_coding	taxon:9900000001	20231212	goa_import
VEuPathDB	AAEL001642	AAEL001642		GO:0006729	VEuPathDB:AAEL001642	IEA		P	unspecified product		protein_coding	taxon:9900000001	20231212	goa_import
VEuPathDB	AAEL005524	AAEL005524		GO:0006730	VEuPathDB:AAEL005524	IEA		P	unspecified product		protein_coding	taxon:9900000001	20231212	goa_import
VEuPathDB	AAEL008341	AAEL008341		GO:0006730	VEuPathDB:AAEL008341	IEA		P	unspecified product		protein_coding	taxon:9900000001	20231212	goa_import
VEuPathDB	AAEL002510	AAEL002510		GO:0006730	VEuPathDB:AAEL002510	IEA		P	unspecified product		protein_coding	taxon:9900000001	20231212	goa_import
VEuPathDB	AAEL002510	AAEL002510		GO:0006730	VEuPathDB:AAEL002510	IEA		P	unspecified product		protein_coding	taxon:9900000001	20231212	goa_import
VEuPathDB	AAEL002510	AAEL002510		GO:0006730	VEuPathDB:AAEL002510	IEA		P	unspecified product		protein_coding	taxon:9900000001	20231212	goa_import
VEuPathDB	AAEL002510	AAEL002510		GO:0006730	VEuPathDB:AAEL002510	IEA		P	unspecified product		protein_coding	taxon:9900000001	20231212	goa_import
VEuPathDB	AAEL010764	AAEL010764		GO:0006730	VEuPathDB:AAEL010764	IEA		P	unspecified product		protein_coding	taxon:9900000001	20231212	goa_import
VEuPathDB	AAEL010764	AAEL010764		GO:0006730	VEuPathDB:AAEL010764	IEA		P	unspecified product		protein_coding	taxon:9900000001	20231212	goa_import
VEuPathDB	AAEL019568	AAEL019568		GO:0006730	VEuPathDB:AAEL019568	IEA		P	unspecified product		protein_coding	taxon:9900000001	20231212	goa_import
VEuPathDB	AAEL001130	AAEL001130		GO:0008152	VEuPathDB:AAEL001130	IEA		P	unspecified product		protein_coding	taxon:9900000001	20231212	goa_import
VEuPathDB	AAEL000223	AAEL000223		GO:0008152	VEuPathDB:AAEL000223	IEA		P	unspecified product		protein_coding	taxon:9900000001	20231212	goa_import
VEuPathDB	AAEL011728	AAEL011728		GO:0008152	VEuPathDB:AAEL011728	IEA		P	unspecified product		protein_coding	taxon:9900000001	20231212	goa_import
VEuPathDB	AAEL005188	AAEL005188		GO:0008152	VEuPathDB:AAEL005188	IEA		P	unspecified product		protein_coding	taxon:9900000001	20231212	goa_import
VEuPathDB	AAEL010653	AAEL010653		GO:0008152	VEuPathDB:AAEL010653	IEA		P	unspecified product		protein_coding	taxon:9900000001	20231212	goa_import
VEuPathDB	AAEL017226	AAEL017226		GO:0008152	VEuPathDB:AAEL017226	IEA		P	unspecified product		protein_coding	taxon:9900000001	20231212	goa_import
VEuPathDB	AAEL017226	AAEL017226		GO:0008152	VEuPathDB:AAEL017226	IEA		P	unspecified product		protein_coding	taxon:9900000001	20231212	goa_import
VEuPathDB	AAEL017226	AAEL017226		GO:0008152	VEuPathDB:AAEL017226	IEA		P	unspecified product		protein_coding	taxon:9900000001	20231212	goa_import
VEuPathDB	AAEL017226	AAEL017226		GO:0008152	VEuPathDB:AAEL017226	IEA		P	unspecified product		protein_coding	taxon:9900000001	20231212	goa_import
VEuPathDB	AAEL017226	AAEL017226		GO:0008152	VEuPathDB:AAEL017226	IEA		P	unspecified product		protein_coding	taxon:9900000001	20231212	goa_import
VEuPathDB	AAEL005639	AAEL005639		GO:0008152	VEuPathDB:AAEL005639	IEA		P	unspecified product		protein_coding	taxon:9900000001	20231212	goa_import
VEuPathDB	AAEL017226	AAEL017226		GO:0008152	VEuPathDB:AAEL017226	IEA		P	unspecified product		protein_coding	taxon:9900000001	20231212	goa_import
VEuPathDB	AAEL017226	AAEL017226		GO:0008152	VEuPathDB:AAEL017226	IEA		P	unspecified product		protein_coding	taxon:9900000001	20231212	goa_import
VEuPathDB	AAEL017226	AAEL017226		GO:0008152	VEuPathDB:AAEL017226	IEA		P	unspecified product		protein_coding	taxon:9900000001	20231212	goa_import
VEuPathDB	AAEL009782	AAEL009782		GO:0008152	VEuPathDB:AAEL009782	IEA		P	unspecified product		protein_coding	taxon:9900000001	20231212	goa_import
VEuPathDB	AAEL006895	AAEL006895		GO:0008152	VEuPathDB:AAEL006895	IEA		P	unspecified product		protein_coding	taxon:9900000001	20231212	goa_import
VEuPathDB	AAEL025784	AAEL025784		GO:0008152	VEuPathDB:AAEL025784	IEA		P	unspecified product		protein_coding	taxon:9900000001	20231212	goa_import
VEuPathDB	AAEL013385	AAEL013385		GO:0008152	VEuPathDB:AAEL013385	IEA		P	unspecified product		protein_coding	taxon:9900000001	20231212	goa_import
VEuPathDB	AAEL005481	AAEL005481		GO:0008152	VEuPathDB:AAEL005481	IEA		P	unspecified product		protein_coding	taxon:9900000001	20231212	goa_import
VEuPathDB	AAEL006151	AAEL006151		GO:0008152	VEuPathDB:AAEL006151	IEA		P	unspecified product		protein_coding	taxon:9900000001	20231212	goa_import
VEuPathDB	AAEL004897	AAEL004897		GO:0008152	VEuPathDB:AAEL004897	IEA		P	unspecified product		protein_coding	taxon:9900000001	20231212	goa_import
VEuPathDB	AAEL004661	AAEL004661		GO:0008152	VEuPathDB:AAEL004661	IEA		P	unspecified product		protein_coding	taxon:9900000001	20231212	goa_import
VEuPathDB	AAEL004661	AAEL004661		GO:0008152	VEuPathDB:AAEL004661	IEA		P	unspecified product		protein_coding	taxon:9900000001	20231212	goa_import
VEuPathDB	AAEL004361	AAEL004361		GO:0008152	VEuPathDB:AAEL004361	IEA		P	unspecified product		protein_coding	taxon:9900000001	20231212	goa_import
VEuPathDB	AAEL020371	AAEL020371		GO:0008152	VEuPathDB:AAEL020371	IEA		P	unspecified product		protein_coding	taxon:9900000001	20231212	goa_import
VEuPathDB	AAEL004369	AAEL004369		GO:0008152	VEuPathDB:AAEL004369	IEA		P	unspecified product		protein_coding	taxon:9900000001	20231212	goa_import
VEuPathDB	AAEL004367	AAEL004367		GO:0008152	VEuPathDB:AAEL004367	IEA		P	unspecified product		protein_coding	taxon:9900000001	20231212	goa_import
VEuPathDB	AAEL006719	AMY1		GO:0008152	VEuPathDB:AAEL006719	IEA		P	unspecified product		protein_coding	taxon:9900000001	20231212	goa_import
VEuPathDB	AAEL009524	MAL1		GO:0008152	VEuPathDB:AAEL009524	IEA		P	unspecified product		protein_coding	taxon:9900000001	20231212	goa_import
VEuPathDB	AAEL006381	AAEL006381		GO:0008152	VEuPathDB:AAEL006381	IEA		P	unspecified product		protein_coding	taxon:9900000001	20231212	goa_import
VEuPathDB	AAEL009111	AAEL009111		GO:0008152	VEuPathDB:AAEL009111	IEA		P	unspecified product		protein_coding	taxon:9900000001	20231212	goa_import
VEuPathDB	AAEL002413	AAEL002413		GO:0008152	VEuPathDB:AAEL002413	IEA		P	unspecified product		protein_coding	taxon:9900000001	20231212	goa_import
VEuPathDB	AAEL012370	AAEL012370		GO:0008152	VEuPathDB:AAEL012370	IEA		P	unspecified product		protein_coding	taxon:9900000001	20231212	goa_import
VEuPathDB	AAEL012370	AAEL012370		GO:0008152	VEuPathDB:AAEL012370	IEA		P	unspecified product		protein_coding	taxon:9900000001	20231212	goa_import
VEuPathDB	AAEL012370	AAEL012370		GO:0008152	VEuPathDB:AAEL012370	IEA		P	unspecified product		protein_coding	taxon:9900000001	20231212	goa_import
VEuPathDB	AAEL012370	AAEL012370		GO:0008152	VEuPathDB:AAEL012370	IEA		P	unspecified product		protein_coding	taxon:9900000001	20231212	goa_import
VEuPathDB	AAEL022931	AAEL022931		GO:0008152	VEuPathDB:AAEL022931	IEA		P	unspecified product		protein_coding	taxon:9900000001	20231212	goa_import
VEuPathDB	AAEL004580	AAEL004580		GO:0008152	VEuPathDB:AAEL004580	IEA		P	unspecified product		protein_coding	taxon:9900000001	20231212	goa_import
VEuPathDB	AAEL004575	AAEL004575		GO:0008152	VEuPathDB:AAEL004575	IEA		P	unspecified product		protein_coding	taxon:9900000001	20231212	goa_import
VEuPathDB	AAEL004582	AAEL004582		GO:0008152	VEuPathDB:AAEL004582	IEA		P	unspecified product		protein_coding	taxon:9900000001	20231212	goa_import
VEuPathDB	AAEL008451	AAEL008451		GO:0008152	VEuPathDB:AAEL008451	IEA		P	unspecified product		protein_coding	taxon:9900000001	20231212	goa_import
VEuPathDB	AAEL008452	AAEL008452		GO:0008152	VEuPathDB:AAEL008452	IEA		P	unspecified product		protein_coding	taxon:9900000001	20231212	goa_import
VEuPathDB	AAEL008456	AAEL008456		GO:0008152	VEuPathDB:AAEL008456	IEA		P	unspecified product		protein_coding	taxon:9900000001	20231212	goa_import
VEuPathDB	AAEL022183	AAEL022183		GO:0008152	VEuPathDB:AAEL022183	IEA		P	unspecified product		protein_coding	taxon:9900000001	20231212	goa_import
VEuPathDB	AAEL015022	AAEL015022		GO:0008152	VEuPathDB:AAEL015022	IEA		P	unspecified product		protein_coding	taxon:9900000001	20231212	goa_import
VEuPathDB	AAEL015020	AAEL015020		GO:0008152	VEuPathDB:AAEL015020	IEA		P	unspecified product		protein_coding	taxon:9900000001	20231212	goa_import
VEuPathDB	AAEL021375	AAEL021375		GO:0008152	VEuPathDB:AAEL021375	IEA		P	unspecified product		protein_coding	taxon:9900000001	20231212	goa_import
VEuPathDB	AAEL015021	AAEL015021		GO:0008152	VEuPathDB:AAEL015021	IEA		P	unspecified product		protein_coding	taxon:9900000001	20231212	goa_import
VEuPathDB	AAEL003056	AAEL003056		GO:0008152	VEuPathDB:AAEL003056	IEA		P	unspecified product		protein_coding	taxon:9900000001	20231212	goa_import
VEuPathDB	AAEL003066	AAEL003066		GO:0008152	VEuPathDB:AAEL003066	IEA		P	unspecified product		protein_coding	taxon:9900000001	20231212	goa_import
VEuPathDB	AAEL017512	AAEL017512		GO:0008152	VEuPathDB:AAEL017512	IEA		P	unspecified product		protein_coding	taxon:9900000001	20231212	goa_import
VEuPathDB	AAEL017512	AAEL017512		GO:0008152	VEuPathDB:AAEL017512	IEA		P	unspecified product		protein_coding	taxon:9900000001	20231212	goa_import
VEuPathDB	AAEL013421	AAEL013421		GO:0008152	VEuPathDB:AAEL013421	IEA		P	unspecified product		protein_coding	taxon:9900000001	20231212	goa_import
VEuPathDB	AAEL004389	AAEL004389		GO:0008152	VEuPathDB:AAEL004389	IEA		P	unspecified product		protein_coding	taxon:9900000001	20231212	goa_import
VEuPathDB	AAEL002645	AAEL002645		GO:0008152	VEuPathDB:AAEL002645	IEA		P	unspecified product		protein_coding	taxon:9900000001	20231212	goa_import
VEuPathDB	AAEL003906	AAEL003906		GO:0008152	VEuPathDB:AAEL003906	IEA		P	unspecified product		protein_coding	taxon:9900000001	20231212	goa_import
VEuPathDB	AAEL009658	AAEL009658		GO:0008152	VEuPathDB:AAEL009658	IEA		P	unspecified product		protein_coding	taxon:9900000001	20231212	goa_import
VEuPathDB	AAEL009658	AAEL009658		GO:0008152	VEuPathDB:AAEL009658	IEA		P	unspecified product		protein_coding	taxon:9900000001	20231212	goa_import
VEuPathDB	AAEL002972	AAEL002972		GO:0008152	VEuPathDB:AAEL002972	IEA		P	unspecified product		protein_coding	taxon:9900000001	20231212	goa_import
VEuPathDB	AAEL004931	AAEL004931		GO:0008152	VEuPathDB:AAEL004931	IEA		P	unspecified product		protein_coding	taxon:9900000001	20231212	goa_import
VEuPathDB	AAEL004931	AAEL004931		GO:0008152	VEuPathDB:AAEL004931	IEA		P	unspecified product		protein_coding	taxon:9900000001	20231212	goa_import
VEuPathDB	AAEL001478	AAEL001478		GO:0008152	VEuPathDB:AAEL001478	IEA		P	unspecified product		protein_coding	taxon:9900000001	20231212	goa_import
VEuPathDB	AAEL011978	AAEL011978		GO:0008152	VEuPathDB:AAEL011978	IEA		P	unspecified product		protein_coding	taxon:9900000001	20231212	goa_import
VEuPathDB	AAEL007839	AAEL007839		GO:0008152	VEuPathDB:AAEL007839	IEA		P	unspecified product		protein_coding	taxon:9900000001	20231212	goa_import
VEuPathDB	AAEL005460	AAEL005460		GO:0008152	VEuPathDB:AAEL005460	IEA		P	unspecified product		protein_coding	taxon:9900000001	20231212	goa_import
VEuPathDB	AAEL005460	AAEL005460		GO:0008152	VEuPathDB:AAEL005460	IEA		P	unspecified product		protein_coding	taxon:9900000001	20231212	goa_import
VEuPathDB	AAEL005460	AAEL005460		GO:0008152	VEuPathDB:AAEL005460	IEA		P	unspecified product		protein_coding	taxon:9900000001	20231212	goa_import
VEuPathDB	AAEL005460	AAEL005460		GO:0008152	VEuPathDB:AAEL005460	IEA		P	unspecified product		protein_coding	taxon:9900000001	20231212	goa_import
VEuPathDB	AAEL003742	AAEL003742		GO:0008152	VEuPathDB:AAEL003742	IEA		P	unspecified product		protein_coding	taxon:9900000001	20231212	goa_import
VEuPathDB	AAEL004607	AAEL004607		GO:0008152	VEuPathDB:AAEL004607	IEA		P	unspecified product		protein_coding	taxon:9900000001	20231212	goa_import
VEuPathDB	AAEL021865	AAEL021865		GO:0008152	VEuPathDB:AAEL021865	IEA		P	unspecified product		protein_coding	taxon:9900000001	20231212	goa_import
VEuPathDB	AAEL010640	AAEL010640		GO:0008152	VEuPathDB:AAEL010640	IEA		P	unspecified product		protein_coding	taxon:9900000001	20231212	goa_import
VEuPathDB	AAEL012268	AAEL012268		GO:0008152	VEuPathDB:AAEL012268	IEA		P	unspecified product		protein_coding	taxon:9900000001	20231212	goa_import
VEuPathDB	AAEL003402	AAEL003402		GO:0008152	VEuPathDB:AAEL003402	IEA		P	unspecified product		protein_coding	taxon:9900000001	20231212	goa_import
VEuPathDB	AAEL003402	AAEL003402		GO:0008152	VEuPathDB:AAEL003402	IEA		P	unspecified product		protein_coding	taxon:9900000001	20231212	goa_import
VEuPathDB	AAEL003402	AAEL003402		GO:0008152	VEuPathDB:AAEL003402	IEA		P	unspecified product		protein_coding	taxon:9900000001	20231212	goa_import
VEuPathDB	AAEL005763	AAEL005763		GO:0008152	VEuPathDB:AAEL005763	IEA		P	unspecified product		protein_coding	taxon:9900000001	20231212	goa_import
VEuPathDB	AAEL005752	AAEL005752		GO:0008152	VEuPathDB:AAEL005752	IEA		P	unspecified product		protein_coding	taxon:9900000001	20231212	goa_import
VEuPathDB	AAEL005749	AAEL005749		GO:0008152	VEuPathDB:AAEL005749	IEA		P	unspecified product		protein_coding	taxon:9900000001	20231212	goa_import
VEuPathDB	AAEL019585	AAEL019585		GO:0008152	VEuPathDB:AAEL019585	IEA		P	unspecified product		protein_coding	taxon:9900000001	20231212	goa_import
VEuPathDB	AAEL019584	AAEL019584		GO:0008152	VEuPathDB:AAEL019584	IEA		P	unspecified product		protein_coding	taxon:9900000001	20231212	goa_import
VEuPathDB	AAEL007673	AAEL007673		GO:0008152	VEuPathDB:AAEL007673	IEA		P	unspecified product		protein_coding	taxon:9900000001	20231212	goa_import
VEuPathDB	AAEL026011	AAEL026011		GO:0008152	VEuPathDB:AAEL026011	IEA		P	unspecified product		protein_coding	taxon:9900000001	20231212	goa_import
VEuPathDB	AAEL011703	AAEL011703		GO:0006741	VEuPathDB:AAEL011703	IEA		P	unspecified product		protein_coding	taxon:9900000001	20231212	goa_import
VEuPathDB	AAEL011703	AAEL011703		GO:0006741	VEuPathDB:AAEL011703	IEA		P	unspecified product		protein_coding	taxon:9900000001	20231212	goa_import
VEuPathDB	AAEL011703	AAEL011703		GO:0006741	VEuPathDB:AAEL011703	IEA		P	unspecified product		protein_coding	taxon:9900000001	20231212	goa_import
VEuPathDB	AAEL011703	AAEL011703		GO:0006741	VEuPathDB:AAEL011703	IEA		P	unspecified product		protein_coding	taxon:9900000001	20231212	goa_import
VEuPathDB	AAEL011703	AAEL011703		GO:0006741	VEuPathDB:AAEL011703	IEA		P	unspecified product		protein_coding	taxon:9900000001	20231212	goa_import
VEuPathDB	AAEL011703	AAEL011703		GO:0006741	VEuPathDB:AAEL011703	IEA		P	unspecified product		protein_coding	taxon:9900000001	20231212	goa_import
VEuPathDB	AAEL011703	AAEL011703		GO:0006741	VEuPathDB:AAEL011703	IEA		P	unspecified product		protein_coding	taxon:9900000001	20231212	goa_import
VEuPathDB	AAEL011703	AAEL011703		GO:0006741	VEuPathDB:AAEL011703	IEA		P	unspecified product		protein_coding	taxon:9900000001	20231212	goa_import
VEuPathDB	AAEL011703	AAEL011703		GO:0006741	VEuPathDB:AAEL011703	IEA		P	unspecified product		protein_coding	taxon:9900000001	20231212	goa_import
VEuPathDB	AAEL011703	AAEL011703		GO:0006741	VEuPathDB:AAEL011703	IEA		P	unspecified product		protein_coding	taxon:9900000001	20231212	goa_import
VEuPathDB	AAEL000278	AAEL000278		GO:0006741	VEuPathDB:AAEL000278	IEA		P	unspecified product		protein_coding	taxon:9900000001	20231212	goa_import
VEuPathDB	AAEL000673	AAEL000673		GO:0046496	VEuPathDB:AAEL000673	IEA		P	unspecified product		protein_coding	taxon:9900000001	20231212	goa_import
VEuPathDB	AAEL006080	AAEL006080		GO:0000150	VEuPathDB:AAEL006080	IEA		F	unspecified product		protein_coding	taxon:9900000001	20231212	goa_import
VEuPathDB	AAEL018318	AAEL018318		GO:0000151	VEuPathDB:AAEL018318	IEA		C	unspecified product		protein_coding	taxon:9900000001	20231212	goa_import
VEuPathDB	AAEL006910	AAEL006910		GO:0000151	VEuPathDB:AAEL006910	IEA		C	unspecified product		protein_coding	taxon:9900000001	20231212	goa_import
VEuPathDB	AAEL003907	AAEL003907		GO:0000151	VEuPathDB:AAEL003907	IEA		C	unspecified product		protein_coding	taxon:9900000001	20231212	goa_import
VEuPathDB	AAEL004875	AAEL004875		GO:0000151	VEuPathDB:AAEL004875	IEA		C	unspecified product		protein_coding	taxon:9900000001	20231212	goa_import
VEuPathDB	AAEL004875	AAEL004875		GO:0000151	VEuPathDB:AAEL004875	IEA		C	unspecified product		protein_coding	taxon:9900000001	20231212	goa_import
VEuPathDB	AAEL004875	AAEL004875		GO:0000151	VEuPathDB:AAEL004875	IEA		C	unspecified product		protein_coding	taxon:9900000001	20231212	goa_import
VEuPathDB	AAEL020987	AAEL020987		GO:0005737	VEuPathDB:AAEL020987	IEA		C	unspecified product		protein_coding	taxon:9900000001	20231212	goa_import
VEuPathDB	AAEL004475	AAEL004475		GO:0005737	VEuPathDB:AAEL004475	IEA		C	unspecified product		protein_coding	taxon:9900000001	20231212	goa_import
VEuPathDB	AAEL004475	AAEL004475		GO:0005737	VEuPathDB:AAEL004475	IEA		C	unspecified product		protein_coding	taxon:9900000001	20231212	goa_import
VEuPathDB	AAEL012101	AAEL012101		GO:0005737	VEuPathDB:AAEL012101	IEA		C	unspecified product		protein_coding	taxon:9900000001	20231212	goa_import
VEuPathDB	AAEL012095	AAEL012095		GO:0005737	VEuPathDB:AAEL012095	IEA		C	unspecified product		protein_coding	taxon:9900000001	20231212	goa_import
VEuPathDB	AAEL011206	AAEL011206		GO:0005737	VEuPathDB:AAEL011206	IEA		C	unspecified product		protein_coding	taxon:9900000001	20231212	goa_import
VEuPathDB	AAEL011206	AAEL011206		GO:0005737	VEuPathDB:AAEL011206	IEA		C	unspecified product		protein_coding	taxon:9900000001	20231212	goa_import
VEuPathDB	AAEL011197	AAEL011197		GO:0005737	VEuPathDB:AAEL011197	IEA		C	unspecified product		protein_coding	taxon:9900000001	20231212	goa_import
VEuPathDB	AAEL011197	AAEL011197		GO:0005737	VEuPathDB:AAEL011197	IEA		C	unspecified product		protein_coding	taxon:9900000001	20231212	goa_import
VEuPathDB	AAEL007650	AAEL007650		GO:0005737	VEuPathDB:AAEL007650	IEA		C	unspecified product		protein_coding	taxon:9900000001	20231212	goa_import
VEuPathDB	AAEL011356	AAEL011356		GO:0005737	VEuPathDB:AAEL011356	IEA		C	unspecified product		protein_coding	taxon:9900000001	20231212	goa_import
VEuPathDB	AAEL028163	AAEL028163		GO:0008017	VEuPathDB:AAEL028163	IEA		F	unspecified product		protein_coding	taxon:9900000001	20231212	goa_import
VEuPathDB	AAEL014134	AAEL014134		GO:0008017	VEuPathDB:AAEL014134	IEA		F	unspecified product		protein_coding	taxon:9900000001	20231212	goa_import
VEuPathDB	AAEL008678	AAEL008678		GO:0008017	VEuPathDB:AAEL008678	IEA		F	unspecified product		protein_coding	taxon:9900000001	20231212	goa_import
VEuPathDB	AAEL009847	AAEL009847		GO:0008017	VEuPathDB:AAEL009847	IEA		F	unspecified product		protein_coding	taxon:9900000001	20231212	goa_import
VEuPathDB	AAEL010568	AAEL010568		GO:0008017	VEuPathDB:AAEL010568	IEA		F	unspecified product		protein_coding	taxon:9900000001	20231212	goa_import
VEuPathDB	AAEL002714	AAEL002714		GO:0008017	VEuPathDB:AAEL002714	IEA		F	unspecified product		protein_coding	taxon:9900000001	20231212	goa_import
VEuPathDB	AAEL008542	AAEL008542		GO:0008017	VEuPathDB:AAEL008542	IEA		F	unspecified product		protein_coding	taxon:9900000001	20231212	goa_import
VEuPathDB	AAEL014084	AAEL014084		GO:0008017	VEuPathDB:AAEL014084	IEA		F	unspecified product		protein_coding	taxon:9900000001	20231212	goa_import
VEuPathDB	AAEL001582	AAEL001582		GO:0008017	VEuPathDB:AAEL001582	IEA		F	unspecified product		protein_coding	taxon:9900000001	20231212	goa_import
VEuPathDB	AAEL004366	AAEL004366		GO:0008017	VEuPathDB:AAEL004366	IEA		F	unspecified product		protein_coding	taxon:9900000001	20231212	goa_import
VEuPathDB	AAEL004366	AAEL004366		GO:0008017	VEuPathDB:AAEL004366	IEA		F	unspecified product		protein_coding	taxon:9900000001	20231212	goa_import
VEuPathDB	AAEL004366	AAEL004366		GO:0008017	VEuPathDB:AAEL004366	IEA		F	unspecified product		protein_coding	taxon:9900000001	20231212	goa_import
VEuPathDB	AAEL004366	AAEL004366		GO:0008017	VEuPathDB:AAEL004366	IEA		F	unspecified product		protein_coding	taxon:9900000001	20231212	goa_import
VEuPathDB	AAEL025363	AAEL025363		GO:0005737	VEuPathDB:AAEL025363	IEA		C	unspecified product		protein_coding	taxon:9900000001	20231212	goa_import
VEuPathDB	AAEL015411	AAEL015411		GO:0005737	VEuPathDB:AAEL015411	IEA		C	unspecified product		protein_coding	taxon:9900000001	20231212	goa_import
VEuPathDB	AAEL020244	AAEL020244		GO:0005737	VEuPathDB:AAEL020244	IEA		C	unspecified product		protein_coding	taxon:9900000001	20231212	goa_import
VEuPathDB	AAEL005839	AAEL005839		GO:0005737	VEuPathDB:AAEL005839	IEA		C	unspecified product		protein_coding	taxon:9900000001	20231212	goa_import
VEuPathDB	AAEL006834	AAEL006834		GO:0005737	VEuPathDB:AAEL006834	IEA		C	unspecified product		protein_coding	taxon:9900000001	20231212	goa_import
VEuPathDB	AAEL023069	AAEL023069		GO:0005737	VEuPathDB:AAEL023069	IEA		C	unspecified product		protein_coding	taxon:9900000001	20231212	goa_import
VEuPathDB	AAEL008680	AAEL008680		GO:0005737	VEuPathDB:AAEL008680	IEA		C	unspecified product		protein_coding	taxon:9900000001	20231212	goa_import
VEuPathDB	AAEL008680	AAEL008680		GO:0005737	VEuPathDB:AAEL008680	IEA		C	unspecified product		protein_coding	taxon:9900000001	20231212	goa_import
VEuPathDB	AAEL008680	AAEL008680		GO:0005737	VEuPathDB:AAEL008680	IEA		C	unspecified product		protein_coding	taxon:9900000001	20231212	goa_import
VEuPathDB	AAEL008680	AAEL008680		GO:0005737	VEuPathDB:AAEL008680	IEA		C	unspecified product		protein_coding	taxon:9900000001	20231212	goa_import
VEuPathDB	AAEL008255	AAEL008255		GO:0005737	VEuPathDB:AAEL008255	IEA		C	unspecified product		protein_coding	taxon:9900000001	20231212	goa_import
VEuPathDB	AAEL009089	APG12		GO:0005737	VEuPathDB:AAEL009089	IEA		C	unspecified product		protein_coding	taxon:9900000001	20231212	goa_import
VEuPathDB	AAEL008216	AAEL008216		GO:0005737	VEuPathDB:AAEL008216	IEA		C	unspecified product		protein_coding	taxon:9900000001	20231212	goa_import
VEuPathDB	AAEL026142	AAEL026142		GO:0005737	VEuPathDB:AAEL026142	IEA		C	unspecified product		protein_coding	taxon:9900000001	20231212	goa_import
VEuPathDB	AAEL013076	AAEL013076		GO:0005737	VEuPathDB:AAEL013076	IEA		C	unspecified product		protein_coding	taxon:9900000001	20231212	goa_import
VEuPathDB	AAEL010063	AAEL010063		GO:0005737	VEuPathDB:AAEL010063	IEA		C	unspecified product		protein_coding	taxon:9900000001	20231212	goa_import
VEuPathDB	AAEL010060	AAEL010060		GO:0005737	VEuPathDB:AAEL010060	IEA		C	unspecified product		protein_coding	taxon:9900000001	20231212	goa_import
VEuPathDB	AAEL020559	STAT		GO:0005737	VEuPathDB:AAEL020559	IEA		C	unspecified product		protein_coding	taxon:9900000001	20231212	goa_import
VEuPathDB	AAEL020559	STAT		GO:0005737	VEuPathDB:AAEL020559	IEA		C	unspecified product		protein_coding	taxon:9900000001	20231212	goa_import
VEuPathDB	AAEL020559	STAT		GO:0005737	VEuPathDB:AAEL020559	IEA		C	unspecified product		protein_coding	taxon:9900000001	20231212	goa_import
VEuPathDB	AAEL022593	AAEL022593		GO:0005737	VEuPathDB:AAEL022593	IEA		C	unspecified product		protein_coding	taxon:9900000001	20231212	goa_import
VEuPathDB	AAEL013814	AAEL013814		GO:0005737	VEuPathDB:AAEL013814	IEA		C	unspecified product		protein_coding	taxon:9900000001	20231212	goa_import
VEuPathDB	AAEL004231	AAEL004231		GO:0008017	VEuPathDB:AAEL004231	IEA		F	unspecified product		protein_coding	taxon:9900000001	20231212	goa_import
VEuPathDB	AAEL004231	AAEL004231		GO:0008017	VEuPathDB:AAEL004231	IEA		F	unspecified product		protein_coding	taxon:9900000001	20231212	goa_import
VEuPathDB	AAEL004231	AAEL004231		GO:0008017	VEuPathDB:AAEL004231	IEA		F	unspecified product		protein_coding	taxon:9900000001	20231212	goa_import
VEuPathDB	AAEL004235	AAEL004235		GO:0008017	VEuPathDB:AAEL004235	IEA		F	unspecified product		protein_coding	taxon:9900000001	20231212	goa_import
VEuPathDB	AAEL004244	AAEL004244		GO:0008017	VEuPathDB:AAEL004244	IEA		F	unspecified product		protein_coding	taxon:9900000001	20231212	goa_import
VEuPathDB	AAEL005827	AAEL005827		GO:0008017	VEuPathDB:AAEL005827	IEA		F	unspecified product		protein_coding	taxon:9900000001	20231212	goa_import
VEuPathDB	AAEL005827	AAEL005827		GO:0008017	VEuPathDB:AAEL005827	IEA		F	unspecified product		protein_coding	taxon:9900000001	20231212	goa_import
VEuPathDB	AAEL009227	AAEL009227		GO:0008017	VEuPathDB:AAEL009227	IEA		F	unspecified product		protein_coding	taxon:9900000001	20231212	goa_import
VEuPathDB	AAEL009227	AAEL009227		GO:0008017	VEuPathDB:AAEL009227	IEA		F	unspecified product		protein_coding	taxon:9900000001	20231212	goa_import
VEuPathDB	AAEL003594	AAEL003594		GO:0008017	VEuPathDB:AAEL003594	IEA		F	unspecified product		protein_coding	taxon:9900000001	20231212	goa_import
VEuPathDB	AAEL007637	AAEL007637		GO:0008017	VEuPathDB:AAEL007637	IEA		F	unspecified product		protein_coding	taxon:9900000001	20231212	goa_import
VEuPathDB	AAEL007637	AAEL007637		GO:0008017	VEuPathDB:AAEL007637	IEA		F	unspecified product		protein_coding	taxon:9900000001	20231212	goa_import
VEuPathDB	AAEL024064	AAEL024064		GO:0008017	VEuPathDB:AAEL024064	IEA		F	unspecified product		protein_coding	taxon:9900000001	20231212	goa_import
VEuPathDB	AAEL024064	AAEL024064		GO:0008017	VEuPathDB:AAEL024064	IEA		F	unspecified product		protein_coding	taxon:9900000001	20231212	goa_import
VEuPathDB	AAEL004176	AAEL004176		GO:0008017	VEuPathDB:AAEL004176	IEA		F	unspecified product		protein_coding	taxon:9900000001	20231212	goa_import
VEuPathDB	AAEL004176	AAEL004176		GO:0008017	VEuPathDB:AAEL004176	IEA		F	unspecified product		protein_coding	taxon:9900000001	20231212	goa_import
VEuPathDB	AAEL004176	AAEL004176		GO:0008017	VEuPathDB:AAEL004176	IEA		F	unspecified product		protein_coding	taxon:9900000001	20231212	goa_import
VEuPathDB	AAEL004176	AAEL004176		GO:0008017	VEuPathDB:AAEL004176	IEA		F	unspecified product		protein_coding	taxon:9900000001	20231212	goa_import
VEuPathDB	AAEL022590	AAEL022590		GO:0008017	VEuPathDB:AAEL022590	IEA		F	unspecified product		protein_coding	taxon:9900000001	20231212	goa_import
VEuPathDB	AAEL022590	AAEL022590		GO:0008017	VEuPathDB:AAEL022590	IEA		F	unspecified product		protein_coding	taxon:9900000001	20231212	goa_import
VEuPathDB	AAEL012206	AAEL012206		GO:0008017	VEuPathDB:AAEL012206	IEA		F	unspecified product		protein_coding	taxon:9900000001	20231212	goa_import
VEuPathDB	AAEL010803	AAEL010803		GO:0008017	VEuPathDB:AAEL010803	IEA		F	unspecified product		protein_coding	taxon:9900000001	20231212	goa_import
VEuPathDB	AAEL019921	AAEL019921		GO:0008017	VEuPathDB:AAEL019921	IEA		F	unspecified product		protein_coding	taxon:9900000001	20231212	goa_import
VEuPathDB	AAEL009611	AAEL009611		GO:0008017	VEuPathDB:AAEL009611	IEA		F	unspecified product		protein_coding	taxon:9900000001	20231212	goa_import
VEuPathDB	AAEL009611	AAEL009611		GO:0008017	VEuPathDB:AAEL009611	IEA		F	unspecified product		protein_coding	taxon:9900000001	20231212	goa_import
VEuPathDB	AAEL010942	AAEL010942		GO:0008017	VEuPathDB:AAEL010942	IEA		F	unspecified product		protein_coding	taxon:9900000001	20231212	goa_import
VEuPathDB	AAEL020634	AAEL020634		GO:0008017	VEuPathDB:AAEL020634	IEA		F	unspecified product		protein_coding	taxon:9900000001	20231212	goa_import
VEuPathDB	AAEL025993	AAEL025993		GO:0005737	VEuPathDB:AAEL025993	IEA		C	unspecified product		protein_coding	taxon:9900000001	20231212	goa_import
VEuPathDB	AAEL005976	AAEL005976		GO:0005737	VEuPathDB:AAEL005976	IEA		C	unspecified product		protein_coding	taxon:9900000001	20231212	goa_import
VEuPathDB	AAEL000984	AAEL000984		GO:0005737	VEuPathDB:AAEL000984	IEA		C	unspecified product		protein_coding	taxon:9900000001	20231212	goa_import
VEuPathDB	AAEL011650	AAEL011650		GO:0005737	VEuPathDB:AAEL011650	IEA		C	unspecified product		protein_coding	taxon:9900000001	20231212	goa_import
VEuPathDB	AAEL011657	AAEL011657		GO:0005737	VEuPathDB:AAEL011657	IEA		C	unspecified product		protein_coding	taxon:9900000001	20231212	goa_import
VEuPathDB	AAEL014702	AAEL014702		GO:0005737	VEuPathDB:AAEL014702	IEA		C	unspecified product		protein_coding	taxon:9900000001	20231212	goa_import
VEuPathDB	AAEL010559	AAEL010559		GO:0005737	VEuPathDB:AAEL010559	IEA		C	unspecified product		protein_coding	taxon:9900000001	20231212	goa_import
VEuPathDB	AAEL008468	AAEL008468		GO:0005737	VEuPathDB:AAEL008468	IEA		C	unspecified product		protein_coding	taxon:9900000001	20231212	goa_import
VEuPathDB	AAEL008467	AAEL008467		GO:0005737	VEuPathDB:AAEL008467	IEA		C	unspecified product		protein_coding	taxon:9900000001	20231212	goa_import
VEuPathDB	AAEL008465	AAEL008465		GO:0005737	VEuPathDB:AAEL008465	IEA		C	unspecified product		protein_coding	taxon:9900000001	20231212	goa_import
VEuPathDB	AAEL003485	AAEL003485		GO:0005737	VEuPathDB:AAEL003485	IEA		C	unspecified product		protein_coding	taxon:9900000001	20231212	goa_import
VEuPathDB	AAEL002048	AAEL002048		GO:0005737	VEuPathDB:AAEL002048	IEA		C	unspecified product		protein_coding	taxon:9900000001	20231212	goa_import
VEuPathDB	AAEL025658	AAEL025658		GO:0005737	VEuPathDB:AAEL025658	IEA		C	unspecified product		protein_coding	taxon:9900000001	20231212	goa_import
VEuPathDB	AAEL006946	AAEL006946		GO:0005737	VEuPathDB:AAEL006946	IEA		C	unspecified product		protein_coding	taxon:9900000001	20231212	goa_import
VEuPathDB	AAEL020238	AAEL020238		GO:0005737	VEuPathDB:AAEL020238	IEA		C	unspecified product		protein_coding	taxon:9900000001	20231212	goa_import
VEuPathDB	AAEL002721	AAEL002721		GO:0005737	VEuPathDB:AAEL002721	IEA		C	unspecified product		protein_coding	taxon:9900000001	20231212	goa_import
VEuPathDB	AAEL014507	AAEL014507		GO:0005737	VEuPathDB:AAEL014507	IEA		C	unspecified product		protein_coding	taxon:9900000001	20231212	goa_import
VEuPathDB	AAEL007915	AAEL007915		GO:0005737	VEuPathDB:AAEL007915	IEA		C	unspecified product		protein_coding	taxon:9900000001	20231212	goa_import
VEuPathDB	AAEL001007	AAEL001007		GO:0005737	VEuPathDB:AAEL001007	IEA		C	unspecified product		protein_coding	taxon:9900000001	20231212	goa_import
VEuPathDB	AAEL012731	Adk2		GO:0005737	VEuPathDB:AAEL012731	IEA		C	unspecified product		protein_coding	taxon:9900000001	20231212	goa_import
VEuPathDB	AAEL006033	AAEL006033		GO:0005737	VEuPathDB:AAEL006033	IEA		C	unspecified product		protein_coding	taxon:9900000001	20231212	goa_import
VEuPathDB	AAEL018288	AAEL018288		GO:0008017	VEuPathDB:AAEL018288	IEA		F	unspecified product		protein_coding	taxon:9900000001	20231212	goa_import
VEuPathDB	AAEL018288	AAEL018288		GO:0008017	VEuPathDB:AAEL018288	IEA		F	unspecified product		protein_coding	taxon:9900000001	20231212	goa_import
VEuPathDB	AAEL015236	AAEL015236		GO:0005737	VEuPathDB:AAEL015236	IEA		C	unspecified product		protein_coding	taxon:9900000001	20231212	goa_import
VEuPathDB	AAEL019882	AAEL019882		GO:0005737	VEuPathDB:AAEL019882	IEA		C	unspecified product		protein_coding	taxon:9900000001	20231212	goa_import
VEuPathDB	AAEL005354	AAEL005354		GO:0005737	VEuPathDB:AAEL005354	IEA		C	unspecified product		protein_coding	taxon:9900000001	20231212	goa_import
VEuPathDB	AAEL005364	AAEL005364		GO:0005737	VEuPathDB:AAEL005364	IEA		C	unspecified product		protein_coding	taxon:9900000001	20231212	goa_import
VEuPathDB	AAEL012661	eIF3-S4-2		GO:0005737	VEuPathDB:AAEL012661	IEA		C	unspecified product		protein_coding	taxon:9900000001	20231212	goa_import
VEuPathDB	AAEL012661	eIF3-S4-2		GO:0005737	VEuPathDB:AAEL012661	IEA		C	unspecified product		protein_coding	taxon:9900000001	20231212	goa_import
VEuPathDB	AAEL008481	RpL18		GO:0005737	VEuPathDB:AAEL008481	IEA		C	unspecified product		protein_coding	taxon:9900000001	20231212	goa_import
VEuPathDB	AAEL008481	RpL18		GO:0005737	VEuPathDB:AAEL008481	IEA		C	unspecified product		protein_coding	taxon:9900000001	20231212	goa_import
VEuPathDB	AAEL009041	AAEL009041		GO:0005737	VEuPathDB:AAEL009041	IEA		C	unspecified product		protein_coding	taxon:9900000001	20231212	goa_import
VEuPathDB	AAEL009041	AAEL009041		GO:0005737	VEuPathDB:AAEL009041	IEA		C	unspecified product		protein_coding	taxon:9900000001	20231212	goa_import
VEuPathDB	AAEL009041	AAEL009041		GO:0005737	VEuPathDB:AAEL009041	IEA		C	unspecified product		protein_coding	taxon:9900000001	20231212	goa_import
VEuPathDB	AAEL007760	AAEL007760		GO:0005737	VEuPathDB:AAEL007760	IEA		C	unspecified product		protein_coding	taxon:9900000001	20231212	goa_import
VEuPathDB	AAEL006887	AAEL006887		GO:0005737	VEuPathDB:AAEL006887	IEA		C	unspecified product		protein_coding	taxon:9900000001	20231212	goa_import
VEuPathDB	AAEL006885	14-3-3zeta		GO:0005737	VEuPathDB:AAEL006885	IEA		C	unspecified product		protein_coding	taxon:9900000001	20231212	goa_import
VEuPathDB	AAEL006885	14-3-3zeta		GO:0005737	VEuPathDB:AAEL006885	IEA		C	unspecified product		protein_coding	taxon:9900000001	20231212	goa_import
VEuPathDB	AAEL006885	14-3-3zeta		GO:0005737	VEuPathDB:AAEL006885	IEA		C	unspecified product		protein_coding	taxon:9900000001	20231212	goa_import
VEuPathDB	AAEL006885	14-3-3zeta		GO:0005737	VEuPathDB:AAEL006885	IEA		C	unspecified product		protein_coding	taxon:9900000001	20231212	goa_import
VEuPathDB	AAEL006895	AAEL006895		GO:0005737	VEuPathDB:AAEL006895	IEA		C	unspecified product		protein_coding	taxon:9900000001	20231212	goa_import
VEuPathDB	AAEL006895	AAEL006895		GO:0005737	VEuPathDB:AAEL006895	IEA		C	unspecified product		protein_coding	taxon:9900000001	20231212	goa_import
VEuPathDB	AAEL006895	AAEL006895		GO:0005737	VEuPathDB:AAEL006895	IEA		C	unspecified product		protein_coding	taxon:9900000001	20231212	goa_import
VEuPathDB	AAEL010816	AAEL010816		GO:0005737	VEuPathDB:AAEL010816	IEA		C	unspecified product		protein_coding	taxon:9900000001	20231212	goa_import
VEuPathDB	AAEL011019	AAEL011019		GO:0005737	VEuPathDB:AAEL011019	IEA		C	unspecified product		protein_coding	taxon:9900000001	20231212	goa_import
VEuPathDB	AAEL011013	AAEL011013		GO:0005737	VEuPathDB:AAEL011013	IEA		C	unspecified product		protein_coding	taxon:9900000001	20231212	goa_import
VEuPathDB	AAEL011013	AAEL011013		GO:0005737	VEuPathDB:AAEL011013	IEA		C	unspecified product		protein_coding	taxon:9900000001	20231212	goa_import
VEuPathDB	AAEL008863	AAEL008863		GO:0008017	VEuPathDB:AAEL008863	IEA		F	unspecified product		protein_coding	taxon:9900000001	20231212	goa_import
VEuPathDB	AAEL022945	AAEL022945		GO:0008017	VEuPathDB:AAEL022945	IEA		F	unspecified product		protein_coding	taxon:9900000001	20231212	goa_import
VEuPathDB	AAEL027273	AAEL027273		GO:0008017	VEuPathDB:AAEL027273	IEA		F	unspecified product		protein_coding	taxon:9900000001	20231212	goa_import
VEuPathDB	AAEL027273	AAEL027273		GO:0008017	VEuPathDB:AAEL027273	IEA		F	unspecified product		protein_coding	taxon:9900000001	20231212	goa_import
VEuPathDB	AAEL002173	AAEL002173		GO:0008017	VEuPathDB:AAEL002173	IEA		F	unspecified product		protein_coding	taxon:9900000001	20231212	goa_import
VEuPathDB	AAEL002877	AAEL002877		GO:0008017	VEuPathDB:AAEL002877	IEA		F	unspecified product		protein_coding	taxon:9900000001	20231212	goa_import
VEuPathDB	AAEL002877	AAEL002877		GO:0008017	VEuPathDB:AAEL002877	IEA		F	unspecified product		protein_coding	taxon:9900000001	20231212	goa_import
VEuPathDB	AAEL002877	AAEL002877		GO:0008017	VEuPathDB:AAEL002877	IEA		F	unspecified product		protein_coding	taxon:9900000001	20231212	goa_import
VEuPathDB	AAEL027393	AAEL027393		GO:0008017	VEuPathDB:AAEL027393	IEA		F	unspecified product		protein_coding	taxon:9900000001	20231212	goa_import
VEuPathDB	AAEL001036	AAEL001036		GO:0005737	VEuPathDB:AAEL001036	IEA		C	unspecified product		protein_coding	taxon:9900000001	20231212	goa_import
VEuPathDB	AAEL001030	AAEL001030		GO:0005737	VEuPathDB:AAEL001030	IEA		C	unspecified product		protein_coding	taxon:9900000001	20231212	goa_import
VEuPathDB	AAEL002271	AAEL002271		GO:0005737	VEuPathDB:AAEL002271	IEA		C	unspecified product		protein_coding	taxon:9900000001	20231212	goa_import
VEuPathDB	AAEL008021	AAEL008021		GO:0005737	VEuPathDB:AAEL008021	IEA		C	unspecified product		protein_coding	taxon:9900000001	20231212	goa_import
VEuPathDB	AAEL008021	AAEL008021		GO:0005737	VEuPathDB:AAEL008021	IEA		C	unspecified product		protein_coding	taxon:9900000001	20231212	goa_import
VEuPathDB	AAEL008021	AAEL008021		GO:0005737	VEuPathDB:AAEL008021	IEA		C	unspecified product		protein_coding	taxon:9900000001	20231212	goa_import
VEuPathDB	AAEL025915	AAEL025915		GO:0005737	VEuPathDB:AAEL025915	IEA		C	unspecified product		protein_coding	taxon:9900000001	20231212	goa_import
VEuPathDB	AAEL025915	AAEL025915		GO:0005737	VEuPathDB:AAEL025915	IEA		C	unspecified product		protein_coding	taxon:9900000001	20231212	goa_import
VEuPathDB	AAEL014489	AAEL014489		GO:0005737	VEuPathDB:AAEL014489	IEA		C	unspecified product		protein_coding	taxon:9900000001	20231212	goa_import
VEuPathDB	AAEL014489	AAEL014489		GO:0005737	VEuPathDB:AAEL014489	IEA		C	unspecified product		protein_coding	taxon:9900000001	20231212	goa_import
VEuPathDB	AAEL014489	AAEL014489		GO:0005737	VEuPathDB:AAEL014489	IEA		C	unspecified product		protein_coding	taxon:9900000001	20231212	goa_import
VEuPathDB	AAEL014489	AAEL014489		GO:0005737	VEuPathDB:AAEL014489	IEA		C	unspecified product		protein_coding	taxon:9900000001	20231212	goa_import
VEuPathDB	AAEL003661	AAEL003661		GO:0005737	VEuPathDB:AAEL003661	IEA		C	unspecified product		protein_coding	taxon:9900000001	20231212	goa_import
VEuPathDB	AAEL006133	AAEL006133		GO:0005737	VEuPathDB:AAEL006133	IEA		C	unspecified product		protein_coding	taxon:9900000001	20231212	goa_import
VEuPathDB	AAEL019533	AAEL019533		GO:0005737	VEuPathDB:AAEL019533	IEA		C	unspecified product		protein_coding	taxon:9900000001	20231212	goa_import
VEuPathDB	AAEL001426	AAEL001426		GO:0005737	VEuPathDB:AAEL001426	IEA		C	unspecified product		protein_coding	taxon:9900000001	20231212	goa_import
VEuPathDB	AAEL001397	AAEL001397		GO:0005737	VEuPathDB:AAEL001397	IEA		C	unspecified product		protein_coding	taxon:9900000001	20231212	goa_import
VEuPathDB	AAEL006050	AAEL006050		GO:0005737	VEuPathDB:AAEL006050	IEA		C	unspecified product		protein_coding	taxon:9900000001	20231212	goa_import
VEuPathDB	AAEL006061	Prosalpha2		GO:0005737	VEuPathDB:AAEL006061	IEA		C	unspecified product		protein_coding	taxon:9900000001	20231212	goa_import
VEuPathDB	AAEL019533	AAEL019533		GO:0005737	VEuPathDB:AAEL019533	IEA		C	unspecified product		protein_coding	taxon:9900000001	20231212	goa_import
VEuPathDB	AAEL000724	AAEL000724		GO:0005737	VEuPathDB:AAEL000724	IEA		C	unspecified product		protein_coding	taxon:9900000001	20231212	goa_import
VEuPathDB	AAEL008141	PER		GO:0005737	VEuPathDB:AAEL008141	IEA		C	unspecified product		protein_coding	taxon:9900000001	20231212	goa_import
VEuPathDB	AAEL003377	AAEL003377		GO:0005737	VEuPathDB:AAEL003377	IEA		C	unspecified product		protein_coding	taxon:9900000001	20231212	goa_import
VEuPathDB	AAEL003374	AAEL003374		GO:0005737	VEuPathDB:AAEL003374	IEA		C	unspecified product		protein_coding	taxon:9900000001	20231212	goa_import
VEuPathDB	AAEL019827	AAEL019827		GO:0008017	VEuPathDB:AAEL019827	IEA		F	unspecified product		protein_coding	taxon:9900000001	20231212	goa_import
VEuPathDB	AAEL019827	AAEL019827		GO:0008017	VEuPathDB:AAEL019827	IEA		F	unspecified product		protein_coding	taxon:9900000001	20231212	goa_import
VEuPathDB	AAEL010619	AAEL010619		GO:0008017	VEuPathDB:AAEL010619	IEA		F	unspecified product		protein_coding	taxon:9900000001	20231212	goa_import
VEuPathDB	AAEL009371	AAEL009371		GO:0008017	VEuPathDB:AAEL009371	IEA		F	unspecified product		protein_coding	taxon:9900000001	20231212	goa_import
VEuPathDB	AAEL026939	AAEL026939		GO:0008017	VEuPathDB:AAEL026939	IEA		F	unspecified product		protein_coding	taxon:9900000001	20231212	goa_import
VEuPathDB	AAEL026939	AAEL026939		GO:0008017	VEuPathDB:AAEL026939	IEA		F	unspecified product		protein_coding	taxon:9900000001	20231212	goa_import
VEuPathDB	AAEL026939	AAEL026939		GO:0008017	VEuPathDB:AAEL026939	IEA		F	unspecified product		protein_coding	taxon:9900000001	20231212	goa_import
VEuPathDB	AAEL003383	AAEL003383		GO:0005737	VEuPathDB:AAEL003383	IEA		C	unspecified product		protein_coding	taxon:9900000001	20231212	goa_import
VEuPathDB	AAEL003871	Prosalpha7		GO:0005737	VEuPathDB:AAEL003871	IEA		C	unspecified product		protein_coding	taxon:9900000001	20231212	goa_import
VEuPathDB	AAEL003885	AAEL003885		GO:0005737	VEuPathDB:AAEL003885	IEA		C	unspecified product		protein_coding	taxon:9900000001	20231212	goa_import
VEuPathDB	AAEL003872	Tctp		GO:0005737	VEuPathDB:AAEL003872	IEA		C	unspecified product		protein_coding	taxon:9900000001	20231212	goa_import
VEuPathDB	AAEL026994	AAEL026994		GO:0005737	VEuPathDB:AAEL026994	IEA		C	unspecified product		protein_coding	taxon:9900000001	20231212	goa_import
VEuPathDB	AAEL000284	AAEL000284		GO:0005737	VEuPathDB:AAEL000284	IEA		C	unspecified product		protein_coding	taxon:9900000001	20231212	goa_import
VEuPathDB	AAEL000284	AAEL000284		GO:0005737	VEuPathDB:AAEL000284	IEA		C	unspecified product		protein_coding	taxon:9900000001	20231212	goa_import
VEuPathDB	AAEL000293	AAEL000293		GO:0005737	VEuPathDB:AAEL000293	IEA		C	unspecified product		protein_coding	taxon:9900000001	20231212	goa_import
VEuPathDB	AAEL002508	AAEL002508		GO:0005737	VEuPathDB:AAEL002508	IEA		C	unspecified product		protein_coding	taxon:9900000001	20231212	goa_import
VEuPathDB	AAEL012503	Pym		GO:0005737	VEuPathDB:AAEL012503	IEA		C	unspecified product		protein_coding	taxon:9900000001	20231212	goa_import
VEuPathDB	AAEL004684	AAEL004684		GO:0005737	VEuPathDB:AAEL004684	IEA		C	unspecified product		protein_coding	taxon:9900000001	20231212	goa_import
VEuPathDB	AAEL004682	AAEL004682		GO:0005737	VEuPathDB:AAEL004682	IEA		C	unspecified product		protein_coding	taxon:9900000001	20231212	goa_import
VEuPathDB	AAEL004385	AAEL004385		GO:0005737	VEuPathDB:AAEL004385	IEA		C	unspecified product		protein_coding	taxon:9900000001	20231212	goa_import
VEuPathDB	AAEL008700	AAEL008700		GO:0005737	VEuPathDB:AAEL008700	IEA		C	unspecified product		protein_coding	taxon:9900000001	20231212	goa_import
VEuPathDB	AAEL006735	AAEL006735		GO:0005737	VEuPathDB:AAEL006735	IEA		C	unspecified product		protein_coding	taxon:9900000001	20231212	goa_import
VEuPathDB	AAEL008701	AAEL008701		GO:0005737	VEuPathDB:AAEL008701	IEA		C	unspecified product		protein_coding	taxon:9900000001	20231212	goa_import
VEuPathDB	AAEL010993	AAEL010993		GO:0005737	VEuPathDB:AAEL010993	IEA		C	unspecified product		protein_coding	taxon:9900000001	20231212	goa_import
VEuPathDB	AAEL006748	AAEL006748		GO:0005737	VEuPathDB:AAEL006748	IEA		C	unspecified product		protein_coding	taxon:9900000001	20231212	goa_import
VEuPathDB	AAEL006748	AAEL006748		GO:0005737	VEuPathDB:AAEL006748	IEA		C	unspecified product		protein_coding	taxon:9900000001	20231212	goa_import
VEuPathDB	AAEL001673	AAEL001673		GO:0005737	VEuPathDB:AAEL001673	IEA		C	unspecified product		protein_coding	taxon:9900000001	20231212	goa_import
VEuPathDB	AAEL010509	AAEL010509		GO:0005737	VEuPathDB:AAEL010509	IEA		C	unspecified product		protein_coding	taxon:9900000001	20231212	goa_import
VEuPathDB	AAEL009969	AAEL009969		GO:0005737	VEuPathDB:AAEL009969	IEA		C	unspecified product		protein_coding	taxon:9900000001	20231212	goa_import
VEuPathDB	AAEL026939	AAEL026939		GO:0008017	VEuPathDB:AAEL026939	IEA		F	unspecified product		protein_coding	taxon:9900000001	20231212	goa_import
VEuPathDB	AAEL026939	AAEL026939		GO:0008017	VEuPathDB:AAEL026939	IEA		F	unspecified product		protein_coding	taxon:9900000001	20231212	goa_import
VEuPathDB	AAEL026939	AAEL026939		GO:0008017	VEuPathDB:AAEL026939	IEA		F	unspecified product		protein_coding	taxon:9900000001	20231212	goa_import
VEuPathDB	AAEL007312	AAEL007312		GO:0008017	VEuPathDB:AAEL007312	IEA		F	unspecified product		protein_coding	taxon:9900000001	20231212	goa_import
VEuPathDB	AAEL023100	AAEL023100		GO:0008017	VEuPathDB:AAEL023100	IEA		F	unspecified product		protein_coding	taxon:9900000001	20231212	goa_import
VEuPathDB	AAEL000822	AAEL000822		GO:0008017	VEuPathDB:AAEL000822	IEA		F	unspecified product		protein_coding	taxon:9900000001	20231212	goa_import
VEuPathDB	AAEL001986	AAEL001986		GO:0008017	VEuPathDB:AAEL001986	IEA		F	unspecified product		protein_coding	taxon:9900000001	20231212	goa_import
VEuPathDB	AAEL013314	AAEL013314		GO:0015631	VEuPathDB:AAEL013314	IEA		F	unspecified product		protein_coding	taxon:9900000001	20231212	goa_import
VEuPathDB	AAEL002748	AAEL002748		GO:0005737	VEuPathDB:AAEL002748	IEA		C	unspecified product		protein_coding	taxon:9900000001	20231212	goa_import
VEuPathDB	AAEL002748	AAEL002748		GO:0005737	VEuPathDB:AAEL002748	IEA		C	unspecified product		protein_coding	taxon:9900000001	20231212	goa_import
VEuPathDB	AAEL002748	AAEL002748		GO:0005737	VEuPathDB:AAEL002748	IEA		C	unspecified product		protein_coding	taxon:9900000001	20231212	goa_import
VEuPathDB	AAEL013902	AAEL013902		GO:0005737	VEuPathDB:AAEL013902	IEA		C	unspecified product		protein_coding	taxon:9900000001	20231212	goa_import
VEuPathDB	AAEL013902	AAEL013902		GO:0005737	VEuPathDB:AAEL013902	IEA		C	unspecified product		protein_coding	taxon:9900000001	20231212	goa_import
VEuPathDB	AAEL013903	AAEL013903		GO:0005737	VEuPathDB:AAEL013903	IEA		C	unspecified product		protein_coding	taxon:9900000001	20231212	goa_import
VEuPathDB	AAEL013903	AAEL013903		GO:0005737	VEuPathDB:AAEL013903	IEA		C	unspecified product		protein_coding	taxon:9900000001	20231212	goa_import
VEuPathDB	AAEL008120	AAEL008120		GO:0005737	VEuPathDB:AAEL008120	IEA		C	unspecified product		protein_coding	taxon:9900000001	20231212	goa_import
VEuPathDB	AAEL008131	AAEL008131		GO:0005737	VEuPathDB:AAEL008131	IEA		C	unspecified product		protein_coding	taxon:9900000001	20231212	goa_import
VEuPathDB	AAEL008509	Aats-ala-m		GO:0005737	VEuPathDB:AAEL008509	IEA		C	unspecified product		protein_coding	taxon:9900000001	20231212	goa_import
VEuPathDB	AAEL027716	AAEL027716		GO:0005737	VEuPathDB:AAEL027716	IEA		C	unspecified product		protein_coding	taxon:9900000001	20231212	goa_import
VEuPathDB	AAEL027716	AAEL027716		GO:0005737	VEuPathDB:AAEL027716	IEA		C	unspecified product		protein_coding	taxon:9900000001	20231212	goa_import
VEuPathDB	AAEL011136	ASNA1-1		GO:0005737	VEuPathDB:AAEL011136	IEA		C	unspecified product		protein_coding	taxon:9900000001	20231212	goa_import
VEuPathDB	AAEL002160	AAEL002160		GO:0005737	VEuPathDB:AAEL002160	IEA		C	unspecified product		protein_coding	taxon:9900000001	20231212	goa_import
VEuPathDB	AAEL011817	AAEL011817		GO:0005737	VEuPathDB:AAEL011817	IEA		C	unspecified product		protein_coding	taxon:9900000001	20231212	goa_import
VEuPathDB	AAEL007624	REL2		GO:0005737	VEuPathDB:AAEL007624	IEA		C	unspecified product		protein_coding	taxon:9900000001	20231212	goa_import
VEuPathDB	AAEL007624	REL2		GO:0005737	VEuPathDB:AAEL007624	IEA		C	unspecified product		protein_coding	taxon:9900000001	20231212	goa_import
VEuPathDB	AAEL022757	AAEL022757		GO:0005737	VEuPathDB:AAEL022757	IEA		C	unspecified product		protein_coding	taxon:9900000001	20231212	goa_import
VEuPathDB	AAEL010900	AAEL010900		GO:0005737	VEuPathDB:AAEL010900	IEA		C	unspecified product		protein_coding	taxon:9900000001	20231212	goa_import
VEuPathDB	AAEL002887	arm		GO:0005737	VEuPathDB:AAEL002887	IEA		C	unspecified product		protein_coding	taxon:9900000001	20231212	goa_import
VEuPathDB	AAEL002887	arm		GO:0005737	VEuPathDB:AAEL002887	IEA		C	unspecified product		protein_coding	taxon:9900000001	20231212	goa_import
VEuPathDB	AAEL002887	arm		GO:0005737	VEuPathDB:AAEL002887	IEA		C	unspecified product		protein_coding	taxon:9900000001	20231212	goa_import
VEuPathDB	AAEL002892	AAEL002892		GO:0005737	VEuPathDB:AAEL002892	IEA		C	unspecified product		protein_coding	taxon:9900000001	20231212	goa_import
VEuPathDB	AAEL012206	AAEL012206		GO:0015631	VEuPathDB:AAEL012206	IEA		F	unspecified product		protein_coding	taxon:9900000001	20231212	goa_import
VEuPathDB	AAEL012063	AAEL012063		GO:0015631	VEuPathDB:AAEL012063	IEA		F	unspecified product		protein_coding	taxon:9900000001	20231212	goa_import
VEuPathDB	AAEL006520	AAEL006520		GO:0015631	VEuPathDB:AAEL006520	IEA		F	unspecified product		protein_coding	taxon:9900000001	20231212	goa_import
VEuPathDB	AAEL024685	AAEL024685		GO:0009881	VEuPathDB:AAEL024685	IEA		F	unspecified product		protein_coding	taxon:9900000001	20231212	goa_import
VEuPathDB	AAEL023932	AAEL023932		GO:0009881	VEuPathDB:AAEL023932	IEA		F	unspecified product		protein_coding	taxon:9900000001	20231212	goa_import
VEuPathDB	AAEL006484	GPROP3		GO:0009881	VEuPathDB:AAEL006484	IEA		F	unspecified product		protein_coding	taxon:9900000001	20231212	goa_import
VEuPathDB	AAEL006498	GPROP1		GO:0009881	VEuPathDB:AAEL006498	IEA		F	unspecified product		protein_coding	taxon:9900000001	20231212	goa_import
VEuPathDB	AAEL005625	GPROP5		GO:0009881	VEuPathDB:AAEL005625	IEA		F	unspecified product		protein_coding	taxon:9900000001	20231212	goa_import
VEuPathDB	AAEL005621	GPROP4		GO:0009881	VEuPathDB:AAEL005621	IEA		F	unspecified product		protein_coding	taxon:9900000001	20231212	goa_import
VEuPathDB	AAEL006259	GPROP2		GO:0009881	VEuPathDB:AAEL006259	IEA		F	unspecified product		protein_coding	taxon:9900000001	20231212	goa_import
VEuPathDB	AAEL005322	GPROP10		GO:0009881	VEuPathDB:AAEL005322	IEA		F	unspecified product		protein_coding	taxon:9900000001	20231212	goa_import
VEuPathDB	AAEL003035	GPROP9		GO:0009881	VEuPathDB:AAEL003035	IEA		F	unspecified product		protein_coding	taxon:9900000001	20231212	goa_import
VEuPathDB	AAEL004146	CRY1		GO:0009881	VEuPathDB:AAEL004146	IEA		F	unspecified product		protein_coding	taxon:9900000001	20231212	goa_import
VEuPathDB	AAEL007389	GPROP7		GO:0009881	VEuPathDB:AAEL007389	IEA		F	unspecified product		protein_coding	taxon:9900000001	20231212	goa_import
VEuPathDB	AAEL004544	AAEL004544		GO:0008021	VEuPathDB:AAEL004544	IEA		C	unspecified product		protein_coding	taxon:9900000001	20231212	goa_import
VEuPathDB	AAEL000704	AAEL000704		GO:0008021	VEuPathDB:AAEL000704	IEA		C	unspecified product		protein_coding	taxon:9900000001	20231212	goa_import
VEuPathDB	AAEL004846	AAEL004846		GO:0098793	VEuPathDB:AAEL004846	IEA		C	unspecified product		protein_coding	taxon:9900000001	20231212	goa_import
VEuPathDB	AAEL004846	AAEL004846		GO:0098793	VEuPathDB:AAEL004846	IEA		C	unspecified product		protein_coding	taxon:9900000001	20231212	goa_import
VEuPathDB	AAEL005827	AAEL005827		GO:0005737	VEuPathDB:AAEL005827	IEA		C	unspecified product		protein_coding	taxon:9900000001	20231212	goa_import
VEuPathDB	AAEL005830	Prosalpha4		GO:0005737	VEuPathDB:AAEL005830	IEA		C	unspecified product		protein_coding	taxon:9900000001	20231212	goa_import
VEuPathDB	AAEL004860	AAEL004860		GO:0005737	VEuPathDB:AAEL004860	IEA		C	unspecified product		protein_coding	taxon:9900000001	20231212	goa_import
VEuPathDB	AAEL012457	AAEL012457		GO:0005737	VEuPathDB:AAEL012457	IEA		C	unspecified product		protein_coding	taxon:9900000001	20231212	goa_import
VEuPathDB	AAEL012455	AAEL012455		GO:0005737	VEuPathDB:AAEL012455	IEA		C	unspecified product		protein_coding	taxon:9900000001	20231212	goa_import
VEuPathDB	AAEL012455	AAEL012455		GO:0005737	VEuPathDB:AAEL012455	IEA		C	unspecified product		protein_coding	taxon:9900000001	20231212	goa_import
VEuPathDB	AAEL001371	AAEL001371		GO:0005737	VEuPathDB:AAEL001371	IEA		C	unspecified product		protein_coding	taxon:9900000001	20231212	goa_import
VEuPathDB	AAEL002049	CYC		GO:0005737	VEuPathDB:AAEL002049	IEA		C	unspecified product		protein_coding	taxon:9900000001	20231212	goa_import
VEuPathDB	AAEL002049	CYC		GO:0005737	VEuPathDB:AAEL002049	IEA		C	unspecified product		protein_coding	taxon:9900000001	20231212	goa_import
VEuPathDB	AAEL002056	AAEL002056		GO:0005737	VEuPathDB:AAEL002056	IEA		C	unspecified product		protein_coding	taxon:9900000001	20231212	goa_import
VEuPathDB	AAEL012424	AAEL012424		GO:0005737	VEuPathDB:AAEL012424	IEA		C	unspecified product		protein_coding	taxon:9900000001	20231212	goa_import
VEuPathDB	AAEL002779	AAEL002779		GO:0005737	VEuPathDB:AAEL002779	IEA		C	unspecified product		protein_coding	taxon:9900000001	20231212	goa_import
VEuPathDB	AAEL003039	AAEL003039		GO:0005737	VEuPathDB:AAEL003039	IEA		C	unspecified product		protein_coding	taxon:9900000001	20231212	goa_import
VEuPathDB	AAEL002781	AAEL002781		GO:0005737	VEuPathDB:AAEL002781	IEA		C	unspecified product		protein_coding	taxon:9900000001	20231212	goa_import
VEuPathDB	AAEL008814	AAEL008814		GO:0005737	VEuPathDB:AAEL008814	IEA		C	unspecified product		protein_coding	taxon:9900000001	20231212	goa_import
VEuPathDB	AAEL013808	AAEL013808		GO:0005737	VEuPathDB:AAEL013808	IEA		C	unspecified product		protein_coding	taxon:9900000001	20231212	goa_import
VEuPathDB	AAEL013808	AAEL013808		GO:0005737	VEuPathDB:AAEL013808	IEA		C	unspecified product		protein_coding	taxon:9900000001	20231212	goa_import
VEuPathDB	AAEL009101	eIF3-S5		GO:0005737	VEuPathDB:AAEL009101	IEA		C	unspecified product		protein_coding	taxon:9900000001	20231212	goa_import
VEuPathDB	AAEL007633	AAEL007633		GO:0005737	VEuPathDB:AAEL007633	IEA		C	unspecified product		protein_coding	taxon:9900000001	20231212	goa_import
VEuPathDB	AAEL021261	AAEL021261		GO:0098793	VEuPathDB:AAEL021261	IEA		C	unspecified product		protein_coding	taxon:9900000001	20231212	goa_import
VEuPathDB	AAEL006463	AAEL006463		GO:0008022	VEuPathDB:AAEL006463	IEA		F	unspecified product		protein_coding	taxon:9900000001	20231212	goa_import
VEuPathDB	AAEL022363	AAEL022363		GO:0006744	VEuPathDB:AAEL022363	IEA		P	unspecified product		protein_coding	taxon:9900000001	20231212	goa_import
VEuPathDB	AAEL011379	AAEL011379		GO:0006744	VEuPathDB:AAEL011379	IEA		P	unspecified product		protein_coding	taxon:9900000001	20231212	goa_import
VEuPathDB	AAEL011379	AAEL011379		GO:0006744	VEuPathDB:AAEL011379	IEA		P	unspecified product		protein_coding	taxon:9900000001	20231212	goa_import
VEuPathDB	AAEL011379	AAEL011379		GO:0006744	VEuPathDB:AAEL011379	IEA		P	unspecified product		protein_coding	taxon:9900000001	20231212	goa_import
VEuPathDB	AAEL011379	AAEL011379		GO:0006744	VEuPathDB:AAEL011379	IEA		P	unspecified product		protein_coding	taxon:9900000001	20231212	goa_import
VEuPathDB	AAEL011379	AAEL011379		GO:0006744	VEuPathDB:AAEL011379	IEA		P	unspecified product		protein_coding	taxon:9900000001	20231212	goa_import
VEuPathDB	AAEL011379	AAEL011379		GO:0006744	VEuPathDB:AAEL011379	IEA		P	unspecified product		protein_coding	taxon:9900000001	20231212	goa_import
VEuPathDB	AAEL011379	AAEL011379		GO:0006744	VEuPathDB:AAEL011379	IEA		P	unspecified product		protein_coding	taxon:9900000001	20231212	goa_import
VEuPathDB	AAEL011379	AAEL011379		GO:0006744	VEuPathDB:AAEL011379	IEA		P	unspecified product		protein_coding	taxon:9900000001	20231212	goa_import
VEuPathDB	AAEL004180	AAEL004180		GO:0006744	VEuPathDB:AAEL004180	IEA		P	unspecified product		protein_coding	taxon:9900000001	20231212	goa_import
VEuPathDB	AAEL004180	AAEL004180		GO:0006744	VEuPathDB:AAEL004180	IEA		P	unspecified product		protein_coding	taxon:9900000001	20231212	goa_import
VEuPathDB	AAEL014646	AAEL014646		GO:0006744	VEuPathDB:AAEL014646	IEA		P	unspecified product		protein_coding	taxon:9900000001	20231212	goa_import
VEuPathDB	AAEL014646	AAEL014646		GO:0006744	VEuPathDB:AAEL014646	IEA		P	unspecified product		protein_coding	taxon:9900000001	20231212	goa_import
VEuPathDB	AAEL000178	AAEL000178		GO:0006744	VEuPathDB:AAEL000178	IEA		P	unspecified product		protein_coding	taxon:9900000001	20231212	goa_import
VEuPathDB	AAEL000240	AAEL000240		GO:0006744	VEuPathDB:AAEL000240	IEA		P	unspecified product		protein_coding	taxon:9900000001	20231212	goa_import
VEuPathDB	AAEL004804	AAEL004804		GO:0006744	VEuPathDB:AAEL004804	IEA		P	unspecified product		protein_coding	taxon:9900000001	20231212	goa_import
VEuPathDB	AAEL004804	AAEL004804		GO:0006744	VEuPathDB:AAEL004804	IEA		P	unspecified product		protein_coding	taxon:9900000001	20231212	goa_import
VEuPathDB	AAEL008330	AAEL008330		GO:0006744	VEuPathDB:AAEL008330	IEA		P	unspecified product		protein_coding	taxon:9900000001	20231212	goa_import
VEuPathDB	AAEL008330	AAEL008330		GO:0006744	VEuPathDB:AAEL008330	IEA		P	unspecified product		protein_coding	taxon:9900000001	20231212	goa_import
VEuPathDB	AAEL008105	AAEL008105		GO:0006750	VEuPathDB:AAEL008105	IEA		P	unspecified product		protein_coding	taxon:9900000001	20231212	goa_import
VEuPathDB	AAEL008105	AAEL008105		GO:0006750	VEuPathDB:AAEL008105	IEA		P	unspecified product		protein_coding	taxon:9900000001	20231212	goa_import
VEuPathDB	AAEL008105	AAEL008105		GO:0006750	VEuPathDB:AAEL008105	IEA		P	unspecified product		protein_coding	taxon:9900000001	20231212	goa_import
VEuPathDB	AAEL009154	AAEL009154		GO:0006750	VEuPathDB:AAEL009154	IEA		P	unspecified product		protein_coding	taxon:9900000001	20231212	goa_import
VEuPathDB	AAEL009154	AAEL009154		GO:0006750	VEuPathDB:AAEL009154	IEA		P	unspecified product		protein_coding	taxon:9900000001	20231212	goa_import
VEuPathDB	AAEL007633	AAEL007633		GO:0005737	VEuPathDB:AAEL007633	IEA		C	unspecified product		protein_coding	taxon:9900000001	20231212	goa_import
VEuPathDB	AAEL007633	AAEL007633		GO:0005737	VEuPathDB:AAEL007633	IEA		C	unspecified product		protein_coding	taxon:9900000001	20231212	goa_import
VEuPathDB	AAEL024500	AAEL024500		GO:0005737	VEuPathDB:AAEL024500	IEA		C	unspecified product		protein_coding	taxon:9900000001	20231212	goa_import
VEuPathDB	AAEL007637	AAEL007637		GO:0005737	VEuPathDB:AAEL007637	IEA		C	unspecified product		protein_coding	taxon:9900000001	20231212	goa_import
VEuPathDB	AAEL004563	AAEL004563		GO:0005737	VEuPathDB:AAEL004563	IEA		C	unspecified product		protein_coding	taxon:9900000001	20231212	goa_import
VEuPathDB	AAEL004546	betaCop		GO:0005737	VEuPathDB:AAEL004546	IEA		C	unspecified product		protein_coding	taxon:9900000001	20231212	goa_import
VEuPathDB	AAEL004546	betaCop		GO:0005737	VEuPathDB:AAEL004546	IEA		C	unspecified product		protein_coding	taxon:9900000001	20231212	goa_import
VEuPathDB	AAEL004553	AAEL004553		GO:0005737	VEuPathDB:AAEL004553	IEA		C	unspecified product		protein_coding	taxon:9900000001	20231212	goa_import
VEuPathDB	AAEL011750	AAEL011750		GO:0005737	VEuPathDB:AAEL011750	IEA		C	unspecified product		protein_coding	taxon:9900000001	20231212	goa_import
VEuPathDB	AAEL024064	AAEL024064		GO:0005737	VEuPathDB:AAEL024064	IEA		C	unspecified product		protein_coding	taxon:9900000001	20231212	goa_import
VEuPathDB	AAEL006174	AAEL006174		GO:0005737	VEuPathDB:AAEL006174	IEA		C	unspecified product		protein_coding	taxon:9900000001	20231212	goa_import
VEuPathDB	AAEL012276	AAEL012276		GO:0005737	VEuPathDB:AAEL012276	IEA		C	unspecified product		protein_coding	taxon:9900000001	20231212	goa_import
VEuPathDB	AAEL012279	AAEL012279		GO:0005737	VEuPathDB:AAEL012279	IEA		C	unspecified product		protein_coding	taxon:9900000001	20231212	goa_import
VEuPathDB	AAEL012279	AAEL012279		GO:0005737	VEuPathDB:AAEL012279	IEA		C	unspecified product		protein_coding	taxon:9900000001	20231212	goa_import
VEuPathDB	AAEL011478	AAEL011478		GO:0005737	VEuPathDB:AAEL011478	IEA		C	unspecified product		protein_coding	taxon:9900000001	20231212	goa_import
VEuPathDB	AAEL011478	AAEL011478		GO:0005737	VEuPathDB:AAEL011478	IEA		C	unspecified product		protein_coding	taxon:9900000001	20231212	goa_import
VEuPathDB	AAEL004172	AAEL004172		GO:0005737	VEuPathDB:AAEL004172	IEA		C	unspecified product		protein_coding	taxon:9900000001	20231212	goa_import
VEuPathDB	AAEL011830	AAEL011830		GO:0005737	VEuPathDB:AAEL011830	IEA		C	unspecified product		protein_coding	taxon:9900000001	20231212	goa_import
VEuPathDB	AAEL011830	AAEL011830		GO:0005737	VEuPathDB:AAEL011830	IEA		C	unspecified product		protein_coding	taxon:9900000001	20231212	goa_import
VEuPathDB	AAEL011830	AAEL011830		GO:0005737	VEuPathDB:AAEL011830	IEA		C	unspecified product		protein_coding	taxon:9900000001	20231212	goa_import
VEuPathDB	AAEL009154	AAEL009154		GO:0006750	VEuPathDB:AAEL009154	IEA		P	unspecified product		protein_coding	taxon:9900000001	20231212	goa_import
VEuPathDB	AAEL009154	AAEL009154		GO:0006750	VEuPathDB:AAEL009154	IEA		P	unspecified product		protein_coding	taxon:9900000001	20231212	goa_import
VEuPathDB	AAEL000759	AAEL000759		GO:0006750	VEuPathDB:AAEL000759	IEA		P	unspecified product		protein_coding	taxon:9900000001	20231212	goa_import
VEuPathDB	AAEL026731	AAEL026731		GO:0006751	VEuPathDB:AAEL026731	IEA		P	unspecified product		protein_coding	taxon:9900000001	20231212	goa_import
VEuPathDB	AAEL011822	AAEL011822		GO:0006751	VEuPathDB:AAEL011822	IEA		P	unspecified product		protein_coding	taxon:9900000001	20231212	goa_import
VEuPathDB	AAEL004240	AAEL004240		GO:0006751	VEuPathDB:AAEL004240	IEA		P	unspecified product		protein_coding	taxon:9900000001	20231212	goa_import
VEuPathDB	AAEL019957	AAEL019957		GO:0006751	VEuPathDB:AAEL019957	IEA		P	unspecified product		protein_coding	taxon:9900000001	20231212	goa_import
VEuPathDB	AAEL019957	AAEL019957		GO:0006751	VEuPathDB:AAEL019957	IEA		P	unspecified product		protein_coding	taxon:9900000001	20231212	goa_import
VEuPathDB	AAEL017331	AAEL017331		GO:0006751	VEuPathDB:AAEL017331	IEA		P	unspecified product		protein_coding	taxon:9900000001	20231212	goa_import
VEuPathDB	AAEL012078	AAEL012078		GO:0006751	VEuPathDB:AAEL012078	IEA		P	unspecified product		protein_coding	taxon:9900000001	20231212	goa_import
VEuPathDB	AAEL012078	AAEL012078		GO:0006751	VEuPathDB:AAEL012078	IEA		P	unspecified product		protein_coding	taxon:9900000001	20231212	goa_import
VEuPathDB	AAEL003393	AAEL003393		GO:0006754	VEuPathDB:AAEL003393	IEA		P	unspecified product		protein_coding	taxon:9900000001	20231212	goa_import
VEuPathDB	AAEL012175	AAEL012175		GO:0006754	VEuPathDB:AAEL012175	IEA		P	unspecified product		protein_coding	taxon:9900000001	20231212	goa_import
VEuPathDB	AAEL002827	AAEL002827		GO:0006754	VEuPathDB:AAEL002827	IEA		P	unspecified product		protein_coding	taxon:9900000001	20231212	goa_import
VEuPathDB	AAEL008848	AAEL008848		GO:0006754	VEuPathDB:AAEL008848	IEA		P	unspecified product		protein_coding	taxon:9900000001	20231212	goa_import
VEuPathDB	AAEL018668	ATP6		GO:0006754	VEuPathDB:AAEL018668	IEA		P	unspecified product		protein_coding	taxon:9900000001	20231212	goa_import
VEuPathDB	AAEL006509	AAEL006509		GO:0006754	VEuPathDB:AAEL006509	IEA		P	unspecified product		protein_coding	taxon:9900000001	20231212	goa_import
VEuPathDB	AAEL013679	AAEL013679		GO:0046940	VEuPathDB:AAEL013679	IEA		P	unspecified product		protein_coding	taxon:9900000001	20231212	goa_import
VEuPathDB	AAEL012731	Adk2		GO:0046940	VEuPathDB:AAEL012731	IEA		P	unspecified product		protein_coding	taxon:9900000001	20231212	goa_import
VEuPathDB	AAEL008131	AAEL008131		GO:0046940	VEuPathDB:AAEL008131	IEA		P	unspecified product		protein_coding	taxon:9900000001	20231212	goa_import
VEuPathDB	AAEL001246	AAEL001246		GO:0046940	VEuPathDB:AAEL001246	IEA		P	unspecified product		protein_coding	taxon:9900000001	20231212	goa_import
VEuPathDB	AAEL000629	AAEL000629		GO:0046940	VEuPathDB:AAEL000629	IEA		P	unspecified product		protein_coding	taxon:9900000001	20231212	goa_import
VEuPathDB	AAEL020654	AAEL020654		GO:0009396	VEuPathDB:AAEL020654	IEA		P	unspecified product		protein_coding	taxon:9900000001	20231212	goa_import
VEuPathDB	AAEL006587	AAEL006587		GO:0006772	VEuPathDB:AAEL006587	IEA		P	unspecified product		protein_coding	taxon:9900000001	20231212	goa_import
VEuPathDB	AAEL010488	AAEL010488		GO:0045596	VEuPathDB:AAEL010488	IEA		P	unspecified product		protein_coding	taxon:9900000001	20231212	goa_import
VEuPathDB	AAEL014062	AAEL014062		GO:0005737	VEuPathDB:AAEL014062	IEA		C	unspecified product		protein_coding	taxon:9900000001	20231212	goa_import
VEuPathDB	AAEL014062	AAEL014062		GO:0005737	VEuPathDB:AAEL014062	IEA		C	unspecified product		protein_coding	taxon:9900000001	20231212	goa_import
VEuPathDB	AAEL010968	AAEL010968		GO:0005737	VEuPathDB:AAEL010968	IEA		C	unspecified product		protein_coding	taxon:9900000001	20231212	goa_import
VEuPathDB	AAEL006653	AAEL006653		GO:0005737	VEuPathDB:AAEL006653	IEA		C	unspecified product		protein_coding	taxon:9900000001	20231212	goa_import
VEuPathDB	AAEL006642	AAEL006642		GO:0005737	VEuPathDB:AAEL006642	IEA		C	unspecified product		protein_coding	taxon:9900000001	20231212	goa_import
VEuPathDB	AAEL013828	AAEL013828		GO:0005737	VEuPathDB:AAEL013828	IEA		C	unspecified product		protein_coding	taxon:9900000001	20231212	goa_import
VEuPathDB	AAEL004146	CRY1		GO:0005737	VEuPathDB:AAEL004146	IEA		C	unspecified product		protein_coding	taxon:9900000001	20231212	goa_import
VEuPathDB	AAEL012206	AAEL012206		GO:0005737	VEuPathDB:AAEL012206	IEA		C	unspecified product		protein_coding	taxon:9900000001	20231212	goa_import
VEuPathDB	AAEL019921	AAEL019921		GO:0005737	VEuPathDB:AAEL019921	IEA		C	unspecified product		protein_coding	taxon:9900000001	20231212	goa_import
VEuPathDB	AAEL009603	AAEL009603		GO:0005737	VEuPathDB:AAEL009603	IEA		C	unspecified product		protein_coding	taxon:9900000001	20231212	goa_import
VEuPathDB	AAEL005242	AAEL005242		GO:0005737	VEuPathDB:AAEL005242	IEA		C	unspecified product		protein_coding	taxon:9900000001	20231212	goa_import
VEuPathDB	AAEL009607	AAEL009607		GO:0005737	VEuPathDB:AAEL009607	IEA		C	unspecified product		protein_coding	taxon:9900000001	20231212	goa_import
VEuPathDB	AAEL009607	AAEL009607		GO:0005737	VEuPathDB:AAEL009607	IEA		C	unspecified product		protein_coding	taxon:9900000001	20231212	goa_import
VEuPathDB	AAEL000486	AAEL000486		GO:0005737	VEuPathDB:AAEL000486	IEA		C	unspecified product		protein_coding	taxon:9900000001	20231212	goa_import
VEuPathDB	AAEL014715	AAEL014715		GO:0005737	VEuPathDB:AAEL014715	IEA		C	unspecified product		protein_coding	taxon:9900000001	20231212	goa_import
VEuPathDB	AAEL014715	AAEL014715		GO:0005737	VEuPathDB:AAEL014715	IEA		C	unspecified product		protein_coding	taxon:9900000001	20231212	goa_import
VEuPathDB	AAEL000478	AAEL000478		GO:0005737	VEuPathDB:AAEL000478	IEA		C	unspecified product		protein_coding	taxon:9900000001	20231212	goa_import
VEuPathDB	AAEL002334	eIF3-S6		GO:0005737	VEuPathDB:AAEL002334	IEA		C	unspecified product		protein_coding	taxon:9900000001	20231212	goa_import
VEuPathDB	AAEL002334	eIF3-S6		GO:0005737	VEuPathDB:AAEL002334	IEA		C	unspecified product		protein_coding	taxon:9900000001	20231212	goa_import
VEuPathDB	AAEL003193	AAEL003193		GO:0005737	VEuPathDB:AAEL003193	IEA		C	unspecified product		protein_coding	taxon:9900000001	20231212	goa_import
VEuPathDB	AAEL003193	AAEL003193		GO:0005737	VEuPathDB:AAEL003193	IEA		C	unspecified product		protein_coding	taxon:9900000001	20231212	goa_import
VEuPathDB	AAEL006782	Carm1		GO:0005737	VEuPathDB:AAEL006782	IEA		C	unspecified product		protein_coding	taxon:9900000001	20231212	goa_import
VEuPathDB	AAEL013121	AAEL013121		GO:0005737	VEuPathDB:AAEL013121	IEA		C	unspecified product		protein_coding	taxon:9900000001	20231212	goa_import
VEuPathDB	AAEL013121	AAEL013121		GO:0005737	VEuPathDB:AAEL013121	IEA		C	unspecified product		protein_coding	taxon:9900000001	20231212	goa_import
VEuPathDB	AAEL011239	AAEL011239		GO:0005737	VEuPathDB:AAEL011239	IEA		C	unspecified product		protein_coding	taxon:9900000001	20231212	goa_import
VEuPathDB	AAEL013896	AAEL013896		GO:0005737	VEuPathDB:AAEL013896	IEA		C	unspecified product		protein_coding	taxon:9900000001	20231212	goa_import
VEuPathDB	AAEL012014	AAEL012014		GO:0005737	VEuPathDB:AAEL012014	IEA		C	unspecified product		protein_coding	taxon:9900000001	20231212	goa_import
VEuPathDB	AAEL013390	AAEL013390		GO:0005737	VEuPathDB:AAEL013390	IEA		C	unspecified product		protein_coding	taxon:9900000001	20231212	goa_import
VEuPathDB	AAEL026806	AAEL026806		GO:0008137	VEuPathDB:AAEL026806	IEA		F	unspecified product		protein_coding	taxon:9900000001	20231212	goa_import
VEuPathDB	AAEL012552	AAEL012552		GO:0008137	VEuPathDB:AAEL012552	IEA		F	unspecified product		protein_coding	taxon:9900000001	20231212	goa_import
VEuPathDB	AAEL012552	AAEL012552		GO:0008137	VEuPathDB:AAEL012552	IEA		F	unspecified product		protein_coding	taxon:9900000001	20231212	goa_import
VEuPathDB	AAEL012552	AAEL012552		GO:0008137	VEuPathDB:AAEL012552	IEA		F	unspecified product		protein_coding	taxon:9900000001	20231212	goa_import
VEuPathDB	AAEL000986	AAEL000986		GO:0008137	VEuPathDB:AAEL000986	IEA		F	unspecified product		protein_coding	taxon:9900000001	20231212	goa_import
VEuPathDB	AAEL000986	AAEL000986		GO:0008137	VEuPathDB:AAEL000986	IEA		F	unspecified product		protein_coding	taxon:9900000001	20231212	goa_import
VEuPathDB	AAEL008490	AAEL008490		GO:0008137	VEuPathDB:AAEL008490	IEA		F	unspecified product		protein_coding	taxon:9900000001	20231212	goa_import
VEuPathDB	AAEL008072	AAEL008072		GO:0008137	VEuPathDB:AAEL008072	IEA		F	unspecified product		protein_coding	taxon:9900000001	20231212	goa_import
VEuPathDB	AAEL011157	AAEL011157		GO:0008137	VEuPathDB:AAEL011157	IEA		F	unspecified product		protein_coding	taxon:9900000001	20231212	goa_import
VEuPathDB	AAEL002825	AAEL002825		GO:0008137	VEuPathDB:AAEL002825	IEA		F	unspecified product		protein_coding	taxon:9900000001	20231212	goa_import
VEuPathDB	AAEL007681	AAEL007681		GO:0008137	VEuPathDB:AAEL007681	IEA		F	unspecified product		protein_coding	taxon:9900000001	20231212	goa_import
VEuPathDB	AAEL007681	AAEL007681		GO:0008137	VEuPathDB:AAEL007681	IEA		F	unspecified product		protein_coding	taxon:9900000001	20231212	goa_import
VEuPathDB	AAEL004414	AAEL004414		GO:0008137	VEuPathDB:AAEL004414	IEA		F	unspecified product		protein_coding	taxon:9900000001	20231212	goa_import
VEuPathDB	AAEL005946	AAEL005946		GO:0008137	VEuPathDB:AAEL005946	IEA		F	unspecified product		protein_coding	taxon:9900000001	20231212	goa_import
VEuPathDB	AAEL001164	AAEL001164		GO:0008137	VEuPathDB:AAEL001164	IEA		F	unspecified product		protein_coding	taxon:9900000001	20231212	goa_import
VEuPathDB	AAEL018658	ND2		GO:0008137	VEuPathDB:AAEL018658	IEA		F	unspecified product		protein_coding	taxon:9900000001	20231212	goa_import
VEuPathDB	AAEL018658	ND2		GO:0008137	VEuPathDB:AAEL018658	IEA		F	unspecified product		protein_coding	taxon:9900000001	20231212	goa_import
VEuPathDB	AAEL018671	ND3		GO:0008137	VEuPathDB:AAEL018671	IEA		F	unspecified product		protein_coding	taxon:9900000001	20231212	goa_import
VEuPathDB	AAEL018671	ND3		GO:0008137	VEuPathDB:AAEL018671	IEA		F	unspecified product		protein_coding	taxon:9900000001	20231212	goa_import
VEuPathDB	AAEL018678	ND5		GO:0008137	VEuPathDB:AAEL018678	IEA		F	unspecified product		protein_coding	taxon:9900000001	20231212	goa_import
VEuPathDB	AAEL018678	ND5		GO:0008137	VEuPathDB:AAEL018678	IEA		F	unspecified product		protein_coding	taxon:9900000001	20231212	goa_import
VEuPathDB	AAEL013144	AAEL013144		GO:0005737	VEuPathDB:AAEL013144	IEA		C	unspecified product		protein_coding	taxon:9900000001	20231212	goa_import
VEuPathDB	AAEL013144	AAEL013144		GO:0005737	VEuPathDB:AAEL013144	IEA		C	unspecified product		protein_coding	taxon:9900000001	20231212	goa_import
VEuPathDB	AAEL005901	RpS3a		GO:0005737	VEuPathDB:AAEL005901	IEA		C	unspecified product		protein_coding	taxon:9900000001	20231212	goa_import
VEuPathDB	AAEL001916	AAEL001916		GO:0005737	VEuPathDB:AAEL001916	IEA		C	unspecified product		protein_coding	taxon:9900000001	20231212	goa_import
VEuPathDB	AAEL001916	AAEL001916		GO:0005737	VEuPathDB:AAEL001916	IEA		C	unspecified product		protein_coding	taxon:9900000001	20231212	goa_import
VEuPathDB	AAEL001931	AAEL001931		GO:0005737	VEuPathDB:AAEL001931	IEA		C	unspecified product		protein_coding	taxon:9900000001	20231212	goa_import
VEuPathDB	AAEL017319	AAEL017319		GO:0005737	VEuPathDB:AAEL017319	IEA		C	unspecified product		protein_coding	taxon:9900000001	20231212	goa_import
VEuPathDB	AAEL010087	Prosalpha3		GO:0005737	VEuPathDB:AAEL010087	IEA		C	unspecified product		protein_coding	taxon:9900000001	20231212	goa_import
VEuPathDB	AAEL000424	AAEL000424		GO:0005737	VEuPathDB:AAEL000424	IEA		C	unspecified product		protein_coding	taxon:9900000001	20231212	goa_import
VEuPathDB	AAEL012172	AAEL012172		GO:0005737	VEuPathDB:AAEL012172	IEA		C	unspecified product		protein_coding	taxon:9900000001	20231212	goa_import
VEuPathDB	AAEL012172	AAEL012172		GO:0005737	VEuPathDB:AAEL012172	IEA		C	unspecified product		protein_coding	taxon:9900000001	20231212	goa_import
VEuPathDB	AAEL007162	APG8		GO:0005737	VEuPathDB:AAEL007162	IEA		C	unspecified product		protein_coding	taxon:9900000001	20231212	goa_import
VEuPathDB	AAEL011602	AAEL011602		GO:0005737	VEuPathDB:AAEL011602	IEA		C	unspecified product		protein_coding	taxon:9900000001	20231212	goa_import
VEuPathDB	AAEL003161	AAEL003161		GO:0005737	VEuPathDB:AAEL003161	IEA		C	unspecified product		protein_coding	taxon:9900000001	20231212	goa_import
VEuPathDB	AAEL017085	GSTO1		GO:0005737	VEuPathDB:AAEL017085	IEA		C	unspecified product		protein_coding	taxon:9900000001	20231212	goa_import
VEuPathDB	AAEL003165	AAEL003165		GO:0005737	VEuPathDB:AAEL003165	IEA		C	unspecified product		protein_coding	taxon:9900000001	20231212	goa_import
VEuPathDB	AAEL000109	AAEL000109		GO:0005737	VEuPathDB:AAEL000109	IEA		C	unspecified product		protein_coding	taxon:9900000001	20231212	goa_import
VEuPathDB	AAEL000108	AAEL000108		GO:0005737	VEuPathDB:AAEL000108	IEA		C	unspecified product		protein_coding	taxon:9900000001	20231212	goa_import
VEuPathDB	AAEL025594	AAEL025594		GO:0005737	VEuPathDB:AAEL025594	IEA		C	unspecified product		protein_coding	taxon:9900000001	20231212	goa_import
VEuPathDB	AAEL009320	AAEL009320		GO:0005737	VEuPathDB:AAEL009320	IEA		C	unspecified product		protein_coding	taxon:9900000001	20231212	goa_import
VEuPathDB	AAEL023850	AAEL023850		GO:0005737	VEuPathDB:AAEL023850	IEA		C	unspecified product		protein_coding	taxon:9900000001	20231212	goa_import
VEuPathDB	AAEL009273	AAEL009273		GO:0005737	VEuPathDB:AAEL009273	IEA		C	unspecified product		protein_coding	taxon:9900000001	20231212	goa_import
VEuPathDB	AAEL018680	ND4		GO:0008137	VEuPathDB:AAEL018680	IEA		F	unspecified product		protein_coding	taxon:9900000001	20231212	goa_import
VEuPathDB	AAEL018680	ND4		GO:0008137	VEuPathDB:AAEL018680	IEA		F	unspecified product		protein_coding	taxon:9900000001	20231212	goa_import
VEuPathDB	AAEL018681	ND4L		GO:0008137	VEuPathDB:AAEL018681	IEA		F	unspecified product		protein_coding	taxon:9900000001	20231212	goa_import
VEuPathDB	AAEL004410	AAEL004410		GO:0008138	VEuPathDB:AAEL004410	IEA		F	unspecified product		protein_coding	taxon:9900000001	20231212	goa_import
VEuPathDB	AAEL025656	AAEL025656		GO:0008138	VEuPathDB:AAEL025656	IEA		F	unspecified product		protein_coding	taxon:9900000001	20231212	goa_import
VEuPathDB	AAEL025729	AAEL025729		GO:0008138	VEuPathDB:AAEL025729	IEA		F	unspecified product		protein_coding	taxon:9900000001	20231212	goa_import
VEuPathDB	AAEL025729	AAEL025729		GO:0008138	VEuPathDB:AAEL025729	IEA		F	unspecified product		protein_coding	taxon:9900000001	20231212	goa_import
VEuPathDB	AAEL019434	AAEL019434		GO:0008138	VEuPathDB:AAEL019434	IEA		F	unspecified product		protein_coding	taxon:9900000001	20231212	goa_import
VEuPathDB	AAEL014391	AAEL014391		GO:0008138	VEuPathDB:AAEL014391	IEA		F	unspecified product		protein_coding	taxon:9900000001	20231212	goa_import
VEuPathDB	AAEL019670	AAEL019670		GO:0008138	VEuPathDB:AAEL019670	IEA		F	unspecified product		protein_coding	taxon:9900000001	20231212	goa_import
VEuPathDB	AAEL019670	AAEL019670		GO:0008138	VEuPathDB:AAEL019670	IEA		F	unspecified product		protein_coding	taxon:9900000001	20231212	goa_import
VEuPathDB	AAEL004437	AAEL004437		GO:0008138	VEuPathDB:AAEL004437	IEA		F	unspecified product		protein_coding	taxon:9900000001	20231212	goa_import
VEuPathDB	AAEL010411	AAEL010411		GO:0008138	VEuPathDB:AAEL010411	IEA		F	unspecified product		protein_coding	taxon:9900000001	20231212	goa_import
VEuPathDB	AAEL017224	AAEL017224		GO:0008138	VEuPathDB:AAEL017224	IEA		F	unspecified product		protein_coding	taxon:9900000001	20231212	goa_import
VEuPathDB	AAEL017224	AAEL017224		GO:0008138	VEuPathDB:AAEL017224	IEA		F	unspecified product		protein_coding	taxon:9900000001	20231212	goa_import
VEuPathDB	AAEL001798	AAEL001798		GO:0008138	VEuPathDB:AAEL001798	IEA		F	unspecified product		protein_coding	taxon:9900000001	20231212	goa_import
VEuPathDB	AAEL006650	AAEL006650		GO:0005737	VEuPathDB:AAEL006650	IEA		C	unspecified product		protein_coding	taxon:9900000001	20231212	goa_import
VEuPathDB	AAEL011395	AAEL011395		GO:0005737	VEuPathDB:AAEL011395	IEA		C	unspecified product		protein_coding	taxon:9900000001	20231212	goa_import
VEuPathDB	AAEL011395	AAEL011395		GO:0005737	VEuPathDB:AAEL011395	IEA		C	unspecified product		protein_coding	taxon:9900000001	20231212	goa_import
VEuPathDB	AAEL011395	AAEL011395		GO:0005737	VEuPathDB:AAEL011395	IEA		C	unspecified product		protein_coding	taxon:9900000001	20231212	goa_import
VEuPathDB	AAEL011395	AAEL011395		GO:0005737	VEuPathDB:AAEL011395	IEA		C	unspecified product		protein_coding	taxon:9900000001	20231212	goa_import
VEuPathDB	AAEL009814	AAEL009814		GO:0005737	VEuPathDB:AAEL009814	IEA		C	unspecified product		protein_coding	taxon:9900000001	20231212	goa_import
VEuPathDB	AAEL009814	AAEL009814		GO:0005737	VEuPathDB:AAEL009814	IEA		C	unspecified product		protein_coding	taxon:9900000001	20231212	goa_import
VEuPathDB	AAEL009814	AAEL009814		GO:0005737	VEuPathDB:AAEL009814	IEA		C	unspecified product		protein_coding	taxon:9900000001	20231212	goa_import
VEuPathDB	AAEL009814	AAEL009814		GO:0005737	VEuPathDB:AAEL009814	IEA		C	unspecified product		protein_coding	taxon:9900000001	20231212	goa_import
VEuPathDB	AAEL012943	AAEL012943		GO:0005737	VEuPathDB:AAEL012943	IEA		C	unspecified product		protein_coding	taxon:9900000001	20231212	goa_import
VEuPathDB	AAEL010077	AAEL010077		GO:0005737	VEuPathDB:AAEL010077	IEA		C	unspecified product		protein_coding	taxon:9900000001	20231212	goa_import
VEuPathDB	AAEL007767	AAEL007767		GO:0005737	VEuPathDB:AAEL007767	IEA		C	unspecified product		protein_coding	taxon:9900000001	20231212	goa_import
VEuPathDB	AAEL007767	AAEL007767		GO:0005737	VEuPathDB:AAEL007767	IEA		C	unspecified product		protein_coding	taxon:9900000001	20231212	goa_import
VEuPathDB	AAEL000175	eIF3-S8		GO:0005737	VEuPathDB:AAEL000175	IEA		C	unspecified product		protein_coding	taxon:9900000001	20231212	goa_import
VEuPathDB	AAEL001798	AAEL001798		GO:0008138	VEuPathDB:AAEL001798	IEA		F	unspecified product		protein_coding	taxon:9900000001	20231212	goa_import
VEuPathDB	AAEL001798	AAEL001798		GO:0008138	VEuPathDB:AAEL001798	IEA		F	unspecified product		protein_coding	taxon:9900000001	20231212	goa_import
VEuPathDB	AAEL001798	AAEL001798		GO:0008138	VEuPathDB:AAEL001798	IEA		F	unspecified product		protein_coding	taxon:9900000001	20231212	goa_import
VEuPathDB	AAEL006439	AAEL006439		GO:0008138	VEuPathDB:AAEL006439	IEA		F	unspecified product		protein_coding	taxon:9900000001	20231212	goa_import
VEuPathDB	AAEL006439	AAEL006439		GO:0008138	VEuPathDB:AAEL006439	IEA		F	unspecified product		protein_coding	taxon:9900000001	20231212	goa_import
VEuPathDB	AAEL006439	AAEL006439		GO:0008138	VEuPathDB:AAEL006439	IEA		F	unspecified product		protein_coding	taxon:9900000001	20231212	goa_import
VEuPathDB	AAEL006439	AAEL006439		GO:0008138	VEuPathDB:AAEL006439	IEA		F	unspecified product		protein_coding	taxon:9900000001	20231212	goa_import
VEuPathDB	AAEL020302	AAEL020302		GO:0008138	VEuPathDB:AAEL020302	IEA		F	unspecified product		protein_coding	taxon:9900000001	20231212	goa_import
VEuPathDB	AAEL018174	AAEL018174		GO:0008138	VEuPathDB:AAEL018174	IEA		F	unspecified product		protein_coding	taxon:9900000001	20231212	goa_import
VEuPathDB	AAEL001029	AAEL001029		GO:0008139	VEuPathDB:AAEL001029	IEA		F	unspecified product		protein_coding	taxon:9900000001	20231212	goa_import
VEuPathDB	AAEL019774	AAEL019774		GO:0032934	VEuPathDB:AAEL019774	IEA		F	unspecified product		protein_coding	taxon:9900000001	20231212	goa_import
VEuPathDB	AAEL011111	AAEL011111		GO:0008143	VEuPathDB:AAEL011111	IEA		F	unspecified product		protein_coding	taxon:9900000001	20231212	goa_import
VEuPathDB	AAEL011727	AAEL011727		GO:0006777	VEuPathDB:AAEL011727	IEA		P	unspecified product		protein_coding	taxon:9900000001	20231212	goa_import
VEuPathDB	AAEL011727	AAEL011727		GO:0006777	VEuPathDB:AAEL011727	IEA		P	unspecified product		protein_coding	taxon:9900000001	20231212	goa_import
VEuPathDB	AAEL022615	AAEL022615		GO:0006777	VEuPathDB:AAEL022615	IEA		P	unspecified product		protein_coding	taxon:9900000001	20231212	goa_import
VEuPathDB	AAEL022615	AAEL022615		GO:0006777	VEuPathDB:AAEL022615	IEA		P	unspecified product		protein_coding	taxon:9900000001	20231212	goa_import
VEuPathDB	AAEL022615	AAEL022615		GO:0006777	VEuPathDB:AAEL022615	IEA		P	unspecified product		protein_coding	taxon:9900000001	20231212	goa_import
VEuPathDB	AAEL022615	AAEL022615		GO:0006777	VEuPathDB:AAEL022615	IEA		P	unspecified product		protein_coding	taxon:9900000001	20231212	goa_import
VEuPathDB	AAEL000126	AAEL000126		GO:0006777	VEuPathDB:AAEL000126	IEA		P	unspecified product		protein_coding	taxon:9900000001	20231212	goa_import
VEuPathDB	AAEL000126	AAEL000126		GO:0006777	VEuPathDB:AAEL000126	IEA		P	unspecified product		protein_coding	taxon:9900000001	20231212	goa_import
VEuPathDB	AAEL009179	AAEL009179		GO:0006777	VEuPathDB:AAEL009179	IEA		P	unspecified product		protein_coding	taxon:9900000001	20231212	goa_import
VEuPathDB	AAEL009179	AAEL009179		GO:0006777	VEuPathDB:AAEL009179	IEA		P	unspecified product		protein_coding	taxon:9900000001	20231212	goa_import
VEuPathDB	AAEL004607	AAEL004607		GO:0006777	VEuPathDB:AAEL004607	IEA		P	unspecified product		protein_coding	taxon:9900000001	20231212	goa_import
VEuPathDB	AAEL007787	AAEL007787		GO:0006778	VEuPathDB:AAEL007787	IEA		P	unspecified product		protein_coding	taxon:9900000001	20231212	goa_import
VEuPathDB	AAEL007787	AAEL007787		GO:0006778	VEuPathDB:AAEL007787	IEA		P	unspecified product		protein_coding	taxon:9900000001	20231212	goa_import
VEuPathDB	AAEL013389	AAEL013389		GO:0006779	VEuPathDB:AAEL013389	IEA		P	unspecified product		protein_coding	taxon:9900000001	20231212	goa_import
VEuPathDB	AAEL005415	AAEL005415		GO:0006779	VEuPathDB:AAEL005415	IEA		P	unspecified product		protein_coding	taxon:9900000001	20231212	goa_import
VEuPathDB	AAEL003762	AAEL003762		GO:0006779	VEuPathDB:AAEL003762	IEA		P	unspecified product		protein_coding	taxon:9900000001	20231212	goa_import
VEuPathDB	AAEL003762	AAEL003762		GO:0006779	VEuPathDB:AAEL003762	IEA		P	unspecified product		protein_coding	taxon:9900000001	20231212	goa_import
VEuPathDB	AAEL003762	AAEL003762		GO:0006779	VEuPathDB:AAEL003762	IEA		P	unspecified product		protein_coding	taxon:9900000001	20231212	goa_import
VEuPathDB	AAEL003762	AAEL003762		GO:0006779	VEuPathDB:AAEL003762	IEA		P	unspecified product		protein_coding	taxon:9900000001	20231212	goa_import
VEuPathDB	AAEL000199	AAEL000199		GO:0005737	VEuPathDB:AAEL000199	IEA		C	unspecified product		protein_coding	taxon:9900000001	20231212	goa_import
VEuPathDB	AAEL023347	AAEL023347		GO:0005737	VEuPathDB:AAEL023347	IEA		C	unspecified product		protein_coding	taxon:9900000001	20231212	goa_import
VEuPathDB	AAEL023347	AAEL023347		GO:0005737	VEuPathDB:AAEL023347	IEA		C	unspecified product		protein_coding	taxon:9900000001	20231212	goa_import
VEuPathDB	AAEL014958	AAEL014958		GO:0005737	VEuPathDB:AAEL014958	IEA		C	unspecified product		protein_coding	taxon:9900000001	20231212	goa_import
VEuPathDB	AAEL005845	AAEL005845		GO:0005737	VEuPathDB:AAEL005845	IEA		C	unspecified product		protein_coding	taxon:9900000001	20231212	goa_import
VEuPathDB	AAEL009898	Prosalpha1		GO:0005737	VEuPathDB:AAEL009898	IEA		C	unspecified product		protein_coding	taxon:9900000001	20231212	goa_import
VEuPathDB	AAEL011283	AAEL011283		GO:0005737	VEuPathDB:AAEL011283	IEA		C	unspecified product		protein_coding	taxon:9900000001	20231212	goa_import
VEuPathDB	AAEL011283	AAEL011283		GO:0005737	VEuPathDB:AAEL011283	IEA		C	unspecified product		protein_coding	taxon:9900000001	20231212	goa_import
VEuPathDB	AAEL001928	Act1		GO:0005737	VEuPathDB:AAEL001928	IEA		C	unspecified product		protein_coding	taxon:9900000001	20231212	goa_import
VEuPathDB	AAEL001951	Act-4		GO:0005737	VEuPathDB:AAEL001951	IEA		C	unspecified product		protein_coding	taxon:9900000001	20231212	goa_import
VEuPathDB	AAEL001951	Act-4		GO:0005737	VEuPathDB:AAEL001951	IEA		C	unspecified product		protein_coding	taxon:9900000001	20231212	goa_import
VEuPathDB	AAEL005961	AAEL005961		GO:0005737	VEuPathDB:AAEL005961	IEA		C	unspecified product		protein_coding	taxon:9900000001	20231212	goa_import
VEuPathDB	AAEL005964	AAEL005964		GO:0005737	VEuPathDB:AAEL005964	IEA		C	unspecified product		protein_coding	taxon:9900000001	20231212	goa_import
VEuPathDB	AAEL007078	eIF3-S10		GO:0005737	VEuPathDB:AAEL007078	IEA		C	unspecified product		protein_coding	taxon:9900000001	20231212	goa_import
VEuPathDB	AAEL002848	AAEL002848		GO:0005737	VEuPathDB:AAEL002848	IEA		C	unspecified product		protein_coding	taxon:9900000001	20231212	goa_import
VEuPathDB	AAEL002851	AAEL002851		GO:0005737	VEuPathDB:AAEL002851	IEA		C	unspecified product		protein_coding	taxon:9900000001	20231212	goa_import
VEuPathDB	AAEL007484	AAEL007484		GO:0005737	VEuPathDB:AAEL007484	IEA		C	unspecified product		protein_coding	taxon:9900000001	20231212	goa_import
VEuPathDB	AAEL007484	AAEL007484		GO:0005737	VEuPathDB:AAEL007484	IEA		C	unspecified product		protein_coding	taxon:9900000001	20231212	goa_import
VEuPathDB	AAEL000770	AAEL000770		GO:0005737	VEuPathDB:AAEL000770	IEA		C	unspecified product		protein_coding	taxon:9900000001	20231212	goa_import
VEuPathDB	AAEL000770	AAEL000770		GO:0005737	VEuPathDB:AAEL000770	IEA		C	unspecified product		protein_coding	taxon:9900000001	20231212	goa_import
VEuPathDB	AAEL027504	AAEL027504		GO:0005737	VEuPathDB:AAEL027504	IEA		C	unspecified product		protein_coding	taxon:9900000001	20231212	goa_import
VEuPathDB	AAEL003994	AAEL003994		GO:0005737	VEuPathDB:AAEL003994	IEA		C	unspecified product		protein_coding	taxon:9900000001	20231212	goa_import
VEuPathDB	AAEL007718	AAEL007718		GO:0005737	VEuPathDB:AAEL007718	IEA		C	unspecified product		protein_coding	taxon:9900000001	20231212	goa_import
VEuPathDB	AAEL007717	AAEL007717		GO:0005737	VEuPathDB:AAEL007717	IEA		C	unspecified product		protein_coding	taxon:9900000001	20231212	goa_import
VEuPathDB	AAEL007717	AAEL007717		GO:0005737	VEuPathDB:AAEL007717	IEA		C	unspecified product		protein_coding	taxon:9900000001	20231212	goa_import
VEuPathDB	AAEL010516	APG4A		GO:0005737	VEuPathDB:AAEL010516	IEA		C	unspecified product		protein_coding	taxon:9900000001	20231212	goa_import
VEuPathDB	AAEL006115	AAEL006115		GO:0005737	VEuPathDB:AAEL006115	IEA		C	unspecified product		protein_coding	taxon:9900000001	20231212	goa_import
VEuPathDB	AAEL006115	AAEL006115		GO:0005737	VEuPathDB:AAEL006115	IEA		C	unspecified product		protein_coding	taxon:9900000001	20231212	goa_import
VEuPathDB	AAEL003762	AAEL003762		GO:0006779	VEuPathDB:AAEL003762	IEA		P	unspecified product		protein_coding	taxon:9900000001	20231212	goa_import
VEuPathDB	AAEL003762	AAEL003762		GO:0006779	VEuPathDB:AAEL003762	IEA		P	unspecified product		protein_coding	taxon:9900000001	20231212	goa_import
VEuPathDB	AAEL003762	AAEL003762		GO:0006779	VEuPathDB:AAEL003762	IEA		P	unspecified product		protein_coding	taxon:9900000001	20231212	goa_import
VEuPathDB	AAEL003762	AAEL003762		GO:0006779	VEuPathDB:AAEL003762	IEA		P	unspecified product		protein_coding	taxon:9900000001	20231212	goa_import
VEuPathDB	AAEL006693	AAEL006693		GO:0006779	VEuPathDB:AAEL006693	IEA		P	unspecified product		protein_coding	taxon:9900000001	20231212	goa_import
VEuPathDB	AAEL006693	AAEL006693		GO:0006779	VEuPathDB:AAEL006693	IEA		P	unspecified product		protein_coding	taxon:9900000001	20231212	goa_import
VEuPathDB	AAEL006693	AAEL006693		GO:0006779	VEuPathDB:AAEL006693	IEA		P	unspecified product		protein_coding	taxon:9900000001	20231212	goa_import
VEuPathDB	AAEL006693	AAEL006693		GO:0006779	VEuPathDB:AAEL006693	IEA		P	unspecified product		protein_coding	taxon:9900000001	20231212	goa_import
VEuPathDB	AAEL002304	AAEL002304		GO:0006779	VEuPathDB:AAEL002304	IEA		P	unspecified product		protein_coding	taxon:9900000001	20231212	goa_import
VEuPathDB	AAEL007787	AAEL007787		GO:0033014	VEuPathDB:AAEL007787	IEA		P	unspecified product		protein_coding	taxon:9900000001	20231212	goa_import
VEuPathDB	AAEL007787	AAEL007787		GO:0033014	VEuPathDB:AAEL007787	IEA		P	unspecified product		protein_coding	taxon:9900000001	20231212	goa_import
VEuPathDB	AAEL002304	AAEL002304		GO:0033014	VEuPathDB:AAEL002304	IEA		P	unspecified product		protein_coding	taxon:9900000001	20231212	goa_import
VEuPathDB	AAEL001978	AAEL001978		GO:0033014	VEuPathDB:AAEL001978	IEA		P	unspecified product		protein_coding	taxon:9900000001	20231212	goa_import
VEuPathDB	AAEL010321	AAEL010321		GO:0033014	VEuPathDB:AAEL010321	IEA		P	unspecified product		protein_coding	taxon:9900000001	20231212	goa_import
VEuPathDB	AAEL001978	AAEL001978		GO:0006780	VEuPathDB:AAEL001978	IEA		P	unspecified product		protein_coding	taxon:9900000001	20231212	goa_import
VEuPathDB	AAEL007787	AAEL007787		GO:0006782	VEuPathDB:AAEL007787	IEA		P	unspecified product		protein_coding	taxon:9900000001	20231212	goa_import
VEuPathDB	AAEL007787	AAEL007787		GO:0006782	VEuPathDB:AAEL007787	IEA		P	unspecified product		protein_coding	taxon:9900000001	20231212	goa_import
VEuPathDB	AAEL003762	AAEL003762		GO:0006782	VEuPathDB:AAEL003762	IEA		P	unspecified product		protein_coding	taxon:9900000001	20231212	goa_import
VEuPathDB	AAEL003762	AAEL003762		GO:0006782	VEuPathDB:AAEL003762	IEA		P	unspecified product		protein_coding	taxon:9900000001	20231212	goa_import
VEuPathDB	AAEL003762	AAEL003762		GO:0006782	VEuPathDB:AAEL003762	IEA		P	unspecified product		protein_coding	taxon:9900000001	20231212	goa_import
VEuPathDB	AAEL003762	AAEL003762		GO:0006782	VEuPathDB:AAEL003762	IEA		P	unspecified product		protein_coding	taxon:9900000001	20231212	goa_import
VEuPathDB	AAEL008840	AAEL008840		GO:0005737	VEuPathDB:AAEL008840	IEA		C	unspecified product		protein_coding	taxon:9900000001	20231212	goa_import
VEuPathDB	AAEL005419	twf		GO:0005737	VEuPathDB:AAEL005419	IEA		C	unspecified product		protein_coding	taxon:9900000001	20231212	goa_import
VEuPathDB	AAEL001516	AAEL001516		GO:0005737	VEuPathDB:AAEL001516	IEA		C	unspecified product		protein_coding	taxon:9900000001	20231212	goa_import
VEuPathDB	AAEL001516	AAEL001516		GO:0005737	VEuPathDB:AAEL001516	IEA		C	unspecified product		protein_coding	taxon:9900000001	20231212	goa_import
VEuPathDB	AAEL001516	AAEL001516		GO:0005737	VEuPathDB:AAEL001516	IEA		C	unspecified product		protein_coding	taxon:9900000001	20231212	goa_import
VEuPathDB	AAEL000258	AAEL000258		GO:0005737	VEuPathDB:AAEL000258	IEA		C	unspecified product		protein_coding	taxon:9900000001	20231212	goa_import
VEuPathDB	AAEL000258	AAEL000258		GO:0005737	VEuPathDB:AAEL000258	IEA		C	unspecified product		protein_coding	taxon:9900000001	20231212	goa_import
VEuPathDB	AAEL002870	AAEL002870		GO:0005737	VEuPathDB:AAEL002870	IEA		C	unspecified product		protein_coding	taxon:9900000001	20231212	goa_import
VEuPathDB	AAEL002870	AAEL002870		GO:0005737	VEuPathDB:AAEL002870	IEA		C	unspecified product		protein_coding	taxon:9900000001	20231212	goa_import
VEuPathDB	AAEL012904	AAEL012904		GO:0005737	VEuPathDB:AAEL012904	IEA		C	unspecified product		protein_coding	taxon:9900000001	20231212	goa_import
VEuPathDB	AAEL002867	AAEL002867		GO:0005737	VEuPathDB:AAEL002867	IEA		C	unspecified product		protein_coding	taxon:9900000001	20231212	goa_import
VEuPathDB	AAEL003546	AAEL003546		GO:0005737	VEuPathDB:AAEL003546	IEA		C	unspecified product		protein_coding	taxon:9900000001	20231212	goa_import
VEuPathDB	AAEL027393	AAEL027393		GO:0005737	VEuPathDB:AAEL027393	IEA		C	unspecified product		protein_coding	taxon:9900000001	20231212	goa_import
VEuPathDB	AAEL017409	AAEL017409		GO:0005737	VEuPathDB:AAEL017409	IEA		C	unspecified product		protein_coding	taxon:9900000001	20231212	goa_import
VEuPathDB	AAEL002978	AAEL002978		GO:0005737	VEuPathDB:AAEL002978	IEA		C	unspecified product		protein_coding	taxon:9900000001	20231212	goa_import
VEuPathDB	AAEL002978	AAEL002978		GO:0005737	VEuPathDB:AAEL002978	IEA		C	unspecified product		protein_coding	taxon:9900000001	20231212	goa_import
VEuPathDB	AAEL002978	AAEL002978		GO:0005737	VEuPathDB:AAEL002978	IEA		C	unspecified product		protein_coding	taxon:9900000001	20231212	goa_import
VEuPathDB	AAEL002978	AAEL002978		GO:0005737	VEuPathDB:AAEL002978	IEA		C	unspecified product		protein_coding	taxon:9900000001	20231212	goa_import
VEuPathDB	AAEL004939	AAEL004939		GO:0005737	VEuPathDB:AAEL004939	IEA		C	unspecified product		protein_coding	taxon:9900000001	20231212	goa_import
VEuPathDB	AAEL001501	AAEL001501		GO:0005737	VEuPathDB:AAEL001501	IEA		C	unspecified product		protein_coding	taxon:9900000001	20231212	goa_import
VEuPathDB	AAEL001501	AAEL001501		GO:0005737	VEuPathDB:AAEL001501	IEA		C	unspecified product		protein_coding	taxon:9900000001	20231212	goa_import
VEuPathDB	AAEL006693	AAEL006693		GO:0006782	VEuPathDB:AAEL006693	IEA		P	unspecified product		protein_coding	taxon:9900000001	20231212	goa_import
VEuPathDB	AAEL006693	AAEL006693		GO:0006782	VEuPathDB:AAEL006693	IEA		P	unspecified product		protein_coding	taxon:9900000001	20231212	goa_import
VEuPathDB	AAEL007787	AAEL007787		GO:0006783	VEuPathDB:AAEL007787	IEA		P	unspecified product		protein_coding	taxon:9900000001	20231212	goa_import
VEuPathDB	AAEL007787	AAEL007787		GO:0006783	VEuPathDB:AAEL007787	IEA		P	unspecified product		protein_coding	taxon:9900000001	20231212	goa_import
VEuPathDB	AAEL005415	AAEL005415		GO:0006783	VEuPathDB:AAEL005415	IEA		P	unspecified product		protein_coding	taxon:9900000001	20231212	goa_import
VEuPathDB	AAEL005415	AAEL005415		GO:0006783	VEuPathDB:AAEL005415	IEA		P	unspecified product		protein_coding	taxon:9900000001	20231212	goa_import
VEuPathDB	AAEL022629	AAEL022629		GO:0006784	VEuPathDB:AAEL022629	IEA		P	unspecified product		protein_coding	taxon:9900000001	20231212	goa_import
VEuPathDB	AAEL012426	AAEL012426		GO:0006784	VEuPathDB:AAEL012426	IEA		P	unspecified product		protein_coding	taxon:9900000001	20231212	goa_import
VEuPathDB	AAEL008136	AAEL008136		GO:0006788	VEuPathDB:AAEL008136	IEA		P	unspecified product		protein_coding	taxon:9900000001	20231212	goa_import
VEuPathDB	AAEL008136	AAEL008136		GO:0006788	VEuPathDB:AAEL008136	IEA		P	unspecified product		protein_coding	taxon:9900000001	20231212	goa_import
VEuPathDB	AAEL021667	AAEL021667		GO:0007156	VEuPathDB:AAEL021667	IEA		P	unspecified product		protein_coding	taxon:9900000001	20231212	goa_import
VEuPathDB	AAEL011343	AAEL011343		GO:0007156	VEuPathDB:AAEL011343	IEA		P	unspecified product		protein_coding	taxon:9900000001	20231212	goa_import
VEuPathDB	AAEL020390	AAEL020390		GO:0007156	VEuPathDB:AAEL020390	IEA		P	unspecified product		protein_coding	taxon:9900000001	20231212	goa_import
VEuPathDB	AAEL012421	AAEL012421		GO:0007156	VEuPathDB:AAEL012421	IEA		P	unspecified product		protein_coding	taxon:9900000001	20231212	goa_import
VEuPathDB	AAEL012421	AAEL012421		GO:0007156	VEuPathDB:AAEL012421	IEA		P	unspecified product		protein_coding	taxon:9900000001	20231212	goa_import
VEuPathDB	AAEL006955	AAEL006955		GO:0007156	VEuPathDB:AAEL006955	IEA		P	unspecified product		protein_coding	taxon:9900000001	20231212	goa_import
VEuPathDB	AAEL008421	AAEL008421		GO:0007156	VEuPathDB:AAEL008421	IEA		P	unspecified product		protein_coding	taxon:9900000001	20231212	goa_import
VEuPathDB	AAEL009616	AAEL009616		GO:0007156	VEuPathDB:AAEL009616	IEA		P	unspecified product		protein_coding	taxon:9900000001	20231212	goa_import
VEuPathDB	AAEL013229	AAEL013229		GO:0005737	VEuPathDB:AAEL013229	IEA		C	unspecified product		protein_coding	taxon:9900000001	20231212	goa_import
VEuPathDB	AAEL013230	AAEL013230		GO:0005737	VEuPathDB:AAEL013230	IEA		C	unspecified product		protein_coding	taxon:9900000001	20231212	goa_import
VEuPathDB	AAEL013236	AAEL013236		GO:0005737	VEuPathDB:AAEL013236	IEA		C	unspecified product		protein_coding	taxon:9900000001	20231212	goa_import
VEuPathDB	AAEL023716	AAEL023716		GO:0005737	VEuPathDB:AAEL023716	IEA		C	unspecified product		protein_coding	taxon:9900000001	20231212	goa_import
VEuPathDB	AAEL011635	AAEL011635		GO:0005737	VEuPathDB:AAEL011635	IEA		C	unspecified product		protein_coding	taxon:9900000001	20231212	goa_import
VEuPathDB	AAEL009754	AAEL009754		GO:0005737	VEuPathDB:AAEL009754	IEA		C	unspecified product		protein_coding	taxon:9900000001	20231212	goa_import
VEuPathDB	AAEL009754	AAEL009754		GO:0005737	VEuPathDB:AAEL009754	IEA		C	unspecified product		protein_coding	taxon:9900000001	20231212	goa_import
VEuPathDB	AAEL005341	hk		GO:0005737	VEuPathDB:AAEL005341	IEA		C	unspecified product		protein_coding	taxon:9900000001	20231212	goa_import
VEuPathDB	AAEL001871	AAEL001871		GO:0005737	VEuPathDB:AAEL001871	IEA		C	unspecified product		protein_coding	taxon:9900000001	20231212	goa_import
VEuPathDB	AAEL001874	AAEL001874		GO:0005737	VEuPathDB:AAEL001874	IEA		C	unspecified product		protein_coding	taxon:9900000001	20231212	goa_import
VEuPathDB	AAEL006930	REL1B		GO:0005737	VEuPathDB:AAEL006930	IEA		C	unspecified product		protein_coding	taxon:9900000001	20231212	goa_import
VEuPathDB	AAEL004995	AAEL004995		GO:0005737	VEuPathDB:AAEL004995	IEA		C	unspecified product		protein_coding	taxon:9900000001	20231212	goa_import
VEuPathDB	AAEL011934	GSTZ1		GO:0005737	VEuPathDB:AAEL011934	IEA		C	unspecified product		protein_coding	taxon:9900000001	20231212	goa_import
VEuPathDB	AAEL004738	AAEL004738		GO:0005737	VEuPathDB:AAEL004738	IEA		C	unspecified product		protein_coding	taxon:9900000001	20231212	goa_import
VEuPathDB	AAEL004756	AAEL004756		GO:0005737	VEuPathDB:AAEL004756	IEA		C	unspecified product		protein_coding	taxon:9900000001	20231212	goa_import
VEuPathDB	AAEL003237	AAEL003237		GO:0005737	VEuPathDB:AAEL003237	IEA		C	unspecified product		protein_coding	taxon:9900000001	20231212	goa_import
VEuPathDB	AAEL005052	AAEL005052		GO:0005737	VEuPathDB:AAEL005052	IEA		C	unspecified product		protein_coding	taxon:9900000001	20231212	goa_import
VEuPathDB	AAEL005052	AAEL005052		GO:0005737	VEuPathDB:AAEL005052	IEA		C	unspecified product		protein_coding	taxon:9900000001	20231212	goa_import
VEuPathDB	AAEL005084	AAEL005084		GO:0005737	VEuPathDB:AAEL005084	IEA		C	unspecified product		protein_coding	taxon:9900000001	20231212	goa_import
VEuPathDB	AAEL004297	AAEL004297		GO:0005737	VEuPathDB:AAEL004297	IEA		C	unspecified product		protein_coding	taxon:9900000001	20231212	goa_import
VEuPathDB	AAEL004297	AAEL004297		GO:0005737	VEuPathDB:AAEL004297	IEA		C	unspecified product		protein_coding	taxon:9900000001	20231212	goa_import
VEuPathDB	AAEL005061	AAEL005061		GO:0005737	VEuPathDB:AAEL005061	IEA		C	unspecified product		protein_coding	taxon:9900000001	20231212	goa_import
VEuPathDB	AAEL009616	AAEL009616		GO:0007156	VEuPathDB:AAEL009616	IEA		P	unspecified product		protein_coding	taxon:9900000001	20231212	goa_import
VEuPathDB	AAEL009616	AAEL009616		GO:0007156	VEuPathDB:AAEL009616	IEA		P	unspecified product		protein_coding	taxon:9900000001	20231212	goa_import
VEuPathDB	AAEL007299	AAEL007299		GO:0007156	VEuPathDB:AAEL007299	IEA		P	unspecified product		protein_coding	taxon:9900000001	20231212	goa_import
VEuPathDB	AAEL007299	AAEL007299		GO:0007156	VEuPathDB:AAEL007299	IEA		P	unspecified product		protein_coding	taxon:9900000001	20231212	goa_import
VEuPathDB	AAEL008639	AAEL008639		GO:0007156	VEuPathDB:AAEL008639	IEA		P	unspecified product		protein_coding	taxon:9900000001	20231212	goa_import
VEuPathDB	AAEL019907	AAEL019907		GO:0007156	VEuPathDB:AAEL019907	IEA		P	unspecified product		protein_coding	taxon:9900000001	20231212	goa_import
VEuPathDB	AAEL019907	AAEL019907		GO:0007156	VEuPathDB:AAEL019907	IEA		P	unspecified product		protein_coding	taxon:9900000001	20231212	goa_import
VEuPathDB	AAEL000246	GPRSTN		GO:0007156	VEuPathDB:AAEL000246	IEA		P	unspecified product		protein_coding	taxon:9900000001	20231212	goa_import
VEuPathDB	AAEL000246	GPRSTN		GO:0007156	VEuPathDB:AAEL000246	IEA		P	unspecified product		protein_coding	taxon:9900000001	20231212	goa_import
VEuPathDB	AAEL000246	GPRSTN		GO:0007156	VEuPathDB:AAEL000246	IEA		P	unspecified product		protein_coding	taxon:9900000001	20231212	goa_import
VEuPathDB	AAEL024535	AAEL024535		GO:0007156	VEuPathDB:AAEL024535	IEA		P	unspecified product		protein_coding	taxon:9900000001	20231212	goa_import
VEuPathDB	AAEL013291	AAEL013291		GO:0005737	VEuPathDB:AAEL013291	IEA		C	unspecified product		protein_coding	taxon:9900000001	20231212	goa_import
VEuPathDB	AAEL001649	AAEL001649		GO:0005737	VEuPathDB:AAEL001649	IEA		C	unspecified product		protein_coding	taxon:9900000001	20231212	goa_import
VEuPathDB	AAEL002401	AAEL002401		GO:0005737	VEuPathDB:AAEL002401	IEA		C	unspecified product		protein_coding	taxon:9900000001	20231212	goa_import
VEuPathDB	AAEL004616	AAEL004616		GO:0005737	VEuPathDB:AAEL004616	IEA		C	unspecified product		protein_coding	taxon:9900000001	20231212	goa_import
VEuPathDB	AAEL004631	AAEL004631		GO:0005737	VEuPathDB:AAEL004631	IEA		C	unspecified product		protein_coding	taxon:9900000001	20231212	goa_import
VEuPathDB	AAEL010764	AAEL010764		GO:0005737	VEuPathDB:AAEL010764	IEA		C	unspecified product		protein_coding	taxon:9900000001	20231212	goa_import
VEuPathDB	AAEL013102	AAEL013102		GO:0005737	VEuPathDB:AAEL013102	IEA		C	unspecified product		protein_coding	taxon:9900000001	20231212	goa_import
VEuPathDB	AAEL004613	AAEL004613		GO:0005737	VEuPathDB:AAEL004613	IEA		C	unspecified product		protein_coding	taxon:9900000001	20231212	goa_import
VEuPathDB	AAEL004607	AAEL004607		GO:0005737	VEuPathDB:AAEL004607	IEA		C	unspecified product		protein_coding	taxon:9900000001	20231212	goa_import
VEuPathDB	AAEL013575	AAEL013575		GO:0005737	VEuPathDB:AAEL013575	IEA		C	unspecified product		protein_coding	taxon:9900000001	20231212	goa_import
VEuPathDB	AAEL012996	AAEL012996		GO:0005737	VEuPathDB:AAEL012996	IEA		C	unspecified product		protein_coding	taxon:9900000001	20231212	goa_import
VEuPathDB	AAEL009360	AAEL009360		GO:0005737	VEuPathDB:AAEL009360	IEA		C	unspecified product		protein_coding	taxon:9900000001	20231212	goa_import
VEuPathDB	AAEL001182	AAEL001182		GO:0005737	VEuPathDB:AAEL001182	IEA		C	unspecified product		protein_coding	taxon:9900000001	20231212	goa_import
VEuPathDB	AAEL007049	AAEL007049		GO:0005737	VEuPathDB:AAEL007049	IEA		C	unspecified product		protein_coding	taxon:9900000001	20231212	goa_import
VEuPathDB	AAEL012960	AAEL012960		GO:0005737	VEuPathDB:AAEL012960	IEA		C	unspecified product		protein_coding	taxon:9900000001	20231212	goa_import
VEuPathDB	AAEL003617	AAEL003617		GO:0005737	VEuPathDB:AAEL003617	IEA		C	unspecified product		protein_coding	taxon:9900000001	20231212	goa_import
VEuPathDB	AAEL014154	AAEL014154		GO:0005737	VEuPathDB:AAEL014154	IEA		C	unspecified product		protein_coding	taxon:9900000001	20231212	goa_import
VEuPathDB	AAEL019789	AAEL019789		GO:0005737	VEuPathDB:AAEL019789	IEA		C	unspecified product		protein_coding	taxon:9900000001	20231212	goa_import
VEuPathDB	AAEL003666	AAEL003666		GO:0005737	VEuPathDB:AAEL003666	IEA		C	unspecified product		protein_coding	taxon:9900000001	20231212	goa_import
VEuPathDB	AAEL001074	AAEL001074		GO:0007156	VEuPathDB:AAEL001074	IEA		P	unspecified product		protein_coding	taxon:9900000001	20231212	goa_import
VEuPathDB	AAEL000597	AAEL000597		GO:0007156	VEuPathDB:AAEL000597	IEA		P	unspecified product		protein_coding	taxon:9900000001	20231212	goa_import
VEuPathDB	AAEL001196	AAEL001196		GO:0007156	VEuPathDB:AAEL001196	IEA		P	unspecified product		protein_coding	taxon:9900000001	20231212	goa_import
VEuPathDB	AAEL001196	AAEL001196		GO:0007156	VEuPathDB:AAEL001196	IEA		P	unspecified product		protein_coding	taxon:9900000001	20231212	goa_import
VEuPathDB	AAEL000717	AAEL000717		GO:0007156	VEuPathDB:AAEL000717	IEA		P	unspecified product		protein_coding	taxon:9900000001	20231212	goa_import
VEuPathDB	AAEL006534	AAEL006534		GO:0007156	VEuPathDB:AAEL006534	IEA		P	unspecified product		protein_coding	taxon:9900000001	20231212	goa_import
VEuPathDB	AAEL009616	AAEL009616		GO:0098609	VEuPathDB:AAEL009616	IEA		P	unspecified product		protein_coding	taxon:9900000001	20231212	goa_import
VEuPathDB	AAEL019907	AAEL019907		GO:0098609	VEuPathDB:AAEL019907	IEA		P	unspecified product		protein_coding	taxon:9900000001	20231212	goa_import
VEuPathDB	AAEL019907	AAEL019907		GO:0098609	VEuPathDB:AAEL019907	IEA		P	unspecified product		protein_coding	taxon:9900000001	20231212	goa_import
VEuPathDB	AAEL024535	AAEL024535		GO:0098609	VEuPathDB:AAEL024535	IEA		P	unspecified product		protein_coding	taxon:9900000001	20231212	goa_import
VEuPathDB	AAEL001196	AAEL001196		GO:0098609	VEuPathDB:AAEL001196	IEA		P	unspecified product		protein_coding	taxon:9900000001	20231212	goa_import
VEuPathDB	AAEL018342	AAEL018342		GO:0098609	VEuPathDB:AAEL018342	IEA		P	unspecified product		protein_coding	taxon:9900000001	20231212	goa_import
VEuPathDB	AAEL018342	AAEL018342		GO:0098609	VEuPathDB:AAEL018342	IEA		P	unspecified product		protein_coding	taxon:9900000001	20231212	goa_import
VEuPathDB	AAEL018342	AAEL018342		GO:0098609	VEuPathDB:AAEL018342	IEA		P	unspecified product		protein_coding	taxon:9900000001	20231212	goa_import
VEuPathDB	AAEL018342	AAEL018342		GO:0098609	VEuPathDB:AAEL018342	IEA		P	unspecified product		protein_coding	taxon:9900000001	20231212	goa_import
VEuPathDB	AAEL018342	AAEL018342		GO:0098609	VEuPathDB:AAEL018342	IEA		P	unspecified product		protein_coding	taxon:9900000001	20231212	goa_import
VEuPathDB	AAEL019843	AAEL019843		GO:0007163	VEuPathDB:AAEL019843	IEA		P	unspecified product		protein_coding	taxon:9900000001	20231212	goa_import
VEuPathDB	AAEL003666	AAEL003666		GO:0005737	VEuPathDB:AAEL003666	IEA		C	unspecified product		protein_coding	taxon:9900000001	20231212	goa_import
VEuPathDB	AAEL003666	AAEL003666		GO:0005737	VEuPathDB:AAEL003666	IEA		C	unspecified product		protein_coding	taxon:9900000001	20231212	goa_import
VEuPathDB	AAEL003666	AAEL003666		GO:0005737	VEuPathDB:AAEL003666	IEA		C	unspecified product		protein_coding	taxon:9900000001	20231212	goa_import
VEuPathDB	AAEL003666	AAEL003666		GO:0005737	VEuPathDB:AAEL003666	IEA		C	unspecified product		protein_coding	taxon:9900000001	20231212	goa_import
VEuPathDB	AAEL008696	AAEL008696		GO:0005737	VEuPathDB:AAEL008696	IEA		C	unspecified product		protein_coding	taxon:9900000001	20231212	goa_import
VEuPathDB	AAEL011554	AAEL011554		GO:0005737	VEuPathDB:AAEL011554	IEA		C	unspecified product		protein_coding	taxon:9900000001	20231212	goa_import
VEuPathDB	AAEL011554	AAEL011554		GO:0005737	VEuPathDB:AAEL011554	IEA		C	unspecified product		protein_coding	taxon:9900000001	20231212	goa_import
VEuPathDB	AAEL011554	AAEL011554		GO:0005737	VEuPathDB:AAEL011554	IEA		C	unspecified product		protein_coding	taxon:9900000001	20231212	goa_import
VEuPathDB	AAEL019894	AAEL019894		GO:0005737	VEuPathDB:AAEL019894	IEA		C	unspecified product		protein_coding	taxon:9900000001	20231212	goa_import
VEuPathDB	AAEL024841	AAEL024841		GO:0005737	VEuPathDB:AAEL024841	IEA		C	unspecified product		protein_coding	taxon:9900000001	20231212	goa_import
VEuPathDB	AAEL020113	AAEL020113		GO:0005737	VEuPathDB:AAEL020113	IEA		C	unspecified product		protein_coding	taxon:9900000001	20231212	goa_import
VEuPathDB	AAEL007546	AAEL007546		GO:0005737	VEuPathDB:AAEL007546	IEA		C	unspecified product		protein_coding	taxon:9900000001	20231212	goa_import
VEuPathDB	AAEL009451	AAEL009451		GO:0005737	VEuPathDB:AAEL009451	IEA		C	unspecified product		protein_coding	taxon:9900000001	20231212	goa_import
VEuPathDB	AAEL012746	AAEL012746		GO:0005737	VEuPathDB:AAEL012746	IEA		C	unspecified product		protein_coding	taxon:9900000001	20231212	goa_import
VEuPathDB	AAEL015007	AAEL015007		GO:0005737	VEuPathDB:AAEL015007	IEA		C	unspecified product		protein_coding	taxon:9900000001	20231212	goa_import
VEuPathDB	AAEL013098	AAEL013098		GO:0005737	VEuPathDB:AAEL013098	IEA		C	unspecified product		protein_coding	taxon:9900000001	20231212	goa_import
VEuPathDB	AAEL027204	AAEL027204		GO:0005737	VEuPathDB:AAEL027204	IEA		C	unspecified product		protein_coding	taxon:9900000001	20231212	goa_import
VEuPathDB	AAEL000900	AAEL000900		GO:0005737	VEuPathDB:AAEL000900	IEA		C	unspecified product		protein_coding	taxon:9900000001	20231212	goa_import
VEuPathDB	AAEL019466	AAEL019466		GO:0005737	VEuPathDB:AAEL019466	IEA		C	unspecified product		protein_coding	taxon:9900000001	20231212	goa_import
VEuPathDB	AAEL019466	AAEL019466		GO:0005737	VEuPathDB:AAEL019466	IEA		C	unspecified product		protein_coding	taxon:9900000001	20231212	goa_import
VEuPathDB	AAEL007945	AAEL007945		GO:0005737	VEuPathDB:AAEL007945	IEA		C	unspecified product		protein_coding	taxon:9900000001	20231212	goa_import
VEuPathDB	AAEL007945	AAEL007945		GO:0005737	VEuPathDB:AAEL007945	IEA		C	unspecified product		protein_coding	taxon:9900000001	20231212	goa_import
VEuPathDB	AAEL002469	AAEL002469		GO:0005737	VEuPathDB:AAEL002469	IEA		C	unspecified product		protein_coding	taxon:9900000001	20231212	goa_import
VEuPathDB	AAEL019843	AAEL019843		GO:0007163	VEuPathDB:AAEL019843	IEA		P	unspecified product		protein_coding	taxon:9900000001	20231212	goa_import
VEuPathDB	AAEL008686	AAEL008686		GO:0023052	VEuPathDB:AAEL008686	IEA		P	unspecified product		protein_coding	taxon:9900000001	20231212	goa_import
VEuPathDB	AAEL008686	AAEL008686		GO:0023052	VEuPathDB:AAEL008686	IEA		P	unspecified product		protein_coding	taxon:9900000001	20231212	goa_import
VEuPathDB	AAEL008686	AAEL008686		GO:0023052	VEuPathDB:AAEL008686	IEA		P	unspecified product		protein_coding	taxon:9900000001	20231212	goa_import
VEuPathDB	AAEL003865	AAEL003865		GO:0023052	VEuPathDB:AAEL003865	IEA		P	unspecified product		protein_coding	taxon:9900000001	20231212	goa_import
VEuPathDB	AAEL010711	AAEL010711		GO:0007169	VEuPathDB:AAEL010711	IEA		P	unspecified product		protein_coding	taxon:9900000001	20231212	goa_import
VEuPathDB	AAEL024540	AAEL024540		GO:0007169	VEuPathDB:AAEL024540	IEA		P	unspecified product		protein_coding	taxon:9900000001	20231212	goa_import
VEuPathDB	AAEL010374	AAEL010374		GO:0007169	VEuPathDB:AAEL010374	IEA		P	unspecified product		protein_coding	taxon:9900000001	20231212	goa_import
VEuPathDB	AAEL024394	AAEL024394		GO:0007169	VEuPathDB:AAEL024394	IEA		P	unspecified product		protein_coding	taxon:9900000001	20231212	goa_import
VEuPathDB	AAEL005660	AAEL005660		GO:0007169	VEuPathDB:AAEL005660	IEA		P	unspecified product		protein_coding	taxon:9900000001	20231212	goa_import
VEuPathDB	AAEL002469	AAEL002469		GO:0005737	VEuPathDB:AAEL002469	IEA		C	unspecified product		protein_coding	taxon:9900000001	20231212	goa_import
VEuPathDB	AAEL008595	mael		GO:0005737	VEuPathDB:AAEL008595	IEA		C	unspecified product		protein_coding	taxon:9900000001	20231212	goa_import
VEuPathDB	AAEL008595	mael		GO:0005737	VEuPathDB:AAEL008595	IEA		C	unspecified product		protein_coding	taxon:9900000001	20231212	goa_import
VEuPathDB	AAEL008605	AAEL008605		GO:0005737	VEuPathDB:AAEL008605	IEA		C	unspecified product		protein_coding	taxon:9900000001	20231212	goa_import
VEuPathDB	AAEL003246	AAEL003246		GO:0005737	VEuPathDB:AAEL003246	IEA		C	unspecified product		protein_coding	taxon:9900000001	20231212	goa_import
VEuPathDB	AAEL009497	AAEL009497		GO:0005737	VEuPathDB:AAEL009497	IEA		C	unspecified product		protein_coding	taxon:9900000001	20231212	goa_import
VEuPathDB	AAEL004325	RpL5		GO:0005737	VEuPathDB:AAEL004325	IEA		C	unspecified product		protein_coding	taxon:9900000001	20231212	goa_import
VEuPathDB	AAEL004308	AAEL004308		GO:0005737	VEuPathDB:AAEL004308	IEA		C	unspecified product		protein_coding	taxon:9900000001	20231212	goa_import
VEuPathDB	AAEL003437	PrBP		GO:0005737	VEuPathDB:AAEL003437	IEA		C	unspecified product		protein_coding	taxon:9900000001	20231212	goa_import
VEuPathDB	AAEL001904	AAEL001904		GO:0005737	VEuPathDB:AAEL001904	IEA		C	unspecified product		protein_coding	taxon:9900000001	20231212	goa_import
VEuPathDB	AAEL008496	AAEL008496		GO:0005737	VEuPathDB:AAEL008496	IEA		C	unspecified product		protein_coding	taxon:9900000001	20231212	goa_import
VEuPathDB	AAEL008496	AAEL008496		GO:0005737	VEuPathDB:AAEL008496	IEA		C	unspecified product		protein_coding	taxon:9900000001	20231212	goa_import
VEuPathDB	AAEL008496	AAEL008496		GO:0005737	VEuPathDB:AAEL008496	IEA		C	unspecified product		protein_coding	taxon:9900000001	20231212	goa_import
VEuPathDB	AAEL008496	AAEL008496		GO:0005737	VEuPathDB:AAEL008496	IEA		C	unspecified product		protein_coding	taxon:9900000001	20231212	goa_import
VEuPathDB	AAEL008496	AAEL008496		GO:0005737	VEuPathDB:AAEL008496	IEA		C	unspecified product		protein_coding	taxon:9900000001	20231212	goa_import
VEuPathDB	AAEL003431	AAEL003431		GO:0005737	VEuPathDB:AAEL003431	IEA		C	unspecified product		protein_coding	taxon:9900000001	20231212	goa_import
VEuPathDB	AAEL006975	AAEL006975		GO:0005737	VEuPathDB:AAEL006975	IEA		C	unspecified product		protein_coding	taxon:9900000001	20231212	goa_import
VEuPathDB	AAEL020092	AAEL020092		GO:0005737	VEuPathDB:AAEL020092	IEA		C	unspecified product		protein_coding	taxon:9900000001	20231212	goa_import
VEuPathDB	AAEL004319	AAEL004319		GO:0007169	VEuPathDB:AAEL004319	IEA		P	unspecified product		protein_coding	taxon:9900000001	20231212	goa_import
VEuPathDB	AAEL002317	InR		GO:0007169	VEuPathDB:AAEL002317	IEA		P	unspecified product		protein_coding	taxon:9900000001	20231212	goa_import
VEuPathDB	AAEL002317	InR		GO:0007169	VEuPathDB:AAEL002317	IEA		P	unspecified product		protein_coding	taxon:9900000001	20231212	goa_import
VEuPathDB	AAEL006051	AAEL006051		GO:0007517	VEuPathDB:AAEL006051	IEA		P	unspecified product		protein_coding	taxon:9900000001	20231212	goa_import
VEuPathDB	AAEL024922	AAEL024922		GO:0007517	VEuPathDB:AAEL024922	IEA		P	unspecified product		protein_coding	taxon:9900000001	20231212	goa_import
VEuPathDB	AAEL026893	AAEL026893		GO:0006465	VEuPathDB:AAEL026893	IEA		P	unspecified product		protein_coding	taxon:9900000001	20231212	goa_import
VEuPathDB	AAEL026893	AAEL026893		GO:0006465	VEuPathDB:AAEL026893	IEA		P	unspecified product		protein_coding	taxon:9900000001	20231212	goa_import
VEuPathDB	AAEL001424	AAEL001424		GO:0006465	VEuPathDB:AAEL001424	IEA		P	unspecified product		protein_coding	taxon:9900000001	20231212	goa_import
VEuPathDB	AAEL020485	AAEL020485		GO:0006465	VEuPathDB:AAEL020485	IEA		P	unspecified product		protein_coding	taxon:9900000001	20231212	goa_import
VEuPathDB	AAEL020485	AAEL020485		GO:0006465	VEuPathDB:AAEL020485	IEA		P	unspecified product		protein_coding	taxon:9900000001	20231212	goa_import
VEuPathDB	AAEL004603	AAEL004603		GO:0006465	VEuPathDB:AAEL004603	IEA		P	unspecified product		protein_coding	taxon:9900000001	20231212	goa_import
VEuPathDB	AAEL003418	AAEL003418		GO:0006465	VEuPathDB:AAEL003418	IEA		P	unspecified product		protein_coding	taxon:9900000001	20231212	goa_import
VEuPathDB	AAEL000947	spase22-23		GO:0006465	VEuPathDB:AAEL000947	IEA		P	unspecified product		protein_coding	taxon:9900000001	20231212	goa_import
VEuPathDB	AAEL000947	spase22-23		GO:0006465	VEuPathDB:AAEL000947	IEA		P	unspecified product		protein_coding	taxon:9900000001	20231212	goa_import
VEuPathDB	AAEL005936	AAEL005936		GO:0006469	VEuPathDB:AAEL005936	IEA		P	unspecified product		protein_coding	taxon:9900000001	20231212	goa_import
VEuPathDB	AAEL006187	AAEL006187		GO:0045859	VEuPathDB:AAEL006187	IEA		P	unspecified product		protein_coding	taxon:9900000001	20231212	goa_import
VEuPathDB	AAEL017447	AAEL017447		GO:0045859	VEuPathDB:AAEL017447	IEA		P	unspecified product		protein_coding	taxon:9900000001	20231212	goa_import
VEuPathDB	AAEL020987	AAEL020987		GO:0006470	VEuPathDB:AAEL020987	IEA		P	unspecified product		protein_coding	taxon:9900000001	20231212	goa_import
VEuPathDB	AAEL022827	AAEL022827		GO:0006470	VEuPathDB:AAEL022827	IEA		P	unspecified product		protein_coding	taxon:9900000001	20231212	goa_import
VEuPathDB	AAEL004410	AAEL004410		GO:0006470	VEuPathDB:AAEL004410	IEA		P	unspecified product		protein_coding	taxon:9900000001	20231212	goa_import
VEuPathDB	AAEL006320	AAEL006320		GO:0006470	VEuPathDB:AAEL006320	IEA		P	unspecified product		protein_coding	taxon:9900000001	20231212	goa_import
VEuPathDB	AAEL010343	AAEL010343		GO:0005737	VEuPathDB:AAEL010343	IEA		C	unspecified product		protein_coding	taxon:9900000001	20231212	goa_import
VEuPathDB	AAEL004329	AAEL004329		GO:0005737	VEuPathDB:AAEL004329	IEA		C	unspecified product		protein_coding	taxon:9900000001	20231212	goa_import
VEuPathDB	AAEL004347	AAEL004347		GO:0005737	VEuPathDB:AAEL004347	IEA		C	unspecified product		protein_coding	taxon:9900000001	20231212	goa_import
VEuPathDB	AAEL004347	AAEL004347		GO:0005737	VEuPathDB:AAEL004347	IEA		C	unspecified product		protein_coding	taxon:9900000001	20231212	goa_import
VEuPathDB	AAEL018350	AAEL018350		GO:0005737	VEuPathDB:AAEL018350	IEA		C	unspecified product		protein_coding	taxon:9900000001	20231212	goa_import
VEuPathDB	AAEL001218	Aats-ala		GO:0005737	VEuPathDB:AAEL001218	IEA		C	unspecified product		protein_coding	taxon:9900000001	20231212	goa_import
VEuPathDB	AAEL001200	AAEL001200		GO:0005737	VEuPathDB:AAEL001200	IEA		C	unspecified product		protein_coding	taxon:9900000001	20231212	goa_import
VEuPathDB	AAEL001200	AAEL001200		GO:0005737	VEuPathDB:AAEL001200	IEA		C	unspecified product		protein_coding	taxon:9900000001	20231212	goa_import
VEuPathDB	AAEL001206	AAEL001206		GO:0005737	VEuPathDB:AAEL001206	IEA		C	unspecified product		protein_coding	taxon:9900000001	20231212	goa_import
VEuPathDB	AAEL001206	AAEL001206		GO:0005737	VEuPathDB:AAEL001206	IEA		C	unspecified product		protein_coding	taxon:9900000001	20231212	goa_import
VEuPathDB	AAEL001220	ck		GO:0005737	VEuPathDB:AAEL001220	IEA		C	unspecified product		protein_coding	taxon:9900000001	20231212	goa_import
VEuPathDB	AAEL010360	AAEL010360		GO:0005737	VEuPathDB:AAEL010360	IEA		C	unspecified product		protein_coding	taxon:9900000001	20231212	goa_import
VEuPathDB	AAEL002286	APG5		GO:0005737	VEuPathDB:AAEL002286	IEA		C	unspecified product		protein_coding	taxon:9900000001	20231212	goa_import
VEuPathDB	AAEL007228	APG4B		GO:0005737	VEuPathDB:AAEL007228	IEA		C	unspecified product		protein_coding	taxon:9900000001	20231212	goa_import
VEuPathDB	AAEL000955	APG3		GO:0005737	VEuPathDB:AAEL000955	IEA		C	unspecified product		protein_coding	taxon:9900000001	20231212	goa_import
VEuPathDB	AAEL000962	AAEL000962		GO:0005737	VEuPathDB:AAEL000962	IEA		C	unspecified product		protein_coding	taxon:9900000001	20231212	goa_import
VEuPathDB	AAEL027249	AAEL027249		GO:0005737	VEuPathDB:AAEL027249	IEA		C	unspecified product		protein_coding	taxon:9900000001	20231212	goa_import
VEuPathDB	AAEL009389	AAEL009389		GO:0005737	VEuPathDB:AAEL009389	IEA		C	unspecified product		protein_coding	taxon:9900000001	20231212	goa_import
VEuPathDB	AAEL013877	AAEL013877		GO:0005737	VEuPathDB:AAEL013877	IEA		C	unspecified product		protein_coding	taxon:9900000001	20231212	goa_import
VEuPathDB	AAEL002184	AAEL002184		GO:0005737	VEuPathDB:AAEL002184	IEA		C	unspecified product		protein_coding	taxon:9900000001	20231212	goa_import
VEuPathDB	AAEL002184	AAEL002184		GO:0005737	VEuPathDB:AAEL002184	IEA		C	unspecified product		protein_coding	taxon:9900000001	20231212	goa_import
VEuPathDB	AAEL020319	AAEL020319		GO:0006470	VEuPathDB:AAEL020319	IEA		P	unspecified product		protein_coding	taxon:9900000001	20231212	goa_import
VEuPathDB	AAEL025907	AAEL025907		GO:0006470	VEuPathDB:AAEL025907	IEA		P	unspecified product		protein_coding	taxon:9900000001	20231212	goa_import
VEuPathDB	AAEL014331	AAEL014331		GO:0006470	VEuPathDB:AAEL014331	IEA		P	unspecified product		protein_coding	taxon:9900000001	20231212	goa_import
VEuPathDB	AAEL025656	AAEL025656		GO:0006470	VEuPathDB:AAEL025656	IEA		P	unspecified product		protein_coding	taxon:9900000001	20231212	goa_import
VEuPathDB	AAEL008528	AAEL008528		GO:0006470	VEuPathDB:AAEL008528	IEA		P	unspecified product		protein_coding	taxon:9900000001	20231212	goa_import
VEuPathDB	AAEL008528	AAEL008528		GO:0006470	VEuPathDB:AAEL008528	IEA		P	unspecified product		protein_coding	taxon:9900000001	20231212	goa_import
VEuPathDB	AAEL019824	AAEL019824		GO:0006470	VEuPathDB:AAEL019824	IEA		P	unspecified product		protein_coding	taxon:9900000001	20231212	goa_import
VEuPathDB	AAEL019485	AAEL019485		GO:0006470	VEuPathDB:AAEL019485	IEA		P	unspecified product		protein_coding	taxon:9900000001	20231212	goa_import
VEuPathDB	AAEL001046	AAEL001046		GO:0006470	VEuPathDB:AAEL001046	IEA		P	unspecified product		protein_coding	taxon:9900000001	20231212	goa_import
VEuPathDB	AAEL005492	AAEL005492		GO:0006470	VEuPathDB:AAEL005492	IEA		P	unspecified product		protein_coding	taxon:9900000001	20231212	goa_import
VEuPathDB	AAEL003108	AAEL003108		GO:0006470	VEuPathDB:AAEL003108	IEA		P	unspecified product		protein_coding	taxon:9900000001	20231212	goa_import
VEuPathDB	AAEL025729	AAEL025729		GO:0006470	VEuPathDB:AAEL025729	IEA		P	unspecified product		protein_coding	taxon:9900000001	20231212	goa_import
VEuPathDB	AAEL025729	AAEL025729		GO:0006470	VEuPathDB:AAEL025729	IEA		P	unspecified product		protein_coding	taxon:9900000001	20231212	goa_import
VEuPathDB	AAEL019434	AAEL019434		GO:0006470	VEuPathDB:AAEL019434	IEA		P	unspecified product		protein_coding	taxon:9900000001	20231212	goa_import
VEuPathDB	AAEL011567	AAEL011567		GO:0006470	VEuPathDB:AAEL011567	IEA		P	unspecified product		protein_coding	taxon:9900000001	20231212	goa_import
VEuPathDB	AAEL011567	AAEL011567		GO:0006470	VEuPathDB:AAEL011567	IEA		P	unspecified product		protein_coding	taxon:9900000001	20231212	goa_import
VEuPathDB	AAEL011567	AAEL011567		GO:0006470	VEuPathDB:AAEL011567	IEA		P	unspecified product		protein_coding	taxon:9900000001	20231212	goa_import
VEuPathDB	AAEL011567	AAEL011567		GO:0006470	VEuPathDB:AAEL011567	IEA		P	unspecified product		protein_coding	taxon:9900000001	20231212	goa_import
VEuPathDB	AAEL005730	AAEL005730		GO:0005737	VEuPathDB:AAEL005730	IEA		C	unspecified product		protein_coding	taxon:9900000001	20231212	goa_import
VEuPathDB	AAEL005728	AAEL005728		GO:0005737	VEuPathDB:AAEL005728	IEA		C	unspecified product		protein_coding	taxon:9900000001	20231212	goa_import
VEuPathDB	AAEL006435	AAEL006435		GO:0005737	VEuPathDB:AAEL006435	IEA		C	unspecified product		protein_coding	taxon:9900000001	20231212	goa_import
VEuPathDB	AAEL006435	AAEL006435		GO:0005737	VEuPathDB:AAEL006435	IEA		C	unspecified product		protein_coding	taxon:9900000001	20231212	goa_import
VEuPathDB	AAEL006435	AAEL006435		GO:0005737	VEuPathDB:AAEL006435	IEA		C	unspecified product		protein_coding	taxon:9900000001	20231212	goa_import
VEuPathDB	AAEL006435	AAEL006435		GO:0005737	VEuPathDB:AAEL006435	IEA		C	unspecified product		protein_coding	taxon:9900000001	20231212	goa_import
VEuPathDB	AAEL006441	Prosbeta1		GO:0005737	VEuPathDB:AAEL006441	IEA		C	unspecified product		protein_coding	taxon:9900000001	20231212	goa_import
VEuPathDB	AAEL026717	AAEL026717		GO:0005737	VEuPathDB:AAEL026717	IEA		C	unspecified product		protein_coding	taxon:9900000001	20231212	goa_import
VEuPathDB	AAEL001715	AAEL001715		GO:0005737	VEuPathDB:AAEL001715	IEA		C	unspecified product		protein_coding	taxon:9900000001	20231212	goa_import
VEuPathDB	AAEL001715	AAEL001715		GO:0005737	VEuPathDB:AAEL001715	IEA		C	unspecified product		protein_coding	taxon:9900000001	20231212	goa_import
VEuPathDB	AAEL001709	AAEL001709		GO:0005737	VEuPathDB:AAEL001709	IEA		C	unspecified product		protein_coding	taxon:9900000001	20231212	goa_import
VEuPathDB	AAEL010315	AAEL010315		GO:0005737	VEuPathDB:AAEL010315	IEA		C	unspecified product		protein_coding	taxon:9900000001	20231212	goa_import
VEuPathDB	AAEL010318	AAEL010318		GO:0005737	VEuPathDB:AAEL010318	IEA		C	unspecified product		protein_coding	taxon:9900000001	20231212	goa_import
VEuPathDB	AAEL007854	AAEL007854		GO:0005737	VEuPathDB:AAEL007854	IEA		C	unspecified product		protein_coding	taxon:9900000001	20231212	goa_import
VEuPathDB	AAEL006619	AAEL006619		GO:0005737	VEuPathDB:AAEL006619	IEA		C	unspecified product		protein_coding	taxon:9900000001	20231212	goa_import
VEuPathDB	AAEL006619	AAEL006619		GO:0005737	VEuPathDB:AAEL006619	IEA		C	unspecified product		protein_coding	taxon:9900000001	20231212	goa_import
VEuPathDB	AAEL006619	AAEL006619		GO:0005737	VEuPathDB:AAEL006619	IEA		C	unspecified product		protein_coding	taxon:9900000001	20231212	goa_import
VEuPathDB	AAEL007702	AAEL007702		GO:0005737	VEuPathDB:AAEL007702	IEA		C	unspecified product		protein_coding	taxon:9900000001	20231212	goa_import
VEuPathDB	AAEL007696	REL1A		GO:0005737	VEuPathDB:AAEL007696	IEA		C	unspecified product		protein_coding	taxon:9900000001	20231212	goa_import
VEuPathDB	AAEL007696	REL1A		GO:0005737	VEuPathDB:AAEL007696	IEA		C	unspecified product		protein_coding	taxon:9900000001	20231212	goa_import
VEuPathDB	AAEL007696	REL1A		GO:0005737	VEuPathDB:AAEL007696	IEA		C	unspecified product		protein_coding	taxon:9900000001	20231212	goa_import
VEuPathDB	AAEL007696	REL1A		GO:0005737	VEuPathDB:AAEL007696	IEA		C	unspecified product		protein_coding	taxon:9900000001	20231212	goa_import
VEuPathDB	AAEL014391	AAEL014391		GO:0006470	VEuPathDB:AAEL014391	IEA		P	unspecified product		protein_coding	taxon:9900000001	20231212	goa_import
VEuPathDB	AAEL019670	AAEL019670		GO:0006470	VEuPathDB:AAEL019670	IEA		P	unspecified product		protein_coding	taxon:9900000001	20231212	goa_import
VEuPathDB	AAEL006951	AAEL006951		GO:0006470	VEuPathDB:AAEL006951	IEA		P	unspecified product		protein_coding	taxon:9900000001	20231212	goa_import
VEuPathDB	AAEL006951	AAEL006951		GO:0006470	VEuPathDB:AAEL006951	IEA		P	unspecified product		protein_coding	taxon:9900000001	20231212	goa_import
VEuPathDB	AAEL006951	AAEL006951		GO:0006470	VEuPathDB:AAEL006951	IEA		P	unspecified product		protein_coding	taxon:9900000001	20231212	goa_import
VEuPathDB	AAEL012083	AAEL012083		GO:0006470	VEuPathDB:AAEL012083	IEA		P	unspecified product		protein_coding	taxon:9900000001	20231212	goa_import
VEuPathDB	AAEL006071	AAEL006071		GO:0006470	VEuPathDB:AAEL006071	IEA		P	unspecified product		protein_coding	taxon:9900000001	20231212	goa_import
VEuPathDB	AAEL004040	AAEL004040		GO:0006470	VEuPathDB:AAEL004040	IEA		P	unspecified product		protein_coding	taxon:9900000001	20231212	goa_import
VEuPathDB	AAEL001919	AAEL001919		GO:0006470	VEuPathDB:AAEL001919	IEA		P	unspecified product		protein_coding	taxon:9900000001	20231212	goa_import
VEuPathDB	AAEL001919	AAEL001919		GO:0006470	VEuPathDB:AAEL001919	IEA		P	unspecified product		protein_coding	taxon:9900000001	20231212	goa_import
VEuPathDB	AAEL007171	AAEL007171		GO:0006470	VEuPathDB:AAEL007171	IEA		P	unspecified product		protein_coding	taxon:9900000001	20231212	goa_import
VEuPathDB	AAEL018237	AAEL018237		GO:0006470	VEuPathDB:AAEL018237	IEA		P	unspecified product		protein_coding	taxon:9900000001	20231212	goa_import
VEuPathDB	AAEL003165	AAEL003165		GO:0006470	VEuPathDB:AAEL003165	IEA		P	unspecified product		protein_coding	taxon:9900000001	20231212	goa_import
VEuPathDB	AAEL009275	AAEL009275		GO:0006470	VEuPathDB:AAEL009275	IEA		P	unspecified product		protein_coding	taxon:9900000001	20231212	goa_import
VEuPathDB	AAEL009275	AAEL009275		GO:0006470	VEuPathDB:AAEL009275	IEA		P	unspecified product		protein_coding	taxon:9900000001	20231212	goa_import
VEuPathDB	AAEL004437	AAEL004437		GO:0006470	VEuPathDB:AAEL004437	IEA		P	unspecified product		protein_coding	taxon:9900000001	20231212	goa_import
VEuPathDB	AAEL007696	REL1A		GO:0005737	VEuPathDB:AAEL007696	IEA		C	unspecified product		protein_coding	taxon:9900000001	20231212	goa_import
VEuPathDB	AAEL004469	AAEL004469		GO:0005737	VEuPathDB:AAEL004469	IEA		C	unspecified product		protein_coding	taxon:9900000001	20231212	goa_import
VEuPathDB	AAEL004469	AAEL004469		GO:0005737	VEuPathDB:AAEL004469	IEA		C	unspecified product		protein_coding	taxon:9900000001	20231212	goa_import
VEuPathDB	AAEL004469	AAEL004469		GO:0005737	VEuPathDB:AAEL004469	IEA		C	unspecified product		protein_coding	taxon:9900000001	20231212	goa_import
VEuPathDB	AAEL004469	AAEL004469		GO:0005737	VEuPathDB:AAEL004469	IEA		C	unspecified product		protein_coding	taxon:9900000001	20231212	goa_import
VEuPathDB	AAEL004469	AAEL004469		GO:0005737	VEuPathDB:AAEL004469	IEA		C	unspecified product		protein_coding	taxon:9900000001	20231212	goa_import
VEuPathDB	AAEL019493	AAEL019493		GO:0000154	VEuPathDB:AAEL019493	IEA		P	unspecified product		protein_coding	taxon:9900000001	20231212	goa_import
VEuPathDB	AAEL000076	AAEL000076		GO:0000154	VEuPathDB:AAEL000076	IEA		P	unspecified product		protein_coding	taxon:9900000001	20231212	goa_import
VEuPathDB	AAEL006469	AAEL006469		GO:0000154	VEuPathDB:AAEL006469	IEA		P	unspecified product		protein_coding	taxon:9900000001	20231212	goa_import
VEuPathDB	AAEL009534	AAEL009534		GO:0000154	VEuPathDB:AAEL009534	IEA		P	unspecified product		protein_coding	taxon:9900000001	20231212	goa_import
VEuPathDB	AAEL012582	AAEL012582		GO:0000154	VEuPathDB:AAEL012582	IEA		P	unspecified product		protein_coding	taxon:9900000001	20231212	goa_import
VEuPathDB	AAEL017113	AAEL017113		GO:0006364	VEuPathDB:AAEL017113	IEA		P	unspecified product		protein_coding	taxon:9900000001	20231212	goa_import
VEuPathDB	AAEL000978	AAEL000978		GO:0006364	VEuPathDB:AAEL000978	IEA		P	unspecified product		protein_coding	taxon:9900000001	20231212	goa_import
VEuPathDB	AAEL001037	AAEL001037		GO:0006364	VEuPathDB:AAEL001037	IEA		P	unspecified product		protein_coding	taxon:9900000001	20231212	goa_import
VEuPathDB	AAEL001037	AAEL001037		GO:0006364	VEuPathDB:AAEL001037	IEA		P	unspecified product		protein_coding	taxon:9900000001	20231212	goa_import
VEuPathDB	AAEL002249	AAEL002249		GO:0006364	VEuPathDB:AAEL002249	IEA		P	unspecified product		protein_coding	taxon:9900000001	20231212	goa_import
VEuPathDB	AAEL012260	AAEL012260		GO:0006364	VEuPathDB:AAEL012260	IEA		P	unspecified product		protein_coding	taxon:9900000001	20231212	goa_import
VEuPathDB	AAEL008706	AAEL008706		GO:0006364	VEuPathDB:AAEL008706	IEA		P	unspecified product		protein_coding	taxon:9900000001	20231212	goa_import
VEuPathDB	AAEL000076	AAEL000076		GO:0006364	VEuPathDB:AAEL000076	IEA		P	unspecified product		protein_coding	taxon:9900000001	20231212	goa_import
VEuPathDB	AAEL000076	AAEL000076		GO:0006364	VEuPathDB:AAEL000076	IEA		P	unspecified product		protein_coding	taxon:9900000001	20231212	goa_import
VEuPathDB	AAEL004482	AAEL004482		GO:0006364	VEuPathDB:AAEL004482	IEA		P	unspecified product		protein_coding	taxon:9900000001	20231212	goa_import
VEuPathDB	AAEL012980	AAEL012980		GO:0006364	VEuPathDB:AAEL012980	IEA		P	unspecified product		protein_coding	taxon:9900000001	20231212	goa_import
VEuPathDB	AAEL001169	AAEL001169		GO:0006364	VEuPathDB:AAEL001169	IEA		P	unspecified product		protein_coding	taxon:9900000001	20231212	goa_import
VEuPathDB	AAEL001169	AAEL001169		GO:0006364	VEuPathDB:AAEL001169	IEA		P	unspecified product		protein_coding	taxon:9900000001	20231212	goa_import
VEuPathDB	AAEL018217	AAEL018217		GO:0006470	VEuPathDB:AAEL018217	IEA		P	unspecified product		protein_coding	taxon:9900000001	20231212	goa_import
VEuPathDB	AAEL014763	AAEL014763		GO:0006470	VEuPathDB:AAEL014763	IEA		P	unspecified product		protein_coding	taxon:9900000001	20231212	goa_import
VEuPathDB	AAEL014408	AAEL014408		GO:0006470	VEuPathDB:AAEL014408	IEA		P	unspecified product		protein_coding	taxon:9900000001	20231212	goa_import
VEuPathDB	AAEL018211	AAEL018211		GO:0006470	VEuPathDB:AAEL018211	IEA		P	unspecified product		protein_coding	taxon:9900000001	20231212	goa_import
VEuPathDB	AAEL013068	AAEL013068		GO:0006470	VEuPathDB:AAEL013068	IEA		P	unspecified product		protein_coding	taxon:9900000001	20231212	goa_import
VEuPathDB	AAEL013068	AAEL013068		GO:0006470	VEuPathDB:AAEL013068	IEA		P	unspecified product		protein_coding	taxon:9900000001	20231212	goa_import
VEuPathDB	AAEL013068	AAEL013068		GO:0006470	VEuPathDB:AAEL013068	IEA		P	unspecified product		protein_coding	taxon:9900000001	20231212	goa_import
VEuPathDB	AAEL010411	AAEL010411		GO:0006470	VEuPathDB:AAEL010411	IEA		P	unspecified product		protein_coding	taxon:9900000001	20231212	goa_import
VEuPathDB	AAEL005284	AAEL005284		GO:0006470	VEuPathDB:AAEL005284	IEA		P	unspecified product		protein_coding	taxon:9900000001	20231212	goa_import
VEuPathDB	AAEL003230	AAEL003230		GO:0006470	VEuPathDB:AAEL003230	IEA		P	unspecified product		protein_coding	taxon:9900000001	20231212	goa_import
VEuPathDB	AAEL003237	AAEL003237		GO:0006470	VEuPathDB:AAEL003237	IEA		P	unspecified product		protein_coding	taxon:9900000001	20231212	goa_import
VEuPathDB	AAEL004288	AAEL004288		GO:0006470	VEuPathDB:AAEL004288	IEA		P	unspecified product		protein_coding	taxon:9900000001	20231212	goa_import
VEuPathDB	AAEL005080	AAEL005080		GO:0006470	VEuPathDB:AAEL005080	IEA		P	unspecified product		protein_coding	taxon:9900000001	20231212	goa_import
VEuPathDB	AAEL017224	AAEL017224		GO:0006470	VEuPathDB:AAEL017224	IEA		P	unspecified product		protein_coding	taxon:9900000001	20231212	goa_import
VEuPathDB	AAEL017224	AAEL017224		GO:0006470	VEuPathDB:AAEL017224	IEA		P	unspecified product		protein_coding	taxon:9900000001	20231212	goa_import
VEuPathDB	AAEL019952	AAEL019952		GO:0006470	VEuPathDB:AAEL019952	IEA		P	unspecified product		protein_coding	taxon:9900000001	20231212	goa_import
VEuPathDB	AAEL006036	AAEL006036		GO:0006470	VEuPathDB:AAEL006036	IEA		P	unspecified product		protein_coding	taxon:9900000001	20231212	goa_import
VEuPathDB	AAEL001761	AAEL001761		GO:0006364	VEuPathDB:AAEL001761	IEA		P	unspecified product		protein_coding	taxon:9900000001	20231212	goa_import
VEuPathDB	AAEL000422	AAEL000422		GO:0006364	VEuPathDB:AAEL000422	IEA		P	unspecified product		protein_coding	taxon:9900000001	20231212	goa_import
VEuPathDB	AAEL007158	AAEL007158		GO:0006364	VEuPathDB:AAEL007158	IEA		P	unspecified product		protein_coding	taxon:9900000001	20231212	goa_import
VEuPathDB	AAEL007158	AAEL007158		GO:0006364	VEuPathDB:AAEL007158	IEA		P	unspecified product		protein_coding	taxon:9900000001	20231212	goa_import
VEuPathDB	AAEL013615	AAEL013615		GO:0006364	VEuPathDB:AAEL013615	IEA		P	unspecified product		protein_coding	taxon:9900000001	20231212	goa_import
VEuPathDB	AAEL009308	AAEL009308		GO:0006364	VEuPathDB:AAEL009308	IEA		P	unspecified product		protein_coding	taxon:9900000001	20231212	goa_import
VEuPathDB	AAEL006469	AAEL006469		GO:0006364	VEuPathDB:AAEL006469	IEA		P	unspecified product		protein_coding	taxon:9900000001	20231212	goa_import
VEuPathDB	AAEL011282	AAEL011282		GO:0006364	VEuPathDB:AAEL011282	IEA		P	unspecified product		protein_coding	taxon:9900000001	20231212	goa_import
VEuPathDB	AAEL009534	AAEL009534		GO:0006364	VEuPathDB:AAEL009534	IEA		P	unspecified product		protein_coding	taxon:9900000001	20231212	goa_import
VEuPathDB	AAEL009534	AAEL009534		GO:0006364	VEuPathDB:AAEL009534	IEA		P	unspecified product		protein_coding	taxon:9900000001	20231212	goa_import
VEuPathDB	AAEL009579	AAEL009579		GO:0006364	VEuPathDB:AAEL009579	IEA		P	unspecified product		protein_coding	taxon:9900000001	20231212	goa_import
VEuPathDB	AAEL009579	AAEL009579		GO:0006364	VEuPathDB:AAEL009579	IEA		P	unspecified product		protein_coding	taxon:9900000001	20231212	goa_import
VEuPathDB	AAEL006637	AAEL006637		GO:0006364	VEuPathDB:AAEL006637	IEA		P	unspecified product		protein_coding	taxon:9900000001	20231212	goa_import
VEuPathDB	AAEL001506	AAEL001506		GO:0006364	VEuPathDB:AAEL001506	IEA		P	unspecified product		protein_coding	taxon:9900000001	20231212	goa_import
VEuPathDB	AAEL001506	AAEL001506		GO:0006364	VEuPathDB:AAEL001506	IEA		P	unspecified product		protein_coding	taxon:9900000001	20231212	goa_import
VEuPathDB	AAEL010248	AAEL010248		GO:0006364	VEuPathDB:AAEL010248	IEA		P	unspecified product		protein_coding	taxon:9900000001	20231212	goa_import
VEuPathDB	AAEL012582	AAEL012582		GO:0006364	VEuPathDB:AAEL012582	IEA		P	unspecified product		protein_coding	taxon:9900000001	20231212	goa_import
VEuPathDB	AAEL004526	AAEL004526		GO:0006364	VEuPathDB:AAEL004526	IEA		P	unspecified product		protein_coding	taxon:9900000001	20231212	goa_import
VEuPathDB	AAEL010333	AAEL010333		GO:0006364	VEuPathDB:AAEL010333	IEA		P	unspecified product		protein_coding	taxon:9900000001	20231212	goa_import
VEuPathDB	AAEL005041	AAEL005041		GO:0006364	VEuPathDB:AAEL005041	IEA		P	unspecified product		protein_coding	taxon:9900000001	20231212	goa_import
VEuPathDB	AAEL000708	AAEL000708		GO:0006364	VEuPathDB:AAEL000708	IEA		P	unspecified product		protein_coding	taxon:9900000001	20231212	goa_import
VEuPathDB	AAEL004376	AAEL004376		GO:0009451	VEuPathDB:AAEL004376	IEA		P	unspecified product		protein_coding	taxon:9900000001	20231212	goa_import
VEuPathDB	AAEL007354	AAEL007354		GO:0009451	VEuPathDB:AAEL007354	IEA		P	unspecified product		protein_coding	taxon:9900000001	20231212	goa_import
VEuPathDB	AAEL003071	AAEL003071		GO:0009451	VEuPathDB:AAEL003071	IEA		P	unspecified product		protein_coding	taxon:9900000001	20231212	goa_import
VEuPathDB	AAEL007487	AAEL007487		GO:0009451	VEuPathDB:AAEL007487	IEA		P	unspecified product		protein_coding	taxon:9900000001	20231212	goa_import
VEuPathDB	AAEL005692	AAEL005692		GO:0006470	VEuPathDB:AAEL005692	IEA		P	unspecified product		protein_coding	taxon:9900000001	20231212	goa_import
VEuPathDB	AAEL005692	AAEL005692		GO:0006470	VEuPathDB:AAEL005692	IEA		P	unspecified product		protein_coding	taxon:9900000001	20231212	goa_import
VEuPathDB	AAEL005692	AAEL005692		GO:0006470	VEuPathDB:AAEL005692	IEA		P	unspecified product		protein_coding	taxon:9900000001	20231212	goa_import
VEuPathDB	AAEL005692	AAEL005692		GO:0006470	VEuPathDB:AAEL005692	IEA		P	unspecified product		protein_coding	taxon:9900000001	20231212	goa_import
VEuPathDB	AAEL003322	AAEL003322		GO:0006470	VEuPathDB:AAEL003322	IEA		P	unspecified product		protein_coding	taxon:9900000001	20231212	goa_import
VEuPathDB	AAEL003322	AAEL003322		GO:0006470	VEuPathDB:AAEL003322	IEA		P	unspecified product		protein_coding	taxon:9900000001	20231212	goa_import
VEuPathDB	AAEL003322	AAEL003322		GO:0006470	VEuPathDB:AAEL003322	IEA		P	unspecified product		protein_coding	taxon:9900000001	20231212	goa_import
VEuPathDB	AAEL003322	AAEL003322		GO:0006470	VEuPathDB:AAEL003322	IEA		P	unspecified product		protein_coding	taxon:9900000001	20231212	goa_import
VEuPathDB	AAEL003322	AAEL003322		GO:0006470	VEuPathDB:AAEL003322	IEA		P	unspecified product		protein_coding	taxon:9900000001	20231212	goa_import
VEuPathDB	AAEL022726	AAEL022726		GO:0006470	VEuPathDB:AAEL022726	IEA		P	unspecified product		protein_coding	taxon:9900000001	20231212	goa_import
VEuPathDB	AAEL019985	AAEL019985		GO:0006470	VEuPathDB:AAEL019985	IEA		P	unspecified product		protein_coding	taxon:9900000001	20231212	goa_import
VEuPathDB	AAEL001798	AAEL001798		GO:0006470	VEuPathDB:AAEL001798	IEA		P	unspecified product		protein_coding	taxon:9900000001	20231212	goa_import
VEuPathDB	AAEL001798	AAEL001798		GO:0006470	VEuPathDB:AAEL001798	IEA		P	unspecified product		protein_coding	taxon:9900000001	20231212	goa_import
VEuPathDB	AAEL001798	AAEL001798		GO:0006470	VEuPathDB:AAEL001798	IEA		P	unspecified product		protein_coding	taxon:9900000001	20231212	goa_import
VEuPathDB	AAEL001798	AAEL001798		GO:0006470	VEuPathDB:AAEL001798	IEA		P	unspecified product		protein_coding	taxon:9900000001	20231212	goa_import
VEuPathDB	AAEL004709	AAEL004709		GO:0006470	VEuPathDB:AAEL004709	IEA		P	unspecified product		protein_coding	taxon:9900000001	20231212	goa_import
VEuPathDB	AAEL003412	AAEL003412		GO:0006470	VEuPathDB:AAEL003412	IEA		P	unspecified product		protein_coding	taxon:9900000001	20231212	goa_import
VEuPathDB	AAEL003326	AAEL003326		GO:0006470	VEuPathDB:AAEL003326	IEA		P	unspecified product		protein_coding	taxon:9900000001	20231212	goa_import
VEuPathDB	AAEL003326	AAEL003326		GO:0006470	VEuPathDB:AAEL003326	IEA		P	unspecified product		protein_coding	taxon:9900000001	20231212	goa_import
VEuPathDB	AAEL003326	AAEL003326		GO:0006470	VEuPathDB:AAEL003326	IEA		P	unspecified product		protein_coding	taxon:9900000001	20231212	goa_import
VEuPathDB	AAEL003326	AAEL003326		GO:0006470	VEuPathDB:AAEL003326	IEA		P	unspecified product		protein_coding	taxon:9900000001	20231212	goa_import
VEuPathDB	AAEL003326	AAEL003326		GO:0006470	VEuPathDB:AAEL003326	IEA		P	unspecified product		protein_coding	taxon:9900000001	20231212	goa_import
VEuPathDB	AAEL003326	AAEL003326		GO:0006470	VEuPathDB:AAEL003326	IEA		P	unspecified product		protein_coding	taxon:9900000001	20231212	goa_import
VEuPathDB	AAEL003326	AAEL003326		GO:0006470	VEuPathDB:AAEL003326	IEA		P	unspecified product		protein_coding	taxon:9900000001	20231212	goa_import
VEuPathDB	AAEL004663	AAEL004663		GO:0009451	VEuPathDB:AAEL004663	IEA		P	unspecified product		protein_coding	taxon:9900000001	20231212	goa_import
VEuPathDB	AAEL003514	AAEL003514		GO:0009451	VEuPathDB:AAEL003514	IEA		P	unspecified product		protein_coding	taxon:9900000001	20231212	goa_import
VEuPathDB	AAEL003683	AAEL003683		GO:0009451	VEuPathDB:AAEL003683	IEA		P	unspecified product		protein_coding	taxon:9900000001	20231212	goa_import
VEuPathDB	AAEL001242	AAEL001242		GO:0009451	VEuPathDB:AAEL001242	IEA		P	unspecified product		protein_coding	taxon:9900000001	20231212	goa_import
VEuPathDB	AAEL010362	AAEL010362		GO:0009451	VEuPathDB:AAEL010362	IEA		P	unspecified product		protein_coding	taxon:9900000001	20231212	goa_import
VEuPathDB	AAEL023548	AAEL023548		GO:0000159	VEuPathDB:AAEL023548	IEA		C	unspecified product		protein_coding	taxon:9900000001	20231212	goa_import
VEuPathDB	AAEL023182	AAEL023182		GO:0000159	VEuPathDB:AAEL023182	IEA		C	unspecified product		protein_coding	taxon:9900000001	20231212	goa_import
VEuPathDB	AAEL023182	AAEL023182		GO:0000159	VEuPathDB:AAEL023182	IEA		C	unspecified product		protein_coding	taxon:9900000001	20231212	goa_import
VEuPathDB	AAEL023182	AAEL023182		GO:0000159	VEuPathDB:AAEL023182	IEA		C	unspecified product		protein_coding	taxon:9900000001	20231212	goa_import
VEuPathDB	AAEL023182	AAEL023182		GO:0000159	VEuPathDB:AAEL023182	IEA		C	unspecified product		protein_coding	taxon:9900000001	20231212	goa_import
VEuPathDB	AAEL023182	AAEL023182		GO:0000159	VEuPathDB:AAEL023182	IEA		C	unspecified product		protein_coding	taxon:9900000001	20231212	goa_import
VEuPathDB	AAEL023182	AAEL023182		GO:0000159	VEuPathDB:AAEL023182	IEA		C	unspecified product		protein_coding	taxon:9900000001	20231212	goa_import
VEuPathDB	AAEL023182	AAEL023182		GO:0000159	VEuPathDB:AAEL023182	IEA		C	unspecified product		protein_coding	taxon:9900000001	20231212	goa_import
VEuPathDB	AAEL023182	AAEL023182		GO:0000159	VEuPathDB:AAEL023182	IEA		C	unspecified product		protein_coding	taxon:9900000001	20231212	goa_import
VEuPathDB	AAEL023182	AAEL023182		GO:0000159	VEuPathDB:AAEL023182	IEA		C	unspecified product		protein_coding	taxon:9900000001	20231212	goa_import
VEuPathDB	AAEL023182	AAEL023182		GO:0000159	VEuPathDB:AAEL023182	IEA		C	unspecified product		protein_coding	taxon:9900000001	20231212	goa_import
VEuPathDB	AAEL023182	AAEL023182		GO:0000159	VEuPathDB:AAEL023182	IEA		C	unspecified product		protein_coding	taxon:9900000001	20231212	goa_import
VEuPathDB	AAEL023182	AAEL023182		GO:0000159	VEuPathDB:AAEL023182	IEA		C	unspecified product		protein_coding	taxon:9900000001	20231212	goa_import
VEuPathDB	AAEL023182	AAEL023182		GO:0000159	VEuPathDB:AAEL023182	IEA		C	unspecified product		protein_coding	taxon:9900000001	20231212	goa_import
VEuPathDB	AAEL023182	AAEL023182		GO:0000159	VEuPathDB:AAEL023182	IEA		C	unspecified product		protein_coding	taxon:9900000001	20231212	goa_import
VEuPathDB	AAEL023182	AAEL023182		GO:0000159	VEuPathDB:AAEL023182	IEA		C	unspecified product		protein_coding	taxon:9900000001	20231212	goa_import
VEuPathDB	AAEL023182	AAEL023182		GO:0000159	VEuPathDB:AAEL023182	IEA		C	unspecified product		protein_coding	taxon:9900000001	20231212	goa_import
VEuPathDB	AAEL023182	AAEL023182		GO:0000159	VEuPathDB:AAEL023182	IEA		C	unspecified product		protein_coding	taxon:9900000001	20231212	goa_import
VEuPathDB	AAEL003326	AAEL003326		GO:0006470	VEuPathDB:AAEL003326	IEA		P	unspecified product		protein_coding	taxon:9900000001	20231212	goa_import
VEuPathDB	AAEL003326	AAEL003326		GO:0006470	VEuPathDB:AAEL003326	IEA		P	unspecified product		protein_coding	taxon:9900000001	20231212	goa_import
VEuPathDB	AAEL003326	AAEL003326		GO:0006470	VEuPathDB:AAEL003326	IEA		P	unspecified product		protein_coding	taxon:9900000001	20231212	goa_import
VEuPathDB	AAEL003326	AAEL003326		GO:0006470	VEuPathDB:AAEL003326	IEA		P	unspecified product		protein_coding	taxon:9900000001	20231212	goa_import
VEuPathDB	AAEL018205	AAEL018205		GO:0006470	VEuPathDB:AAEL018205	IEA		P	unspecified product		protein_coding	taxon:9900000001	20231212	goa_import
VEuPathDB	AAEL000845	AAEL000845		GO:0006470	VEuPathDB:AAEL000845	IEA		P	unspecified product		protein_coding	taxon:9900000001	20231212	goa_import
VEuPathDB	AAEL000845	AAEL000845		GO:0006470	VEuPathDB:AAEL000845	IEA		P	unspecified product		protein_coding	taxon:9900000001	20231212	goa_import
VEuPathDB	AAEL000845	AAEL000845		GO:0006470	VEuPathDB:AAEL000845	IEA		P	unspecified product		protein_coding	taxon:9900000001	20231212	goa_import
VEuPathDB	AAEL027483	AAEL027483		GO:0006470	VEuPathDB:AAEL027483	IEA		P	unspecified product		protein_coding	taxon:9900000001	20231212	goa_import
VEuPathDB	AAEL000845	AAEL000845		GO:0006470	VEuPathDB:AAEL000845	IEA		P	unspecified product		protein_coding	taxon:9900000001	20231212	goa_import
VEuPathDB	AAEL000845	AAEL000845		GO:0006470	VEuPathDB:AAEL000845	IEA		P	unspecified product		protein_coding	taxon:9900000001	20231212	goa_import
VEuPathDB	AAEL000845	AAEL000845		GO:0006470	VEuPathDB:AAEL000845	IEA		P	unspecified product		protein_coding	taxon:9900000001	20231212	goa_import
VEuPathDB	AAEL000845	AAEL000845		GO:0006470	VEuPathDB:AAEL000845	IEA		P	unspecified product		protein_coding	taxon:9900000001	20231212	goa_import
VEuPathDB	AAEL000845	AAEL000845		GO:0006470	VEuPathDB:AAEL000845	IEA		P	unspecified product		protein_coding	taxon:9900000001	20231212	goa_import
VEuPathDB	AAEL000845	AAEL000845		GO:0006470	VEuPathDB:AAEL000845	IEA		P	unspecified product		protein_coding	taxon:9900000001	20231212	goa_import
VEuPathDB	AAEL000845	AAEL000845		GO:0006470	VEuPathDB:AAEL000845	IEA		P	unspecified product		protein_coding	taxon:9900000001	20231212	goa_import
VEuPathDB	AAEL027483	AAEL027483		GO:0006470	VEuPathDB:AAEL027483	IEA		P	unspecified product		protein_coding	taxon:9900000001	20231212	goa_import
VEuPathDB	AAEL023182	AAEL023182		GO:0000159	VEuPathDB:AAEL023182	IEA		C	unspecified product		protein_coding	taxon:9900000001	20231212	goa_import
VEuPathDB	AAEL023182	AAEL023182		GO:0000159	VEuPathDB:AAEL023182	IEA		C	unspecified product		protein_coding	taxon:9900000001	20231212	goa_import
VEuPathDB	AAEL023182	AAEL023182		GO:0000159	VEuPathDB:AAEL023182	IEA		C	unspecified product		protein_coding	taxon:9900000001	20231212	goa_import
VEuPathDB	AAEL019700	AAEL019700		GO:0000159	VEuPathDB:AAEL019700	IEA		C	unspecified product		protein_coding	taxon:9900000001	20231212	goa_import
VEuPathDB	AAEL019700	AAEL019700		GO:0000159	VEuPathDB:AAEL019700	IEA		C	unspecified product		protein_coding	taxon:9900000001	20231212	goa_import
VEuPathDB	AAEL019700	AAEL019700		GO:0000159	VEuPathDB:AAEL019700	IEA		C	unspecified product		protein_coding	taxon:9900000001	20231212	goa_import
VEuPathDB	AAEL019700	AAEL019700		GO:0000159	VEuPathDB:AAEL019700	IEA		C	unspecified product		protein_coding	taxon:9900000001	20231212	goa_import
VEuPathDB	AAEL019700	AAEL019700		GO:0000159	VEuPathDB:AAEL019700	IEA		C	unspecified product		protein_coding	taxon:9900000001	20231212	goa_import
VEuPathDB	AAEL019700	AAEL019700		GO:0000159	VEuPathDB:AAEL019700	IEA		C	unspecified product		protein_coding	taxon:9900000001	20231212	goa_import
VEuPathDB	AAEL019700	AAEL019700		GO:0000159	VEuPathDB:AAEL019700	IEA		C	unspecified product		protein_coding	taxon:9900000001	20231212	goa_import
VEuPathDB	AAEL019700	AAEL019700		GO:0000159	VEuPathDB:AAEL019700	IEA		C	unspecified product		protein_coding	taxon:9900000001	20231212	goa_import
VEuPathDB	AAEL019700	AAEL019700		GO:0000159	VEuPathDB:AAEL019700	IEA		C	unspecified product		protein_coding	taxon:9900000001	20231212	goa_import
VEuPathDB	AAEL019700	AAEL019700		GO:0000159	VEuPathDB:AAEL019700	IEA		C	unspecified product		protein_coding	taxon:9900000001	20231212	goa_import
VEuPathDB	AAEL019700	AAEL019700		GO:0000159	VEuPathDB:AAEL019700	IEA		C	unspecified product		protein_coding	taxon:9900000001	20231212	goa_import
VEuPathDB	AAEL019700	AAEL019700		GO:0000159	VEuPathDB:AAEL019700	IEA		C	unspecified product		protein_coding	taxon:9900000001	20231212	goa_import
VEuPathDB	AAEL019700	AAEL019700		GO:0000159	VEuPathDB:AAEL019700	IEA		C	unspecified product		protein_coding	taxon:9900000001	20231212	goa_import
VEuPathDB	AAEL019700	AAEL019700		GO:0000159	VEuPathDB:AAEL019700	IEA		C	unspecified product		protein_coding	taxon:9900000001	20231212	goa_import
VEuPathDB	AAEL019700	AAEL019700		GO:0000159	VEuPathDB:AAEL019700	IEA		C	unspecified product		protein_coding	taxon:9900000001	20231212	goa_import
VEuPathDB	AAEL019700	AAEL019700		GO:0000159	VEuPathDB:AAEL019700	IEA		C	unspecified product		protein_coding	taxon:9900000001	20231212	goa_import
VEuPathDB	AAEL019700	AAEL019700		GO:0000159	VEuPathDB:AAEL019700	IEA		C	unspecified product		protein_coding	taxon:9900000001	20231212	goa_import
VEuPathDB	AAEL019700	AAEL019700		GO:0000159	VEuPathDB:AAEL019700	IEA		C	unspecified product		protein_coding	taxon:9900000001	20231212	goa_import
VEuPathDB	AAEL019700	AAEL019700		GO:0000159	VEuPathDB:AAEL019700	IEA		C	unspecified product		protein_coding	taxon:9900000001	20231212	goa_import
VEuPathDB	AAEL019700	AAEL019700		GO:0000159	VEuPathDB:AAEL019700	IEA		C	unspecified product		protein_coding	taxon:9900000001	20231212	goa_import
VEuPathDB	AAEL014031	AAEL014031		GO:0000159	VEuPathDB:AAEL014031	IEA		C	unspecified product		protein_coding	taxon:9900000001	20231212	goa_import
VEuPathDB	AAEL014031	AAEL014031		GO:0000159	VEuPathDB:AAEL014031	IEA		C	unspecified product		protein_coding	taxon:9900000001	20231212	goa_import
VEuPathDB	AAEL024078	AAEL024078		GO:0035556	VEuPathDB:AAEL024078	IEA		P	unspecified product		protein_coding	taxon:9900000001	20231212	goa_import
VEuPathDB	AAEL027483	AAEL027483		GO:0006470	VEuPathDB:AAEL027483	IEA		P	unspecified product		protein_coding	taxon:9900000001	20231212	goa_import
VEuPathDB	AAEL006439	AAEL006439		GO:0006470	VEuPathDB:AAEL006439	IEA		P	unspecified product		protein_coding	taxon:9900000001	20231212	goa_import
VEuPathDB	AAEL006439	AAEL006439		GO:0006470	VEuPathDB:AAEL006439	IEA		P	unspecified product		protein_coding	taxon:9900000001	20231212	goa_import
VEuPathDB	AAEL020302	AAEL020302		GO:0006470	VEuPathDB:AAEL020302	IEA		P	unspecified product		protein_coding	taxon:9900000001	20231212	goa_import
VEuPathDB	AAEL018174	AAEL018174		GO:0006470	VEuPathDB:AAEL018174	IEA		P	unspecified product		protein_coding	taxon:9900000001	20231212	goa_import
VEuPathDB	AAEL009503	AAEL009503		GO:0016311	VEuPathDB:AAEL009503	IEA		P	unspecified product		protein_coding	taxon:9900000001	20231212	goa_import
VEuPathDB	AAEL004410	AAEL004410		GO:0016311	VEuPathDB:AAEL004410	IEA		P	unspecified product		protein_coding	taxon:9900000001	20231212	goa_import
VEuPathDB	AAEL006320	AAEL006320		GO:0016311	VEuPathDB:AAEL006320	IEA		P	unspecified product		protein_coding	taxon:9900000001	20231212	goa_import
VEuPathDB	AAEL009077	ALP1		GO:0016311	VEuPathDB:AAEL009077	IEA		P	unspecified product		protein_coding	taxon:9900000001	20231212	goa_import
VEuPathDB	AAEL000564	AAEL000564		GO:0016311	VEuPathDB:AAEL000564	IEA		P	unspecified product		protein_coding	taxon:9900000001	20231212	goa_import
VEuPathDB	AAEL000564	AAEL000564		GO:0016311	VEuPathDB:AAEL000564	IEA		P	unspecified product		protein_coding	taxon:9900000001	20231212	goa_import
VEuPathDB	AAEL000564	AAEL000564		GO:0016311	VEuPathDB:AAEL000564	IEA		P	unspecified product		protein_coding	taxon:9900000001	20231212	goa_import
VEuPathDB	AAEL006240	AAEL006240		GO:0016311	VEuPathDB:AAEL006240	IEA		P	unspecified product		protein_coding	taxon:9900000001	20231212	goa_import
VEuPathDB	AAEL025656	AAEL025656		GO:0016311	VEuPathDB:AAEL025656	IEA		P	unspecified product		protein_coding	taxon:9900000001	20231212	goa_import
VEuPathDB	AAEL018059	AAEL018059		GO:0035556	VEuPathDB:AAEL018059	IEA		P	unspecified product		protein_coding	taxon:9900000001	20231212	goa_import
VEuPathDB	AAEL002357	AAEL002357		GO:0035556	VEuPathDB:AAEL002357	IEA		P	unspecified product		protein_coding	taxon:9900000001	20231212	goa_import
VEuPathDB	AAEL007661	AAEL007661		GO:0035556	VEuPathDB:AAEL007661	IEA		P	unspecified product		protein_coding	taxon:9900000001	20231212	goa_import
VEuPathDB	AAEL022054	AAEL022054		GO:0035556	VEuPathDB:AAEL022054	IEA		P	unspecified product		protein_coding	taxon:9900000001	20231212	goa_import
VEuPathDB	AAEL005177	AAEL005177		GO:0035556	VEuPathDB:AAEL005177	IEA		P	unspecified product		protein_coding	taxon:9900000001	20231212	goa_import
VEuPathDB	AAEL012717	AAEL012717		GO:0035556	VEuPathDB:AAEL012717	IEA		P	unspecified product		protein_coding	taxon:9900000001	20231212	goa_import
VEuPathDB	AAEL027150	AAEL027150		GO:0035556	VEuPathDB:AAEL027150	IEA		P	unspecified product		protein_coding	taxon:9900000001	20231212	goa_import
VEuPathDB	AAEL009380	AAEL009380		GO:0035556	VEuPathDB:AAEL009380	IEA		P	unspecified product		protein_coding	taxon:9900000001	20231212	goa_import
VEuPathDB	AAEL009380	AAEL009380		GO:0035556	VEuPathDB:AAEL009380	IEA		P	unspecified product		protein_coding	taxon:9900000001	20231212	goa_import
VEuPathDB	AAEL009380	AAEL009380		GO:0035556	VEuPathDB:AAEL009380	IEA		P	unspecified product		protein_coding	taxon:9900000001	20231212	goa_import
VEuPathDB	AAEL026486	AAEL026486		GO:0035556	VEuPathDB:AAEL026486	IEA		P	unspecified product		protein_coding	taxon:9900000001	20231212	goa_import
VEuPathDB	AAEL026486	AAEL026486		GO:0035556	VEuPathDB:AAEL026486	IEA		P	unspecified product		protein_coding	taxon:9900000001	20231212	goa_import
VEuPathDB	AAEL020950	AAEL020950		GO:0035556	VEuPathDB:AAEL020950	IEA		P	unspecified product		protein_coding	taxon:9900000001	20231212	goa_import
VEuPathDB	AAEL020950	AAEL020950		GO:0035556	VEuPathDB:AAEL020950	IEA		P	unspecified product		protein_coding	taxon:9900000001	20231212	goa_import
VEuPathDB	AAEL028056	AAEL028056		GO:0035556	VEuPathDB:AAEL028056	IEA		P	unspecified product		protein_coding	taxon:9900000001	20231212	goa_import
VEuPathDB	AAEL028056	AAEL028056		GO:0035556	VEuPathDB:AAEL028056	IEA		P	unspecified product		protein_coding	taxon:9900000001	20231212	goa_import
VEuPathDB	AAEL011142	AAEL011142		GO:0035556	VEuPathDB:AAEL011142	IEA		P	unspecified product		protein_coding	taxon:9900000001	20231212	goa_import
VEuPathDB	AAEL006022	AAEL006022		GO:0035556	VEuPathDB:AAEL006022	IEA		P	unspecified product		protein_coding	taxon:9900000001	20231212	goa_import
VEuPathDB	AAEL027135	AAEL027135		GO:0035556	VEuPathDB:AAEL027135	IEA		P	unspecified product		protein_coding	taxon:9900000001	20231212	goa_import
VEuPathDB	AAEL019928	AAEL019928		GO:0035556	VEuPathDB:AAEL019928	IEA		P	unspecified product		protein_coding	taxon:9900000001	20231212	goa_import
VEuPathDB	AAEL023379	AAEL023379		GO:0035556	VEuPathDB:AAEL023379	IEA		P	unspecified product		protein_coding	taxon:9900000001	20231212	goa_import
VEuPathDB	AAEL008528	AAEL008528		GO:0016311	VEuPathDB:AAEL008528	IEA		P	unspecified product		protein_coding	taxon:9900000001	20231212	goa_import
VEuPathDB	AAEL008528	AAEL008528		GO:0016311	VEuPathDB:AAEL008528	IEA		P	unspecified product		protein_coding	taxon:9900000001	20231212	goa_import
VEuPathDB	AAEL021054	AAEL021054		GO:0016311	VEuPathDB:AAEL021054	IEA		P	unspecified product		protein_coding	taxon:9900000001	20231212	goa_import
VEuPathDB	AAEL001046	AAEL001046		GO:0016311	VEuPathDB:AAEL001046	IEA		P	unspecified product		protein_coding	taxon:9900000001	20231212	goa_import
VEuPathDB	AAEL005492	AAEL005492		GO:0016311	VEuPathDB:AAEL005492	IEA		P	unspecified product		protein_coding	taxon:9900000001	20231212	goa_import
VEuPathDB	AAEL003108	AAEL003108		GO:0016311	VEuPathDB:AAEL003108	IEA		P	unspecified product		protein_coding	taxon:9900000001	20231212	goa_import
VEuPathDB	AAEL001423	AAEL001423		GO:0016311	VEuPathDB:AAEL001423	IEA		P	unspecified product		protein_coding	taxon:9900000001	20231212	goa_import
VEuPathDB	AAEL001423	AAEL001423		GO:0016311	VEuPathDB:AAEL001423	IEA		P	unspecified product		protein_coding	taxon:9900000001	20231212	goa_import
VEuPathDB	AAEL025729	AAEL025729		GO:0016311	VEuPathDB:AAEL025729	IEA		P	unspecified product		protein_coding	taxon:9900000001	20231212	goa_import
VEuPathDB	AAEL025729	AAEL025729		GO:0016311	VEuPathDB:AAEL025729	IEA		P	unspecified product		protein_coding	taxon:9900000001	20231212	goa_import
VEuPathDB	AAEL019434	AAEL019434		GO:0016311	VEuPathDB:AAEL019434	IEA		P	unspecified product		protein_coding	taxon:9900000001	20231212	goa_import
VEuPathDB	AAEL011510	AAEL011510		GO:0016311	VEuPathDB:AAEL011510	IEA		P	unspecified product		protein_coding	taxon:9900000001	20231212	goa_import
VEuPathDB	AAEL011510	AAEL011510		GO:0016311	VEuPathDB:AAEL011510	IEA		P	unspecified product		protein_coding	taxon:9900000001	20231212	goa_import
VEuPathDB	AAEL011510	AAEL011510		GO:0016311	VEuPathDB:AAEL011510	IEA		P	unspecified product		protein_coding	taxon:9900000001	20231212	goa_import
VEuPathDB	AAEL011510	AAEL011510		GO:0016311	VEuPathDB:AAEL011510	IEA		P	unspecified product		protein_coding	taxon:9900000001	20231212	goa_import
VEuPathDB	AAEL011510	AAEL011510		GO:0016311	VEuPathDB:AAEL011510	IEA		P	unspecified product		protein_coding	taxon:9900000001	20231212	goa_import
VEuPathDB	AAEL014842	AAEL014842		GO:0016311	VEuPathDB:AAEL014842	IEA		P	unspecified product		protein_coding	taxon:9900000001	20231212	goa_import
VEuPathDB	AAEL014842	AAEL014842		GO:0016311	VEuPathDB:AAEL014842	IEA		P	unspecified product		protein_coding	taxon:9900000001	20231212	goa_import
VEuPathDB	AAEL014842	AAEL014842		GO:0016311	VEuPathDB:AAEL014842	IEA		P	unspecified product		protein_coding	taxon:9900000001	20231212	goa_import
VEuPathDB	AAEL014842	AAEL014842		GO:0016311	VEuPathDB:AAEL014842	IEA		P	unspecified product		protein_coding	taxon:9900000001	20231212	goa_import
VEuPathDB	AAEL012830	AAEL012830		GO:0016311	VEuPathDB:AAEL012830	IEA		P	unspecified product		protein_coding	taxon:9900000001	20231212	goa_import
VEuPathDB	AAEL014391	AAEL014391		GO:0016311	VEuPathDB:AAEL014391	IEA		P	unspecified product		protein_coding	taxon:9900000001	20231212	goa_import
VEuPathDB	AAEL019670	AAEL019670		GO:0016311	VEuPathDB:AAEL019670	IEA		P	unspecified product		protein_coding	taxon:9900000001	20231212	goa_import
VEuPathDB	AAEL012083	AAEL012083		GO:0016311	VEuPathDB:AAEL012083	IEA		P	unspecified product		protein_coding	taxon:9900000001	20231212	goa_import
VEuPathDB	AAEL026750	AAEL026750		GO:0035556	VEuPathDB:AAEL026750	IEA		P	unspecified product		protein_coding	taxon:9900000001	20231212	goa_import
VEuPathDB	AAEL008234	AAEL008234		GO:0035556	VEuPathDB:AAEL008234	IEA		P	unspecified product		protein_coding	taxon:9900000001	20231212	goa_import
VEuPathDB	AAEL008234	AAEL008234		GO:0035556	VEuPathDB:AAEL008234	IEA		P	unspecified product		protein_coding	taxon:9900000001	20231212	goa_import
VEuPathDB	AAEL008234	AAEL008234		GO:0035556	VEuPathDB:AAEL008234	IEA		P	unspecified product		protein_coding	taxon:9900000001	20231212	goa_import
VEuPathDB	AAEL022046	AAEL022046		GO:0035556	VEuPathDB:AAEL022046	IEA		P	unspecified product		protein_coding	taxon:9900000001	20231212	goa_import
VEuPathDB	AAEL025818	AAEL025818		GO:0035556	VEuPathDB:AAEL025818	IEA		P	unspecified product		protein_coding	taxon:9900000001	20231212	goa_import
VEuPathDB	AAEL022948	AAEL022948		GO:0035556	VEuPathDB:AAEL022948	IEA		P	unspecified product		protein_coding	taxon:9900000001	20231212	goa_import
VEuPathDB	AAEL006071	AAEL006071		GO:0016311	VEuPathDB:AAEL006071	IEA		P	unspecified product		protein_coding	taxon:9900000001	20231212	goa_import
VEuPathDB	AAEL015070	mALP		GO:0016311	VEuPathDB:AAEL015070	IEA		P	unspecified product		protein_coding	taxon:9900000001	20231212	goa_import
VEuPathDB	AAEL010373	AAEL010373		GO:0016311	VEuPathDB:AAEL010373	IEA		P	unspecified product		protein_coding	taxon:9900000001	20231212	goa_import
VEuPathDB	AAEL010373	AAEL010373		GO:0016311	VEuPathDB:AAEL010373	IEA		P	unspecified product		protein_coding	taxon:9900000001	20231212	goa_import
VEuPathDB	AAEL010373	AAEL010373		GO:0016311	VEuPathDB:AAEL010373	IEA		P	unspecified product		protein_coding	taxon:9900000001	20231212	goa_import
VEuPathDB	AAEL010373	AAEL010373		GO:0016311	VEuPathDB:AAEL010373	IEA		P	unspecified product		protein_coding	taxon:9900000001	20231212	goa_import
VEuPathDB	AAEL010373	AAEL010373		GO:0016311	VEuPathDB:AAEL010373	IEA		P	unspecified product		protein_coding	taxon:9900000001	20231212	goa_import
VEuPathDB	AAEL010373	AAEL010373		GO:0016311	VEuPathDB:AAEL010373	IEA		P	unspecified product		protein_coding	taxon:9900000001	20231212	goa_import
VEuPathDB	AAEL010373	AAEL010373		GO:0016311	VEuPathDB:AAEL010373	IEA		P	unspecified product		protein_coding	taxon:9900000001	20231212	goa_import
VEuPathDB	AAEL010373	AAEL010373		GO:0016311	VEuPathDB:AAEL010373	IEA		P	unspecified product		protein_coding	taxon:9900000001	20231212	goa_import
VEuPathDB	AAEL010373	AAEL010373		GO:0016311	VEuPathDB:AAEL010373	IEA		P	unspecified product		protein_coding	taxon:9900000001	20231212	goa_import
VEuPathDB	AAEL010373	AAEL010373		GO:0016311	VEuPathDB:AAEL010373	IEA		P	unspecified product		protein_coding	taxon:9900000001	20231212	goa_import
VEuPathDB	AAEL010373	AAEL010373		GO:0016311	VEuPathDB:AAEL010373	IEA		P	unspecified product		protein_coding	taxon:9900000001	20231212	goa_import
VEuPathDB	AAEL010373	AAEL010373		GO:0016311	VEuPathDB:AAEL010373	IEA		P	unspecified product		protein_coding	taxon:9900000001	20231212	goa_import
VEuPathDB	AAEL001919	AAEL001919		GO:0016311	VEuPathDB:AAEL001919	IEA		P	unspecified product		protein_coding	taxon:9900000001	20231212	goa_import
VEuPathDB	AAEL001919	AAEL001919		GO:0016311	VEuPathDB:AAEL001919	IEA		P	unspecified product		protein_coding	taxon:9900000001	20231212	goa_import
VEuPathDB	AAEL010078	AAEL010078		GO:0016311	VEuPathDB:AAEL010078	IEA		P	unspecified product		protein_coding	taxon:9900000001	20231212	goa_import
VEuPathDB	AAEL003083	AAEL003083		GO:0016311	VEuPathDB:AAEL003083	IEA		P	unspecified product		protein_coding	taxon:9900000001	20231212	goa_import
VEuPathDB	AAEL011597	AAEL011597		GO:0016311	VEuPathDB:AAEL011597	IEA		P	unspecified product		protein_coding	taxon:9900000001	20231212	goa_import
VEuPathDB	AAEL011597	AAEL011597		GO:0016311	VEuPathDB:AAEL011597	IEA		P	unspecified product		protein_coding	taxon:9900000001	20231212	goa_import
VEuPathDB	AAEL011597	AAEL011597		GO:0016311	VEuPathDB:AAEL011597	IEA		P	unspecified product		protein_coding	taxon:9900000001	20231212	goa_import
VEuPathDB	AAEL011597	AAEL011597		GO:0016311	VEuPathDB:AAEL011597	IEA		P	unspecified product		protein_coding	taxon:9900000001	20231212	goa_import
VEuPathDB	AAEL003083	AAEL003083		GO:0016311	VEuPathDB:AAEL003083	IEA		P	unspecified product		protein_coding	taxon:9900000001	20231212	goa_import
VEuPathDB	AAEL004474	AAEL004474		GO:0035556	VEuPathDB:AAEL004474	IEA		P	unspecified product		protein_coding	taxon:9900000001	20231212	goa_import
VEuPathDB	AAEL020530	AAEL020530		GO:0035556	VEuPathDB:AAEL020530	IEA		P	unspecified product		protein_coding	taxon:9900000001	20231212	goa_import
VEuPathDB	AAEL011709	AAEL011709		GO:0035556	VEuPathDB:AAEL011709	IEA		P	unspecified product		protein_coding	taxon:9900000001	20231212	goa_import
VEuPathDB	AAEL011715	AAEL011715		GO:0035556	VEuPathDB:AAEL011715	IEA		P	unspecified product		protein_coding	taxon:9900000001	20231212	goa_import
VEuPathDB	AAEL019709	AAEL019709		GO:0035556	VEuPathDB:AAEL019709	IEA		P	unspecified product		protein_coding	taxon:9900000001	20231212	goa_import
VEuPathDB	AAEL002892	AAEL002892		GO:0035556	VEuPathDB:AAEL002892	IEA		P	unspecified product		protein_coding	taxon:9900000001	20231212	goa_import
VEuPathDB	AAEL004211	AAEL004211		GO:0035556	VEuPathDB:AAEL004211	IEA		P	unspecified product		protein_coding	taxon:9900000001	20231212	goa_import
VEuPathDB	AAEL004211	AAEL004211		GO:0035556	VEuPathDB:AAEL004211	IEA		P	unspecified product		protein_coding	taxon:9900000001	20231212	goa_import
VEuPathDB	AAEL004211	AAEL004211		GO:0035556	VEuPathDB:AAEL004211	IEA		P	unspecified product		protein_coding	taxon:9900000001	20231212	goa_import
VEuPathDB	AAEL000109	AAEL000109		GO:0016311	VEuPathDB:AAEL000109	IEA		P	unspecified product		protein_coding	taxon:9900000001	20231212	goa_import
VEuPathDB	AAEL004437	AAEL004437		GO:0016311	VEuPathDB:AAEL004437	IEA		P	unspecified product		protein_coding	taxon:9900000001	20231212	goa_import
VEuPathDB	AAEL000196	AAEL000196		GO:0016311	VEuPathDB:AAEL000196	IEA		P	unspecified product		protein_coding	taxon:9900000001	20231212	goa_import
VEuPathDB	AAEL018217	AAEL018217		GO:0016311	VEuPathDB:AAEL018217	IEA		P	unspecified product		protein_coding	taxon:9900000001	20231212	goa_import
VEuPathDB	AAEL011081	AAEL011081		GO:0016311	VEuPathDB:AAEL011081	IEA		P	unspecified product		protein_coding	taxon:9900000001	20231212	goa_import
VEuPathDB	AAEL011081	AAEL011081		GO:0016311	VEuPathDB:AAEL011081	IEA		P	unspecified product		protein_coding	taxon:9900000001	20231212	goa_import
VEuPathDB	AAEL000258	AAEL000258		GO:0016311	VEuPathDB:AAEL000258	IEA		P	unspecified product		protein_coding	taxon:9900000001	20231212	goa_import
VEuPathDB	AAEL003903	AAEL003903		GO:0016311	VEuPathDB:AAEL003903	IEA		P	unspecified product		protein_coding	taxon:9900000001	20231212	goa_import
VEuPathDB	AAEL003903	AAEL003903		GO:0016311	VEuPathDB:AAEL003903	IEA		P	unspecified product		protein_coding	taxon:9900000001	20231212	goa_import
VEuPathDB	AAEL003903	AAEL003903		GO:0016311	VEuPathDB:AAEL003903	IEA		P	unspecified product		protein_coding	taxon:9900000001	20231212	goa_import
VEuPathDB	AAEL003915	AAEL003915		GO:0016311	VEuPathDB:AAEL003915	IEA		P	unspecified product		protein_coding	taxon:9900000001	20231212	goa_import
VEuPathDB	AAEL003905	AAEL003905		GO:0016311	VEuPathDB:AAEL003905	IEA		P	unspecified product		protein_coding	taxon:9900000001	20231212	goa_import
VEuPathDB	AAEL003905	AAEL003905		GO:0016311	VEuPathDB:AAEL003905	IEA		P	unspecified product		protein_coding	taxon:9900000001	20231212	goa_import
VEuPathDB	AAEL003905	AAEL003905		GO:0016311	VEuPathDB:AAEL003905	IEA		P	unspecified product		protein_coding	taxon:9900000001	20231212	goa_import
VEuPathDB	AAEL003905	AAEL003905		GO:0016311	VEuPathDB:AAEL003905	IEA		P	unspecified product		protein_coding	taxon:9900000001	20231212	goa_import
VEuPathDB	AAEL003905	AAEL003905		GO:0016311	VEuPathDB:AAEL003905	IEA		P	unspecified product		protein_coding	taxon:9900000001	20231212	goa_import
VEuPathDB	AAEL010411	AAEL010411		GO:0016311	VEuPathDB:AAEL010411	IEA		P	unspecified product		protein_coding	taxon:9900000001	20231212	goa_import
VEuPathDB	AAEL013330	AAEL013330		GO:0016311	VEuPathDB:AAEL013330	IEA		P	unspecified product		protein_coding	taxon:9900000001	20231212	goa_import
VEuPathDB	AAEL005284	AAEL005284		GO:0016311	VEuPathDB:AAEL005284	IEA		P	unspecified product		protein_coding	taxon:9900000001	20231212	goa_import
VEuPathDB	AAEL004295	AAEL004295		GO:0016311	VEuPathDB:AAEL004295	IEA		P	unspecified product		protein_coding	taxon:9900000001	20231212	goa_import
VEuPathDB	AAEL017224	AAEL017224		GO:0016311	VEuPathDB:AAEL017224	IEA		P	unspecified product		protein_coding	taxon:9900000001	20231212	goa_import
VEuPathDB	AAEL001457	AAEL001457		GO:0035556	VEuPathDB:AAEL001457	IEA		P	unspecified product		protein_coding	taxon:9900000001	20231212	goa_import
VEuPathDB	AAEL000810	AAEL000810		GO:0035556	VEuPathDB:AAEL000810	IEA		P	unspecified product		protein_coding	taxon:9900000001	20231212	goa_import
VEuPathDB	AAEL019674	AAEL019674		GO:0035556	VEuPathDB:AAEL019674	IEA		P	unspecified product		protein_coding	taxon:9900000001	20231212	goa_import
VEuPathDB	AAEL005726	AAEL005726		GO:0035556	VEuPathDB:AAEL005726	IEA		P	unspecified product		protein_coding	taxon:9900000001	20231212	goa_import
VEuPathDB	AAEL005726	AAEL005726		GO:0035556	VEuPathDB:AAEL005726	IEA		P	unspecified product		protein_coding	taxon:9900000001	20231212	goa_import
VEuPathDB	AAEL025353	AAEL025353		GO:0035556	VEuPathDB:AAEL025353	IEA		P	unspecified product		protein_coding	taxon:9900000001	20231212	goa_import
VEuPathDB	AAEL026581	AAEL026581		GO:0035556	VEuPathDB:AAEL026581	IEA		P	unspecified product		protein_coding	taxon:9900000001	20231212	goa_import
VEuPathDB	AAEL003026	AAEL003026		GO:0035556	VEuPathDB:AAEL003026	IEA		P	unspecified product		protein_coding	taxon:9900000001	20231212	goa_import
VEuPathDB	AAEL003026	AAEL003026		GO:0035556	VEuPathDB:AAEL003026	IEA		P	unspecified product		protein_coding	taxon:9900000001	20231212	goa_import
VEuPathDB	AAEL017224	AAEL017224		GO:0016311	VEuPathDB:AAEL017224	IEA		P	unspecified product		protein_coding	taxon:9900000001	20231212	goa_import
VEuPathDB	AAEL002370	AAEL002370		GO:0016311	VEuPathDB:AAEL002370	IEA		P	unspecified product		protein_coding	taxon:9900000001	20231212	goa_import
VEuPathDB	AAEL019565	AAEL019565		GO:0016311	VEuPathDB:AAEL019565	IEA		P	unspecified product		protein_coding	taxon:9900000001	20231212	goa_import
VEuPathDB	AAEL005692	AAEL005692		GO:0016311	VEuPathDB:AAEL005692	IEA		P	unspecified product		protein_coding	taxon:9900000001	20231212	goa_import
VEuPathDB	AAEL005692	AAEL005692		GO:0016311	VEuPathDB:AAEL005692	IEA		P	unspecified product		protein_coding	taxon:9900000001	20231212	goa_import
VEuPathDB	AAEL005692	AAEL005692		GO:0016311	VEuPathDB:AAEL005692	IEA		P	unspecified product		protein_coding	taxon:9900000001	20231212	goa_import
VEuPathDB	AAEL005692	AAEL005692		GO:0016311	VEuPathDB:AAEL005692	IEA		P	unspecified product		protein_coding	taxon:9900000001	20231212	goa_import
VEuPathDB	AAEL011421	AAEL011421		GO:0016311	VEuPathDB:AAEL011421	IEA		P	unspecified product		protein_coding	taxon:9900000001	20231212	goa_import
VEuPathDB	AAEL022726	AAEL022726		GO:0016311	VEuPathDB:AAEL022726	IEA		P	unspecified product		protein_coding	taxon:9900000001	20231212	goa_import
VEuPathDB	AAEL019985	AAEL019985		GO:0016311	VEuPathDB:AAEL019985	IEA		P	unspecified product		protein_coding	taxon:9900000001	20231212	goa_import
VEuPathDB	AAEL003289	AAEL003289		GO:0016311	VEuPathDB:AAEL003289	IEA		P	unspecified product		protein_coding	taxon:9900000001	20231212	goa_import
VEuPathDB	AAEL003297	AAEL003297		GO:0016311	VEuPathDB:AAEL003297	IEA		P	unspecified product		protein_coding	taxon:9900000001	20231212	goa_import
VEuPathDB	AAEL003298	AAEL003298		GO:0016311	VEuPathDB:AAEL003298	IEA		P	unspecified product		protein_coding	taxon:9900000001	20231212	goa_import
VEuPathDB	AAEL003317	AAEL003317		GO:0016311	VEuPathDB:AAEL003317	IEA		P	unspecified product		protein_coding	taxon:9900000001	20231212	goa_import
VEuPathDB	AAEL029071	AAEL029071		GO:0016311	VEuPathDB:AAEL029071	IEA		P	unspecified product		protein_coding	taxon:9900000001	20231212	goa_import
VEuPathDB	AAEL029070	AAEL029070		GO:0016311	VEuPathDB:AAEL029070	IEA		P	unspecified product		protein_coding	taxon:9900000001	20231212	goa_import
VEuPathDB	AAEL005367	AAEL005367		GO:0016311	VEuPathDB:AAEL005367	IEA		P	unspecified product		protein_coding	taxon:9900000001	20231212	goa_import
VEuPathDB	AAEL001798	AAEL001798		GO:0016311	VEuPathDB:AAEL001798	IEA		P	unspecified product		protein_coding	taxon:9900000001	20231212	goa_import
VEuPathDB	AAEL001798	AAEL001798		GO:0016311	VEuPathDB:AAEL001798	IEA		P	unspecified product		protein_coding	taxon:9900000001	20231212	goa_import
VEuPathDB	AAEL001798	AAEL001798		GO:0016311	VEuPathDB:AAEL001798	IEA		P	unspecified product		protein_coding	taxon:9900000001	20231212	goa_import
VEuPathDB	AAEL001798	AAEL001798		GO:0016311	VEuPathDB:AAEL001798	IEA		P	unspecified product		protein_coding	taxon:9900000001	20231212	goa_import
VEuPathDB	AAEL020495	AAEL020495		GO:0016311	VEuPathDB:AAEL020495	IEA		P	unspecified product		protein_coding	taxon:9900000001	20231212	goa_import
VEuPathDB	AAEL003412	AAEL003412		GO:0016311	VEuPathDB:AAEL003412	IEA		P	unspecified product		protein_coding	taxon:9900000001	20231212	goa_import
VEuPathDB	AAEL000845	AAEL000845		GO:0016311	VEuPathDB:AAEL000845	IEA		P	unspecified product		protein_coding	taxon:9900000001	20231212	goa_import
VEuPathDB	AAEL000845	AAEL000845		GO:0016311	VEuPathDB:AAEL000845	IEA		P	unspecified product		protein_coding	taxon:9900000001	20231212	goa_import
VEuPathDB	AAEL003026	AAEL003026		GO:0035556	VEuPathDB:AAEL003026	IEA		P	unspecified product		protein_coding	taxon:9900000001	20231212	goa_import
VEuPathDB	AAEL003026	AAEL003026		GO:0035556	VEuPathDB:AAEL003026	IEA		P	unspecified product		protein_coding	taxon:9900000001	20231212	goa_import
VEuPathDB	AAEL003026	AAEL003026		GO:0035556	VEuPathDB:AAEL003026	IEA		P	unspecified product		protein_coding	taxon:9900000001	20231212	goa_import
VEuPathDB	AAEL029012	AAEL029012		GO:0035556	VEuPathDB:AAEL029012	IEA		P	unspecified product		protein_coding	taxon:9900000001	20231212	goa_import
VEuPathDB	AAEL010676	AAEL010676		GO:0035556	VEuPathDB:AAEL010676	IEA		P	unspecified product		protein_coding	taxon:9900000001	20231212	goa_import
VEuPathDB	AAEL006949	AAEL006949		GO:0035556	VEuPathDB:AAEL006949	IEA		P	unspecified product		protein_coding	taxon:9900000001	20231212	goa_import
VEuPathDB	AAEL006936	AAEL006936		GO:0035556	VEuPathDB:AAEL006936	IEA		P	unspecified product		protein_coding	taxon:9900000001	20231212	goa_import
VEuPathDB	AAEL019925	AAEL019925		GO:0035556	VEuPathDB:AAEL019925	IEA		P	unspecified product		protein_coding	taxon:9900000001	20231212	goa_import
VEuPathDB	AAEL019925	AAEL019925		GO:0035556	VEuPathDB:AAEL019925	IEA		P	unspecified product		protein_coding	taxon:9900000001	20231212	goa_import
VEuPathDB	AAEL019925	AAEL019925		GO:0035556	VEuPathDB:AAEL019925	IEA		P	unspecified product		protein_coding	taxon:9900000001	20231212	goa_import
VEuPathDB	AAEL019925	AAEL019925		GO:0035556	VEuPathDB:AAEL019925	IEA		P	unspecified product		protein_coding	taxon:9900000001	20231212	goa_import
VEuPathDB	AAEL019925	AAEL019925		GO:0035556	VEuPathDB:AAEL019925	IEA		P	unspecified product		protein_coding	taxon:9900000001	20231212	goa_import
VEuPathDB	AAEL019925	AAEL019925		GO:0035556	VEuPathDB:AAEL019925	IEA		P	unspecified product		protein_coding	taxon:9900000001	20231212	goa_import
VEuPathDB	AAEL019925	AAEL019925		GO:0035556	VEuPathDB:AAEL019925	IEA		P	unspecified product		protein_coding	taxon:9900000001	20231212	goa_import
VEuPathDB	AAEL019925	AAEL019925		GO:0035556	VEuPathDB:AAEL019925	IEA		P	unspecified product		protein_coding	taxon:9900000001	20231212	goa_import
VEuPathDB	AAEL019925	AAEL019925		GO:0035556	VEuPathDB:AAEL019925	IEA		P	unspecified product		protein_coding	taxon:9900000001	20231212	goa_import
VEuPathDB	AAEL019925	AAEL019925		GO:0035556	VEuPathDB:AAEL019925	IEA		P	unspecified product		protein_coding	taxon:9900000001	20231212	goa_import
VEuPathDB	AAEL000845	AAEL000845		GO:0016311	VEuPathDB:AAEL000845	IEA		P	unspecified product		protein_coding	taxon:9900000001	20231212	goa_import
VEuPathDB	AAEL027483	AAEL027483		GO:0016311	VEuPathDB:AAEL027483	IEA		P	unspecified product		protein_coding	taxon:9900000001	20231212	goa_import
VEuPathDB	AAEL000845	AAEL000845		GO:0016311	VEuPathDB:AAEL000845	IEA		P	unspecified product		protein_coding	taxon:9900000001	20231212	goa_import
VEuPathDB	AAEL000845	AAEL000845		GO:0016311	VEuPathDB:AAEL000845	IEA		P	unspecified product		protein_coding	taxon:9900000001	20231212	goa_import
VEuPathDB	AAEL000845	AAEL000845		GO:0016311	VEuPathDB:AAEL000845	IEA		P	unspecified product		protein_coding	taxon:9900000001	20231212	goa_import
VEuPathDB	AAEL000845	AAEL000845		GO:0016311	VEuPathDB:AAEL000845	IEA		P	unspecified product		protein_coding	taxon:9900000001	20231212	goa_import
VEuPathDB	AAEL000845	AAEL000845		GO:0016311	VEuPathDB:AAEL000845	IEA		P	unspecified product		protein_coding	taxon:9900000001	20231212	goa_import
VEuPathDB	AAEL000845	AAEL000845		GO:0016311	VEuPathDB:AAEL000845	IEA		P	unspecified product		protein_coding	taxon:9900000001	20231212	goa_import
VEuPathDB	AAEL000845	AAEL000845		GO:0016311	VEuPathDB:AAEL000845	IEA		P	unspecified product		protein_coding	taxon:9900000001	20231212	goa_import
VEuPathDB	AAEL027483	AAEL027483		GO:0016311	VEuPathDB:AAEL027483	IEA		P	unspecified product		protein_coding	taxon:9900000001	20231212	goa_import
VEuPathDB	AAEL027483	AAEL027483		GO:0016311	VEuPathDB:AAEL027483	IEA		P	unspecified product		protein_coding	taxon:9900000001	20231212	goa_import
VEuPathDB	AAEL010684	AAEL010684		GO:0016311	VEuPathDB:AAEL010684	IEA		P	unspecified product		protein_coding	taxon:9900000001	20231212	goa_import
VEuPathDB	AAEL000931	AAEL000931		GO:0016311	VEuPathDB:AAEL000931	IEA		P	unspecified product		protein_coding	taxon:9900000001	20231212	goa_import
VEuPathDB	AAEL006439	AAEL006439		GO:0016311	VEuPathDB:AAEL006439	IEA		P	unspecified product		protein_coding	taxon:9900000001	20231212	goa_import
VEuPathDB	AAEL006439	AAEL006439		GO:0016311	VEuPathDB:AAEL006439	IEA		P	unspecified product		protein_coding	taxon:9900000001	20231212	goa_import
VEuPathDB	AAEL001100	AAEL001100		GO:0016311	VEuPathDB:AAEL001100	IEA		P	unspecified product		protein_coding	taxon:9900000001	20231212	goa_import
VEuPathDB	AAEL001100	AAEL001100		GO:0016311	VEuPathDB:AAEL001100	IEA		P	unspecified product		protein_coding	taxon:9900000001	20231212	goa_import
VEuPathDB	AAEL020302	AAEL020302		GO:0016311	VEuPathDB:AAEL020302	IEA		P	unspecified product		protein_coding	taxon:9900000001	20231212	goa_import
VEuPathDB	AAEL019925	AAEL019925		GO:0035556	VEuPathDB:AAEL019925	IEA		P	unspecified product		protein_coding	taxon:9900000001	20231212	goa_import
VEuPathDB	AAEL026474	AAEL026474		GO:0035556	VEuPathDB:AAEL026474	IEA		P	unspecified product		protein_coding	taxon:9900000001	20231212	goa_import
VEuPathDB	AAEL013143	AAEL013143		GO:0035556	VEuPathDB:AAEL013143	IEA		P	unspecified product		protein_coding	taxon:9900000001	20231212	goa_import
VEuPathDB	AAEL013143	AAEL013143		GO:0035556	VEuPathDB:AAEL013143	IEA		P	unspecified product		protein_coding	taxon:9900000001	20231212	goa_import
VEuPathDB	AAEL019977	AAEL019977		GO:0035556	VEuPathDB:AAEL019977	IEA		P	unspecified product		protein_coding	taxon:9900000001	20231212	goa_import
VEuPathDB	AAEL013617	AAEL013617		GO:0035556	VEuPathDB:AAEL013617	IEA		P	unspecified product		protein_coding	taxon:9900000001	20231212	goa_import
VEuPathDB	AAEL013026	AAEL013026		GO:0035556	VEuPathDB:AAEL013026	IEA		P	unspecified product		protein_coding	taxon:9900000001	20231212	goa_import
VEuPathDB	AAEL008585	AAEL008585		GO:0035556	VEuPathDB:AAEL008585	IEA		P	unspecified product		protein_coding	taxon:9900000001	20231212	goa_import
VEuPathDB	AAEL012473	AAEL012473		GO:0035556	VEuPathDB:AAEL012473	IEA		P	unspecified product		protein_coding	taxon:9900000001	20231212	goa_import
VEuPathDB	AAEL012473	AAEL012473		GO:0035556	VEuPathDB:AAEL012473	IEA		P	unspecified product		protein_coding	taxon:9900000001	20231212	goa_import
VEuPathDB	AAEL012473	AAEL012473		GO:0035556	VEuPathDB:AAEL012473	IEA		P	unspecified product		protein_coding	taxon:9900000001	20231212	goa_import
VEuPathDB	AAEL004431	AAEL004431		GO:0035556	VEuPathDB:AAEL004431	IEA		P	unspecified product		protein_coding	taxon:9900000001	20231212	goa_import
VEuPathDB	AAEL018174	AAEL018174		GO:0016311	VEuPathDB:AAEL018174	IEA		P	unspecified product		protein_coding	taxon:9900000001	20231212	goa_import
VEuPathDB	AAEL007677	AAEL007677		GO:0016311	VEuPathDB:AAEL007677	IEA		P	unspecified product		protein_coding	taxon:9900000001	20231212	goa_import
VEuPathDB	AAEL011815	AAEL011815		GO:0006471	VEuPathDB:AAEL011815	IEA		P	unspecified product		protein_coding	taxon:9900000001	20231212	goa_import
VEuPathDB	AAEL004004	AAEL004004		GO:0006471	VEuPathDB:AAEL004004	IEA		P	unspecified product		protein_coding	taxon:9900000001	20231212	goa_import
VEuPathDB	AAEL004004	AAEL004004		GO:0006476	VEuPathDB:AAEL004004	IEA		P	unspecified product		protein_coding	taxon:9900000001	20231212	goa_import
VEuPathDB	AAEL024410	AAEL024410		GO:0006478	VEuPathDB:AAEL024410	IEA		P	unspecified product		protein_coding	taxon:9900000001	20231212	goa_import
VEuPathDB	AAEL021474	AAEL021474		GO:0006479	VEuPathDB:AAEL021474	IEA		P	unspecified product		protein_coding	taxon:9900000001	20231212	goa_import
VEuPathDB	AAEL010829	AAEL010829		GO:0006479	VEuPathDB:AAEL010829	IEA		P	unspecified product		protein_coding	taxon:9900000001	20231212	goa_import
VEuPathDB	AAEL001333	AAEL001333		GO:0006479	VEuPathDB:AAEL001333	IEA		P	unspecified product		protein_coding	taxon:9900000001	20231212	goa_import
VEuPathDB	AAEL023497	AAEL023497		GO:0006479	VEuPathDB:AAEL023497	IEA		P	unspecified product		protein_coding	taxon:9900000001	20231212	goa_import
VEuPathDB	AAEL006782	Carm1		GO:0006479	VEuPathDB:AAEL006782	IEA		P	unspecified product		protein_coding	taxon:9900000001	20231212	goa_import
VEuPathDB	AAEL011877	AAEL011877		GO:0006479	VEuPathDB:AAEL011877	IEA		P	unspecified product		protein_coding	taxon:9900000001	20231212	goa_import
VEuPathDB	AAEL003179	AAEL003179		GO:0006479	VEuPathDB:AAEL003179	IEA		P	unspecified product		protein_coding	taxon:9900000001	20231212	goa_import
VEuPathDB	AAEL019456	AAEL019456		GO:0006479	VEuPathDB:AAEL019456	IEA		P	unspecified product		protein_coding	taxon:9900000001	20231212	goa_import
VEuPathDB	AAEL003474	AAEL003474		GO:0006479	VEuPathDB:AAEL003474	IEA		P	unspecified product		protein_coding	taxon:9900000001	20231212	goa_import
VEuPathDB	AAEL003522	AAEL003522		GO:0006479	VEuPathDB:AAEL003522	IEA		P	unspecified product		protein_coding	taxon:9900000001	20231212	goa_import
VEuPathDB	AAEL004282	AAEL004282		GO:0006479	VEuPathDB:AAEL004282	IEA		P	unspecified product		protein_coding	taxon:9900000001	20231212	goa_import
VEuPathDB	AAEL014253	AAEL014253		GO:0006479	VEuPathDB:AAEL014253	IEA		P	unspecified product		protein_coding	taxon:9900000001	20231212	goa_import
VEuPathDB	AAEL007578	AAEL007578		GO:0006479	VEuPathDB:AAEL007578	IEA		P	unspecified product		protein_coding	taxon:9900000001	20231212	goa_import
VEuPathDB	AAEL000844	AAEL000844		GO:0006480	VEuPathDB:AAEL000844	IEA		P	unspecified product		protein_coding	taxon:9900000001	20231212	goa_import
VEuPathDB	AAEL011969	AAEL011969		GO:0006481	VEuPathDB:AAEL011969	IEA		P	unspecified product		protein_coding	taxon:9900000001	20231212	goa_import
VEuPathDB	AAEL001170	AAEL001170		GO:0006482	VEuPathDB:AAEL001170	IEA		P	unspecified product		protein_coding	taxon:9900000001	20231212	goa_import
VEuPathDB	AAEL010768	AAEL010768		GO:0070988	VEuPathDB:AAEL010768	IEA		P	unspecified product		protein_coding	taxon:9900000001	20231212	goa_import
VEuPathDB	AAEL019849	AAEL019849		GO:0035556	VEuPathDB:AAEL019849	IEA		P	unspecified product		protein_coding	taxon:9900000001	20231212	goa_import
VEuPathDB	AAEL012926	AAEL012926		GO:0035556	VEuPathDB:AAEL012926	IEA		P	unspecified product		protein_coding	taxon:9900000001	20231212	goa_import
VEuPathDB	AAEL027238	AAEL027238		GO:0035556	VEuPathDB:AAEL027238	IEA		P	unspecified product		protein_coding	taxon:9900000001	20231212	goa_import
VEuPathDB	AAEL008390	AAEL008390		GO:0035556	VEuPathDB:AAEL008390	IEA		P	unspecified product		protein_coding	taxon:9900000001	20231212	goa_import
VEuPathDB	AAEL000255	AAEL000255		GO:0035556	VEuPathDB:AAEL000255	IEA		P	unspecified product		protein_coding	taxon:9900000001	20231212	goa_import
VEuPathDB	AAEL027868	AAEL027868		GO:0035556	VEuPathDB:AAEL027868	IEA		P	unspecified product		protein_coding	taxon:9900000001	20231212	goa_import
VEuPathDB	AAEL027868	AAEL027868		GO:0035556	VEuPathDB:AAEL027868	IEA		P	unspecified product		protein_coding	taxon:9900000001	20231212	goa_import
VEuPathDB	AAEL021453	AAEL021453		GO:0006486	VEuPathDB:AAEL021453	IEA		P	unspecified product		protein_coding	taxon:9900000001	20231212	goa_import
VEuPathDB	AAEL000244	AAEL000244		GO:0006486	VEuPathDB:AAEL000244	IEA		P	unspecified product		protein_coding	taxon:9900000001	20231212	goa_import
VEuPathDB	AAEL011784	AAEL011784		GO:0006486	VEuPathDB:AAEL011784	IEA		P	unspecified product		protein_coding	taxon:9900000001	20231212	goa_import
VEuPathDB	AAEL008252	AAEL008252		GO:0006486	VEuPathDB:AAEL008252	IEA		P	unspecified product		protein_coding	taxon:9900000001	20231212	goa_import
VEuPathDB	AAEL008181	AAEL008181		GO:0006486	VEuPathDB:AAEL008181	IEA		P	unspecified product		protein_coding	taxon:9900000001	20231212	goa_import
VEuPathDB	AAEL005626	AAEL005626		GO:0006486	VEuPathDB:AAEL005626	IEA		P	unspecified product		protein_coding	taxon:9900000001	20231212	goa_import
VEuPathDB	AAEL006234	AAEL006234		GO:0006486	VEuPathDB:AAEL006234	IEA		P	unspecified product		protein_coding	taxon:9900000001	20231212	goa_import
VEuPathDB	AAEL006234	AAEL006234		GO:0006486	VEuPathDB:AAEL006234	IEA		P	unspecified product		protein_coding	taxon:9900000001	20231212	goa_import
VEuPathDB	AAEL022680	AAEL022680		GO:0006486	VEuPathDB:AAEL022680	IEA		P	unspecified product		protein_coding	taxon:9900000001	20231212	goa_import
VEuPathDB	AAEL011121	AAEL011121		GO:0006486	VEuPathDB:AAEL011121	IEA		P	unspecified product		protein_coding	taxon:9900000001	20231212	goa_import
VEuPathDB	AAEL023188	AAEL023188		GO:0006486	VEuPathDB:AAEL023188	IEA		P	unspecified product		protein_coding	taxon:9900000001	20231212	goa_import
VEuPathDB	AAEL006254	GlcAT-P		GO:0006486	VEuPathDB:AAEL006254	IEA		P	unspecified product		protein_coding	taxon:9900000001	20231212	goa_import
VEuPathDB	AAEL000383	AAEL000383		GO:0006486	VEuPathDB:AAEL000383	IEA		P	unspecified product		protein_coding	taxon:9900000001	20231212	goa_import
VEuPathDB	AAEL012823	AAEL012823		GO:0006486	VEuPathDB:AAEL012823	IEA		P	unspecified product		protein_coding	taxon:9900000001	20231212	goa_import
VEuPathDB	AAEL002174	AAEL002174		GO:0006486	VEuPathDB:AAEL002174	IEA		P	unspecified product		protein_coding	taxon:9900000001	20231212	goa_import
VEuPathDB	AAEL004228	AAEL004228		GO:0006486	VEuPathDB:AAEL004228	IEA		P	unspecified product		protein_coding	taxon:9900000001	20231212	goa_import
VEuPathDB	AAEL008037	AAEL008037		GO:0006486	VEuPathDB:AAEL008037	IEA		P	unspecified product		protein_coding	taxon:9900000001	20231212	goa_import
VEuPathDB	AAEL014772	AAEL014772		GO:0006486	VEuPathDB:AAEL014772	IEA		P	unspecified product		protein_coding	taxon:9900000001	20231212	goa_import
VEuPathDB	AAEL014772	AAEL014772		GO:0006486	VEuPathDB:AAEL014772	IEA		P	unspecified product		protein_coding	taxon:9900000001	20231212	goa_import
VEuPathDB	AAEL013729	AAEL013729		GO:0035556	VEuPathDB:AAEL013729	IEA		P	unspecified product		protein_coding	taxon:9900000001	20231212	goa_import
VEuPathDB	AAEL013729	AAEL013729		GO:0035556	VEuPathDB:AAEL013729	IEA		P	unspecified product		protein_coding	taxon:9900000001	20231212	goa_import
VEuPathDB	AAEL005409	AAEL005409		GO:0035556	VEuPathDB:AAEL005409	IEA		P	unspecified product		protein_coding	taxon:9900000001	20231212	goa_import
VEuPathDB	AAEL003756	AAEL003756		GO:0035556	VEuPathDB:AAEL003756	IEA		P	unspecified product		protein_coding	taxon:9900000001	20231212	goa_import
VEuPathDB	AAEL002859	AAEL002859		GO:0035556	VEuPathDB:AAEL002859	IEA		P	unspecified product		protein_coding	taxon:9900000001	20231212	goa_import
VEuPathDB	AAEL013858	AAEL013858		GO:0035556	VEuPathDB:AAEL013858	IEA		P	unspecified product		protein_coding	taxon:9900000001	20231212	goa_import
VEuPathDB	AAEL008739	AAEL008739		GO:0035556	VEuPathDB:AAEL008739	IEA		P	unspecified product		protein_coding	taxon:9900000001	20231212	goa_import
VEuPathDB	AAEL008739	AAEL008739		GO:0035556	VEuPathDB:AAEL008739	IEA		P	unspecified product		protein_coding	taxon:9900000001	20231212	goa_import
VEuPathDB	AAEL008739	AAEL008739		GO:0035556	VEuPathDB:AAEL008739	IEA		P	unspecified product		protein_coding	taxon:9900000001	20231212	goa_import
VEuPathDB	AAEL008739	AAEL008739		GO:0035556	VEuPathDB:AAEL008739	IEA		P	unspecified product		protein_coding	taxon:9900000001	20231212	goa_import
VEuPathDB	AAEL008739	AAEL008739		GO:0035556	VEuPathDB:AAEL008739	IEA		P	unspecified product		protein_coding	taxon:9900000001	20231212	goa_import
VEuPathDB	AAEL008739	AAEL008739		GO:0035556	VEuPathDB:AAEL008739	IEA		P	unspecified product		protein_coding	taxon:9900000001	20231212	goa_import
VEuPathDB	AAEL008739	AAEL008739		GO:0035556	VEuPathDB:AAEL008739	IEA		P	unspecified product		protein_coding	taxon:9900000001	20231212	goa_import
VEuPathDB	AAEL005330	AAEL005330		GO:0035556	VEuPathDB:AAEL005330	IEA		P	unspecified product		protein_coding	taxon:9900000001	20231212	goa_import
VEuPathDB	AAEL005330	AAEL005330		GO:0035556	VEuPathDB:AAEL005330	IEA		P	unspecified product		protein_coding	taxon:9900000001	20231212	goa_import
VEuPathDB	AAEL011069	AAEL011069		GO:0035556	VEuPathDB:AAEL011069	IEA		P	unspecified product		protein_coding	taxon:9900000001	20231212	goa_import
VEuPathDB	AAEL012034	AAEL012034		GO:0006486	VEuPathDB:AAEL012034	IEA		P	unspecified product		protein_coding	taxon:9900000001	20231212	goa_import
VEuPathDB	AAEL012034	AAEL012034		GO:0006486	VEuPathDB:AAEL012034	IEA		P	unspecified product		protein_coding	taxon:9900000001	20231212	goa_import
VEuPathDB	AAEL026747	AAEL026747		GO:0006486	VEuPathDB:AAEL026747	IEA		P	unspecified product		protein_coding	taxon:9900000001	20231212	goa_import
VEuPathDB	AAEL001088	AAEL001088		GO:0006486	VEuPathDB:AAEL001088	IEA		P	unspecified product		protein_coding	taxon:9900000001	20231212	goa_import
VEuPathDB	AAEL001088	AAEL001088		GO:0006486	VEuPathDB:AAEL001088	IEA		P	unspecified product		protein_coding	taxon:9900000001	20231212	goa_import
VEuPathDB	AAEL000483	AAEL000483		GO:0006486	VEuPathDB:AAEL000483	IEA		P	unspecified product		protein_coding	taxon:9900000001	20231212	goa_import
VEuPathDB	AAEL002329	AAEL002329		GO:0006486	VEuPathDB:AAEL002329	IEA		P	unspecified product		protein_coding	taxon:9900000001	20231212	goa_import
VEuPathDB	AAEL002329	AAEL002329		GO:0006486	VEuPathDB:AAEL002329	IEA		P	unspecified product		protein_coding	taxon:9900000001	20231212	goa_import
VEuPathDB	AAEL009174	AAEL009174		GO:0006486	VEuPathDB:AAEL009174	IEA		P	unspecified product		protein_coding	taxon:9900000001	20231212	goa_import
VEuPathDB	AAEL000444	AAEL000444		GO:0006486	VEuPathDB:AAEL000444	IEA		P	unspecified product		protein_coding	taxon:9900000001	20231212	goa_import
VEuPathDB	AAEL002996	AAEL002996		GO:0006486	VEuPathDB:AAEL002996	IEA		P	unspecified product		protein_coding	taxon:9900000001	20231212	goa_import
VEuPathDB	AAEL011095	AAEL011095		GO:0006486	VEuPathDB:AAEL011095	IEA		P	unspecified product		protein_coding	taxon:9900000001	20231212	goa_import
VEuPathDB	AAEL013071	AAEL013071		GO:0006486	VEuPathDB:AAEL013071	IEA		P	unspecified product		protein_coding	taxon:9900000001	20231212	goa_import
VEuPathDB	AAEL013071	AAEL013071		GO:0006486	VEuPathDB:AAEL013071	IEA		P	unspecified product		protein_coding	taxon:9900000001	20231212	goa_import
VEuPathDB	AAEL001877	AAEL001877		GO:0006486	VEuPathDB:AAEL001877	IEA		P	unspecified product		protein_coding	taxon:9900000001	20231212	goa_import
VEuPathDB	AAEL004974	AAEL004974		GO:0006486	VEuPathDB:AAEL004974	IEA		P	unspecified product		protein_coding	taxon:9900000001	20231212	goa_import
VEuPathDB	AAEL004974	AAEL004974		GO:0006486	VEuPathDB:AAEL004974	IEA		P	unspecified product		protein_coding	taxon:9900000001	20231212	goa_import
VEuPathDB	AAEL004974	AAEL004974		GO:0006486	VEuPathDB:AAEL004974	IEA		P	unspecified product		protein_coding	taxon:9900000001	20231212	goa_import
VEuPathDB	AAEL004974	AAEL004974		GO:0006486	VEuPathDB:AAEL004974	IEA		P	unspecified product		protein_coding	taxon:9900000001	20231212	goa_import
VEuPathDB	AAEL004974	AAEL004974		GO:0006486	VEuPathDB:AAEL004974	IEA		P	unspecified product		protein_coding	taxon:9900000001	20231212	goa_import
VEuPathDB	AAEL004876	AAEL004876		GO:0035556	VEuPathDB:AAEL004876	IEA		P	unspecified product		protein_coding	taxon:9900000001	20231212	goa_import
VEuPathDB	AAEL023547	AAEL023547		GO:0035556	VEuPathDB:AAEL023547	IEA		P	unspecified product		protein_coding	taxon:9900000001	20231212	goa_import
VEuPathDB	AAEL023547	AAEL023547		GO:0035556	VEuPathDB:AAEL023547	IEA		P	unspecified product		protein_coding	taxon:9900000001	20231212	goa_import
VEuPathDB	AAEL025091	AAEL025091		GO:0035556	VEuPathDB:AAEL025091	IEA		P	unspecified product		protein_coding	taxon:9900000001	20231212	goa_import
VEuPathDB	AAEL013102	AAEL013102		GO:0035556	VEuPathDB:AAEL013102	IEA		P	unspecified product		protein_coding	taxon:9900000001	20231212	goa_import
VEuPathDB	AAEL011318	AAEL011318		GO:0035556	VEuPathDB:AAEL011318	IEA		P	unspecified product		protein_coding	taxon:9900000001	20231212	goa_import
VEuPathDB	AAEL011318	AAEL011318		GO:0035556	VEuPathDB:AAEL011318	IEA		P	unspecified product		protein_coding	taxon:9900000001	20231212	goa_import
VEuPathDB	AAEL014205	AAEL014205		GO:0035556	VEuPathDB:AAEL014205	IEA		P	unspecified product		protein_coding	taxon:9900000001	20231212	goa_import
VEuPathDB	AAEL013467	AAEL013467		GO:0035556	VEuPathDB:AAEL013467	IEA		P	unspecified product		protein_coding	taxon:9900000001	20231212	goa_import
VEuPathDB	AAEL014824	AAEL014824		GO:0035556	VEuPathDB:AAEL014824	IEA		P	unspecified product		protein_coding	taxon:9900000001	20231212	goa_import
VEuPathDB	AAEL014824	AAEL014824		GO:0035556	VEuPathDB:AAEL014824	IEA		P	unspecified product		protein_coding	taxon:9900000001	20231212	goa_import
VEuPathDB	AAEL014824	AAEL014824		GO:0035556	VEuPathDB:AAEL014824	IEA		P	unspecified product		protein_coding	taxon:9900000001	20231212	goa_import
VEuPathDB	AAEL014824	AAEL014824		GO:0035556	VEuPathDB:AAEL014824	IEA		P	unspecified product		protein_coding	taxon:9900000001	20231212	goa_import
VEuPathDB	AAEL014824	AAEL014824		GO:0035556	VEuPathDB:AAEL014824	IEA		P	unspecified product		protein_coding	taxon:9900000001	20231212	goa_import
VEuPathDB	AAEL019480	AAEL019480		GO:0035556	VEuPathDB:AAEL019480	IEA		P	unspecified product		protein_coding	taxon:9900000001	20231212	goa_import
VEuPathDB	AAEL004974	AAEL004974		GO:0006486	VEuPathDB:AAEL004974	IEA		P	unspecified product		protein_coding	taxon:9900000001	20231212	goa_import
VEuPathDB	AAEL004974	AAEL004974		GO:0006486	VEuPathDB:AAEL004974	IEA		P	unspecified product		protein_coding	taxon:9900000001	20231212	goa_import
VEuPathDB	AAEL004974	AAEL004974		GO:0006486	VEuPathDB:AAEL004974	IEA		P	unspecified product		protein_coding	taxon:9900000001	20231212	goa_import
VEuPathDB	AAEL004974	AAEL004974		GO:0006486	VEuPathDB:AAEL004974	IEA		P	unspecified product		protein_coding	taxon:9900000001	20231212	goa_import
VEuPathDB	AAEL004974	AAEL004974		GO:0006486	VEuPathDB:AAEL004974	IEA		P	unspecified product		protein_coding	taxon:9900000001	20231212	goa_import
VEuPathDB	AAEL004974	AAEL004974		GO:0006486	VEuPathDB:AAEL004974	IEA		P	unspecified product		protein_coding	taxon:9900000001	20231212	goa_import
VEuPathDB	AAEL004974	AAEL004974		GO:0006486	VEuPathDB:AAEL004974	IEA		P	unspecified product		protein_coding	taxon:9900000001	20231212	goa_import
VEuPathDB	AAEL004974	AAEL004974		GO:0006486	VEuPathDB:AAEL004974	IEA		P	unspecified product		protein_coding	taxon:9900000001	20231212	goa_import
VEuPathDB	AAEL004974	AAEL004974		GO:0006486	VEuPathDB:AAEL004974	IEA		P	unspecified product		protein_coding	taxon:9900000001	20231212	goa_import
VEuPathDB	AAEL004879	AAEL004879		GO:0006486	VEuPathDB:AAEL004879	IEA		P	unspecified product		protein_coding	taxon:9900000001	20231212	goa_import
VEuPathDB	AAEL004879	AAEL004879		GO:0006486	VEuPathDB:AAEL004879	IEA		P	unspecified product		protein_coding	taxon:9900000001	20231212	goa_import
VEuPathDB	AAEL010596	AAEL010596		GO:0006486	VEuPathDB:AAEL010596	IEA		P	unspecified product		protein_coding	taxon:9900000001	20231212	goa_import
VEuPathDB	AAEL010596	AAEL010596		GO:0006486	VEuPathDB:AAEL010596	IEA		P	unspecified product		protein_coding	taxon:9900000001	20231212	goa_import
VEuPathDB	AAEL002804	AAEL002804		GO:0006486	VEuPathDB:AAEL002804	IEA		P	unspecified product		protein_coding	taxon:9900000001	20231212	goa_import
VEuPathDB	AAEL001152	AAEL001152		GO:0006486	VEuPathDB:AAEL001152	IEA		P	unspecified product		protein_coding	taxon:9900000001	20231212	goa_import
VEuPathDB	AAEL019453	AAEL019453		GO:0006486	VEuPathDB:AAEL019453	IEA		P	unspecified product		protein_coding	taxon:9900000001	20231212	goa_import
VEuPathDB	AAEL019605	AAEL019605		GO:0006486	VEuPathDB:AAEL019605	IEA		P	unspecified product		protein_coding	taxon:9900000001	20231212	goa_import
VEuPathDB	AAEL010227	AAEL010227		GO:0006486	VEuPathDB:AAEL010227	IEA		P	unspecified product		protein_coding	taxon:9900000001	20231212	goa_import
VEuPathDB	AAEL002198	AAEL002198		GO:0006486	VEuPathDB:AAEL002198	IEA		P	unspecified product		protein_coding	taxon:9900000001	20231212	goa_import
VEuPathDB	AAEL002183	AAEL002183		GO:0006486	VEuPathDB:AAEL002183	IEA		P	unspecified product		protein_coding	taxon:9900000001	20231212	goa_import
VEuPathDB	AAEL003824	AAEL003824		GO:0035556	VEuPathDB:AAEL003824	IEA		P	unspecified product		protein_coding	taxon:9900000001	20231212	goa_import
VEuPathDB	AAEL027111	AAEL027111		GO:0035556	VEuPathDB:AAEL027111	IEA		P	unspecified product		protein_coding	taxon:9900000001	20231212	goa_import
VEuPathDB	AAEL019711	AAEL019711		GO:0035556	VEuPathDB:AAEL019711	IEA		P	unspecified product		protein_coding	taxon:9900000001	20231212	goa_import
VEuPathDB	AAEL019711	AAEL019711		GO:0035556	VEuPathDB:AAEL019711	IEA		P	unspecified product		protein_coding	taxon:9900000001	20231212	goa_import
VEuPathDB	AAEL010342	AAEL010342		GO:0035556	VEuPathDB:AAEL010342	IEA		P	unspecified product		protein_coding	taxon:9900000001	20231212	goa_import
VEuPathDB	AAEL026269	AAEL026269		GO:0035556	VEuPathDB:AAEL026269	IEA		P	unspecified product		protein_coding	taxon:9900000001	20231212	goa_import
VEuPathDB	AAEL019843	AAEL019843		GO:0035556	VEuPathDB:AAEL019843	IEA		P	unspecified product		protein_coding	taxon:9900000001	20231212	goa_import
VEuPathDB	AAEL019843	AAEL019843		GO:0035556	VEuPathDB:AAEL019843	IEA		P	unspecified product		protein_coding	taxon:9900000001	20231212	goa_import
VEuPathDB	AAEL019728	SOCS		GO:0035556	VEuPathDB:AAEL019728	IEA		P	unspecified product		protein_coding	taxon:9900000001	20231212	goa_import
VEuPathDB	AAEL019728	SOCS		GO:0035556	VEuPathDB:AAEL019728	IEA		P	unspecified product		protein_coding	taxon:9900000001	20231212	goa_import
VEuPathDB	AAEL000654	AAEL000654		GO:0006486	VEuPathDB:AAEL000654	IEA		P	unspecified product		protein_coding	taxon:9900000001	20231212	goa_import
VEuPathDB	AAEL000654	AAEL000654		GO:0006486	VEuPathDB:AAEL000654	IEA		P	unspecified product		protein_coding	taxon:9900000001	20231212	goa_import
VEuPathDB	AAEL021450	AAEL021450		GO:0006486	VEuPathDB:AAEL021450	IEA		P	unspecified product		protein_coding	taxon:9900000001	20231212	goa_import
VEuPathDB	AAEL000646	AAEL000646		GO:0006486	VEuPathDB:AAEL000646	IEA		P	unspecified product		protein_coding	taxon:9900000001	20231212	goa_import
VEuPathDB	AAEL006438	AAEL006438		GO:0006486	VEuPathDB:AAEL006438	IEA		P	unspecified product		protein_coding	taxon:9900000001	20231212	goa_import
VEuPathDB	AAEL006452	AAEL006452		GO:0006486	VEuPathDB:AAEL006452	IEA		P	unspecified product		protein_coding	taxon:9900000001	20231212	goa_import
VEuPathDB	AAEL026410	AAEL026410		GO:0006486	VEuPathDB:AAEL026410	IEA		P	unspecified product		protein_coding	taxon:9900000001	20231212	goa_import
VEuPathDB	AAEL026410	AAEL026410		GO:0006486	VEuPathDB:AAEL026410	IEA		P	unspecified product		protein_coding	taxon:9900000001	20231212	goa_import
VEuPathDB	AAEL001146	AAEL001146		GO:0006486	VEuPathDB:AAEL001146	IEA		P	unspecified product		protein_coding	taxon:9900000001	20231212	goa_import
VEuPathDB	AAEL001151	AAEL001151		GO:0006486	VEuPathDB:AAEL001151	IEA		P	unspecified product		protein_coding	taxon:9900000001	20231212	goa_import
VEuPathDB	AAEL023188	AAEL023188		GO:0006487	VEuPathDB:AAEL023188	IEA		P	unspecified product		protein_coding	taxon:9900000001	20231212	goa_import
VEuPathDB	AAEL023188	AAEL023188		GO:0006487	VEuPathDB:AAEL023188	IEA		P	unspecified product		protein_coding	taxon:9900000001	20231212	goa_import
VEuPathDB	AAEL012511	AAEL012511		GO:0006487	VEuPathDB:AAEL012511	IEA		P	unspecified product		protein_coding	taxon:9900000001	20231212	goa_import
VEuPathDB	AAEL012511	AAEL012511		GO:0006487	VEuPathDB:AAEL012511	IEA		P	unspecified product		protein_coding	taxon:9900000001	20231212	goa_import
VEuPathDB	AAEL021232	AAEL021232		GO:0006487	VEuPathDB:AAEL021232	IEA		P	unspecified product		protein_coding	taxon:9900000001	20231212	goa_import
VEuPathDB	AAEL005535	AAEL005535		GO:0006487	VEuPathDB:AAEL005535	IEA		P	unspecified product		protein_coding	taxon:9900000001	20231212	goa_import
VEuPathDB	AAEL013078	AAEL013078		GO:0006488	VEuPathDB:AAEL013078	IEA		P	unspecified product		protein_coding	taxon:9900000001	20231212	goa_import
VEuPathDB	AAEL013078	AAEL013078		GO:0006488	VEuPathDB:AAEL013078	IEA		P	unspecified product		protein_coding	taxon:9900000001	20231212	goa_import
VEuPathDB	AAEL013078	AAEL013078		GO:0006488	VEuPathDB:AAEL013078	IEA		P	unspecified product		protein_coding	taxon:9900000001	20231212	goa_import
VEuPathDB	AAEL013078	AAEL013078		GO:0006488	VEuPathDB:AAEL013078	IEA		P	unspecified product		protein_coding	taxon:9900000001	20231212	goa_import
VEuPathDB	AAEL013078	AAEL013078		GO:0006488	VEuPathDB:AAEL013078	IEA		P	unspecified product		protein_coding	taxon:9900000001	20231212	goa_import
VEuPathDB	AAEL013078	AAEL013078		GO:0006488	VEuPathDB:AAEL013078	IEA		P	unspecified product		protein_coding	taxon:9900000001	20231212	goa_import
VEuPathDB	AAEL019951	AAEL019951		GO:0035556	VEuPathDB:AAEL019951	IEA		P	unspecified product		protein_coding	taxon:9900000001	20231212	goa_import
VEuPathDB	AAEL000770	AAEL000770		GO:0000132	VEuPathDB:AAEL000770	IEA		P	unspecified product		protein_coding	taxon:9900000001	20231212	goa_import
VEuPathDB	AAEL000770	AAEL000770		GO:0000132	VEuPathDB:AAEL000770	IEA		P	unspecified product		protein_coding	taxon:9900000001	20231212	goa_import
VEuPathDB	AAEL022467	AAEL022467		GO:0040001	VEuPathDB:AAEL022467	IEA		P	unspecified product		protein_coding	taxon:9900000001	20231212	goa_import
VEuPathDB	AAEL005419	twf		GO:0005938	VEuPathDB:AAEL005419	IEA		C	unspecified product		protein_coding	taxon:9900000001	20231212	goa_import
VEuPathDB	AAEL005339	AAEL005339		GO:0005938	VEuPathDB:AAEL005339	IEA		C	unspecified product		protein_coding	taxon:9900000001	20231212	goa_import
VEuPathDB	AAEL007261	AAEL007261		GO:0030173	VEuPathDB:AAEL007261	IEA		C	unspecified product		protein_coding	taxon:9900000001	20231212	goa_import
VEuPathDB	AAEL007261	AAEL007261		GO:0030173	VEuPathDB:AAEL007261	IEA		C	unspecified product		protein_coding	taxon:9900000001	20231212	goa_import
VEuPathDB	AAEL009275	AAEL009275		GO:0000164	VEuPathDB:AAEL009275	IEA		C	unspecified product		protein_coding	taxon:9900000001	20231212	goa_import
VEuPathDB	AAEL018130	TAK1		GO:0000165	VEuPathDB:AAEL018130	IEA		P	unspecified product		protein_coding	taxon:9900000001	20231212	goa_import
VEuPathDB	AAEL019440	AAEL019440		GO:0000165	VEuPathDB:AAEL019440	IEA		P	unspecified product		protein_coding	taxon:9900000001	20231212	goa_import
VEuPathDB	AAEL008379	AAEL008379		GO:0000165	VEuPathDB:AAEL008379	IEA		P	unspecified product		protein_coding	taxon:9900000001	20231212	goa_import
VEuPathDB	AAEL008379	AAEL008379		GO:0000165	VEuPathDB:AAEL008379	IEA		P	unspecified product		protein_coding	taxon:9900000001	20231212	goa_import
VEuPathDB	AAEL008379	AAEL008379		GO:0000165	VEuPathDB:AAEL008379	IEA		P	unspecified product		protein_coding	taxon:9900000001	20231212	goa_import
VEuPathDB	AAEL008379	AAEL008379		GO:0000165	VEuPathDB:AAEL008379	IEA		P	unspecified product		protein_coding	taxon:9900000001	20231212	goa_import
VEuPathDB	AAEL017338	AAEL017338		GO:0000165	VEuPathDB:AAEL017338	IEA		P	unspecified product		protein_coding	taxon:9900000001	20231212	goa_import
VEuPathDB	AAEL017338	AAEL017338		GO:0000165	VEuPathDB:AAEL017338	IEA		P	unspecified product		protein_coding	taxon:9900000001	20231212	goa_import
VEuPathDB	AAEL017338	AAEL017338		GO:0000165	VEuPathDB:AAEL017338	IEA		P	unspecified product		protein_coding	taxon:9900000001	20231212	goa_import
VEuPathDB	AAEL013939	AAEL013939		GO:0000165	VEuPathDB:AAEL013939	IEA		P	unspecified product		protein_coding	taxon:9900000001	20231212	goa_import
VEuPathDB	AAEL013939	AAEL013939		GO:0000165	VEuPathDB:AAEL013939	IEA		P	unspecified product		protein_coding	taxon:9900000001	20231212	goa_import
VEuPathDB	AAEL013939	AAEL013939		GO:0000165	VEuPathDB:AAEL013939	IEA		P	unspecified product		protein_coding	taxon:9900000001	20231212	goa_import
VEuPathDB	AAEL013939	AAEL013939		GO:0000165	VEuPathDB:AAEL013939	IEA		P	unspecified product		protein_coding	taxon:9900000001	20231212	goa_import
VEuPathDB	AAEL008622	AAEL008622		GO:0000165	VEuPathDB:AAEL008622	IEA		P	unspecified product		protein_coding	taxon:9900000001	20231212	goa_import
VEuPathDB	AAEL008634	AAEL008634		GO:0000165	VEuPathDB:AAEL008634	IEA		P	unspecified product		protein_coding	taxon:9900000001	20231212	goa_import
VEuPathDB	AAEL008634	AAEL008634		GO:0000165	VEuPathDB:AAEL008634	IEA		P	unspecified product		protein_coding	taxon:9900000001	20231212	goa_import
VEuPathDB	AAEL009339	AAEL009339		GO:0000166	VEuPathDB:AAEL009339	IEA		F	unspecified product		protein_coding	taxon:9900000001	20231212	goa_import
VEuPathDB	AAEL010069	AAEL010069		GO:0000166	VEuPathDB:AAEL010069	IEA		F	unspecified product		protein_coding	taxon:9900000001	20231212	goa_import
VEuPathDB	AAEL026215	AAEL026215		GO:0000166	VEuPathDB:AAEL026215	IEA		F	unspecified product		protein_coding	taxon:9900000001	20231212	goa_import
VEuPathDB	AAEL026215	AAEL026215		GO:0000166	VEuPathDB:AAEL026215	IEA		F	unspecified product		protein_coding	taxon:9900000001	20231212	goa_import
VEuPathDB	AAEL026215	AAEL026215		GO:0000166	VEuPathDB:AAEL026215	IEA		F	unspecified product		protein_coding	taxon:9900000001	20231212	goa_import
VEuPathDB	AAEL027018	AAEL027018		GO:0006488	VEuPathDB:AAEL027018	IEA		P	unspecified product		protein_coding	taxon:9900000001	20231212	goa_import
VEuPathDB	AAEL019593	AAEL019593		GO:0006488	VEuPathDB:AAEL019593	IEA		P	unspecified product		protein_coding	taxon:9900000001	20231212	goa_import
VEuPathDB	AAEL019593	AAEL019593		GO:0006488	VEuPathDB:AAEL019593	IEA		P	unspecified product		protein_coding	taxon:9900000001	20231212	goa_import
VEuPathDB	AAEL007809	AAEL007809		GO:0006488	VEuPathDB:AAEL007809	IEA		P	unspecified product		protein_coding	taxon:9900000001	20231212	goa_import
VEuPathDB	AAEL007809	AAEL007809		GO:0006488	VEuPathDB:AAEL007809	IEA		P	unspecified product		protein_coding	taxon:9900000001	20231212	goa_import
VEuPathDB	AAEL013240	AAEL013240		GO:0006488	VEuPathDB:AAEL013240	IEA		P	unspecified product		protein_coding	taxon:9900000001	20231212	goa_import
VEuPathDB	AAEL013240	AAEL013240		GO:0006488	VEuPathDB:AAEL013240	IEA		P	unspecified product		protein_coding	taxon:9900000001	20231212	goa_import
VEuPathDB	AAEL002805	AAEL002805		GO:0006488	VEuPathDB:AAEL002805	IEA		P	unspecified product		protein_coding	taxon:9900000001	20231212	goa_import
VEuPathDB	AAEL021232	AAEL021232		GO:0006488	VEuPathDB:AAEL021232	IEA		P	unspecified product		protein_coding	taxon:9900000001	20231212	goa_import
VEuPathDB	AAEL006438	AAEL006438		GO:0006488	VEuPathDB:AAEL006438	IEA		P	unspecified product		protein_coding	taxon:9900000001	20231212	goa_import
VEuPathDB	AAEL002996	AAEL002996		GO:0006490	VEuPathDB:AAEL002996	IEA		P	unspecified product		protein_coding	taxon:9900000001	20231212	goa_import
VEuPathDB	AAEL014198	AAEL014198		GO:0008654	VEuPathDB:AAEL014198	IEA		P	unspecified product		protein_coding	taxon:9900000001	20231212	goa_import
VEuPathDB	AAEL014142	AAEL014142		GO:0008654	VEuPathDB:AAEL014142	IEA		P	unspecified product		protein_coding	taxon:9900000001	20231212	goa_import
VEuPathDB	AAEL014142	AAEL014142		GO:0008654	VEuPathDB:AAEL014142	IEA		P	unspecified product		protein_coding	taxon:9900000001	20231212	goa_import
VEuPathDB	AAEL001000	AAEL001000		GO:0008654	VEuPathDB:AAEL001000	IEA		P	unspecified product		protein_coding	taxon:9900000001	20231212	goa_import
VEuPathDB	AAEL001000	AAEL001000		GO:0008654	VEuPathDB:AAEL001000	IEA		P	unspecified product		protein_coding	taxon:9900000001	20231212	goa_import
VEuPathDB	AAEL010223	AAEL010223		GO:0008654	VEuPathDB:AAEL010223	IEA		P	unspecified product		protein_coding	taxon:9900000001	20231212	goa_import
VEuPathDB	AAEL010223	AAEL010223		GO:0008654	VEuPathDB:AAEL010223	IEA		P	unspecified product		protein_coding	taxon:9900000001	20231212	goa_import
VEuPathDB	AAEL010223	AAEL010223		GO:0008654	VEuPathDB:AAEL010223	IEA		P	unspecified product		protein_coding	taxon:9900000001	20231212	goa_import
VEuPathDB	AAEL013392	AAEL013392		GO:0008654	VEuPathDB:AAEL013392	IEA		P	unspecified product		protein_coding	taxon:9900000001	20231212	goa_import
VEuPathDB	AAEL001940	AAEL001940		GO:0008654	VEuPathDB:AAEL001940	IEA		P	unspecified product		protein_coding	taxon:9900000001	20231212	goa_import
VEuPathDB	AAEL022490	AAEL022490		GO:0008654	VEuPathDB:AAEL022490	IEA		P	unspecified product		protein_coding	taxon:9900000001	20231212	goa_import
VEuPathDB	AAEL022490	AAEL022490		GO:0008654	VEuPathDB:AAEL022490	IEA		P	unspecified product		protein_coding	taxon:9900000001	20231212	goa_import
VEuPathDB	AAEL022490	AAEL022490		GO:0008654	VEuPathDB:AAEL022490	IEA		P	unspecified product		protein_coding	taxon:9900000001	20231212	goa_import
VEuPathDB	AAEL022490	AAEL022490		GO:0008654	VEuPathDB:AAEL022490	IEA		P	unspecified product		protein_coding	taxon:9900000001	20231212	goa_import
VEuPathDB	AAEL022490	AAEL022490		GO:0008654	VEuPathDB:AAEL022490	IEA		P	unspecified product		protein_coding	taxon:9900000001	20231212	goa_import
VEuPathDB	AAEL022490	AAEL022490		GO:0008654	VEuPathDB:AAEL022490	IEA		P	unspecified product		protein_coding	taxon:9900000001	20231212	goa_import
VEuPathDB	AAEL022490	AAEL022490		GO:0008654	VEuPathDB:AAEL022490	IEA		P	unspecified product		protein_coding	taxon:9900000001	20231212	goa_import
VEuPathDB	AAEL022490	AAEL022490		GO:0008654	VEuPathDB:AAEL022490	IEA		P	unspecified product		protein_coding	taxon:9900000001	20231212	goa_import
VEuPathDB	AAEL022490	AAEL022490		GO:0008654	VEuPathDB:AAEL022490	IEA		P	unspecified product		protein_coding	taxon:9900000001	20231212	goa_import
VEuPathDB	AAEL002834	AAEL002834		GO:0008654	VEuPathDB:AAEL002834	IEA		P	unspecified product		protein_coding	taxon:9900000001	20231212	goa_import
VEuPathDB	AAEL001472	AAEL001472		GO:0008654	VEuPathDB:AAEL001472	IEA		P	unspecified product		protein_coding	taxon:9900000001	20231212	goa_import
VEuPathDB	AAEL006667	AAEL006667		GO:0008654	VEuPathDB:AAEL006667	IEA		P	unspecified product		protein_coding	taxon:9900000001	20231212	goa_import
VEuPathDB	AAEL006667	AAEL006667		GO:0008654	VEuPathDB:AAEL006667	IEA		P	unspecified product		protein_coding	taxon:9900000001	20231212	goa_import
VEuPathDB	AAEL006667	AAEL006667		GO:0008654	VEuPathDB:AAEL006667	IEA		P	unspecified product		protein_coding	taxon:9900000001	20231212	goa_import
VEuPathDB	AAEL006667	AAEL006667		GO:0008654	VEuPathDB:AAEL006667	IEA		P	unspecified product		protein_coding	taxon:9900000001	20231212	goa_import
VEuPathDB	AAEL006667	AAEL006667		GO:0008654	VEuPathDB:AAEL006667	IEA		P	unspecified product		protein_coding	taxon:9900000001	20231212	goa_import
VEuPathDB	AAEL006667	AAEL006667		GO:0008654	VEuPathDB:AAEL006667	IEA		P	unspecified product		protein_coding	taxon:9900000001	20231212	goa_import
VEuPathDB	AAEL006667	AAEL006667		GO:0008654	VEuPathDB:AAEL006667	IEA		P	unspecified product		protein_coding	taxon:9900000001	20231212	goa_import
VEuPathDB	AAEL006667	AAEL006667		GO:0008654	VEuPathDB:AAEL006667	IEA		P	unspecified product		protein_coding	taxon:9900000001	20231212	goa_import
VEuPathDB	AAEL006667	AAEL006667		GO:0008654	VEuPathDB:AAEL006667	IEA		P	unspecified product		protein_coding	taxon:9900000001	20231212	goa_import
VEuPathDB	AAEL006667	AAEL006667		GO:0008654	VEuPathDB:AAEL006667	IEA		P	unspecified product		protein_coding	taxon:9900000001	20231212	goa_import
VEuPathDB	AAEL006667	AAEL006667		GO:0008654	VEuPathDB:AAEL006667	IEA		P	unspecified product		protein_coding	taxon:9900000001	20231212	goa_import
VEuPathDB	AAEL020132	AAEL020132		GO:0008654	VEuPathDB:AAEL020132	IEA		P	unspecified product		protein_coding	taxon:9900000001	20231212	goa_import
VEuPathDB	AAEL020132	AAEL020132		GO:0008654	VEuPathDB:AAEL020132	IEA		P	unspecified product		protein_coding	taxon:9900000001	20231212	goa_import
VEuPathDB	AAEL026215	AAEL026215		GO:0000166	VEuPathDB:AAEL026215	IEA		F	unspecified product		protein_coding	taxon:9900000001	20231212	goa_import
VEuPathDB	AAEL024802	AAEL024802		GO:0000166	VEuPathDB:AAEL024802	IEA		F	unspecified product		protein_coding	taxon:9900000001	20231212	goa_import
VEuPathDB	AAEL024802	AAEL024802		GO:0000166	VEuPathDB:AAEL024802	IEA		F	unspecified product		protein_coding	taxon:9900000001	20231212	goa_import
VEuPathDB	AAEL023255	AAEL023255		GO:0000166	VEuPathDB:AAEL023255	IEA		F	unspecified product		protein_coding	taxon:9900000001	20231212	goa_import
VEuPathDB	AAEL012339	AAEL012339		GO:0000166	VEuPathDB:AAEL012339	IEA		F	unspecified product		protein_coding	taxon:9900000001	20231212	goa_import
VEuPathDB	AAEL028163	AAEL028163		GO:0000166	VEuPathDB:AAEL028163	IEA		F	unspecified product		protein_coding	taxon:9900000001	20231212	goa_import
VEuPathDB	AAEL024078	AAEL024078		GO:0000166	VEuPathDB:AAEL024078	IEA		F	unspecified product		protein_coding	taxon:9900000001	20231212	goa_import
VEuPathDB	AAEL000404	AAEL000404		GO:0000166	VEuPathDB:AAEL000404	IEA		F	unspecified product		protein_coding	taxon:9900000001	20231212	goa_import
VEuPathDB	AAEL025779	AAEL025779		GO:0000166	VEuPathDB:AAEL025779	IEA		F	unspecified product		protein_coding	taxon:9900000001	20231212	goa_import
VEuPathDB	AAEL012094	AAEL012094		GO:0000166	VEuPathDB:AAEL012094	IEA		F	unspecified product		protein_coding	taxon:9900000001	20231212	goa_import
VEuPathDB	AAEL012101	AAEL012101		GO:0000166	VEuPathDB:AAEL012101	IEA		F	unspecified product		protein_coding	taxon:9900000001	20231212	goa_import
VEuPathDB	AAEL012095	AAEL012095		GO:0000166	VEuPathDB:AAEL012095	IEA		F	unspecified product		protein_coding	taxon:9900000001	20231212	goa_import
VEuPathDB	AAEL014134	AAEL014134		GO:0000166	VEuPathDB:AAEL014134	IEA		F	unspecified product		protein_coding	taxon:9900000001	20231212	goa_import
VEuPathDB	AAEL011197	AAEL011197		GO:0000166	VEuPathDB:AAEL011197	IEA		F	unspecified product		protein_coding	taxon:9900000001	20231212	goa_import
VEuPathDB	AAEL011197	AAEL011197		GO:0000166	VEuPathDB:AAEL011197	IEA		F	unspecified product		protein_coding	taxon:9900000001	20231212	goa_import
VEuPathDB	AAEL018059	AAEL018059		GO:0000166	VEuPathDB:AAEL018059	IEA		F	unspecified product		protein_coding	taxon:9900000001	20231212	goa_import
VEuPathDB	AAEL007662	AAEL007662		GO:0000166	VEuPathDB:AAEL007662	IEA		F	unspecified product		protein_coding	taxon:9900000001	20231212	goa_import
VEuPathDB	AAEL007662	AAEL007662		GO:0000166	VEuPathDB:AAEL007662	IEA		F	unspecified product		protein_coding	taxon:9900000001	20231212	goa_import
VEuPathDB	AAEL007662	AAEL007662		GO:0000166	VEuPathDB:AAEL007662	IEA		F	unspecified product		protein_coding	taxon:9900000001	20231212	goa_import
VEuPathDB	AAEL007662	AAEL007662		GO:0000166	VEuPathDB:AAEL007662	IEA		F	unspecified product		protein_coding	taxon:9900000001	20231212	goa_import
VEuPathDB	AAEL007662	AAEL007662		GO:0000166	VEuPathDB:AAEL007662	IEA		F	unspecified product		protein_coding	taxon:9900000001	20231212	goa_import
VEuPathDB	AAEL007662	AAEL007662		GO:0000166	VEuPathDB:AAEL007662	IEA		F	unspecified product		protein_coding	taxon:9900000001	20231212	goa_import
VEuPathDB	AAEL007662	AAEL007662		GO:0000166	VEuPathDB:AAEL007662	IEA		F	unspecified product		protein_coding	taxon:9900000001	20231212	goa_import
VEuPathDB	AAEL007662	AAEL007662		GO:0000166	VEuPathDB:AAEL007662	IEA		F	unspecified product		protein_coding	taxon:9900000001	20231212	goa_import
VEuPathDB	AAEL007662	AAEL007662		GO:0000166	VEuPathDB:AAEL007662	IEA		F	unspecified product		protein_coding	taxon:9900000001	20231212	goa_import
VEuPathDB	AAEL007662	AAEL007662		GO:0000166	VEuPathDB:AAEL007662	IEA		F	unspecified product		protein_coding	taxon:9900000001	20231212	goa_import
VEuPathDB	AAEL007650	AAEL007650		GO:0000166	VEuPathDB:AAEL007650	IEA		F	unspecified product		protein_coding	taxon:9900000001	20231212	goa_import
VEuPathDB	AAEL005177	AAEL005177		GO:0000166	VEuPathDB:AAEL005177	IEA		F	unspecified product		protein_coding	taxon:9900000001	20231212	goa_import
VEuPathDB	AAEL005191	AAEL005191		GO:0000166	VEuPathDB:AAEL005191	IEA		F	unspecified product		protein_coding	taxon:9900000001	20231212	goa_import
VEuPathDB	AAEL015411	AAEL015411		GO:0000166	VEuPathDB:AAEL015411	IEA		F	unspecified product		protein_coding	taxon:9900000001	20231212	goa_import
VEuPathDB	AAEL010711	AAEL010711		GO:0000166	VEuPathDB:AAEL010711	IEA		F	unspecified product		protein_coding	taxon:9900000001	20231212	goa_import
VEuPathDB	AAEL011780	AAEL011780		GO:0000166	VEuPathDB:AAEL011780	IEA		F	unspecified product		protein_coding	taxon:9900000001	20231212	goa_import
VEuPathDB	AAEL011782	AAEL011782		GO:0000166	VEuPathDB:AAEL011782	IEA		F	unspecified product		protein_coding	taxon:9900000001	20231212	goa_import
VEuPathDB	AAEL006841	AAEL006841		GO:0000166	VEuPathDB:AAEL006841	IEA		F	unspecified product		protein_coding	taxon:9900000001	20231212	goa_import
VEuPathDB	AAEL006834	AAEL006834		GO:0000166	VEuPathDB:AAEL006834	IEA		F	unspecified product		protein_coding	taxon:9900000001	20231212	goa_import
VEuPathDB	AAEL006833	AAEL006833		GO:0000166	VEuPathDB:AAEL006833	IEA		F	unspecified product		protein_coding	taxon:9900000001	20231212	goa_import
VEuPathDB	AAEL012962	AAEL012962		GO:0000166	VEuPathDB:AAEL012962	IEA		F	unspecified product		protein_coding	taxon:9900000001	20231212	goa_import
VEuPathDB	AAEL023069	AAEL023069		GO:0000166	VEuPathDB:AAEL023069	IEA		F	unspecified product		protein_coding	taxon:9900000001	20231212	goa_import
VEuPathDB	AAEL013679	AAEL013679		GO:0000166	VEuPathDB:AAEL013679	IEA		F	unspecified product		protein_coding	taxon:9900000001	20231212	goa_import
VEuPathDB	AAEL006833	AAEL006833		GO:0000166	VEuPathDB:AAEL006833	IEA		F	unspecified product		protein_coding	taxon:9900000001	20231212	goa_import
VEuPathDB	AAEL024295	AAEL024295		GO:0008654	VEuPathDB:AAEL024295	IEA		P	unspecified product		protein_coding	taxon:9900000001	20231212	goa_import
VEuPathDB	AAEL024295	AAEL024295		GO:0008654	VEuPathDB:AAEL024295	IEA		P	unspecified product		protein_coding	taxon:9900000001	20231212	goa_import
VEuPathDB	AAEL011901	AAEL011901		GO:0008654	VEuPathDB:AAEL011901	IEA		P	unspecified product		protein_coding	taxon:9900000001	20231212	goa_import
VEuPathDB	AAEL011901	AAEL011901		GO:0008654	VEuPathDB:AAEL011901	IEA		P	unspecified product		protein_coding	taxon:9900000001	20231212	goa_import
VEuPathDB	AAEL011898	AAEL011898		GO:0008654	VEuPathDB:AAEL011898	IEA		P	unspecified product		protein_coding	taxon:9900000001	20231212	goa_import
VEuPathDB	AAEL011898	AAEL011898		GO:0008654	VEuPathDB:AAEL011898	IEA		P	unspecified product		protein_coding	taxon:9900000001	20231212	goa_import
VEuPathDB	AAEL007080	AAEL007080		GO:0044255	VEuPathDB:AAEL007080	IEA		P	unspecified product		protein_coding	taxon:9900000001	20231212	goa_import
VEuPathDB	AAEL012743	AAEL012743		GO:0044255	VEuPathDB:AAEL012743	IEA		P	unspecified product		protein_coding	taxon:9900000001	20231212	goa_import
VEuPathDB	AAEL012743	AAEL012743		GO:0044255	VEuPathDB:AAEL012743	IEA		P	unspecified product		protein_coding	taxon:9900000001	20231212	goa_import
VEuPathDB	AAEL021734	AAEL021734		GO:0044255	VEuPathDB:AAEL021734	IEA		P	unspecified product		protein_coding	taxon:9900000001	20231212	goa_import
VEuPathDB	AAEL025388	AAEL025388		GO:0006801	VEuPathDB:AAEL025388	IEA		P	unspecified product		protein_coding	taxon:9900000001	20231212	goa_import
VEuPathDB	AAEL019759	AAEL019759		GO:0006801	VEuPathDB:AAEL019759	IEA		P	unspecified product		protein_coding	taxon:9900000001	20231212	goa_import
VEuPathDB	AAEL008247	AAEL008247		GO:0000166	VEuPathDB:AAEL008247	IEA		F	unspecified product		protein_coding	taxon:9900000001	20231212	goa_import
VEuPathDB	AAEL013823	AAEL013823		GO:0000166	VEuPathDB:AAEL013823	IEA		F	unspecified product		protein_coding	taxon:9900000001	20231212	goa_import
VEuPathDB	AAEL013823	AAEL013823		GO:0000166	VEuPathDB:AAEL013823	IEA		F	unspecified product		protein_coding	taxon:9900000001	20231212	goa_import
VEuPathDB	AAEL013823	AAEL013823		GO:0000166	VEuPathDB:AAEL013823	IEA		F	unspecified product		protein_coding	taxon:9900000001	20231212	goa_import
VEuPathDB	AAEL013823	AAEL013823		GO:0000166	VEuPathDB:AAEL013823	IEA		F	unspecified product		protein_coding	taxon:9900000001	20231212	goa_import
VEuPathDB	AAEL009377	AAEL009377		GO:0000166	VEuPathDB:AAEL009377	IEA		F	unspecified product		protein_coding	taxon:9900000001	20231212	goa_import
VEuPathDB	AAEL012549	AAEL012549		GO:0000166	VEuPathDB:AAEL012549	IEA		F	unspecified product		protein_coding	taxon:9900000001	20231212	goa_import
VEuPathDB	AAEL012549	AAEL012549		GO:0000166	VEuPathDB:AAEL012549	IEA		F	unspecified product		protein_coding	taxon:9900000001	20231212	goa_import
VEuPathDB	AAEL021570	AAEL021570		GO:0000166	VEuPathDB:AAEL021570	IEA		F	unspecified product		protein_coding	taxon:9900000001	20231212	goa_import
VEuPathDB	AAEL013076	AAEL013076		GO:0000166	VEuPathDB:AAEL013076	IEA		F	unspecified product		protein_coding	taxon:9900000001	20231212	goa_import
VEuPathDB	AAEL008179	Rheb		GO:0000166	VEuPathDB:AAEL008179	IEA		F	unspecified product		protein_coding	taxon:9900000001	20231212	goa_import
VEuPathDB	AAEL008179	Rheb		GO:0000166	VEuPathDB:AAEL008179	IEA		F	unspecified product		protein_coding	taxon:9900000001	20231212	goa_import
VEuPathDB	AAEL008178	AAEL008178		GO:0000166	VEuPathDB:AAEL008178	IEA		F	unspecified product		protein_coding	taxon:9900000001	20231212	goa_import
VEuPathDB	AAEL010063	AAEL010063		GO:0000166	VEuPathDB:AAEL010063	IEA		F	unspecified product		protein_coding	taxon:9900000001	20231212	goa_import
VEuPathDB	AAEL010059	AAEL010059		GO:0000166	VEuPathDB:AAEL010059	IEA		F	unspecified product		protein_coding	taxon:9900000001	20231212	goa_import
VEuPathDB	AAEL000575	AAEL000575		GO:0000166	VEuPathDB:AAEL000575	IEA		F	unspecified product		protein_coding	taxon:9900000001	20231212	goa_import
VEuPathDB	AAEL013814	AAEL013814		GO:0000166	VEuPathDB:AAEL013814	IEA		F	unspecified product		protein_coding	taxon:9900000001	20231212	goa_import
VEuPathDB	AAEL014749	AAEL014749		GO:0000166	VEuPathDB:AAEL014749	IEA		F	unspecified product		protein_coding	taxon:9900000001	20231212	goa_import
VEuPathDB	AAEL014749	AAEL014749		GO:0000166	VEuPathDB:AAEL014749	IEA		F	unspecified product		protein_coding	taxon:9900000001	20231212	goa_import
VEuPathDB	AAEL014749	AAEL014749		GO:0000166	VEuPathDB:AAEL014749	IEA		F	unspecified product		protein_coding	taxon:9900000001	20231212	goa_import
VEuPathDB	AAEL009851	AAEL009851		GO:0000166	VEuPathDB:AAEL009851	IEA		F	unspecified product		protein_coding	taxon:9900000001	20231212	goa_import
VEuPathDB	AAEL012861	AAEL012861		GO:0000166	VEuPathDB:AAEL012861	IEA		F	unspecified product		protein_coding	taxon:9900000001	20231212	goa_import
VEuPathDB	AAEL012861	AAEL012861		GO:0000166	VEuPathDB:AAEL012861	IEA		F	unspecified product		protein_coding	taxon:9900000001	20231212	goa_import
VEuPathDB	AAEL011653	AAEL011653		GO:0000166	VEuPathDB:AAEL011653	IEA		F	unspecified product		protein_coding	taxon:9900000001	20231212	goa_import
VEuPathDB	AAEL011655	AAEL011655		GO:0000166	VEuPathDB:AAEL011655	IEA		F	unspecified product		protein_coding	taxon:9900000001	20231212	goa_import
VEuPathDB	AAEL023552	AAEL023552		GO:0000166	VEuPathDB:AAEL023552	IEA		F	unspecified product		protein_coding	taxon:9900000001	20231212	goa_import
VEuPathDB	AAEL014702	AAEL014702		GO:0000166	VEuPathDB:AAEL014702	IEA		F	unspecified product		protein_coding	taxon:9900000001	20231212	goa_import
VEuPathDB	AAEL012368	AAEL012368		GO:0006801	VEuPathDB:AAEL012368	IEA		P	unspecified product		protein_coding	taxon:9900000001	20231212	goa_import
VEuPathDB	AAEL005108	MNSOD2		GO:0006801	VEuPathDB:AAEL005108	IEA		P	unspecified product		protein_coding	taxon:9900000001	20231212	goa_import
VEuPathDB	AAEL006271	CUSOD2		GO:0006801	VEuPathDB:AAEL006271	IEA		P	unspecified product		protein_coding	taxon:9900000001	20231212	goa_import
VEuPathDB	AAEL002559	AAEL002559		GO:0006801	VEuPathDB:AAEL002559	IEA		P	unspecified product		protein_coding	taxon:9900000001	20231212	goa_import
VEuPathDB	AAEL019938	CUSOD4		GO:0006801	VEuPathDB:AAEL019938	IEA		P	unspecified product		protein_coding	taxon:9900000001	20231212	goa_import
VEuPathDB	AAEL019937	AAEL019937		GO:0006801	VEuPathDB:AAEL019937	IEA		P	unspecified product		protein_coding	taxon:9900000001	20231212	goa_import
VEuPathDB	AAEL004823	MNSOD1		GO:0006801	VEuPathDB:AAEL004823	IEA		P	unspecified product		protein_coding	taxon:9900000001	20231212	goa_import
VEuPathDB	AAEL007407	AAEL007407		GO:0006805	VEuPathDB:AAEL007407	IEA		P	unspecified product		protein_coding	taxon:9900000001	20231212	goa_import
VEuPathDB	AAEL011825	AAEL011825		GO:0006805	VEuPathDB:AAEL011825	IEA		P	unspecified product		protein_coding	taxon:9900000001	20231212	goa_import
VEuPathDB	AAEL011825	AAEL011825		GO:0006805	VEuPathDB:AAEL011825	IEA		P	unspecified product		protein_coding	taxon:9900000001	20231212	goa_import
VEuPathDB	AAEL011825	AAEL011825		GO:0006805	VEuPathDB:AAEL011825	IEA		P	unspecified product		protein_coding	taxon:9900000001	20231212	goa_import
VEuPathDB	AAEL015411	AAEL015411		GO:0006807	VEuPathDB:AAEL015411	IEA		P	unspecified product		protein_coding	taxon:9900000001	20231212	goa_import
VEuPathDB	AAEL014768	AAEL014768		GO:0006807	VEuPathDB:AAEL014768	IEA		P	unspecified product		protein_coding	taxon:9900000001	20231212	goa_import
VEuPathDB	AAEL009475	AAEL009475		GO:0006807	VEuPathDB:AAEL009475	IEA		P	unspecified product		protein_coding	taxon:9900000001	20231212	goa_import
VEuPathDB	AAEL000146	AAEL000146		GO:0006807	VEuPathDB:AAEL000146	IEA		P	unspecified product		protein_coding	taxon:9900000001	20231212	goa_import
VEuPathDB	AAEL000143	AAEL000143		GO:0006807	VEuPathDB:AAEL000143	IEA		P	unspecified product		protein_coding	taxon:9900000001	20231212	goa_import
VEuPathDB	AAEL000111	AAEL000111		GO:0006807	VEuPathDB:AAEL000111	IEA		P	unspecified product		protein_coding	taxon:9900000001	20231212	goa_import
VEuPathDB	AAEL013458	AAEL013458		GO:0006807	VEuPathDB:AAEL013458	IEA		P	unspecified product		protein_coding	taxon:9900000001	20231212	goa_import
VEuPathDB	AAEL013458	AAEL013458		GO:0006807	VEuPathDB:AAEL013458	IEA		P	unspecified product		protein_coding	taxon:9900000001	20231212	goa_import
VEuPathDB	AAEL010563	AAEL010563		GO:0000166	VEuPathDB:AAEL010563	IEA		F	unspecified product		protein_coding	taxon:9900000001	20231212	goa_import
VEuPathDB	AAEL010563	AAEL010563		GO:0000166	VEuPathDB:AAEL010563	IEA		F	unspecified product		protein_coding	taxon:9900000001	20231212	goa_import
VEuPathDB	AAEL010568	AAEL010568		GO:0000166	VEuPathDB:AAEL010568	IEA		F	unspecified product		protein_coding	taxon:9900000001	20231212	goa_import
VEuPathDB	AAEL009438	AAEL009438		GO:0000166	VEuPathDB:AAEL009438	IEA		F	unspecified product		protein_coding	taxon:9900000001	20231212	goa_import
VEuPathDB	AAEL008463	AAEL008463		GO:0000166	VEuPathDB:AAEL008463	IEA		F	unspecified product		protein_coding	taxon:9900000001	20231212	goa_import
VEuPathDB	AAEL009466	AAEL009466		GO:0000166	VEuPathDB:AAEL009466	IEA		F	unspecified product		protein_coding	taxon:9900000001	20231212	goa_import
VEuPathDB	AAEL017301	AAEL017301		GO:0000166	VEuPathDB:AAEL017301	IEA		F	unspecified product		protein_coding	taxon:9900000001	20231212	goa_import
VEuPathDB	AAEL000999	AAEL000999		GO:0000166	VEuPathDB:AAEL000999	IEA		F	unspecified product		protein_coding	taxon:9900000001	20231212	goa_import
VEuPathDB	AAEL026486	AAEL026486		GO:0000166	VEuPathDB:AAEL026486	IEA		F	unspecified product		protein_coding	taxon:9900000001	20231212	goa_import
VEuPathDB	AAEL026486	AAEL026486		GO:0000166	VEuPathDB:AAEL026486	IEA		F	unspecified product		protein_coding	taxon:9900000001	20231212	goa_import
VEuPathDB	AAEL028056	AAEL028056		GO:0000166	VEuPathDB:AAEL028056	IEA		F	unspecified product		protein_coding	taxon:9900000001	20231212	goa_import
VEuPathDB	AAEL028056	AAEL028056		GO:0000166	VEuPathDB:AAEL028056	IEA		F	unspecified product		protein_coding	taxon:9900000001	20231212	goa_import
VEuPathDB	AAEL017301	AAEL017301		GO:0000166	VEuPathDB:AAEL017301	IEA		F	unspecified product		protein_coding	taxon:9900000001	20231212	goa_import
VEuPathDB	AAEL017301	AAEL017301		GO:0000166	VEuPathDB:AAEL017301	IEA		F	unspecified product		protein_coding	taxon:9900000001	20231212	goa_import
VEuPathDB	AAEL017301	AAEL017301		GO:0000166	VEuPathDB:AAEL017301	IEA		F	unspecified product		protein_coding	taxon:9900000001	20231212	goa_import
VEuPathDB	AAEL024053	AAEL024053		GO:0000166	VEuPathDB:AAEL024053	IEA		F	unspecified product		protein_coding	taxon:9900000001	20231212	goa_import
VEuPathDB	AAEL019589	AAEL019589		GO:0000166	VEuPathDB:AAEL019589	IEA		F	unspecified product		protein_coding	taxon:9900000001	20231212	goa_import
VEuPathDB	AAEL013633	AAEL013633		GO:0000166	VEuPathDB:AAEL013633	IEA		F	unspecified product		protein_coding	taxon:9900000001	20231212	goa_import
VEuPathDB	AAEL013633	AAEL013633		GO:0000166	VEuPathDB:AAEL013633	IEA		F	unspecified product		protein_coding	taxon:9900000001	20231212	goa_import
VEuPathDB	AAEL013633	AAEL013633		GO:0000166	VEuPathDB:AAEL013633	IEA		F	unspecified product		protein_coding	taxon:9900000001	20231212	goa_import
VEuPathDB	AAEL013633	AAEL013633		GO:0000166	VEuPathDB:AAEL013633	IEA		F	unspecified product		protein_coding	taxon:9900000001	20231212	goa_import
VEuPathDB	AAEL013633	AAEL013633		GO:0000166	VEuPathDB:AAEL013633	IEA		F	unspecified product		protein_coding	taxon:9900000001	20231212	goa_import
VEuPathDB	AAEL019589	AAEL019589		GO:0000166	VEuPathDB:AAEL019589	IEA		F	unspecified product		protein_coding	taxon:9900000001	20231212	goa_import
VEuPathDB	AAEL006946	AAEL006946		GO:0000166	VEuPathDB:AAEL006946	IEA		F	unspecified product		protein_coding	taxon:9900000001	20231212	goa_import
VEuPathDB	AAEL008078	AAEL008078		GO:0000166	VEuPathDB:AAEL008078	IEA		F	unspecified product		protein_coding	taxon:9900000001	20231212	goa_import
VEuPathDB	AAEL002714	AAEL002714		GO:0000166	VEuPathDB:AAEL002714	IEA		F	unspecified product		protein_coding	taxon:9900000001	20231212	goa_import
VEuPathDB	AAEL019896	AAEL019896		GO:0000166	VEuPathDB:AAEL019896	IEA		F	unspecified product		protein_coding	taxon:9900000001	20231212	goa_import
VEuPathDB	AAEL008543	Cdc42		GO:0000166	VEuPathDB:AAEL008543	IEA		F	unspecified product		protein_coding	taxon:9900000001	20231212	goa_import
VEuPathDB	AAEL008543	Cdc42		GO:0000166	VEuPathDB:AAEL008543	IEA		F	unspecified product		protein_coding	taxon:9900000001	20231212	goa_import
VEuPathDB	AAEL013182	AAEL013182		GO:0000166	VEuPathDB:AAEL013182	IEA		F	unspecified product		protein_coding	taxon:9900000001	20231212	goa_import
VEuPathDB	AAEL008542	AAEL008542		GO:0000166	VEuPathDB:AAEL008542	IEA		F	unspecified product		protein_coding	taxon:9900000001	20231212	goa_import
VEuPathDB	AAEL012731	Adk2		GO:0000166	VEuPathDB:AAEL012731	IEA		F	unspecified product		protein_coding	taxon:9900000001	20231212	goa_import
VEuPathDB	AAEL006042	AAEL006042		GO:0000166	VEuPathDB:AAEL006042	IEA		F	unspecified product		protein_coding	taxon:9900000001	20231212	goa_import
VEuPathDB	AAEL014084	AAEL014084		GO:0000166	VEuPathDB:AAEL014084	IEA		F	unspecified product		protein_coding	taxon:9900000001	20231212	goa_import
VEuPathDB	AAEL009285	AAEL009285		GO:0000166	VEuPathDB:AAEL009285	IEA		F	unspecified product		protein_coding	taxon:9900000001	20231212	goa_import
VEuPathDB	AAEL005356	AAEL005356		GO:0000166	VEuPathDB:AAEL005356	IEA		F	unspecified product		protein_coding	taxon:9900000001	20231212	goa_import
VEuPathDB	AAEL005356	AAEL005356		GO:0000166	VEuPathDB:AAEL005356	IEA		F	unspecified product		protein_coding	taxon:9900000001	20231212	goa_import
VEuPathDB	AAEL005356	AAEL005356		GO:0000166	VEuPathDB:AAEL005356	IEA		F	unspecified product		protein_coding	taxon:9900000001	20231212	goa_import
VEuPathDB	AAEL005356	AAEL005356		GO:0000166	VEuPathDB:AAEL005356	IEA		F	unspecified product		protein_coding	taxon:9900000001	20231212	goa_import
VEuPathDB	AAEL005356	AAEL005356		GO:0000166	VEuPathDB:AAEL005356	IEA		F	unspecified product		protein_coding	taxon:9900000001	20231212	goa_import
VEuPathDB	AAEL005356	AAEL005356		GO:0000166	VEuPathDB:AAEL005356	IEA		F	unspecified product		protein_coding	taxon:9900000001	20231212	goa_import
VEuPathDB	AAEL027903	AAEL027903		GO:0000166	VEuPathDB:AAEL027903	IEA		F	unspecified product		protein_coding	taxon:9900000001	20231212	goa_import
VEuPathDB	AAEL013458	AAEL013458		GO:0006807	VEuPathDB:AAEL013458	IEA		P	unspecified product		protein_coding	taxon:9900000001	20231212	goa_import
VEuPathDB	AAEL013049	AAEL013049		GO:0006807	VEuPathDB:AAEL013049	IEA		P	unspecified product		protein_coding	taxon:9900000001	20231212	goa_import
VEuPathDB	AAEL006023	AAEL006023		GO:0006807	VEuPathDB:AAEL006023	IEA		P	unspecified product		protein_coding	taxon:9900000001	20231212	goa_import
VEuPathDB	AAEL025718	AAEL025718		GO:0006807	VEuPathDB:AAEL025718	IEA		P	unspecified product		protein_coding	taxon:9900000001	20231212	goa_import
VEuPathDB	AAEL006034	AAEL006034		GO:0006807	VEuPathDB:AAEL006034	IEA		P	unspecified product		protein_coding	taxon:9900000001	20231212	goa_import
VEuPathDB	AAEL010284	AAEL010284		GO:0006807	VEuPathDB:AAEL010284	IEA		P	unspecified product		protein_coding	taxon:9900000001	20231212	goa_import
VEuPathDB	AAEL001887	AAEL001887		GO:0006807	VEuPathDB:AAEL001887	IEA		P	unspecified product		protein_coding	taxon:9900000001	20231212	goa_import
VEuPathDB	AAEL001887	AAEL001887		GO:0006807	VEuPathDB:AAEL001887	IEA		P	unspecified product		protein_coding	taxon:9900000001	20231212	goa_import
VEuPathDB	AAEL009745	AAEL009745		GO:0006809	VEuPathDB:AAEL009745	IEA		P	unspecified product		protein_coding	taxon:9900000001	20231212	goa_import
VEuPathDB	AAEL011835	AAEL011835		GO:0006811	VEuPathDB:AAEL011835	IEA		P	unspecified product		protein_coding	taxon:9900000001	20231212	goa_import
VEuPathDB	AAEL011835	AAEL011835		GO:0006811	VEuPathDB:AAEL011835	IEA		P	unspecified product		protein_coding	taxon:9900000001	20231212	goa_import
VEuPathDB	AAEL027290	AAEL027290		GO:0006811	VEuPathDB:AAEL027290	IEA		P	unspecified product		protein_coding	taxon:9900000001	20231212	goa_import
VEuPathDB	AAEL009287	AAEL009287		GO:0000166	VEuPathDB:AAEL009287	IEA		F	unspecified product		protein_coding	taxon:9900000001	20231212	goa_import
VEuPathDB	AAEL009287	AAEL009287		GO:0000166	VEuPathDB:AAEL009287	IEA		F	unspecified product		protein_coding	taxon:9900000001	20231212	goa_import
VEuPathDB	AAEL009302	AAEL009302		GO:0000166	VEuPathDB:AAEL009302	IEA		F	unspecified product		protein_coding	taxon:9900000001	20231212	goa_import
VEuPathDB	AAEL011135	AAEL011135		GO:0000166	VEuPathDB:AAEL011135	IEA		F	unspecified product		protein_coding	taxon:9900000001	20231212	goa_import
VEuPathDB	AAEL011123	AAEL011123		GO:0000166	VEuPathDB:AAEL011123	IEA		F	unspecified product		protein_coding	taxon:9900000001	20231212	goa_import
VEuPathDB	AAEL001549	AAEL001549		GO:0000166	VEuPathDB:AAEL001549	IEA		F	unspecified product		protein_coding	taxon:9900000001	20231212	goa_import
VEuPathDB	AAEL001549	AAEL001549		GO:0000166	VEuPathDB:AAEL001549	IEA		F	unspecified product		protein_coding	taxon:9900000001	20231212	goa_import
VEuPathDB	AAEL003013	AAEL003013		GO:0000166	VEuPathDB:AAEL003013	IEA		F	unspecified product		protein_coding	taxon:9900000001	20231212	goa_import
VEuPathDB	AAEL001582	AAEL001582		GO:0000166	VEuPathDB:AAEL001582	IEA		F	unspecified product		protein_coding	taxon:9900000001	20231212	goa_import
VEuPathDB	AAEL019546	AAEL019546		GO:0000166	VEuPathDB:AAEL019546	IEA		F	unspecified product		protein_coding	taxon:9900000001	20231212	goa_import
VEuPathDB	AAEL019546	AAEL019546		GO:0000166	VEuPathDB:AAEL019546	IEA		F	unspecified product		protein_coding	taxon:9900000001	20231212	goa_import
VEuPathDB	AAEL001559	AAEL001559		GO:0000166	VEuPathDB:AAEL001559	IEA		F	unspecified product		protein_coding	taxon:9900000001	20231212	goa_import
VEuPathDB	AAEL012723	AAEL012723		GO:0000166	VEuPathDB:AAEL012723	IEA		F	unspecified product		protein_coding	taxon:9900000001	20231212	goa_import
VEuPathDB	AAEL012723	AAEL012723		GO:0000166	VEuPathDB:AAEL012723	IEA		F	unspecified product		protein_coding	taxon:9900000001	20231212	goa_import
VEuPathDB	AAEL006577	AAEL006577		GO:0000166	VEuPathDB:AAEL006577	IEA		F	unspecified product		protein_coding	taxon:9900000001	20231212	goa_import
VEuPathDB	AAEL001571	AAEL001571		GO:0000166	VEuPathDB:AAEL001571	IEA		F	unspecified product		protein_coding	taxon:9900000001	20231212	goa_import
VEuPathDB	AAEL003599	AAEL003599		GO:0000166	VEuPathDB:AAEL003599	IEA		F	unspecified product		protein_coding	taxon:9900000001	20231212	goa_import
VEuPathDB	AAEL006571	PELLE		GO:0000166	VEuPathDB:AAEL006571	IEA		F	unspecified product		protein_coding	taxon:9900000001	20231212	goa_import
VEuPathDB	AAEL001324	AAEL001324		GO:0000166	VEuPathDB:AAEL001324	IEA		F	unspecified product		protein_coding	taxon:9900000001	20231212	goa_import
VEuPathDB	AAEL024540	AAEL024540		GO:0000166	VEuPathDB:AAEL024540	IEA		F	unspecified product		protein_coding	taxon:9900000001	20231212	goa_import
VEuPathDB	AAEL017188	AAEL017188		GO:0000166	VEuPathDB:AAEL017188	IEA		F	unspecified product		protein_coding	taxon:9900000001	20231212	goa_import
VEuPathDB	AAEL006895	AAEL006895		GO:0000166	VEuPathDB:AAEL006895	IEA		F	unspecified product		protein_coding	taxon:9900000001	20231212	goa_import
VEuPathDB	AAEL014699	AAEL014699		GO:0000166	VEuPathDB:AAEL014699	IEA		F	unspecified product		protein_coding	taxon:9900000001	20231212	goa_import
VEuPathDB	AAEL010816	AAEL010816		GO:0000166	VEuPathDB:AAEL010816	IEA		F	unspecified product		protein_coding	taxon:9900000001	20231212	goa_import
VEuPathDB	AAEL011592	AAEL011592		GO:0000166	VEuPathDB:AAEL011592	IEA		F	unspecified product		protein_coding	taxon:9900000001	20231212	goa_import
VEuPathDB	AAEL012154	AAEL012154		GO:0000166	VEuPathDB:AAEL012154	IEA		F	unspecified product		protein_coding	taxon:9900000001	20231212	goa_import
VEuPathDB	AAEL012154	AAEL012154		GO:0000166	VEuPathDB:AAEL012154	IEA		F	unspecified product		protein_coding	taxon:9900000001	20231212	goa_import
VEuPathDB	AAEL012154	AAEL012154		GO:0000166	VEuPathDB:AAEL012154	IEA		F	unspecified product		protein_coding	taxon:9900000001	20231212	goa_import
VEuPathDB	AAEL012152	AAEL012152		GO:0000166	VEuPathDB:AAEL012152	IEA		F	unspecified product		protein_coding	taxon:9900000001	20231212	goa_import
VEuPathDB	AAEL012152	AAEL012152		GO:0000166	VEuPathDB:AAEL012152	IEA		F	unspecified product		protein_coding	taxon:9900000001	20231212	goa_import
VEuPathDB	AAEL019928	AAEL019928		GO:0000166	VEuPathDB:AAEL019928	IEA		F	unspecified product		protein_coding	taxon:9900000001	20231212	goa_import
VEuPathDB	AAEL001044	Aats-tyr		GO:0000166	VEuPathDB:AAEL001044	IEA		F	unspecified product		protein_coding	taxon:9900000001	20231212	goa_import
VEuPathDB	AAEL001044	Aats-tyr		GO:0000166	VEuPathDB:AAEL001044	IEA		F	unspecified product		protein_coding	taxon:9900000001	20231212	goa_import
VEuPathDB	AAEL023815	AAEL023815		GO:0000166	VEuPathDB:AAEL023815	IEA		F	unspecified product		protein_coding	taxon:9900000001	20231212	goa_import
VEuPathDB	AAEL011019	AAEL011019		GO:0000166	VEuPathDB:AAEL011019	IEA		F	unspecified product		protein_coding	taxon:9900000001	20231212	goa_import
VEuPathDB	AAEL027127	AAEL027127		GO:0006811	VEuPathDB:AAEL027127	IEA		P	unspecified product		protein_coding	taxon:9900000001	20231212	goa_import
VEuPathDB	AAEL011025	AAEL011025		GO:0006811	VEuPathDB:AAEL011025	IEA		P	unspecified product		protein_coding	taxon:9900000001	20231212	goa_import
VEuPathDB	AAEL012106	AAEL012106		GO:0006811	VEuPathDB:AAEL012106	IEA		P	unspecified product		protein_coding	taxon:9900000001	20231212	goa_import
VEuPathDB	AAEL012106	AAEL012106		GO:0006811	VEuPathDB:AAEL012106	IEA		P	unspecified product		protein_coding	taxon:9900000001	20231212	goa_import
VEuPathDB	AAEL000242	AAEL000242		GO:0006811	VEuPathDB:AAEL000242	IEA		P	unspecified product		protein_coding	taxon:9900000001	20231212	goa_import
VEuPathDB	AAEL000242	AAEL000242		GO:0006811	VEuPathDB:AAEL000242	IEA		P	unspecified product		protein_coding	taxon:9900000001	20231212	goa_import
VEuPathDB	AAEL000242	AAEL000242		GO:0006811	VEuPathDB:AAEL000242	IEA		P	unspecified product		protein_coding	taxon:9900000001	20231212	goa_import
VEuPathDB	AAEL000242	AAEL000242		GO:0006811	VEuPathDB:AAEL000242	IEA		P	unspecified product		protein_coding	taxon:9900000001	20231212	goa_import
VEuPathDB	AAEL004179	AAEL004179		GO:0006811	VEuPathDB:AAEL004179	IEA		P	unspecified product		protein_coding	taxon:9900000001	20231212	goa_import
VEuPathDB	AAEL004179	AAEL004179		GO:0006811	VEuPathDB:AAEL004179	IEA		P	unspecified product		protein_coding	taxon:9900000001	20231212	goa_import
VEuPathDB	AAEL004179	AAEL004179		GO:0006811	VEuPathDB:AAEL004179	IEA		P	unspecified product		protein_coding	taxon:9900000001	20231212	goa_import
VEuPathDB	AAEL004179	AAEL004179		GO:0006811	VEuPathDB:AAEL004179	IEA		P	unspecified product		protein_coding	taxon:9900000001	20231212	goa_import
VEuPathDB	AAEL017566	AAEL017566		GO:0000166	VEuPathDB:AAEL017566	IEA		F	unspecified product		protein_coding	taxon:9900000001	20231212	goa_import
VEuPathDB	AAEL001038	AAEL001038		GO:0000166	VEuPathDB:AAEL001038	IEA		F	unspecified product		protein_coding	taxon:9900000001	20231212	goa_import
VEuPathDB	AAEL019956	AAEL019956		GO:0000166	VEuPathDB:AAEL019956	IEA		F	unspecified product		protein_coding	taxon:9900000001	20231212	goa_import
VEuPathDB	AAEL005491	AAEL005491		GO:0000166	VEuPathDB:AAEL005491	IEA		F	unspecified product		protein_coding	taxon:9900000001	20231212	goa_import
VEuPathDB	AAEL005491	AAEL005491		GO:0000166	VEuPathDB:AAEL005491	IEA		F	unspecified product		protein_coding	taxon:9900000001	20231212	goa_import
VEuPathDB	AAEL005491	AAEL005491		GO:0000166	VEuPathDB:AAEL005491	IEA		F	unspecified product		protein_coding	taxon:9900000001	20231212	goa_import
VEuPathDB	AAEL005491	AAEL005491		GO:0000166	VEuPathDB:AAEL005491	IEA		F	unspecified product		protein_coding	taxon:9900000001	20231212	goa_import
VEuPathDB	AAEL019531	AAEL019531		GO:0000166	VEuPathDB:AAEL019531	IEA		F	unspecified product		protein_coding	taxon:9900000001	20231212	goa_import
VEuPathDB	AAEL019531	AAEL019531		GO:0000166	VEuPathDB:AAEL019531	IEA		F	unspecified product		protein_coding	taxon:9900000001	20231212	goa_import
VEuPathDB	AAEL002270	AAEL002270		GO:0000166	VEuPathDB:AAEL002270	IEA		F	unspecified product		protein_coding	taxon:9900000001	20231212	goa_import
VEuPathDB	AAEL005493	AAEL005493		GO:0000166	VEuPathDB:AAEL005493	IEA		F	unspecified product		protein_coding	taxon:9900000001	20231212	goa_import
VEuPathDB	AAEL005493	AAEL005493		GO:0000166	VEuPathDB:AAEL005493	IEA		F	unspecified product		protein_coding	taxon:9900000001	20231212	goa_import
VEuPathDB	AAEL004592	AAEL004592		GO:0000166	VEuPathDB:AAEL004592	IEA		F	unspecified product		protein_coding	taxon:9900000001	20231212	goa_import
VEuPathDB	AAEL004592	AAEL004592		GO:0000166	VEuPathDB:AAEL004592	IEA		F	unspecified product		protein_coding	taxon:9900000001	20231212	goa_import
VEuPathDB	AAEL004592	AAEL004592		GO:0000166	VEuPathDB:AAEL004592	IEA		F	unspecified product		protein_coding	taxon:9900000001	20231212	goa_import
VEuPathDB	AAEL004592	AAEL004592		GO:0000166	VEuPathDB:AAEL004592	IEA		F	unspecified product		protein_coding	taxon:9900000001	20231212	goa_import
VEuPathDB	AAEL017566	AAEL017566		GO:0000166	VEuPathDB:AAEL017566	IEA		F	unspecified product		protein_coding	taxon:9900000001	20231212	goa_import
VEuPathDB	AAEL011012	AAEL011012		GO:0000166	VEuPathDB:AAEL011012	IEA		F	unspecified product		protein_coding	taxon:9900000001	20231212	goa_import
VEuPathDB	AAEL011012	AAEL011012		GO:0000166	VEuPathDB:AAEL011012	IEA		F	unspecified product		protein_coding	taxon:9900000001	20231212	goa_import
VEuPathDB	AAEL010105	AAEL010105		GO:0000166	VEuPathDB:AAEL010105	IEA		F	unspecified product		protein_coding	taxon:9900000001	20231212	goa_import
VEuPathDB	AAEL001738	AAEL001738		GO:0000166	VEuPathDB:AAEL001738	IEA		F	unspecified product		protein_coding	taxon:9900000001	20231212	goa_import
VEuPathDB	AAEL003703	AAEL003703		GO:0000166	VEuPathDB:AAEL003703	IEA		F	unspecified product		protein_coding	taxon:9900000001	20231212	goa_import
VEuPathDB	AAEL017349	AAEL017349		GO:0000166	VEuPathDB:AAEL017349	IEA		F	unspecified product		protein_coding	taxon:9900000001	20231212	goa_import
VEuPathDB	AAEL017349	AAEL017349		GO:0000166	VEuPathDB:AAEL017349	IEA		F	unspecified product		protein_coding	taxon:9900000001	20231212	goa_import
VEuPathDB	AAEL018061	AAEL018061		GO:0000166	VEuPathDB:AAEL018061	IEA		F	unspecified product		protein_coding	taxon:9900000001	20231212	goa_import
VEuPathDB	AAEL018061	AAEL018061		GO:0000166	VEuPathDB:AAEL018061	IEA		F	unspecified product		protein_coding	taxon:9900000001	20231212	goa_import
VEuPathDB	AAEL024528	AAEL024528		GO:0000166	VEuPathDB:AAEL024528	IEA		F	unspecified product		protein_coding	taxon:9900000001	20231212	goa_import
VEuPathDB	AAEL017096	AAEL017096		GO:0000166	VEuPathDB:AAEL017096	IEA		F	unspecified product		protein_coding	taxon:9900000001	20231212	goa_import
VEuPathDB	AAEL023379	AAEL023379		GO:0000166	VEuPathDB:AAEL023379	IEA		F	unspecified product		protein_coding	taxon:9900000001	20231212	goa_import
VEuPathDB	AAEL019533	AAEL019533		GO:0000166	VEuPathDB:AAEL019533	IEA		F	unspecified product		protein_coding	taxon:9900000001	20231212	goa_import
VEuPathDB	AAEL019533	AAEL019533		GO:0000166	VEuPathDB:AAEL019533	IEA		F	unspecified product		protein_coding	taxon:9900000001	20231212	goa_import
VEuPathDB	AAEL001407	AAEL001407		GO:0000166	VEuPathDB:AAEL001407	IEA		F	unspecified product		protein_coding	taxon:9900000001	20231212	goa_import
VEuPathDB	AAEL001411	AAEL001411		GO:0000166	VEuPathDB:AAEL001411	IEA		F	unspecified product		protein_coding	taxon:9900000001	20231212	goa_import
VEuPathDB	AAEL015458	Tf1		GO:0006811	VEuPathDB:AAEL015458	IEA		P	unspecified product		protein_coding	taxon:9900000001	20231212	goa_import
VEuPathDB	AAEL022497	AAEL022497		GO:0006811	VEuPathDB:AAEL022497	IEA		P	unspecified product		protein_coding	taxon:9900000001	20231212	goa_import
VEuPathDB	AAEL022497	AAEL022497		GO:0006811	VEuPathDB:AAEL022497	IEA		P	unspecified product		protein_coding	taxon:9900000001	20231212	goa_import
VEuPathDB	AAEL006835	AAEL006835		GO:0006811	VEuPathDB:AAEL006835	IEA		P	unspecified product		protein_coding	taxon:9900000001	20231212	goa_import
VEuPathDB	AAEL006835	AAEL006835		GO:0006811	VEuPathDB:AAEL006835	IEA		P	unspecified product		protein_coding	taxon:9900000001	20231212	goa_import
VEuPathDB	AAEL018125	AAEL018125		GO:0006811	VEuPathDB:AAEL018125	IEA		P	unspecified product		protein_coding	taxon:9900000001	20231212	goa_import
VEuPathDB	AAEL018125	AAEL018125		GO:0006811	VEuPathDB:AAEL018125	IEA		P	unspecified product		protein_coding	taxon:9900000001	20231212	goa_import
VEuPathDB	AAEL010710	AAEL010710		GO:0006811	VEuPathDB:AAEL010710	IEA		P	unspecified product		protein_coding	taxon:9900000001	20231212	goa_import
VEuPathDB	AAEL010710	AAEL010710		GO:0006811	VEuPathDB:AAEL010710	IEA		P	unspecified product		protein_coding	taxon:9900000001	20231212	goa_import
VEuPathDB	AAEL027520	AAEL027520		GO:0006811	VEuPathDB:AAEL027520	IEA		P	unspecified product		protein_coding	taxon:9900000001	20231212	goa_import
VEuPathDB	AAEL020482	AAEL020482		GO:0006811	VEuPathDB:AAEL020482	IEA		P	unspecified product		protein_coding	taxon:9900000001	20231212	goa_import
VEuPathDB	AAEL020482	AAEL020482		GO:0006811	VEuPathDB:AAEL020482	IEA		P	unspecified product		protein_coding	taxon:9900000001	20231212	goa_import
VEuPathDB	AAEL000582	ppk301		GO:0006811	VEuPathDB:AAEL000582	IEA		P	unspecified product		protein_coding	taxon:9900000001	20231212	goa_import
VEuPathDB	AAEL012740	AAEL012740		GO:0006811	VEuPathDB:AAEL012740	IEA		P	unspecified product		protein_coding	taxon:9900000001	20231212	goa_import
VEuPathDB	AAEL012740	AAEL012740		GO:0006811	VEuPathDB:AAEL012740	IEA		P	unspecified product		protein_coding	taxon:9900000001	20231212	goa_import
VEuPathDB	AAEL004397	AAEL004397		GO:0006811	VEuPathDB:AAEL004397	IEA		P	unspecified product		protein_coding	taxon:9900000001	20231212	goa_import
VEuPathDB	AAEL004397	AAEL004397		GO:0006811	VEuPathDB:AAEL004397	IEA		P	unspecified product		protein_coding	taxon:9900000001	20231212	goa_import
VEuPathDB	AAEL026603	AAEL026603		GO:0006811	VEuPathDB:AAEL026603	IEA		P	unspecified product		protein_coding	taxon:9900000001	20231212	goa_import
VEuPathDB	AAEL007664	AAEL007664		GO:0006811	VEuPathDB:AAEL007664	IEA		P	unspecified product		protein_coding	taxon:9900000001	20231212	goa_import
VEuPathDB	AAEL007664	AAEL007664		GO:0006811	VEuPathDB:AAEL007664	IEA		P	unspecified product		protein_coding	taxon:9900000001	20231212	goa_import
VEuPathDB	AAEL010570	AAEL010570		GO:0006811	VEuPathDB:AAEL010570	IEA		P	unspecified product		protein_coding	taxon:9900000001	20231212	goa_import
VEuPathDB	AAEL010570	AAEL010570		GO:0006811	VEuPathDB:AAEL010570	IEA		P	unspecified product		protein_coding	taxon:9900000001	20231212	goa_import
VEuPathDB	AAEL014009	ppk101		GO:0006811	VEuPathDB:AAEL014009	IEA		P	unspecified product		protein_coding	taxon:9900000001	20231212	goa_import
VEuPathDB	AAEL014010	ppk102		GO:0006811	VEuPathDB:AAEL014010	IEA		P	unspecified product		protein_coding	taxon:9900000001	20231212	goa_import
VEuPathDB	AAEL008090	AAEL008090		GO:0006811	VEuPathDB:AAEL008090	IEA		P	unspecified product		protein_coding	taxon:9900000001	20231212	goa_import
VEuPathDB	AAEL008090	AAEL008090		GO:0006811	VEuPathDB:AAEL008090	IEA		P	unspecified product		protein_coding	taxon:9900000001	20231212	goa_import
VEuPathDB	AAEL007130	AAEL007130		GO:0000166	VEuPathDB:AAEL007130	IEA		F	unspecified product		protein_coding	taxon:9900000001	20231212	goa_import
VEuPathDB	AAEL007130	AAEL007130		GO:0000166	VEuPathDB:AAEL007130	IEA		F	unspecified product		protein_coding	taxon:9900000001	20231212	goa_import
VEuPathDB	AAEL026750	AAEL026750		GO:0000166	VEuPathDB:AAEL026750	IEA		F	unspecified product		protein_coding	taxon:9900000001	20231212	goa_import
VEuPathDB	AAEL008960	AAEL008960		GO:0000166	VEuPathDB:AAEL008960	IEA		F	unspecified product		protein_coding	taxon:9900000001	20231212	goa_import
VEuPathDB	AAEL018120	AAEL018120		GO:0000166	VEuPathDB:AAEL018120	IEA		F	unspecified product		protein_coding	taxon:9900000001	20231212	goa_import
VEuPathDB	AAEL018120	AAEL018120		GO:0000166	VEuPathDB:AAEL018120	IEA		F	unspecified product		protein_coding	taxon:9900000001	20231212	goa_import
VEuPathDB	AAEL018120	AAEL018120		GO:0000166	VEuPathDB:AAEL018120	IEA		F	unspecified product		protein_coding	taxon:9900000001	20231212	goa_import
VEuPathDB	AAEL018120	AAEL018120		GO:0000166	VEuPathDB:AAEL018120	IEA		F	unspecified product		protein_coding	taxon:9900000001	20231212	goa_import
VEuPathDB	AAEL018120	AAEL018120		GO:0000166	VEuPathDB:AAEL018120	IEA		F	unspecified product		protein_coding	taxon:9900000001	20231212	goa_import
VEuPathDB	AAEL008138	AAEL008138		GO:0000166	VEuPathDB:AAEL008138	IEA		F	unspecified product		protein_coding	taxon:9900000001	20231212	goa_import
VEuPathDB	AAEL018120	AAEL018120		GO:0000166	VEuPathDB:AAEL018120	IEA		F	unspecified product		protein_coding	taxon:9900000001	20231212	goa_import
VEuPathDB	AAEL018120	AAEL018120		GO:0000166	VEuPathDB:AAEL018120	IEA		F	unspecified product		protein_coding	taxon:9900000001	20231212	goa_import
VEuPathDB	AAEL020827	AAEL020827		GO:0000166	VEuPathDB:AAEL020827	IEA		F	unspecified product		protein_coding	taxon:9900000001	20231212	goa_import
VEuPathDB	AAEL022320	AAEL022320		GO:0000166	VEuPathDB:AAEL022320	IEA		F	unspecified product		protein_coding	taxon:9900000001	20231212	goa_import
VEuPathDB	AAEL003393	AAEL003393		GO:0000166	VEuPathDB:AAEL003393	IEA		F	unspecified product		protein_coding	taxon:9900000001	20231212	goa_import
VEuPathDB	AAEL003383	AAEL003383		GO:0000166	VEuPathDB:AAEL003383	IEA		F	unspecified product		protein_coding	taxon:9900000001	20231212	goa_import
VEuPathDB	AAEL002938	AAEL002938		GO:0000166	VEuPathDB:AAEL002938	IEA		F	unspecified product		protein_coding	taxon:9900000001	20231212	goa_import
VEuPathDB	AAEL018039	AAEL018039		GO:0000166	VEuPathDB:AAEL018039	IEA		F	unspecified product		protein_coding	taxon:9900000001	20231212	goa_import
VEuPathDB	AAEL009733	AAEL009733		GO:0000166	VEuPathDB:AAEL009733	IEA		F	unspecified product		protein_coding	taxon:9900000001	20231212	goa_import
VEuPathDB	AAEL009733	AAEL009733		GO:0000166	VEuPathDB:AAEL009733	IEA		F	unspecified product		protein_coding	taxon:9900000001	20231212	goa_import
VEuPathDB	AAEL019668	AAEL019668		GO:0000166	VEuPathDB:AAEL019668	IEA		F	unspecified product		protein_coding	taxon:9900000001	20231212	goa_import
VEuPathDB	AAEL004913	Arf3		GO:0000166	VEuPathDB:AAEL004913	IEA		F	unspecified product		protein_coding	taxon:9900000001	20231212	goa_import
VEuPathDB	AAEL004913	Arf3		GO:0000166	VEuPathDB:AAEL004913	IEA		F	unspecified product		protein_coding	taxon:9900000001	20231212	goa_import
VEuPathDB	AAEL004913	Arf3		GO:0000166	VEuPathDB:AAEL004913	IEA		F	unspecified product		protein_coding	taxon:9900000001	20231212	goa_import
VEuPathDB	AAEL004913	Arf3		GO:0000166	VEuPathDB:AAEL004913	IEA		F	unspecified product		protein_coding	taxon:9900000001	20231212	goa_import
VEuPathDB	AAEL004913	Arf3		GO:0000166	VEuPathDB:AAEL004913	IEA		F	unspecified product		protein_coding	taxon:9900000001	20231212	goa_import
VEuPathDB	AAEL004913	Arf3		GO:0000166	VEuPathDB:AAEL004913	IEA		F	unspecified product		protein_coding	taxon:9900000001	20231212	goa_import
VEuPathDB	AAEL004913	Arf3		GO:0000166	VEuPathDB:AAEL004913	IEA		F	unspecified product		protein_coding	taxon:9900000001	20231212	goa_import
VEuPathDB	AAEL004913	Arf3		GO:0000166	VEuPathDB:AAEL004913	IEA		F	unspecified product		protein_coding	taxon:9900000001	20231212	goa_import
VEuPathDB	AAEL004913	Arf3		GO:0000166	VEuPathDB:AAEL004913	IEA		F	unspecified product		protein_coding	taxon:9900000001	20231212	goa_import
VEuPathDB	AAEL004913	Arf3		GO:0000166	VEuPathDB:AAEL004913	IEA		F	unspecified product		protein_coding	taxon:9900000001	20231212	goa_import
VEuPathDB	AAEL005238	AAEL005238		GO:0000166	VEuPathDB:AAEL005238	IEA		F	unspecified product		protein_coding	taxon:9900000001	20231212	goa_import
VEuPathDB	AAEL026994	AAEL026994		GO:0000166	VEuPathDB:AAEL026994	IEA		F	unspecified product		protein_coding	taxon:9900000001	20231212	goa_import
VEuPathDB	AAEL002508	AAEL002508		GO:0000166	VEuPathDB:AAEL002508	IEA		F	unspecified product		protein_coding	taxon:9900000001	20231212	goa_import
VEuPathDB	AAEL019403	AAEL019403		GO:0000166	VEuPathDB:AAEL019403	IEA		F	unspecified product		protein_coding	taxon:9900000001	20231212	goa_import
VEuPathDB	AAEL024570	AAEL024570		GO:0000166	VEuPathDB:AAEL024570	IEA		F	unspecified product		protein_coding	taxon:9900000001	20231212	goa_import
VEuPathDB	AAEL022941	AAEL022941		GO:0000166	VEuPathDB:AAEL022941	IEA		F	unspecified product		protein_coding	taxon:9900000001	20231212	goa_import
VEuPathDB	AAEL004351	AAEL004351		GO:0000166	VEuPathDB:AAEL004351	IEA		F	unspecified product		protein_coding	taxon:9900000001	20231212	goa_import
VEuPathDB	AAEL022046	AAEL022046		GO:0000166	VEuPathDB:AAEL022046	IEA		F	unspecified product		protein_coding	taxon:9900000001	20231212	goa_import
VEuPathDB	AAEL006728	AAEL006728		GO:0000166	VEuPathDB:AAEL006728	IEA		F	unspecified product		protein_coding	taxon:9900000001	20231212	goa_import
VEuPathDB	AAEL013184	AAEL013184		GO:0006811	VEuPathDB:AAEL013184	IEA		P	unspecified product		protein_coding	taxon:9900000001	20231212	goa_import
VEuPathDB	AAEL007547	AAEL007547		GO:0006811	VEuPathDB:AAEL007547	IEA		P	unspecified product		protein_coding	taxon:9900000001	20231212	goa_import
VEuPathDB	AAEL007547	AAEL007547		GO:0006811	VEuPathDB:AAEL007547	IEA		P	unspecified product		protein_coding	taxon:9900000001	20231212	goa_import
VEuPathDB	AAEL019974	AAEL019974		GO:0006811	VEuPathDB:AAEL019974	IEA		P	unspecified product		protein_coding	taxon:9900000001	20231212	goa_import
VEuPathDB	AAEL019973	AAEL019973		GO:0006811	VEuPathDB:AAEL019973	IEA		P	unspecified product		protein_coding	taxon:9900000001	20231212	goa_import
VEuPathDB	AAEL003003	AAEL003003		GO:0006811	VEuPathDB:AAEL003003	IEA		P	unspecified product		protein_coding	taxon:9900000001	20231212	goa_import
VEuPathDB	AAEL003003	AAEL003003		GO:0006811	VEuPathDB:AAEL003003	IEA		P	unspecified product		protein_coding	taxon:9900000001	20231212	goa_import
VEuPathDB	AAEL001568	AAEL001568		GO:0006811	VEuPathDB:AAEL001568	IEA		P	unspecified product		protein_coding	taxon:9900000001	20231212	goa_import
VEuPathDB	AAEL001568	AAEL001568		GO:0006811	VEuPathDB:AAEL001568	IEA		P	unspecified product		protein_coding	taxon:9900000001	20231212	goa_import
VEuPathDB	AAEL019443	AAEL019443		GO:0006811	VEuPathDB:AAEL019443	IEA		P	unspecified product		protein_coding	taxon:9900000001	20231212	goa_import
VEuPathDB	AAEL019443	AAEL019443		GO:0006811	VEuPathDB:AAEL019443	IEA		P	unspecified product		protein_coding	taxon:9900000001	20231212	goa_import
VEuPathDB	AAEL019443	AAEL019443		GO:0006811	VEuPathDB:AAEL019443	IEA		P	unspecified product		protein_coding	taxon:9900000001	20231212	goa_import
VEuPathDB	AAEL019443	AAEL019443		GO:0006811	VEuPathDB:AAEL019443	IEA		P	unspecified product		protein_coding	taxon:9900000001	20231212	goa_import
VEuPathDB	AAEL019443	AAEL019443		GO:0006811	VEuPathDB:AAEL019443	IEA		P	unspecified product		protein_coding	taxon:9900000001	20231212	goa_import
VEuPathDB	AAEL012382	AAEL012382		GO:0000166	VEuPathDB:AAEL012382	IEA		F	unspecified product		protein_coding	taxon:9900000001	20231212	goa_import
VEuPathDB	AAEL012382	AAEL012382		GO:0000166	VEuPathDB:AAEL012382	IEA		F	unspecified product		protein_coding	taxon:9900000001	20231212	goa_import
VEuPathDB	AAEL006717	AAEL006717		GO:0000166	VEuPathDB:AAEL006717	IEA		F	unspecified product		protein_coding	taxon:9900000001	20231212	goa_import
VEuPathDB	AAEL006717	AAEL006717		GO:0000166	VEuPathDB:AAEL006717	IEA		F	unspecified product		protein_coding	taxon:9900000001	20231212	goa_import
VEuPathDB	AAEL025524	AAEL025524		GO:0000166	VEuPathDB:AAEL025524	IEA		F	unspecified product		protein_coding	taxon:9900000001	20231212	goa_import
VEuPathDB	AAEL000388	AAEL000388		GO:0000166	VEuPathDB:AAEL000388	IEA		F	unspecified product		protein_coding	taxon:9900000001	20231212	goa_import
VEuPathDB	AAEL000388	AAEL000388		GO:0000166	VEuPathDB:AAEL000388	IEA		F	unspecified product		protein_coding	taxon:9900000001	20231212	goa_import
VEuPathDB	AAEL001673	AAEL001673		GO:0000166	VEuPathDB:AAEL001673	IEA		F	unspecified product		protein_coding	taxon:9900000001	20231212	goa_import
VEuPathDB	AAEL008306	AAEL008306		GO:0000166	VEuPathDB:AAEL008306	IEA		F	unspecified product		protein_coding	taxon:9900000001	20231212	goa_import
VEuPathDB	AAEL010506	AAEL010506		GO:0000166	VEuPathDB:AAEL010506	IEA		F	unspecified product		protein_coding	taxon:9900000001	20231212	goa_import
VEuPathDB	AAEL010506	AAEL010506		GO:0000166	VEuPathDB:AAEL010506	IEA		F	unspecified product		protein_coding	taxon:9900000001	20231212	goa_import
VEuPathDB	AAEL015631	AAEL015631		GO:0000166	VEuPathDB:AAEL015631	IEA		F	unspecified product		protein_coding	taxon:9900000001	20231212	goa_import
VEuPathDB	AAEL010506	AAEL010506		GO:0000166	VEuPathDB:AAEL010506	IEA		F	unspecified product		protein_coding	taxon:9900000001	20231212	goa_import
VEuPathDB	AAEL010506	AAEL010506		GO:0000166	VEuPathDB:AAEL010506	IEA		F	unspecified product		protein_coding	taxon:9900000001	20231212	goa_import
VEuPathDB	AAEL010506	AAEL010506		GO:0000166	VEuPathDB:AAEL010506	IEA		F	unspecified product		protein_coding	taxon:9900000001	20231212	goa_import
VEuPathDB	AAEL010506	AAEL010506		GO:0000166	VEuPathDB:AAEL010506	IEA		F	unspecified product		protein_coding	taxon:9900000001	20231212	goa_import
VEuPathDB	AAEL010506	AAEL010506		GO:0000166	VEuPathDB:AAEL010506	IEA		F	unspecified product		protein_coding	taxon:9900000001	20231212	goa_import
VEuPathDB	AAEL010506	AAEL010506		GO:0000166	VEuPathDB:AAEL010506	IEA		F	unspecified product		protein_coding	taxon:9900000001	20231212	goa_import
VEuPathDB	AAEL010506	AAEL010506		GO:0000166	VEuPathDB:AAEL010506	IEA		F	unspecified product		protein_coding	taxon:9900000001	20231212	goa_import
VEuPathDB	AAEL010506	AAEL010506		GO:0000166	VEuPathDB:AAEL010506	IEA		F	unspecified product		protein_coding	taxon:9900000001	20231212	goa_import
VEuPathDB	AAEL010506	AAEL010506		GO:0000166	VEuPathDB:AAEL010506	IEA		F	unspecified product		protein_coding	taxon:9900000001	20231212	goa_import
VEuPathDB	AAEL010506	AAEL010506		GO:0000166	VEuPathDB:AAEL010506	IEA		F	unspecified product		protein_coding	taxon:9900000001	20231212	goa_import
VEuPathDB	AAEL009968	AAEL009968		GO:0000166	VEuPathDB:AAEL009968	IEA		F	unspecified product		protein_coding	taxon:9900000001	20231212	goa_import
VEuPathDB	AAEL009968	AAEL009968		GO:0000166	VEuPathDB:AAEL009968	IEA		F	unspecified product		protein_coding	taxon:9900000001	20231212	goa_import
VEuPathDB	AAEL011346	AAEL011346		GO:0000166	VEuPathDB:AAEL011346	IEA		F	unspecified product		protein_coding	taxon:9900000001	20231212	goa_import
VEuPathDB	AAEL012698	AAEL012698		GO:0000166	VEuPathDB:AAEL012698	IEA		F	unspecified product		protein_coding	taxon:9900000001	20231212	goa_import
VEuPathDB	AAEL012701	AAEL012701		GO:0000166	VEuPathDB:AAEL012701	IEA		F	unspecified product		protein_coding	taxon:9900000001	20231212	goa_import
VEuPathDB	AAEL012700	AAEL012700		GO:0000166	VEuPathDB:AAEL012700	IEA		F	unspecified product		protein_coding	taxon:9900000001	20231212	goa_import
VEuPathDB	AAEL012702	AAEL012702		GO:0000166	VEuPathDB:AAEL012702	IEA		F	unspecified product		protein_coding	taxon:9900000001	20231212	goa_import
VEuPathDB	AAEL008306	AAEL008306		GO:0000166	VEuPathDB:AAEL008306	IEA		F	unspecified product		protein_coding	taxon:9900000001	20231212	goa_import
VEuPathDB	AAEL009475	AAEL009475		GO:0000166	VEuPathDB:AAEL009475	IEA		F	unspecified product		protein_coding	taxon:9900000001	20231212	goa_import
VEuPathDB	AAEL002748	AAEL002748		GO:0000166	VEuPathDB:AAEL002748	IEA		F	unspecified product		protein_coding	taxon:9900000001	20231212	goa_import
VEuPathDB	AAEL002748	AAEL002748		GO:0000166	VEuPathDB:AAEL002748	IEA		F	unspecified product		protein_coding	taxon:9900000001	20231212	goa_import
VEuPathDB	AAEL002748	AAEL002748		GO:0000166	VEuPathDB:AAEL002748	IEA		F	unspecified product		protein_coding	taxon:9900000001	20231212	goa_import
VEuPathDB	AAEL022948	AAEL022948		GO:0000166	VEuPathDB:AAEL022948	IEA		F	unspecified product		protein_coding	taxon:9900000001	20231212	goa_import
VEuPathDB	AAEL008134	AAEL008134		GO:0000166	VEuPathDB:AAEL008134	IEA		F	unspecified product		protein_coding	taxon:9900000001	20231212	goa_import
VEuPathDB	AAEL008931	Kir2B		GO:0006811	VEuPathDB:AAEL008931	IEA		P	unspecified product		protein_coding	taxon:9900000001	20231212	goa_import
VEuPathDB	AAEL008928	Kir2A		GO:0006811	VEuPathDB:AAEL008928	IEA		P	unspecified product		protein_coding	taxon:9900000001	20231212	goa_import
VEuPathDB	AAEL008928	Kir2A		GO:0006811	VEuPathDB:AAEL008928	IEA		P	unspecified product		protein_coding	taxon:9900000001	20231212	goa_import
VEuPathDB	AAEL008928	Kir2A		GO:0006811	VEuPathDB:AAEL008928	IEA		P	unspecified product		protein_coding	taxon:9900000001	20231212	goa_import
VEuPathDB	AAEL008932	Kir1		GO:0006811	VEuPathDB:AAEL008932	IEA		P	unspecified product		protein_coding	taxon:9900000001	20231212	goa_import
VEuPathDB	AAEL008932	Kir1		GO:0006811	VEuPathDB:AAEL008932	IEA		P	unspecified product		protein_coding	taxon:9900000001	20231212	goa_import
VEuPathDB	AAEL010819	AAEL010819		GO:0006811	VEuPathDB:AAEL010819	IEA		P	unspecified product		protein_coding	taxon:9900000001	20231212	goa_import
VEuPathDB	AAEL012248	AAEL012248		GO:0006811	VEuPathDB:AAEL012248	IEA		P	unspecified product		protein_coding	taxon:9900000001	20231212	goa_import
VEuPathDB	AAEL012248	AAEL012248		GO:0006811	VEuPathDB:AAEL012248	IEA		P	unspecified product		protein_coding	taxon:9900000001	20231212	goa_import
VEuPathDB	AAEL021342	AAEL021342		GO:0006811	VEuPathDB:AAEL021342	IEA		P	unspecified product		protein_coding	taxon:9900000001	20231212	goa_import
VEuPathDB	AAEL005437	AAEL005437		GO:0006811	VEuPathDB:AAEL005437	IEA		P	unspecified product		protein_coding	taxon:9900000001	20231212	goa_import
VEuPathDB	AAEL005437	AAEL005437		GO:0006811	VEuPathDB:AAEL005437	IEA		P	unspecified product		protein_coding	taxon:9900000001	20231212	goa_import
VEuPathDB	AAEL006258	ppk302		GO:0006811	VEuPathDB:AAEL006258	IEA		P	unspecified product		protein_coding	taxon:9900000001	20231212	goa_import
VEuPathDB	AAEL018149	AAEL018149		GO:0006811	VEuPathDB:AAEL018149	IEA		P	unspecified product		protein_coding	taxon:9900000001	20231212	goa_import
VEuPathDB	AAEL018149	AAEL018149		GO:0006811	VEuPathDB:AAEL018149	IEA		P	unspecified product		protein_coding	taxon:9900000001	20231212	goa_import
VEuPathDB	AAEL008354	AAEL008354		GO:0006811	VEuPathDB:AAEL008354	IEA		P	unspecified product		protein_coding	taxon:9900000001	20231212	goa_import
VEuPathDB	AAEL008354	AAEL008354		GO:0006811	VEuPathDB:AAEL008354	IEA		P	unspecified product		protein_coding	taxon:9900000001	20231212	goa_import
VEuPathDB	AAEL012819	AAEL012819		GO:0006811	VEuPathDB:AAEL012819	IEA		P	unspecified product		protein_coding	taxon:9900000001	20231212	goa_import
VEuPathDB	Ir8a	Ir8a		GO:0006811	VEuPathDB:AAEL002922	IEA		P	unspecified product		protein_coding	taxon:9900000001	20231212	goa_import
VEuPathDB	Ir8a	Ir8a		GO:0006811	VEuPathDB:AAEL002922	IEA		P	unspecified product		protein_coding	taxon:9900000001	20231212	goa_import
VEuPathDB	AAEL002538	AAEL002538		GO:0006811	VEuPathDB:AAEL002538	IEA		P	unspecified product		protein_coding	taxon:9900000001	20231212	goa_import
VEuPathDB	AAEL002538	AAEL002538		GO:0006811	VEuPathDB:AAEL002538	IEA		P	unspecified product		protein_coding	taxon:9900000001	20231212	goa_import
VEuPathDB	AAEL002506	AAEL002506		GO:0006811	VEuPathDB:AAEL002506	IEA		P	unspecified product		protein_coding	taxon:9900000001	20231212	goa_import
VEuPathDB	AAEL002506	AAEL002506		GO:0006811	VEuPathDB:AAEL002506	IEA		P	unspecified product		protein_coding	taxon:9900000001	20231212	goa_import
VEuPathDB	AAEL002518	AAEL002518		GO:0006811	VEuPathDB:AAEL002518	IEA		P	unspecified product		protein_coding	taxon:9900000001	20231212	goa_import
VEuPathDB	AAEL022196	AAEL022196		GO:0006811	VEuPathDB:AAEL022196	IEA		P	unspecified product		protein_coding	taxon:9900000001	20231212	goa_import
VEuPathDB	AAEL022196	AAEL022196		GO:0006811	VEuPathDB:AAEL022196	IEA		P	unspecified product		protein_coding	taxon:9900000001	20231212	goa_import
VEuPathDB	AAEL022196	AAEL022196		GO:0006811	VEuPathDB:AAEL022196	IEA		P	unspecified product		protein_coding	taxon:9900000001	20231212	goa_import
VEuPathDB	AAEL022196	AAEL022196		GO:0006811	VEuPathDB:AAEL022196	IEA		P	unspecified product		protein_coding	taxon:9900000001	20231212	goa_import
VEuPathDB	AAEL006726	inx4		GO:0006811	VEuPathDB:AAEL006726	IEA		P	unspecified product		protein_coding	taxon:9900000001	20231212	goa_import
VEuPathDB	AAEL019508	AAEL019508		GO:0006811	VEuPathDB:AAEL019508	IEA		P	unspecified product		protein_coding	taxon:9900000001	20231212	goa_import
VEuPathDB	AAEL019508	AAEL019508		GO:0006811	VEuPathDB:AAEL019508	IEA		P	unspecified product		protein_coding	taxon:9900000001	20231212	goa_import
VEuPathDB	AAEL013277	AAEL013277		GO:0006811	VEuPathDB:AAEL013277	IEA		P	unspecified product		protein_coding	taxon:9900000001	20231212	goa_import
VEuPathDB	AAEL013277	AAEL013277		GO:0006811	VEuPathDB:AAEL013277	IEA		P	unspecified product		protein_coding	taxon:9900000001	20231212	goa_import
VEuPathDB	AAEL018317	AAEL018317		GO:0006811	VEuPathDB:AAEL018317	IEA		P	unspecified product		protein_coding	taxon:9900000001	20231212	goa_import
VEuPathDB	AAEL018317	AAEL018317		GO:0006811	VEuPathDB:AAEL018317	IEA		P	unspecified product		protein_coding	taxon:9900000001	20231212	goa_import
VEuPathDB	AAEL009185	AAEL009185		GO:0000166	VEuPathDB:AAEL009185	IEA		F	unspecified product		protein_coding	taxon:9900000001	20231212	goa_import
VEuPathDB	AAEL009185	AAEL009185		GO:0000166	VEuPathDB:AAEL009185	IEA		F	unspecified product		protein_coding	taxon:9900000001	20231212	goa_import
VEuPathDB	AAEL009180	AAEL009180		GO:0000166	VEuPathDB:AAEL009180	IEA		F	unspecified product		protein_coding	taxon:9900000001	20231212	goa_import
VEuPathDB	AAEL008133	AAEL008133		GO:0000166	VEuPathDB:AAEL008133	IEA		F	unspecified product		protein_coding	taxon:9900000001	20231212	goa_import
VEuPathDB	AAEL008131	AAEL008131		GO:0000166	VEuPathDB:AAEL008131	IEA		F	unspecified product		protein_coding	taxon:9900000001	20231212	goa_import
VEuPathDB	AAEL024736	AAEL024736		GO:0000166	VEuPathDB:AAEL024736	IEA		F	unspecified product		protein_coding	taxon:9900000001	20231212	goa_import
VEuPathDB	AAEL008509	Aats-ala-m		GO:0000166	VEuPathDB:AAEL008509	IEA		F	unspecified product		protein_coding	taxon:9900000001	20231212	goa_import
VEuPathDB	AAEL008509	Aats-ala-m		GO:0000166	VEuPathDB:AAEL008509	IEA		F	unspecified product		protein_coding	taxon:9900000001	20231212	goa_import
VEuPathDB	AAEL008517	AAEL008517		GO:0000166	VEuPathDB:AAEL008517	IEA		F	unspecified product		protein_coding	taxon:9900000001	20231212	goa_import
VEuPathDB	AAEL018267	AAEL018267		GO:0000166	VEuPathDB:AAEL018267	IEA		F	unspecified product		protein_coding	taxon:9900000001	20231212	goa_import
VEuPathDB	AAEL011168	AAEL011168		GO:0000166	VEuPathDB:AAEL011168	IEA		F	unspecified product		protein_coding	taxon:9900000001	20231212	goa_import
VEuPathDB	AAEL011168	AAEL011168		GO:0000166	VEuPathDB:AAEL011168	IEA		F	unspecified product		protein_coding	taxon:9900000001	20231212	goa_import
VEuPathDB	AAEL011168	AAEL011168		GO:0000166	VEuPathDB:AAEL011168	IEA		F	unspecified product		protein_coding	taxon:9900000001	20231212	goa_import
VEuPathDB	AAEL011168	AAEL011168		GO:0000166	VEuPathDB:AAEL011168	IEA		F	unspecified product		protein_coding	taxon:9900000001	20231212	goa_import
VEuPathDB	AAEL009026	AAEL009026		GO:0000166	VEuPathDB:AAEL009026	IEA		F	unspecified product		protein_coding	taxon:9900000001	20231212	goa_import
VEuPathDB	AAEL009026	AAEL009026		GO:0000166	VEuPathDB:AAEL009026	IEA		F	unspecified product		protein_coding	taxon:9900000001	20231212	goa_import
VEuPathDB	AAEL009026	AAEL009026		GO:0000166	VEuPathDB:AAEL009026	IEA		F	unspecified product		protein_coding	taxon:9900000001	20231212	goa_import
VEuPathDB	AAEL013998	AAEL013998		GO:0000166	VEuPathDB:AAEL013998	IEA		F	unspecified product		protein_coding	taxon:9900000001	20231212	goa_import
VEuPathDB	AAEL004472	AAEL004472		GO:0000166	VEuPathDB:AAEL004472	IEA		F	unspecified product		protein_coding	taxon:9900000001	20231212	goa_import
VEuPathDB	AAEL004474	AAEL004474		GO:0000166	VEuPathDB:AAEL004474	IEA		F	unspecified product		protein_coding	taxon:9900000001	20231212	goa_import
VEuPathDB	AAEL011136	ASNA1-1		GO:0000166	VEuPathDB:AAEL011136	IEA		F	unspecified product		protein_coding	taxon:9900000001	20231212	goa_import
VEuPathDB	AAEL011709	AAEL011709		GO:0000166	VEuPathDB:AAEL011709	IEA		F	unspecified product		protein_coding	taxon:9900000001	20231212	goa_import
VEuPathDB	AAEL011703	AAEL011703		GO:0000166	VEuPathDB:AAEL011703	IEA		F	unspecified product		protein_coding	taxon:9900000001	20231212	goa_import
VEuPathDB	AAEL011703	AAEL011703		GO:0000166	VEuPathDB:AAEL011703	IEA		F	unspecified product		protein_coding	taxon:9900000001	20231212	goa_import
VEuPathDB	AAEL011703	AAEL011703		GO:0000166	VEuPathDB:AAEL011703	IEA		F	unspecified product		protein_coding	taxon:9900000001	20231212	goa_import
VEuPathDB	AAEL011703	AAEL011703		GO:0000166	VEuPathDB:AAEL011703	IEA		F	unspecified product		protein_coding	taxon:9900000001	20231212	goa_import
VEuPathDB	AAEL011703	AAEL011703		GO:0000166	VEuPathDB:AAEL011703	IEA		F	unspecified product		protein_coding	taxon:9900000001	20231212	goa_import
VEuPathDB	AAEL002160	AAEL002160		GO:0000166	VEuPathDB:AAEL002160	IEA		F	unspecified product		protein_coding	taxon:9900000001	20231212	goa_import
VEuPathDB	AAEL019709	AAEL019709		GO:0000166	VEuPathDB:AAEL019709	IEA		F	unspecified product		protein_coding	taxon:9900000001	20231212	goa_import
VEuPathDB	AAEL019709	AAEL019709		GO:0000166	VEuPathDB:AAEL019709	IEA		F	unspecified product		protein_coding	taxon:9900000001	20231212	goa_import
VEuPathDB	AAEL007632	AAEL007632		GO:0000166	VEuPathDB:AAEL007632	IEA		F	unspecified product		protein_coding	taxon:9900000001	20231212	goa_import
VEuPathDB	AAEL007632	AAEL007632		GO:0000166	VEuPathDB:AAEL007632	IEA		F	unspecified product		protein_coding	taxon:9900000001	20231212	goa_import
VEuPathDB	AAEL007632	AAEL007632		GO:0000166	VEuPathDB:AAEL007632	IEA		F	unspecified product		protein_coding	taxon:9900000001	20231212	goa_import
VEuPathDB	AAEL007632	AAEL007632		GO:0000166	VEuPathDB:AAEL007632	IEA		F	unspecified product		protein_coding	taxon:9900000001	20231212	goa_import
VEuPathDB	AAEL007632	AAEL007632		GO:0000166	VEuPathDB:AAEL007632	IEA		F	unspecified product		protein_coding	taxon:9900000001	20231212	goa_import
VEuPathDB	AAEL011811	AAEL011811		GO:0000166	VEuPathDB:AAEL011811	IEA		F	unspecified product		protein_coding	taxon:9900000001	20231212	goa_import
VEuPathDB	AAEL004227	AAEL004227		GO:0000166	VEuPathDB:AAEL004227	IEA		F	unspecified product		protein_coding	taxon:9900000001	20231212	goa_import
VEuPathDB	AAEL004227	AAEL004227		GO:0000166	VEuPathDB:AAEL004227	IEA		F	unspecified product		protein_coding	taxon:9900000001	20231212	goa_import
VEuPathDB	AAEL007632	AAEL007632		GO:0000166	VEuPathDB:AAEL007632	IEA		F	unspecified product		protein_coding	taxon:9900000001	20231212	goa_import
VEuPathDB	AAEL004235	AAEL004235		GO:0000166	VEuPathDB:AAEL004235	IEA		F	unspecified product		protein_coding	taxon:9900000001	20231212	goa_import
VEuPathDB	AAEL004244	AAEL004244		GO:0000166	VEuPathDB:AAEL004244	IEA		F	unspecified product		protein_coding	taxon:9900000001	20231212	goa_import
VEuPathDB	AAEL014904	AAEL014904		GO:0000166	VEuPathDB:AAEL014904	IEA		F	unspecified product		protein_coding	taxon:9900000001	20231212	goa_import
VEuPathDB	AAEL006293	AAEL006293		GO:0006811	VEuPathDB:AAEL006293	IEA		P	unspecified product		protein_coding	taxon:9900000001	20231212	goa_import
VEuPathDB	AAEL006293	AAEL006293		GO:0006811	VEuPathDB:AAEL006293	IEA		P	unspecified product		protein_coding	taxon:9900000001	20231212	goa_import
VEuPathDB	AAEL006293	AAEL006293		GO:0006811	VEuPathDB:AAEL006293	IEA		P	unspecified product		protein_coding	taxon:9900000001	20231212	goa_import
VEuPathDB	AAEL006293	AAEL006293		GO:0006811	VEuPathDB:AAEL006293	IEA		P	unspecified product		protein_coding	taxon:9900000001	20231212	goa_import
VEuPathDB	AAEL009888	CCC2		GO:0006811	VEuPathDB:AAEL009888	IEA		P	unspecified product		protein_coding	taxon:9900000001	20231212	goa_import
VEuPathDB	AAEL009888	CCC2		GO:0006811	VEuPathDB:AAEL009888	IEA		P	unspecified product		protein_coding	taxon:9900000001	20231212	goa_import
VEuPathDB	AAEL009886	CCC3		GO:0006811	VEuPathDB:AAEL009886	IEA		P	unspecified product		protein_coding	taxon:9900000001	20231212	goa_import
VEuPathDB	AAEL026862	AAEL026862		GO:0006811	VEuPathDB:AAEL026862	IEA		P	unspecified product		protein_coding	taxon:9900000001	20231212	goa_import
VEuPathDB	AAEL026862	AAEL026862		GO:0006811	VEuPathDB:AAEL026862	IEA		P	unspecified product		protein_coding	taxon:9900000001	20231212	goa_import
VEuPathDB	AAEL004046	AAEL004046		GO:0006811	VEuPathDB:AAEL004046	IEA		P	unspecified product		protein_coding	taxon:9900000001	20231212	goa_import
VEuPathDB	AAEL021479	AAEL021479		GO:0006811	VEuPathDB:AAEL021479	IEA		P	unspecified product		protein_coding	taxon:9900000001	20231212	goa_import
VEuPathDB	AAEL021479	AAEL021479		GO:0006811	VEuPathDB:AAEL021479	IEA		P	unspecified product		protein_coding	taxon:9900000001	20231212	goa_import
VEuPathDB	AAEL027444	AAEL027444		GO:0006811	VEuPathDB:AAEL027444	IEA		P	unspecified product		protein_coding	taxon:9900000001	20231212	goa_import
VEuPathDB	AAEL008787	VhaA		GO:0006811	VEuPathDB:AAEL008787	IEA		P	unspecified product		protein_coding	taxon:9900000001	20231212	goa_import
VEuPathDB	AAEL008809	ppk303		GO:0006811	VEuPathDB:AAEL008809	IEA		P	unspecified product		protein_coding	taxon:9900000001	20231212	goa_import
VEuPathDB	AAEL010941	AAEL010941		GO:0006811	VEuPathDB:AAEL010941	IEA		P	unspecified product		protein_coding	taxon:9900000001	20231212	goa_import
VEuPathDB	AAEL006582	AAEL006582		GO:0006811	VEuPathDB:AAEL006582	IEA		P	unspecified product		protein_coding	taxon:9900000001	20231212	goa_import
VEuPathDB	AAEL006582	AAEL006582		GO:0006811	VEuPathDB:AAEL006582	IEA		P	unspecified product		protein_coding	taxon:9900000001	20231212	goa_import
VEuPathDB	AAEL006582	AAEL006582		GO:0006811	VEuPathDB:AAEL006582	IEA		P	unspecified product		protein_coding	taxon:9900000001	20231212	goa_import
VEuPathDB	AAEL006582	AAEL006582		GO:0006811	VEuPathDB:AAEL006582	IEA		P	unspecified product		protein_coding	taxon:9900000001	20231212	goa_import
VEuPathDB	AAEL006582	AAEL006582		GO:0006811	VEuPathDB:AAEL006582	IEA		P	unspecified product		protein_coding	taxon:9900000001	20231212	goa_import
VEuPathDB	AAEL006582	AAEL006582		GO:0006811	VEuPathDB:AAEL006582	IEA		P	unspecified product		protein_coding	taxon:9900000001	20231212	goa_import
VEuPathDB	AAEL006582	AAEL006582		GO:0006811	VEuPathDB:AAEL006582	IEA		P	unspecified product		protein_coding	taxon:9900000001	20231212	goa_import
VEuPathDB	AAEL010917	Oatp201		GO:0006811	VEuPathDB:AAEL010917	IEA		P	organic anion transporter Oatp201		protein_coding	taxon:9900000001	20231212	goa_import
VEuPathDB	AAEL021099	Oatp202		GO:0006811	VEuPathDB:AAEL021099	IEA		P	organic anion transporter Oatp202		protein_coding	taxon:9900000001	20231212	goa_import
VEuPathDB	AAEL016999	white		GO:0000166	VEuPathDB:AAEL016999	IEA		F	unspecified product		protein_coding	taxon:9900000001	20231212	goa_import
VEuPathDB	AAEL002903	p110		GO:0000166	VEuPathDB:AAEL002903	IEA		F	unspecified product		protein_coding	taxon:9900000001	20231212	goa_import
VEuPathDB	AAEL002903	p110		GO:0000166	VEuPathDB:AAEL002903	IEA		F	unspecified product		protein_coding	taxon:9900000001	20231212	goa_import
VEuPathDB	AAEL002903	p110		GO:0000166	VEuPathDB:AAEL002903	IEA		F	unspecified product		protein_coding	taxon:9900000001	20231212	goa_import
VEuPathDB	AAEL002886	AAEL002886		GO:0000166	VEuPathDB:AAEL002886	IEA		F	unspecified product		protein_coding	taxon:9900000001	20231212	goa_import
VEuPathDB	AAEL002886	AAEL002886		GO:0000166	VEuPathDB:AAEL002886	IEA		F	unspecified product		protein_coding	taxon:9900000001	20231212	goa_import
VEuPathDB	AAEL010021	AAEL010021		GO:0000166	VEuPathDB:AAEL010021	IEA		F	unspecified product		protein_coding	taxon:9900000001	20231212	goa_import
VEuPathDB	AAEL010021	AAEL010021		GO:0000166	VEuPathDB:AAEL010021	IEA		F	unspecified product		protein_coding	taxon:9900000001	20231212	goa_import
VEuPathDB	AAEL002892	AAEL002892		GO:0000166	VEuPathDB:AAEL002892	IEA		F	unspecified product		protein_coding	taxon:9900000001	20231212	goa_import
VEuPathDB	AAEL005688	AAEL005688		GO:0000166	VEuPathDB:AAEL005688	IEA		F	unspecified product		protein_coding	taxon:9900000001	20231212	goa_import
VEuPathDB	AAEL005688	AAEL005688		GO:0000166	VEuPathDB:AAEL005688	IEA		F	unspecified product		protein_coding	taxon:9900000001	20231212	goa_import
VEuPathDB	AAEL002913	AAEL002913		GO:0000166	VEuPathDB:AAEL002913	IEA		F	unspecified product		protein_coding	taxon:9900000001	20231212	goa_import
VEuPathDB	AAEL012359	AAEL012359		GO:0000166	VEuPathDB:AAEL012359	IEA		F	unspecified product		protein_coding	taxon:9900000001	20231212	goa_import
VEuPathDB	AAEL001457	AAEL001457		GO:0000166	VEuPathDB:AAEL001457	IEA		F	unspecified product		protein_coding	taxon:9900000001	20231212	goa_import
VEuPathDB	AAEL009154	AAEL009154		GO:0000166	VEuPathDB:AAEL009154	IEA		F	unspecified product		protein_coding	taxon:9900000001	20231212	goa_import
VEuPathDB	AAEL009154	AAEL009154		GO:0000166	VEuPathDB:AAEL009154	IEA		F	unspecified product		protein_coding	taxon:9900000001	20231212	goa_import
VEuPathDB	AAEL010585	AAEL010585		GO:0000166	VEuPathDB:AAEL010585	IEA		F	unspecified product		protein_coding	taxon:9900000001	20231212	goa_import
VEuPathDB	AAEL015314	AAEL015314		GO:0000166	VEuPathDB:AAEL015314	IEA		F	unspecified product		protein_coding	taxon:9900000001	20231212	goa_import
VEuPathDB	AAEL005831	AAEL005831		GO:0000166	VEuPathDB:AAEL005831	IEA		F	unspecified product		protein_coding	taxon:9900000001	20231212	goa_import
VEuPathDB	AAEL005838	AAEL005838		GO:0000166	VEuPathDB:AAEL005838	IEA		F	unspecified product		protein_coding	taxon:9900000001	20231212	goa_import
VEuPathDB	AAEL004200	AAEL004200		GO:0000166	VEuPathDB:AAEL004200	IEA		F	unspecified product		protein_coding	taxon:9900000001	20231212	goa_import
VEuPathDB	AAEL015314	AAEL015314		GO:0000166	VEuPathDB:AAEL015314	IEA		F	unspecified product		protein_coding	taxon:9900000001	20231212	goa_import
VEuPathDB	AAEL009227	AAEL009227		GO:0000166	VEuPathDB:AAEL009227	IEA		F	unspecified product		protein_coding	taxon:9900000001	20231212	goa_import
VEuPathDB	AAEL009227	AAEL009227		GO:0000166	VEuPathDB:AAEL009227	IEA		F	unspecified product		protein_coding	taxon:9900000001	20231212	goa_import
VEuPathDB	AAEL017572	AAEL017572		GO:0000166	VEuPathDB:AAEL017572	IEA		F	unspecified product		protein_coding	taxon:9900000001	20231212	goa_import
VEuPathDB	AAEL004701	AAEL004701		GO:0000166	VEuPathDB:AAEL004701	IEA		F	unspecified product		protein_coding	taxon:9900000001	20231212	goa_import
VEuPathDB	AAEL003103	eff		GO:0000166	VEuPathDB:AAEL003103	IEA		F	unspecified product		protein_coding	taxon:9900000001	20231212	goa_import
VEuPathDB	AAEL003103	eff		GO:0000166	VEuPathDB:AAEL003103	IEA		F	unspecified product		protein_coding	taxon:9900000001	20231212	goa_import
VEuPathDB	AAEL003103	eff		GO:0000166	VEuPathDB:AAEL003103	IEA		F	unspecified product		protein_coding	taxon:9900000001	20231212	goa_import
VEuPathDB	AAEL000810	AAEL000810		GO:0000166	VEuPathDB:AAEL000810	IEA		F	unspecified product		protein_coding	taxon:9900000001	20231212	goa_import
VEuPathDB	AAEL019566	AAEL019566		GO:0000166	VEuPathDB:AAEL019566	IEA		F	unspecified product		protein_coding	taxon:9900000001	20231212	goa_import
VEuPathDB	AAEL019566	AAEL019566		GO:0000166	VEuPathDB:AAEL019566	IEA		F	unspecified product		protein_coding	taxon:9900000001	20231212	goa_import
VEuPathDB	AAEL009880	AAEL009880		GO:0000166	VEuPathDB:AAEL009880	IEA		F	unspecified product		protein_coding	taxon:9900000001	20231212	goa_import
VEuPathDB	AAEL004859	AAEL004859		GO:0000166	VEuPathDB:AAEL004859	IEA		F	unspecified product		protein_coding	taxon:9900000001	20231212	goa_import
VEuPathDB	AAEL025353	AAEL025353		GO:0000166	VEuPathDB:AAEL025353	IEA		F	unspecified product		protein_coding	taxon:9900000001	20231212	goa_import
VEuPathDB	AAEL026581	AAEL026581		GO:0000166	VEuPathDB:AAEL026581	IEA		F	unspecified product		protein_coding	taxon:9900000001	20231212	goa_import
VEuPathDB	AAEL018130	TAK1		GO:0000166	VEuPathDB:AAEL018130	IEA		F	unspecified product		protein_coding	taxon:9900000001	20231212	goa_import
VEuPathDB	AAEL002083	AAEL002083		GO:0000166	VEuPathDB:AAEL002083	IEA		F	unspecified product		protein_coding	taxon:9900000001	20231212	goa_import
VEuPathDB	AAEL014099	AAEL014099		GO:0000166	VEuPathDB:AAEL014099	IEA		F	unspecified product		protein_coding	taxon:9900000001	20231212	goa_import
VEuPathDB	AAEL014099	AAEL014099		GO:0000166	VEuPathDB:AAEL014099	IEA		F	unspecified product		protein_coding	taxon:9900000001	20231212	goa_import
VEuPathDB	AAEL014053	AAEL014053		GO:0006811	VEuPathDB:AAEL014053	IEA		P	unspecified product		protein_coding	taxon:9900000001	20231212	goa_import
VEuPathDB	AAEL006180	CCC1		GO:0006811	VEuPathDB:AAEL006180	IEA		P	unspecified product		protein_coding	taxon:9900000001	20231212	goa_import
VEuPathDB	AAEL018234	AAEL018234		GO:0006811	VEuPathDB:AAEL018234	IEA		P	unspecified product		protein_coding	taxon:9900000001	20231212	goa_import
VEuPathDB	AAEL018234	AAEL018234		GO:0006811	VEuPathDB:AAEL018234	IEA		P	unspecified product		protein_coding	taxon:9900000001	20231212	goa_import
VEuPathDB	AAEL007184	AAEL007184		GO:0006811	VEuPathDB:AAEL007184	IEA		P	unspecified product		protein_coding	taxon:9900000001	20231212	goa_import
VEuPathDB	AAEL001268	AAEL001268		GO:0006811	VEuPathDB:AAEL001268	IEA		P	unspecified product		protein_coding	taxon:9900000001	20231212	goa_import
VEuPathDB	AAEL001268	AAEL001268		GO:0006811	VEuPathDB:AAEL001268	IEA		P	unspecified product		protein_coding	taxon:9900000001	20231212	goa_import
VEuPathDB	AAEL001268	AAEL001268		GO:0006811	VEuPathDB:AAEL001268	IEA		P	unspecified product		protein_coding	taxon:9900000001	20231212	goa_import
VEuPathDB	AAEL001268	AAEL001268		GO:0006811	VEuPathDB:AAEL001268	IEA		P	unspecified product		protein_coding	taxon:9900000001	20231212	goa_import
VEuPathDB	AAEL024490	AAEL024490		GO:0006811	VEuPathDB:AAEL024490	IEA		P	unspecified product		protein_coding	taxon:9900000001	20231212	goa_import
VEuPathDB	AAEL024490	AAEL024490		GO:0006811	VEuPathDB:AAEL024490	IEA		P	unspecified product		protein_coding	taxon:9900000001	20231212	goa_import
VEuPathDB	AAEL012424	AAEL012424		GO:0000166	VEuPathDB:AAEL012424	IEA		F	unspecified product		protein_coding	taxon:9900000001	20231212	goa_import
VEuPathDB	AAEL026040	AAEL026040		GO:0000166	VEuPathDB:AAEL026040	IEA		F	unspecified product		protein_coding	taxon:9900000001	20231212	goa_import
VEuPathDB	AAEL002779	AAEL002779		GO:0000166	VEuPathDB:AAEL002779	IEA		F	unspecified product		protein_coding	taxon:9900000001	20231212	goa_import
VEuPathDB	AAEL026214	AAEL026214		GO:0000166	VEuPathDB:AAEL026214	IEA		F	unspecified product		protein_coding	taxon:9900000001	20231212	goa_import
VEuPathDB	AAEL008042	AAEL008042		GO:0000166	VEuPathDB:AAEL008042	IEA		F	unspecified product		protein_coding	taxon:9900000001	20231212	goa_import
VEuPathDB	AAEL004076	AAEL004076		GO:0000166	VEuPathDB:AAEL004076	IEA		F	unspecified product		protein_coding	taxon:9900000001	20231212	goa_import
VEuPathDB	AAEL004050	AAEL004050		GO:0000166	VEuPathDB:AAEL004050	IEA		F	unspecified product		protein_coding	taxon:9900000001	20231212	goa_import
VEuPathDB	AAEL020382	AAEL020382		GO:0000166	VEuPathDB:AAEL020382	IEA		F	unspecified product		protein_coding	taxon:9900000001	20231212	goa_import
VEuPathDB	AAEL014636	AAEL014636		GO:0000166	VEuPathDB:AAEL014636	IEA		F	unspecified product		protein_coding	taxon:9900000001	20231212	goa_import
VEuPathDB	AAEL014636	AAEL014636		GO:0000166	VEuPathDB:AAEL014636	IEA		F	unspecified product		protein_coding	taxon:9900000001	20231212	goa_import
VEuPathDB	AAEL019987	AAEL019987		GO:0000166	VEuPathDB:AAEL019987	IEA		F	unspecified product		protein_coding	taxon:9900000001	20231212	goa_import
VEuPathDB	AAEL008787	VhaA		GO:0000166	VEuPathDB:AAEL008787	IEA		F	unspecified product		protein_coding	taxon:9900000001	20231212	goa_import
VEuPathDB	AAEL008823	AAEL008823		GO:0000166	VEuPathDB:AAEL008823	IEA		F	unspecified product		protein_coding	taxon:9900000001	20231212	goa_import
VEuPathDB	AAEL008823	AAEL008823		GO:0000166	VEuPathDB:AAEL008823	IEA		F	unspecified product		protein_coding	taxon:9900000001	20231212	goa_import
VEuPathDB	AAEL008823	AAEL008823		GO:0000166	VEuPathDB:AAEL008823	IEA		F	unspecified product		protein_coding	taxon:9900000001	20231212	goa_import
VEuPathDB	AAEL003594	AAEL003594		GO:0000166	VEuPathDB:AAEL003594	IEA		F	unspecified product		protein_coding	taxon:9900000001	20231212	goa_import
VEuPathDB	AAEL001622	AAEL001622		GO:0000166	VEuPathDB:AAEL001622	IEA		F	unspecified product		protein_coding	taxon:9900000001	20231212	goa_import
VEuPathDB	AAEL001622	AAEL001622		GO:0000166	VEuPathDB:AAEL001622	IEA		F	unspecified product		protein_coding	taxon:9900000001	20231212	goa_import
VEuPathDB	AAEL020617	AAEL020617		GO:0000166	VEuPathDB:AAEL020617	IEA		F	unspecified product		protein_coding	taxon:9900000001	20231212	goa_import
VEuPathDB	AAEL013521	AAEL013521		GO:0000166	VEuPathDB:AAEL013521	IEA		F	unspecified product		protein_coding	taxon:9900000001	20231212	goa_import
VEuPathDB	AAEL013521	AAEL013521		GO:0000166	VEuPathDB:AAEL013521	IEA		F	unspecified product		protein_coding	taxon:9900000001	20231212	goa_import
VEuPathDB	AAEL006582	AAEL006582		GO:0000166	VEuPathDB:AAEL006582	IEA		F	unspecified product		protein_coding	taxon:9900000001	20231212	goa_import
VEuPathDB	AAEL006582	AAEL006582		GO:0000166	VEuPathDB:AAEL006582	IEA		F	unspecified product		protein_coding	taxon:9900000001	20231212	goa_import
VEuPathDB	AAEL006582	AAEL006582		GO:0000166	VEuPathDB:AAEL006582	IEA		F	unspecified product		protein_coding	taxon:9900000001	20231212	goa_import
VEuPathDB	AAEL006582	AAEL006582		GO:0000166	VEuPathDB:AAEL006582	IEA		F	unspecified product		protein_coding	taxon:9900000001	20231212	goa_import
VEuPathDB	AAEL006582	AAEL006582		GO:0000166	VEuPathDB:AAEL006582	IEA		F	unspecified product		protein_coding	taxon:9900000001	20231212	goa_import
VEuPathDB	AAEL006582	AAEL006582		GO:0000166	VEuPathDB:AAEL006582	IEA		F	unspecified product		protein_coding	taxon:9900000001	20231212	goa_import
VEuPathDB	AAEL007637	AAEL007637		GO:0000166	VEuPathDB:AAEL007637	IEA		F	unspecified product		protein_coding	taxon:9900000001	20231212	goa_import
VEuPathDB	AAEL006582	AAEL006582		GO:0000166	VEuPathDB:AAEL006582	IEA		F	unspecified product		protein_coding	taxon:9900000001	20231212	goa_import
VEuPathDB	AAEL006582	AAEL006582		GO:0000166	VEuPathDB:AAEL006582	IEA		F	unspecified product		protein_coding	taxon:9900000001	20231212	goa_import
VEuPathDB	AAEL006582	AAEL006582		GO:0000166	VEuPathDB:AAEL006582	IEA		F	unspecified product		protein_coding	taxon:9900000001	20231212	goa_import
VEuPathDB	AAEL006582	AAEL006582		GO:0000166	VEuPathDB:AAEL006582	IEA		F	unspecified product		protein_coding	taxon:9900000001	20231212	goa_import
VEuPathDB	AAEL006582	AAEL006582		GO:0000166	VEuPathDB:AAEL006582	IEA		F	unspecified product		protein_coding	taxon:9900000001	20231212	goa_import
VEuPathDB	AAEL006582	AAEL006582		GO:0000166	VEuPathDB:AAEL006582	IEA		F	unspecified product		protein_coding	taxon:9900000001	20231212	goa_import
VEuPathDB	AAEL001281	AAEL001281		GO:0006811	VEuPathDB:AAEL001281	IEA		P	unspecified product		protein_coding	taxon:9900000001	20231212	goa_import
VEuPathDB	AAEL001281	AAEL001281		GO:0006811	VEuPathDB:AAEL001281	IEA		P	unspecified product		protein_coding	taxon:9900000001	20231212	goa_import
VEuPathDB	AAEL007104	AAEL007104		GO:0006811	VEuPathDB:AAEL007104	IEA		P	unspecified product		protein_coding	taxon:9900000001	20231212	goa_import
VEuPathDB	AAEL007104	AAEL007104		GO:0006811	VEuPathDB:AAEL007104	IEA		P	unspecified product		protein_coding	taxon:9900000001	20231212	goa_import
VEuPathDB	AAEL001752	AAEL001752		GO:0006811	VEuPathDB:AAEL001752	IEA		P	unspecified product		protein_coding	taxon:9900000001	20231212	goa_import
VEuPathDB	AAEL019918	AAEL019918		GO:0006811	VEuPathDB:AAEL019918	IEA		P	unspecified product		protein_coding	taxon:9900000001	20231212	goa_import
VEuPathDB	AAEL019918	AAEL019918		GO:0006811	VEuPathDB:AAEL019918	IEA		P	unspecified product		protein_coding	taxon:9900000001	20231212	goa_import
VEuPathDB	AAEL019946	ppk202		GO:0006811	VEuPathDB:AAEL019946	IEA		P	unspecified product		protein_coding	taxon:9900000001	20231212	goa_import
VEuPathDB	AAEL004006	AAEL004006		GO:0006811	VEuPathDB:AAEL004006	IEA		P	unspecified product		protein_coding	taxon:9900000001	20231212	goa_import
VEuPathDB	AAEL004006	AAEL004006		GO:0006811	VEuPathDB:AAEL004006	IEA		P	unspecified product		protein_coding	taxon:9900000001	20231212	goa_import
VEuPathDB	AAEL004032	AAEL004032		GO:0006811	VEuPathDB:AAEL004032	IEA		P	unspecified product		protein_coding	taxon:9900000001	20231212	goa_import
VEuPathDB	AAEL004032	AAEL004032		GO:0006811	VEuPathDB:AAEL004032	IEA		P	unspecified product		protein_coding	taxon:9900000001	20231212	goa_import
VEuPathDB	AAEL018308	AAEL018308		GO:0006811	VEuPathDB:AAEL018308	IEA		P	unspecified product		protein_coding	taxon:9900000001	20231212	goa_import
VEuPathDB	AAEL018308	AAEL018308		GO:0006811	VEuPathDB:AAEL018308	IEA		P	unspecified product		protein_coding	taxon:9900000001	20231212	goa_import
VEuPathDB	AAEL006582	AAEL006582		GO:0000166	VEuPathDB:AAEL006582	IEA		F	unspecified product		protein_coding	taxon:9900000001	20231212	goa_import
VEuPathDB	AAEL006582	AAEL006582		GO:0000166	VEuPathDB:AAEL006582	IEA		F	unspecified product		protein_coding	taxon:9900000001	20231212	goa_import
VEuPathDB	AAEL025769	AAEL025769		GO:0000166	VEuPathDB:AAEL025769	IEA		F	unspecified product		protein_coding	taxon:9900000001	20231212	goa_import
VEuPathDB	AAEL004563	AAEL004563		GO:0000166	VEuPathDB:AAEL004563	IEA		F	unspecified product		protein_coding	taxon:9900000001	20231212	goa_import
VEuPathDB	AAEL024137	AAEL024137		GO:0000166	VEuPathDB:AAEL024137	IEA		F	unspecified product		protein_coding	taxon:9900000001	20231212	goa_import
VEuPathDB	AAEL005918	AAEL005918		GO:0000166	VEuPathDB:AAEL005918	IEA		F	unspecified product		protein_coding	taxon:9900000001	20231212	goa_import
VEuPathDB	AAEL025460	AAEL025460		GO:0000166	VEuPathDB:AAEL025460	IEA		F	unspecified product		protein_coding	taxon:9900000001	20231212	goa_import
VEuPathDB	AAEL005929	AAEL005929		GO:0000166	VEuPathDB:AAEL005929	IEA		F	unspecified product		protein_coding	taxon:9900000001	20231212	goa_import
VEuPathDB	AAEL011750	AAEL011750		GO:0000166	VEuPathDB:AAEL011750	IEA		F	unspecified product		protein_coding	taxon:9900000001	20231212	goa_import
VEuPathDB	AAEL019670	AAEL019670		GO:0000166	VEuPathDB:AAEL019670	IEA		F	unspecified product		protein_coding	taxon:9900000001	20231212	goa_import
VEuPathDB	AAEL024064	AAEL024064		GO:0000166	VEuPathDB:AAEL024064	IEA		F	unspecified product		protein_coding	taxon:9900000001	20231212	goa_import
VEuPathDB	AAEL006179	AAEL006179		GO:0000166	VEuPathDB:AAEL006179	IEA		F	unspecified product		protein_coding	taxon:9900000001	20231212	goa_import
VEuPathDB	AAEL014055	AAEL014055		GO:0000166	VEuPathDB:AAEL014055	IEA		F	unspecified product		protein_coding	taxon:9900000001	20231212	goa_import
VEuPathDB	AAEL014055	AAEL014055		GO:0000166	VEuPathDB:AAEL014055	IEA		F	unspecified product		protein_coding	taxon:9900000001	20231212	goa_import
VEuPathDB	AAEL026069	AAEL026069		GO:0000166	VEuPathDB:AAEL026069	IEA		F	unspecified product		protein_coding	taxon:9900000001	20231212	goa_import
VEuPathDB	AAEL007822	AAEL007822		GO:0000166	VEuPathDB:AAEL007822	IEA		F	unspecified product		protein_coding	taxon:9900000001	20231212	goa_import
VEuPathDB	AAEL021838	AAEL021838		GO:0000166	VEuPathDB:AAEL021838	IEA		F	unspecified product		protein_coding	taxon:9900000001	20231212	goa_import
VEuPathDB	AAEL019440	AAEL019440		GO:0000166	VEuPathDB:AAEL019440	IEA		F	unspecified product		protein_coding	taxon:9900000001	20231212	goa_import
VEuPathDB	AAEL004172	AAEL004172		GO:0000166	VEuPathDB:AAEL004172	IEA		F	unspecified product		protein_coding	taxon:9900000001	20231212	goa_import
VEuPathDB	AAEL022725	AAEL022725		GO:0000166	VEuPathDB:AAEL022725	IEA		F	unspecified product		protein_coding	taxon:9900000001	20231212	goa_import
VEuPathDB	AAEL004165	AAEL004165		GO:0000166	VEuPathDB:AAEL004165	IEA		F	unspecified product		protein_coding	taxon:9900000001	20231212	goa_import
VEuPathDB	AAEL004165	AAEL004165		GO:0000166	VEuPathDB:AAEL004165	IEA		F	unspecified product		protein_coding	taxon:9900000001	20231212	goa_import
VEuPathDB	AAEL004165	AAEL004165		GO:0000166	VEuPathDB:AAEL004165	IEA		F	unspecified product		protein_coding	taxon:9900000001	20231212	goa_import
VEuPathDB	AAEL004165	AAEL004165		GO:0000166	VEuPathDB:AAEL004165	IEA		F	unspecified product		protein_coding	taxon:9900000001	20231212	goa_import
VEuPathDB	AAEL004165	AAEL004165		GO:0000166	VEuPathDB:AAEL004165	IEA		F	unspecified product		protein_coding	taxon:9900000001	20231212	goa_import
VEuPathDB	AAEL004165	AAEL004165		GO:0000166	VEuPathDB:AAEL004165	IEA		F	unspecified product		protein_coding	taxon:9900000001	20231212	goa_import
VEuPathDB	AAEL004165	AAEL004165		GO:0000166	VEuPathDB:AAEL004165	IEA		F	unspecified product		protein_coding	taxon:9900000001	20231212	goa_import
VEuPathDB	AAEL004165	AAEL004165		GO:0000166	VEuPathDB:AAEL004165	IEA		F	unspecified product		protein_coding	taxon:9900000001	20231212	goa_import
VEuPathDB	AAEL006661	AAEL006661		GO:0000166	VEuPathDB:AAEL006661	IEA		F	unspecified product		protein_coding	taxon:9900000001	20231212	goa_import
VEuPathDB	AAEL022590	AAEL022590		GO:0000166	VEuPathDB:AAEL022590	IEA		F	unspecified product		protein_coding	taxon:9900000001	20231212	goa_import
VEuPathDB	AAEL022590	AAEL022590		GO:0000166	VEuPathDB:AAEL022590	IEA		F	unspecified product		protein_coding	taxon:9900000001	20231212	goa_import
VEuPathDB	AAEL006640	AAEL006640		GO:0000166	VEuPathDB:AAEL006640	IEA		F	unspecified product		protein_coding	taxon:9900000001	20231212	goa_import
VEuPathDB	AAEL006642	AAEL006642		GO:0000166	VEuPathDB:AAEL006642	IEA		F	unspecified product		protein_coding	taxon:9900000001	20231212	goa_import
VEuPathDB	AAEL013826	AAEL013826		GO:0000166	VEuPathDB:AAEL013826	IEA		F	unspecified product		protein_coding	taxon:9900000001	20231212	goa_import
VEuPathDB	AAEL004700	AAEL004700		GO:0000166	VEuPathDB:AAEL004700	IEA		F	unspecified product		protein_coding	taxon:9900000001	20231212	goa_import
VEuPathDB	AAEL004700	AAEL004700		GO:0000166	VEuPathDB:AAEL004700	IEA		F	unspecified product		protein_coding	taxon:9900000001	20231212	goa_import
VEuPathDB	AAEL004686	pont		GO:0000166	VEuPathDB:AAEL004686	IEA		F	unspecified product		protein_coding	taxon:9900000001	20231212	goa_import
VEuPathDB	AAEL004146	CRY1		GO:0000166	VEuPathDB:AAEL004146	IEA		F	unspecified product		protein_coding	taxon:9900000001	20231212	goa_import
VEuPathDB	AAEL014428	AAEL014428		GO:0000166	VEuPathDB:AAEL014428	IEA		F	unspecified product		protein_coding	taxon:9900000001	20231212	goa_import
VEuPathDB	AAEL014428	AAEL014428		GO:0000166	VEuPathDB:AAEL014428	IEA		F	unspecified product		protein_coding	taxon:9900000001	20231212	goa_import
VEuPathDB	AAEL014428	AAEL014428		GO:0000166	VEuPathDB:AAEL014428	IEA		F	unspecified product		protein_coding	taxon:9900000001	20231212	goa_import
VEuPathDB	AAEL006809	AAEL006809		GO:0006811	VEuPathDB:AAEL006809	IEA		P	unspecified product		protein_coding	taxon:9900000001	20231212	goa_import
VEuPathDB	AAEL023985	AAEL023985		GO:0006811	VEuPathDB:AAEL023985	IEA		P	unspecified product		protein_coding	taxon:9900000001	20231212	goa_import
VEuPathDB	AAEL023985	AAEL023985		GO:0006811	VEuPathDB:AAEL023985	IEA		P	unspecified product		protein_coding	taxon:9900000001	20231212	goa_import
VEuPathDB	AAEL023985	AAEL023985		GO:0006811	VEuPathDB:AAEL023985	IEA		P	unspecified product		protein_coding	taxon:9900000001	20231212	goa_import
VEuPathDB	AAEL003714	ppk203		GO:0006811	VEuPathDB:AAEL003714	IEA		P	unspecified product		protein_coding	taxon:9900000001	20231212	goa_import
VEuPathDB	AAEL012175	AAEL012175		GO:0006811	VEuPathDB:AAEL012175	IEA		P	unspecified product		protein_coding	taxon:9900000001	20231212	goa_import
VEuPathDB	AAEL022082	AAEL022082		GO:0006811	VEuPathDB:AAEL022082	IEA		P	unspecified product		protein_coding	taxon:9900000001	20231212	goa_import
VEuPathDB	AAEL022082	AAEL022082		GO:0006811	VEuPathDB:AAEL022082	IEA		P	unspecified product		protein_coding	taxon:9900000001	20231212	goa_import
VEuPathDB	AAEL014227	shakB		GO:0006811	VEuPathDB:AAEL014227	IEA		P	unspecified product		protein_coding	taxon:9900000001	20231212	goa_import
VEuPathDB	AAEL014846	inx1		GO:0006811	VEuPathDB:AAEL014846	IEA		P	unspecified product		protein_coding	taxon:9900000001	20231212	goa_import
VEuPathDB	AAEL014846	inx1		GO:0006811	VEuPathDB:AAEL014846	IEA		P	unspecified product		protein_coding	taxon:9900000001	20231212	goa_import
VEuPathDB	AAEL014847	inx2		GO:0006811	VEuPathDB:AAEL014847	IEA		P	unspecified product		protein_coding	taxon:9900000001	20231212	goa_import
VEuPathDB	AAEL008588	inx7		GO:0006811	VEuPathDB:AAEL008588	IEA		P	unspecified product		protein_coding	taxon:9900000001	20231212	goa_import
VEuPathDB	AAEL010047	AAEL010047		GO:0000166	VEuPathDB:AAEL010047	IEA		F	unspecified product		protein_coding	taxon:9900000001	20231212	goa_import
VEuPathDB	AAEL010047	AAEL010047		GO:0000166	VEuPathDB:AAEL010047	IEA		F	unspecified product		protein_coding	taxon:9900000001	20231212	goa_import
VEuPathDB	AAEL015271	AAEL015271		GO:0000166	VEuPathDB:AAEL015271	IEA		F	unspecified product		protein_coding	taxon:9900000001	20231212	goa_import
VEuPathDB	AAEL015271	AAEL015271		GO:0000166	VEuPathDB:AAEL015271	IEA		F	unspecified product		protein_coding	taxon:9900000001	20231212	goa_import
VEuPathDB	AAEL014642	ben		GO:0000166	VEuPathDB:AAEL014642	IEA		F	unspecified product		protein_coding	taxon:9900000001	20231212	goa_import
VEuPathDB	AAEL010798	AAEL010798		GO:0000166	VEuPathDB:AAEL010798	IEA		F	unspecified product		protein_coding	taxon:9900000001	20231212	goa_import
VEuPathDB	AAEL012914	AAEL012914		GO:0000166	VEuPathDB:AAEL012914	IEA		F	unspecified product		protein_coding	taxon:9900000001	20231212	goa_import
VEuPathDB	AAEL010803	AAEL010803		GO:0000166	VEuPathDB:AAEL010803	IEA		F	unspecified product		protein_coding	taxon:9900000001	20231212	goa_import
VEuPathDB	AAEL006712	AAEL006712		GO:0000166	VEuPathDB:AAEL006712	IEA		F	unspecified product		protein_coding	taxon:9900000001	20231212	goa_import
VEuPathDB	AAEL019921	AAEL019921		GO:0000166	VEuPathDB:AAEL019921	IEA		F	unspecified product		protein_coding	taxon:9900000001	20231212	goa_import
VEuPathDB	AAEL018344	AAEL018344		GO:0000166	VEuPathDB:AAEL018344	IEA		F	unspecified product		protein_coding	taxon:9900000001	20231212	goa_import
VEuPathDB	AAEL001769	AAEL001769		GO:0000166	VEuPathDB:AAEL001769	IEA		F	unspecified product		protein_coding	taxon:9900000001	20231212	goa_import
VEuPathDB	AAEL012071	AAEL012071		GO:0000166	VEuPathDB:AAEL012071	IEA		F	unspecified product		protein_coding	taxon:9900000001	20231212	goa_import
VEuPathDB	AAEL012071	AAEL012071		GO:0000166	VEuPathDB:AAEL012071	IEA		F	unspecified product		protein_coding	taxon:9900000001	20231212	goa_import
VEuPathDB	AAEL012071	AAEL012071		GO:0000166	VEuPathDB:AAEL012071	IEA		F	unspecified product		protein_coding	taxon:9900000001	20231212	goa_import
VEuPathDB	AAEL012071	AAEL012071		GO:0000166	VEuPathDB:AAEL012071	IEA		F	unspecified product		protein_coding	taxon:9900000001	20231212	goa_import
VEuPathDB	AAEL012071	AAEL012071		GO:0000166	VEuPathDB:AAEL012071	IEA		F	unspecified product		protein_coding	taxon:9900000001	20231212	goa_import
VEuPathDB	AAEL012071	AAEL012071		GO:0000166	VEuPathDB:AAEL012071	IEA		F	unspecified product		protein_coding	taxon:9900000001	20231212	goa_import
VEuPathDB	AAEL002425	AAEL002425		GO:0000166	VEuPathDB:AAEL002425	IEA		F	unspecified product		protein_coding	taxon:9900000001	20231212	goa_import
VEuPathDB	AAEL024412	AAEL024412		GO:0000166	VEuPathDB:AAEL024412	IEA		F	unspecified product		protein_coding	taxon:9900000001	20231212	goa_import
VEuPathDB	AAEL012071	AAEL012071		GO:0000166	VEuPathDB:AAEL012071	IEA		F	unspecified product		protein_coding	taxon:9900000001	20231212	goa_import
VEuPathDB	AAEL010787	AAEL010787		GO:0000166	VEuPathDB:AAEL010787	IEA		F	unspecified product		protein_coding	taxon:9900000001	20231212	goa_import
VEuPathDB	AAEL018334	AAEL018334		GO:0000166	VEuPathDB:AAEL018334	IEA		F	unspecified product		protein_coding	taxon:9900000001	20231212	goa_import
VEuPathDB	AAEL009623	AAEL009623		GO:0000166	VEuPathDB:AAEL009623	IEA		F	unspecified product		protein_coding	taxon:9900000001	20231212	goa_import
VEuPathDB	AAEL000486	AAEL000486		GO:0000166	VEuPathDB:AAEL000486	IEA		F	unspecified product		protein_coding	taxon:9900000001	20231212	goa_import
VEuPathDB	AAEL006080	AAEL006080		GO:0000166	VEuPathDB:AAEL006080	IEA		F	unspecified product		protein_coding	taxon:9900000001	20231212	goa_import
VEuPathDB	AAEL006080	AAEL006080		GO:0000166	VEuPathDB:AAEL006080	IEA		F	unspecified product		protein_coding	taxon:9900000001	20231212	goa_import
VEuPathDB	AAEL004007	AAEL004007		GO:0000166	VEuPathDB:AAEL004007	IEA		F	unspecified product		protein_coding	taxon:9900000001	20231212	goa_import
VEuPathDB	AAEL004007	AAEL004007		GO:0000166	VEuPathDB:AAEL004007	IEA		F	unspecified product		protein_coding	taxon:9900000001	20231212	goa_import
VEuPathDB	AAEL002351	AAEL002351		GO:0000166	VEuPathDB:AAEL002351	IEA		F	unspecified product		protein_coding	taxon:9900000001	20231212	goa_import
VEuPathDB	AAEL004039	AAEL004039		GO:0000166	VEuPathDB:AAEL004039	IEA		F	unspecified product		protein_coding	taxon:9900000001	20231212	goa_import
VEuPathDB	AAEL010942	AAEL010942		GO:0000166	VEuPathDB:AAEL010942	IEA		F	unspecified product		protein_coding	taxon:9900000001	20231212	goa_import
VEuPathDB	AAEL006786	AAEL006786		GO:0000166	VEuPathDB:AAEL006786	IEA		F	unspecified product		protein_coding	taxon:9900000001	20231212	goa_import
VEuPathDB	AAEL006786	AAEL006786		GO:0000166	VEuPathDB:AAEL006786	IEA		F	unspecified product		protein_coding	taxon:9900000001	20231212	goa_import
VEuPathDB	AAEL006786	AAEL006786		GO:0000166	VEuPathDB:AAEL006786	IEA		F	unspecified product		protein_coding	taxon:9900000001	20231212	goa_import
VEuPathDB	AAEL006786	AAEL006786		GO:0000166	VEuPathDB:AAEL006786	IEA		F	unspecified product		protein_coding	taxon:9900000001	20231212	goa_import
VEuPathDB	AAEL006786	AAEL006786		GO:0000166	VEuPathDB:AAEL006786	IEA		F	unspecified product		protein_coding	taxon:9900000001	20231212	goa_import
VEuPathDB	AAEL006786	AAEL006786		GO:0000166	VEuPathDB:AAEL006786	IEA		F	unspecified product		protein_coding	taxon:9900000001	20231212	goa_import
VEuPathDB	AAEL006786	AAEL006786		GO:0000166	VEuPathDB:AAEL006786	IEA		F	unspecified product		protein_coding	taxon:9900000001	20231212	goa_import
VEuPathDB	AAEL027472	AAEL027472		GO:0000166	VEuPathDB:AAEL027472	IEA		F	unspecified product		protein_coding	taxon:9900000001	20231212	goa_import
VEuPathDB	AAEL010694	AAEL010694		GO:0000166	VEuPathDB:AAEL010694	IEA		F	unspecified product		protein_coding	taxon:9900000001	20231212	goa_import
VEuPathDB	AAEL008587	AAEL008587		GO:0006811	VEuPathDB:AAEL008587	IEA		P	unspecified product		protein_coding	taxon:9900000001	20231212	goa_import
VEuPathDB	AAEL008587	AAEL008587		GO:0006811	VEuPathDB:AAEL008587	IEA		P	unspecified product		protein_coding	taxon:9900000001	20231212	goa_import
VEuPathDB	AAEL008587	AAEL008587		GO:0006811	VEuPathDB:AAEL008587	IEA		P	unspecified product		protein_coding	taxon:9900000001	20231212	goa_import
VEuPathDB	AAEL008587	AAEL008587		GO:0006811	VEuPathDB:AAEL008587	IEA		P	unspecified product		protein_coding	taxon:9900000001	20231212	goa_import
VEuPathDB	AAEL005798	AAEL005798		GO:0006811	VEuPathDB:AAEL005798	IEA		P	unspecified product		protein_coding	taxon:9900000001	20231212	goa_import
VEuPathDB	AAEL009810	AAEL009810		GO:0006811	VEuPathDB:AAEL009810	IEA		P	unspecified product		protein_coding	taxon:9900000001	20231212	goa_import
VEuPathDB	AAEL009810	AAEL009810		GO:0006811	VEuPathDB:AAEL009810	IEA		P	unspecified product		protein_coding	taxon:9900000001	20231212	goa_import
VEuPathDB	Ir25a	Ir25a		GO:0006811	VEuPathDB:AAEL009813	IEA		P	unspecified product		protein_coding	taxon:9900000001	20231212	goa_import
VEuPathDB	Ir25a	Ir25a		GO:0006811	VEuPathDB:AAEL009813	IEA		P	unspecified product		protein_coding	taxon:9900000001	20231212	goa_import
VEuPathDB	AAEL012949	AAEL012949		GO:0006811	VEuPathDB:AAEL012949	IEA		P	unspecified product		protein_coding	taxon:9900000001	20231212	goa_import
VEuPathDB	AAEL012949	AAEL012949		GO:0006811	VEuPathDB:AAEL012949	IEA		P	unspecified product		protein_coding	taxon:9900000001	20231212	goa_import
VEuPathDB	AAEL012949	AAEL012949		GO:0006811	VEuPathDB:AAEL012949	IEA		P	unspecified product		protein_coding	taxon:9900000001	20231212	goa_import
VEuPathDB	AAEL012949	AAEL012949		GO:0006811	VEuPathDB:AAEL012949	IEA		P	unspecified product		protein_coding	taxon:9900000001	20231212	goa_import
VEuPathDB	AAEL012949	AAEL012949		GO:0006811	VEuPathDB:AAEL012949	IEA		P	unspecified product		protein_coding	taxon:9900000001	20231212	goa_import
VEuPathDB	AAEL012949	AAEL012949		GO:0006811	VEuPathDB:AAEL012949	IEA		P	unspecified product		protein_coding	taxon:9900000001	20231212	goa_import
VEuPathDB	AAEL004423	AAEL004423		GO:0006811	VEuPathDB:AAEL004423	IEA		P	unspecified product		protein_coding	taxon:9900000001	20231212	goa_import
VEuPathDB	AAEL007770	AAEL007770		GO:0006811	VEuPathDB:AAEL007770	IEA		P	unspecified product		protein_coding	taxon:9900000001	20231212	goa_import
VEuPathDB	AAEL007770	AAEL007770		GO:0006811	VEuPathDB:AAEL007770	IEA		P	unspecified product		protein_coding	taxon:9900000001	20231212	goa_import
VEuPathDB	AAEL009544	AAEL009544		GO:0006811	VEuPathDB:AAEL009544	IEA		P	unspecified product		protein_coding	taxon:9900000001	20231212	goa_import
VEuPathDB	AAEL004478	AAEL004478		GO:0006811	VEuPathDB:AAEL004478	IEA		P	unspecified product		protein_coding	taxon:9900000001	20231212	goa_import
VEuPathDB	AAEL011280	AAEL011280		GO:0006811	VEuPathDB:AAEL011280	IEA		P	unspecified product		protein_coding	taxon:9900000001	20231212	goa_import
VEuPathDB	AAEL003470	ppk305		GO:0006811	VEuPathDB:AAEL003470	IEA		P	unspecified product		protein_coding	taxon:9900000001	20231212	goa_import
VEuPathDB	AAEL006390	AAEL006390		GO:0006811	VEuPathDB:AAEL006390	IEA		P	unspecified product		protein_coding	taxon:9900000001	20231212	goa_import
VEuPathDB	AAEL008055	AAEL008055		GO:0006811	VEuPathDB:AAEL008055	IEA		P	unspecified product		protein_coding	taxon:9900000001	20231212	goa_import
VEuPathDB	AAEL008055	AAEL008055		GO:0006811	VEuPathDB:AAEL008055	IEA		P	unspecified product		protein_coding	taxon:9900000001	20231212	goa_import
VEuPathDB	AAEL008055	AAEL008055		GO:0006811	VEuPathDB:AAEL008055	IEA		P	unspecified product		protein_coding	taxon:9900000001	20231212	goa_import
VEuPathDB	AAEL008055	AAEL008055		GO:0006811	VEuPathDB:AAEL008055	IEA		P	unspecified product		protein_coding	taxon:9900000001	20231212	goa_import
VEuPathDB	AAEL008055	AAEL008055		GO:0006811	VEuPathDB:AAEL008055	IEA		P	unspecified product		protein_coding	taxon:9900000001	20231212	goa_import
VEuPathDB	AAEL008055	AAEL008055		GO:0006811	VEuPathDB:AAEL008055	IEA		P	unspecified product		protein_coding	taxon:9900000001	20231212	goa_import
VEuPathDB	AAEL008055	AAEL008055		GO:0006811	VEuPathDB:AAEL008055	IEA		P	unspecified product		protein_coding	taxon:9900000001	20231212	goa_import
VEuPathDB	AAEL008055	AAEL008055		GO:0006811	VEuPathDB:AAEL008055	IEA		P	unspecified product		protein_coding	taxon:9900000001	20231212	goa_import
VEuPathDB	AAEL008055	AAEL008055		GO:0006811	VEuPathDB:AAEL008055	IEA		P	unspecified product		protein_coding	taxon:9900000001	20231212	goa_import
VEuPathDB	AAEL008055	AAEL008055		GO:0006811	VEuPathDB:AAEL008055	IEA		P	unspecified product		protein_coding	taxon:9900000001	20231212	goa_import
VEuPathDB	AAEL008056	AAEL008056		GO:0006811	VEuPathDB:AAEL008056	IEA		P	unspecified product		protein_coding	taxon:9900000001	20231212	goa_import
VEuPathDB	AAEL008056	AAEL008056		GO:0006811	VEuPathDB:AAEL008056	IEA		P	unspecified product		protein_coding	taxon:9900000001	20231212	goa_import
VEuPathDB	AAEL011248	inx3		GO:0006811	VEuPathDB:AAEL011248	IEA		P	unspecified product		protein_coding	taxon:9900000001	20231212	goa_import
VEuPathDB	AAEL011248	inx3		GO:0006811	VEuPathDB:AAEL011248	IEA		P	unspecified product		protein_coding	taxon:9900000001	20231212	goa_import
VEuPathDB	AAEL011248	inx3		GO:0006811	VEuPathDB:AAEL011248	IEA		P	unspecified product		protein_coding	taxon:9900000001	20231212	goa_import
VEuPathDB	AAEL019925	AAEL019925		GO:0000166	VEuPathDB:AAEL019925	IEA		F	unspecified product		protein_coding	taxon:9900000001	20231212	goa_import
VEuPathDB	AAEL019925	AAEL019925		GO:0000166	VEuPathDB:AAEL019925	IEA		F	unspecified product		protein_coding	taxon:9900000001	20231212	goa_import
VEuPathDB	AAEL019925	AAEL019925		GO:0000166	VEuPathDB:AAEL019925	IEA		F	unspecified product		protein_coding	taxon:9900000001	20231212	goa_import
VEuPathDB	AAEL019925	AAEL019925		GO:0000166	VEuPathDB:AAEL019925	IEA		F	unspecified product		protein_coding	taxon:9900000001	20231212	goa_import
VEuPathDB	AAEL019925	AAEL019925		GO:0000166	VEuPathDB:AAEL019925	IEA		F	unspecified product		protein_coding	taxon:9900000001	20231212	goa_import
VEuPathDB	AAEL019925	AAEL019925		GO:0000166	VEuPathDB:AAEL019925	IEA		F	unspecified product		protein_coding	taxon:9900000001	20231212	goa_import
VEuPathDB	AAEL019925	AAEL019925		GO:0000166	VEuPathDB:AAEL019925	IEA		F	unspecified product		protein_coding	taxon:9900000001	20231212	goa_import
VEuPathDB	AAEL019925	AAEL019925		GO:0000166	VEuPathDB:AAEL019925	IEA		F	unspecified product		protein_coding	taxon:9900000001	20231212	goa_import
VEuPathDB	AAEL019925	AAEL019925		GO:0000166	VEuPathDB:AAEL019925	IEA		F	unspecified product		protein_coding	taxon:9900000001	20231212	goa_import
VEuPathDB	AAEL019537	AAEL019537		GO:0000166	VEuPathDB:AAEL019537	IEA		F	unspecified product		protein_coding	taxon:9900000001	20231212	goa_import
VEuPathDB	AAEL019925	AAEL019925		GO:0000166	VEuPathDB:AAEL019925	IEA		F	unspecified product		protein_coding	taxon:9900000001	20231212	goa_import
VEuPathDB	AAEL019925	AAEL019925		GO:0000166	VEuPathDB:AAEL019925	IEA		F	unspecified product		protein_coding	taxon:9900000001	20231212	goa_import
VEuPathDB	AAEL007007	AAEL007007		GO:0000166	VEuPathDB:AAEL007007	IEA		F	unspecified product		protein_coding	taxon:9900000001	20231212	goa_import
VEuPathDB	AAEL010379	AAEL010379		GO:0000166	VEuPathDB:AAEL010379	IEA		F	unspecified product		protein_coding	taxon:9900000001	20231212	goa_import
VEuPathDB	AAEL010379	AAEL010379		GO:0000166	VEuPathDB:AAEL010379	IEA		F	unspecified product		protein_coding	taxon:9900000001	20231212	goa_import
VEuPathDB	AAEL010379	AAEL010379		GO:0000166	VEuPathDB:AAEL010379	IEA		F	unspecified product		protein_coding	taxon:9900000001	20231212	goa_import
VEuPathDB	AAEL026474	AAEL026474		GO:0000166	VEuPathDB:AAEL026474	IEA		F	unspecified product		protein_coding	taxon:9900000001	20231212	goa_import
VEuPathDB	AAEL013400	AAEL013400		GO:0000166	VEuPathDB:AAEL013400	IEA		F	unspecified product		protein_coding	taxon:9900000001	20231212	goa_import
VEuPathDB	AAEL013390	AAEL013390		GO:0000166	VEuPathDB:AAEL013390	IEA		F	unspecified product		protein_coding	taxon:9900000001	20231212	goa_import
VEuPathDB	AAEL013139	AAEL013139		GO:0000166	VEuPathDB:AAEL013139	IEA		F	unspecified product		protein_coding	taxon:9900000001	20231212	goa_import
VEuPathDB	AAEL013139	AAEL013139		GO:0000166	VEuPathDB:AAEL013139	IEA		F	unspecified product		protein_coding	taxon:9900000001	20231212	goa_import
VEuPathDB	AAEL013139	AAEL013139		GO:0000166	VEuPathDB:AAEL013139	IEA		F	unspecified product		protein_coding	taxon:9900000001	20231212	goa_import
VEuPathDB	AAEL013139	AAEL013139		GO:0000166	VEuPathDB:AAEL013139	IEA		F	unspecified product		protein_coding	taxon:9900000001	20231212	goa_import
VEuPathDB	AAEL013139	AAEL013139		GO:0000166	VEuPathDB:AAEL013139	IEA		F	unspecified product		protein_coding	taxon:9900000001	20231212	goa_import
VEuPathDB	AAEL013139	AAEL013139		GO:0000166	VEuPathDB:AAEL013139	IEA		F	unspecified product		protein_coding	taxon:9900000001	20231212	goa_import
VEuPathDB	AAEL013142	AAEL013142		GO:0000166	VEuPathDB:AAEL013142	IEA		F	unspecified product		protein_coding	taxon:9900000001	20231212	goa_import
VEuPathDB	AAEL005905	AAEL005905		GO:0000166	VEuPathDB:AAEL005905	IEA		F	unspecified product		protein_coding	taxon:9900000001	20231212	goa_import
VEuPathDB	AAEL002119	AAEL002119		GO:0000166	VEuPathDB:AAEL002119	IEA		F	unspecified product		protein_coding	taxon:9900000001	20231212	goa_import
VEuPathDB	AAEL002118	AAEL002118		GO:0000166	VEuPathDB:AAEL002118	IEA		F	unspecified product		protein_coding	taxon:9900000001	20231212	goa_import
VEuPathDB	AAEL008777	AAEL008777		GO:0000166	VEuPathDB:AAEL008777	IEA		F	unspecified product		protein_coding	taxon:9900000001	20231212	goa_import
VEuPathDB	AAEL024003	AAEL024003		GO:0000166	VEuPathDB:AAEL024003	IEA		F	unspecified product		protein_coding	taxon:9900000001	20231212	goa_import
VEuPathDB	AAEL010086	AAEL010086		GO:0000166	VEuPathDB:AAEL010086	IEA		F	unspecified product		protein_coding	taxon:9900000001	20231212	goa_import
VEuPathDB	AAEL023618	AAEL023618		GO:0000166	VEuPathDB:AAEL023618	IEA		F	unspecified product		protein_coding	taxon:9900000001	20231212	goa_import
VEuPathDB	AAEL012175	AAEL012175		GO:0000166	VEuPathDB:AAEL012175	IEA		F	unspecified product		protein_coding	taxon:9900000001	20231212	goa_import
VEuPathDB	AAEL000434	AAEL000434		GO:0000166	VEuPathDB:AAEL000434	IEA		F	unspecified product		protein_coding	taxon:9900000001	20231212	goa_import
VEuPathDB	AAEL010977	AAEL010977		GO:0000166	VEuPathDB:AAEL010977	IEA		F	unspecified product		protein_coding	taxon:9900000001	20231212	goa_import
VEuPathDB	AAEL010977	AAEL010977		GO:0000166	VEuPathDB:AAEL010977	IEA		F	unspecified product		protein_coding	taxon:9900000001	20231212	goa_import
VEuPathDB	AAEL007153	AAEL007153		GO:0000166	VEuPathDB:AAEL007153	IEA		F	unspecified product		protein_coding	taxon:9900000001	20231212	goa_import
VEuPathDB	AAEL007150	AAEL007150		GO:0000166	VEuPathDB:AAEL007150	IEA		F	unspecified product		protein_coding	taxon:9900000001	20231212	goa_import
VEuPathDB	AAEL011599	AAEL011599		GO:0000166	VEuPathDB:AAEL011599	IEA		F	unspecified product		protein_coding	taxon:9900000001	20231212	goa_import
VEuPathDB	AAEL003161	AAEL003161		GO:0000166	VEuPathDB:AAEL003161	IEA		F	unspecified product		protein_coding	taxon:9900000001	20231212	goa_import
VEuPathDB	AAEL015644	AAEL015644		GO:0000166	VEuPathDB:AAEL015644	IEA		F	unspecified product		protein_coding	taxon:9900000001	20231212	goa_import
VEuPathDB	AAEL011248	inx3		GO:0006811	VEuPathDB:AAEL011248	IEA		P	unspecified product		protein_coding	taxon:9900000001	20231212	goa_import
VEuPathDB	AAEL014526	AAEL014526		GO:0006811	VEuPathDB:AAEL014526	IEA		P	unspecified product		protein_coding	taxon:9900000001	20231212	goa_import
VEuPathDB	AAEL002575	ppk103		GO:0006811	VEuPathDB:AAEL002575	IEA		P	unspecified product		protein_coding	taxon:9900000001	20231212	goa_import
VEuPathDB	AAEL002575	ppk103		GO:0006811	VEuPathDB:AAEL002575	IEA		P	unspecified product		protein_coding	taxon:9900000001	20231212	goa_import
VEuPathDB	AAEL027866	AAEL027866		GO:0006811	VEuPathDB:AAEL027866	IEA		P	unspecified product		protein_coding	taxon:9900000001	20231212	goa_import
VEuPathDB	AAEL008848	AAEL008848		GO:0006811	VEuPathDB:AAEL008848	IEA		P	unspecified product		protein_coding	taxon:9900000001	20231212	goa_import
VEuPathDB	AAEL003743	AAEL003743		GO:0006811	VEuPathDB:AAEL003743	IEA		P	unspecified product		protein_coding	taxon:9900000001	20231212	goa_import
VEuPathDB	AAEL003518	AAEL003518		GO:0006811	VEuPathDB:AAEL003518	IEA		P	unspecified product		protein_coding	taxon:9900000001	20231212	goa_import
VEuPathDB	AAEL003518	AAEL003518		GO:0006811	VEuPathDB:AAEL003518	IEA		P	unspecified product		protein_coding	taxon:9900000001	20231212	goa_import
VEuPathDB	AAEL018306	AAEL018306		GO:0006811	VEuPathDB:AAEL018306	IEA		P	unspecified product		protein_coding	taxon:9900000001	20231212	goa_import
VEuPathDB	AAEL025042	AAEL025042		GO:0000166	VEuPathDB:AAEL025042	IEA		F	unspecified product		protein_coding	taxon:9900000001	20231212	goa_import
VEuPathDB	AAEL025042	AAEL025042		GO:0000166	VEuPathDB:AAEL025042	IEA		F	unspecified product		protein_coding	taxon:9900000001	20231212	goa_import
VEuPathDB	AAEL010007	AAEL010007		GO:0000166	VEuPathDB:AAEL010007	IEA		F	unspecified product		protein_coding	taxon:9900000001	20231212	goa_import
VEuPathDB	AAEL002404	AAEL002404		GO:0000166	VEuPathDB:AAEL002404	IEA		F	unspecified product		protein_coding	taxon:9900000001	20231212	goa_import
VEuPathDB	AAEL018160	AAEL018160		GO:0000166	VEuPathDB:AAEL018160	IEA		F	unspecified product		protein_coding	taxon:9900000001	20231212	goa_import
VEuPathDB	AAEL008641	AAEL008641		GO:0000166	VEuPathDB:AAEL008641	IEA		F	unspecified product		protein_coding	taxon:9900000001	20231212	goa_import
VEuPathDB	AAEL010012	sar1		GO:0000166	VEuPathDB:AAEL010012	IEA		F	unspecified product		protein_coding	taxon:9900000001	20231212	goa_import
VEuPathDB	AAEL008641	AAEL008641		GO:0000166	VEuPathDB:AAEL008641	IEA		F	unspecified product		protein_coding	taxon:9900000001	20231212	goa_import
VEuPathDB	AAEL008641	AAEL008641		GO:0000166	VEuPathDB:AAEL008641	IEA		F	unspecified product		protein_coding	taxon:9900000001	20231212	goa_import
VEuPathDB	AAEL008641	AAEL008641		GO:0000166	VEuPathDB:AAEL008641	IEA		F	unspecified product		protein_coding	taxon:9900000001	20231212	goa_import
VEuPathDB	AAEL008641	AAEL008641		GO:0000166	VEuPathDB:AAEL008641	IEA		F	unspecified product		protein_coding	taxon:9900000001	20231212	goa_import
VEuPathDB	AAEL008641	AAEL008641		GO:0000166	VEuPathDB:AAEL008641	IEA		F	unspecified product		protein_coding	taxon:9900000001	20231212	goa_import
VEuPathDB	AAEL007293	AAEL007293		GO:0000166	VEuPathDB:AAEL007293	IEA		F	unspecified product		protein_coding	taxon:9900000001	20231212	goa_import
VEuPathDB	AAEL007293	AAEL007293		GO:0000166	VEuPathDB:AAEL007293	IEA		F	unspecified product		protein_coding	taxon:9900000001	20231212	goa_import
VEuPathDB	AAEL007293	AAEL007293		GO:0000166	VEuPathDB:AAEL007293	IEA		F	unspecified product		protein_coding	taxon:9900000001	20231212	goa_import
VEuPathDB	AAEL007288	AAEL007288		GO:0000166	VEuPathDB:AAEL007288	IEA		F	unspecified product		protein_coding	taxon:9900000001	20231212	goa_import
VEuPathDB	AAEL025594	AAEL025594		GO:0000166	VEuPathDB:AAEL025594	IEA		F	unspecified product		protein_coding	taxon:9900000001	20231212	goa_import
VEuPathDB	AAEL013026	AAEL013026		GO:0000166	VEuPathDB:AAEL013026	IEA		F	unspecified product		protein_coding	taxon:9900000001	20231212	goa_import
VEuPathDB	AAEL008585	AAEL008585		GO:0000166	VEuPathDB:AAEL008585	IEA		F	unspecified product		protein_coding	taxon:9900000001	20231212	goa_import
VEuPathDB	AAEL009320	AAEL009320		GO:0000166	VEuPathDB:AAEL009320	IEA		F	unspecified product		protein_coding	taxon:9900000001	20231212	goa_import
VEuPathDB	AAEL023850	AAEL023850		GO:0000166	VEuPathDB:AAEL023850	IEA		F	unspecified product		protein_coding	taxon:9900000001	20231212	goa_import
VEuPathDB	AAEL009273	AAEL009273		GO:0000166	VEuPathDB:AAEL009273	IEA		F	unspecified product		protein_coding	taxon:9900000001	20231212	goa_import
VEuPathDB	AAEL011395	AAEL011395		GO:0000166	VEuPathDB:AAEL011395	IEA		F	unspecified product		protein_coding	taxon:9900000001	20231212	goa_import
VEuPathDB	AAEL011395	AAEL011395		GO:0000166	VEuPathDB:AAEL011395	IEA		F	unspecified product		protein_coding	taxon:9900000001	20231212	goa_import
VEuPathDB	AAEL011395	AAEL011395		GO:0000166	VEuPathDB:AAEL011395	IEA		F	unspecified product		protein_coding	taxon:9900000001	20231212	goa_import
VEuPathDB	AAEL011395	AAEL011395		GO:0000166	VEuPathDB:AAEL011395	IEA		F	unspecified product		protein_coding	taxon:9900000001	20231212	goa_import
VEuPathDB	AAEL011395	AAEL011395		GO:0000166	VEuPathDB:AAEL011395	IEA		F	unspecified product		protein_coding	taxon:9900000001	20231212	goa_import
VEuPathDB	AAEL011395	AAEL011395		GO:0000166	VEuPathDB:AAEL011395	IEA		F	unspecified product		protein_coding	taxon:9900000001	20231212	goa_import
VEuPathDB	AAEL011395	AAEL011395		GO:0000166	VEuPathDB:AAEL011395	IEA		F	unspecified product		protein_coding	taxon:9900000001	20231212	goa_import
VEuPathDB	AAEL011395	AAEL011395		GO:0000166	VEuPathDB:AAEL011395	IEA		F	unspecified product		protein_coding	taxon:9900000001	20231212	goa_import
VEuPathDB	AAEL013862	AAEL013862		GO:0000166	VEuPathDB:AAEL013862	IEA		F	unspecified product		protein_coding	taxon:9900000001	20231212	goa_import
VEuPathDB	AAEL013862	AAEL013862		GO:0000166	VEuPathDB:AAEL013862	IEA		F	unspecified product		protein_coding	taxon:9900000001	20231212	goa_import
VEuPathDB	AAEL000291	AAEL000291		GO:0006811	VEuPathDB:AAEL000291	IEA		P	unspecified product		protein_coding	taxon:9900000001	20231212	goa_import
VEuPathDB	AAEL003958	AAEL003958		GO:0006811	VEuPathDB:AAEL003958	IEA		P	unspecified product		protein_coding	taxon:9900000001	20231212	goa_import
VEuPathDB	AAEL003958	AAEL003958		GO:0006811	VEuPathDB:AAEL003958	IEA		P	unspecified product		protein_coding	taxon:9900000001	20231212	goa_import
VEuPathDB	AAEL007691	Oatp204		GO:0006811	VEuPathDB:AAEL007691	IEA		P	organic anion transporter Oatp204		protein_coding	taxon:9900000001	20231212	goa_import
VEuPathDB	AAEL007691	Oatp204		GO:0006811	VEuPathDB:AAEL007691	IEA		P	organic anion transporter Oatp204		protein_coding	taxon:9900000001	20231212	goa_import
VEuPathDB	AAEL007691	Oatp204		GO:0006811	VEuPathDB:AAEL007691	IEA		P	organic anion transporter Oatp204		protein_coding	taxon:9900000001	20231212	goa_import
VEuPathDB	AAEL003145	AAEL003145		GO:0006811	VEuPathDB:AAEL003145	IEA		P	unspecified product		protein_coding	taxon:9900000001	20231212	goa_import
VEuPathDB	AAEL020376	AAEL020376		GO:0006811	VEuPathDB:AAEL020376	IEA		P	unspecified product		protein_coding	taxon:9900000001	20231212	goa_import
VEuPathDB	AAEL005950	AAEL005950		GO:0006811	VEuPathDB:AAEL005950	IEA		P	unspecified product		protein_coding	taxon:9900000001	20231212	goa_import
VEuPathDB	AAEL007386	AAEL007386		GO:0006811	VEuPathDB:AAEL007386	IEA		P	unspecified product		protein_coding	taxon:9900000001	20231212	goa_import
VEuPathDB	AAEL004923	AAEL004923		GO:0006811	VEuPathDB:AAEL004923	IEA		P	unspecified product		protein_coding	taxon:9900000001	20231212	goa_import
VEuPathDB	AAEL004919	AAEL004919		GO:0006811	VEuPathDB:AAEL004919	IEA		P	unspecified product		protein_coding	taxon:9900000001	20231212	goa_import
VEuPathDB	AAEL018186	AAEL018186		GO:0000166	VEuPathDB:AAEL018186	IEA		F	unspecified product		protein_coding	taxon:9900000001	20231212	goa_import
VEuPathDB	AAEL004419	AAEL004419		GO:0000166	VEuPathDB:AAEL004419	IEA		F	unspecified product		protein_coding	taxon:9900000001	20231212	goa_import
VEuPathDB	AAEL012943	AAEL012943		GO:0000166	VEuPathDB:AAEL012943	IEA		F	unspecified product		protein_coding	taxon:9900000001	20231212	goa_import
VEuPathDB	AAEL004448	AAEL004448		GO:0000166	VEuPathDB:AAEL004448	IEA		F	unspecified product		protein_coding	taxon:9900000001	20231212	goa_import
VEuPathDB	AAEL007772	AAEL007772		GO:0000166	VEuPathDB:AAEL007772	IEA		F	unspecified product		protein_coding	taxon:9900000001	20231212	goa_import
VEuPathDB	AAEL007772	AAEL007772		GO:0000166	VEuPathDB:AAEL007772	IEA		F	unspecified product		protein_coding	taxon:9900000001	20231212	goa_import
VEuPathDB	AAEL007772	AAEL007772		GO:0000166	VEuPathDB:AAEL007772	IEA		F	unspecified product		protein_coding	taxon:9900000001	20231212	goa_import
VEuPathDB	AAEL010077	AAEL010077		GO:0000166	VEuPathDB:AAEL010077	IEA		F	unspecified product		protein_coding	taxon:9900000001	20231212	goa_import
VEuPathDB	AAEL024373	AAEL024373		GO:0000166	VEuPathDB:AAEL024373	IEA		F	unspecified product		protein_coding	taxon:9900000001	20231212	goa_import
VEuPathDB	AAEL009691	AAEL009691		GO:0000166	VEuPathDB:AAEL009691	IEA		F	unspecified product		protein_coding	taxon:9900000001	20231212	goa_import
VEuPathDB	AAEL009691	AAEL009691		GO:0000166	VEuPathDB:AAEL009691	IEA		F	unspecified product		protein_coding	taxon:9900000001	20231212	goa_import
VEuPathDB	AAEL009691	AAEL009691		GO:0000166	VEuPathDB:AAEL009691	IEA		F	unspecified product		protein_coding	taxon:9900000001	20231212	goa_import
VEuPathDB	AAEL010464	AAEL010464		GO:0000166	VEuPathDB:AAEL010464	IEA		F	unspecified product		protein_coding	taxon:9900000001	20231212	goa_import
VEuPathDB	AAEL007772	AAEL007772		GO:0000166	VEuPathDB:AAEL007772	IEA		F	unspecified product		protein_coding	taxon:9900000001	20231212	goa_import
VEuPathDB	AAEL007772	AAEL007772		GO:0000166	VEuPathDB:AAEL007772	IEA		F	unspecified product		protein_coding	taxon:9900000001	20231212	goa_import
VEuPathDB	AAEL012926	AAEL012926		GO:0000166	VEuPathDB:AAEL012926	IEA		F	unspecified product		protein_coding	taxon:9900000001	20231212	goa_import
VEuPathDB	AAEL012926	AAEL012926		GO:0000166	VEuPathDB:AAEL012926	IEA		F	unspecified product		protein_coding	taxon:9900000001	20231212	goa_import
VEuPathDB	AAEL012926	AAEL012926		GO:0000166	VEuPathDB:AAEL012926	IEA		F	unspecified product		protein_coding	taxon:9900000001	20231212	goa_import
VEuPathDB	AAEL012926	AAEL012926		GO:0000166	VEuPathDB:AAEL012926	IEA		F	unspecified product		protein_coding	taxon:9900000001	20231212	goa_import
VEuPathDB	AAEL012926	AAEL012926		GO:0000166	VEuPathDB:AAEL012926	IEA		F	unspecified product		protein_coding	taxon:9900000001	20231212	goa_import
VEuPathDB	AAEL000179	AAEL000179		GO:0000166	VEuPathDB:AAEL000179	IEA		F	unspecified product		protein_coding	taxon:9900000001	20231212	goa_import
VEuPathDB	AAEL000199	AAEL000199		GO:0000166	VEuPathDB:AAEL000199	IEA		F	unspecified product		protein_coding	taxon:9900000001	20231212	goa_import
VEuPathDB	AAEL000199	AAEL000199		GO:0000166	VEuPathDB:AAEL000199	IEA		F	unspecified product		protein_coding	taxon:9900000001	20231212	goa_import
VEuPathDB	AAEL013458	AAEL013458		GO:0000166	VEuPathDB:AAEL013458	IEA		F	unspecified product		protein_coding	taxon:9900000001	20231212	goa_import
VEuPathDB	AAEL013458	AAEL013458		GO:0000166	VEuPathDB:AAEL013458	IEA		F	unspecified product		protein_coding	taxon:9900000001	20231212	goa_import
VEuPathDB	AAEL013458	AAEL013458		GO:0000166	VEuPathDB:AAEL013458	IEA		F	unspecified product		protein_coding	taxon:9900000001	20231212	goa_import
VEuPathDB	AAEL020387	AAEL020387		GO:0000166	VEuPathDB:AAEL020387	IEA		F	unspecified product		protein_coding	taxon:9900000001	20231212	goa_import
VEuPathDB	AAEL020387	AAEL020387		GO:0000166	VEuPathDB:AAEL020387	IEA		F	unspecified product		protein_coding	taxon:9900000001	20231212	goa_import
VEuPathDB	AAEL006474	AAEL006474		GO:0000166	VEuPathDB:AAEL006474	IEA		F	unspecified product		protein_coding	taxon:9900000001	20231212	goa_import
VEuPathDB	AAEL009908	AAEL009908		GO:0000166	VEuPathDB:AAEL009908	IEA		F	unspecified product		protein_coding	taxon:9900000001	20231212	goa_import
VEuPathDB	AAEL011441	AAEL011441		GO:0000166	VEuPathDB:AAEL011441	IEA		F	unspecified product		protein_coding	taxon:9900000001	20231212	goa_import
VEuPathDB	AAEL011441	AAEL011441		GO:0000166	VEuPathDB:AAEL011441	IEA		F	unspecified product		protein_coding	taxon:9900000001	20231212	goa_import
VEuPathDB	AAEL011441	AAEL011441		GO:0000166	VEuPathDB:AAEL011441	IEA		F	unspecified product		protein_coding	taxon:9900000001	20231212	goa_import
VEuPathDB	AAEL011436	AAEL011436		GO:0000166	VEuPathDB:AAEL011436	IEA		F	unspecified product		protein_coding	taxon:9900000001	20231212	goa_import
VEuPathDB	AAEL011436	AAEL011436		GO:0000166	VEuPathDB:AAEL011436	IEA		F	unspecified product		protein_coding	taxon:9900000001	20231212	goa_import
VEuPathDB	AAEL006469	AAEL006469		GO:0000166	VEuPathDB:AAEL006469	IEA		F	unspecified product		protein_coding	taxon:9900000001	20231212	goa_import
VEuPathDB	AAEL011436	AAEL011436		GO:0000166	VEuPathDB:AAEL011436	IEA		F	unspecified product		protein_coding	taxon:9900000001	20231212	goa_import
VEuPathDB	AAEL002999	AAEL002999		GO:0000166	VEuPathDB:AAEL002999	IEA		F	unspecified product		protein_coding	taxon:9900000001	20231212	goa_import
VEuPathDB	AAEL002999	AAEL002999		GO:0000166	VEuPathDB:AAEL002999	IEA		F	unspecified product		protein_coding	taxon:9900000001	20231212	goa_import
VEuPathDB	AAEL002999	AAEL002999		GO:0000166	VEuPathDB:AAEL002999	IEA		F	unspecified product		protein_coding	taxon:9900000001	20231212	goa_import
VEuPathDB	AAEL004919	AAEL004919		GO:0006811	VEuPathDB:AAEL004919	IEA		P	unspecified product		protein_coding	taxon:9900000001	20231212	goa_import
VEuPathDB	AAEL004935	AAEL004935		GO:0006811	VEuPathDB:AAEL004935	IEA		P	unspecified product		protein_coding	taxon:9900000001	20231212	goa_import
VEuPathDB	AAEL001503	AAEL001503		GO:0006811	VEuPathDB:AAEL001503	IEA		P	unspecified product		protein_coding	taxon:9900000001	20231212	goa_import
VEuPathDB	AAEL012062	AAEL012062		GO:0006811	VEuPathDB:AAEL012062	IEA		P	unspecified product		protein_coding	taxon:9900000001	20231212	goa_import
VEuPathDB	AAEL012062	AAEL012062		GO:0006811	VEuPathDB:AAEL012062	IEA		P	unspecified product		protein_coding	taxon:9900000001	20231212	goa_import
VEuPathDB	AAEL011638	AAEL011638		GO:0006811	VEuPathDB:AAEL011638	IEA		P	unspecified product		protein_coding	taxon:9900000001	20231212	goa_import
VEuPathDB	AAEL011638	AAEL011638		GO:0006811	VEuPathDB:AAEL011638	IEA		P	unspecified product		protein_coding	taxon:9900000001	20231212	goa_import
VEuPathDB	AAEL012062	AAEL012062		GO:0006811	VEuPathDB:AAEL012062	IEA		P	unspecified product		protein_coding	taxon:9900000001	20231212	goa_import
VEuPathDB	AAEL012062	AAEL012062		GO:0006811	VEuPathDB:AAEL012062	IEA		P	unspecified product		protein_coding	taxon:9900000001	20231212	goa_import
VEuPathDB	AAEL014228	ppk306		GO:0006811	VEuPathDB:AAEL014228	IEA		P	unspecified product		protein_coding	taxon:9900000001	20231212	goa_import
VEuPathDB	AAEL014230	ppk308		GO:0006811	VEuPathDB:AAEL014230	IEA		P	unspecified product		protein_coding	taxon:9900000001	20231212	goa_import
VEuPathDB	AAEL011005	ppk309		GO:0006811	VEuPathDB:AAEL011005	IEA		P	unspecified product		protein_coding	taxon:9900000001	20231212	goa_import
VEuPathDB	AAEL026983	ppk311		GO:0006811	VEuPathDB:AAEL026983	IEA		P	unspecified product		protein_coding	taxon:9900000001	20231212	goa_import
VEuPathDB	AAEL010995	ppk312		GO:0006811	VEuPathDB:AAEL010995	IEA		P	unspecified product		protein_coding	taxon:9900000001	20231212	goa_import
VEuPathDB	AAEL010995	ppk312		GO:0006811	VEuPathDB:AAEL010995	IEA		P	unspecified product		protein_coding	taxon:9900000001	20231212	goa_import
VEuPathDB	AAEL019507	AAEL019507		GO:0006811	VEuPathDB:AAEL019507	IEA		P	unspecified product		protein_coding	taxon:9900000001	20231212	goa_import
VEuPathDB	AAEL019507	AAEL019507		GO:0006811	VEuPathDB:AAEL019507	IEA		P	unspecified product		protein_coding	taxon:9900000001	20231212	goa_import
VEuPathDB	AAEL019507	AAEL019507		GO:0006811	VEuPathDB:AAEL019507	IEA		P	unspecified product		protein_coding	taxon:9900000001	20231212	goa_import
VEuPathDB	AAEL019507	AAEL019507		GO:0006811	VEuPathDB:AAEL019507	IEA		P	unspecified product		protein_coding	taxon:9900000001	20231212	goa_import
VEuPathDB	AAEL018329	AAEL018329		GO:0006811	VEuPathDB:AAEL018329	IEA		P	unspecified product		protein_coding	taxon:9900000001	20231212	goa_import
VEuPathDB	AAEL005729	AAEL005729		GO:0006811	VEuPathDB:AAEL005729	IEA		P	unspecified product		protein_coding	taxon:9900000001	20231212	goa_import
VEuPathDB	AAEL001646	Kir3		GO:0006811	VEuPathDB:AAEL001646	IEA		P	unspecified product		protein_coding	taxon:9900000001	20231212	goa_import
VEuPathDB	AAEL002813	AAEL002813		GO:0006811	VEuPathDB:AAEL002813	IEA		P	unspecified product		protein_coding	taxon:9900000001	20231212	goa_import
VEuPathDB	AAEL020634	AAEL020634		GO:0000166	VEuPathDB:AAEL020634	IEA		F	unspecified product		protein_coding	taxon:9900000001	20231212	goa_import
VEuPathDB	AAEL011273	ucdk1		GO:0000166	VEuPathDB:AAEL011273	IEA		F	unspecified product		protein_coding	taxon:9900000001	20231212	goa_import
VEuPathDB	AAEL011857	AAEL011857		GO:0000166	VEuPathDB:AAEL011857	IEA		F	unspecified product		protein_coding	taxon:9900000001	20231212	goa_import
VEuPathDB	AAEL011274	AAEL011274		GO:0000166	VEuPathDB:AAEL011274	IEA		F	unspecified product		protein_coding	taxon:9900000001	20231212	goa_import
VEuPathDB	AAEL008379	AAEL008379		GO:0000166	VEuPathDB:AAEL008379	IEA		F	unspecified product		protein_coding	taxon:9900000001	20231212	goa_import
VEuPathDB	AAEL008379	AAEL008379		GO:0000166	VEuPathDB:AAEL008379	IEA		F	unspecified product		protein_coding	taxon:9900000001	20231212	goa_import
VEuPathDB	AAEL008379	AAEL008379		GO:0000166	VEuPathDB:AAEL008379	IEA		F	unspecified product		protein_coding	taxon:9900000001	20231212	goa_import
VEuPathDB	AAEL008379	AAEL008379		GO:0000166	VEuPathDB:AAEL008379	IEA		F	unspecified product		protein_coding	taxon:9900000001	20231212	goa_import
VEuPathDB	AAEL008386	AAEL008386		GO:0000166	VEuPathDB:AAEL008386	IEA		F	unspecified product		protein_coding	taxon:9900000001	20231212	goa_import
VEuPathDB	AAEL008384	AAEL008384		GO:0000166	VEuPathDB:AAEL008384	IEA		F	unspecified product		protein_coding	taxon:9900000001	20231212	goa_import
VEuPathDB	AAEL027238	AAEL027238		GO:0000166	VEuPathDB:AAEL027238	IEA		F	unspecified product		protein_coding	taxon:9900000001	20231212	goa_import
VEuPathDB	AAEL008390	AAEL008390		GO:0000166	VEuPathDB:AAEL008390	IEA		F	unspecified product		protein_coding	taxon:9900000001	20231212	goa_import
VEuPathDB	AAEL001938	AAEL001938		GO:0000166	VEuPathDB:AAEL001938	IEA		F	unspecified product		protein_coding	taxon:9900000001	20231212	goa_import
VEuPathDB	AAEL001928	Act1		GO:0000166	VEuPathDB:AAEL001928	IEA		F	unspecified product		protein_coding	taxon:9900000001	20231212	goa_import
VEuPathDB	AAEL001951	Act-4		GO:0000166	VEuPathDB:AAEL001951	IEA		F	unspecified product		protein_coding	taxon:9900000001	20231212	goa_import
VEuPathDB	AAEL001951	Act-4		GO:0000166	VEuPathDB:AAEL001951	IEA		F	unspecified product		protein_coding	taxon:9900000001	20231212	goa_import
VEuPathDB	AAEL005961	AAEL005961		GO:0000166	VEuPathDB:AAEL005961	IEA		F	unspecified product		protein_coding	taxon:9900000001	20231212	goa_import
VEuPathDB	AAEL005964	AAEL005964		GO:0000166	VEuPathDB:AAEL005964	IEA		F	unspecified product		protein_coding	taxon:9900000001	20231212	goa_import
VEuPathDB	AAEL014340	AAEL014340		GO:0000166	VEuPathDB:AAEL014340	IEA		F	unspecified product		protein_coding	taxon:9900000001	20231212	goa_import
VEuPathDB	AAEL014340	AAEL014340		GO:0000166	VEuPathDB:AAEL014340	IEA		F	unspecified product		protein_coding	taxon:9900000001	20231212	goa_import
VEuPathDB	AAEL006386	mRpL39		GO:0000166	VEuPathDB:AAEL006386	IEA		F	unspecified product		protein_coding	taxon:9900000001	20231212	goa_import
VEuPathDB	AAEL002848	AAEL002848		GO:0000166	VEuPathDB:AAEL002848	IEA		F	unspecified product		protein_coding	taxon:9900000001	20231212	goa_import
VEuPathDB	AAEL002851	AAEL002851		GO:0000166	VEuPathDB:AAEL002851	IEA		F	unspecified product		protein_coding	taxon:9900000001	20231212	goa_import
VEuPathDB	AAEL022490	AAEL022490		GO:0000166	VEuPathDB:AAEL022490	IEA		F	unspecified product		protein_coding	taxon:9900000001	20231212	goa_import
VEuPathDB	AAEL022490	AAEL022490		GO:0000166	VEuPathDB:AAEL022490	IEA		F	unspecified product		protein_coding	taxon:9900000001	20231212	goa_import
VEuPathDB	AAEL022490	AAEL022490		GO:0000166	VEuPathDB:AAEL022490	IEA		F	unspecified product		protein_coding	taxon:9900000001	20231212	goa_import
VEuPathDB	AAEL022490	AAEL022490		GO:0000166	VEuPathDB:AAEL022490	IEA		F	unspecified product		protein_coding	taxon:9900000001	20231212	goa_import
VEuPathDB	AAEL022490	AAEL022490		GO:0000166	VEuPathDB:AAEL022490	IEA		F	unspecified product		protein_coding	taxon:9900000001	20231212	goa_import
VEuPathDB	AAEL022490	AAEL022490		GO:0000166	VEuPathDB:AAEL022490	IEA		F	unspecified product		protein_coding	taxon:9900000001	20231212	goa_import
VEuPathDB	AAEL022490	AAEL022490		GO:0000166	VEuPathDB:AAEL022490	IEA		F	unspecified product		protein_coding	taxon:9900000001	20231212	goa_import
VEuPathDB	AAEL022490	AAEL022490		GO:0000166	VEuPathDB:AAEL022490	IEA		F	unspecified product		protein_coding	taxon:9900000001	20231212	goa_import
VEuPathDB	AAEL022490	AAEL022490		GO:0000166	VEuPathDB:AAEL022490	IEA		F	unspecified product		protein_coding	taxon:9900000001	20231212	goa_import
VEuPathDB	AAEL003109	AAEL003109		GO:0000166	VEuPathDB:AAEL003109	IEA		F	unspecified product		protein_coding	taxon:9900000001	20231212	goa_import
VEuPathDB	AAEL019657	AAEL019657		GO:0000166	VEuPathDB:AAEL019657	IEA		F	unspecified product		protein_coding	taxon:9900000001	20231212	goa_import
VEuPathDB	AAEL003109	AAEL003109		GO:0000166	VEuPathDB:AAEL003109	IEA		F	unspecified product		protein_coding	taxon:9900000001	20231212	goa_import
VEuPathDB	AAEL003109	AAEL003109		GO:0000166	VEuPathDB:AAEL003109	IEA		F	unspecified product		protein_coding	taxon:9900000001	20231212	goa_import
VEuPathDB	AAEL022734	AAEL022734		GO:0000166	VEuPathDB:AAEL022734	IEA		F	unspecified product		protein_coding	taxon:9900000001	20231212	goa_import
VEuPathDB	AAEL027424	AAEL027424		GO:0000166	VEuPathDB:AAEL027424	IEA		F	unspecified product		protein_coding	taxon:9900000001	20231212	goa_import
VEuPathDB	AAEL002827	AAEL002827		GO:0000166	VEuPathDB:AAEL002827	IEA		F	unspecified product		protein_coding	taxon:9900000001	20231212	goa_import
VEuPathDB	AAEL027868	AAEL027868		GO:0000166	VEuPathDB:AAEL027868	IEA		F	unspecified product		protein_coding	taxon:9900000001	20231212	goa_import
VEuPathDB	AAEL027868	AAEL027868		GO:0000166	VEuPathDB:AAEL027868	IEA		F	unspecified product		protein_coding	taxon:9900000001	20231212	goa_import
VEuPathDB	AAEL006769	AAEL006769		GO:0000166	VEuPathDB:AAEL006769	IEA		F	unspecified product		protein_coding	taxon:9900000001	20231212	goa_import
VEuPathDB	AAEL010779	ppk204		GO:0006811	VEuPathDB:AAEL010779	IEA		P	unspecified product		protein_coding	taxon:9900000001	20231212	goa_import
VEuPathDB	AAEL019676	ppk313		GO:0006811	VEuPathDB:AAEL019676	IEA		P	unspecified product		protein_coding	taxon:9900000001	20231212	goa_import
VEuPathDB	AAEL019675	ppk314		GO:0006811	VEuPathDB:AAEL019675	IEA		P	unspecified product		protein_coding	taxon:9900000001	20231212	goa_import
VEuPathDB	AAEL004513	AAEL004513		GO:0006811	VEuPathDB:AAEL004513	IEA		P	unspecified product		protein_coding	taxon:9900000001	20231212	goa_import
VEuPathDB	AAEL004513	AAEL004513		GO:0006811	VEuPathDB:AAEL004513	IEA		P	unspecified product		protein_coding	taxon:9900000001	20231212	goa_import
VEuPathDB	AAEL022016	ppk205		GO:0006811	VEuPathDB:AAEL022016	IEA		P	unspecified product		protein_coding	taxon:9900000001	20231212	goa_import
VEuPathDB	AAEL022016	ppk205		GO:0006811	VEuPathDB:AAEL022016	IEA		P	unspecified product		protein_coding	taxon:9900000001	20231212	goa_import
VEuPathDB	AAEL023266	AAEL023266		GO:0006811	VEuPathDB:AAEL023266	IEA		P	unspecified product		protein_coding	taxon:9900000001	20231212	goa_import
VEuPathDB	AAEL023266	AAEL023266		GO:0006811	VEuPathDB:AAEL023266	IEA		P	unspecified product		protein_coding	taxon:9900000001	20231212	goa_import
VEuPathDB	AAEL023266	AAEL023266		GO:0006811	VEuPathDB:AAEL023266	IEA		P	unspecified product		protein_coding	taxon:9900000001	20231212	goa_import
VEuPathDB	AAEL023266	AAEL023266		GO:0006811	VEuPathDB:AAEL023266	IEA		P	unspecified product		protein_coding	taxon:9900000001	20231212	goa_import
VEuPathDB	AAEL023266	AAEL023266		GO:0006811	VEuPathDB:AAEL023266	IEA		P	unspecified product		protein_coding	taxon:9900000001	20231212	goa_import
VEuPathDB	AAEL023266	AAEL023266		GO:0006811	VEuPathDB:AAEL023266	IEA		P	unspecified product		protein_coding	taxon:9900000001	20231212	goa_import
VEuPathDB	AAEL023266	AAEL023266		GO:0006811	VEuPathDB:AAEL023266	IEA		P	unspecified product		protein_coding	taxon:9900000001	20231212	goa_import
VEuPathDB	AAEL023266	AAEL023266		GO:0006811	VEuPathDB:AAEL023266	IEA		P	unspecified product		protein_coding	taxon:9900000001	20231212	goa_import
VEuPathDB	AAEL023266	AAEL023266		GO:0006811	VEuPathDB:AAEL023266	IEA		P	unspecified product		protein_coding	taxon:9900000001	20231212	goa_import
VEuPathDB	AAEL023266	AAEL023266		GO:0006811	VEuPathDB:AAEL023266	IEA		P	unspecified product		protein_coding	taxon:9900000001	20231212	goa_import
VEuPathDB	AAEL023266	AAEL023266		GO:0006811	VEuPathDB:AAEL023266	IEA		P	unspecified product		protein_coding	taxon:9900000001	20231212	goa_import
VEuPathDB	AAEL023266	AAEL023266		GO:0006811	VEuPathDB:AAEL023266	IEA		P	unspecified product		protein_coding	taxon:9900000001	20231212	goa_import
VEuPathDB	AAEL018667	ATP8		GO:0006811	VEuPathDB:AAEL018667	IEA		P	unspecified product		protein_coding	taxon:9900000001	20231212	goa_import
VEuPathDB	AAEL004958	AAEL004958		GO:0006811	VEuPathDB:AAEL004958	IEA		P	unspecified product		protein_coding	taxon:9900000001	20231212	goa_import
VEuPathDB	AAEL018668	ATP6		GO:0006811	VEuPathDB:AAEL018668	IEA		P	unspecified product		protein_coding	taxon:9900000001	20231212	goa_import
VEuPathDB	AAEL013092	AAEL013092		GO:0006811	VEuPathDB:AAEL013092	IEA		P	unspecified product		protein_coding	taxon:9900000001	20231212	goa_import
VEuPathDB	AAEL013092	AAEL013092		GO:0006811	VEuPathDB:AAEL013092	IEA		P	unspecified product		protein_coding	taxon:9900000001	20231212	goa_import
VEuPathDB	AAEL013092	AAEL013092		GO:0006811	VEuPathDB:AAEL013092	IEA		P	unspecified product		protein_coding	taxon:9900000001	20231212	goa_import
VEuPathDB	AAEL006769	AAEL006769		GO:0000166	VEuPathDB:AAEL006769	IEA		F	unspecified product		protein_coding	taxon:9900000001	20231212	goa_import
VEuPathDB	AAEL027722	AAEL027722		GO:0000166	VEuPathDB:AAEL027722	IEA		F	unspecified product		protein_coding	taxon:9900000001	20231212	goa_import
VEuPathDB	AAEL004568	AAEL004568		GO:0000166	VEuPathDB:AAEL004568	IEA		F	unspecified product		protein_coding	taxon:9900000001	20231212	goa_import
VEuPathDB	AAEL014177	AAEL014177		GO:0000166	VEuPathDB:AAEL014177	IEA		F	unspecified product		protein_coding	taxon:9900000001	20231212	goa_import
VEuPathDB	AAEL000758	AAEL000758		GO:0000166	VEuPathDB:AAEL000758	IEA		F	unspecified product		protein_coding	taxon:9900000001	20231212	goa_import
VEuPathDB	AAEL022945	AAEL022945		GO:0000166	VEuPathDB:AAEL022945	IEA		F	unspecified product		protein_coding	taxon:9900000001	20231212	goa_import
VEuPathDB	AAEL019580	AAEL019580		GO:0000166	VEuPathDB:AAEL019580	IEA		F	unspecified product		protein_coding	taxon:9900000001	20231212	goa_import
VEuPathDB	AAEL019580	AAEL019580		GO:0000166	VEuPathDB:AAEL019580	IEA		F	unspecified product		protein_coding	taxon:9900000001	20231212	goa_import
VEuPathDB	AAEL019580	AAEL019580		GO:0000166	VEuPathDB:AAEL019580	IEA		F	unspecified product		protein_coding	taxon:9900000001	20231212	goa_import
VEuPathDB	AAEL019580	AAEL019580		GO:0000166	VEuPathDB:AAEL019580	IEA		F	unspecified product		protein_coding	taxon:9900000001	20231212	goa_import
VEuPathDB	AAEL002569	AAEL002569		GO:0000166	VEuPathDB:AAEL002569	IEA		F	unspecified product		protein_coding	taxon:9900000001	20231212	goa_import
VEuPathDB	AAEL002569	AAEL002569		GO:0000166	VEuPathDB:AAEL002569	IEA		F	unspecified product		protein_coding	taxon:9900000001	20231212	goa_import
VEuPathDB	AAEL002565	AAEL002565		GO:0000166	VEuPathDB:AAEL002565	IEA		F	unspecified product		protein_coding	taxon:9900000001	20231212	goa_import
VEuPathDB	AAEL002565	AAEL002565		GO:0000166	VEuPathDB:AAEL002565	IEA		F	unspecified product		protein_coding	taxon:9900000001	20231212	goa_import
VEuPathDB	AAEL004668	AAEL004668		GO:0000166	VEuPathDB:AAEL004668	IEA		F	unspecified product		protein_coding	taxon:9900000001	20231212	goa_import
VEuPathDB	AAEL002766	gatA		GO:0000166	VEuPathDB:AAEL002766	IEA		F	unspecified product		protein_coding	taxon:9900000001	20231212	goa_import
VEuPathDB	AAEL003994	AAEL003994		GO:0000166	VEuPathDB:AAEL003994	IEA		F	unspecified product		protein_coding	taxon:9900000001	20231212	goa_import
VEuPathDB	AAEL003989	AAEL003989		GO:0000166	VEuPathDB:AAEL003989	IEA		F	unspecified product		protein_coding	taxon:9900000001	20231212	goa_import
VEuPathDB	AAEL003989	AAEL003989		GO:0000166	VEuPathDB:AAEL003989	IEA		F	unspecified product		protein_coding	taxon:9900000001	20231212	goa_import
VEuPathDB	AAEL003989	AAEL003989		GO:0000166	VEuPathDB:AAEL003989	IEA		F	unspecified product		protein_coding	taxon:9900000001	20231212	goa_import
VEuPathDB	AAEL003989	AAEL003989		GO:0000166	VEuPathDB:AAEL003989	IEA		F	unspecified product		protein_coding	taxon:9900000001	20231212	goa_import
VEuPathDB	AAEL003989	AAEL003989		GO:0000166	VEuPathDB:AAEL003989	IEA		F	unspecified product		protein_coding	taxon:9900000001	20231212	goa_import
VEuPathDB	AAEL003989	AAEL003989		GO:0000166	VEuPathDB:AAEL003989	IEA		F	unspecified product		protein_coding	taxon:9900000001	20231212	goa_import
VEuPathDB	AAEL007375	AAEL007375		GO:0000166	VEuPathDB:AAEL007375	IEA		F	unspecified product		protein_coding	taxon:9900000001	20231212	goa_import
VEuPathDB	AAEL007375	AAEL007375		GO:0000166	VEuPathDB:AAEL007375	IEA		F	unspecified product		protein_coding	taxon:9900000001	20231212	goa_import
VEuPathDB	AAEL013729	AAEL013729		GO:0000166	VEuPathDB:AAEL013729	IEA		F	unspecified product		protein_coding	taxon:9900000001	20231212	goa_import
VEuPathDB	AAEL013729	AAEL013729		GO:0000166	VEuPathDB:AAEL013729	IEA		F	unspecified product		protein_coding	taxon:9900000001	20231212	goa_import
VEuPathDB	AAEL013092	AAEL013092		GO:0006811	VEuPathDB:AAEL013092	IEA		P	unspecified product		protein_coding	taxon:9900000001	20231212	goa_import
VEuPathDB	Ir93a	Ir93a		GO:0006811	VEuPathDB:AAEL021659	IEA		P	unspecified product		protein_coding	taxon:9900000001	20231212	goa_import
VEuPathDB	AAEL019744	AAEL019744		GO:0006811	VEuPathDB:AAEL019744	IEA		P	unspecified product		protein_coding	taxon:9900000001	20231212	goa_import
VEuPathDB	AAEL019744	AAEL019744		GO:0006811	VEuPathDB:AAEL019744	IEA		P	unspecified product		protein_coding	taxon:9900000001	20231212	goa_import
VEuPathDB	AAEL019818	AAEL019818		GO:0006811	VEuPathDB:AAEL019818	IEA		P	unspecified product		protein_coding	taxon:9900000001	20231212	goa_import
VEuPathDB	AAEL019818	AAEL019818		GO:0006811	VEuPathDB:AAEL019818	IEA		P	unspecified product		protein_coding	taxon:9900000001	20231212	goa_import
VEuPathDB	AAEL000863	ppk315		GO:0006811	VEuPathDB:AAEL000863	IEA		P	unspecified product		protein_coding	taxon:9900000001	20231212	goa_import
VEuPathDB	AAEL000926	ppk316		GO:0006811	VEuPathDB:AAEL000926	IEA		P	unspecified product		protein_coding	taxon:9900000001	20231212	goa_import
VEuPathDB	AAEL000873	ppk317		GO:0006811	VEuPathDB:AAEL000873	IEA		P	unspecified product		protein_coding	taxon:9900000001	20231212	goa_import
VEuPathDB	AAEL000873	ppk317		GO:0006811	VEuPathDB:AAEL000873	IEA		P	unspecified product		protein_coding	taxon:9900000001	20231212	goa_import
VEuPathDB	AAEL002464	AAEL002464		GO:0006811	VEuPathDB:AAEL002464	IEA		P	unspecified product		protein_coding	taxon:9900000001	20231212	goa_import
VEuPathDB	AAEL002051	AAEL002051		GO:0006811	VEuPathDB:AAEL002051	IEA		P	unspecified product		protein_coding	taxon:9900000001	20231212	goa_import
VEuPathDB	AAEL003858	AAEL003858		GO:0006811	VEuPathDB:AAEL003858	IEA		P	unspecified product		protein_coding	taxon:9900000001	20231212	goa_import
VEuPathDB	AAEL003837	AAEL003837		GO:0006811	VEuPathDB:AAEL003837	IEA		P	unspecified product		protein_coding	taxon:9900000001	20231212	goa_import
VEuPathDB	AAEL003837	AAEL003837		GO:0006811	VEuPathDB:AAEL003837	IEA		P	unspecified product		protein_coding	taxon:9900000001	20231212	goa_import
VEuPathDB	AAEL011522	AAEL011522		GO:0000166	VEuPathDB:AAEL011522	IEA		F	unspecified product		protein_coding	taxon:9900000001	20231212	goa_import
VEuPathDB	AAEL011522	AAEL011522		GO:0000166	VEuPathDB:AAEL011522	IEA		F	unspecified product		protein_coding	taxon:9900000001	20231212	goa_import
VEuPathDB	AAEL011522	AAEL011522		GO:0000166	VEuPathDB:AAEL011522	IEA		F	unspecified product		protein_coding	taxon:9900000001	20231212	goa_import
VEuPathDB	AAEL011522	AAEL011522		GO:0000166	VEuPathDB:AAEL011522	IEA		F	unspecified product		protein_coding	taxon:9900000001	20231212	goa_import
VEuPathDB	AAEL011522	AAEL011522		GO:0000166	VEuPathDB:AAEL011522	IEA		F	unspecified product		protein_coding	taxon:9900000001	20231212	goa_import
VEuPathDB	AAEL005552	AAEL005552		GO:0000166	VEuPathDB:AAEL005552	IEA		F	unspecified product		protein_coding	taxon:9900000001	20231212	goa_import
VEuPathDB	AAEL012546	AAEL012546		GO:0000166	VEuPathDB:AAEL012546	IEA		F	unspecified product		protein_coding	taxon:9900000001	20231212	goa_import
VEuPathDB	AAEL028092	AAEL028092		GO:0000166	VEuPathDB:AAEL028092	IEA		F	unspecified product		protein_coding	taxon:9900000001	20231212	goa_import
VEuPathDB	AAEL008672	AAEL008672		GO:0000166	VEuPathDB:AAEL008672	IEA		F	unspecified product		protein_coding	taxon:9900000001	20231212	goa_import
VEuPathDB	AAEL013359	AAEL013359		GO:0000166	VEuPathDB:AAEL013359	IEA		F	unspecified product		protein_coding	taxon:9900000001	20231212	goa_import
VEuPathDB	AAEL008837	AAEL008837		GO:0000166	VEuPathDB:AAEL008837	IEA		F	unspecified product		protein_coding	taxon:9900000001	20231212	goa_import
VEuPathDB	AAEL008837	AAEL008837		GO:0000166	VEuPathDB:AAEL008837	IEA		F	unspecified product		protein_coding	taxon:9900000001	20231212	goa_import
VEuPathDB	AAEL003518	AAEL003518		GO:0000166	VEuPathDB:AAEL003518	IEA		F	unspecified product		protein_coding	taxon:9900000001	20231212	goa_import
VEuPathDB	AAEL003518	AAEL003518		GO:0000166	VEuPathDB:AAEL003518	IEA		F	unspecified product		protein_coding	taxon:9900000001	20231212	goa_import
VEuPathDB	AAEL003518	AAEL003518		GO:0000166	VEuPathDB:AAEL003518	IEA		F	unspecified product		protein_coding	taxon:9900000001	20231212	goa_import
VEuPathDB	AAEL003518	AAEL003518		GO:0000166	VEuPathDB:AAEL003518	IEA		F	unspecified product		protein_coding	taxon:9900000001	20231212	goa_import
VEuPathDB	AAEL000258	AAEL000258		GO:0000166	VEuPathDB:AAEL000258	IEA		F	unspecified product		protein_coding	taxon:9900000001	20231212	goa_import
VEuPathDB	AAEL009424	AAEL009424		GO:0000166	VEuPathDB:AAEL009424	IEA		F	unspecified product		protein_coding	taxon:9900000001	20231212	goa_import
VEuPathDB	AAEL003913	AAEL003913		GO:0000166	VEuPathDB:AAEL003913	IEA		F	unspecified product		protein_coding	taxon:9900000001	20231212	goa_import
VEuPathDB	AAEL003913	AAEL003913		GO:0000166	VEuPathDB:AAEL003913	IEA		F	unspecified product		protein_coding	taxon:9900000001	20231212	goa_import
VEuPathDB	AAEL019819	AAEL019819		GO:0000166	VEuPathDB:AAEL019819	IEA		F	unspecified product		protein_coding	taxon:9900000001	20231212	goa_import
VEuPathDB	AAEL019819	AAEL019819		GO:0000166	VEuPathDB:AAEL019819	IEA		F	unspecified product		protein_coding	taxon:9900000001	20231212	goa_import
VEuPathDB	AAEL019819	AAEL019819		GO:0000166	VEuPathDB:AAEL019819	IEA		F	unspecified product		protein_coding	taxon:9900000001	20231212	goa_import
VEuPathDB	AAEL019819	AAEL019819		GO:0000166	VEuPathDB:AAEL019819	IEA		F	unspecified product		protein_coding	taxon:9900000001	20231212	goa_import
VEuPathDB	AAEL019696	AAEL019696		GO:0000166	VEuPathDB:AAEL019696	IEA		F	unspecified product		protein_coding	taxon:9900000001	20231212	goa_import
VEuPathDB	AAEL002874	AAEL002874		GO:0000166	VEuPathDB:AAEL002874	IEA		F	unspecified product		protein_coding	taxon:9900000001	20231212	goa_import
VEuPathDB	AAEL002874	AAEL002874		GO:0000166	VEuPathDB:AAEL002874	IEA		F	unspecified product		protein_coding	taxon:9900000001	20231212	goa_import
VEuPathDB	AAEL002877	AAEL002877		GO:0000166	VEuPathDB:AAEL002877	IEA		F	unspecified product		protein_coding	taxon:9900000001	20231212	goa_import
VEuPathDB	AAEL001812	Oatp205		GO:0006811	VEuPathDB:AAEL001812	IEA		P	organic anion transporter Oatp205		protein_coding	taxon:9900000001	20231212	goa_import
VEuPathDB	AAEL001812	Oatp205		GO:0006811	VEuPathDB:AAEL001812	IEA		P	organic anion transporter Oatp205		protein_coding	taxon:9900000001	20231212	goa_import
VEuPathDB	AAEL001812	Oatp205		GO:0006811	VEuPathDB:AAEL001812	IEA		P	organic anion transporter Oatp205		protein_coding	taxon:9900000001	20231212	goa_import
VEuPathDB	AAEL001812	Oatp205		GO:0006811	VEuPathDB:AAEL001812	IEA		P	organic anion transporter Oatp205		protein_coding	taxon:9900000001	20231212	goa_import
VEuPathDB	AAEL001812	Oatp205		GO:0006811	VEuPathDB:AAEL001812	IEA		P	organic anion transporter Oatp205		protein_coding	taxon:9900000001	20231212	goa_import
VEuPathDB	AAEL001812	Oatp205		GO:0006811	VEuPathDB:AAEL001812	IEA		P	organic anion transporter Oatp205		protein_coding	taxon:9900000001	20231212	goa_import
VEuPathDB	AAEL001812	Oatp205		GO:0006811	VEuPathDB:AAEL001812	IEA		P	organic anion transporter Oatp205		protein_coding	taxon:9900000001	20231212	goa_import
VEuPathDB	AAEL001812	Oatp205		GO:0006811	VEuPathDB:AAEL001812	IEA		P	organic anion transporter Oatp205		protein_coding	taxon:9900000001	20231212	goa_import
VEuPathDB	AAEL001812	Oatp205		GO:0006811	VEuPathDB:AAEL001812	IEA		P	organic anion transporter Oatp205		protein_coding	taxon:9900000001	20231212	goa_import
VEuPathDB	AAEL001812	Oatp205		GO:0006811	VEuPathDB:AAEL001812	IEA		P	organic anion transporter Oatp205		protein_coding	taxon:9900000001	20231212	goa_import
VEuPathDB	AAEL001812	Oatp205		GO:0006811	VEuPathDB:AAEL001812	IEA		P	organic anion transporter Oatp205		protein_coding	taxon:9900000001	20231212	goa_import
VEuPathDB	AAEL011924	AAEL011924		GO:0006811	VEuPathDB:AAEL011924	IEA		P	unspecified product		protein_coding	taxon:9900000001	20231212	goa_import
VEuPathDB	AAEL008053	ppk318		GO:0006811	VEuPathDB:AAEL008053	IEA		P	unspecified product		protein_coding	taxon:9900000001	20231212	goa_import
VEuPathDB	AAEL012113	AAEL012113		GO:0006811	VEuPathDB:AAEL012113	IEA		P	unspecified product		protein_coding	taxon:9900000001	20231212	goa_import
VEuPathDB	AAEL014068	AAEL014068		GO:0006811	VEuPathDB:AAEL014068	IEA		P	unspecified product		protein_coding	taxon:9900000001	20231212	goa_import
VEuPathDB	AAEL010738	AAEL010738		GO:0006811	VEuPathDB:AAEL010738	IEA		P	unspecified product		protein_coding	taxon:9900000001	20231212	goa_import
VEuPathDB	AAEL010738	AAEL010738		GO:0006811	VEuPathDB:AAEL010738	IEA		P	unspecified product		protein_coding	taxon:9900000001	20231212	goa_import
VEuPathDB	AAEL010738	AAEL010738		GO:0006811	VEuPathDB:AAEL010738	IEA		P	unspecified product		protein_coding	taxon:9900000001	20231212	goa_import
VEuPathDB	AAEL010738	AAEL010738		GO:0006811	VEuPathDB:AAEL010738	IEA		P	unspecified product		protein_coding	taxon:9900000001	20231212	goa_import
VEuPathDB	AAEL007143	AAEL007143		GO:0006811	VEuPathDB:AAEL007143	IEA		P	unspecified product		protein_coding	taxon:9900000001	20231212	goa_import
VEuPathDB	AAEL007143	AAEL007143		GO:0006811	VEuPathDB:AAEL007143	IEA		P	unspecified product		protein_coding	taxon:9900000001	20231212	goa_import
VEuPathDB	AAEL002877	AAEL002877		GO:0000166	VEuPathDB:AAEL002877	IEA		F	unspecified product		protein_coding	taxon:9900000001	20231212	goa_import
VEuPathDB	AAEL002877	AAEL002877		GO:0000166	VEuPathDB:AAEL002877	IEA		F	unspecified product		protein_coding	taxon:9900000001	20231212	goa_import
VEuPathDB	AAEL002867	AAEL002867		GO:0000166	VEuPathDB:AAEL002867	IEA		F	unspecified product		protein_coding	taxon:9900000001	20231212	goa_import
VEuPathDB	AAEL005943	AAEL005943		GO:0000166	VEuPathDB:AAEL005943	IEA		F	unspecified product		protein_coding	taxon:9900000001	20231212	goa_import
VEuPathDB	AAEL014900	AAEL014900		GO:0000166	VEuPathDB:AAEL014900	IEA		F	unspecified product		protein_coding	taxon:9900000001	20231212	goa_import
VEuPathDB	AAEL027393	AAEL027393		GO:0000166	VEuPathDB:AAEL027393	IEA		F	unspecified product		protein_coding	taxon:9900000001	20231212	goa_import
VEuPathDB	AAEL017409	AAEL017409		GO:0000166	VEuPathDB:AAEL017409	IEA		F	unspecified product		protein_coding	taxon:9900000001	20231212	goa_import
VEuPathDB	AAEL005383	AAEL005383		GO:0000166	VEuPathDB:AAEL005383	IEA		F	unspecified product		protein_coding	taxon:9900000001	20231212	goa_import
VEuPathDB	AAEL013858	AAEL013858		GO:0000166	VEuPathDB:AAEL013858	IEA		F	unspecified product		protein_coding	taxon:9900000001	20231212	goa_import
VEuPathDB	AAEL004939	AAEL004939		GO:0000166	VEuPathDB:AAEL004939	IEA		F	unspecified product		protein_coding	taxon:9900000001	20231212	goa_import
VEuPathDB	AAEL006120	AAEL006120		GO:0000166	VEuPathDB:AAEL006120	IEA		F	unspecified product		protein_coding	taxon:9900000001	20231212	goa_import
VEuPathDB	AAEL009387	AAEL009387		GO:0000166	VEuPathDB:AAEL009387	IEA		F	unspecified product		protein_coding	taxon:9900000001	20231212	goa_import
VEuPathDB	AAEL009387	AAEL009387		GO:0000166	VEuPathDB:AAEL009387	IEA		F	unspecified product		protein_coding	taxon:9900000001	20231212	goa_import
VEuPathDB	AAEL007209	AAEL007209		GO:0000166	VEuPathDB:AAEL007209	IEA		F	unspecified product		protein_coding	taxon:9900000001	20231212	goa_import
VEuPathDB	AAEL009387	AAEL009387		GO:0000166	VEuPathDB:AAEL009387	IEA		F	unspecified product		protein_coding	taxon:9900000001	20231212	goa_import
VEuPathDB	AAEL010423	AAEL010423		GO:0000166	VEuPathDB:AAEL010423	IEA		F	unspecified product		protein_coding	taxon:9900000001	20231212	goa_import
VEuPathDB	AAEL010413	AAEL010413		GO:0000166	VEuPathDB:AAEL010413	IEA		F	unspecified product		protein_coding	taxon:9900000001	20231212	goa_import
VEuPathDB	AAEL010402	AAEL010402		GO:0000166	VEuPathDB:AAEL010402	IEA		F	unspecified product		protein_coding	taxon:9900000001	20231212	goa_import
VEuPathDB	AAEL010402	AAEL010402		GO:0000166	VEuPathDB:AAEL010402	IEA		F	unspecified product		protein_coding	taxon:9900000001	20231212	goa_import
VEuPathDB	AAEL010402	AAEL010402		GO:0000166	VEuPathDB:AAEL010402	IEA		F	unspecified product		protein_coding	taxon:9900000001	20231212	goa_import
VEuPathDB	AAEL010402	AAEL010402		GO:0000166	VEuPathDB:AAEL010402	IEA		F	unspecified product		protein_coding	taxon:9900000001	20231212	goa_import
VEuPathDB	AAEL013229	AAEL013229		GO:0000166	VEuPathDB:AAEL013229	IEA		F	unspecified product		protein_coding	taxon:9900000001	20231212	goa_import
VEuPathDB	AAEL023716	AAEL023716		GO:0000166	VEuPathDB:AAEL023716	IEA		F	unspecified product		protein_coding	taxon:9900000001	20231212	goa_import
VEuPathDB	AAEL019511	AAEL019511		GO:0000166	VEuPathDB:AAEL019511	IEA		F	unspecified product		protein_coding	taxon:9900000001	20231212	goa_import
VEuPathDB	AAEL019511	AAEL019511		GO:0000166	VEuPathDB:AAEL019511	IEA		F	unspecified product		protein_coding	taxon:9900000001	20231212	goa_import
VEuPathDB	AAEL012062	AAEL012062		GO:0000166	VEuPathDB:AAEL012062	IEA		F	unspecified product		protein_coding	taxon:9900000001	20231212	goa_import
VEuPathDB	AAEL012062	AAEL012062		GO:0000166	VEuPathDB:AAEL012062	IEA		F	unspecified product		protein_coding	taxon:9900000001	20231212	goa_import
VEuPathDB	AAEL012062	AAEL012062		GO:0000166	VEuPathDB:AAEL012062	IEA		F	unspecified product		protein_coding	taxon:9900000001	20231212	goa_import
VEuPathDB	AAEL012062	AAEL012062		GO:0000166	VEuPathDB:AAEL012062	IEA		F	unspecified product		protein_coding	taxon:9900000001	20231212	goa_import
VEuPathDB	AAEL007146	AAEL007146		GO:0006811	VEuPathDB:AAEL007146	IEA		P	unspecified product		protein_coding	taxon:9900000001	20231212	goa_import
VEuPathDB	AAEL007146	AAEL007146		GO:0006811	VEuPathDB:AAEL007146	IEA		P	unspecified product		protein_coding	taxon:9900000001	20231212	goa_import
VEuPathDB	AAEL000534	ppk319		GO:0006811	VEuPathDB:AAEL000534	IEA		P	unspecified product		protein_coding	taxon:9900000001	20231212	goa_import
VEuPathDB	AAEL000552	ppk320		GO:0006811	VEuPathDB:AAEL000552	IEA		P	unspecified product		protein_coding	taxon:9900000001	20231212	goa_import
VEuPathDB	AAEL000547	ppk321		GO:0006811	VEuPathDB:AAEL000547	IEA		P	unspecified product		protein_coding	taxon:9900000001	20231212	goa_import
VEuPathDB	AAEL018352	AAEL018352		GO:0006811	VEuPathDB:AAEL018352	IEA		P	unspecified product		protein_coding	taxon:9900000001	20231212	goa_import
VEuPathDB	AAEL018352	AAEL018352		GO:0006811	VEuPathDB:AAEL018352	IEA		P	unspecified product		protein_coding	taxon:9900000001	20231212	goa_import
VEuPathDB	AAEL018352	AAEL018352		GO:0006811	VEuPathDB:AAEL018352	IEA		P	unspecified product		protein_coding	taxon:9900000001	20231212	goa_import
VEuPathDB	AAEL004091	ppk322		GO:0006811	VEuPathDB:AAEL004091	IEA		P	unspecified product		protein_coding	taxon:9900000001	20231212	goa_import
VEuPathDB	AAEL019458	AAEL019458		GO:0006811	VEuPathDB:AAEL019458	IEA		P	unspecified product		protein_coding	taxon:9900000001	20231212	goa_import
VEuPathDB	AAEL005575	AAEL005575		GO:0006811	VEuPathDB:AAEL005575	IEA		P	unspecified product		protein_coding	taxon:9900000001	20231212	goa_import
VEuPathDB	AAEL005575	AAEL005575		GO:0006811	VEuPathDB:AAEL005575	IEA		P	unspecified product		protein_coding	taxon:9900000001	20231212	goa_import
VEuPathDB	AAEL005014	AAEL005014		GO:0006811	VEuPathDB:AAEL005014	IEA		P	unspecified product		protein_coding	taxon:9900000001	20231212	goa_import
VEuPathDB	AAEL005014	AAEL005014		GO:0006811	VEuPathDB:AAEL005014	IEA		P	unspecified product		protein_coding	taxon:9900000001	20231212	goa_import
VEuPathDB	AAEL005014	AAEL005014		GO:0006811	VEuPathDB:AAEL005014	IEA		P	unspecified product		protein_coding	taxon:9900000001	20231212	goa_import
VEuPathDB	AAEL005014	AAEL005014		GO:0006811	VEuPathDB:AAEL005014	IEA		P	unspecified product		protein_coding	taxon:9900000001	20231212	goa_import
VEuPathDB	AAEL005014	AAEL005014		GO:0006811	VEuPathDB:AAEL005014	IEA		P	unspecified product		protein_coding	taxon:9900000001	20231212	goa_import
VEuPathDB	AAEL005014	AAEL005014		GO:0006811	VEuPathDB:AAEL005014	IEA		P	unspecified product		protein_coding	taxon:9900000001	20231212	goa_import
VEuPathDB	AAEL005014	AAEL005014		GO:0006811	VEuPathDB:AAEL005014	IEA		P	unspecified product		protein_coding	taxon:9900000001	20231212	goa_import
VEuPathDB	AAEL005014	AAEL005014		GO:0006811	VEuPathDB:AAEL005014	IEA		P	unspecified product		protein_coding	taxon:9900000001	20231212	goa_import
VEuPathDB	AAEL005014	AAEL005014		GO:0006811	VEuPathDB:AAEL005014	IEA		P	unspecified product		protein_coding	taxon:9900000001	20231212	goa_import
VEuPathDB	AAEL005014	AAEL005014		GO:0006811	VEuPathDB:AAEL005014	IEA		P	unspecified product		protein_coding	taxon:9900000001	20231212	goa_import
VEuPathDB	AAEL005014	AAEL005014		GO:0006811	VEuPathDB:AAEL005014	IEA		P	unspecified product		protein_coding	taxon:9900000001	20231212	goa_import
VEuPathDB	AAEL011376	AAEL011376		GO:0000166	VEuPathDB:AAEL011376	IEA		F	unspecified product		protein_coding	taxon:9900000001	20231212	goa_import
VEuPathDB	AAEL012062	AAEL012062		GO:0000166	VEuPathDB:AAEL012062	IEA		F	unspecified product		protein_coding	taxon:9900000001	20231212	goa_import
VEuPathDB	AAEL012062	AAEL012062		GO:0000166	VEuPathDB:AAEL012062	IEA		F	unspecified product		protein_coding	taxon:9900000001	20231212	goa_import
VEuPathDB	AAEL012062	AAEL012062		GO:0000166	VEuPathDB:AAEL012062	IEA		F	unspecified product		protein_coding	taxon:9900000001	20231212	goa_import
VEuPathDB	AAEL012062	AAEL012062		GO:0000166	VEuPathDB:AAEL012062	IEA		F	unspecified product		protein_coding	taxon:9900000001	20231212	goa_import
VEuPathDB	AAEL022163	AAEL022163		GO:0000166	VEuPathDB:AAEL022163	IEA		F	unspecified product		protein_coding	taxon:9900000001	20231212	goa_import
VEuPathDB	AAEL009068	AAEL009068		GO:0000166	VEuPathDB:AAEL009068	IEA		F	unspecified product		protein_coding	taxon:9900000001	20231212	goa_import
VEuPathDB	AAEL019641	AAEL019641		GO:0000166	VEuPathDB:AAEL019641	IEA		F	unspecified product		protein_coding	taxon:9900000001	20231212	goa_import
VEuPathDB	AAEL005330	AAEL005330		GO:0000166	VEuPathDB:AAEL005330	IEA		F	unspecified product		protein_coding	taxon:9900000001	20231212	goa_import
VEuPathDB	AAEL005330	AAEL005330		GO:0000166	VEuPathDB:AAEL005330	IEA		F	unspecified product		protein_coding	taxon:9900000001	20231212	goa_import
VEuPathDB	AAEL019830	AAEL019830		GO:0000166	VEuPathDB:AAEL019830	IEA		F	unspecified product		protein_coding	taxon:9900000001	20231212	goa_import
VEuPathDB	AAEL019830	AAEL019830		GO:0000166	VEuPathDB:AAEL019830	IEA		F	unspecified product		protein_coding	taxon:9900000001	20231212	goa_import
VEuPathDB	AAEL007826	for		GO:0000166	VEuPathDB:AAEL007826	IEA		F	unspecified product		protein_coding	taxon:9900000001	20231212	goa_import
VEuPathDB	AAEL017186	AAEL017186		GO:0000166	VEuPathDB:AAEL017186	IEA		F	unspecified product		protein_coding	taxon:9900000001	20231212	goa_import
VEuPathDB	AAEL009991	AAEL009991		GO:0000166	VEuPathDB:AAEL009991	IEA		F	unspecified product		protein_coding	taxon:9900000001	20231212	goa_import
VEuPathDB	AAEL009991	AAEL009991		GO:0000166	VEuPathDB:AAEL009991	IEA		F	unspecified product		protein_coding	taxon:9900000001	20231212	goa_import
VEuPathDB	AAEL027610	AAEL027610		GO:0000166	VEuPathDB:AAEL027610	IEA		F	unspecified product		protein_coding	taxon:9900000001	20231212	goa_import
VEuPathDB	AAEL017975	HSP70Ba		GO:0000166	VEuPathDB:AAEL017975	IEA		F	unspecified product		protein_coding	taxon:9900000001	20231212	goa_import
VEuPathDB	AAEL020330	AAEL020330		GO:0000166	VEuPathDB:AAEL020330	IEA		F	unspecified product		protein_coding	taxon:9900000001	20231212	goa_import
VEuPathDB	AAEL023321	AAEL023321		GO:0000166	VEuPathDB:AAEL023321	IEA		F	unspecified product		protein_coding	taxon:9900000001	20231212	goa_import
VEuPathDB	AAEL001853	AAEL001853		GO:0000166	VEuPathDB:AAEL001853	IEA		F	unspecified product		protein_coding	taxon:9900000001	20231212	goa_import
VEuPathDB	AAEL001869	AAEL001869		GO:0000166	VEuPathDB:AAEL001869	IEA		F	unspecified product		protein_coding	taxon:9900000001	20231212	goa_import
VEuPathDB	AAEL023423	AAEL023423		GO:0000166	VEuPathDB:AAEL023423	IEA		F	unspecified product		protein_coding	taxon:9900000001	20231212	goa_import
VEuPathDB	AAEL010644	AAEL010644		GO:0000166	VEuPathDB:AAEL010644	IEA		F	unspecified product		protein_coding	taxon:9900000001	20231212	goa_import
VEuPathDB	AAEL010641	APG7A		GO:0000166	VEuPathDB:AAEL010641	IEA		F	unspecified product		protein_coding	taxon:9900000001	20231212	goa_import
VEuPathDB	AAEL004981	AAEL004981		GO:0000166	VEuPathDB:AAEL004981	IEA		F	unspecified product		protein_coding	taxon:9900000001	20231212	goa_import
VEuPathDB	AAEL004981	AAEL004981		GO:0000166	VEuPathDB:AAEL004981	IEA		F	unspecified product		protein_coding	taxon:9900000001	20231212	goa_import
VEuPathDB	AAEL004978	AAEL004978		GO:0000166	VEuPathDB:AAEL004978	IEA		F	unspecified product		protein_coding	taxon:9900000001	20231212	goa_import
VEuPathDB	AAEL004978	AAEL004978		GO:0000166	VEuPathDB:AAEL004978	IEA		F	unspecified product		protein_coding	taxon:9900000001	20231212	goa_import
VEuPathDB	AAEL005014	AAEL005014		GO:0006811	VEuPathDB:AAEL005014	IEA		P	unspecified product		protein_coding	taxon:9900000001	20231212	goa_import
VEuPathDB	AAEL005014	AAEL005014		GO:0006811	VEuPathDB:AAEL005014	IEA		P	unspecified product		protein_coding	taxon:9900000001	20231212	goa_import
VEuPathDB	AAEL005014	AAEL005014		GO:0006811	VEuPathDB:AAEL005014	IEA		P	unspecified product		protein_coding	taxon:9900000001	20231212	goa_import
VEuPathDB	AAEL001123	AAEL001123		GO:0006811	VEuPathDB:AAEL001123	IEA		P	unspecified product		protein_coding	taxon:9900000001	20231212	goa_import
VEuPathDB	AAEL001123	AAEL001123		GO:0006811	VEuPathDB:AAEL001123	IEA		P	unspecified product		protein_coding	taxon:9900000001	20231212	goa_import
VEuPathDB	AAEL004485	NHE8		GO:0006811	VEuPathDB:AAEL004485	IEA		P	unspecified product		protein_coding	taxon:9900000001	20231212	goa_import
VEuPathDB	AAEL006613	ppk206		GO:0006811	VEuPathDB:AAEL006613	IEA		P	unspecified product		protein_coding	taxon:9900000001	20231212	goa_import
VEuPathDB	AAEL006516	AAEL006516		GO:0006811	VEuPathDB:AAEL006516	IEA		P	unspecified product		protein_coding	taxon:9900000001	20231212	goa_import
VEuPathDB	AAEL006509	AAEL006509		GO:0006811	VEuPathDB:AAEL006509	IEA		P	unspecified product		protein_coding	taxon:9900000001	20231212	goa_import
VEuPathDB	AAEL006526	AAEL006526		GO:0006811	VEuPathDB:AAEL006526	IEA		P	unspecified product		protein_coding	taxon:9900000001	20231212	goa_import
VEuPathDB	AAEL006535	AAEL006535		GO:0006811	VEuPathDB:AAEL006535	IEA		P	unspecified product		protein_coding	taxon:9900000001	20231212	goa_import
VEuPathDB	AAEL006535	AAEL006535		GO:0006811	VEuPathDB:AAEL006535	IEA		P	unspecified product		protein_coding	taxon:9900000001	20231212	goa_import
VEuPathDB	AAEL006535	AAEL006535		GO:0006811	VEuPathDB:AAEL006535	IEA		P	unspecified product		protein_coding	taxon:9900000001	20231212	goa_import
VEuPathDB	AAEL011835	AAEL011835		GO:0006813	VEuPathDB:AAEL011835	IEA		P	unspecified product		protein_coding	taxon:9900000001	20231212	goa_import
VEuPathDB	AAEL011835	AAEL011835		GO:0006813	VEuPathDB:AAEL011835	IEA		P	unspecified product		protein_coding	taxon:9900000001	20231212	goa_import
VEuPathDB	AAEL000242	AAEL000242		GO:0006813	VEuPathDB:AAEL000242	IEA		P	unspecified product		protein_coding	taxon:9900000001	20231212	goa_import
VEuPathDB	AAEL000242	AAEL000242		GO:0006813	VEuPathDB:AAEL000242	IEA		P	unspecified product		protein_coding	taxon:9900000001	20231212	goa_import
VEuPathDB	AAEL000242	AAEL000242		GO:0006813	VEuPathDB:AAEL000242	IEA		P	unspecified product		protein_coding	taxon:9900000001	20231212	goa_import
VEuPathDB	AAEL000242	AAEL000242		GO:0006813	VEuPathDB:AAEL000242	IEA		P	unspecified product		protein_coding	taxon:9900000001	20231212	goa_import
VEuPathDB	AAEL008916	AAEL008916		GO:0006813	VEuPathDB:AAEL008916	IEA		P	unspecified product		protein_coding	taxon:9900000001	20231212	goa_import
VEuPathDB	AAEL019443	AAEL019443		GO:0006813	VEuPathDB:AAEL019443	IEA		P	unspecified product		protein_coding	taxon:9900000001	20231212	goa_import
VEuPathDB	AAEL019443	AAEL019443		GO:0006813	VEuPathDB:AAEL019443	IEA		P	unspecified product		protein_coding	taxon:9900000001	20231212	goa_import
VEuPathDB	AAEL019443	AAEL019443		GO:0006813	VEuPathDB:AAEL019443	IEA		P	unspecified product		protein_coding	taxon:9900000001	20231212	goa_import
VEuPathDB	AAEL019443	AAEL019443		GO:0006813	VEuPathDB:AAEL019443	IEA		P	unspecified product		protein_coding	taxon:9900000001	20231212	goa_import
VEuPathDB	AAEL008931	Kir2B		GO:0006813	VEuPathDB:AAEL008931	IEA		P	unspecified product		protein_coding	taxon:9900000001	20231212	goa_import
VEuPathDB	AAEL008931	Kir2B		GO:0006813	VEuPathDB:AAEL008931	IEA		P	unspecified product		protein_coding	taxon:9900000001	20231212	goa_import
VEuPathDB	AAEL008928	Kir2A		GO:0006813	VEuPathDB:AAEL008928	IEA		P	unspecified product		protein_coding	taxon:9900000001	20231212	goa_import
VEuPathDB	AAEL008928	Kir2A		GO:0006813	VEuPathDB:AAEL008928	IEA		P	unspecified product		protein_coding	taxon:9900000001	20231212	goa_import
VEuPathDB	AAEL008928	Kir2A		GO:0006813	VEuPathDB:AAEL008928	IEA		P	unspecified product		protein_coding	taxon:9900000001	20231212	goa_import
VEuPathDB	AAEL008928	Kir2A		GO:0006813	VEuPathDB:AAEL008928	IEA		P	unspecified product		protein_coding	taxon:9900000001	20231212	goa_import
VEuPathDB	AAEL008928	Kir2A		GO:0006813	VEuPathDB:AAEL008928	IEA		P	unspecified product		protein_coding	taxon:9900000001	20231212	goa_import
VEuPathDB	AAEL008928	Kir2A		GO:0006813	VEuPathDB:AAEL008928	IEA		P	unspecified product		protein_coding	taxon:9900000001	20231212	goa_import
VEuPathDB	AAEL008932	Kir1		GO:0006813	VEuPathDB:AAEL008932	IEA		P	unspecified product		protein_coding	taxon:9900000001	20231212	goa_import
VEuPathDB	AAEL008932	Kir1		GO:0006813	VEuPathDB:AAEL008932	IEA		P	unspecified product		protein_coding	taxon:9900000001	20231212	goa_import
VEuPathDB	AAEL008932	Kir1		GO:0006813	VEuPathDB:AAEL008932	IEA		P	unspecified product		protein_coding	taxon:9900000001	20231212	goa_import
VEuPathDB	AAEL008932	Kir1		GO:0006813	VEuPathDB:AAEL008932	IEA		P	unspecified product		protein_coding	taxon:9900000001	20231212	goa_import
VEuPathDB	AAEL018234	AAEL018234		GO:0006813	VEuPathDB:AAEL018234	IEA		P	unspecified product		protein_coding	taxon:9900000001	20231212	goa_import
VEuPathDB	AAEL018234	AAEL018234		GO:0006813	VEuPathDB:AAEL018234	IEA		P	unspecified product		protein_coding	taxon:9900000001	20231212	goa_import
VEuPathDB	AAEL019847	AAEL019847		GO:0000166	VEuPathDB:AAEL019847	IEA		F	unspecified product		protein_coding	taxon:9900000001	20231212	goa_import
VEuPathDB	AAEL012395	AAEL012395		GO:0000166	VEuPathDB:AAEL012395	IEA		F	unspecified product		protein_coding	taxon:9900000001	20231212	goa_import
VEuPathDB	AAEL012395	AAEL012395		GO:0000166	VEuPathDB:AAEL012395	IEA		F	unspecified product		protein_coding	taxon:9900000001	20231212	goa_import
VEuPathDB	AAEL023958	AAEL023958		GO:0000166	VEuPathDB:AAEL023958	IEA		F	unspecified product		protein_coding	taxon:9900000001	20231212	goa_import
VEuPathDB	AAEL027539	AAEL027539		GO:0000166	VEuPathDB:AAEL027539	IEA		F	unspecified product		protein_coding	taxon:9900000001	20231212	goa_import
VEuPathDB	AAEL000629	AAEL000629		GO:0000166	VEuPathDB:AAEL000629	IEA		F	unspecified product		protein_coding	taxon:9900000001	20231212	goa_import
VEuPathDB	AAEL012449	AAEL012449		GO:0000166	VEuPathDB:AAEL012449	IEA		F	unspecified product		protein_coding	taxon:9900000001	20231212	goa_import
VEuPathDB	AAEL014414	AAEL014414		GO:0000166	VEuPathDB:AAEL014414	IEA		F	unspecified product		protein_coding	taxon:9900000001	20231212	goa_import
VEuPathDB	AAEL004876	AAEL004876		GO:0000166	VEuPathDB:AAEL004876	IEA		F	unspecified product		protein_coding	taxon:9900000001	20231212	goa_import
VEuPathDB	AAEL004743	AAEL004743		GO:0000166	VEuPathDB:AAEL004743	IEA		F	unspecified product		protein_coding	taxon:9900000001	20231212	goa_import
VEuPathDB	AAEL004743	AAEL004743		GO:0000166	VEuPathDB:AAEL004743	IEA		F	unspecified product		protein_coding	taxon:9900000001	20231212	goa_import
VEuPathDB	AAEL004743	AAEL004743		GO:0000166	VEuPathDB:AAEL004743	IEA		F	unspecified product		protein_coding	taxon:9900000001	20231212	goa_import
VEuPathDB	AAEL003281	AAEL003281		GO:0000166	VEuPathDB:AAEL003281	IEA		F	unspecified product		protein_coding	taxon:9900000001	20231212	goa_import
VEuPathDB	AAEL007434	AAEL007434		GO:0000166	VEuPathDB:AAEL007434	IEA		F	unspecified product		protein_coding	taxon:9900000001	20231212	goa_import
VEuPathDB	AAEL005052	AAEL005052		GO:0000166	VEuPathDB:AAEL005052	IEA		F	unspecified product		protein_coding	taxon:9900000001	20231212	goa_import
VEuPathDB	AAEL005052	AAEL005052		GO:0000166	VEuPathDB:AAEL005052	IEA		F	unspecified product		protein_coding	taxon:9900000001	20231212	goa_import
VEuPathDB	AAEL005084	AAEL005084		GO:0000166	VEuPathDB:AAEL005084	IEA		F	unspecified product		protein_coding	taxon:9900000001	20231212	goa_import
VEuPathDB	AAEL004297	AAEL004297		GO:0000166	VEuPathDB:AAEL004297	IEA		F	unspecified product		protein_coding	taxon:9900000001	20231212	goa_import
VEuPathDB	AAEL004297	AAEL004297		GO:0000166	VEuPathDB:AAEL004297	IEA		F	unspecified product		protein_coding	taxon:9900000001	20231212	goa_import
VEuPathDB	AAEL005072	AAEL005072		GO:0000166	VEuPathDB:AAEL005072	IEA		F	unspecified product		protein_coding	taxon:9900000001	20231212	goa_import
VEuPathDB	AAEL006938	AAEL006938		GO:0000166	VEuPathDB:AAEL006938	IEA		F	unspecified product		protein_coding	taxon:9900000001	20231212	goa_import
VEuPathDB	AAEL026217	AAEL026217		GO:0000166	VEuPathDB:AAEL026217	IEA		F	unspecified product		protein_coding	taxon:9900000001	20231212	goa_import
VEuPathDB	AAEL025570	AAEL025570		GO:0000166	VEuPathDB:AAEL025570	IEA		F	unspecified product		protein_coding	taxon:9900000001	20231212	goa_import
VEuPathDB	AAEL011746	skap		GO:0000166	VEuPathDB:AAEL011746	IEA		F	unspecified product		protein_coding	taxon:9900000001	20231212	goa_import
VEuPathDB	AAEL011746	skap		GO:0000166	VEuPathDB:AAEL011746	IEA		F	unspecified product		protein_coding	taxon:9900000001	20231212	goa_import
VEuPathDB	AAEL016984	AAEL016984		GO:0000166	VEuPathDB:AAEL016984	IEA		F	unspecified product		protein_coding	taxon:9900000001	20231212	goa_import
VEuPathDB	AAEL005455	CTPsyn		GO:0000166	VEuPathDB:AAEL005455	IEA		F	unspecified product		protein_coding	taxon:9900000001	20231212	goa_import
VEuPathDB	AAEL005455	CTPsyn		GO:0000166	VEuPathDB:AAEL005455	IEA		F	unspecified product		protein_coding	taxon:9900000001	20231212	goa_import
VEuPathDB	AAEL005454	AAEL005454		GO:0000166	VEuPathDB:AAEL005454	IEA		F	unspecified product		protein_coding	taxon:9900000001	20231212	goa_import
VEuPathDB	AAEL019827	AAEL019827		GO:0000166	VEuPathDB:AAEL019827	IEA		F	unspecified product		protein_coding	taxon:9900000001	20231212	goa_import
VEuPathDB	AAEL019827	AAEL019827		GO:0000166	VEuPathDB:AAEL019827	IEA		F	unspecified product		protein_coding	taxon:9900000001	20231212	goa_import
VEuPathDB	AAEL003757	AAEL003757		GO:0000166	VEuPathDB:AAEL003757	IEA		F	unspecified product		protein_coding	taxon:9900000001	20231212	goa_import
VEuPathDB	AAEL010619	AAEL010619		GO:0000166	VEuPathDB:AAEL010619	IEA		F	unspecified product		protein_coding	taxon:9900000001	20231212	goa_import
VEuPathDB	AAEL002800	AAEL002800		GO:0000166	VEuPathDB:AAEL002800	IEA		F	unspecified product		protein_coding	taxon:9900000001	20231212	goa_import
VEuPathDB	AAEL019541	AAEL019541		GO:0000166	VEuPathDB:AAEL019541	IEA		F	unspecified product		protein_coding	taxon:9900000001	20231212	goa_import
VEuPathDB	AAEL002395	Cdk8		GO:0000166	VEuPathDB:AAEL002395	IEA		F	unspecified product		protein_coding	taxon:9900000001	20231212	goa_import
VEuPathDB	AAEL002395	Cdk8		GO:0000166	VEuPathDB:AAEL002395	IEA		F	unspecified product		protein_coding	taxon:9900000001	20231212	goa_import
VEuPathDB	AAEL017338	AAEL017338		GO:0000166	VEuPathDB:AAEL017338	IEA		F	unspecified product		protein_coding	taxon:9900000001	20231212	goa_import
VEuPathDB	AAEL017338	AAEL017338		GO:0000166	VEuPathDB:AAEL017338	IEA		F	unspecified product		protein_coding	taxon:9900000001	20231212	goa_import
VEuPathDB	AAEL007104	AAEL007104		GO:0006813	VEuPathDB:AAEL007104	IEA		P	unspecified product		protein_coding	taxon:9900000001	20231212	goa_import
VEuPathDB	AAEL007104	AAEL007104		GO:0006813	VEuPathDB:AAEL007104	IEA		P	unspecified product		protein_coding	taxon:9900000001	20231212	goa_import
VEuPathDB	AAEL019918	AAEL019918		GO:0006813	VEuPathDB:AAEL019918	IEA		P	unspecified product		protein_coding	taxon:9900000001	20231212	goa_import
VEuPathDB	AAEL019918	AAEL019918		GO:0006813	VEuPathDB:AAEL019918	IEA		P	unspecified product		protein_coding	taxon:9900000001	20231212	goa_import
VEuPathDB	AAEL022082	AAEL022082		GO:0006813	VEuPathDB:AAEL022082	IEA		P	unspecified product		protein_coding	taxon:9900000001	20231212	goa_import
VEuPathDB	AAEL022082	AAEL022082		GO:0006813	VEuPathDB:AAEL022082	IEA		P	unspecified product		protein_coding	taxon:9900000001	20231212	goa_import
VEuPathDB	AAEL006650	AAEL006650		GO:0006813	VEuPathDB:AAEL006650	IEA		P	unspecified product		protein_coding	taxon:9900000001	20231212	goa_import
VEuPathDB	AAEL010762	Arp8		GO:0000166	VEuPathDB:AAEL010762	IEA		F	unspecified product		protein_coding	taxon:9900000001	20231212	goa_import
VEuPathDB	AAEL002810	AAEL002810		GO:0000166	VEuPathDB:AAEL002810	IEA		F	unspecified product		protein_coding	taxon:9900000001	20231212	goa_import
VEuPathDB	AAEL010762	Arp8		GO:0000166	VEuPathDB:AAEL010762	IEA		F	unspecified product		protein_coding	taxon:9900000001	20231212	goa_import
VEuPathDB	AAEL004616	AAEL004616		GO:0000166	VEuPathDB:AAEL004616	IEA		F	unspecified product		protein_coding	taxon:9900000001	20231212	goa_import
VEuPathDB	AAEL004631	AAEL004631		GO:0000166	VEuPathDB:AAEL004631	IEA		F	unspecified product		protein_coding	taxon:9900000001	20231212	goa_import
VEuPathDB	AAEL014256	AAEL014256		GO:0000166	VEuPathDB:AAEL014256	IEA		F	unspecified product		protein_coding	taxon:9900000001	20231212	goa_import
VEuPathDB	AAEL014256	AAEL014256		GO:0000166	VEuPathDB:AAEL014256	IEA		F	unspecified product		protein_coding	taxon:9900000001	20231212	goa_import
VEuPathDB	AAEL025697	AAEL025697		GO:0000166	VEuPathDB:AAEL025697	IEA		F	unspecified product		protein_coding	taxon:9900000001	20231212	goa_import
VEuPathDB	AAEL004613	AAEL004613		GO:0000166	VEuPathDB:AAEL004613	IEA		F	unspecified product		protein_coding	taxon:9900000001	20231212	goa_import
VEuPathDB	AAEL004607	AAEL004607		GO:0000166	VEuPathDB:AAEL004607	IEA		F	unspecified product		protein_coding	taxon:9900000001	20231212	goa_import
VEuPathDB	AAEL007931	AAEL007931		GO:0000166	VEuPathDB:AAEL007931	IEA		F	unspecified product		protein_coding	taxon:9900000001	20231212	goa_import
VEuPathDB	AAEL009364	AAEL009364		GO:0000166	VEuPathDB:AAEL009364	IEA		F	unspecified product		protein_coding	taxon:9900000001	20231212	goa_import
VEuPathDB	AAEL009360	AAEL009360		GO:0000166	VEuPathDB:AAEL009360	IEA		F	unspecified product		protein_coding	taxon:9900000001	20231212	goa_import
VEuPathDB	AAEL007065	Arf1		GO:0000166	VEuPathDB:AAEL007065	IEA		F	unspecified product		protein_coding	taxon:9900000001	20231212	goa_import
VEuPathDB	AAEL007065	Arf1		GO:0000166	VEuPathDB:AAEL007065	IEA		F	unspecified product		protein_coding	taxon:9900000001	20231212	goa_import
VEuPathDB	AAEL007065	Arf1		GO:0000166	VEuPathDB:AAEL007065	IEA		F	unspecified product		protein_coding	taxon:9900000001	20231212	goa_import
VEuPathDB	AAEL007065	Arf1		GO:0000166	VEuPathDB:AAEL007065	IEA		F	unspecified product		protein_coding	taxon:9900000001	20231212	goa_import
VEuPathDB	AAEL007058	AAEL007058		GO:0000166	VEuPathDB:AAEL007058	IEA		F	unspecified product		protein_coding	taxon:9900000001	20231212	goa_import
VEuPathDB	AAEL013950	AAEL013950		GO:0000166	VEuPathDB:AAEL013950	IEA		F	unspecified product		protein_coding	taxon:9900000001	20231212	goa_import
VEuPathDB	AAEL021441	AAEL021441		GO:0000166	VEuPathDB:AAEL021441	IEA		F	unspecified product		protein_coding	taxon:9900000001	20231212	goa_import
VEuPathDB	AAEL023524	AAEL023524		GO:0000166	VEuPathDB:AAEL023524	IEA		F	unspecified product		protein_coding	taxon:9900000001	20231212	goa_import
VEuPathDB	AAEL027580	AAEL027580		GO:0000166	VEuPathDB:AAEL027580	IEA		F	unspecified product		protein_coding	taxon:9900000001	20231212	goa_import
VEuPathDB	AAEL024563	AAEL024563		GO:0000166	VEuPathDB:AAEL024563	IEA		F	unspecified product		protein_coding	taxon:9900000001	20231212	goa_import
VEuPathDB	AAEL014154	AAEL014154		GO:0000166	VEuPathDB:AAEL014154	IEA		F	unspecified product		protein_coding	taxon:9900000001	20231212	goa_import
VEuPathDB	AAEL012011	AAEL012011		GO:0000166	VEuPathDB:AAEL012011	IEA		F	unspecified product		protein_coding	taxon:9900000001	20231212	goa_import
VEuPathDB	AAEL019894	AAEL019894		GO:0000166	VEuPathDB:AAEL019894	IEA		F	unspecified product		protein_coding	taxon:9900000001	20231212	goa_import
VEuPathDB	AAEL010640	AAEL010640		GO:0000166	VEuPathDB:AAEL010640	IEA		F	unspecified product		protein_coding	taxon:9900000001	20231212	goa_import
VEuPathDB	AAEL018244	AAEL018244		GO:0000166	VEuPathDB:AAEL018244	IEA		F	unspecified product		protein_coding	taxon:9900000001	20231212	goa_import
VEuPathDB	AAEL011318	AAEL011318		GO:0000166	VEuPathDB:AAEL011318	IEA		F	unspecified product		protein_coding	taxon:9900000001	20231212	goa_import
VEuPathDB	AAEL011318	AAEL011318		GO:0000166	VEuPathDB:AAEL011318	IEA		F	unspecified product		protein_coding	taxon:9900000001	20231212	goa_import
VEuPathDB	AAEL022886	AAEL022886		GO:0000166	VEuPathDB:AAEL022886	IEA		F	unspecified product		protein_coding	taxon:9900000001	20231212	goa_import
VEuPathDB	AAEL011837	AAEL011837		GO:0000166	VEuPathDB:AAEL011837	IEA		F	unspecified product		protein_coding	taxon:9900000001	20231212	goa_import
VEuPathDB	AAEL011837	AAEL011837		GO:0000166	VEuPathDB:AAEL011837	IEA		F	unspecified product		protein_coding	taxon:9900000001	20231212	goa_import
VEuPathDB	AAEL012843	AAEL012843		GO:0000166	VEuPathDB:AAEL012843	IEA		F	unspecified product		protein_coding	taxon:9900000001	20231212	goa_import
VEuPathDB	AAEL018254	AAEL018254		GO:0000166	VEuPathDB:AAEL018254	IEA		F	unspecified product		protein_coding	taxon:9900000001	20231212	goa_import
VEuPathDB	AAEL018254	AAEL018254		GO:0000166	VEuPathDB:AAEL018254	IEA		F	unspecified product		protein_coding	taxon:9900000001	20231212	goa_import
VEuPathDB	AAEL009451	AAEL009451		GO:0000166	VEuPathDB:AAEL009451	IEA		F	unspecified product		protein_coding	taxon:9900000001	20231212	goa_import
VEuPathDB	AAEL012746	AAEL012746		GO:0000166	VEuPathDB:AAEL012746	IEA		F	unspecified product		protein_coding	taxon:9900000001	20231212	goa_import
VEuPathDB	AAEL018040	AAEL018040		GO:0000166	VEuPathDB:AAEL018040	IEA		F	unspecified product		protein_coding	taxon:9900000001	20231212	goa_import
VEuPathDB	AAEL007770	AAEL007770		GO:0006813	VEuPathDB:AAEL007770	IEA		P	unspecified product		protein_coding	taxon:9900000001	20231212	goa_import
VEuPathDB	AAEL007770	AAEL007770		GO:0006813	VEuPathDB:AAEL007770	IEA		P	unspecified product		protein_coding	taxon:9900000001	20231212	goa_import
VEuPathDB	AAEL019710	AAEL019710		GO:0006813	VEuPathDB:AAEL019710	IEA		P	unspecified product		protein_coding	taxon:9900000001	20231212	goa_import
VEuPathDB	AAEL008056	AAEL008056		GO:0006813	VEuPathDB:AAEL008056	IEA		P	unspecified product		protein_coding	taxon:9900000001	20231212	goa_import
VEuPathDB	AAEL010296	AAEL010296		GO:0000166	VEuPathDB:AAEL010296	IEA		F	unspecified product		protein_coding	taxon:9900000001	20231212	goa_import
VEuPathDB	AAEL001317	AAEL001317		GO:0000166	VEuPathDB:AAEL001317	IEA		F	unspecified product		protein_coding	taxon:9900000001	20231212	goa_import
VEuPathDB	AAEL013002	AAEL013002		GO:0000166	VEuPathDB:AAEL013002	IEA		F	unspecified product		protein_coding	taxon:9900000001	20231212	goa_import
VEuPathDB	AAEL000924	AAEL000924		GO:0000166	VEuPathDB:AAEL000924	IEA		F	unspecified product		protein_coding	taxon:9900000001	20231212	goa_import
VEuPathDB	AAEL013761	AAEL013761		GO:0000166	VEuPathDB:AAEL013761	IEA		F	unspecified product		protein_coding	taxon:9900000001	20231212	goa_import
VEuPathDB	AAEL008902	AAEL008902		GO:0000166	VEuPathDB:AAEL008902	IEA		F	unspecified product		protein_coding	taxon:9900000001	20231212	goa_import
VEuPathDB	AAEL008902	AAEL008902		GO:0000166	VEuPathDB:AAEL008902	IEA		F	unspecified product		protein_coding	taxon:9900000001	20231212	goa_import
VEuPathDB	AAEL013939	AAEL013939		GO:0000166	VEuPathDB:AAEL013939	IEA		F	unspecified product		protein_coding	taxon:9900000001	20231212	goa_import
VEuPathDB	AAEL013939	AAEL013939		GO:0000166	VEuPathDB:AAEL013939	IEA		F	unspecified product		protein_coding	taxon:9900000001	20231212	goa_import
VEuPathDB	AAEL013939	AAEL013939		GO:0000166	VEuPathDB:AAEL013939	IEA		F	unspecified product		protein_coding	taxon:9900000001	20231212	goa_import
VEuPathDB	AAEL003926	AAEL003926		GO:0000166	VEuPathDB:AAEL003926	IEA		F	unspecified product		protein_coding	taxon:9900000001	20231212	goa_import
VEuPathDB	AAEL011905	AAEL011905		GO:0000166	VEuPathDB:AAEL011905	IEA		F	unspecified product		protein_coding	taxon:9900000001	20231212	goa_import
VEuPathDB	AAEL011905	AAEL011905		GO:0000166	VEuPathDB:AAEL011905	IEA		F	unspecified product		protein_coding	taxon:9900000001	20231212	goa_import
VEuPathDB	AAEL019599	AAEL019599		GO:0000166	VEuPathDB:AAEL019599	IEA		F	unspecified product		protein_coding	taxon:9900000001	20231212	goa_import
VEuPathDB	AAEL019480	AAEL019480		GO:0000166	VEuPathDB:AAEL019480	IEA		F	unspecified product		protein_coding	taxon:9900000001	20231212	goa_import
VEuPathDB	AAEL019455	AAEL019455		GO:0000166	VEuPathDB:AAEL019455	IEA		F	unspecified product		protein_coding	taxon:9900000001	20231212	goa_import
VEuPathDB	AAEL002061	AAEL002061		GO:0000166	VEuPathDB:AAEL002061	IEA		F	unspecified product		protein_coding	taxon:9900000001	20231212	goa_import
VEuPathDB	AAEL002061	AAEL002061		GO:0000166	VEuPathDB:AAEL002061	IEA		F	unspecified product		protein_coding	taxon:9900000001	20231212	goa_import
VEuPathDB	AAEL003293	AAEL003293		GO:0000166	VEuPathDB:AAEL003293	IEA		F	unspecified product		protein_coding	taxon:9900000001	20231212	goa_import
VEuPathDB	AAEL003301	AAEL003301		GO:0000166	VEuPathDB:AAEL003301	IEA		F	unspecified product		protein_coding	taxon:9900000001	20231212	goa_import
VEuPathDB	AAEL003301	AAEL003301		GO:0000166	VEuPathDB:AAEL003301	IEA		F	unspecified product		protein_coding	taxon:9900000001	20231212	goa_import
VEuPathDB	AAEL008605	AAEL008605		GO:0000166	VEuPathDB:AAEL008605	IEA		F	unspecified product		protein_coding	taxon:9900000001	20231212	goa_import
VEuPathDB	AAEL008610	AAEL008610		GO:0000166	VEuPathDB:AAEL008610	IEA		F	unspecified product		protein_coding	taxon:9900000001	20231212	goa_import
VEuPathDB	AAEL023100	AAEL023100		GO:0000166	VEuPathDB:AAEL023100	IEA		F	unspecified product		protein_coding	taxon:9900000001	20231212	goa_import
VEuPathDB	AAEL003829	AAEL003829		GO:0000166	VEuPathDB:AAEL003829	IEA		F	unspecified product		protein_coding	taxon:9900000001	20231212	goa_import
VEuPathDB	AAEL004727	AAEL004727		GO:0000166	VEuPathDB:AAEL004727	IEA		F	unspecified product		protein_coding	taxon:9900000001	20231212	goa_import
VEuPathDB	AAEL004727	AAEL004727		GO:0000166	VEuPathDB:AAEL004727	IEA		F	unspecified product		protein_coding	taxon:9900000001	20231212	goa_import
VEuPathDB	AAEL005662	AAEL005662		GO:0000166	VEuPathDB:AAEL005662	IEA		F	unspecified product		protein_coding	taxon:9900000001	20231212	goa_import
VEuPathDB	AAEL003433	AAEL003433		GO:0000166	VEuPathDB:AAEL003433	IEA		F	unspecified product		protein_coding	taxon:9900000001	20231212	goa_import
VEuPathDB	AAEL003433	AAEL003433		GO:0000166	VEuPathDB:AAEL003433	IEA		F	unspecified product		protein_coding	taxon:9900000001	20231212	goa_import
VEuPathDB	AAEL003433	AAEL003433		GO:0000166	VEuPathDB:AAEL003433	IEA		F	unspecified product		protein_coding	taxon:9900000001	20231212	goa_import
VEuPathDB	AAEL003433	AAEL003433		GO:0000166	VEuPathDB:AAEL003433	IEA		F	unspecified product		protein_coding	taxon:9900000001	20231212	goa_import
VEuPathDB	AAEL003433	AAEL003433		GO:0000166	VEuPathDB:AAEL003433	IEA		F	unspecified product		protein_coding	taxon:9900000001	20231212	goa_import
VEuPathDB	AAEL003433	AAEL003433		GO:0000166	VEuPathDB:AAEL003433	IEA		F	unspecified product		protein_coding	taxon:9900000001	20231212	goa_import
VEuPathDB	AAEL018306	AAEL018306		GO:0006813	VEuPathDB:AAEL018306	IEA		P	unspecified product		protein_coding	taxon:9900000001	20231212	goa_import
VEuPathDB	AAEL018306	AAEL018306		GO:0006813	VEuPathDB:AAEL018306	IEA		P	unspecified product		protein_coding	taxon:9900000001	20231212	goa_import
VEuPathDB	AAEL007386	AAEL007386		GO:0006813	VEuPathDB:AAEL007386	IEA		P	unspecified product		protein_coding	taxon:9900000001	20231212	goa_import
VEuPathDB	AAEL010148	AAEL010148		GO:0006813	VEuPathDB:AAEL010148	IEA		P	unspecified product		protein_coding	taxon:9900000001	20231212	goa_import
VEuPathDB	AAEL010140	AAEL010140		GO:0006813	VEuPathDB:AAEL010140	IEA		P	unspecified product		protein_coding	taxon:9900000001	20231212	goa_import
VEuPathDB	AAEL005656	AAEL005656		GO:0000166	VEuPathDB:AAEL005656	IEA		F	unspecified product		protein_coding	taxon:9900000001	20231212	goa_import
VEuPathDB	AAEL005656	AAEL005656		GO:0000166	VEuPathDB:AAEL005656	IEA		F	unspecified product		protein_coding	taxon:9900000001	20231212	goa_import
VEuPathDB	AAEL004319	AAEL004319		GO:0000166	VEuPathDB:AAEL004319	IEA		F	unspecified product		protein_coding	taxon:9900000001	20231212	goa_import
VEuPathDB	AAEL001887	AAEL001887		GO:0000166	VEuPathDB:AAEL001887	IEA		F	unspecified product		protein_coding	taxon:9900000001	20231212	goa_import
VEuPathDB	AAEL001887	AAEL001887		GO:0000166	VEuPathDB:AAEL001887	IEA		F	unspecified product		protein_coding	taxon:9900000001	20231212	goa_import
VEuPathDB	AAEL001915	AAEL001915		GO:0000166	VEuPathDB:AAEL001915	IEA		F	unspecified product		protein_coding	taxon:9900000001	20231212	goa_import
VEuPathDB	AAEL008500	AAEL008500		GO:0000166	VEuPathDB:AAEL008500	IEA		F	unspecified product		protein_coding	taxon:9900000001	20231212	goa_import
VEuPathDB	AAEL008500	AAEL008500		GO:0000166	VEuPathDB:AAEL008500	IEA		F	unspecified product		protein_coding	taxon:9900000001	20231212	goa_import
VEuPathDB	AAEL006928	AAEL006928		GO:0000166	VEuPathDB:AAEL006928	IEA		F	unspecified product		protein_coding	taxon:9900000001	20231212	goa_import
VEuPathDB	AAEL003336	AAEL003336		GO:0000166	VEuPathDB:AAEL003336	IEA		F	unspecified product		protein_coding	taxon:9900000001	20231212	goa_import
VEuPathDB	AAEL015255	AAEL015255		GO:0000166	VEuPathDB:AAEL015255	IEA		F	unspecified product		protein_coding	taxon:9900000001	20231212	goa_import
VEuPathDB	AAEL015255	AAEL015255		GO:0000166	VEuPathDB:AAEL015255	IEA		F	unspecified product		protein_coding	taxon:9900000001	20231212	goa_import
VEuPathDB	AAEL021307	AAEL021307		GO:0000166	VEuPathDB:AAEL021307	IEA		F	unspecified product		protein_coding	taxon:9900000001	20231212	goa_import
VEuPathDB	AAEL000822	AAEL000822		GO:0000166	VEuPathDB:AAEL000822	IEA		F	unspecified product		protein_coding	taxon:9900000001	20231212	goa_import
VEuPathDB	AAEL010341	rept		GO:0000166	VEuPathDB:AAEL010341	IEA		F	unspecified product		protein_coding	taxon:9900000001	20231212	goa_import
VEuPathDB	AAEL026269	AAEL026269		GO:0000166	VEuPathDB:AAEL026269	IEA		F	unspecified product		protein_coding	taxon:9900000001	20231212	goa_import
VEuPathDB	AAEL012125	AAEL012125		GO:0000166	VEuPathDB:AAEL012125	IEA		F	unspecified product		protein_coding	taxon:9900000001	20231212	goa_import
VEuPathDB	AAEL004327	AAEL004327		GO:0000166	VEuPathDB:AAEL004327	IEA		F	unspecified product		protein_coding	taxon:9900000001	20231212	goa_import
VEuPathDB	AAEL004327	AAEL004327		GO:0000166	VEuPathDB:AAEL004327	IEA		F	unspecified product		protein_coding	taxon:9900000001	20231212	goa_import
VEuPathDB	AAEL021738	AAEL021738		GO:0000166	VEuPathDB:AAEL021738	IEA		F	unspecified product		protein_coding	taxon:9900000001	20231212	goa_import
VEuPathDB	AAEL010732	AAEL010732		GO:0000166	VEuPathDB:AAEL010732	IEA		F	unspecified product		protein_coding	taxon:9900000001	20231212	goa_import
VEuPathDB	AAEL010742	AAEL010742		GO:0000166	VEuPathDB:AAEL010742	IEA		F	unspecified product		protein_coding	taxon:9900000001	20231212	goa_import
VEuPathDB	AAEL004345	AAEL004345		GO:0000166	VEuPathDB:AAEL004345	IEA		F	unspecified product		protein_coding	taxon:9900000001	20231212	goa_import
VEuPathDB	AAEL000596	AAEL000596		GO:0000166	VEuPathDB:AAEL000596	IEA		F	unspecified product		protein_coding	taxon:9900000001	20231212	goa_import
VEuPathDB	AAEL001218	Aats-ala		GO:0000166	VEuPathDB:AAEL001218	IEA		F	unspecified product		protein_coding	taxon:9900000001	20231212	goa_import
VEuPathDB	AAEL001218	Aats-ala		GO:0000166	VEuPathDB:AAEL001218	IEA		F	unspecified product		protein_coding	taxon:9900000001	20231212	goa_import
VEuPathDB	AAEL001200	AAEL001200		GO:0000166	VEuPathDB:AAEL001200	IEA		F	unspecified product		protein_coding	taxon:9900000001	20231212	goa_import
VEuPathDB	AAEL001200	AAEL001200		GO:0000166	VEuPathDB:AAEL001200	IEA		F	unspecified product		protein_coding	taxon:9900000001	20231212	goa_import
VEuPathDB	AAEL001206	AAEL001206		GO:0000166	VEuPathDB:AAEL001206	IEA		F	unspecified product		protein_coding	taxon:9900000001	20231212	goa_import
VEuPathDB	AAEL001206	AAEL001206		GO:0000166	VEuPathDB:AAEL001206	IEA		F	unspecified product		protein_coding	taxon:9900000001	20231212	goa_import
VEuPathDB	AAEL019631	AAEL019631		GO:0000166	VEuPathDB:AAEL019631	IEA		F	unspecified product		protein_coding	taxon:9900000001	20231212	goa_import
VEuPathDB	AAEL001220	ck		GO:0000166	VEuPathDB:AAEL001220	IEA		F	unspecified product		protein_coding	taxon:9900000001	20231212	goa_import
VEuPathDB	AAEL010359	AAEL010359		GO:0000166	VEuPathDB:AAEL010359	IEA		F	unspecified product		protein_coding	taxon:9900000001	20231212	goa_import
VEuPathDB	AAEL010360	AAEL010360		GO:0000166	VEuPathDB:AAEL010360	IEA		F	unspecified product		protein_coding	taxon:9900000001	20231212	goa_import
VEuPathDB	AAEL010145	AAEL010145		GO:0006813	VEuPathDB:AAEL010145	IEA		P	unspecified product		protein_coding	taxon:9900000001	20231212	goa_import
VEuPathDB	AAEL010145	AAEL010145		GO:0006813	VEuPathDB:AAEL010145	IEA		P	unspecified product		protein_coding	taxon:9900000001	20231212	goa_import
VEuPathDB	AAEL010145	AAEL010145		GO:0006813	VEuPathDB:AAEL010145	IEA		P	unspecified product		protein_coding	taxon:9900000001	20231212	goa_import
VEuPathDB	AAEL012062	AAEL012062		GO:0006813	VEuPathDB:AAEL012062	IEA		P	unspecified product		protein_coding	taxon:9900000001	20231212	goa_import
VEuPathDB	AAEL012062	AAEL012062		GO:0006813	VEuPathDB:AAEL012062	IEA		P	unspecified product		protein_coding	taxon:9900000001	20231212	goa_import
VEuPathDB	AAEL012062	AAEL012062		GO:0006813	VEuPathDB:AAEL012062	IEA		P	unspecified product		protein_coding	taxon:9900000001	20231212	goa_import
VEuPathDB	AAEL012062	AAEL012062		GO:0006813	VEuPathDB:AAEL012062	IEA		P	unspecified product		protein_coding	taxon:9900000001	20231212	goa_import
VEuPathDB	AAEL012062	AAEL012062		GO:0006813	VEuPathDB:AAEL012062	IEA		P	unspecified product		protein_coding	taxon:9900000001	20231212	goa_import
VEuPathDB	AAEL012062	AAEL012062		GO:0006813	VEuPathDB:AAEL012062	IEA		P	unspecified product		protein_coding	taxon:9900000001	20231212	goa_import
VEuPathDB	AAEL012062	AAEL012062		GO:0006813	VEuPathDB:AAEL012062	IEA		P	unspecified product		protein_coding	taxon:9900000001	20231212	goa_import
VEuPathDB	AAEL012062	AAEL012062		GO:0006813	VEuPathDB:AAEL012062	IEA		P	unspecified product		protein_coding	taxon:9900000001	20231212	goa_import
VEuPathDB	AAEL001646	Kir3		GO:0006813	VEuPathDB:AAEL001646	IEA		P	unspecified product		protein_coding	taxon:9900000001	20231212	goa_import
VEuPathDB	AAEL001646	Kir3		GO:0006813	VEuPathDB:AAEL001646	IEA		P	unspecified product		protein_coding	taxon:9900000001	20231212	goa_import
VEuPathDB	AAEL010783	AAEL010783		GO:0006813	VEuPathDB:AAEL010783	IEA		P	unspecified product		protein_coding	taxon:9900000001	20231212	goa_import
VEuPathDB	AAEL010783	AAEL010783		GO:0006813	VEuPathDB:AAEL010783	IEA		P	unspecified product		protein_coding	taxon:9900000001	20231212	goa_import
VEuPathDB	AAEL010783	AAEL010783		GO:0006813	VEuPathDB:AAEL010783	IEA		P	unspecified product		protein_coding	taxon:9900000001	20231212	goa_import
VEuPathDB	AAEL010783	AAEL010783		GO:0006813	VEuPathDB:AAEL010783	IEA		P	unspecified product		protein_coding	taxon:9900000001	20231212	goa_import
VEuPathDB	AAEL019454	AAEL019454		GO:0006813	VEuPathDB:AAEL019454	IEA		P	unspecified product		protein_coding	taxon:9900000001	20231212	goa_import
VEuPathDB	AAEL003433	AAEL003433		GO:0006813	VEuPathDB:AAEL003433	IEA		P	unspecified product		protein_coding	taxon:9900000001	20231212	goa_import
VEuPathDB	AAEL003433	AAEL003433		GO:0006813	VEuPathDB:AAEL003433	IEA		P	unspecified product		protein_coding	taxon:9900000001	20231212	goa_import
VEuPathDB	AAEL007143	AAEL007143		GO:0006813	VEuPathDB:AAEL007143	IEA		P	unspecified product		protein_coding	taxon:9900000001	20231212	goa_import
VEuPathDB	AAEL007143	AAEL007143		GO:0006813	VEuPathDB:AAEL007143	IEA		P	unspecified product		protein_coding	taxon:9900000001	20231212	goa_import
VEuPathDB	AAEL007146	AAEL007146		GO:0006813	VEuPathDB:AAEL007146	IEA		P	unspecified product		protein_coding	taxon:9900000001	20231212	goa_import
VEuPathDB	AAEL007146	AAEL007146		GO:0006813	VEuPathDB:AAEL007146	IEA		P	unspecified product		protein_coding	taxon:9900000001	20231212	goa_import
VEuPathDB	AAEL002436	AAEL002436		GO:0015672	VEuPathDB:AAEL002436	IEA		P	unspecified product		protein_coding	taxon:9900000001	20231212	goa_import
VEuPathDB	AAEL002436	AAEL002436		GO:0015672	VEuPathDB:AAEL002436	IEA		P	unspecified product		protein_coding	taxon:9900000001	20231212	goa_import
VEuPathDB	AAEL002436	AAEL002436		GO:0015672	VEuPathDB:AAEL002436	IEA		P	unspecified product		protein_coding	taxon:9900000001	20231212	goa_import
VEuPathDB	AAEL007019	AAEL007019		GO:0006817	VEuPathDB:AAEL007019	IEA		P	unspecified product		protein_coding	taxon:9900000001	20231212	goa_import
VEuPathDB	AAEL007019	AAEL007019		GO:0006817	VEuPathDB:AAEL007019	IEA		P	unspecified product		protein_coding	taxon:9900000001	20231212	goa_import
VEuPathDB	AAEL019843	AAEL019843		GO:0000166	VEuPathDB:AAEL019843	IEA		F	unspecified product		protein_coding	taxon:9900000001	20231212	goa_import
VEuPathDB	AAEL019843	AAEL019843		GO:0000166	VEuPathDB:AAEL019843	IEA		F	unspecified product		protein_coding	taxon:9900000001	20231212	goa_import
VEuPathDB	AAEL006415	AAEL006415		GO:0000166	VEuPathDB:AAEL006415	IEA		F	unspecified product		protein_coding	taxon:9900000001	20231212	goa_import
VEuPathDB	AAEL006415	AAEL006415		GO:0000166	VEuPathDB:AAEL006415	IEA		F	unspecified product		protein_coding	taxon:9900000001	20231212	goa_import
VEuPathDB	AAEL002317	InR		GO:0000166	VEuPathDB:AAEL002317	IEA		F	unspecified product		protein_coding	taxon:9900000001	20231212	goa_import
VEuPathDB	AAEL002317	InR		GO:0000166	VEuPathDB:AAEL002317	IEA		F	unspecified product		protein_coding	taxon:9900000001	20231212	goa_import
VEuPathDB	AAEL002311	AAEL002311		GO:0000166	VEuPathDB:AAEL002311	IEA		F	unspecified product		protein_coding	taxon:9900000001	20231212	goa_import
VEuPathDB	AAEL002311	AAEL002311		GO:0000166	VEuPathDB:AAEL002311	IEA		F	unspecified product		protein_coding	taxon:9900000001	20231212	goa_import
VEuPathDB	AAEL002311	AAEL002311		GO:0000166	VEuPathDB:AAEL002311	IEA		F	unspecified product		protein_coding	taxon:9900000001	20231212	goa_import
VEuPathDB	AAEL002311	AAEL002311		GO:0000166	VEuPathDB:AAEL002311	IEA		F	unspecified product		protein_coding	taxon:9900000001	20231212	goa_import
VEuPathDB	AAEL002311	AAEL002311		GO:0000166	VEuPathDB:AAEL002311	IEA		F	unspecified product		protein_coding	taxon:9900000001	20231212	goa_import
VEuPathDB	AAEL002311	AAEL002311		GO:0000166	VEuPathDB:AAEL002311	IEA		F	unspecified product		protein_coding	taxon:9900000001	20231212	goa_import
VEuPathDB	AAEL002311	AAEL002311		GO:0000166	VEuPathDB:AAEL002311	IEA		F	unspecified product		protein_coding	taxon:9900000001	20231212	goa_import
VEuPathDB	AAEL002311	AAEL002311		GO:0000166	VEuPathDB:AAEL002311	IEA		F	unspecified product		protein_coding	taxon:9900000001	20231212	goa_import
VEuPathDB	AAEL002311	AAEL002311		GO:0000166	VEuPathDB:AAEL002311	IEA		F	unspecified product		protein_coding	taxon:9900000001	20231212	goa_import
VEuPathDB	AAEL002311	AAEL002311		GO:0000166	VEuPathDB:AAEL002311	IEA		F	unspecified product		protein_coding	taxon:9900000001	20231212	goa_import
VEuPathDB	AAEL002311	AAEL002311		GO:0000166	VEuPathDB:AAEL002311	IEA		F	unspecified product		protein_coding	taxon:9900000001	20231212	goa_import
VEuPathDB	AAEL010688	AAEL010688		GO:0000166	VEuPathDB:AAEL010688	IEA		F	unspecified product		protein_coding	taxon:9900000001	20231212	goa_import
VEuPathDB	AAEL002311	AAEL002311		GO:0000166	VEuPathDB:AAEL002311	IEA		F	unspecified product		protein_coding	taxon:9900000001	20231212	goa_import
VEuPathDB	AAEL002311	AAEL002311		GO:0000166	VEuPathDB:AAEL002311	IEA		F	unspecified product		protein_coding	taxon:9900000001	20231212	goa_import
VEuPathDB	AAEL002311	AAEL002311		GO:0000166	VEuPathDB:AAEL002311	IEA		F	unspecified product		protein_coding	taxon:9900000001	20231212	goa_import
VEuPathDB	AAEL009402	AAEL009402		GO:0000166	VEuPathDB:AAEL009402	IEA		F	unspecified product		protein_coding	taxon:9900000001	20231212	goa_import
VEuPathDB	AAEL001976	AAEL001976		GO:0000166	VEuPathDB:AAEL001976	IEA		F	unspecified product		protein_coding	taxon:9900000001	20231212	goa_import
VEuPathDB	AAEL001986	AAEL001986		GO:0000166	VEuPathDB:AAEL001986	IEA		F	unspecified product		protein_coding	taxon:9900000001	20231212	goa_import
VEuPathDB	AAEL007256	AAEL007256		GO:0000166	VEuPathDB:AAEL007256	IEA		F	unspecified product		protein_coding	taxon:9900000001	20231212	goa_import
VEuPathDB	AAEL007256	AAEL007256		GO:0000166	VEuPathDB:AAEL007256	IEA		F	unspecified product		protein_coding	taxon:9900000001	20231212	goa_import
VEuPathDB	AAEL019785	AAEL019785		GO:0000166	VEuPathDB:AAEL019785	IEA		F	unspecified product		protein_coding	taxon:9900000001	20231212	goa_import
VEuPathDB	AAEL019785	AAEL019785		GO:0000166	VEuPathDB:AAEL019785	IEA		F	unspecified product		protein_coding	taxon:9900000001	20231212	goa_import
VEuPathDB	AAEL000673	AAEL000673		GO:0000166	VEuPathDB:AAEL000673	IEA		F	unspecified product		protein_coding	taxon:9900000001	20231212	goa_import
VEuPathDB	AAEL006347	APY		GO:0000166	VEuPathDB:AAEL006347	IEA		F	unspecified product		protein_coding	taxon:9900000001	20231212	goa_import
VEuPathDB	AAEL006347	APY		GO:0000166	VEuPathDB:AAEL006347	IEA		F	unspecified product		protein_coding	taxon:9900000001	20231212	goa_import
VEuPathDB	AAEL006330	AAEL006330		GO:0000166	VEuPathDB:AAEL006330	IEA		F	unspecified product		protein_coding	taxon:9900000001	20231212	goa_import
VEuPathDB	AAEL006333	AAEL006333		GO:0000166	VEuPathDB:AAEL006333	IEA		F	unspecified product		protein_coding	taxon:9900000001	20231212	goa_import
VEuPathDB	AAEL005754	AAEL005754		GO:0000166	VEuPathDB:AAEL005754	IEA		F	unspecified product		protein_coding	taxon:9900000001	20231212	goa_import
VEuPathDB	AAEL005744	AAEL005744		GO:0000166	VEuPathDB:AAEL005744	IEA		F	unspecified product		protein_coding	taxon:9900000001	20231212	goa_import
VEuPathDB	AAEL005728	AAEL005728		GO:0000166	VEuPathDB:AAEL005728	IEA		F	unspecified product		protein_coding	taxon:9900000001	20231212	goa_import
VEuPathDB	AAEL007019	AAEL007019		GO:0006817	VEuPathDB:AAEL007019	IEA		P	unspecified product		protein_coding	taxon:9900000001	20231212	goa_import
VEuPathDB	AAEL007019	AAEL007019		GO:0006817	VEuPathDB:AAEL007019	IEA		P	unspecified product		protein_coding	taxon:9900000001	20231212	goa_import
VEuPathDB	AAEL001281	AAEL001281		GO:0006820	VEuPathDB:AAEL001281	IEA		P	unspecified product		protein_coding	taxon:9900000001	20231212	goa_import
VEuPathDB	AAEL001281	AAEL001281		GO:0006820	VEuPathDB:AAEL001281	IEA		P	unspecified product		protein_coding	taxon:9900000001	20231212	goa_import
VEuPathDB	AAEL010738	AAEL010738		GO:0006820	VEuPathDB:AAEL010738	IEA		P	unspecified product		protein_coding	taxon:9900000001	20231212	goa_import
VEuPathDB	AAEL010738	AAEL010738		GO:0006820	VEuPathDB:AAEL010738	IEA		P	unspecified product		protein_coding	taxon:9900000001	20231212	goa_import
VEuPathDB	AAEL010738	AAEL010738		GO:0006820	VEuPathDB:AAEL010738	IEA		P	unspecified product		protein_coding	taxon:9900000001	20231212	goa_import
VEuPathDB	AAEL010738	AAEL010738		GO:0006820	VEuPathDB:AAEL010738	IEA		P	unspecified product		protein_coding	taxon:9900000001	20231212	goa_import
VEuPathDB	AAEL007547	AAEL007547		GO:0006821	VEuPathDB:AAEL007547	IEA		P	unspecified product		protein_coding	taxon:9900000001	20231212	goa_import
VEuPathDB	AAEL007547	AAEL007547		GO:0006821	VEuPathDB:AAEL007547	IEA		P	unspecified product		protein_coding	taxon:9900000001	20231212	goa_import
VEuPathDB	AAEL006435	AAEL006435		GO:0000166	VEuPathDB:AAEL006435	IEA		F	unspecified product		protein_coding	taxon:9900000001	20231212	goa_import
VEuPathDB	AAEL006435	AAEL006435		GO:0000166	VEuPathDB:AAEL006435	IEA		F	unspecified product		protein_coding	taxon:9900000001	20231212	goa_import
VEuPathDB	AAEL004117	AAEL004117		GO:0000166	VEuPathDB:AAEL004117	IEA		F	unspecified product		protein_coding	taxon:9900000001	20231212	goa_import
VEuPathDB	AAEL004107	AAEL004107		GO:0000166	VEuPathDB:AAEL004107	IEA		F	unspecified product		protein_coding	taxon:9900000001	20231212	goa_import
VEuPathDB	AAEL017209	AAEL017209		GO:0000166	VEuPathDB:AAEL017209	IEA		F	unspecified product		protein_coding	taxon:9900000001	20231212	goa_import
VEuPathDB	AAEL006440	AAEL006440		GO:0000166	VEuPathDB:AAEL006440	IEA		F	unspecified product		protein_coding	taxon:9900000001	20231212	goa_import
VEuPathDB	AAEL019458	AAEL019458		GO:0000166	VEuPathDB:AAEL019458	IEA		F	unspecified product		protein_coding	taxon:9900000001	20231212	goa_import
VEuPathDB	AAEL019458	AAEL019458		GO:0000166	VEuPathDB:AAEL019458	IEA		F	unspecified product		protein_coding	taxon:9900000001	20231212	goa_import
VEuPathDB	AAEL001719	AAEL001719		GO:0000166	VEuPathDB:AAEL001719	IEA		F	unspecified product		protein_coding	taxon:9900000001	20231212	goa_import
VEuPathDB	AAEL027566	AAEL027566		GO:0000166	VEuPathDB:AAEL027566	IEA		F	unspecified product		protein_coding	taxon:9900000001	20231212	goa_import
VEuPathDB	AAEL018343	AAEL018343		GO:0000166	VEuPathDB:AAEL018343	IEA		F	unspecified product		protein_coding	taxon:9900000001	20231212	goa_import
VEuPathDB	AAEL001715	AAEL001715		GO:0000166	VEuPathDB:AAEL001715	IEA		F	unspecified product		protein_coding	taxon:9900000001	20231212	goa_import
VEuPathDB	AAEL001715	AAEL001715		GO:0000166	VEuPathDB:AAEL001715	IEA		F	unspecified product		protein_coding	taxon:9900000001	20231212	goa_import
VEuPathDB	AAEL005037	AAEL005037		GO:0000166	VEuPathDB:AAEL005037	IEA		F	unspecified product		protein_coding	taxon:9900000001	20231212	goa_import
VEuPathDB	AAEL005038	AAEL005038		GO:0000166	VEuPathDB:AAEL005038	IEA		F	unspecified product		protein_coding	taxon:9900000001	20231212	goa_import
VEuPathDB	AAEL005038	AAEL005038		GO:0000166	VEuPathDB:AAEL005038	IEA		F	unspecified product		protein_coding	taxon:9900000001	20231212	goa_import
VEuPathDB	AAEL019951	AAEL019951		GO:0000166	VEuPathDB:AAEL019951	IEA		F	unspecified product		protein_coding	taxon:9900000001	20231212	goa_import
VEuPathDB	AAEL001101	AAEL001101		GO:0000166	VEuPathDB:AAEL001101	IEA		F	unspecified product		protein_coding	taxon:9900000001	20231212	goa_import
VEuPathDB	AAEL005043	AAEL005043		GO:0000166	VEuPathDB:AAEL005043	IEA		F	unspecified product		protein_coding	taxon:9900000001	20231212	goa_import
VEuPathDB	AAEL005026	AAEL005026		GO:0000166	VEuPathDB:AAEL005026	IEA		F	unspecified product		protein_coding	taxon:9900000001	20231212	goa_import
VEuPathDB	AAEL005045	AAEL005045		GO:0000166	VEuPathDB:AAEL005045	IEA		F	unspecified product		protein_coding	taxon:9900000001	20231212	goa_import
VEuPathDB	AAEL019568	AAEL019568		GO:0000166	VEuPathDB:AAEL019568	IEA		F	unspecified product		protein_coding	taxon:9900000001	20231212	goa_import
VEuPathDB	AAEL019974	AAEL019974		GO:0006821	VEuPathDB:AAEL019974	IEA		P	unspecified product		protein_coding	taxon:9900000001	20231212	goa_import
VEuPathDB	AAEL019973	AAEL019973		GO:0006821	VEuPathDB:AAEL019973	IEA		P	unspecified product		protein_coding	taxon:9900000001	20231212	goa_import
VEuPathDB	AAEL010941	AAEL010941		GO:0006821	VEuPathDB:AAEL010941	IEA		P	unspecified product		protein_coding	taxon:9900000001	20231212	goa_import
VEuPathDB	AAEL001752	AAEL001752		GO:0006821	VEuPathDB:AAEL001752	IEA		P	unspecified product		protein_coding	taxon:9900000001	20231212	goa_import
VEuPathDB	AAEL003145	AAEL003145		GO:0006821	VEuPathDB:AAEL003145	IEA		P	unspecified product		protein_coding	taxon:9900000001	20231212	goa_import
VEuPathDB	AAEL020376	AAEL020376		GO:0006821	VEuPathDB:AAEL020376	IEA		P	unspecified product		protein_coding	taxon:9900000001	20231212	goa_import
VEuPathDB	AAEL005950	AAEL005950		GO:0006821	VEuPathDB:AAEL005950	IEA		P	unspecified product		protein_coding	taxon:9900000001	20231212	goa_import
VEuPathDB	AAEL028237	AAEL028237		GO:0007172	VEuPathDB:AAEL028237	IEA		P	unspecified product		protein_coding	taxon:9900000001	20231212	goa_import
VEuPathDB	AAEL010784	AAEL010784		GO:2000272	VEuPathDB:AAEL010784	IEA		P	unspecified product		protein_coding	taxon:9900000001	20231212	goa_import
VEuPathDB	AAEL019830	AAEL019830		GO:0042058	VEuPathDB:AAEL019830	IEA		P	unspecified product		protein_coding	taxon:9900000001	20231212	goa_import
VEuPathDB	AAEL009339	AAEL009339		GO:0007178	VEuPathDB:AAEL009339	IEA		P	unspecified product		protein_coding	taxon:9900000001	20231212	goa_import
VEuPathDB	AAEL024053	AAEL024053		GO:0007178	VEuPathDB:AAEL024053	IEA		P	unspecified product		protein_coding	taxon:9900000001	20231212	goa_import
VEuPathDB	AAEL012152	AAEL012152		GO:0007178	VEuPathDB:AAEL012152	IEA		P	unspecified product		protein_coding	taxon:9900000001	20231212	goa_import
VEuPathDB	AAEL012152	AAEL012152		GO:0007178	VEuPathDB:AAEL012152	IEA		P	unspecified product		protein_coding	taxon:9900000001	20231212	goa_import
VEuPathDB	AAEL004165	AAEL004165		GO:0007178	VEuPathDB:AAEL004165	IEA		P	unspecified product		protein_coding	taxon:9900000001	20231212	goa_import
VEuPathDB	AAEL004165	AAEL004165		GO:0007178	VEuPathDB:AAEL004165	IEA		P	unspecified product		protein_coding	taxon:9900000001	20231212	goa_import
VEuPathDB	AAEL004165	AAEL004165		GO:0007178	VEuPathDB:AAEL004165	IEA		P	unspecified product		protein_coding	taxon:9900000001	20231212	goa_import
VEuPathDB	AAEL008630	AAEL008630		GO:0000166	VEuPathDB:AAEL008630	IEA		F	unspecified product		protein_coding	taxon:9900000001	20231212	goa_import
VEuPathDB	AAEL008630	AAEL008630		GO:0000166	VEuPathDB:AAEL008630	IEA		F	unspecified product		protein_coding	taxon:9900000001	20231212	goa_import
VEuPathDB	AAEL008630	AAEL008630		GO:0000166	VEuPathDB:AAEL008630	IEA		F	unspecified product		protein_coding	taxon:9900000001	20231212	goa_import
VEuPathDB	AAEL008630	AAEL008630		GO:0000166	VEuPathDB:AAEL008630	IEA		F	unspecified product		protein_coding	taxon:9900000001	20231212	goa_import
VEuPathDB	AAEL008630	AAEL008630		GO:0000166	VEuPathDB:AAEL008630	IEA		F	unspecified product		protein_coding	taxon:9900000001	20231212	goa_import
VEuPathDB	AAEL008621	cdc2		GO:0000166	VEuPathDB:AAEL008621	IEA		F	unspecified product		protein_coding	taxon:9900000001	20231212	goa_import
VEuPathDB	AAEL008634	AAEL008634		GO:0000166	VEuPathDB:AAEL008634	IEA		F	unspecified product		protein_coding	taxon:9900000001	20231212	goa_import
VEuPathDB	AAEL008634	AAEL008634		GO:0000166	VEuPathDB:AAEL008634	IEA		F	unspecified product		protein_coding	taxon:9900000001	20231212	goa_import
VEuPathDB	AAEL008635	AAEL008635		GO:0000166	VEuPathDB:AAEL008635	IEA		F	unspecified product		protein_coding	taxon:9900000001	20231212	goa_import
VEuPathDB	AAEL027367	AAEL027367		GO:0000166	VEuPathDB:AAEL027367	IEA		F	unspecified product		protein_coding	taxon:9900000001	20231212	goa_import
VEuPathDB	AAEL019463	AAEL019463		GO:0000166	VEuPathDB:AAEL019463	IEA		F	unspecified product		protein_coding	taxon:9900000001	20231212	goa_import
VEuPathDB	AAEL008625	AAEL008625		GO:0000166	VEuPathDB:AAEL008625	IEA		F	unspecified product		protein_coding	taxon:9900000001	20231212	goa_import
VEuPathDB	AAEL008628	AAEL008628		GO:0000166	VEuPathDB:AAEL008628	IEA		F	unspecified product		protein_coding	taxon:9900000001	20231212	goa_import
VEuPathDB	AAEL008632	AAEL008632		GO:0000166	VEuPathDB:AAEL008632	IEA		F	unspecified product		protein_coding	taxon:9900000001	20231212	goa_import
VEuPathDB	AAEL008632	AAEL008632		GO:0000166	VEuPathDB:AAEL008632	IEA		F	unspecified product		protein_coding	taxon:9900000001	20231212	goa_import
VEuPathDB	AAEL008632	AAEL008632		GO:0000166	VEuPathDB:AAEL008632	IEA		F	unspecified product		protein_coding	taxon:9900000001	20231212	goa_import
VEuPathDB	AAEL008624	AAEL008624		GO:0000166	VEuPathDB:AAEL008624	IEA		F	unspecified product		protein_coding	taxon:9900000001	20231212	goa_import
VEuPathDB	AAEL026976	AAEL026976		GO:0000166	VEuPathDB:AAEL026976	IEA		F	unspecified product		protein_coding	taxon:9900000001	20231212	goa_import
VEuPathDB	AAEL020638	AAEL020638		GO:0000166	VEuPathDB:AAEL020638	IEA		F	unspecified product		protein_coding	taxon:9900000001	20231212	goa_import
VEuPathDB	AAEL020303	AAEL020303		GO:0000166	VEuPathDB:AAEL020303	IEA		F	unspecified product		protein_coding	taxon:9900000001	20231212	goa_import
VEuPathDB	AAEL014709	AAEL014709		GO:0000166	VEuPathDB:AAEL014709	IEA		F	unspecified product		protein_coding	taxon:9900000001	20231212	goa_import
VEuPathDB	AAEL014709	AAEL014709		GO:0000166	VEuPathDB:AAEL014709	IEA		F	unspecified product		protein_coding	taxon:9900000001	20231212	goa_import
VEuPathDB	AAEL006520	AAEL006520		GO:0000166	VEuPathDB:AAEL006520	IEA		F	unspecified product		protein_coding	taxon:9900000001	20231212	goa_import
VEuPathDB	AAEL007702	AAEL007702		GO:0000166	VEuPathDB:AAEL007702	IEA		F	unspecified product		protein_coding	taxon:9900000001	20231212	goa_import
VEuPathDB	AAEL018148	AAEL018148		GO:0000166	VEuPathDB:AAEL018148	IEA		F	unspecified product		protein_coding	taxon:9900000001	20231212	goa_import
VEuPathDB	AAEL018148	AAEL018148		GO:0000166	VEuPathDB:AAEL018148	IEA		F	unspecified product		protein_coding	taxon:9900000001	20231212	goa_import
VEuPathDB	AAEL007899	AAEL007899		GO:0000166	VEuPathDB:AAEL007899	IEA		F	unspecified product		protein_coding	taxon:9900000001	20231212	goa_import
VEuPathDB	AAEL017338	AAEL017338		GO:0000185	VEuPathDB:AAEL017338	IEA		P	unspecified product		protein_coding	taxon:9900000001	20231212	goa_import
VEuPathDB	AAEL017338	AAEL017338		GO:0000185	VEuPathDB:AAEL017338	IEA		P	unspecified product		protein_coding	taxon:9900000001	20231212	goa_import
VEuPathDB	AAEL017338	AAEL017338		GO:0000185	VEuPathDB:AAEL017338	IEA		P	unspecified product		protein_coding	taxon:9900000001	20231212	goa_import
VEuPathDB	AAEL018130	TAK1		GO:0000186	VEuPathDB:AAEL018130	IEA		P	unspecified product		protein_coding	taxon:9900000001	20231212	goa_import
VEuPathDB	AAEL027593	AAEL027593		GO:0016491	VEuPathDB:AAEL027593	IEA		F	unspecified product		protein_coding	taxon:9900000001	20231212	goa_import
VEuPathDB	AAEL021809	AAEL021809		GO:0016491	VEuPathDB:AAEL021809	IEA		F	unspecified product		protein_coding	taxon:9900000001	20231212	goa_import
VEuPathDB	AAEL006081	AAEL006081		GO:0016491	VEuPathDB:AAEL006081	IEA		F	unspecified product		protein_coding	taxon:9900000001	20231212	goa_import
VEuPathDB	AAEL020590	AAEL020590		GO:0016491	VEuPathDB:AAEL020590	IEA		F	unspecified product		protein_coding	taxon:9900000001	20231212	goa_import
VEuPathDB	AAEL023255	AAEL023255		GO:0016491	VEuPathDB:AAEL023255	IEA		F	unspecified product		protein_coding	taxon:9900000001	20231212	goa_import
VEuPathDB	AAEL024696	AAEL024696		GO:0016491	VEuPathDB:AAEL024696	IEA		F	unspecified product		protein_coding	taxon:9900000001	20231212	goa_import
VEuPathDB	AAEL024696	AAEL024696		GO:0016491	VEuPathDB:AAEL024696	IEA		F	unspecified product		protein_coding	taxon:9900000001	20231212	goa_import
VEuPathDB	AAEL004165	AAEL004165		GO:0007178	VEuPathDB:AAEL004165	IEA		P	unspecified product		protein_coding	taxon:9900000001	20231212	goa_import
VEuPathDB	AAEL004165	AAEL004165		GO:0007178	VEuPathDB:AAEL004165	IEA		P	unspecified product		protein_coding	taxon:9900000001	20231212	goa_import
VEuPathDB	AAEL004165	AAEL004165		GO:0007178	VEuPathDB:AAEL004165	IEA		P	unspecified product		protein_coding	taxon:9900000001	20231212	goa_import
VEuPathDB	AAEL004165	AAEL004165		GO:0007178	VEuPathDB:AAEL004165	IEA		P	unspecified product		protein_coding	taxon:9900000001	20231212	goa_import
VEuPathDB	AAEL004165	AAEL004165		GO:0007178	VEuPathDB:AAEL004165	IEA		P	unspecified product		protein_coding	taxon:9900000001	20231212	goa_import
VEuPathDB	AAEL012125	AAEL012125		GO:0007178	VEuPathDB:AAEL012125	IEA		P	unspecified product		protein_coding	taxon:9900000001	20231212	goa_import
VEuPathDB	AAEL027566	AAEL027566		GO:0007178	VEuPathDB:AAEL027566	IEA		P	unspecified product		protein_coding	taxon:9900000001	20231212	goa_import
VEuPathDB	AAEL024053	AAEL024053		GO:0007179	VEuPathDB:AAEL024053	IEA		P	unspecified product		protein_coding	taxon:9900000001	20231212	goa_import
VEuPathDB	AAEL013896	AAEL013896		GO:0007179	VEuPathDB:AAEL013896	IEA		P	unspecified product		protein_coding	taxon:9900000001	20231212	goa_import
VEuPathDB	AAEL008696	AAEL008696		GO:0007179	VEuPathDB:AAEL008696	IEA		P	unspecified product		protein_coding	taxon:9900000001	20231212	goa_import
VEuPathDB	AAEL019466	AAEL019466		GO:0007179	VEuPathDB:AAEL019466	IEA		P	unspecified product		protein_coding	taxon:9900000001	20231212	goa_import
VEuPathDB	AAEL019466	AAEL019466		GO:0007179	VEuPathDB:AAEL019466	IEA		P	unspecified product		protein_coding	taxon:9900000001	20231212	goa_import
VEuPathDB	AAEL011168	AAEL011168		GO:0007188	VEuPathDB:AAEL011168	IEA		P	unspecified product		protein_coding	taxon:9900000001	20231212	goa_import
VEuPathDB	AAEL024696	AAEL024696		GO:0016491	VEuPathDB:AAEL024696	IEA		F	unspecified product		protein_coding	taxon:9900000001	20231212	goa_import
VEuPathDB	AAEL024696	AAEL024696		GO:0016491	VEuPathDB:AAEL024696	IEA		F	unspecified product		protein_coding	taxon:9900000001	20231212	goa_import
VEuPathDB	AAEL024696	AAEL024696		GO:0016491	VEuPathDB:AAEL024696	IEA		F	unspecified product		protein_coding	taxon:9900000001	20231212	goa_import
VEuPathDB	AAEL024696	AAEL024696		GO:0016491	VEuPathDB:AAEL024696	IEA		F	unspecified product		protein_coding	taxon:9900000001	20231212	goa_import
VEuPathDB	AAEL000502	AAEL000502		GO:0016491	VEuPathDB:AAEL000502	IEA		F	unspecified product		protein_coding	taxon:9900000001	20231212	goa_import
VEuPathDB	AAEL000477	AAEL000477		GO:0016491	VEuPathDB:AAEL000477	IEA		F	unspecified product		protein_coding	taxon:9900000001	20231212	goa_import
VEuPathDB	AAEL010946	CYP314A1		GO:0016491	VEuPathDB:AAEL010946	IEA		F	unspecified product		protein_coding	taxon:9900000001	20231212	goa_import
VEuPathDB	AAEL014936	AAEL014936		GO:0016491	VEuPathDB:AAEL014936	IEA		F	unspecified product		protein_coding	taxon:9900000001	20231212	goa_import
VEuPathDB	AAEL027508	AAEL027508		GO:0016491	VEuPathDB:AAEL027508	IEA		F	unspecified product		protein_coding	taxon:9900000001	20231212	goa_import
VEuPathDB	AAEL027508	AAEL027508		GO:0016491	VEuPathDB:AAEL027508	IEA		F	unspecified product		protein_coding	taxon:9900000001	20231212	goa_import
VEuPathDB	AAEL007010	CYP6AG4		GO:0016491	VEuPathDB:AAEL007010	IEA		F	unspecified product		protein_coding	taxon:9900000001	20231212	goa_import
VEuPathDB	AAEL021335	AAEL021335		GO:0016491	VEuPathDB:AAEL021335	IEA		F	unspecified product		protein_coding	taxon:9900000001	20231212	goa_import
VEuPathDB	AAEL011756	AAEL011756		GO:0016491	VEuPathDB:AAEL011756	IEA		F	unspecified product		protein_coding	taxon:9900000001	20231212	goa_import
VEuPathDB	AAEL011756	AAEL011756		GO:0016491	VEuPathDB:AAEL011756	IEA		F	unspecified product		protein_coding	taxon:9900000001	20231212	goa_import
VEuPathDB	AAEL011756	AAEL011756		GO:0016491	VEuPathDB:AAEL011756	IEA		F	unspecified product		protein_coding	taxon:9900000001	20231212	goa_import
VEuPathDB	AAEL011756	AAEL011756		GO:0016491	VEuPathDB:AAEL011756	IEA		F	unspecified product		protein_coding	taxon:9900000001	20231212	goa_import
VEuPathDB	AAEL025388	AAEL025388		GO:0016491	VEuPathDB:AAEL025388	IEA		F	unspecified product		protein_coding	taxon:9900000001	20231212	goa_import
VEuPathDB	AAEL011379	AAEL011379		GO:0016491	VEuPathDB:AAEL011379	IEA		F	unspecified product		protein_coding	taxon:9900000001	20231212	goa_import
VEuPathDB	AAEL011379	AAEL011379		GO:0016491	VEuPathDB:AAEL011379	IEA		F	unspecified product		protein_coding	taxon:9900000001	20231212	goa_import
VEuPathDB	AAEL011379	AAEL011379		GO:0016491	VEuPathDB:AAEL011379	IEA		F	unspecified product		protein_coding	taxon:9900000001	20231212	goa_import
VEuPathDB	AAEL011379	AAEL011379		GO:0016491	VEuPathDB:AAEL011379	IEA		F	unspecified product		protein_coding	taxon:9900000001	20231212	goa_import
VEuPathDB	AAEL011203	AAEL011203		GO:0016491	VEuPathDB:AAEL011203	IEA		F	unspecified product		protein_coding	taxon:9900000001	20231212	goa_import
VEuPathDB	AAEL009762	CYP307A1		GO:0016491	VEuPathDB:AAEL009762	IEA		F	unspecified product		protein_coding	taxon:9900000001	20231212	goa_import
VEuPathDB	AAEL008159	AAEL008159		GO:0016491	VEuPathDB:AAEL008159	IEA		F	unspecified product		protein_coding	taxon:9900000001	20231212	goa_import
VEuPathDB	AAEL004180	AAEL004180		GO:0016491	VEuPathDB:AAEL004180	IEA		F	unspecified product		protein_coding	taxon:9900000001	20231212	goa_import
VEuPathDB	AAEL011356	AAEL011356		GO:0016491	VEuPathDB:AAEL011356	IEA		F	unspecified product		protein_coding	taxon:9900000001	20231212	goa_import
VEuPathDB	AAEL011168	AAEL011168		GO:0007188	VEuPathDB:AAEL011168	IEA		P	unspecified product		protein_coding	taxon:9900000001	20231212	goa_import
VEuPathDB	AAEL011168	AAEL011168		GO:0007188	VEuPathDB:AAEL011168	IEA		P	unspecified product		protein_coding	taxon:9900000001	20231212	goa_import
VEuPathDB	AAEL011168	AAEL011168		GO:0007188	VEuPathDB:AAEL011168	IEA		P	unspecified product		protein_coding	taxon:9900000001	20231212	goa_import
VEuPathDB	AAEL008641	AAEL008641		GO:0007188	VEuPathDB:AAEL008641	IEA		P	unspecified product		protein_coding	taxon:9900000001	20231212	goa_import
VEuPathDB	AAEL008641	AAEL008641		GO:0007188	VEuPathDB:AAEL008641	IEA		P	unspecified product		protein_coding	taxon:9900000001	20231212	goa_import
VEuPathDB	AAEL008641	AAEL008641		GO:0007188	VEuPathDB:AAEL008641	IEA		P	unspecified product		protein_coding	taxon:9900000001	20231212	goa_import
VEuPathDB	AAEL008641	AAEL008641		GO:0007188	VEuPathDB:AAEL008641	IEA		P	unspecified product		protein_coding	taxon:9900000001	20231212	goa_import
VEuPathDB	AAEL008641	AAEL008641		GO:0007188	VEuPathDB:AAEL008641	IEA		P	unspecified product		protein_coding	taxon:9900000001	20231212	goa_import
VEuPathDB	AAEL008641	AAEL008641		GO:0007188	VEuPathDB:AAEL008641	IEA		P	unspecified product		protein_coding	taxon:9900000001	20231212	goa_import
VEuPathDB	AAEL006315	AAEL006315		GO:0050790	VEuPathDB:AAEL006315	IEA		P	unspecified product		protein_coding	taxon:9900000001	20231212	goa_import
VEuPathDB	AAEL002906	AAEL002906		GO:0050790	VEuPathDB:AAEL002906	IEA		P	unspecified product		protein_coding	taxon:9900000001	20231212	goa_import
VEuPathDB	AAEL018139	AAEL018139		GO:0050790	VEuPathDB:AAEL018139	IEA		P	unspecified product		protein_coding	taxon:9900000001	20231212	goa_import
VEuPathDB	AAEL010048	AAEL010048		GO:0050790	VEuPathDB:AAEL010048	IEA		P	unspecified product		protein_coding	taxon:9900000001	20231212	goa_import
VEuPathDB	AAEL022213	AAEL022213		GO:0050790	VEuPathDB:AAEL022213	IEA		P	unspecified product		protein_coding	taxon:9900000001	20231212	goa_import
VEuPathDB	AAEL004438	AAEL004438		GO:0050790	VEuPathDB:AAEL004438	IEA		P	unspecified product		protein_coding	taxon:9900000001	20231212	goa_import
VEuPathDB	AAEL009637	AAEL009637		GO:0050790	VEuPathDB:AAEL009637	IEA		P	unspecified product		protein_coding	taxon:9900000001	20231212	goa_import
VEuPathDB	AAEL012904	AAEL012904		GO:0050790	VEuPathDB:AAEL012904	IEA		P	unspecified product		protein_coding	taxon:9900000001	20231212	goa_import
VEuPathDB	AAEL012996	AAEL012996		GO:0050790	VEuPathDB:AAEL012996	IEA		P	unspecified product		protein_coding	taxon:9900000001	20231212	goa_import
VEuPathDB	AAEL023279	AAEL023279		GO:0050790	VEuPathDB:AAEL023279	IEA		P	unspecified product		protein_coding	taxon:9900000001	20231212	goa_import
VEuPathDB	AAEL012122	AAEL012122		GO:0050790	VEuPathDB:AAEL012122	IEA		P	unspecified product		protein_coding	taxon:9900000001	20231212	goa_import
VEuPathDB	AAEL004329	AAEL004329		GO:0050790	VEuPathDB:AAEL004329	IEA		P	unspecified product		protein_coding	taxon:9900000001	20231212	goa_import
VEuPathDB	AAEL025363	AAEL025363		GO:0016491	VEuPathDB:AAEL025363	IEA		F	unspecified product		protein_coding	taxon:9900000001	20231212	goa_import
VEuPathDB	AAEL025363	AAEL025363		GO:0016491	VEuPathDB:AAEL025363	IEA		F	unspecified product		protein_coding	taxon:9900000001	20231212	goa_import
VEuPathDB	AAEL001134	AAEL001134		GO:0016491	VEuPathDB:AAEL001134	IEA		F	unspecified product		protein_coding	taxon:9900000001	20231212	goa_import
VEuPathDB	AAEL001134	AAEL001134		GO:0016491	VEuPathDB:AAEL001134	IEA		F	unspecified product		protein_coding	taxon:9900000001	20231212	goa_import
VEuPathDB	AAEL006834	AAEL006834		GO:0016491	VEuPathDB:AAEL006834	IEA		F	unspecified product		protein_coding	taxon:9900000001	20231212	goa_import
VEuPathDB	AAEL006834	AAEL006834		GO:0016491	VEuPathDB:AAEL006834	IEA		F	unspecified product		protein_coding	taxon:9900000001	20231212	goa_import
VEuPathDB	AAEL006836	AAEL006836		GO:0016491	VEuPathDB:AAEL006836	IEA		F	unspecified product		protein_coding	taxon:9900000001	20231212	goa_import
VEuPathDB	AAEL006836	AAEL006836		GO:0016491	VEuPathDB:AAEL006836	IEA		F	unspecified product		protein_coding	taxon:9900000001	20231212	goa_import
VEuPathDB	AAEL002158	AAEL002158		GO:0016491	VEuPathDB:AAEL002158	IEA		F	unspecified product		protein_coding	taxon:9900000001	20231212	goa_import
VEuPathDB	AAEL009382	AAEL009382		GO:0016491	VEuPathDB:AAEL009382	IEA		F	unspecified product		protein_coding	taxon:9900000001	20231212	goa_import
VEuPathDB	AAEL008160	FAS2		GO:0016491	VEuPathDB:AAEL008160	IEA		F	unspecified product		protein_coding	taxon:9900000001	20231212	goa_import
VEuPathDB	AAEL008152	AAEL008152		GO:0016491	VEuPathDB:AAEL008152	IEA		F	unspecified product		protein_coding	taxon:9900000001	20231212	goa_import
VEuPathDB	AAEL027985	AAEL027985		GO:0016491	VEuPathDB:AAEL027985	IEA		F	unspecified product		protein_coding	taxon:9900000001	20231212	goa_import
VEuPathDB	AAEL008166	AAEL008166		GO:0016491	VEuPathDB:AAEL008166	IEA		F	unspecified product		protein_coding	taxon:9900000001	20231212	goa_import
VEuPathDB	AAEL008166	AAEL008166		GO:0016491	VEuPathDB:AAEL008166	IEA		F	unspecified product		protein_coding	taxon:9900000001	20231212	goa_import
VEuPathDB	AAEL026142	AAEL026142		GO:0016491	VEuPathDB:AAEL026142	IEA		F	unspecified product		protein_coding	taxon:9900000001	20231212	goa_import
VEuPathDB	AAEL012552	AAEL012552		GO:0016491	VEuPathDB:AAEL012552	IEA		F	unspecified product		protein_coding	taxon:9900000001	20231212	goa_import
VEuPathDB	AAEL012552	AAEL012552		GO:0016491	VEuPathDB:AAEL012552	IEA		F	unspecified product		protein_coding	taxon:9900000001	20231212	goa_import
VEuPathDB	AAEL012552	AAEL012552		GO:0016491	VEuPathDB:AAEL012552	IEA		F	unspecified product		protein_coding	taxon:9900000001	20231212	goa_import
VEuPathDB	AAEL010396	AAEL010396		GO:0016491	VEuPathDB:AAEL010396	IEA		F	unspecified product		protein_coding	taxon:9900000001	20231212	goa_import
VEuPathDB	AAEL010396	AAEL010396		GO:0016491	VEuPathDB:AAEL010396	IEA		F	unspecified product		protein_coding	taxon:9900000001	20231212	goa_import
VEuPathDB	AAEL010396	AAEL010396		GO:0016491	VEuPathDB:AAEL010396	IEA		F	unspecified product		protein_coding	taxon:9900000001	20231212	goa_import
VEuPathDB	AAEL010396	AAEL010396		GO:0016491	VEuPathDB:AAEL010396	IEA		F	unspecified product		protein_coding	taxon:9900000001	20231212	goa_import
VEuPathDB	AAEL002216	AAEL002216		GO:0050790	VEuPathDB:AAEL002216	IEA		P	unspecified product		protein_coding	taxon:9900000001	20231212	goa_import
VEuPathDB	AAEL006346	AAEL006346		GO:0050790	VEuPathDB:AAEL006346	IEA		P	unspecified product		protein_coding	taxon:9900000001	20231212	goa_import
VEuPathDB	AAEL006346	AAEL006346		GO:0050790	VEuPathDB:AAEL006346	IEA		P	unspecified product		protein_coding	taxon:9900000001	20231212	goa_import
VEuPathDB	AAEL006346	AAEL006346		GO:0050790	VEuPathDB:AAEL006346	IEA		P	unspecified product		protein_coding	taxon:9900000001	20231212	goa_import
VEuPathDB	AAEL019477	AAEL019477		GO:0050790	VEuPathDB:AAEL019477	IEA		P	unspecified product		protein_coding	taxon:9900000001	20231212	goa_import
VEuPathDB	AAEL005149	AAEL005149		GO:0007528	VEuPathDB:AAEL005149	IEA		P	unspecified product		protein_coding	taxon:9900000001	20231212	goa_import
VEuPathDB	AAEL005149	AAEL005149		GO:0007528	VEuPathDB:AAEL005149	IEA		P	unspecified product		protein_coding	taxon:9900000001	20231212	goa_import
VEuPathDB	AAEL005149	AAEL005149		GO:0007528	VEuPathDB:AAEL005149	IEA		P	unspecified product		protein_coding	taxon:9900000001	20231212	goa_import
VEuPathDB	AAEL006294	AAEL006294		GO:0006491	VEuPathDB:AAEL006294	IEA		P	unspecified product		protein_coding	taxon:9900000001	20231212	goa_import
VEuPathDB	AAEL006294	AAEL006294		GO:0006491	VEuPathDB:AAEL006294	IEA		P	unspecified product		protein_coding	taxon:9900000001	20231212	goa_import
VEuPathDB	AAEL012394	AAEL012394		GO:0006491	VEuPathDB:AAEL012394	IEA		P	unspecified product		protein_coding	taxon:9900000001	20231212	goa_import
VEuPathDB	AAEL019895	AAEL019895		GO:0006493	VEuPathDB:AAEL019895	IEA		P	unspecified product		protein_coding	taxon:9900000001	20231212	goa_import
VEuPathDB	AAEL019895	AAEL019895		GO:0006493	VEuPathDB:AAEL019895	IEA		P	unspecified product		protein_coding	taxon:9900000001	20231212	goa_import
VEuPathDB	AAEL013732	AAEL013732		GO:0006493	VEuPathDB:AAEL013732	IEA		P	unspecified product		protein_coding	taxon:9900000001	20231212	goa_import
VEuPathDB	AAEL000855	AAEL000855		GO:0006493	VEuPathDB:AAEL000855	IEA		P	unspecified product		protein_coding	taxon:9900000001	20231212	goa_import
VEuPathDB	AAEL005092	AAEL005092		GO:0006499	VEuPathDB:AAEL005092	IEA		P	unspecified product		protein_coding	taxon:9900000001	20231212	goa_import
VEuPathDB	AAEL011274	AAEL011274		GO:0046488	VEuPathDB:AAEL011274	IEA		P	unspecified product		protein_coding	taxon:9900000001	20231212	goa_import
VEuPathDB	AAEL010393	AAEL010393		GO:0016491	VEuPathDB:AAEL010393	IEA		F	unspecified product		protein_coding	taxon:9900000001	20231212	goa_import
VEuPathDB	AAEL010393	AAEL010393		GO:0016491	VEuPathDB:AAEL010393	IEA		F	unspecified product		protein_coding	taxon:9900000001	20231212	goa_import
VEuPathDB	AAEL010393	AAEL010393		GO:0016491	VEuPathDB:AAEL010393	IEA		F	unspecified product		protein_coding	taxon:9900000001	20231212	goa_import
VEuPathDB	AAEL008099	AAEL008099		GO:0016491	VEuPathDB:AAEL008099	IEA		F	unspecified product		protein_coding	taxon:9900000001	20231212	goa_import
VEuPathDB	AAEL017029	AAEL017029		GO:0016491	VEuPathDB:AAEL017029	IEA		F	unspecified product		protein_coding	taxon:9900000001	20231212	goa_import
VEuPathDB	AAEL006496	AAEL006496		GO:0016491	VEuPathDB:AAEL006496	IEA		F	unspecified product		protein_coding	taxon:9900000001	20231212	goa_import
VEuPathDB	AAEL013652	AAEL013652		GO:0016491	VEuPathDB:AAEL013652	IEA		F	unspecified product		protein_coding	taxon:9900000001	20231212	goa_import
VEuPathDB	AAEL025993	AAEL025993		GO:0016491	VEuPathDB:AAEL025993	IEA		F	unspecified product		protein_coding	taxon:9900000001	20231212	goa_import
VEuPathDB	AAEL025993	AAEL025993		GO:0016491	VEuPathDB:AAEL025993	IEA		F	unspecified product		protein_coding	taxon:9900000001	20231212	goa_import
VEuPathDB	AAEL009676	AAEL009676		GO:0016491	VEuPathDB:AAEL009676	IEA		F	unspecified product		protein_coding	taxon:9900000001	20231212	goa_import
VEuPathDB	AAEL009324	AAEL009324		GO:0016491	VEuPathDB:AAEL009324	IEA		F	unspecified product		protein_coding	taxon:9900000001	20231212	goa_import
VEuPathDB	AAEL009324	AAEL009324		GO:0016491	VEuPathDB:AAEL009324	IEA		F	unspecified product		protein_coding	taxon:9900000001	20231212	goa_import
VEuPathDB	AAEL009328	AAEL009328		GO:0016491	VEuPathDB:AAEL009328	IEA		F	unspecified product		protein_coding	taxon:9900000001	20231212	goa_import
VEuPathDB	AAEL014684	CYP6F3		GO:0016491	VEuPathDB:AAEL014684	IEA		F	unspecified product		protein_coding	taxon:9900000001	20231212	goa_import
VEuPathDB	AAEL014678	CYP6F2		GO:0016491	VEuPathDB:AAEL014678	IEA		F	unspecified product		protein_coding	taxon:9900000001	20231212	goa_import
VEuPathDB	AAEL025850	AAEL025850		GO:0016491	VEuPathDB:AAEL025850	IEA		F	unspecified product		protein_coding	taxon:9900000001	20231212	goa_import
VEuPathDB	AAEL009018	AAEL009018		GO:0016491	VEuPathDB:AAEL009018	IEA		F	unspecified product		protein_coding	taxon:9900000001	20231212	goa_import
VEuPathDB	AAEL012298	AAEL012298		GO:0016491	VEuPathDB:AAEL012298	IEA		F	unspecified product		protein_coding	taxon:9900000001	20231212	goa_import
VEuPathDB	AAEL012297	AAEL012297		GO:0016491	VEuPathDB:AAEL012297	IEA		F	unspecified product		protein_coding	taxon:9900000001	20231212	goa_import
VEuPathDB	AAEL009656	CYP6AL3		GO:0016491	VEuPathDB:AAEL009656	IEA		F	unspecified product		protein_coding	taxon:9900000001	20231212	goa_import
VEuPathDB	AAEL013802	AAEL013802		GO:0016491	VEuPathDB:AAEL013802	IEA		F	unspecified product		protein_coding	taxon:9900000001	20231212	goa_import
VEuPathDB	AAEL024975	AAEL024975		GO:0016491	VEuPathDB:AAEL024975	IEA		F	unspecified product		protein_coding	taxon:9900000001	20231212	goa_import
VEuPathDB	AAEL006033	AAEL006033		GO:0016491	VEuPathDB:AAEL006033	IEA		F	unspecified product		protein_coding	taxon:9900000001	20231212	goa_import
VEuPathDB	AAEL009632	AAEL009632		GO:0016491	VEuPathDB:AAEL009632	IEA		F	unspecified product		protein_coding	taxon:9900000001	20231212	goa_import
VEuPathDB	AAEL009631	AAEL009631		GO:0016491	VEuPathDB:AAEL009631	IEA		F	unspecified product		protein_coding	taxon:9900000001	20231212	goa_import
VEuPathDB	AAEL011112	AAEL011112		GO:0016491	VEuPathDB:AAEL011112	IEA		F	unspecified product		protein_coding	taxon:9900000001	20231212	goa_import
VEuPathDB	AAEL011112	AAEL011112		GO:0016491	VEuPathDB:AAEL011112	IEA		F	unspecified product		protein_coding	taxon:9900000001	20231212	goa_import
VEuPathDB	AAEL011112	AAEL011112		GO:0016491	VEuPathDB:AAEL011112	IEA		F	unspecified product		protein_coding	taxon:9900000001	20231212	goa_import
VEuPathDB	AAEL011274	AAEL011274		GO:0046488	VEuPathDB:AAEL011274	IEA		P	unspecified product		protein_coding	taxon:9900000001	20231212	goa_import
VEuPathDB	AAEL015255	AAEL015255		GO:0046488	VEuPathDB:AAEL015255	IEA		P	unspecified product		protein_coding	taxon:9900000001	20231212	goa_import
VEuPathDB	AAEL015255	AAEL015255		GO:0046488	VEuPathDB:AAEL015255	IEA		P	unspecified product		protein_coding	taxon:9900000001	20231212	goa_import
VEuPathDB	AAEL015255	AAEL015255		GO:0046488	VEuPathDB:AAEL015255	IEA		P	unspecified product		protein_coding	taxon:9900000001	20231212	goa_import
VEuPathDB	AAEL015255	AAEL015255		GO:0046488	VEuPathDB:AAEL015255	IEA		P	unspecified product		protein_coding	taxon:9900000001	20231212	goa_import
VEuPathDB	AAEL004910	AAEL004910		GO:0006506	VEuPathDB:AAEL004910	IEA		P	unspecified product		protein_coding	taxon:9900000001	20231212	goa_import
VEuPathDB	AAEL004910	AAEL004910		GO:0006506	VEuPathDB:AAEL004910	IEA		P	unspecified product		protein_coding	taxon:9900000001	20231212	goa_import
VEuPathDB	AAEL002465	AAEL002465		GO:0006506	VEuPathDB:AAEL002465	IEA		P	unspecified product		protein_coding	taxon:9900000001	20231212	goa_import
VEuPathDB	AAEL000004	AAEL000004		GO:0006506	VEuPathDB:AAEL000004	IEA		P	unspecified product		protein_coding	taxon:9900000001	20231212	goa_import
VEuPathDB	AAEL015107	AAEL015107		GO:0006506	VEuPathDB:AAEL015107	IEA		P	unspecified product		protein_coding	taxon:9900000001	20231212	goa_import
VEuPathDB	AAEL011700	AAEL011700		GO:0006506	VEuPathDB:AAEL011700	IEA		P	unspecified product		protein_coding	taxon:9900000001	20231212	goa_import
VEuPathDB	AAEL008042	AAEL008042		GO:0006506	VEuPathDB:AAEL008042	IEA		P	unspecified product		protein_coding	taxon:9900000001	20231212	goa_import
VEuPathDB	AAEL011112	AAEL011112		GO:0016491	VEuPathDB:AAEL011112	IEA		F	unspecified product		protein_coding	taxon:9900000001	20231212	goa_import
VEuPathDB	AAEL011112	AAEL011112		GO:0016491	VEuPathDB:AAEL011112	IEA		F	unspecified product		protein_coding	taxon:9900000001	20231212	goa_import
VEuPathDB	AAEL011130	AAEL011130		GO:0016491	VEuPathDB:AAEL011130	IEA		F	unspecified product		protein_coding	taxon:9900000001	20231212	goa_import
VEuPathDB	AAEL011126	AAEL011126		GO:0016491	VEuPathDB:AAEL011126	IEA		F	unspecified product		protein_coding	taxon:9900000001	20231212	goa_import
VEuPathDB	AAEL011129	AAEL011129		GO:0016491	VEuPathDB:AAEL011129	IEA		F	unspecified product		protein_coding	taxon:9900000001	20231212	goa_import
VEuPathDB	AAEL008366	AAEL008366		GO:0016491	VEuPathDB:AAEL008366	IEA		F	unspecified product		protein_coding	taxon:9900000001	20231212	goa_import
VEuPathDB	AAEL001593	AAEL001593		GO:0016491	VEuPathDB:AAEL001593	IEA		F	unspecified product		protein_coding	taxon:9900000001	20231212	goa_import
VEuPathDB	AAEL001593	AAEL001593		GO:0016491	VEuPathDB:AAEL001593	IEA		F	unspecified product		protein_coding	taxon:9900000001	20231212	goa_import
VEuPathDB	AAEL001593	AAEL001593		GO:0016491	VEuPathDB:AAEL001593	IEA		F	unspecified product		protein_coding	taxon:9900000001	20231212	goa_import
VEuPathDB	AAEL001593	AAEL001593		GO:0016491	VEuPathDB:AAEL001593	IEA		F	unspecified product		protein_coding	taxon:9900000001	20231212	goa_import
VEuPathDB	AAEL001593	AAEL001593		GO:0016491	VEuPathDB:AAEL001593	IEA		F	unspecified product		protein_coding	taxon:9900000001	20231212	goa_import
VEuPathDB	AAEL001593	AAEL001593		GO:0016491	VEuPathDB:AAEL001593	IEA		F	unspecified product		protein_coding	taxon:9900000001	20231212	goa_import
VEuPathDB	AAEL003599	AAEL003599		GO:0016491	VEuPathDB:AAEL003599	IEA		F	unspecified product		protein_coding	taxon:9900000001	20231212	goa_import
VEuPathDB	AAEL017133	AAEL017133		GO:0016491	VEuPathDB:AAEL017133	IEA		F	unspecified product		protein_coding	taxon:9900000001	20231212	goa_import
VEuPathDB	AAEL007741	AAEL007741		GO:0016491	VEuPathDB:AAEL007741	IEA		F	unspecified product		protein_coding	taxon:9900000001	20231212	goa_import
VEuPathDB	AAEL021830	AAEL021830		GO:0016491	VEuPathDB:AAEL021830	IEA		F	unspecified product		protein_coding	taxon:9900000001	20231212	goa_import
VEuPathDB	AAEL010330	AAEL010330		GO:0016491	VEuPathDB:AAEL010330	IEA		F	unspecified product		protein_coding	taxon:9900000001	20231212	goa_import
VEuPathDB	AAEL001048	AAEL001048		GO:0016491	VEuPathDB:AAEL001048	IEA		F	unspecified product		protein_coding	taxon:9900000001	20231212	goa_import
VEuPathDB	AAEL008017	CYP4C50		GO:0016491	VEuPathDB:AAEL008017	IEA		F	unspecified product		protein_coding	taxon:9900000001	20231212	goa_import
VEuPathDB	AAEL008018	CYP4C51		GO:0016491	VEuPathDB:AAEL008018	IEA		F	unspecified product		protein_coding	taxon:9900000001	20231212	goa_import
VEuPathDB	AAEL025214	AAEL025214		GO:0016491	VEuPathDB:AAEL025214	IEA		F	unspecified product		protein_coding	taxon:9900000001	20231212	goa_import
VEuPathDB	AAEL008006	AAEL008006		GO:0016491	VEuPathDB:AAEL008006	IEA		F	unspecified product		protein_coding	taxon:9900000001	20231212	goa_import
VEuPathDB	AAEL027654	AAEL027654		GO:0016491	VEuPathDB:AAEL027654	IEA		F	unspecified product		protein_coding	taxon:9900000001	20231212	goa_import
VEuPathDB	AAEL011463	AAEL011463		GO:0016491	VEuPathDB:AAEL011463	IEA		F	unspecified product		protein_coding	taxon:9900000001	20231212	goa_import
VEuPathDB	AAEL006257	CYP325Y1		GO:0016491	VEuPathDB:AAEL006257	IEA		F	unspecified product		protein_coding	taxon:9900000001	20231212	goa_import
VEuPathDB	AAEL018028	CYP325Y3		GO:0016491	VEuPathDB:AAEL018028	IEA		F	unspecified product		protein_coding	taxon:9900000001	20231212	goa_import
VEuPathDB	AAEL008042	AAEL008042		GO:0006506	VEuPathDB:AAEL008042	IEA		P	unspecified product		protein_coding	taxon:9900000001	20231212	goa_import
VEuPathDB	AAEL004143	AAEL004143		GO:0006506	VEuPathDB:AAEL004143	IEA		P	unspecified product		protein_coding	taxon:9900000001	20231212	goa_import
VEuPathDB	AAEL004143	AAEL004143		GO:0006506	VEuPathDB:AAEL004143	IEA		P	unspecified product		protein_coding	taxon:9900000001	20231212	goa_import
VEuPathDB	AAEL010081	AAEL010081		GO:0006506	VEuPathDB:AAEL010081	IEA		P	unspecified product		protein_coding	taxon:9900000001	20231212	goa_import
VEuPathDB	AAEL010081	AAEL010081		GO:0006506	VEuPathDB:AAEL010081	IEA		P	unspecified product		protein_coding	taxon:9900000001	20231212	goa_import
VEuPathDB	AAEL010465	AAEL010465		GO:0006506	VEuPathDB:AAEL010465	IEA		P	unspecified product		protein_coding	taxon:9900000001	20231212	goa_import
VEuPathDB	AAEL024566	AAEL024566		GO:0006506	VEuPathDB:AAEL024566	IEA		P	unspecified product		protein_coding	taxon:9900000001	20231212	goa_import
VEuPathDB	AAEL024566	AAEL024566		GO:0006506	VEuPathDB:AAEL024566	IEA		P	unspecified product		protein_coding	taxon:9900000001	20231212	goa_import
VEuPathDB	AAEL008061	AAEL008061		GO:0006506	VEuPathDB:AAEL008061	IEA		P	unspecified product		protein_coding	taxon:9900000001	20231212	goa_import
VEuPathDB	AAEL004277	AAEL004277		GO:0006506	VEuPathDB:AAEL004277	IEA		P	unspecified product		protein_coding	taxon:9900000001	20231212	goa_import
VEuPathDB	AAEL001670	AAEL001670		GO:0006506	VEuPathDB:AAEL001670	IEA		P	unspecified product		protein_coding	taxon:9900000001	20231212	goa_import
VEuPathDB	AAEL001202	AAEL001202		GO:0006506	VEuPathDB:AAEL001202	IEA		P	unspecified product		protein_coding	taxon:9900000001	20231212	goa_import
VEuPathDB	AAEL005468	AAEL005468		GO:0006506	VEuPathDB:AAEL005468	IEA		P	unspecified product		protein_coding	taxon:9900000001	20231212	goa_import
VEuPathDB	AAEL013879	AAEL013879		GO:0006506	VEuPathDB:AAEL013879	IEA		P	unspecified product		protein_coding	taxon:9900000001	20231212	goa_import
VEuPathDB	AAEL006445	AAEL006445		GO:0006506	VEuPathDB:AAEL006445	IEA		P	unspecified product		protein_coding	taxon:9900000001	20231212	goa_import
VEuPathDB	AAEL006445	AAEL006445		GO:0006506	VEuPathDB:AAEL006445	IEA		P	unspecified product		protein_coding	taxon:9900000001	20231212	goa_import
VEuPathDB	AAEL011389	AAEL011389		GO:0006661	VEuPathDB:AAEL011389	IEA		P	unspecified product		protein_coding	taxon:9900000001	20231212	goa_import
VEuPathDB	AAEL022958	AAEL022958		GO:0006508	VEuPathDB:AAEL022958	IEA		P	unspecified product		protein_coding	taxon:9900000001	20231212	goa_import
VEuPathDB	AAEL021362	AAEL021362		GO:0006508	VEuPathDB:AAEL021362	IEA		P	unspecified product		protein_coding	taxon:9900000001	20231212	goa_import
VEuPathDB	AAEL021362	AAEL021362		GO:0006508	VEuPathDB:AAEL021362	IEA		P	unspecified product		protein_coding	taxon:9900000001	20231212	goa_import
VEuPathDB	AAEL008245	AAEL008245		GO:0006508	VEuPathDB:AAEL008245	IEA		P	unspecified product		protein_coding	taxon:9900000001	20231212	goa_import
VEuPathDB	AAEL023949	AAEL023949		GO:0016491	VEuPathDB:AAEL023949	IEA		F	unspecified product		protein_coding	taxon:9900000001	20231212	goa_import
VEuPathDB	AAEL001747	AAEL001747		GO:0016491	VEuPathDB:AAEL001747	IEA		F	unspecified product		protein_coding	taxon:9900000001	20231212	goa_import
VEuPathDB	AAEL001737	AAEL001737		GO:0016491	VEuPathDB:AAEL001737	IEA		F	unspecified product		protein_coding	taxon:9900000001	20231212	goa_import
VEuPathDB	AAEL006129	AAEL006129		GO:0016491	VEuPathDB:AAEL006129	IEA		F	unspecified product		protein_coding	taxon:9900000001	20231212	goa_import
VEuPathDB	AAEL007135	AAEL007135		GO:0016491	VEuPathDB:AAEL007135	IEA		F	unspecified product		protein_coding	taxon:9900000001	20231212	goa_import
VEuPathDB	AAEL007135	AAEL007135		GO:0016491	VEuPathDB:AAEL007135	IEA		F	unspecified product		protein_coding	taxon:9900000001	20231212	goa_import
VEuPathDB	AAEL006058	CYP325Q2		GO:0016491	VEuPathDB:AAEL006058	IEA		F	unspecified product		protein_coding	taxon:9900000001	20231212	goa_import
VEuPathDB	AAEL006044	CYP325Q1		GO:0016491	VEuPathDB:AAEL006044	IEA		F	unspecified product		protein_coding	taxon:9900000001	20231212	goa_import
VEuPathDB	AAEL006224	AAEL006224		GO:0016491	VEuPathDB:AAEL006224	IEA		F	unspecified product		protein_coding	taxon:9900000001	20231212	goa_import
VEuPathDB	AAEL000746	AAEL000746		GO:0016491	VEuPathDB:AAEL000746	IEA		F	unspecified product		protein_coding	taxon:9900000001	20231212	goa_import
VEuPathDB	AAEL000733	AAEL000733		GO:0016491	VEuPathDB:AAEL000733	IEA		F	unspecified product		protein_coding	taxon:9900000001	20231212	goa_import
VEuPathDB	AAEL003380	CYP4H28		GO:0016491	VEuPathDB:AAEL003380	IEA		F	unspecified product		protein_coding	taxon:9900000001	20231212	goa_import
VEuPathDB	AAEL003399	CYP4H30		GO:0016491	VEuPathDB:AAEL003399	IEA		F	unspecified product		protein_coding	taxon:9900000001	20231212	goa_import
VEuPathDB	AAEL007473	CYP6AH1		GO:0016491	VEuPathDB:AAEL007473	IEA		F	unspecified product		protein_coding	taxon:9900000001	20231212	goa_import
VEuPathDB	AAEL014830	AAEL014830		GO:0016491	VEuPathDB:AAEL014830	IEA		F	unspecified product		protein_coding	taxon:9900000001	20231212	goa_import
VEuPathDB	AAEL013554	CYP4J14		GO:0016491	VEuPathDB:AAEL013554	IEA		F	unspecified product		protein_coding	taxon:9900000001	20231212	goa_import
VEuPathDB	AAEL013556	CYP4J15		GO:0016491	VEuPathDB:AAEL013556	IEA		F	unspecified product		protein_coding	taxon:9900000001	20231212	goa_import
VEuPathDB	AAEL014019	CYP4J16		GO:0016491	VEuPathDB:AAEL014019	IEA		F	unspecified product		protein_coding	taxon:9900000001	20231212	goa_import
VEuPathDB	AAEL014019	CYP4J16		GO:0016491	VEuPathDB:AAEL014019	IEA		F	unspecified product		protein_coding	taxon:9900000001	20231212	goa_import
VEuPathDB	AAEL006824	AAEL006824		GO:0016491	VEuPathDB:AAEL006824	IEA		F	unspecified product		protein_coding	taxon:9900000001	20231212	goa_import
VEuPathDB	AAEL006827	CYP12F8		GO:0016491	VEuPathDB:AAEL006827	IEA		F	unspecified product		protein_coding	taxon:9900000001	20231212	goa_import
VEuPathDB	AAEL025567	AAEL025567		GO:0016491	VEuPathDB:AAEL025567	IEA		F	unspecified product		protein_coding	taxon:9900000001	20231212	goa_import
VEuPathDB	AAEL013201	AAEL013201		GO:0016491	VEuPathDB:AAEL013201	IEA		F	unspecified product		protein_coding	taxon:9900000001	20231212	goa_import
VEuPathDB	AAEL009731	AAEL009731		GO:0016491	VEuPathDB:AAEL009731	IEA		F	unspecified product		protein_coding	taxon:9900000001	20231212	goa_import
VEuPathDB	AAEL009735	AAEL009735		GO:0016491	VEuPathDB:AAEL009735	IEA		F	unspecified product		protein_coding	taxon:9900000001	20231212	goa_import
VEuPathDB	AAEL009735	AAEL009735		GO:0016491	VEuPathDB:AAEL009735	IEA		F	unspecified product		protein_coding	taxon:9900000001	20231212	goa_import
VEuPathDB	AAEL009735	AAEL009735		GO:0016491	VEuPathDB:AAEL009735	IEA		F	unspecified product		protein_coding	taxon:9900000001	20231212	goa_import
VEuPathDB	AAEL019831	AAEL019831		GO:0016491	VEuPathDB:AAEL019831	IEA		F	unspecified product		protein_coding	taxon:9900000001	20231212	goa_import
VEuPathDB	AAEL003873	AAEL003873		GO:0016491	VEuPathDB:AAEL003873	IEA		F	unspecified product		protein_coding	taxon:9900000001	20231212	goa_import
VEuPathDB	AAEL003873	AAEL003873		GO:0016491	VEuPathDB:AAEL003873	IEA		F	unspecified product		protein_coding	taxon:9900000001	20231212	goa_import
VEuPathDB	AAEL003873	AAEL003873		GO:0016491	VEuPathDB:AAEL003873	IEA		F	unspecified product		protein_coding	taxon:9900000001	20231212	goa_import
VEuPathDB	AAEL003873	AAEL003873		GO:0016491	VEuPathDB:AAEL003873	IEA		F	unspecified product		protein_coding	taxon:9900000001	20231212	goa_import
VEuPathDB	AAEL008245	AAEL008245		GO:0006508	VEuPathDB:AAEL008245	IEA		P	unspecified product		protein_coding	taxon:9900000001	20231212	goa_import
VEuPathDB	AAEL020609	AAEL020609		GO:0006508	VEuPathDB:AAEL020609	IEA		P	unspecified product		protein_coding	taxon:9900000001	20231212	goa_import
VEuPathDB	AAEL025590	AAEL025590		GO:0006508	VEuPathDB:AAEL025590	IEA		P	unspecified product		protein_coding	taxon:9900000001	20231212	goa_import
VEuPathDB	AAEL025590	AAEL025590		GO:0006508	VEuPathDB:AAEL025590	IEA		P	unspecified product		protein_coding	taxon:9900000001	20231212	goa_import
VEuPathDB	AAEL024387	AAEL024387		GO:0006508	VEuPathDB:AAEL024387	IEA		P	unspecified product		protein_coding	taxon:9900000001	20231212	goa_import
VEuPathDB	AAEL026876	AAEL026876		GO:0006508	VEuPathDB:AAEL026876	IEA		P	unspecified product		protein_coding	taxon:9900000001	20231212	goa_import
VEuPathDB	AAEL022561	AAEL022561		GO:0006508	VEuPathDB:AAEL022561	IEA		P	unspecified product		protein_coding	taxon:9900000001	20231212	goa_import
VEuPathDB	AAEL024571	AAEL024571		GO:0006508	VEuPathDB:AAEL024571	IEA		P	unspecified product		protein_coding	taxon:9900000001	20231212	goa_import
VEuPathDB	AAEL024571	AAEL024571		GO:0006508	VEuPathDB:AAEL024571	IEA		P	unspecified product		protein_coding	taxon:9900000001	20231212	goa_import
VEuPathDB	AAEL008411	AAEL008411		GO:0006508	VEuPathDB:AAEL008411	IEA		P	unspecified product		protein_coding	taxon:9900000001	20231212	goa_import
VEuPathDB	AAEL023559	AAEL023559		GO:0006508	VEuPathDB:AAEL023559	IEA		P	unspecified product		protein_coding	taxon:9900000001	20231212	goa_import
VEuPathDB	AAEL023559	AAEL023559		GO:0006508	VEuPathDB:AAEL023559	IEA		P	unspecified product		protein_coding	taxon:9900000001	20231212	goa_import
VEuPathDB	AAEL004793	AAEL004793		GO:0006508	VEuPathDB:AAEL004793	IEA		P	unspecified product		protein_coding	taxon:9900000001	20231212	goa_import
VEuPathDB	AAEL008404	CLIPA16		GO:0006508	VEuPathDB:AAEL008404	IEA		P	unspecified product		protein_coding	taxon:9900000001	20231212	goa_import
VEuPathDB	AAEL012103	AAEL012103		GO:0006508	VEuPathDB:AAEL012103	IEA		P	unspecified product		protein_coding	taxon:9900000001	20231212	goa_import
VEuPathDB	AAEL012103	AAEL012103		GO:0006508	VEuPathDB:AAEL012103	IEA		P	unspecified product		protein_coding	taxon:9900000001	20231212	goa_import
VEuPathDB	AAEL012110	AAEL012110		GO:0006508	VEuPathDB:AAEL012110	IEA		P	unspecified product		protein_coding	taxon:9900000001	20231212	goa_import
VEuPathDB	AAEL012110	AAEL012110		GO:0006508	VEuPathDB:AAEL012110	IEA		P	unspecified product		protein_coding	taxon:9900000001	20231212	goa_import
VEuPathDB	AAEL012110	AAEL012110		GO:0006508	VEuPathDB:AAEL012110	IEA		P	unspecified product		protein_coding	taxon:9900000001	20231212	goa_import
VEuPathDB	AAEL012099	AAEL012099		GO:0006508	VEuPathDB:AAEL012099	IEA		P	unspecified product		protein_coding	taxon:9900000001	20231212	goa_import
VEuPathDB	AAEL012099	AAEL012099		GO:0006508	VEuPathDB:AAEL012099	IEA		P	unspecified product		protein_coding	taxon:9900000001	20231212	goa_import
VEuPathDB	AAEL009764	AAEL009764		GO:0006508	VEuPathDB:AAEL009764	IEA		P	unspecified product		protein_coding	taxon:9900000001	20231212	goa_import
VEuPathDB	AAEL009764	AAEL009764		GO:0006508	VEuPathDB:AAEL009764	IEA		P	unspecified product		protein_coding	taxon:9900000001	20231212	goa_import
VEuPathDB	AAEL000231	AAEL000231		GO:0006508	VEuPathDB:AAEL000231	IEA		P	unspecified product		protein_coding	taxon:9900000001	20231212	goa_import
VEuPathDB	AAEL000231	AAEL000231		GO:0006508	VEuPathDB:AAEL000231	IEA		P	unspecified product		protein_coding	taxon:9900000001	20231212	goa_import
VEuPathDB	AAEL000252	AAEL000252		GO:0006508	VEuPathDB:AAEL000252	IEA		P	unspecified product		protein_coding	taxon:9900000001	20231212	goa_import
VEuPathDB	AAEL005521	AAEL005521		GO:0006508	VEuPathDB:AAEL005521	IEA		P	unspecified product		protein_coding	taxon:9900000001	20231212	goa_import
VEuPathDB	AAEL005821	AAEL005821		GO:0006508	VEuPathDB:AAEL005821	IEA		P	unspecified product		protein_coding	taxon:9900000001	20231212	goa_import
VEuPathDB	AAEL005821	AAEL005821		GO:0006508	VEuPathDB:AAEL005821	IEA		P	unspecified product		protein_coding	taxon:9900000001	20231212	goa_import
VEuPathDB	AAEL005821	AAEL005821		GO:0006508	VEuPathDB:AAEL005821	IEA		P	unspecified product		protein_coding	taxon:9900000001	20231212	goa_import
VEuPathDB	AAEL005821	AAEL005821		GO:0006508	VEuPathDB:AAEL005821	IEA		P	unspecified product		protein_coding	taxon:9900000001	20231212	goa_import
VEuPathDB	AAEL011287	AAEL011287		GO:0006508	VEuPathDB:AAEL011287	IEA		P	unspecified product		protein_coding	taxon:9900000001	20231212	goa_import
VEuPathDB	AAEL011287	AAEL011287		GO:0006508	VEuPathDB:AAEL011287	IEA		P	unspecified product		protein_coding	taxon:9900000001	20231212	goa_import
VEuPathDB	AAEL011292	AAEL011292		GO:0006508	VEuPathDB:AAEL011292	IEA		P	unspecified product		protein_coding	taxon:9900000001	20231212	goa_import
VEuPathDB	AAEL011292	AAEL011292		GO:0006508	VEuPathDB:AAEL011292	IEA		P	unspecified product		protein_coding	taxon:9900000001	20231212	goa_import
VEuPathDB	AAEL003873	AAEL003873		GO:0016491	VEuPathDB:AAEL003873	IEA		F	unspecified product		protein_coding	taxon:9900000001	20231212	goa_import
VEuPathDB	AAEL003873	AAEL003873		GO:0016491	VEuPathDB:AAEL003873	IEA		F	unspecified product		protein_coding	taxon:9900000001	20231212	goa_import
VEuPathDB	AAEL003873	AAEL003873		GO:0016491	VEuPathDB:AAEL003873	IEA		F	unspecified product		protein_coding	taxon:9900000001	20231212	goa_import
VEuPathDB	AAEL003873	AAEL003873		GO:0016491	VEuPathDB:AAEL003873	IEA		F	unspecified product		protein_coding	taxon:9900000001	20231212	goa_import
VEuPathDB	AAEL003890	AAEL003890		GO:0016491	VEuPathDB:AAEL003890	IEA		F	unspecified product		protein_coding	taxon:9900000001	20231212	goa_import
VEuPathDB	AAEL007220	AAEL007220		GO:0016491	VEuPathDB:AAEL007220	IEA		F	unspecified product		protein_coding	taxon:9900000001	20231212	goa_import
VEuPathDB	AAEL007218	AAEL007218		GO:0016491	VEuPathDB:AAEL007218	IEA		F	unspecified product		protein_coding	taxon:9900000001	20231212	goa_import
VEuPathDB	AAEL006733	AAEL006733		GO:0016491	VEuPathDB:AAEL006733	IEA		F	unspecified product		protein_coding	taxon:9900000001	20231212	goa_import
VEuPathDB	AAEL006733	AAEL006733		GO:0016491	VEuPathDB:AAEL006733	IEA		F	unspecified product		protein_coding	taxon:9900000001	20231212	goa_import
VEuPathDB	AAEL014768	AAEL014768		GO:0016491	VEuPathDB:AAEL014768	IEA		F	unspecified product		protein_coding	taxon:9900000001	20231212	goa_import
VEuPathDB	AAEL014768	AAEL014768		GO:0016491	VEuPathDB:AAEL014768	IEA		F	unspecified product		protein_coding	taxon:9900000001	20231212	goa_import
VEuPathDB	AAEL008397	GPXH2		GO:0016491	VEuPathDB:AAEL008397	IEA		F	unspecified product		protein_coding	taxon:9900000001	20231212	goa_import
VEuPathDB	AAEL008397	GPXH2		GO:0016491	VEuPathDB:AAEL008397	IEA		F	unspecified product		protein_coding	taxon:9900000001	20231212	goa_import
VEuPathDB	AAEL013904	AAEL013904		GO:0016491	VEuPathDB:AAEL013904	IEA		F	unspecified product		protein_coding	taxon:9900000001	20231212	goa_import
VEuPathDB	AAEL013904	AAEL013904		GO:0016491	VEuPathDB:AAEL013904	IEA		F	unspecified product		protein_coding	taxon:9900000001	20231212	goa_import
VEuPathDB	AAEL008125	AAEL008125		GO:0016491	VEuPathDB:AAEL008125	IEA		F	unspecified product		protein_coding	taxon:9900000001	20231212	goa_import
VEuPathDB	AAEL012674	AAEL012674		GO:0016491	VEuPathDB:AAEL012674	IEA		F	unspecified product		protein_coding	taxon:9900000001	20231212	goa_import
VEuPathDB	AAEL000213	AAEL000213		GO:0016491	VEuPathDB:AAEL000213	IEA		F	unspecified product		protein_coding	taxon:9900000001	20231212	goa_import
VEuPathDB	AAEL000164	AAEL000164		GO:0016491	VEuPathDB:AAEL000164	IEA		F	unspecified product		protein_coding	taxon:9900000001	20231212	goa_import
VEuPathDB	AAEL011770	CYP325L1		GO:0016491	VEuPathDB:AAEL011770	IEA		F	unspecified product		protein_coding	taxon:9900000001	20231212	goa_import
VEuPathDB	AAEL011761	CYP325M5		GO:0016491	VEuPathDB:AAEL011761	IEA		F	unspecified product		protein_coding	taxon:9900000001	20231212	goa_import
VEuPathDB	AAEL020553	AAEL020553		GO:0016491	VEuPathDB:AAEL020553	IEA		F	unspecified product		protein_coding	taxon:9900000001	20231212	goa_import
VEuPathDB	AAEL022568	AAEL022568		GO:0016491	VEuPathDB:AAEL022568	IEA		F	unspecified product		protein_coding	taxon:9900000001	20231212	goa_import
VEuPathDB	AAEL012770	CYP325N1		GO:0016491	VEuPathDB:AAEL012770	IEA		F	unspecified product		protein_coding	taxon:9900000001	20231212	goa_import
VEuPathDB	AAEL012772	CYP325G3		GO:0016491	VEuPathDB:AAEL012772	IEA		F	unspecified product		protein_coding	taxon:9900000001	20231212	goa_import
VEuPathDB	AAEL012761	CYP325T2		GO:0016491	VEuPathDB:AAEL012761	IEA		F	unspecified product		protein_coding	taxon:9900000001	20231212	goa_import
VEuPathDB	AAEL012832	AAEL012832		GO:0016491	VEuPathDB:AAEL012832	IEA		F	unspecified product		protein_coding	taxon:9900000001	20231212	goa_import
VEuPathDB	AAEL012832	AAEL012832		GO:0016491	VEuPathDB:AAEL012832	IEA		F	unspecified product		protein_coding	taxon:9900000001	20231212	goa_import
VEuPathDB	AAEL012762	CYP325N2		GO:0016491	VEuPathDB:AAEL012762	IEA		F	unspecified product		protein_coding	taxon:9900000001	20231212	goa_import
VEuPathDB	AAEL012217	AAEL012217		GO:0006508	VEuPathDB:AAEL012217	IEA		P	unspecified product		protein_coding	taxon:9900000001	20231212	goa_import
VEuPathDB	AAEL012217	AAEL012217		GO:0006508	VEuPathDB:AAEL012217	IEA		P	unspecified product		protein_coding	taxon:9900000001	20231212	goa_import
VEuPathDB	AAEL005207	AAEL005207		GO:0006508	VEuPathDB:AAEL005207	IEA		P	unspecified product		protein_coding	taxon:9900000001	20231212	goa_import
VEuPathDB	AAEL005207	AAEL005207		GO:0006508	VEuPathDB:AAEL005207	IEA		P	unspecified product		protein_coding	taxon:9900000001	20231212	goa_import
VEuPathDB	AAEL005207	AAEL005207		GO:0006508	VEuPathDB:AAEL005207	IEA		P	unspecified product		protein_coding	taxon:9900000001	20231212	goa_import
VEuPathDB	AAEL005207	AAEL005207		GO:0006508	VEuPathDB:AAEL005207	IEA		P	unspecified product		protein_coding	taxon:9900000001	20231212	goa_import
VEuPathDB	AAEL005207	AAEL005207		GO:0006508	VEuPathDB:AAEL005207	IEA		P	unspecified product		protein_coding	taxon:9900000001	20231212	goa_import
VEuPathDB	AAEL005207	AAEL005207		GO:0006508	VEuPathDB:AAEL005207	IEA		P	unspecified product		protein_coding	taxon:9900000001	20231212	goa_import
VEuPathDB	AAEL013841	AAEL013841		GO:0006508	VEuPathDB:AAEL013841	IEA		P	unspecified product		protein_coding	taxon:9900000001	20231212	goa_import
VEuPathDB	AAEL006323	AAEL006323		GO:0006508	VEuPathDB:AAEL006323	IEA		P	unspecified product		protein_coding	taxon:9900000001	20231212	goa_import
VEuPathDB	AAEL003461	AAEL003461		GO:0006508	VEuPathDB:AAEL003461	IEA		P	unspecified product		protein_coding	taxon:9900000001	20231212	goa_import
VEuPathDB	AAEL003461	AAEL003461		GO:0006508	VEuPathDB:AAEL003461	IEA		P	unspecified product		protein_coding	taxon:9900000001	20231212	goa_import
VEuPathDB	AAEL027209	AAEL027209		GO:0006508	VEuPathDB:AAEL027209	IEA		P	unspecified product		protein_coding	taxon:9900000001	20231212	goa_import
VEuPathDB	AAEL008258	AAEL008258		GO:0006508	VEuPathDB:AAEL008258	IEA		P	unspecified product		protein_coding	taxon:9900000001	20231212	goa_import
VEuPathDB	AAEL026615	AAEL026615		GO:0006508	VEuPathDB:AAEL026615	IEA		P	unspecified product		protein_coding	taxon:9900000001	20231212	goa_import
VEuPathDB	AAEL026615	AAEL026615		GO:0006508	VEuPathDB:AAEL026615	IEA		P	unspecified product		protein_coding	taxon:9900000001	20231212	goa_import
VEuPathDB	AAEL008254	AAEL008254		GO:0006508	VEuPathDB:AAEL008254	IEA		P	unspecified product		protein_coding	taxon:9900000001	20231212	goa_import
VEuPathDB	AAEL008254	AAEL008254		GO:0006508	VEuPathDB:AAEL008254	IEA		P	unspecified product		protein_coding	taxon:9900000001	20231212	goa_import
VEuPathDB	AAEL015559	AAEL015559		GO:0006508	VEuPathDB:AAEL015559	IEA		P	unspecified product		protein_coding	taxon:9900000001	20231212	goa_import
VEuPathDB	AAEL026744	AAEL026744		GO:0006508	VEuPathDB:AAEL026744	IEA		P	unspecified product		protein_coding	taxon:9900000001	20231212	goa_import
VEuPathDB	AAEL008254	AAEL008254		GO:0006508	VEuPathDB:AAEL008254	IEA		P	unspecified product		protein_coding	taxon:9900000001	20231212	goa_import
VEuPathDB	AAEL008254	AAEL008254		GO:0006508	VEuPathDB:AAEL008254	IEA		P	unspecified product		protein_coding	taxon:9900000001	20231212	goa_import
VEuPathDB	AAEL008163	AAEL008163		GO:0006508	VEuPathDB:AAEL008163	IEA		P	unspecified product		protein_coding	taxon:9900000001	20231212	goa_import
VEuPathDB	AAEL008163	AAEL008163		GO:0006508	VEuPathDB:AAEL008163	IEA		P	unspecified product		protein_coding	taxon:9900000001	20231212	goa_import
VEuPathDB	AAEL008162	AAEL008162		GO:0006508	VEuPathDB:AAEL008162	IEA		P	unspecified product		protein_coding	taxon:9900000001	20231212	goa_import
VEuPathDB	AAEL008162	AAEL008162		GO:0006508	VEuPathDB:AAEL008162	IEA		P	unspecified product		protein_coding	taxon:9900000001	20231212	goa_import
VEuPathDB	AAEL012769	CYP325M2		GO:0016491	VEuPathDB:AAEL012769	IEA		F	unspecified product		protein_coding	taxon:9900000001	20231212	goa_import
VEuPathDB	AAEL012765	CYP325M3		GO:0016491	VEuPathDB:AAEL012765	IEA		F	unspecified product		protein_coding	taxon:9900000001	20231212	goa_import
VEuPathDB	AAEL012766	CYP325G2		GO:0016491	VEuPathDB:AAEL012766	IEA		F	unspecified product		protein_coding	taxon:9900000001	20231212	goa_import
VEuPathDB	AAEL000340	AAEL000340		GO:0016491	VEuPathDB:AAEL000340	IEA		F	unspecified product		protein_coding	taxon:9900000001	20231212	goa_import
VEuPathDB	AAEL000338	CYP325E3		GO:0016491	VEuPathDB:AAEL000338	IEA		F	unspecified product		protein_coding	taxon:9900000001	20231212	goa_import
VEuPathDB	AAEL017136	CYP325V1		GO:0016491	VEuPathDB:AAEL017136	IEA		F	unspecified product		protein_coding	taxon:9900000001	20231212	goa_import
VEuPathDB	AAEL007830	CYP4H29		GO:0016491	VEuPathDB:AAEL007830	IEA		F	unspecified product		protein_coding	taxon:9900000001	20231212	goa_import
VEuPathDB	AAEL007830	CYP4H29		GO:0016491	VEuPathDB:AAEL007830	IEA		F	unspecified product		protein_coding	taxon:9900000001	20231212	goa_import
VEuPathDB	AAEL017215	CYP325U1		GO:0016491	VEuPathDB:AAEL017215	IEA		F	unspecified product		protein_coding	taxon:9900000001	20231212	goa_import
VEuPathDB	AAEL000320	CYP325T1		GO:0016491	VEuPathDB:AAEL000320	IEA		F	unspecified product		protein_coding	taxon:9900000001	20231212	goa_import
VEuPathDB	AAEL000357	CYP325S3		GO:0016491	VEuPathDB:AAEL000357	IEA		F	unspecified product		protein_coding	taxon:9900000001	20231212	goa_import
VEuPathDB	AAEL000326	CYP325S1		GO:0016491	VEuPathDB:AAEL000326	IEA		F	unspecified product		protein_coding	taxon:9900000001	20231212	goa_import
VEuPathDB	AAEL005788	CYP325K3		GO:0016491	VEuPathDB:AAEL005788	IEA		F	unspecified product		protein_coding	taxon:9900000001	20231212	goa_import
VEuPathDB	AAEL002886	AAEL002886		GO:0016491	VEuPathDB:AAEL002886	IEA		F	unspecified product		protein_coding	taxon:9900000001	20231212	goa_import
VEuPathDB	AAEL002886	AAEL002886		GO:0016491	VEuPathDB:AAEL002886	IEA		F	unspecified product		protein_coding	taxon:9900000001	20231212	goa_import
VEuPathDB	AAEL002886	AAEL002886		GO:0016491	VEuPathDB:AAEL002886	IEA		F	unspecified product		protein_coding	taxon:9900000001	20231212	goa_import
VEuPathDB	AAEL002886	AAEL002886		GO:0016491	VEuPathDB:AAEL002886	IEA		F	unspecified product		protein_coding	taxon:9900000001	20231212	goa_import
VEuPathDB	AAEL020430	AAEL020430		GO:0016491	VEuPathDB:AAEL020430	IEA		F	unspecified product		protein_coding	taxon:9900000001	20231212	goa_import
VEuPathDB	AAEL005775	CYP325R1		GO:0016491	VEuPathDB:AAEL005775	IEA		F	unspecified product		protein_coding	taxon:9900000001	20231212	goa_import
VEuPathDB	AAEL001461	AAEL001461		GO:0016491	VEuPathDB:AAEL001461	IEA		F	unspecified product		protein_coding	taxon:9900000001	20231212	goa_import
VEuPathDB	AAEL010580	AAEL010580		GO:0016491	VEuPathDB:AAEL010580	IEA		F	unspecified product		protein_coding	taxon:9900000001	20231212	goa_import
VEuPathDB	AAEL023523	AAEL023523		GO:0016491	VEuPathDB:AAEL023523	IEA		F	unspecified product		protein_coding	taxon:9900000001	20231212	goa_import
VEuPathDB	AAEL023523	AAEL023523		GO:0016491	VEuPathDB:AAEL023523	IEA		F	unspecified product		protein_coding	taxon:9900000001	20231212	goa_import
VEuPathDB	AAEL004860	AAEL004860		GO:0016491	VEuPathDB:AAEL004860	IEA		F	unspecified product		protein_coding	taxon:9900000001	20231212	goa_import
VEuPathDB	AAEL004860	AAEL004860		GO:0016491	VEuPathDB:AAEL004860	IEA		F	unspecified product		protein_coding	taxon:9900000001	20231212	goa_import
VEuPathDB	AAEL005790	AAEL005790		GO:0016491	VEuPathDB:AAEL005790	IEA		F	unspecified product		protein_coding	taxon:9900000001	20231212	goa_import
VEuPathDB	AAEL005790	AAEL005790		GO:0016491	VEuPathDB:AAEL005790	IEA		F	unspecified product		protein_coding	taxon:9900000001	20231212	goa_import
VEuPathDB	AAEL005790	AAEL005790		GO:0016491	VEuPathDB:AAEL005790	IEA		F	unspecified product		protein_coding	taxon:9900000001	20231212	goa_import
VEuPathDB	AAEL012457	AAEL012457		GO:0016491	VEuPathDB:AAEL012457	IEA		F	unspecified product		protein_coding	taxon:9900000001	20231212	goa_import
VEuPathDB	AAEL012455	AAEL012455		GO:0016491	VEuPathDB:AAEL012455	IEA		F	unspecified product		protein_coding	taxon:9900000001	20231212	goa_import
VEuPathDB	AAEL012455	AAEL012455		GO:0016491	VEuPathDB:AAEL012455	IEA		F	unspecified product		protein_coding	taxon:9900000001	20231212	goa_import
VEuPathDB	AAEL019829	AAEL019829		GO:0006508	VEuPathDB:AAEL019829	IEA		P	unspecified product		protein_coding	taxon:9900000001	20231212	goa_import
VEuPathDB	AAEL019828	AAEL019828		GO:0006508	VEuPathDB:AAEL019828	IEA		P	unspecified product		protein_coding	taxon:9900000001	20231212	goa_import
VEuPathDB	AAEL027317	AAEL027317		GO:0006508	VEuPathDB:AAEL027317	IEA		P	unspecified product		protein_coding	taxon:9900000001	20231212	goa_import
VEuPathDB	AAEL027317	AAEL027317		GO:0006508	VEuPathDB:AAEL027317	IEA		P	unspecified product		protein_coding	taxon:9900000001	20231212	goa_import
VEuPathDB	AAEL008215	AAEL008215		GO:0006508	VEuPathDB:AAEL008215	IEA		P	unspecified product		protein_coding	taxon:9900000001	20231212	goa_import
VEuPathDB	AAEL022505	AAEL022505		GO:0006508	VEuPathDB:AAEL022505	IEA		P	unspecified product		protein_coding	taxon:9900000001	20231212	goa_import
VEuPathDB	AAEL021728	AAEL021728		GO:0006508	VEuPathDB:AAEL021728	IEA		P	unspecified product		protein_coding	taxon:9900000001	20231212	goa_import
VEuPathDB	AAEL018212	AAEL018212		GO:0006508	VEuPathDB:AAEL018212	IEA		P	unspecified product		protein_coding	taxon:9900000001	20231212	goa_import
VEuPathDB	AAEL008208	AAEL008208		GO:0006508	VEuPathDB:AAEL008208	IEA		P	unspecified product		protein_coding	taxon:9900000001	20231212	goa_import
VEuPathDB	AAEL008208	AAEL008208		GO:0006508	VEuPathDB:AAEL008208	IEA		P	unspecified product		protein_coding	taxon:9900000001	20231212	goa_import
VEuPathDB	AAEL008207	AAEL008207		GO:0006508	VEuPathDB:AAEL008207	IEA		P	unspecified product		protein_coding	taxon:9900000001	20231212	goa_import
VEuPathDB	AAEL008207	AAEL008207		GO:0006508	VEuPathDB:AAEL008207	IEA		P	unspecified product		protein_coding	taxon:9900000001	20231212	goa_import
VEuPathDB	AAEL008221	AAEL008221		GO:0006508	VEuPathDB:AAEL008221	IEA		P	unspecified product		protein_coding	taxon:9900000001	20231212	goa_import
VEuPathDB	AAEL008221	AAEL008221		GO:0006508	VEuPathDB:AAEL008221	IEA		P	unspecified product		protein_coding	taxon:9900000001	20231212	goa_import
VEuPathDB	AAEL008218	AAEL008218		GO:0006508	VEuPathDB:AAEL008218	IEA		P	unspecified product		protein_coding	taxon:9900000001	20231212	goa_import
VEuPathDB	AAEL008218	AAEL008218		GO:0006508	VEuPathDB:AAEL008218	IEA		P	unspecified product		protein_coding	taxon:9900000001	20231212	goa_import
VEuPathDB	AAEL008217	AAEL008217		GO:0006508	VEuPathDB:AAEL008217	IEA		P	unspecified product		protein_coding	taxon:9900000001	20231212	goa_import
VEuPathDB	AAEL008217	AAEL008217		GO:0006508	VEuPathDB:AAEL008217	IEA		P	unspecified product		protein_coding	taxon:9900000001	20231212	goa_import
VEuPathDB	AAEL008206	AAEL008206		GO:0006508	VEuPathDB:AAEL008206	IEA		P	unspecified product		protein_coding	taxon:9900000001	20231212	goa_import
VEuPathDB	AAEL008206	AAEL008206		GO:0006508	VEuPathDB:AAEL008206	IEA		P	unspecified product		protein_coding	taxon:9900000001	20231212	goa_import
VEuPathDB	AAEL008116	AAEL008116		GO:0006508	VEuPathDB:AAEL008116	IEA		P	unspecified product		protein_coding	taxon:9900000001	20231212	goa_import
VEuPathDB	AAEL008199	AAEL008199		GO:0006508	VEuPathDB:AAEL008199	IEA		P	unspecified product		protein_coding	taxon:9900000001	20231212	goa_import
VEuPathDB	AAEL008202	AAEL008202		GO:0006508	VEuPathDB:AAEL008202	IEA		P	unspecified product		protein_coding	taxon:9900000001	20231212	goa_import
VEuPathDB	AAEL008212	AAEL008212		GO:0006508	VEuPathDB:AAEL008212	IEA		P	unspecified product		protein_coding	taxon:9900000001	20231212	goa_import
VEuPathDB	AAEL008212	AAEL008212		GO:0006508	VEuPathDB:AAEL008212	IEA		P	unspecified product		protein_coding	taxon:9900000001	20231212	goa_import
VEuPathDB	AAEL008214	AAEL008214		GO:0006508	VEuPathDB:AAEL008214	IEA		P	unspecified product		protein_coding	taxon:9900000001	20231212	goa_import
VEuPathDB	AAEL014452	AAEL014452		GO:0016491	VEuPathDB:AAEL014452	IEA		F	unspecified product		protein_coding	taxon:9900000001	20231212	goa_import
VEuPathDB	AAEL005714	AAEL005714		GO:0016491	VEuPathDB:AAEL005714	IEA		F	unspecified product		protein_coding	taxon:9900000001	20231212	goa_import
VEuPathDB	AAEL006157	AAEL006157		GO:0016491	VEuPathDB:AAEL006157	IEA		F	unspecified product		protein_coding	taxon:9900000001	20231212	goa_import
VEuPathDB	AAEL022200	AAEL022200		GO:0016491	VEuPathDB:AAEL022200	IEA		F	unspecified product		protein_coding	taxon:9900000001	20231212	goa_import
VEuPathDB	AAEL026706	AAEL026706		GO:0016491	VEuPathDB:AAEL026706	IEA		F	unspecified product		protein_coding	taxon:9900000001	20231212	goa_import
VEuPathDB	AAEL002043	CYP305A5		GO:0016491	VEuPathDB:AAEL002043	IEA		F	unspecified product		protein_coding	taxon:9900000001	20231212	goa_import
VEuPathDB	AAEL012427	AAEL012427		GO:0016491	VEuPathDB:AAEL012427	IEA		F	unspecified product		protein_coding	taxon:9900000001	20231212	goa_import
VEuPathDB	AAEL012427	AAEL012427		GO:0016491	VEuPathDB:AAEL012427	IEA		F	unspecified product		protein_coding	taxon:9900000001	20231212	goa_import
VEuPathDB	AAEL012427	AAEL012427		GO:0016491	VEuPathDB:AAEL012427	IEA		F	unspecified product		protein_coding	taxon:9900000001	20231212	goa_import
VEuPathDB	AAEL012422	AAEL012422		GO:0016491	VEuPathDB:AAEL012422	IEA		F	unspecified product		protein_coding	taxon:9900000001	20231212	goa_import
VEuPathDB	AAEL012425	AAEL012425		GO:0016491	VEuPathDB:AAEL012425	IEA		F	unspecified product		protein_coding	taxon:9900000001	20231212	goa_import
VEuPathDB	AAEL007038	AAEL007038		GO:0016491	VEuPathDB:AAEL007038	IEA		F	unspecified product		protein_coding	taxon:9900000001	20231212	goa_import
VEuPathDB	AAEL017524	AAEL017524		GO:0016491	VEuPathDB:AAEL017524	IEA		F	unspecified product		protein_coding	taxon:9900000001	20231212	goa_import
VEuPathDB	AAEL007523	AAEL007523		GO:0016491	VEuPathDB:AAEL007523	IEA		F	unspecified product		protein_coding	taxon:9900000001	20231212	goa_import
VEuPathDB	AAEL000314	AAEL000314		GO:0016491	VEuPathDB:AAEL000314	IEA		F	unspecified product		protein_coding	taxon:9900000001	20231212	goa_import
VEuPathDB	AAEL008815	AAEL008815		GO:0016491	VEuPathDB:AAEL008815	IEA		F	unspecified product		protein_coding	taxon:9900000001	20231212	goa_import
VEuPathDB	AAEL004054	CYP4G36		GO:0016491	VEuPathDB:AAEL004054	IEA		F	unspecified product		protein_coding	taxon:9900000001	20231212	goa_import
VEuPathDB	AAEL024100	AAEL024100		GO:0016491	VEuPathDB:AAEL024100	IEA		F	unspecified product		protein_coding	taxon:9900000001	20231212	goa_import
VEuPathDB	AAEL008889	CYP6AL1		GO:0016491	VEuPathDB:AAEL008889	IEA		F	unspecified product		protein_coding	taxon:9900000001	20231212	goa_import
VEuPathDB	AAEL008879	AAEL008879		GO:0016491	VEuPathDB:AAEL008879	IEA		F	unspecified product		protein_coding	taxon:9900000001	20231212	goa_import
VEuPathDB	AAEL012138	AAEL012138		GO:0016491	VEuPathDB:AAEL012138	IEA		F	unspecified product		protein_coding	taxon:9900000001	20231212	goa_import
VEuPathDB	AAEL013528	TPX1		GO:0016491	VEuPathDB:AAEL013528	IEA		F	unspecified product		protein_coding	taxon:9900000001	20231212	goa_import
VEuPathDB	AAEL026459	AAEL026459		GO:0016491	VEuPathDB:AAEL026459	IEA		F	unspecified product		protein_coding	taxon:9900000001	20231212	goa_import
VEuPathDB	AAEL016992	AAEL016992		GO:0016491	VEuPathDB:AAEL016992	IEA		F	unspecified product		protein_coding	taxon:9900000001	20231212	goa_import
VEuPathDB	AAEL016992	AAEL016992		GO:0016491	VEuPathDB:AAEL016992	IEA		F	unspecified product		protein_coding	taxon:9900000001	20231212	goa_import
VEuPathDB	AAEL008201	AAEL008201		GO:0006508	VEuPathDB:AAEL008201	IEA		P	unspecified product		protein_coding	taxon:9900000001	20231212	goa_import
VEuPathDB	AAEL012558	AAEL012558		GO:0006508	VEuPathDB:AAEL012558	IEA		P	unspecified product		protein_coding	taxon:9900000001	20231212	goa_import
VEuPathDB	AAEL012560	AAEL012560		GO:0006508	VEuPathDB:AAEL012560	IEA		P	unspecified product		protein_coding	taxon:9900000001	20231212	goa_import
VEuPathDB	AAEL012557	AAEL012557		GO:0006508	VEuPathDB:AAEL012557	IEA		P	unspecified product		protein_coding	taxon:9900000001	20231212	goa_import
VEuPathDB	AAEL012559	AAEL012559		GO:0006508	VEuPathDB:AAEL012559	IEA		P	unspecified product		protein_coding	taxon:9900000001	20231212	goa_import
VEuPathDB	AAEL012564	AAEL012564		GO:0006508	VEuPathDB:AAEL012564	IEA		P	unspecified product		protein_coding	taxon:9900000001	20231212	goa_import
VEuPathDB	AAEL012563	AAEL012563		GO:0006508	VEuPathDB:AAEL012563	IEA		P	unspecified product		protein_coding	taxon:9900000001	20231212	goa_import
VEuPathDB	AAEL012565	AAEL012565		GO:0006508	VEuPathDB:AAEL012565	IEA		P	unspecified product		protein_coding	taxon:9900000001	20231212	goa_import
VEuPathDB	AAEL007601	AAEL007601		GO:0006508	VEuPathDB:AAEL007601	IEA		P	unspecified product		protein_coding	taxon:9900000001	20231212	goa_import
VEuPathDB	AAEL007601	AAEL007601		GO:0006508	VEuPathDB:AAEL007601	IEA		P	unspecified product		protein_coding	taxon:9900000001	20231212	goa_import
VEuPathDB	AAEL007602	AAEL007602		GO:0006508	VEuPathDB:AAEL007602	IEA		P	unspecified product		protein_coding	taxon:9900000001	20231212	goa_import
VEuPathDB	AAEL007602	AAEL007602		GO:0006508	VEuPathDB:AAEL007602	IEA		P	unspecified product		protein_coding	taxon:9900000001	20231212	goa_import
VEuPathDB	AAEL007600	AAEL007600		GO:0006508	VEuPathDB:AAEL007600	IEA		P	unspecified product		protein_coding	taxon:9900000001	20231212	goa_import
VEuPathDB	AAEL009853	AAEL009853		GO:0006508	VEuPathDB:AAEL009853	IEA		P	unspecified product		protein_coding	taxon:9900000001	20231212	goa_import
VEuPathDB	AAEL009843	AAEL009843		GO:0006508	VEuPathDB:AAEL009843	IEA		P	unspecified product		protein_coding	taxon:9900000001	20231212	goa_import
VEuPathDB	AAEL009843	AAEL009843		GO:0006508	VEuPathDB:AAEL009843	IEA		P	unspecified product		protein_coding	taxon:9900000001	20231212	goa_import
VEuPathDB	AAEL011662	AAEL011662		GO:0006508	VEuPathDB:AAEL011662	IEA		P	unspecified product		protein_coding	taxon:9900000001	20231212	goa_import
VEuPathDB	AAEL011658	AAEL011658		GO:0006508	VEuPathDB:AAEL011658	IEA		P	unspecified product		protein_coding	taxon:9900000001	20231212	goa_import
VEuPathDB	AAEL020960	AAEL020960		GO:0006508	VEuPathDB:AAEL020960	IEA		P	unspecified product		protein_coding	taxon:9900000001	20231212	goa_import
VEuPathDB	AAEL003781	AAEL003781		GO:0006508	VEuPathDB:AAEL003781	IEA		P	unspecified product		protein_coding	taxon:9900000001	20231212	goa_import
VEuPathDB	AAEL003781	AAEL003781		GO:0006508	VEuPathDB:AAEL003781	IEA		P	unspecified product		protein_coding	taxon:9900000001	20231212	goa_import
VEuPathDB	AAEL010854	AAEL010854		GO:0006508	VEuPathDB:AAEL010854	IEA		P	unspecified product		protein_coding	taxon:9900000001	20231212	goa_import
VEuPathDB	AAEL010854	AAEL010854		GO:0006508	VEuPathDB:AAEL010854	IEA		P	unspecified product		protein_coding	taxon:9900000001	20231212	goa_import
VEuPathDB	AAEL013749	AAEL013749		GO:0006508	VEuPathDB:AAEL013749	IEA		P	unspecified product		protein_coding	taxon:9900000001	20231212	goa_import
VEuPathDB	AAEL016992	AAEL016992		GO:0016491	VEuPathDB:AAEL016992	IEA		F	unspecified product		protein_coding	taxon:9900000001	20231212	goa_import
VEuPathDB	AAEL016992	AAEL016992		GO:0016491	VEuPathDB:AAEL016992	IEA		F	unspecified product		protein_coding	taxon:9900000001	20231212	goa_import
VEuPathDB	AAEL026357	AAEL026357		GO:0016491	VEuPathDB:AAEL026357	IEA		F	unspecified product		protein_coding	taxon:9900000001	20231212	goa_import
VEuPathDB	AAEL004685	AAEL004685		GO:0016491	VEuPathDB:AAEL004685	IEA		F	unspecified product		protein_coding	taxon:9900000001	20231212	goa_import
VEuPathDB	AAEL004685	AAEL004685		GO:0016491	VEuPathDB:AAEL004685	IEA		F	unspecified product		protein_coding	taxon:9900000001	20231212	goa_import
VEuPathDB	AAEL012616	AAEL012616		GO:0016491	VEuPathDB:AAEL012616	IEA		F	unspecified product		protein_coding	taxon:9900000001	20231212	goa_import
VEuPathDB	AAEL005931	AAEL005931		GO:0016491	VEuPathDB:AAEL005931	IEA		F	unspecified product		protein_coding	taxon:9900000001	20231212	goa_import
VEuPathDB	AAEL005931	AAEL005931		GO:0016491	VEuPathDB:AAEL005931	IEA		F	unspecified product		protein_coding	taxon:9900000001	20231212	goa_import
VEuPathDB	AAEL005921	AAEL005921		GO:0016491	VEuPathDB:AAEL005921	IEA		F	unspecified product		protein_coding	taxon:9900000001	20231212	goa_import
VEuPathDB	AAEL005921	AAEL005921		GO:0016491	VEuPathDB:AAEL005921	IEA		F	unspecified product		protein_coding	taxon:9900000001	20231212	goa_import
VEuPathDB	AAEL010677	AAEL010677		GO:0016491	VEuPathDB:AAEL010677	IEA		F	unspecified product		protein_coding	taxon:9900000001	20231212	goa_import
VEuPathDB	AAEL019604	AAEL019604		GO:0016491	VEuPathDB:AAEL019604	IEA		F	unspecified product		protein_coding	taxon:9900000001	20231212	goa_import
VEuPathDB	AAEL020579	AAEL020579		GO:0016491	VEuPathDB:AAEL020579	IEA		F	unspecified product		protein_coding	taxon:9900000001	20231212	goa_import
VEuPathDB	AAEL014840	AAEL014840		GO:0016491	VEuPathDB:AAEL014840	IEA		F	unspecified product		protein_coding	taxon:9900000001	20231212	goa_import
VEuPathDB	AAEL005508	AAEL005508		GO:0016491	VEuPathDB:AAEL005508	IEA		F	unspecified product		protein_coding	taxon:9900000001	20231212	goa_import
VEuPathDB	AAEL022189	AAEL022189		GO:0016491	VEuPathDB:AAEL022189	IEA		F	unspecified product		protein_coding	taxon:9900000001	20231212	goa_import
VEuPathDB	AAEL022189	AAEL022189		GO:0016491	VEuPathDB:AAEL022189	IEA		F	unspecified product		protein_coding	taxon:9900000001	20231212	goa_import
VEuPathDB	AAEL022189	AAEL022189		GO:0016491	VEuPathDB:AAEL022189	IEA		F	unspecified product		protein_coding	taxon:9900000001	20231212	goa_import
VEuPathDB	AAEL022189	AAEL022189		GO:0016491	VEuPathDB:AAEL022189	IEA		F	unspecified product		protein_coding	taxon:9900000001	20231212	goa_import
VEuPathDB	AAEL026602	AAEL026602		GO:0016491	VEuPathDB:AAEL026602	IEA		F	unspecified product		protein_coding	taxon:9900000001	20231212	goa_import
VEuPathDB	AAEL008080	AAEL008080		GO:0006508	VEuPathDB:AAEL008080	IEA		P	unspecified product		protein_coding	taxon:9900000001	20231212	goa_import
VEuPathDB	AAEL008079	AAEL008079		GO:0006508	VEuPathDB:AAEL008079	IEA		P	unspecified product		protein_coding	taxon:9900000001	20231212	goa_import
VEuPathDB	AAEL013623	AAEL013623		GO:0006508	VEuPathDB:AAEL013623	IEA		P	unspecified product		protein_coding	taxon:9900000001	20231212	goa_import
VEuPathDB	AAEL013623	AAEL013623		GO:0006508	VEuPathDB:AAEL013623	IEA		P	unspecified product		protein_coding	taxon:9900000001	20231212	goa_import
VEuPathDB	AAEL013628	AAEL013628		GO:0006508	VEuPathDB:AAEL013628	IEA		P	unspecified product		protein_coding	taxon:9900000001	20231212	goa_import
VEuPathDB	AAEL013628	AAEL013628		GO:0006508	VEuPathDB:AAEL013628	IEA		P	unspecified product		protein_coding	taxon:9900000001	20231212	goa_import
VEuPathDB	AAEL008097	AAEL008097		GO:0006508	VEuPathDB:AAEL008097	IEA		P	unspecified product		protein_coding	taxon:9900000001	20231212	goa_import
VEuPathDB	AAEL008097	AAEL008097		GO:0006508	VEuPathDB:AAEL008097	IEA		P	unspecified product		protein_coding	taxon:9900000001	20231212	goa_import
VEuPathDB	AAEL026826	AAEL026826		GO:0006508	VEuPathDB:AAEL026826	IEA		P	unspecified product		protein_coding	taxon:9900000001	20231212	goa_import
VEuPathDB	AAEL008527	AAEL008527		GO:0006508	VEuPathDB:AAEL008527	IEA		P	unspecified product		protein_coding	taxon:9900000001	20231212	goa_import
VEuPathDB	AAEL008527	AAEL008527		GO:0006508	VEuPathDB:AAEL008527	IEA		P	unspecified product		protein_coding	taxon:9900000001	20231212	goa_import
VEuPathDB	AAEL008527	AAEL008527		GO:0006508	VEuPathDB:AAEL008527	IEA		P	unspecified product		protein_coding	taxon:9900000001	20231212	goa_import
VEuPathDB	AAEL008527	AAEL008527		GO:0006508	VEuPathDB:AAEL008527	IEA		P	unspecified product		protein_coding	taxon:9900000001	20231212	goa_import
VEuPathDB	AAEL008527	AAEL008527		GO:0006508	VEuPathDB:AAEL008527	IEA		P	unspecified product		protein_coding	taxon:9900000001	20231212	goa_import
VEuPathDB	AAEL008527	AAEL008527		GO:0006508	VEuPathDB:AAEL008527	IEA		P	unspecified product		protein_coding	taxon:9900000001	20231212	goa_import
VEuPathDB	AAEL008527	AAEL008527		GO:0006508	VEuPathDB:AAEL008527	IEA		P	unspecified product		protein_coding	taxon:9900000001	20231212	goa_import
VEuPathDB	AAEL017567	AAEL017567		GO:0006508	VEuPathDB:AAEL017567	IEA		P	unspecified product		protein_coding	taxon:9900000001	20231212	goa_import
VEuPathDB	AAEL017567	AAEL017567		GO:0006508	VEuPathDB:AAEL017567	IEA		P	unspecified product		protein_coding	taxon:9900000001	20231212	goa_import
VEuPathDB	AAEL017567	AAEL017567		GO:0006508	VEuPathDB:AAEL017567	IEA		P	unspecified product		protein_coding	taxon:9900000001	20231212	goa_import
VEuPathDB	AAEL017567	AAEL017567		GO:0006508	VEuPathDB:AAEL017567	IEA		P	unspecified product		protein_coding	taxon:9900000001	20231212	goa_import
VEuPathDB	AAEL007892	AAEL007892		GO:0006508	VEuPathDB:AAEL007892	IEA		P	unspecified product		protein_coding	taxon:9900000001	20231212	goa_import
VEuPathDB	AAEL024690	AAEL024690		GO:0006508	VEuPathDB:AAEL024690	IEA		P	unspecified product		protein_coding	taxon:9900000001	20231212	goa_import
VEuPathDB	AAEL024690	AAEL024690		GO:0006508	VEuPathDB:AAEL024690	IEA		P	unspecified product		protein_coding	taxon:9900000001	20231212	goa_import
VEuPathDB	AAEL019853	AAEL019853		GO:0006508	VEuPathDB:AAEL019853	IEA		P	unspecified product		protein_coding	taxon:9900000001	20231212	goa_import
VEuPathDB	AAEL019853	AAEL019853		GO:0006508	VEuPathDB:AAEL019853	IEA		P	unspecified product		protein_coding	taxon:9900000001	20231212	goa_import
VEuPathDB	AAEL026602	AAEL026602		GO:0016491	VEuPathDB:AAEL026602	IEA		F	unspecified product		protein_coding	taxon:9900000001	20231212	goa_import
VEuPathDB	AAEL007812	CYP4H32		GO:0016491	VEuPathDB:AAEL007812	IEA		F	unspecified product		protein_coding	taxon:9900000001	20231212	goa_import
VEuPathDB	AAEL007816	CYP4D23		GO:0016491	VEuPathDB:AAEL007816	IEA		F	unspecified product		protein_coding	taxon:9900000001	20231212	goa_import
VEuPathDB	AAEL007795	CYP4D37		GO:0016491	VEuPathDB:AAEL007795	IEA		F	unspecified product		protein_coding	taxon:9900000001	20231212	goa_import
VEuPathDB	AAEL007807	CYP4D38		GO:0016491	VEuPathDB:AAEL007807	IEA		F	unspecified product		protein_coding	taxon:9900000001	20231212	goa_import
VEuPathDB	AAEL007808	CYP4D39		GO:0016491	VEuPathDB:AAEL007808	IEA		F	unspecified product		protein_coding	taxon:9900000001	20231212	goa_import
VEuPathDB	AAEL007815	CYP4D24		GO:0016491	VEuPathDB:AAEL007815	IEA		F	unspecified product		protein_coding	taxon:9900000001	20231212	goa_import
VEuPathDB	AAEL007798	CYP4K3		GO:0016491	VEuPathDB:AAEL007798	IEA		F	unspecified product		protein_coding	taxon:9900000001	20231212	goa_import
VEuPathDB	AAEL013431	AAEL013431		GO:0016491	VEuPathDB:AAEL013431	IEA		F	unspecified product		protein_coding	taxon:9900000001	20231212	goa_import
VEuPathDB	AAEL013431	AAEL013431		GO:0016491	VEuPathDB:AAEL013431	IEA		F	unspecified product		protein_coding	taxon:9900000001	20231212	goa_import
VEuPathDB	AAEL014426	AAEL014426		GO:0016491	VEuPathDB:AAEL014426	IEA		F	unspecified product		protein_coding	taxon:9900000001	20231212	goa_import
VEuPathDB	AAEL004127	AAEL004127		GO:0016491	VEuPathDB:AAEL004127	IEA		F	unspecified product		protein_coding	taxon:9900000001	20231212	goa_import
VEuPathDB	AAEL004137	AAEL004137		GO:0016491	VEuPathDB:AAEL004137	IEA		F	unspecified product		protein_coding	taxon:9900000001	20231212	goa_import
VEuPathDB	AAEL004126	AAEL004126		GO:0016491	VEuPathDB:AAEL004126	IEA		F	unspecified product		protein_coding	taxon:9900000001	20231212	goa_import
VEuPathDB	AAEL004126	AAEL004126		GO:0016491	VEuPathDB:AAEL004126	IEA		F	unspecified product		protein_coding	taxon:9900000001	20231212	goa_import
VEuPathDB	AAEL013407	Cat		GO:0016491	VEuPathDB:AAEL013407	IEA		F	unspecified product		protein_coding	taxon:9900000001	20231212	goa_import
VEuPathDB	AAEL013407	Cat		GO:0016491	VEuPathDB:AAEL013407	IEA		F	unspecified product		protein_coding	taxon:9900000001	20231212	goa_import
VEuPathDB	AAEL009044	AAEL009044		GO:0016491	VEuPathDB:AAEL009044	IEA		F	unspecified product		protein_coding	taxon:9900000001	20231212	goa_import
VEuPathDB	AAEL009050	AAEL009050		GO:0016491	VEuPathDB:AAEL009050	IEA		F	unspecified product		protein_coding	taxon:9900000001	20231212	goa_import
VEuPathDB	AAEL009045	AAEL009045		GO:0016491	VEuPathDB:AAEL009045	IEA		F	unspecified product		protein_coding	taxon:9900000001	20231212	goa_import
VEuPathDB	AAEL009051	TPX5		GO:0016491	VEuPathDB:AAEL009051	IEA		F	unspecified product		protein_coding	taxon:9900000001	20231212	goa_import
VEuPathDB	AAEL008418	AAEL008418		GO:0016491	VEuPathDB:AAEL008418	IEA		F	unspecified product		protein_coding	taxon:9900000001	20231212	goa_import
VEuPathDB	AAEL012077	AAEL012077		GO:0016491	VEuPathDB:AAEL012077	IEA		F	unspecified product		protein_coding	taxon:9900000001	20231212	goa_import
VEuPathDB	AAEL012077	AAEL012077		GO:0016491	VEuPathDB:AAEL012077	IEA		F	unspecified product		protein_coding	taxon:9900000001	20231212	goa_import
VEuPathDB	AAEL011764	PPO10		GO:0016491	VEuPathDB:AAEL011764	IEA		F	unspecified product		protein_coding	taxon:9900000001	20231212	goa_import
VEuPathDB	AAEL011763	PPO3		GO:0016491	VEuPathDB:AAEL011763	IEA		F	unspecified product		protein_coding	taxon:9900000001	20231212	goa_import
VEuPathDB	AAEL012069	GPXH1		GO:0016491	VEuPathDB:AAEL012069	IEA		F	unspecified product		protein_coding	taxon:9900000001	20231212	goa_import
VEuPathDB	AAEL022543	AAEL022543		GO:0016491	VEuPathDB:AAEL022543	IEA		F	unspecified product		protein_coding	taxon:9900000001	20231212	goa_import
VEuPathDB	AAEL024335	AAEL024335		GO:0016491	VEuPathDB:AAEL024335	IEA		F	unspecified product		protein_coding	taxon:9900000001	20231212	goa_import
VEuPathDB	AAEL004524	CLIPC5B		GO:0006508	VEuPathDB:AAEL004524	IEA		P	unspecified product		protein_coding	taxon:9900000001	20231212	goa_import
VEuPathDB	AAEL004524	CLIPC5B		GO:0006508	VEuPathDB:AAEL004524	IEA		P	unspecified product		protein_coding	taxon:9900000001	20231212	goa_import
VEuPathDB	AAEL024784	AAEL024784		GO:0006508	VEuPathDB:AAEL024784	IEA		P	unspecified product		protein_coding	taxon:9900000001	20231212	goa_import
VEuPathDB	AAEL024784	AAEL024784		GO:0006508	VEuPathDB:AAEL024784	IEA		P	unspecified product		protein_coding	taxon:9900000001	20231212	goa_import
VEuPathDB	AAEL020614	AAEL020614		GO:0006508	VEuPathDB:AAEL020614	IEA		P	unspecified product		protein_coding	taxon:9900000001	20231212	goa_import
VEuPathDB	AAEL019953	AAEL019953		GO:0006508	VEuPathDB:AAEL019953	IEA		P	unspecified product		protein_coding	taxon:9900000001	20231212	goa_import
VEuPathDB	AAEL023125	AAEL023125		GO:0006508	VEuPathDB:AAEL023125	IEA		P	unspecified product		protein_coding	taxon:9900000001	20231212	goa_import
VEuPathDB	AAEL009291	AAEL009291		GO:0006508	VEuPathDB:AAEL009291	IEA		P	unspecified product		protein_coding	taxon:9900000001	20231212	goa_import
VEuPathDB	AAEL009291	AAEL009291		GO:0006508	VEuPathDB:AAEL009291	IEA		P	unspecified product		protein_coding	taxon:9900000001	20231212	goa_import
VEuPathDB	AAEL011132	AAEL011132		GO:0006508	VEuPathDB:AAEL011132	IEA		P	unspecified product		protein_coding	taxon:9900000001	20231212	goa_import
VEuPathDB	AAEL011132	AAEL011132		GO:0006508	VEuPathDB:AAEL011132	IEA		P	unspecified product		protein_coding	taxon:9900000001	20231212	goa_import
VEuPathDB	AAEL010957	AAEL010957		GO:0006508	VEuPathDB:AAEL010957	IEA		P	unspecified product		protein_coding	taxon:9900000001	20231212	goa_import
VEuPathDB	AAEL010959	AAEL010959		GO:0006508	VEuPathDB:AAEL010959	IEA		P	unspecified product		protein_coding	taxon:9900000001	20231212	goa_import
VEuPathDB	AAEL002997	CLIPD3		GO:0006508	VEuPathDB:AAEL002997	IEA		P	unspecified product		protein_coding	taxon:9900000001	20231212	goa_import
VEuPathDB	AAEL002997	CLIPD3		GO:0006508	VEuPathDB:AAEL002997	IEA		P	unspecified product		protein_coding	taxon:9900000001	20231212	goa_import
VEuPathDB	AAEL008373	AAEL008373		GO:0006508	VEuPathDB:AAEL008373	IEA		P	unspecified product		protein_coding	taxon:9900000001	20231212	goa_import
VEuPathDB	AAEL010960	AAEL010960		GO:0006508	VEuPathDB:AAEL010960	IEA		P	unspecified product		protein_coding	taxon:9900000001	20231212	goa_import
VEuPathDB	AAEL001588	AAEL001588		GO:0006508	VEuPathDB:AAEL001588	IEA		P	unspecified product		protein_coding	taxon:9900000001	20231212	goa_import
VEuPathDB	AAEL001566	AAEL001566		GO:0006508	VEuPathDB:AAEL001566	IEA		P	unspecified product		protein_coding	taxon:9900000001	20231212	goa_import
VEuPathDB	AAEL001566	AAEL001566		GO:0006508	VEuPathDB:AAEL001566	IEA		P	unspecified product		protein_coding	taxon:9900000001	20231212	goa_import
VEuPathDB	AAEL001330	AAEL001330		GO:0006508	VEuPathDB:AAEL001330	IEA		P	unspecified product		protein_coding	taxon:9900000001	20231212	goa_import
VEuPathDB	AAEL001330	AAEL001330		GO:0006508	VEuPathDB:AAEL001330	IEA		P	unspecified product		protein_coding	taxon:9900000001	20231212	goa_import
VEuPathDB	AAEL002276	AAEL002276		GO:0006508	VEuPathDB:AAEL002276	IEA		P	unspecified product		protein_coding	taxon:9900000001	20231212	goa_import
VEuPathDB	AAEL002254	AAEL002254		GO:0006508	VEuPathDB:AAEL002254	IEA		P	unspecified product		protein_coding	taxon:9900000001	20231212	goa_import
VEuPathDB	AAEL021592	AAEL021592		GO:0016491	VEuPathDB:AAEL021592	IEA		F	unspecified product		protein_coding	taxon:9900000001	20231212	goa_import
VEuPathDB	AAEL005108	MNSOD2		GO:0016491	VEuPathDB:AAEL005108	IEA		F	unspecified product		protein_coding	taxon:9900000001	20231212	goa_import
VEuPathDB	AAEL003645	AAEL003645		GO:0016491	VEuPathDB:AAEL003645	IEA		F	unspecified product		protein_coding	taxon:9900000001	20231212	goa_import
VEuPathDB	AAEL003611	AAEL003611		GO:0016491	VEuPathDB:AAEL003611	IEA		F	unspecified product		protein_coding	taxon:9900000001	20231212	goa_import
VEuPathDB	AAEL003611	AAEL003611		GO:0016491	VEuPathDB:AAEL003611	IEA		F	unspecified product		protein_coding	taxon:9900000001	20231212	goa_import
VEuPathDB	AAEL003622	AAEL003622		GO:0016491	VEuPathDB:AAEL003622	IEA		F	unspecified product		protein_coding	taxon:9900000001	20231212	goa_import
VEuPathDB	AAEL003622	AAEL003622		GO:0016491	VEuPathDB:AAEL003622	IEA		F	unspecified product		protein_coding	taxon:9900000001	20231212	goa_import
VEuPathDB	AAEL003622	AAEL003622		GO:0016491	VEuPathDB:AAEL003622	IEA		F	unspecified product		protein_coding	taxon:9900000001	20231212	goa_import
VEuPathDB	AAEL004573	AAEL004573		GO:0016491	VEuPathDB:AAEL004573	IEA		F	unspecified product		protein_coding	taxon:9900000001	20231212	goa_import
VEuPathDB	AAEL003203	AAEL003203		GO:0016491	VEuPathDB:AAEL003203	IEA		F	unspecified product		protein_coding	taxon:9900000001	20231212	goa_import
VEuPathDB	AAEL003203	AAEL003203		GO:0016491	VEuPathDB:AAEL003203	IEA		F	unspecified product		protein_coding	taxon:9900000001	20231212	goa_import
VEuPathDB	AAEL003203	AAEL003203		GO:0016491	VEuPathDB:AAEL003203	IEA		F	unspecified product		protein_coding	taxon:9900000001	20231212	goa_import
VEuPathDB	AAEL023509	AAEL023509		GO:0016491	VEuPathDB:AAEL023509	IEA		F	unspecified product		protein_coding	taxon:9900000001	20231212	goa_import
VEuPathDB	AAEL023509	AAEL023509		GO:0016491	VEuPathDB:AAEL023509	IEA		F	unspecified product		protein_coding	taxon:9900000001	20231212	goa_import
VEuPathDB	AAEL023509	AAEL023509		GO:0016491	VEuPathDB:AAEL023509	IEA		F	unspecified product		protein_coding	taxon:9900000001	20231212	goa_import
VEuPathDB	AAEL023509	AAEL023509		GO:0016491	VEuPathDB:AAEL023509	IEA		F	unspecified product		protein_coding	taxon:9900000001	20231212	goa_import
VEuPathDB	AAEL003183	AAEL003183		GO:0016491	VEuPathDB:AAEL003183	IEA		F	unspecified product		protein_coding	taxon:9900000001	20231212	goa_import
VEuPathDB	AAEL003154	AAEL003154		GO:0016491	VEuPathDB:AAEL003154	IEA		F	unspecified product		protein_coding	taxon:9900000001	20231212	goa_import
VEuPathDB	AAEL010691	AAEL010691		GO:0016491	VEuPathDB:AAEL010691	IEA		F	unspecified product		protein_coding	taxon:9900000001	20231212	goa_import
VEuPathDB	AAEL011242	AAEL011242		GO:0016491	VEuPathDB:AAEL011242	IEA		F	unspecified product		protein_coding	taxon:9900000001	20231212	goa_import
VEuPathDB	AAEL010380	AAEL010380		GO:0016491	VEuPathDB:AAEL010380	IEA		F	unspecified product		protein_coding	taxon:9900000001	20231212	goa_import
VEuPathDB	AAEL010380	AAEL010380		GO:0016491	VEuPathDB:AAEL010380	IEA		F	unspecified product		protein_coding	taxon:9900000001	20231212	goa_import
VEuPathDB	AAEL010367	AAEL010367		GO:0016491	VEuPathDB:AAEL010367	IEA		F	unspecified product		protein_coding	taxon:9900000001	20231212	goa_import
VEuPathDB	AAEL017311	AAEL017311		GO:0016491	VEuPathDB:AAEL017311	IEA		F	unspecified product		protein_coding	taxon:9900000001	20231212	goa_import
VEuPathDB	AAEL024680	AAEL024680		GO:0016491	VEuPathDB:AAEL024680	IEA		F	unspecified product		protein_coding	taxon:9900000001	20231212	goa_import
VEuPathDB	AAEL010384	AAEL010384		GO:0016491	VEuPathDB:AAEL010384	IEA		F	unspecified product		protein_coding	taxon:9900000001	20231212	goa_import
VEuPathDB	AAEL010382	AAEL010382		GO:0016491	VEuPathDB:AAEL010382	IEA		F	unspecified product		protein_coding	taxon:9900000001	20231212	goa_import
VEuPathDB	AAEL002273	AAEL002273		GO:0006508	VEuPathDB:AAEL002273	IEA		P	unspecified product		protein_coding	taxon:9900000001	20231212	goa_import
VEuPathDB	AAEL002273	AAEL002273		GO:0006508	VEuPathDB:AAEL002273	IEA		P	unspecified product		protein_coding	taxon:9900000001	20231212	goa_import
VEuPathDB	AAEL001031	AAEL001031		GO:0006508	VEuPathDB:AAEL001031	IEA		P	unspecified product		protein_coding	taxon:9900000001	20231212	goa_import
VEuPathDB	AAEL005490	AAEL005490		GO:0006508	VEuPathDB:AAEL005490	IEA		P	unspecified product		protein_coding	taxon:9900000001	20231212	goa_import
VEuPathDB	AAEL005490	AAEL005490		GO:0006508	VEuPathDB:AAEL005490	IEA		P	unspecified product		protein_coding	taxon:9900000001	20231212	goa_import
VEuPathDB	AAEL018208	AAEL018208		GO:0006508	VEuPathDB:AAEL018208	IEA		P	unspecified product		protein_coding	taxon:9900000001	20231212	goa_import
VEuPathDB	AAEL018208	AAEL018208		GO:0006508	VEuPathDB:AAEL018208	IEA		P	unspecified product		protein_coding	taxon:9900000001	20231212	goa_import
VEuPathDB	AAEL018208	AAEL018208		GO:0006508	VEuPathDB:AAEL018208	IEA		P	unspecified product		protein_coding	taxon:9900000001	20231212	goa_import
VEuPathDB	AAEL005485	AAEL005485		GO:0006508	VEuPathDB:AAEL005485	IEA		P	unspecified product		protein_coding	taxon:9900000001	20231212	goa_import
VEuPathDB	AAEL005431	CLIPB37		GO:0006508	VEuPathDB:AAEL005431	IEA		P	unspecified product		protein_coding	taxon:9900000001	20231212	goa_import
VEuPathDB	AAEL005431	CLIPB37		GO:0006508	VEuPathDB:AAEL005431	IEA		P	unspecified product		protein_coding	taxon:9900000001	20231212	goa_import
VEuPathDB	AAEL007938	AAEL007938		GO:0006508	VEuPathDB:AAEL007938	IEA		P	unspecified product		protein_coding	taxon:9900000001	20231212	goa_import
VEuPathDB	AAEL019564	AAEL019564		GO:0006508	VEuPathDB:AAEL019564	IEA		P	unspecified product		protein_coding	taxon:9900000001	20231212	goa_import
VEuPathDB	AAEL006253	AAEL006253		GO:0006508	VEuPathDB:AAEL006253	IEA		P	unspecified product		protein_coding	taxon:9900000001	20231212	goa_import
VEuPathDB	AAEL020547	AAEL020547		GO:0006508	VEuPathDB:AAEL020547	IEA		P	unspecified product		protein_coding	taxon:9900000001	20231212	goa_import
VEuPathDB	AAEL020547	AAEL020547		GO:0006508	VEuPathDB:AAEL020547	IEA		P	unspecified product		protein_coding	taxon:9900000001	20231212	goa_import
VEuPathDB	AAEL019501	AAEL019501		GO:0006508	VEuPathDB:AAEL019501	IEA		P	unspecified product		protein_coding	taxon:9900000001	20231212	goa_import
VEuPathDB	AAEL019501	AAEL019501		GO:0006508	VEuPathDB:AAEL019501	IEA		P	unspecified product		protein_coding	taxon:9900000001	20231212	goa_import
VEuPathDB	AAEL010370	AAEL010370		GO:0016491	VEuPathDB:AAEL010370	IEA		F	unspecified product		protein_coding	taxon:9900000001	20231212	goa_import
VEuPathDB	AAEL026787	AAEL026787		GO:0016491	VEuPathDB:AAEL026787	IEA		F	unspecified product		protein_coding	taxon:9900000001	20231212	goa_import
VEuPathDB	AAEL021861	AAEL021861		GO:0016491	VEuPathDB:AAEL021861	IEA		F	unspecified product		protein_coding	taxon:9900000001	20231212	goa_import
VEuPathDB	AAEL007024	CYP6AG3		GO:0016491	VEuPathDB:AAEL007024	IEA		F	unspecified product		protein_coding	taxon:9900000001	20231212	goa_import
VEuPathDB	AAEL006989	CYP6AG7		GO:0016491	VEuPathDB:AAEL006989	IEA		F	unspecified product		protein_coding	taxon:9900000001	20231212	goa_import
VEuPathDB	AAEL006992	CYP6AG6		GO:0016491	VEuPathDB:AAEL006992	IEA		F	unspecified product		protein_coding	taxon:9900000001	20231212	goa_import
VEuPathDB	AAEL012014	AAEL012014		GO:0016491	VEuPathDB:AAEL012014	IEA		F	unspecified product		protein_coding	taxon:9900000001	20231212	goa_import
VEuPathDB	AAEL012014	AAEL012014		GO:0016491	VEuPathDB:AAEL012014	IEA		F	unspecified product		protein_coding	taxon:9900000001	20231212	goa_import
VEuPathDB	AAEL006984	CYP6AG5		GO:0016491	VEuPathDB:AAEL006984	IEA		F	unspecified product		protein_coding	taxon:9900000001	20231212	goa_import
VEuPathDB	AAEL017270	AAEL017270		GO:0016491	VEuPathDB:AAEL017270	IEA		F	unspecified product		protein_coding	taxon:9900000001	20231212	goa_import
VEuPathDB	AAEL017547	AAEL017547		GO:0016491	VEuPathDB:AAEL017547	IEA		F	unspecified product		protein_coding	taxon:9900000001	20231212	goa_import
VEuPathDB	AAEL023894	AAEL023894		GO:0016491	VEuPathDB:AAEL023894	IEA		F	unspecified product		protein_coding	taxon:9900000001	20231212	goa_import
VEuPathDB	AAEL021095	AAEL021095		GO:0016491	VEuPathDB:AAEL021095	IEA		F	unspecified product		protein_coding	taxon:9900000001	20231212	goa_import
VEuPathDB	AAEL017308	AAEL017308		GO:0016491	VEuPathDB:AAEL017308	IEA		F	unspecified product		protein_coding	taxon:9900000001	20231212	goa_import
VEuPathDB	AAEL024717	AAEL024717		GO:0016491	VEuPathDB:AAEL024717	IEA		F	unspecified product		protein_coding	taxon:9900000001	20231212	goa_import
VEuPathDB	AAEL003125	AAEL003125		GO:0016491	VEuPathDB:AAEL003125	IEA		F	unspecified product		protein_coding	taxon:9900000001	20231212	goa_import
VEuPathDB	AAEL002107	AAEL002107		GO:0016491	VEuPathDB:AAEL002107	IEA		F	unspecified product		protein_coding	taxon:9900000001	20231212	goa_import
VEuPathDB	AAEL003729	AAEL003729		GO:0016491	VEuPathDB:AAEL003729	IEA		F	unspecified product		protein_coding	taxon:9900000001	20231212	goa_import
VEuPathDB	AAEL003729	AAEL003729		GO:0016491	VEuPathDB:AAEL003729	IEA		F	unspecified product		protein_coding	taxon:9900000001	20231212	goa_import
VEuPathDB	AAEL013501	PPO4		GO:0016491	VEuPathDB:AAEL013501	IEA		F	unspecified product		protein_coding	taxon:9900000001	20231212	goa_import
VEuPathDB	AAEL013496	PPO8		GO:0016491	VEuPathDB:AAEL013496	IEA		F	unspecified product		protein_coding	taxon:9900000001	20231212	goa_import
VEuPathDB	AAEL013493	PPO7		GO:0016491	VEuPathDB:AAEL013493	IEA		F	unspecified product		protein_coding	taxon:9900000001	20231212	goa_import
VEuPathDB	AAEL013492	PPO5		GO:0016491	VEuPathDB:AAEL013492	IEA		F	unspecified product		protein_coding	taxon:9900000001	20231212	goa_import
VEuPathDB	AAEL013492	PPO5		GO:0016491	VEuPathDB:AAEL013492	IEA		F	unspecified product		protein_coding	taxon:9900000001	20231212	goa_import
VEuPathDB	AAEL000465	AAEL000465		GO:0016491	VEuPathDB:AAEL000465	IEA		F	unspecified product		protein_coding	taxon:9900000001	20231212	goa_import
VEuPathDB	AAEL019501	AAEL019501		GO:0006508	VEuPathDB:AAEL019501	IEA		P	unspecified product		protein_coding	taxon:9900000001	20231212	goa_import
VEuPathDB	AAEL019501	AAEL019501		GO:0006508	VEuPathDB:AAEL019501	IEA		P	unspecified product		protein_coding	taxon:9900000001	20231212	goa_import
VEuPathDB	AAEL001424	AAEL001424		GO:0006508	VEuPathDB:AAEL001424	IEA		P	unspecified product		protein_coding	taxon:9900000001	20231212	goa_import
VEuPathDB	AAEL006121	AAEL006121		GO:0006508	VEuPathDB:AAEL006121	IEA		P	unspecified product		protein_coding	taxon:9900000001	20231212	goa_import
VEuPathDB	AAEL006151	AAEL006151		GO:0006508	VEuPathDB:AAEL006151	IEA		P	unspecified product		protein_coding	taxon:9900000001	20231212	goa_import
VEuPathDB	AAEL006136	AAEL006136		GO:0006508	VEuPathDB:AAEL006136	IEA		P	unspecified product		protein_coding	taxon:9900000001	20231212	goa_import
VEuPathDB	AAEL006123	AAEL006123		GO:0006508	VEuPathDB:AAEL006123	IEA		P	unspecified product		protein_coding	taxon:9900000001	20231212	goa_import
VEuPathDB	AAEL028185	AAEL028185		GO:0006508	VEuPathDB:AAEL028185	IEA		P	unspecified product		protein_coding	taxon:9900000001	20231212	goa_import
VEuPathDB	AAEL023677	AAEL023677		GO:0006508	VEuPathDB:AAEL023677	IEA		P	unspecified product		protein_coding	taxon:9900000001	20231212	goa_import
VEuPathDB	AAEL023677	AAEL023677		GO:0006508	VEuPathDB:AAEL023677	IEA		P	unspecified product		protein_coding	taxon:9900000001	20231212	goa_import
VEuPathDB	AAEL006061	Prosalpha2		GO:0006508	VEuPathDB:AAEL006061	IEA		P	unspecified product		protein_coding	taxon:9900000001	20231212	goa_import
VEuPathDB	AAEL008952	AAEL008952		GO:0006508	VEuPathDB:AAEL008952	IEA		P	unspecified product		protein_coding	taxon:9900000001	20231212	goa_import
VEuPathDB	AAEL027694	AAEL027694		GO:0006508	VEuPathDB:AAEL027694	IEA		P	unspecified product		protein_coding	taxon:9900000001	20231212	goa_import
VEuPathDB	AAEL006542	AAEL006542		GO:0006508	VEuPathDB:AAEL006542	IEA		P	unspecified product		protein_coding	taxon:9900000001	20231212	goa_import
VEuPathDB	AAEL006563	Vcp		GO:0006508	VEuPathDB:AAEL006563	IEA		P	unspecified product		protein_coding	taxon:9900000001	20231212	goa_import
VEuPathDB	AAEL006563	Vcp		GO:0006508	VEuPathDB:AAEL006563	IEA		P	unspecified product		protein_coding	taxon:9900000001	20231212	goa_import
VEuPathDB	AAEL015638	AAEL015638		GO:0006508	VEuPathDB:AAEL015638	IEA		P	unspecified product		protein_coding	taxon:9900000001	20231212	goa_import
VEuPathDB	AAEL015638	AAEL015638		GO:0006508	VEuPathDB:AAEL015638	IEA		P	unspecified product		protein_coding	taxon:9900000001	20231212	goa_import
VEuPathDB	AAEL001232	AAEL001232		GO:0006508	VEuPathDB:AAEL001232	IEA		P	unspecified product		protein_coding	taxon:9900000001	20231212	goa_import
VEuPathDB	AAEL001232	AAEL001232		GO:0006508	VEuPathDB:AAEL001232	IEA		P	unspecified product		protein_coding	taxon:9900000001	20231212	goa_import
VEuPathDB	AAEL005093	CLIPB46		GO:0006508	VEuPathDB:AAEL005093	IEA		P	unspecified product		protein_coding	taxon:9900000001	20231212	goa_import
VEuPathDB	AAEL005093	CLIPB46		GO:0006508	VEuPathDB:AAEL005093	IEA		P	unspecified product		protein_coding	taxon:9900000001	20231212	goa_import
VEuPathDB	AAEL022248	AAEL022248		GO:0006508	VEuPathDB:AAEL022248	IEA		P	unspecified product		protein_coding	taxon:9900000001	20231212	goa_import
VEuPathDB	AAEL022248	AAEL022248		GO:0006508	VEuPathDB:AAEL022248	IEA		P	unspecified product		protein_coding	taxon:9900000001	20231212	goa_import
VEuPathDB	AAEL003871	Prosalpha7		GO:0006508	VEuPathDB:AAEL003871	IEA		P	unspecified product		protein_coding	taxon:9900000001	20231212	goa_import
VEuPathDB	AAEL027772	AAEL027772		GO:0006508	VEuPathDB:AAEL027772	IEA		P	unspecified product		protein_coding	taxon:9900000001	20231212	goa_import
VEuPathDB	AAEL027772	AAEL027772		GO:0006508	VEuPathDB:AAEL027772	IEA		P	unspecified product		protein_coding	taxon:9900000001	20231212	goa_import
VEuPathDB	AAEL000271	AAEL000271		GO:0006508	VEuPathDB:AAEL000271	IEA		P	unspecified product		protein_coding	taxon:9900000001	20231212	goa_import
VEuPathDB	AAEL000271	AAEL000271		GO:0006508	VEuPathDB:AAEL000271	IEA		P	unspecified product		protein_coding	taxon:9900000001	20231212	goa_import
VEuPathDB	AAEL000271	AAEL000271		GO:0006508	VEuPathDB:AAEL000271	IEA		P	unspecified product		protein_coding	taxon:9900000001	20231212	goa_import
VEuPathDB	AAEL008619	AAEL008619		GO:0006508	VEuPathDB:AAEL008619	IEA		P	unspecified product		protein_coding	taxon:9900000001	20231212	goa_import
VEuPathDB	AAEL008699	AAEL008699		GO:0006508	VEuPathDB:AAEL008699	IEA		P	unspecified product		protein_coding	taxon:9900000001	20231212	goa_import
VEuPathDB	AAEL008699	AAEL008699		GO:0006508	VEuPathDB:AAEL008699	IEA		P	unspecified product		protein_coding	taxon:9900000001	20231212	goa_import
VEuPathDB	AAEL008708	AAEL008708		GO:0006508	VEuPathDB:AAEL008708	IEA		P	unspecified product		protein_coding	taxon:9900000001	20231212	goa_import
VEuPathDB	AAEL008698	AAEL008698		GO:0006508	VEuPathDB:AAEL008698	IEA		P	unspecified product		protein_coding	taxon:9900000001	20231212	goa_import
VEuPathDB	AAEL008702	AAEL008702		GO:0006508	VEuPathDB:AAEL008702	IEA		P	unspecified product		protein_coding	taxon:9900000001	20231212	goa_import
VEuPathDB	AAEL012711	CLIPC12		GO:0006508	VEuPathDB:AAEL012711	IEA		P	unspecified product		protein_coding	taxon:9900000001	20231212	goa_import
VEuPathDB	AAEL012713	CLIPC16		GO:0006508	VEuPathDB:AAEL012713	IEA		P	unspecified product		protein_coding	taxon:9900000001	20231212	goa_import
VEuPathDB	AAEL012712	CLIPC13		GO:0006508	VEuPathDB:AAEL012712	IEA		P	unspecified product		protein_coding	taxon:9900000001	20231212	goa_import
VEuPathDB	AAEL012712	CLIPC13		GO:0006508	VEuPathDB:AAEL012712	IEA		P	unspecified product		protein_coding	taxon:9900000001	20231212	goa_import
VEuPathDB	AAEL001675	CLIPA10		GO:0006508	VEuPathDB:AAEL001675	IEA		P	unspecified product		protein_coding	taxon:9900000001	20231212	goa_import
VEuPathDB	AAEL001690	AAEL001690		GO:0006508	VEuPathDB:AAEL001690	IEA		P	unspecified product		protein_coding	taxon:9900000001	20231212	goa_import
VEuPathDB	AAEL001674	AAEL001674		GO:0006508	VEuPathDB:AAEL001674	IEA		P	unspecified product		protein_coding	taxon:9900000001	20231212	goa_import
VEuPathDB	AAEL022775	AAEL022775		GO:0006508	VEuPathDB:AAEL022775	IEA		P	unspecified product		protein_coding	taxon:9900000001	20231212	goa_import
VEuPathDB	AAEL008769	AAEL008769		GO:0006508	VEuPathDB:AAEL008769	IEA		P	unspecified product		protein_coding	taxon:9900000001	20231212	goa_import
VEuPathDB	AAEL001703	JHA15		GO:0006508	VEuPathDB:AAEL001703	IEA		P	unspecified product		protein_coding	taxon:9900000001	20231212	goa_import
VEuPathDB	AAEL001703	JHA15		GO:0006508	VEuPathDB:AAEL001703	IEA		P	unspecified product		protein_coding	taxon:9900000001	20231212	goa_import
VEuPathDB	AAEL001693	AAEL001693		GO:0006508	VEuPathDB:AAEL001693	IEA		P	unspecified product		protein_coding	taxon:9900000001	20231212	goa_import
VEuPathDB	AAEL013413	AAEL013413		GO:0006508	VEuPathDB:AAEL013413	IEA		P	unspecified product		protein_coding	taxon:9900000001	20231212	goa_import
VEuPathDB	AAEL013413	AAEL013413		GO:0006508	VEuPathDB:AAEL013413	IEA		P	unspecified product		protein_coding	taxon:9900000001	20231212	goa_import
VEuPathDB	AAEL011349	AAEL011349		GO:0006508	VEuPathDB:AAEL011349	IEA		P	unspecified product		protein_coding	taxon:9900000001	20231212	goa_import
VEuPathDB	AAEL011349	AAEL011349		GO:0006508	VEuPathDB:AAEL011349	IEA		P	unspecified product		protein_coding	taxon:9900000001	20231212	goa_import
VEuPathDB	AAEL015294	AAEL015294		GO:0006508	VEuPathDB:AAEL015294	IEA		P	unspecified product		protein_coding	taxon:9900000001	20231212	goa_import
VEuPathDB	AAEL015294	AAEL015294		GO:0006508	VEuPathDB:AAEL015294	IEA		P	unspecified product		protein_coding	taxon:9900000001	20231212	goa_import
VEuPathDB	AAEL029037	AAEL029037		GO:0006508	VEuPathDB:AAEL029037	IEA		P	unspecified product		protein_coding	taxon:9900000001	20231212	goa_import
VEuPathDB	AAEL027371	AAEL027371		GO:0006508	VEuPathDB:AAEL027371	IEA		P	unspecified product		protein_coding	taxon:9900000001	20231212	goa_import
VEuPathDB	AAEL013281	AAEL013281		GO:0006508	VEuPathDB:AAEL013281	IEA		P	unspecified product		protein_coding	taxon:9900000001	20231212	goa_import
VEuPathDB	AAEL013281	AAEL013281		GO:0006508	VEuPathDB:AAEL013281	IEA		P	unspecified product		protein_coding	taxon:9900000001	20231212	goa_import
VEuPathDB	AAEL013283	AAEL013283		GO:0006508	VEuPathDB:AAEL013283	IEA		P	unspecified product		protein_coding	taxon:9900000001	20231212	goa_import
VEuPathDB	AAEL013283	AAEL013283		GO:0006508	VEuPathDB:AAEL013283	IEA		P	unspecified product		protein_coding	taxon:9900000001	20231212	goa_import
VEuPathDB	AAEL013284	LT1		GO:0006508	VEuPathDB:AAEL013284	IEA		P	unspecified product		protein_coding	taxon:9900000001	20231212	goa_import
VEuPathDB	AAEL013284	LT1		GO:0006508	VEuPathDB:AAEL013284	IEA		P	unspecified product		protein_coding	taxon:9900000001	20231212	goa_import
VEuPathDB	AAEL024669	AAEL024669		GO:0006508	VEuPathDB:AAEL024669	IEA		P	unspecified product		protein_coding	taxon:9900000001	20231212	goa_import
VEuPathDB	AAEL024669	AAEL024669		GO:0006508	VEuPathDB:AAEL024669	IEA		P	unspecified product		protein_coding	taxon:9900000001	20231212	goa_import
VEuPathDB	AAEL024669	AAEL024669		GO:0006508	VEuPathDB:AAEL024669	IEA		P	unspecified product		protein_coding	taxon:9900000001	20231212	goa_import
VEuPathDB	AAEL024669	AAEL024669		GO:0006508	VEuPathDB:AAEL024669	IEA		P	unspecified product		protein_coding	taxon:9900000001	20231212	goa_import
VEuPathDB	AAEL000038	CLIPB6		GO:0006508	VEuPathDB:AAEL000038	IEA		P	unspecified product		protein_coding	taxon:9900000001	20231212	goa_import
VEuPathDB	AAEL000038	CLIPB6		GO:0006508	VEuPathDB:AAEL000038	IEA		P	unspecified product		protein_coding	taxon:9900000001	20231212	goa_import
VEuPathDB	AAEL000074	CLIPB1		GO:0006508	VEuPathDB:AAEL000074	IEA		P	unspecified product		protein_coding	taxon:9900000001	20231212	goa_import
VEuPathDB	AAEL000074	CLIPB1		GO:0006508	VEuPathDB:AAEL000074	IEA		P	unspecified product		protein_coding	taxon:9900000001	20231212	goa_import
VEuPathDB	AAEL026937	AAEL026937		GO:0006508	VEuPathDB:AAEL026937	IEA		P	unspecified product		protein_coding	taxon:9900000001	20231212	goa_import
VEuPathDB	AAEL000037	CLIPB35		GO:0006508	VEuPathDB:AAEL000037	IEA		P	unspecified product		protein_coding	taxon:9900000001	20231212	goa_import
VEuPathDB	AAEL000037	CLIPB35		GO:0006508	VEuPathDB:AAEL000037	IEA		P	unspecified product		protein_coding	taxon:9900000001	20231212	goa_import
VEuPathDB	AAEL015116	AAEL015116		GO:0016491	VEuPathDB:AAEL015116	IEA		F	unspecified product		protein_coding	taxon:9900000001	20231212	goa_import
VEuPathDB	AAEL015113	AAEL015113		GO:0016491	VEuPathDB:AAEL015113	IEA		F	unspecified product		protein_coding	taxon:9900000001	20231212	goa_import
VEuPathDB	AAEL025437	AAEL025437		GO:0016491	VEuPathDB:AAEL025437	IEA		F	unspecified product		protein_coding	taxon:9900000001	20231212	goa_import
VEuPathDB	AAEL012162	AAEL012162		GO:0016491	VEuPathDB:AAEL012162	IEA		F	unspecified product		protein_coding	taxon:9900000001	20231212	goa_import
VEuPathDB	AAEL012162	AAEL012162		GO:0016491	VEuPathDB:AAEL012162	IEA		F	unspecified product		protein_coding	taxon:9900000001	20231212	goa_import
VEuPathDB	AAEL012161	AAEL012161		GO:0016491	VEuPathDB:AAEL012161	IEA		F	unspecified product		protein_coding	taxon:9900000001	20231212	goa_import
VEuPathDB	AAEL012161	AAEL012161		GO:0016491	VEuPathDB:AAEL012161	IEA		F	unspecified product		protein_coding	taxon:9900000001	20231212	goa_import
VEuPathDB	AAEL012161	AAEL012161		GO:0016491	VEuPathDB:AAEL012161	IEA		F	unspecified product		protein_coding	taxon:9900000001	20231212	goa_import
VEuPathDB	AAEL012161	AAEL012161		GO:0016491	VEuPathDB:AAEL012161	IEA		F	unspecified product		protein_coding	taxon:9900000001	20231212	goa_import
VEuPathDB	AAEL012161	AAEL012161		GO:0016491	VEuPathDB:AAEL012161	IEA		F	unspecified product		protein_coding	taxon:9900000001	20231212	goa_import
VEuPathDB	AAEL012161	AAEL012161		GO:0016491	VEuPathDB:AAEL012161	IEA		F	unspecified product		protein_coding	taxon:9900000001	20231212	goa_import
VEuPathDB	AAEL012161	AAEL012161		GO:0016491	VEuPathDB:AAEL012161	IEA		F	unspecified product		protein_coding	taxon:9900000001	20231212	goa_import
VEuPathDB	AAEL012161	AAEL012161		GO:0016491	VEuPathDB:AAEL012161	IEA		F	unspecified product		protein_coding	taxon:9900000001	20231212	goa_import
VEuPathDB	AAEL012161	AAEL012161		GO:0016491	VEuPathDB:AAEL012161	IEA		F	unspecified product		protein_coding	taxon:9900000001	20231212	goa_import
VEuPathDB	AAEL012161	AAEL012161		GO:0016491	VEuPathDB:AAEL012161	IEA		F	unspecified product		protein_coding	taxon:9900000001	20231212	goa_import
VEuPathDB	AAEL012161	AAEL012161		GO:0016491	VEuPathDB:AAEL012161	IEA		F	unspecified product		protein_coding	taxon:9900000001	20231212	goa_import
VEuPathDB	AAEL012161	AAEL012161		GO:0016491	VEuPathDB:AAEL012161	IEA		F	unspecified product		protein_coding	taxon:9900000001	20231212	goa_import
VEuPathDB	AAEL012161	AAEL012161		GO:0016491	VEuPathDB:AAEL012161	IEA		F	unspecified product		protein_coding	taxon:9900000001	20231212	goa_import
VEuPathDB	AAEL012161	AAEL012161		GO:0016491	VEuPathDB:AAEL012161	IEA		F	unspecified product		protein_coding	taxon:9900000001	20231212	goa_import
VEuPathDB	AAEL012161	AAEL012161		GO:0016491	VEuPathDB:AAEL012161	IEA		F	unspecified product		protein_coding	taxon:9900000001	20231212	goa_import
VEuPathDB	AAEL012161	AAEL012161		GO:0016491	VEuPathDB:AAEL012161	IEA		F	unspecified product		protein_coding	taxon:9900000001	20231212	goa_import
VEuPathDB	AAEL018109	AAEL018109		GO:0006508	VEuPathDB:AAEL018109	IEA		P	unspecified product		protein_coding	taxon:9900000001	20231212	goa_import
VEuPathDB	AAEL018109	AAEL018109		GO:0006508	VEuPathDB:AAEL018109	IEA		P	unspecified product		protein_coding	taxon:9900000001	20231212	goa_import
VEuPathDB	AAEL015430	CLIPB19		GO:0006508	VEuPathDB:AAEL015430	IEA		P	unspecified product		protein_coding	taxon:9900000001	20231212	goa_import
VEuPathDB	AAEL000028	CLIPB34		GO:0006508	VEuPathDB:AAEL000028	IEA		P	unspecified product		protein_coding	taxon:9900000001	20231212	goa_import
VEuPathDB	AAEL000028	CLIPB34		GO:0006508	VEuPathDB:AAEL000028	IEA		P	unspecified product		protein_coding	taxon:9900000001	20231212	goa_import
VEuPathDB	AAEL000099	CLIPB33		GO:0006508	VEuPathDB:AAEL000099	IEA		P	unspecified product		protein_coding	taxon:9900000001	20231212	goa_import
VEuPathDB	AAEL000099	CLIPB33		GO:0006508	VEuPathDB:AAEL000099	IEA		P	unspecified product		protein_coding	taxon:9900000001	20231212	goa_import
VEuPathDB	AAEL009192	SCRASP1		GO:0006508	VEuPathDB:AAEL009192	IEA		P	unspecified product		protein_coding	taxon:9900000001	20231212	goa_import
VEuPathDB	AAEL009192	SCRASP1		GO:0006508	VEuPathDB:AAEL009192	IEA		P	unspecified product		protein_coding	taxon:9900000001	20231212	goa_import
VEuPathDB	AAEL017115	AAEL017115		GO:0006508	VEuPathDB:AAEL017115	IEA		P	unspecified product		protein_coding	taxon:9900000001	20231212	goa_import
VEuPathDB	AAEL009038	AAEL009038		GO:0006508	VEuPathDB:AAEL009038	IEA		P	unspecified product		protein_coding	taxon:9900000001	20231212	goa_import
VEuPathDB	AAEL006384	AAEL006384		GO:0006508	VEuPathDB:AAEL006384	IEA		P	unspecified product		protein_coding	taxon:9900000001	20231212	goa_import
VEuPathDB	AAEL006378	AAEL006378		GO:0006508	VEuPathDB:AAEL006378	IEA		P	unspecified product		protein_coding	taxon:9900000001	20231212	goa_import
VEuPathDB	AAEL006368	AAEL006368		GO:0006508	VEuPathDB:AAEL006368	IEA		P	unspecified product		protein_coding	taxon:9900000001	20231212	goa_import
VEuPathDB	AAEL006365	AAEL006365		GO:0006508	VEuPathDB:AAEL006365	IEA		P	unspecified product		protein_coding	taxon:9900000001	20231212	goa_import
VEuPathDB	AAEL006376	AAEL006376		GO:0006508	VEuPathDB:AAEL006376	IEA		P	unspecified product		protein_coding	taxon:9900000001	20231212	goa_import
VEuPathDB	AAEL006382	AAEL006382		GO:0006508	VEuPathDB:AAEL006382	IEA		P	unspecified product		protein_coding	taxon:9900000001	20231212	goa_import
VEuPathDB	AAEL006383	AAEL006383		GO:0006508	VEuPathDB:AAEL006383	IEA		P	unspecified product		protein_coding	taxon:9900000001	20231212	goa_import
VEuPathDB	AAEL027429	AAEL027429		GO:0006508	VEuPathDB:AAEL027429	IEA		P	unspecified product		protein_coding	taxon:9900000001	20231212	goa_import
VEuPathDB	AAEL027429	AAEL027429		GO:0006508	VEuPathDB:AAEL027429	IEA		P	unspecified product		protein_coding	taxon:9900000001	20231212	goa_import
VEuPathDB	AAEL006373	AAEL006373		GO:0006508	VEuPathDB:AAEL006373	IEA		P	unspecified product		protein_coding	taxon:9900000001	20231212	goa_import
VEuPathDB	AAEL026731	AAEL026731		GO:0006508	VEuPathDB:AAEL026731	IEA		P	unspecified product		protein_coding	taxon:9900000001	20231212	goa_import
VEuPathDB	AAEL011822	AAEL011822		GO:0006508	VEuPathDB:AAEL011822	IEA		P	unspecified product		protein_coding	taxon:9900000001	20231212	goa_import
VEuPathDB	AAEL004240	AAEL004240		GO:0006508	VEuPathDB:AAEL004240	IEA		P	unspecified product		protein_coding	taxon:9900000001	20231212	goa_import
VEuPathDB	AAEL014938	AAEL014938		GO:0006508	VEuPathDB:AAEL014938	IEA		P	unspecified product		protein_coding	taxon:9900000001	20231212	goa_import
VEuPathDB	AAEL014938	AAEL014938		GO:0006508	VEuPathDB:AAEL014938	IEA		P	unspecified product		protein_coding	taxon:9900000001	20231212	goa_import
VEuPathDB	AAEL000428	Tdo		GO:0016491	VEuPathDB:AAEL000428	IEA		F	unspecified product		protein_coding	taxon:9900000001	20231212	goa_import
VEuPathDB	AAEL009029	ALDH9029		GO:0016491	VEuPathDB:AAEL009029	IEA		F	unspecified product		protein_coding	taxon:9900000001	20231212	goa_import
VEuPathDB	AAEL009029	ALDH9029		GO:0016491	VEuPathDB:AAEL009029	IEA		F	unspecified product		protein_coding	taxon:9900000001	20231212	goa_import
VEuPathDB	AAEL011158	AAEL011158		GO:0016491	VEuPathDB:AAEL011158	IEA		F	unspecified product		protein_coding	taxon:9900000001	20231212	goa_import
VEuPathDB	AAEL011158	AAEL011158		GO:0016491	VEuPathDB:AAEL011158	IEA		F	unspecified product		protein_coding	taxon:9900000001	20231212	goa_import
VEuPathDB	AAEL013613	AAEL013613		GO:0016491	VEuPathDB:AAEL013613	IEA		F	unspecified product		protein_coding	taxon:9900000001	20231212	goa_import
VEuPathDB	AAEL018110	AAEL018110		GO:0016491	VEuPathDB:AAEL018110	IEA		F	unspecified product		protein_coding	taxon:9900000001	20231212	goa_import
VEuPathDB	AAEL018110	AAEL018110		GO:0016491	VEuPathDB:AAEL018110	IEA		F	unspecified product		protein_coding	taxon:9900000001	20231212	goa_import
VEuPathDB	AAEL018110	AAEL018110		GO:0016491	VEuPathDB:AAEL018110	IEA		F	unspecified product		protein_coding	taxon:9900000001	20231212	goa_import
VEuPathDB	AAEL018110	AAEL018110		GO:0016491	VEuPathDB:AAEL018110	IEA		F	unspecified product		protein_coding	taxon:9900000001	20231212	goa_import
VEuPathDB	AAEL018110	AAEL018110		GO:0016491	VEuPathDB:AAEL018110	IEA		F	unspecified product		protein_coding	taxon:9900000001	20231212	goa_import
VEuPathDB	AAEL007298	AAEL007298		GO:0016491	VEuPathDB:AAEL007298	IEA		F	unspecified product		protein_coding	taxon:9900000001	20231212	goa_import
VEuPathDB	AAEL007298	AAEL007298		GO:0016491	VEuPathDB:AAEL007298	IEA		F	unspecified product		protein_coding	taxon:9900000001	20231212	goa_import
VEuPathDB	AAEL007298	AAEL007298		GO:0016491	VEuPathDB:AAEL007298	IEA		F	unspecified product		protein_coding	taxon:9900000001	20231212	goa_import
VEuPathDB	AAEL007296	AAEL007296		GO:0016491	VEuPathDB:AAEL007296	IEA		F	unspecified product		protein_coding	taxon:9900000001	20231212	goa_import
VEuPathDB	AAEL007296	AAEL007296		GO:0016491	VEuPathDB:AAEL007296	IEA		F	unspecified product		protein_coding	taxon:9900000001	20231212	goa_import
VEuPathDB	AAEL017375	AAEL017375		GO:0016491	VEuPathDB:AAEL017375	IEA		F	unspecified product		protein_coding	taxon:9900000001	20231212	goa_import
VEuPathDB	AAEL018141	AAEL018141		GO:0016491	VEuPathDB:AAEL018141	IEA		F	unspecified product		protein_coding	taxon:9900000001	20231212	goa_import
VEuPathDB	AAEL008638	CYP49A1		GO:0016491	VEuPathDB:AAEL008638	IEA		F	unspecified product		protein_coding	taxon:9900000001	20231212	goa_import
VEuPathDB	AAEL013648	AAEL013648		GO:0016491	VEuPathDB:AAEL013648	IEA		F	unspecified product		protein_coding	taxon:9900000001	20231212	goa_import
VEuPathDB	AAEL013648	AAEL013648		GO:0016491	VEuPathDB:AAEL013648	IEA		F	unspecified product		protein_coding	taxon:9900000001	20231212	goa_import
VEuPathDB	AAEL009311	AAEL009311		GO:0016491	VEuPathDB:AAEL009311	IEA		F	unspecified product		protein_coding	taxon:9900000001	20231212	goa_import
VEuPathDB	AAEL005822	AAEL005822		GO:0016491	VEuPathDB:AAEL005822	IEA		F	unspecified product		protein_coding	taxon:9900000001	20231212	goa_import
VEuPathDB	AAEL005822	AAEL005822		GO:0016491	VEuPathDB:AAEL005822	IEA		F	unspecified product		protein_coding	taxon:9900000001	20231212	goa_import
VEuPathDB	AAEL009273	AAEL009273		GO:0016491	VEuPathDB:AAEL009273	IEA		F	unspecified product		protein_coding	taxon:9900000001	20231212	goa_import
VEuPathDB	AAEL009273	AAEL009273		GO:0016491	VEuPathDB:AAEL009273	IEA		F	unspecified product		protein_coding	taxon:9900000001	20231212	goa_import
VEuPathDB	AAEL010075	AAEL010075		GO:0016491	VEuPathDB:AAEL010075	IEA		F	unspecified product		protein_coding	taxon:9900000001	20231212	goa_import
VEuPathDB	AAEL010464	AAEL010464		GO:0016491	VEuPathDB:AAEL010464	IEA		F	unspecified product		protein_coding	taxon:9900000001	20231212	goa_import
VEuPathDB	AAEL001229	AAEL001229		GO:0006508	VEuPathDB:AAEL001229	IEA		P	unspecified product		protein_coding	taxon:9900000001	20231212	goa_import
VEuPathDB	AAEL001229	AAEL001229		GO:0006508	VEuPathDB:AAEL001229	IEA		P	unspecified product		protein_coding	taxon:9900000001	20231212	goa_import
VEuPathDB	AAEL001231	AAEL001231		GO:0006508	VEuPathDB:AAEL001231	IEA		P	unspecified product		protein_coding	taxon:9900000001	20231212	goa_import
VEuPathDB	AAEL001231	AAEL001231		GO:0006508	VEuPathDB:AAEL001231	IEA		P	unspecified product		protein_coding	taxon:9900000001	20231212	goa_import
VEuPathDB	AAEL005830	Prosalpha4		GO:0006508	VEuPathDB:AAEL005830	IEA		P	unspecified product		protein_coding	taxon:9900000001	20231212	goa_import
VEuPathDB	AAEL004226	AAEL004226		GO:0006508	VEuPathDB:AAEL004226	IEA		P	unspecified product		protein_coding	taxon:9900000001	20231212	goa_import
VEuPathDB	AAEL000801	AAEL000801		GO:0006508	VEuPathDB:AAEL000801	IEA		P	unspecified product		protein_coding	taxon:9900000001	20231212	goa_import
VEuPathDB	AAEL000801	AAEL000801		GO:0006508	VEuPathDB:AAEL000801	IEA		P	unspecified product		protein_coding	taxon:9900000001	20231212	goa_import
VEuPathDB	AAEL025454	AAEL025454		GO:0006508	VEuPathDB:AAEL025454	IEA		P	unspecified product		protein_coding	taxon:9900000001	20231212	goa_import
VEuPathDB	AAEL009895	AAEL009895		GO:0006508	VEuPathDB:AAEL009895	IEA		P	unspecified product		protein_coding	taxon:9900000001	20231212	goa_import
VEuPathDB	AAEL009895	AAEL009895		GO:0006508	VEuPathDB:AAEL009895	IEA		P	unspecified product		protein_coding	taxon:9900000001	20231212	goa_import
VEuPathDB	AAEL009895	AAEL009895		GO:0006508	VEuPathDB:AAEL009895	IEA		P	unspecified product		protein_coding	taxon:9900000001	20231212	goa_import
VEuPathDB	AAEL009895	AAEL009895		GO:0006508	VEuPathDB:AAEL009895	IEA		P	unspecified product		protein_coding	taxon:9900000001	20231212	goa_import
VEuPathDB	AAEL009895	AAEL009895		GO:0006508	VEuPathDB:AAEL009895	IEA		P	unspecified product		protein_coding	taxon:9900000001	20231212	goa_import
VEuPathDB	AAEL005787	AAEL005787		GO:0006508	VEuPathDB:AAEL005787	IEA		P	unspecified product		protein_coding	taxon:9900000001	20231212	goa_import
VEuPathDB	AAEL009895	AAEL009895		GO:0006508	VEuPathDB:AAEL009895	IEA		P	unspecified product		protein_coding	taxon:9900000001	20231212	goa_import
VEuPathDB	AAEL006169	AAEL006169		GO:0006508	VEuPathDB:AAEL006169	IEA		P	unspecified product		protein_coding	taxon:9900000001	20231212	goa_import
VEuPathDB	AAEL006169	AAEL006169		GO:0006508	VEuPathDB:AAEL006169	IEA		P	unspecified product		protein_coding	taxon:9900000001	20231212	goa_import
VEuPathDB	AAEL006161	CLIPB31		GO:0006508	VEuPathDB:AAEL006161	IEA		P	unspecified product		protein_coding	taxon:9900000001	20231212	goa_import
VEuPathDB	AAEL006161	CLIPB31		GO:0006508	VEuPathDB:AAEL006161	IEA		P	unspecified product		protein_coding	taxon:9900000001	20231212	goa_import
VEuPathDB	AAEL010464	AAEL010464		GO:0016491	VEuPathDB:AAEL010464	IEA		F	unspecified product		protein_coding	taxon:9900000001	20231212	goa_import
VEuPathDB	AAEL010464	AAEL010464		GO:0016491	VEuPathDB:AAEL010464	IEA		F	unspecified product		protein_coding	taxon:9900000001	20231212	goa_import
VEuPathDB	AAEL010464	AAEL010464		GO:0016491	VEuPathDB:AAEL010464	IEA		F	unspecified product		protein_coding	taxon:9900000001	20231212	goa_import
VEuPathDB	AAEL010464	AAEL010464		GO:0016491	VEuPathDB:AAEL010464	IEA		F	unspecified product		protein_coding	taxon:9900000001	20231212	goa_import
VEuPathDB	AAEL010464	AAEL010464		GO:0016491	VEuPathDB:AAEL010464	IEA		F	unspecified product		protein_coding	taxon:9900000001	20231212	goa_import
VEuPathDB	AAEL010464	AAEL010464		GO:0016491	VEuPathDB:AAEL010464	IEA		F	unspecified product		protein_coding	taxon:9900000001	20231212	goa_import
VEuPathDB	AAEL010464	AAEL010464		GO:0016491	VEuPathDB:AAEL010464	IEA		F	unspecified product		protein_coding	taxon:9900000001	20231212	goa_import
VEuPathDB	AAEL009547	AAEL009547		GO:0016491	VEuPathDB:AAEL009547	IEA		F	unspecified product		protein_coding	taxon:9900000001	20231212	goa_import
VEuPathDB	AAEL006271	CUSOD2		GO:0016491	VEuPathDB:AAEL006271	IEA		F	unspecified product		protein_coding	taxon:9900000001	20231212	goa_import
VEuPathDB	AAEL007033	AAEL007033		GO:0016491	VEuPathDB:AAEL007033	IEA		F	unspecified product		protein_coding	taxon:9900000001	20231212	goa_import
VEuPathDB	AAEL006458	AAEL006458		GO:0016491	VEuPathDB:AAEL006458	IEA		F	unspecified product		protein_coding	taxon:9900000001	20231212	goa_import
VEuPathDB	AAEL006458	AAEL006458		GO:0016491	VEuPathDB:AAEL006458	IEA		F	unspecified product		protein_coding	taxon:9900000001	20231212	goa_import
VEuPathDB	AAEL006467	AAEL006467		GO:0016491	VEuPathDB:AAEL006467	IEA		F	unspecified product		protein_coding	taxon:9900000001	20231212	goa_import
VEuPathDB	AAEL006467	AAEL006467		GO:0016491	VEuPathDB:AAEL006467	IEA		F	unspecified product		protein_coding	taxon:9900000001	20231212	goa_import
VEuPathDB	AAEL006471	AAEL006471		GO:0016491	VEuPathDB:AAEL006471	IEA		F	unspecified product		protein_coding	taxon:9900000001	20231212	goa_import
VEuPathDB	AAEL006471	AAEL006471		GO:0016491	VEuPathDB:AAEL006471	IEA		F	unspecified product		protein_coding	taxon:9900000001	20231212	goa_import
VEuPathDB	AAEL010200	AAEL010200		GO:0016491	VEuPathDB:AAEL010200	IEA		F	unspecified product		protein_coding	taxon:9900000001	20231212	goa_import
VEuPathDB	AAEL010200	AAEL010200		GO:0016491	VEuPathDB:AAEL010200	IEA		F	unspecified product		protein_coding	taxon:9900000001	20231212	goa_import
VEuPathDB	AAEL007501	AAEL007501		GO:0016491	VEuPathDB:AAEL007501	IEA		F	unspecified product		protein_coding	taxon:9900000001	20231212	goa_import
VEuPathDB	AAEL029007	AAEL029007		GO:0016491	VEuPathDB:AAEL029007	IEA		F	unspecified product		protein_coding	taxon:9900000001	20231212	goa_import
VEuPathDB	AAEL029007	AAEL029007		GO:0016491	VEuPathDB:AAEL029007	IEA		F	unspecified product		protein_coding	taxon:9900000001	20231212	goa_import
VEuPathDB	AAEL006168	CLIPB42		GO:0006508	VEuPathDB:AAEL006168	IEA		P	unspecified product		protein_coding	taxon:9900000001	20231212	goa_import
VEuPathDB	AAEL006168	CLIPB42		GO:0006508	VEuPathDB:AAEL006168	IEA		P	unspecified product		protein_coding	taxon:9900000001	20231212	goa_import
VEuPathDB	AAEL015412	AAEL015412		GO:0006508	VEuPathDB:AAEL015412	IEA		P	unspecified product		protein_coding	taxon:9900000001	20231212	goa_import
VEuPathDB	AAEL015412	AAEL015412		GO:0006508	VEuPathDB:AAEL015412	IEA		P	unspecified product		protein_coding	taxon:9900000001	20231212	goa_import
VEuPathDB	AAEL002789	AAEL002789		GO:0006508	VEuPathDB:AAEL002789	IEA		P	unspecified product		protein_coding	taxon:9900000001	20231212	goa_import
VEuPathDB	AAEL019579	AAEL019579		GO:0006508	VEuPathDB:AAEL019579	IEA		P	unspecified product		protein_coding	taxon:9900000001	20231212	goa_import
VEuPathDB	AAEL019579	AAEL019579		GO:0006508	VEuPathDB:AAEL019579	IEA		P	unspecified product		protein_coding	taxon:9900000001	20231212	goa_import
VEuPathDB	AAEL008041	AAEL008041		GO:0006508	VEuPathDB:AAEL008041	IEA		P	unspecified product		protein_coding	taxon:9900000001	20231212	goa_import
VEuPathDB	AAEL008786	AAEL008786		GO:0006508	VEuPathDB:AAEL008786	IEA		P	unspecified product		protein_coding	taxon:9900000001	20231212	goa_import
VEuPathDB	AAEL008786	AAEL008786		GO:0006508	VEuPathDB:AAEL008786	IEA		P	unspecified product		protein_coding	taxon:9900000001	20231212	goa_import
VEuPathDB	AAEL019957	AAEL019957		GO:0006508	VEuPathDB:AAEL019957	IEA		P	unspecified product		protein_coding	taxon:9900000001	20231212	goa_import
VEuPathDB	AAEL019957	AAEL019957		GO:0006508	VEuPathDB:AAEL019957	IEA		P	unspecified product		protein_coding	taxon:9900000001	20231212	goa_import
VEuPathDB	AAEL009097	AAEL009097		GO:0006508	VEuPathDB:AAEL009097	IEA		P	unspecified product		protein_coding	taxon:9900000001	20231212	goa_import
VEuPathDB	AAEL005666	AAEL005666		GO:0006508	VEuPathDB:AAEL005666	IEA		P	unspecified product		protein_coding	taxon:9900000001	20231212	goa_import
VEuPathDB	AAEL005666	AAEL005666		GO:0006508	VEuPathDB:AAEL005666	IEA		P	unspecified product		protein_coding	taxon:9900000001	20231212	goa_import
VEuPathDB	AAEL005666	AAEL005666		GO:0006508	VEuPathDB:AAEL005666	IEA		P	unspecified product		protein_coding	taxon:9900000001	20231212	goa_import
VEuPathDB	AAEL005666	AAEL005666		GO:0006508	VEuPathDB:AAEL005666	IEA		P	unspecified product		protein_coding	taxon:9900000001	20231212	goa_import
VEuPathDB	AAEL005666	AAEL005666		GO:0006508	VEuPathDB:AAEL005666	IEA		P	unspecified product		protein_coding	taxon:9900000001	20231212	goa_import
VEuPathDB	AAEL005666	AAEL005666		GO:0006508	VEuPathDB:AAEL005666	IEA		P	unspecified product		protein_coding	taxon:9900000001	20231212	goa_import
VEuPathDB	AAEL005666	AAEL005666		GO:0006508	VEuPathDB:AAEL005666	IEA		P	unspecified product		protein_coding	taxon:9900000001	20231212	goa_import
VEuPathDB	AAEL005666	AAEL005666		GO:0006508	VEuPathDB:AAEL005666	IEA		P	unspecified product		protein_coding	taxon:9900000001	20231212	goa_import
VEuPathDB	AAEL012143	CASPS7		GO:0006508	VEuPathDB:AAEL012143	IEA		P	unspecified product		protein_coding	taxon:9900000001	20231212	goa_import
VEuPathDB	AAEL012143	CASPS7		GO:0006508	VEuPathDB:AAEL012143	IEA		P	unspecified product		protein_coding	taxon:9900000001	20231212	goa_import
VEuPathDB	AAEL005666	AAEL005666		GO:0006508	VEuPathDB:AAEL005666	IEA		P	unspecified product		protein_coding	taxon:9900000001	20231212	goa_import
VEuPathDB	AAEL005666	AAEL005666		GO:0006508	VEuPathDB:AAEL005666	IEA		P	unspecified product		protein_coding	taxon:9900000001	20231212	goa_import
VEuPathDB	AAEL005666	AAEL005666		GO:0006508	VEuPathDB:AAEL005666	IEA		P	unspecified product		protein_coding	taxon:9900000001	20231212	goa_import
VEuPathDB	AAEL005666	AAEL005666		GO:0006508	VEuPathDB:AAEL005666	IEA		P	unspecified product		protein_coding	taxon:9900000001	20231212	goa_import
VEuPathDB	AAEL029007	AAEL029007		GO:0016491	VEuPathDB:AAEL029007	IEA		F	unspecified product		protein_coding	taxon:9900000001	20231212	goa_import
VEuPathDB	AAEL014544	PPO6		GO:0016491	VEuPathDB:AAEL014544	IEA		F	unspecified product		protein_coding	taxon:9900000001	20231212	goa_import
VEuPathDB	AAEL014302	AAEL014302		GO:0016491	VEuPathDB:AAEL014302	IEA		F	unspecified product		protein_coding	taxon:9900000001	20231212	goa_import
VEuPathDB	AAEL014302	AAEL014302		GO:0016491	VEuPathDB:AAEL014302	IEA		F	unspecified product		protein_coding	taxon:9900000001	20231212	goa_import
VEuPathDB	AAEL014302	AAEL014302		GO:0016491	VEuPathDB:AAEL014302	IEA		F	unspecified product		protein_coding	taxon:9900000001	20231212	goa_import
VEuPathDB	AAEL014302	AAEL014302		GO:0016491	VEuPathDB:AAEL014302	IEA		F	unspecified product		protein_coding	taxon:9900000001	20231212	goa_import
VEuPathDB	AAEL006774	AAEL006774		GO:0016491	VEuPathDB:AAEL006774	IEA		F	unspecified product		protein_coding	taxon:9900000001	20231212	goa_import
VEuPathDB	AAEL004671	AAEL004671		GO:0016491	VEuPathDB:AAEL004671	IEA		F	unspecified product		protein_coding	taxon:9900000001	20231212	goa_import
VEuPathDB	AAEL004677	AAEL004677		GO:0016491	VEuPathDB:AAEL004677	IEA		F	unspecified product		protein_coding	taxon:9900000001	20231212	goa_import
VEuPathDB	AAEL012144	CYP303A1		GO:0016491	VEuPathDB:AAEL012144	IEA		F	unspecified product		protein_coding	taxon:9900000001	20231212	goa_import
VEuPathDB	AAEL024709	AAEL024709		GO:0016491	VEuPathDB:AAEL024709	IEA		F	unspecified product		protein_coding	taxon:9900000001	20231212	goa_import
VEuPathDB	AAEL004676	AAEL004676		GO:0016491	VEuPathDB:AAEL004676	IEA		F	unspecified product		protein_coding	taxon:9900000001	20231212	goa_import
VEuPathDB	AAEL003991	AAEL003991		GO:0016491	VEuPathDB:AAEL003991	IEA		F	unspecified product		protein_coding	taxon:9900000001	20231212	goa_import
VEuPathDB	AAEL003991	AAEL003991		GO:0016491	VEuPathDB:AAEL003991	IEA		F	unspecified product		protein_coding	taxon:9900000001	20231212	goa_import
VEuPathDB	AAEL004386	pxt		GO:0016491	VEuPathDB:AAEL004386	IEA		F	unspecified product		protein_coding	taxon:9900000001	20231212	goa_import
VEuPathDB	AAEL003995	AAEL003995		GO:0016491	VEuPathDB:AAEL003995	IEA		F	unspecified product		protein_coding	taxon:9900000001	20231212	goa_import
VEuPathDB	AAEL014080	ALDH14080		GO:0016491	VEuPathDB:AAEL014080	IEA		F	unspecified product		protein_coding	taxon:9900000001	20231212	goa_import
VEuPathDB	AAEL014080	ALDH14080		GO:0016491	VEuPathDB:AAEL014080	IEA		F	unspecified product		protein_coding	taxon:9900000001	20231212	goa_import
VEuPathDB	AAEL005422	AAEL005422		GO:0016491	VEuPathDB:AAEL005422	IEA		F	unspecified product		protein_coding	taxon:9900000001	20231212	goa_import
VEuPathDB	AAEL005422	AAEL005422		GO:0016491	VEuPathDB:AAEL005422	IEA		F	unspecified product		protein_coding	taxon:9900000001	20231212	goa_import
VEuPathDB	AAEL005400	AAEL005400		GO:0016491	VEuPathDB:AAEL005400	IEA		F	unspecified product		protein_coding	taxon:9900000001	20231212	goa_import
VEuPathDB	AAEL019603	AAEL019603		GO:0016491	VEuPathDB:AAEL019603	IEA		F	unspecified product		protein_coding	taxon:9900000001	20231212	goa_import
VEuPathDB	AAEL019603	AAEL019603		GO:0016491	VEuPathDB:AAEL019603	IEA		F	unspecified product		protein_coding	taxon:9900000001	20231212	goa_import
VEuPathDB	AAEL005400	AAEL005400		GO:0016491	VEuPathDB:AAEL005400	IEA		F	unspecified product		protein_coding	taxon:9900000001	20231212	goa_import
VEuPathDB	AAEL005666	AAEL005666		GO:0006508	VEuPathDB:AAEL005666	IEA		P	unspecified product		protein_coding	taxon:9900000001	20231212	goa_import
VEuPathDB	AAEL005666	AAEL005666		GO:0006508	VEuPathDB:AAEL005666	IEA		P	unspecified product		protein_coding	taxon:9900000001	20231212	goa_import
VEuPathDB	AAEL005666	AAEL005666		GO:0006508	VEuPathDB:AAEL005666	IEA		P	unspecified product		protein_coding	taxon:9900000001	20231212	goa_import
VEuPathDB	AAEL005666	AAEL005666		GO:0006508	VEuPathDB:AAEL005666	IEA		P	unspecified product		protein_coding	taxon:9900000001	20231212	goa_import
VEuPathDB	AAEL005666	AAEL005666		GO:0006508	VEuPathDB:AAEL005666	IEA		P	unspecified product		protein_coding	taxon:9900000001	20231212	goa_import
VEuPathDB	AAEL005666	AAEL005666		GO:0006508	VEuPathDB:AAEL005666	IEA		P	unspecified product		protein_coding	taxon:9900000001	20231212	goa_import
VEuPathDB	AAEL005666	AAEL005666		GO:0006508	VEuPathDB:AAEL005666	IEA		P	unspecified product		protein_coding	taxon:9900000001	20231212	goa_import
VEuPathDB	AAEL005666	AAEL005666		GO:0006508	VEuPathDB:AAEL005666	IEA		P	unspecified product		protein_coding	taxon:9900000001	20231212	goa_import
VEuPathDB	AAEL005666	AAEL005666		GO:0006508	VEuPathDB:AAEL005666	IEA		P	unspecified product		protein_coding	taxon:9900000001	20231212	goa_import
VEuPathDB	AAEL005666	AAEL005666		GO:0006508	VEuPathDB:AAEL005666	IEA		P	unspecified product		protein_coding	taxon:9900000001	20231212	goa_import
VEuPathDB	AAEL005666	AAEL005666		GO:0006508	VEuPathDB:AAEL005666	IEA		P	unspecified product		protein_coding	taxon:9900000001	20231212	goa_import
VEuPathDB	AAEL005666	AAEL005666		GO:0006508	VEuPathDB:AAEL005666	IEA		P	unspecified product		protein_coding	taxon:9900000001	20231212	goa_import
VEuPathDB	AAEL005666	AAEL005666		GO:0006508	VEuPathDB:AAEL005666	IEA		P	unspecified product		protein_coding	taxon:9900000001	20231212	goa_import
VEuPathDB	AAEL005666	AAEL005666		GO:0006508	VEuPathDB:AAEL005666	IEA		P	unspecified product		protein_coding	taxon:9900000001	20231212	goa_import
VEuPathDB	AAEL004571	AAEL004571		GO:0006508	VEuPathDB:AAEL004571	IEA		P	unspecified product		protein_coding	taxon:9900000001	20231212	goa_import
VEuPathDB	AAEL005666	AAEL005666		GO:0006508	VEuPathDB:AAEL005666	IEA		P	unspecified product		protein_coding	taxon:9900000001	20231212	goa_import
VEuPathDB	AAEL005666	AAEL005666		GO:0006508	VEuPathDB:AAEL005666	IEA		P	unspecified product		protein_coding	taxon:9900000001	20231212	goa_import
VEuPathDB	AAEL014386	AAEL014386		GO:0006508	VEuPathDB:AAEL014386	IEA		P	unspecified product		protein_coding	taxon:9900000001	20231212	goa_import
VEuPathDB	AAEL006568	AAEL006568		GO:0006508	VEuPathDB:AAEL006568	IEA		P	unspecified product		protein_coding	taxon:9900000001	20231212	goa_import
VEuPathDB	AAEL015432	AAEL015432		GO:0006508	VEuPathDB:AAEL015432	IEA		P	unspecified product		protein_coding	taxon:9900000001	20231212	goa_import
VEuPathDB	AAEL006585	AAEL006585		GO:0006508	VEuPathDB:AAEL006585	IEA		P	unspecified product		protein_coding	taxon:9900000001	20231212	goa_import
VEuPathDB	AAEL006576	AAEL006576		GO:0006508	VEuPathDB:AAEL006576	IEA		P	unspecified product		protein_coding	taxon:9900000001	20231212	goa_import
VEuPathDB	AAEL006576	AAEL006576		GO:0006508	VEuPathDB:AAEL006576	IEA		P	unspecified product		protein_coding	taxon:9900000001	20231212	goa_import
VEuPathDB	AAEL007432	AAEL007432		GO:0006508	VEuPathDB:AAEL007432	IEA		P	unspecified product		protein_coding	taxon:9900000001	20231212	goa_import
VEuPathDB	AAEL007432	AAEL007432		GO:0006508	VEuPathDB:AAEL007432	IEA		P	unspecified product		protein_coding	taxon:9900000001	20231212	goa_import
VEuPathDB	AAEL004543	AAEL004543		GO:0006508	VEuPathDB:AAEL004543	IEA		P	unspecified product		protein_coding	taxon:9900000001	20231212	goa_import
VEuPathDB	AAEL010655	SCRASP2		GO:0006508	VEuPathDB:AAEL010655	IEA		P	unspecified product		protein_coding	taxon:9900000001	20231212	goa_import
VEuPathDB	AAEL005400	AAEL005400		GO:0016491	VEuPathDB:AAEL005400	IEA		F	unspecified product		protein_coding	taxon:9900000001	20231212	goa_import
VEuPathDB	AAEL005400	AAEL005400		GO:0016491	VEuPathDB:AAEL005400	IEA		F	unspecified product		protein_coding	taxon:9900000001	20231212	goa_import
VEuPathDB	AAEL005400	AAEL005400		GO:0016491	VEuPathDB:AAEL005400	IEA		F	unspecified product		protein_coding	taxon:9900000001	20231212	goa_import
VEuPathDB	AAEL005400	AAEL005400		GO:0016491	VEuPathDB:AAEL005400	IEA		F	unspecified product		protein_coding	taxon:9900000001	20231212	goa_import
VEuPathDB	AAEL011415	AAEL011415		GO:0016491	VEuPathDB:AAEL011415	IEA		F	unspecified product		protein_coding	taxon:9900000001	20231212	goa_import
VEuPathDB	AAEL011415	AAEL011415		GO:0016491	VEuPathDB:AAEL011415	IEA		F	unspecified product		protein_coding	taxon:9900000001	20231212	goa_import
VEuPathDB	AAEL011415	AAEL011415		GO:0016491	VEuPathDB:AAEL011415	IEA		F	unspecified product		protein_coding	taxon:9900000001	20231212	goa_import
VEuPathDB	AAEL011415	AAEL011415		GO:0016491	VEuPathDB:AAEL011415	IEA		F	unspecified product		protein_coding	taxon:9900000001	20231212	goa_import
VEuPathDB	AAEL003762	AAEL003762		GO:0016491	VEuPathDB:AAEL003762	IEA		F	unspecified product		protein_coding	taxon:9900000001	20231212	goa_import
VEuPathDB	AAEL003762	AAEL003762		GO:0016491	VEuPathDB:AAEL003762	IEA		F	unspecified product		protein_coding	taxon:9900000001	20231212	goa_import
VEuPathDB	AAEL003762	AAEL003762		GO:0016491	VEuPathDB:AAEL003762	IEA		F	unspecified product		protein_coding	taxon:9900000001	20231212	goa_import
VEuPathDB	AAEL003762	AAEL003762		GO:0016491	VEuPathDB:AAEL003762	IEA		F	unspecified product		protein_coding	taxon:9900000001	20231212	goa_import
VEuPathDB	AAEL003762	AAEL003762		GO:0016491	VEuPathDB:AAEL003762	IEA		F	unspecified product		protein_coding	taxon:9900000001	20231212	goa_import
VEuPathDB	AAEL003762	AAEL003762		GO:0016491	VEuPathDB:AAEL003762	IEA		F	unspecified product		protein_coding	taxon:9900000001	20231212	goa_import
VEuPathDB	AAEL003762	AAEL003762		GO:0016491	VEuPathDB:AAEL003762	IEA		F	unspecified product		protein_coding	taxon:9900000001	20231212	goa_import
VEuPathDB	AAEL003762	AAEL003762		GO:0016491	VEuPathDB:AAEL003762	IEA		F	unspecified product		protein_coding	taxon:9900000001	20231212	goa_import
VEuPathDB	AAEL007023	AAEL007023		GO:0016491	VEuPathDB:AAEL007023	IEA		F	unspecified product		protein_coding	taxon:9900000001	20231212	goa_import
VEuPathDB	AAEL007023	AAEL007023		GO:0016491	VEuPathDB:AAEL007023	IEA		F	unspecified product		protein_coding	taxon:9900000001	20231212	goa_import
VEuPathDB	AAEL019938	CUSOD4		GO:0016491	VEuPathDB:AAEL019938	IEA		F	unspecified product		protein_coding	taxon:9900000001	20231212	goa_import
VEuPathDB	AAEL019937	AAEL019937		GO:0016491	VEuPathDB:AAEL019937	IEA		F	unspecified product		protein_coding	taxon:9900000001	20231212	goa_import
VEuPathDB	AAEL002633	CYP9J31		GO:0016491	VEuPathDB:AAEL002633	IEA		F	unspecified product		protein_coding	taxon:9900000001	20231212	goa_import
VEuPathDB	AAEL002633	CYP9J31		GO:0016491	VEuPathDB:AAEL002633	IEA		F	unspecified product		protein_coding	taxon:9900000001	20231212	goa_import
VEuPathDB	AAEL002638	CYP9J6		GO:0016491	VEuPathDB:AAEL002638	IEA		F	unspecified product		protein_coding	taxon:9900000001	20231212	goa_import
VEuPathDB	AAEL003961	AAEL003961		GO:0016491	VEuPathDB:AAEL003961	IEA		F	unspecified product		protein_coding	taxon:9900000001	20231212	goa_import
VEuPathDB	AAEL003959	AAEL003959		GO:0016491	VEuPathDB:AAEL003959	IEA		F	unspecified product		protein_coding	taxon:9900000001	20231212	goa_import
VEuPathDB	AAEL003959	AAEL003959		GO:0016491	VEuPathDB:AAEL003959	IEA		F	unspecified product		protein_coding	taxon:9900000001	20231212	goa_import
VEuPathDB	AAEL003959	AAEL003959		GO:0016491	VEuPathDB:AAEL003959	IEA		F	unspecified product		protein_coding	taxon:9900000001	20231212	goa_import
VEuPathDB	AAEL003959	AAEL003959		GO:0016491	VEuPathDB:AAEL003959	IEA		F	unspecified product		protein_coding	taxon:9900000001	20231212	goa_import
VEuPathDB	AAEL003959	AAEL003959		GO:0016491	VEuPathDB:AAEL003959	IEA		F	unspecified product		protein_coding	taxon:9900000001	20231212	goa_import
VEuPathDB	AAEL010655	SCRASP2		GO:0006508	VEuPathDB:AAEL010655	IEA		P	unspecified product		protein_coding	taxon:9900000001	20231212	goa_import
VEuPathDB	AAEL014523	AAEL014523		GO:0006508	VEuPathDB:AAEL014523	IEA		P	unspecified product		protein_coding	taxon:9900000001	20231212	goa_import
VEuPathDB	AAEL014523	AAEL014523		GO:0006508	VEuPathDB:AAEL014523	IEA		P	unspecified product		protein_coding	taxon:9900000001	20231212	goa_import
VEuPathDB	AAEL006174	AAEL006174		GO:0006508	VEuPathDB:AAEL006174	IEA		P	unspecified product		protein_coding	taxon:9900000001	20231212	goa_import
VEuPathDB	AAEL014595	AAEL014595		GO:0006508	VEuPathDB:AAEL014595	IEA		P	unspecified product		protein_coding	taxon:9900000001	20231212	goa_import
VEuPathDB	AAEL012278	AAEL012278		GO:0006508	VEuPathDB:AAEL012278	IEA		P	unspecified product		protein_coding	taxon:9900000001	20231212	goa_import
VEuPathDB	AAEL017331	AAEL017331		GO:0006508	VEuPathDB:AAEL017331	IEA		P	unspecified product		protein_coding	taxon:9900000001	20231212	goa_import
VEuPathDB	AAEL006919	AAEL006919		GO:0006508	VEuPathDB:AAEL006919	IEA		P	unspecified product		protein_coding	taxon:9900000001	20231212	goa_import
VEuPathDB	AAEL006919	AAEL006919		GO:0006508	VEuPathDB:AAEL006919	IEA		P	unspecified product		protein_coding	taxon:9900000001	20231212	goa_import
VEuPathDB	AAEL023229	AAEL023229		GO:0006508	VEuPathDB:AAEL023229	IEA		P	unspecified product		protein_coding	taxon:9900000001	20231212	goa_import
VEuPathDB	AAEL018127	AAEL018127		GO:0006508	VEuPathDB:AAEL018127	IEA		P	unspecified product		protein_coding	taxon:9900000001	20231212	goa_import
VEuPathDB	AAEL018127	AAEL018127		GO:0006508	VEuPathDB:AAEL018127	IEA		P	unspecified product		protein_coding	taxon:9900000001	20231212	goa_import
VEuPathDB	AAEL026804	AAEL026804		GO:0006508	VEuPathDB:AAEL026804	IEA		P	unspecified product		protein_coding	taxon:9900000001	20231212	goa_import
VEuPathDB	AAEL010966	AAEL010966		GO:0006508	VEuPathDB:AAEL010966	IEA		P	unspecified product		protein_coding	taxon:9900000001	20231212	goa_import
VEuPathDB	AAEL010966	AAEL010966		GO:0006508	VEuPathDB:AAEL010966	IEA		P	unspecified product		protein_coding	taxon:9900000001	20231212	goa_import
VEuPathDB	AAEL021253	AAEL021253		GO:0006508	VEuPathDB:AAEL021253	IEA		P	unspecified product		protein_coding	taxon:9900000001	20231212	goa_import
VEuPathDB	AAEL021253	AAEL021253		GO:0006508	VEuPathDB:AAEL021253	IEA		P	unspecified product		protein_coding	taxon:9900000001	20231212	goa_import
VEuPathDB	AAEL007796	CLIPD1		GO:0006508	VEuPathDB:AAEL007796	IEA		P	unspecified product		protein_coding	taxon:9900000001	20231212	goa_import
VEuPathDB	AAEL007796	CLIPD1		GO:0006508	VEuPathDB:AAEL007796	IEA		P	unspecified product		protein_coding	taxon:9900000001	20231212	goa_import
VEuPathDB	AAEL017499	AAEL017499		GO:0006508	VEuPathDB:AAEL017499	IEA		P	unspecified product		protein_coding	taxon:9900000001	20231212	goa_import
VEuPathDB	AAEL013432	AAEL013432		GO:0006508	VEuPathDB:AAEL013432	IEA		P	unspecified product		protein_coding	taxon:9900000001	20231212	goa_import
VEuPathDB	AAEL013432	AAEL013432		GO:0006508	VEuPathDB:AAEL013432	IEA		P	unspecified product		protein_coding	taxon:9900000001	20231212	goa_import
VEuPathDB	AAEL008565	AAEL008565		GO:0006508	VEuPathDB:AAEL008565	IEA		P	unspecified product		protein_coding	taxon:9900000001	20231212	goa_import
VEuPathDB	AAEL004138	AAEL004138		GO:0006508	VEuPathDB:AAEL004138	IEA		P	unspecified product		protein_coding	taxon:9900000001	20231212	goa_import
VEuPathDB	AAEL004138	AAEL004138		GO:0006508	VEuPathDB:AAEL004138	IEA		P	unspecified product		protein_coding	taxon:9900000001	20231212	goa_import
VEuPathDB	AAEL022646	AAEL022646		GO:0006508	VEuPathDB:AAEL022646	IEA		P	unspecified product		protein_coding	taxon:9900000001	20231212	goa_import
VEuPathDB	AAEL022646	AAEL022646		GO:0006508	VEuPathDB:AAEL022646	IEA		P	unspecified product		protein_coding	taxon:9900000001	20231212	goa_import
VEuPathDB	AAEL006708	AAEL006708		GO:0006508	VEuPathDB:AAEL006708	IEA		P	unspecified product		protein_coding	taxon:9900000001	20231212	goa_import
VEuPathDB	AAEL006708	AAEL006708		GO:0006508	VEuPathDB:AAEL006708	IEA		P	unspecified product		protein_coding	taxon:9900000001	20231212	goa_import
VEuPathDB	AAEL006707	AAEL006707		GO:0006508	VEuPathDB:AAEL006707	IEA		P	unspecified product		protein_coding	taxon:9900000001	20231212	goa_import
VEuPathDB	AAEL008784	AAEL008784		GO:0006508	VEuPathDB:AAEL008784	IEA		P	unspecified product		protein_coding	taxon:9900000001	20231212	goa_import
VEuPathDB	AAEL008784	AAEL008784		GO:0006508	VEuPathDB:AAEL008784	IEA		P	unspecified product		protein_coding	taxon:9900000001	20231212	goa_import
VEuPathDB	AAEL008782	AAEL008782		GO:0006508	VEuPathDB:AAEL008782	IEA		P	unspecified product		protein_coding	taxon:9900000001	20231212	goa_import
VEuPathDB	AAEL008767	AAEL008767		GO:0006508	VEuPathDB:AAEL008767	IEA		P	unspecified product		protein_coding	taxon:9900000001	20231212	goa_import
VEuPathDB	AAEL008767	AAEL008767		GO:0006508	VEuPathDB:AAEL008767	IEA		P	unspecified product		protein_coding	taxon:9900000001	20231212	goa_import
VEuPathDB	AAEL009702	AAEL009702		GO:0006508	VEuPathDB:AAEL009702	IEA		P	unspecified product		protein_coding	taxon:9900000001	20231212	goa_import
VEuPathDB	AAEL014028	AAEL014028		GO:0006508	VEuPathDB:AAEL014028	IEA		P	unspecified product		protein_coding	taxon:9900000001	20231212	goa_import
VEuPathDB	AAEL012918	AAEL012918		GO:0006508	VEuPathDB:AAEL012918	IEA		P	unspecified product		protein_coding	taxon:9900000001	20231212	goa_import
VEuPathDB	AAEL012918	AAEL012918		GO:0006508	VEuPathDB:AAEL012918	IEA		P	unspecified product		protein_coding	taxon:9900000001	20231212	goa_import
VEuPathDB	AAEL012918	AAEL012918		GO:0006508	VEuPathDB:AAEL012918	IEA		P	unspecified product		protein_coding	taxon:9900000001	20231212	goa_import
VEuPathDB	AAEL012918	AAEL012918		GO:0006508	VEuPathDB:AAEL012918	IEA		P	unspecified product		protein_coding	taxon:9900000001	20231212	goa_import
VEuPathDB	AAEL012918	AAEL012918		GO:0006508	VEuPathDB:AAEL012918	IEA		P	unspecified product		protein_coding	taxon:9900000001	20231212	goa_import
VEuPathDB	AAEL012918	AAEL012918		GO:0006508	VEuPathDB:AAEL012918	IEA		P	unspecified product		protein_coding	taxon:9900000001	20231212	goa_import
VEuPathDB	AAEL012918	AAEL012918		GO:0006508	VEuPathDB:AAEL012918	IEA		P	unspecified product		protein_coding	taxon:9900000001	20231212	goa_import
VEuPathDB	AAEL015527	AAEL015527		GO:0006508	VEuPathDB:AAEL015527	IEA		P	unspecified product		protein_coding	taxon:9900000001	20231212	goa_import
VEuPathDB	AAEL007109	AAEL007109		GO:0006508	VEuPathDB:AAEL007109	IEA		P	unspecified product		protein_coding	taxon:9900000001	20231212	goa_import
VEuPathDB	AAEL007106	AAEL007106		GO:0006508	VEuPathDB:AAEL007106	IEA		P	unspecified product		protein_coding	taxon:9900000001	20231212	goa_import
VEuPathDB	AAEL007102	AAEL007102		GO:0006508	VEuPathDB:AAEL007102	IEA		P	unspecified product		protein_coding	taxon:9900000001	20231212	goa_import
VEuPathDB	AAEL005616	AAEL005616		GO:0006508	VEuPathDB:AAEL005616	IEA		P	unspecified product		protein_coding	taxon:9900000001	20231212	goa_import
VEuPathDB	AAEL005616	AAEL005616		GO:0006508	VEuPathDB:AAEL005616	IEA		P	unspecified product		protein_coding	taxon:9900000001	20231212	goa_import
VEuPathDB	AAEL005607	AAEL005607		GO:0006508	VEuPathDB:AAEL005607	IEA		P	unspecified product		protein_coding	taxon:9900000001	20231212	goa_import
VEuPathDB	AAEL005607	AAEL005607		GO:0006508	VEuPathDB:AAEL005607	IEA		P	unspecified product		protein_coding	taxon:9900000001	20231212	goa_import
VEuPathDB	AAEL003748	CYP9AE1		GO:0016491	VEuPathDB:AAEL003748	IEA		F	unspecified product		protein_coding	taxon:9900000001	20231212	goa_import
VEuPathDB	AAEL007563	DUOX		GO:0016491	VEuPathDB:AAEL007563	IEA		F	unspecified product		protein_coding	taxon:9900000001	20231212	goa_import
VEuPathDB	AAEL007563	DUOX		GO:0016491	VEuPathDB:AAEL007563	IEA		F	unspecified product		protein_coding	taxon:9900000001	20231212	goa_import
VEuPathDB	AAEL014924	AAEL014924		GO:0016491	VEuPathDB:AAEL014924	IEA		F	unspecified product		protein_coding	taxon:9900000001	20231212	goa_import
VEuPathDB	AAEL021615	AAEL021615		GO:0016491	VEuPathDB:AAEL021615	IEA		F	unspecified product		protein_coding	taxon:9900000001	20231212	goa_import
VEuPathDB	AAEL002882	AAEL002882		GO:0016491	VEuPathDB:AAEL002882	IEA		F	unspecified product		protein_coding	taxon:9900000001	20231212	goa_import
VEuPathDB	AAEL002861	AAEL002861		GO:0016491	VEuPathDB:AAEL002861	IEA		F	unspecified product		protein_coding	taxon:9900000001	20231212	goa_import
VEuPathDB	AAEL007385	AAEL007385		GO:0016491	VEuPathDB:AAEL007385	IEA		F	unspecified product		protein_coding	taxon:9900000001	20231212	goa_import
VEuPathDB	AAEL007385	AAEL007385		GO:0016491	VEuPathDB:AAEL007385	IEA		F	unspecified product		protein_coding	taxon:9900000001	20231212	goa_import
VEuPathDB	AAEL004823	MNSOD1		GO:0016491	VEuPathDB:AAEL004823	IEA		F	unspecified product		protein_coding	taxon:9900000001	20231212	goa_import
VEuPathDB	AAEL007383	AAEL007383		GO:0016491	VEuPathDB:AAEL007383	IEA		F	unspecified product		protein_coding	taxon:9900000001	20231212	goa_import
VEuPathDB	AAEL007383	AAEL007383		GO:0016491	VEuPathDB:AAEL007383	IEA		F	unspecified product		protein_coding	taxon:9900000001	20231212	goa_import
VEuPathDB	AAEL007383	AAEL007383		GO:0016491	VEuPathDB:AAEL007383	IEA		F	unspecified product		protein_coding	taxon:9900000001	20231212	goa_import
VEuPathDB	AAEL018178	AAEL018178		GO:0016491	VEuPathDB:AAEL018178	IEA		F	unspecified product		protein_coding	taxon:9900000001	20231212	goa_import
VEuPathDB	AAEL018178	AAEL018178		GO:0016491	VEuPathDB:AAEL018178	IEA		F	unspecified product		protein_coding	taxon:9900000001	20231212	goa_import
VEuPathDB	AAEL026878	AAEL026878		GO:0016491	VEuPathDB:AAEL026878	IEA		F	unspecified product		protein_coding	taxon:9900000001	20231212	goa_import
VEuPathDB	AAEL010146	AAEL010146		GO:0016491	VEuPathDB:AAEL010146	IEA		F	unspecified product		protein_coding	taxon:9900000001	20231212	goa_import
VEuPathDB	AAEL010405	AAEL010405		GO:0016491	VEuPathDB:AAEL010405	IEA		F	unspecified product		protein_coding	taxon:9900000001	20231212	goa_import
VEuPathDB	AAEL007793	AAEL007793		GO:0016491	VEuPathDB:AAEL007793	IEA		F	unspecified product		protein_coding	taxon:9900000001	20231212	goa_import
VEuPathDB	AAEL007789	AAEL007789		GO:0016491	VEuPathDB:AAEL007789	IEA		F	unspecified product		protein_coding	taxon:9900000001	20231212	goa_import
VEuPathDB	AAEL010137	AAEL010137		GO:0016491	VEuPathDB:AAEL010137	IEA		F	unspecified product		protein_coding	taxon:9900000001	20231212	goa_import
VEuPathDB	AAEL014893	CYP6BB2		GO:0016491	VEuPathDB:AAEL014893	IEA		F	unspecified product		protein_coding	taxon:9900000001	20231212	goa_import
VEuPathDB	AAEL017061	AAEL017061		GO:0016491	VEuPathDB:AAEL017061	IEA		F	unspecified product		protein_coding	taxon:9900000001	20231212	goa_import
VEuPathDB	AAEL014891	CYP6P12		GO:0016491	VEuPathDB:AAEL014891	IEA		F	unspecified product		protein_coding	taxon:9900000001	20231212	goa_import
VEuPathDB	AAEL014890	CYP6CC1		GO:0016491	VEuPathDB:AAEL014890	IEA		F	unspecified product		protein_coding	taxon:9900000001	20231212	goa_import
VEuPathDB	AAEL005336	AAEL005336		GO:0016491	VEuPathDB:AAEL005336	IEA		F	unspecified product		protein_coding	taxon:9900000001	20231212	goa_import
VEuPathDB	AAEL010644	AAEL010644		GO:0016491	VEuPathDB:AAEL010644	IEA		F	unspecified product		protein_coding	taxon:9900000001	20231212	goa_import
VEuPathDB	AAEL019919	AAEL019919		GO:0006508	VEuPathDB:AAEL019919	IEA		P	unspecified product		protein_coding	taxon:9900000001	20231212	goa_import
VEuPathDB	AAEL019919	AAEL019919		GO:0006508	VEuPathDB:AAEL019919	IEA		P	unspecified product		protein_coding	taxon:9900000001	20231212	goa_import
VEuPathDB	AAEL005609	AAEL005609		GO:0006508	VEuPathDB:AAEL005609	IEA		P	unspecified product		protein_coding	taxon:9900000001	20231212	goa_import
VEuPathDB	AAEL005609	AAEL005609		GO:0006508	VEuPathDB:AAEL005609	IEA		P	unspecified product		protein_coding	taxon:9900000001	20231212	goa_import
VEuPathDB	AAEL019920	AAEL019920		GO:0006508	VEuPathDB:AAEL019920	IEA		P	unspecified product		protein_coding	taxon:9900000001	20231212	goa_import
VEuPathDB	AAEL005594	AAEL005594		GO:0006508	VEuPathDB:AAEL005594	IEA		P	unspecified product		protein_coding	taxon:9900000001	20231212	goa_import
VEuPathDB	AAEL005594	AAEL005594		GO:0006508	VEuPathDB:AAEL005594	IEA		P	unspecified product		protein_coding	taxon:9900000001	20231212	goa_import
VEuPathDB	AAEL005611	AAEL005611		GO:0006508	VEuPathDB:AAEL005611	IEA		P	unspecified product		protein_coding	taxon:9900000001	20231212	goa_import
VEuPathDB	AAEL005611	AAEL005611		GO:0006508	VEuPathDB:AAEL005611	IEA		P	unspecified product		protein_coding	taxon:9900000001	20231212	goa_import
VEuPathDB	AAEL005604	AAEL005604		GO:0006508	VEuPathDB:AAEL005604	IEA		P	unspecified product		protein_coding	taxon:9900000001	20231212	goa_import
VEuPathDB	AAEL005596	AAEL005596		GO:0006508	VEuPathDB:AAEL005596	IEA		P	unspecified product		protein_coding	taxon:9900000001	20231212	goa_import
VEuPathDB	AAEL005596	AAEL005596		GO:0006508	VEuPathDB:AAEL005596	IEA		P	unspecified product		protein_coding	taxon:9900000001	20231212	goa_import
VEuPathDB	AAEL001749	AAEL001749		GO:0006508	VEuPathDB:AAEL001749	IEA		P	unspecified product		protein_coding	taxon:9900000001	20231212	goa_import
VEuPathDB	AAEL010788	AAEL010788		GO:0006508	VEuPathDB:AAEL010788	IEA		P	unspecified product		protein_coding	taxon:9900000001	20231212	goa_import
VEuPathDB	AAEL010788	AAEL010788		GO:0006508	VEuPathDB:AAEL010788	IEA		P	unspecified product		protein_coding	taxon:9900000001	20231212	goa_import
VEuPathDB	AAEL026074	AAEL026074		GO:0006508	VEuPathDB:AAEL026074	IEA		P	unspecified product		protein_coding	taxon:9900000001	20231212	goa_import
VEuPathDB	AAEL009244	AAEL009244		GO:0006508	VEuPathDB:AAEL009244	IEA		P	unspecified product		protein_coding	taxon:9900000001	20231212	goa_import
VEuPathDB	AAEL015637	AAEL015637		GO:0006508	VEuPathDB:AAEL015637	IEA		P	unspecified product		protein_coding	taxon:9900000001	20231212	goa_import
VEuPathDB	AAEL015637	AAEL015637		GO:0006508	VEuPathDB:AAEL015637	IEA		P	unspecified product		protein_coding	taxon:9900000001	20231212	goa_import
VEuPathDB	AAEL019768	AAEL019768		GO:0006508	VEuPathDB:AAEL019768	IEA		P	unspecified product		protein_coding	taxon:9900000001	20231212	goa_import
VEuPathDB	AAEL019768	AAEL019768		GO:0006508	VEuPathDB:AAEL019768	IEA		P	unspecified product		protein_coding	taxon:9900000001	20231212	goa_import
VEuPathDB	AAEL022578	AAEL022578		GO:0006508	VEuPathDB:AAEL022578	IEA		P	unspecified product		protein_coding	taxon:9900000001	20231212	goa_import
VEuPathDB	AAEL022578	AAEL022578		GO:0006508	VEuPathDB:AAEL022578	IEA		P	unspecified product		protein_coding	taxon:9900000001	20231212	goa_import
VEuPathDB	AAEL003632	CLIPB39		GO:0006508	VEuPathDB:AAEL003632	IEA		P	unspecified product		protein_coding	taxon:9900000001	20231212	goa_import
VEuPathDB	AAEL003632	CLIPB39		GO:0006508	VEuPathDB:AAEL003632	IEA		P	unspecified product		protein_coding	taxon:9900000001	20231212	goa_import
VEuPathDB	AAEL015465	AAEL015465		GO:0006508	VEuPathDB:AAEL015465	IEA		P	unspecified product		protein_coding	taxon:9900000001	20231212	goa_import
VEuPathDB	AAEL012580	AAEL012580		GO:0016491	VEuPathDB:AAEL012580	IEA		F	unspecified product		protein_coding	taxon:9900000001	20231212	goa_import
VEuPathDB	AAEL014412	CYP304B2		GO:0016491	VEuPathDB:AAEL014412	IEA		F	unspecified product		protein_coding	taxon:9900000001	20231212	goa_import
VEuPathDB	AAEL014411	CYP304B3		GO:0016491	VEuPathDB:AAEL014411	IEA		F	unspecified product		protein_coding	taxon:9900000001	20231212	goa_import
VEuPathDB	AAEL004870	CYP18A1		GO:0016491	VEuPathDB:AAEL004870	IEA		F	unspecified product		protein_coding	taxon:9900000001	20231212	goa_import
VEuPathDB	AAEL004739	AAEL004739		GO:0016491	VEuPathDB:AAEL004739	IEA		F	unspecified product		protein_coding	taxon:9900000001	20231212	goa_import
VEuPathDB	AAEL004778	AAEL004778		GO:0016491	VEuPathDB:AAEL004778	IEA		F	unspecified product		protein_coding	taxon:9900000001	20231212	goa_import
VEuPathDB	AAEL004281	AAEL004281		GO:0016491	VEuPathDB:AAEL004281	IEA		F	unspecified product		protein_coding	taxon:9900000001	20231212	goa_import
VEuPathDB	AAEL004278	AAEL004278		GO:0016491	VEuPathDB:AAEL004278	IEA		F	unspecified product		protein_coding	taxon:9900000001	20231212	goa_import
VEuPathDB	AAEL005737	AAEL005737		GO:0016491	VEuPathDB:AAEL005737	IEA		F	unspecified product		protein_coding	taxon:9900000001	20231212	goa_import
VEuPathDB	AAEL005737	AAEL005737		GO:0016491	VEuPathDB:AAEL005737	IEA		F	unspecified product		protein_coding	taxon:9900000001	20231212	goa_import
VEuPathDB	AAEL001073	AAEL001073		GO:0016491	VEuPathDB:AAEL001073	IEA		F	unspecified product		protein_coding	taxon:9900000001	20231212	goa_import
VEuPathDB	AAEL001091	AAEL001091		GO:0016491	VEuPathDB:AAEL001091	IEA		F	unspecified product		protein_coding	taxon:9900000001	20231212	goa_import
VEuPathDB	AAEL010608	AAEL010608		GO:0016491	VEuPathDB:AAEL010608	IEA		F	unspecified product		protein_coding	taxon:9900000001	20231212	goa_import
VEuPathDB	AAEL010608	AAEL010608		GO:0016491	VEuPathDB:AAEL010608	IEA		F	unspecified product		protein_coding	taxon:9900000001	20231212	goa_import
VEuPathDB	AAEL016984	AAEL016984		GO:0016491	VEuPathDB:AAEL016984	IEA		F	unspecified product		protein_coding	taxon:9900000001	20231212	goa_import
VEuPathDB	AAEL001672	AAEL001672		GO:0016491	VEuPathDB:AAEL001672	IEA		F	unspecified product		protein_coding	taxon:9900000001	20231212	goa_import
VEuPathDB	AAEL001672	AAEL001672		GO:0016491	VEuPathDB:AAEL001672	IEA		F	unspecified product		protein_coding	taxon:9900000001	20231212	goa_import
VEuPathDB	AAEL001640	AAEL001640		GO:0016491	VEuPathDB:AAEL001640	IEA		F	unspecified product		protein_coding	taxon:9900000001	20231212	goa_import
VEuPathDB	AAEL001640	AAEL001640		GO:0016491	VEuPathDB:AAEL001640	IEA		F	unspecified product		protein_coding	taxon:9900000001	20231212	goa_import
VEuPathDB	AAEL001632	AAEL001632		GO:0016491	VEuPathDB:AAEL001632	IEA		F	unspecified product		protein_coding	taxon:9900000001	20231212	goa_import
VEuPathDB	AAEL001632	AAEL001632		GO:0016491	VEuPathDB:AAEL001632	IEA		F	unspecified product		protein_coding	taxon:9900000001	20231212	goa_import
VEuPathDB	AAEL001667	AAEL001667		GO:0016491	VEuPathDB:AAEL001667	IEA		F	unspecified product		protein_coding	taxon:9900000001	20231212	goa_import
VEuPathDB	AAEL001667	AAEL001667		GO:0016491	VEuPathDB:AAEL001667	IEA		F	unspecified product		protein_coding	taxon:9900000001	20231212	goa_import
VEuPathDB	AAEL003757	AAEL003757		GO:0016491	VEuPathDB:AAEL003757	IEA		F	unspecified product		protein_coding	taxon:9900000001	20231212	goa_import
VEuPathDB	AAEL003757	AAEL003757		GO:0016491	VEuPathDB:AAEL003757	IEA		F	unspecified product		protein_coding	taxon:9900000001	20231212	goa_import
VEuPathDB	AAEL024908	AAEL024908		GO:0016491	VEuPathDB:AAEL024908	IEA		F	unspecified product		protein_coding	taxon:9900000001	20231212	goa_import
VEuPathDB	AAEL010764	AAEL010764		GO:0016491	VEuPathDB:AAEL010764	IEA		F	unspecified product		protein_coding	taxon:9900000001	20231212	goa_import
VEuPathDB	AAEL010764	AAEL010764		GO:0016491	VEuPathDB:AAEL010764	IEA		F	unspecified product		protein_coding	taxon:9900000001	20231212	goa_import
VEuPathDB	AAEL015465	AAEL015465		GO:0006508	VEuPathDB:AAEL015465	IEA		P	unspecified product		protein_coding	taxon:9900000001	20231212	goa_import
VEuPathDB	AAEL003631	CLIPB41		GO:0006508	VEuPathDB:AAEL003631	IEA		P	unspecified product		protein_coding	taxon:9900000001	20231212	goa_import
VEuPathDB	AAEL003631	CLIPB41		GO:0006508	VEuPathDB:AAEL003631	IEA		P	unspecified product		protein_coding	taxon:9900000001	20231212	goa_import
VEuPathDB	AAEL003628	CLIPB38		GO:0006508	VEuPathDB:AAEL003628	IEA		P	unspecified product		protein_coding	taxon:9900000001	20231212	goa_import
VEuPathDB	AAEL003628	CLIPB38		GO:0006508	VEuPathDB:AAEL003628	IEA		P	unspecified product		protein_coding	taxon:9900000001	20231212	goa_import
VEuPathDB	AAEL019633	AAEL019633		GO:0006508	VEuPathDB:AAEL019633	IEA		P	unspecified product		protein_coding	taxon:9900000001	20231212	goa_import
VEuPathDB	AAEL011622	AAEL011622		GO:0006508	VEuPathDB:AAEL011622	IEA		P	unspecified product		protein_coding	taxon:9900000001	20231212	goa_import
VEuPathDB	AAEL011621	CTLMA13		GO:0006508	VEuPathDB:AAEL011621	IEA		P	unspecified product		protein_coding	taxon:9900000001	20231212	goa_import
VEuPathDB	AAEL017467	AAEL017467		GO:0006508	VEuPathDB:AAEL017467	IEA		P	unspecified product		protein_coding	taxon:9900000001	20231212	goa_import
VEuPathDB	AAEL002347	AAEL002347		GO:0006508	VEuPathDB:AAEL002347	IEA		P	unspecified product		protein_coding	taxon:9900000001	20231212	goa_import
VEuPathDB	AAEL002347	AAEL002347		GO:0006508	VEuPathDB:AAEL002347	IEA		P	unspecified product		protein_coding	taxon:9900000001	20231212	goa_import
VEuPathDB	AAEL024934	AAEL024934		GO:0006508	VEuPathDB:AAEL024934	IEA		P	unspecified product		protein_coding	taxon:9900000001	20231212	goa_import
VEuPathDB	AAEL024934	AAEL024934		GO:0006508	VEuPathDB:AAEL024934	IEA		P	unspecified product		protein_coding	taxon:9900000001	20231212	goa_import
VEuPathDB	AAEL002360	AAEL002360		GO:0006508	VEuPathDB:AAEL002360	IEA		P	unspecified product		protein_coding	taxon:9900000001	20231212	goa_import
VEuPathDB	AAEL002360	AAEL002360		GO:0006508	VEuPathDB:AAEL002360	IEA		P	unspecified product		protein_coding	taxon:9900000001	20231212	goa_import
VEuPathDB	AAEL003194	AAEL003194		GO:0006508	VEuPathDB:AAEL003194	IEA		P	unspecified product		protein_coding	taxon:9900000001	20231212	goa_import
VEuPathDB	AAEL012219	AAEL012219		GO:0006508	VEuPathDB:AAEL012219	IEA		P	unspecified product		protein_coding	taxon:9900000001	20231212	goa_import
VEuPathDB	AAEL001840	AAEL001840		GO:0006508	VEuPathDB:AAEL001840	IEA		P	unspecified product		protein_coding	taxon:9900000001	20231212	goa_import
VEuPathDB	AAEL001844	AAEL001844		GO:0006508	VEuPathDB:AAEL001844	IEA		P	unspecified product		protein_coding	taxon:9900000001	20231212	goa_import
VEuPathDB	AAEL020195	AAEL020195		GO:0006508	VEuPathDB:AAEL020195	IEA		P	unspecified product		protein_coding	taxon:9900000001	20231212	goa_import
VEuPathDB	AAEL001839	AAEL001839		GO:0006508	VEuPathDB:AAEL001839	IEA		P	unspecified product		protein_coding	taxon:9900000001	20231212	goa_import
VEuPathDB	AAEL001855	AAEL001855		GO:0006508	VEuPathDB:AAEL001855	IEA		P	unspecified product		protein_coding	taxon:9900000001	20231212	goa_import
VEuPathDB	AAEL001863	AAEL001863		GO:0006508	VEuPathDB:AAEL001863	IEA		P	unspecified product		protein_coding	taxon:9900000001	20231212	goa_import
VEuPathDB	AAEL001846	AAEL001846		GO:0006508	VEuPathDB:AAEL001846	IEA		P	unspecified product		protein_coding	taxon:9900000001	20231212	goa_import
VEuPathDB	AAEL007006	CLIPA17		GO:0006508	VEuPathDB:AAEL007006	IEA		P	unspecified product		protein_coding	taxon:9900000001	20231212	goa_import
VEuPathDB	AAEL008650	AAEL008650		GO:0006508	VEuPathDB:AAEL008650	IEA		P	unspecified product		protein_coding	taxon:9900000001	20231212	goa_import
VEuPathDB	AAEL014252	AAEL014252		GO:0016491	VEuPathDB:AAEL014252	IEA		F	unspecified product		protein_coding	taxon:9900000001	20231212	goa_import
VEuPathDB	AAEL010768	AAEL010768		GO:0016491	VEuPathDB:AAEL010768	IEA		F	unspecified product		protein_coding	taxon:9900000001	20231212	goa_import
VEuPathDB	AAEL001171	AAEL001171		GO:0016491	VEuPathDB:AAEL001171	IEA		F	unspecified product		protein_coding	taxon:9900000001	20231212	goa_import
VEuPathDB	AAEL001185	AAEL001185		GO:0016491	VEuPathDB:AAEL001185	IEA		F	unspecified product		protein_coding	taxon:9900000001	20231212	goa_import
VEuPathDB	AAEL001194	FAS1		GO:0016491	VEuPathDB:AAEL001194	IEA		F	unspecified product		protein_coding	taxon:9900000001	20231212	goa_import
VEuPathDB	AAEL001183	AAEL001183		GO:0016491	VEuPathDB:AAEL001183	IEA		F	unspecified product		protein_coding	taxon:9900000001	20231212	goa_import
VEuPathDB	AAEL004532	AAEL004532		GO:0016491	VEuPathDB:AAEL004532	IEA		F	unspecified product		protein_coding	taxon:9900000001	20231212	goa_import
VEuPathDB	AAEL004529	AAEL004529		GO:0016491	VEuPathDB:AAEL004529	IEA		F	unspecified product		protein_coding	taxon:9900000001	20231212	goa_import
VEuPathDB	AAEL006635	AAEL006635		GO:0016491	VEuPathDB:AAEL006635	IEA		F	unspecified product		protein_coding	taxon:9900000001	20231212	goa_import
VEuPathDB	AAEL006635	AAEL006635		GO:0016491	VEuPathDB:AAEL006635	IEA		F	unspecified product		protein_coding	taxon:9900000001	20231212	goa_import
VEuPathDB	AAEL007275	AAEL007275		GO:0016491	VEuPathDB:AAEL007275	IEA		F	unspecified product		protein_coding	taxon:9900000001	20231212	goa_import
VEuPathDB	AAEL003617	AAEL003617		GO:0016491	VEuPathDB:AAEL003617	IEA		F	unspecified product		protein_coding	taxon:9900000001	20231212	goa_import
VEuPathDB	AAEL003675	AAEL003675		GO:0016491	VEuPathDB:AAEL003675	IEA		F	unspecified product		protein_coding	taxon:9900000001	20231212	goa_import
VEuPathDB	AAEL003675	AAEL003675		GO:0016491	VEuPathDB:AAEL003675	IEA		F	unspecified product		protein_coding	taxon:9900000001	20231212	goa_import
VEuPathDB	AAEL005308	AAEL005308		GO:0016491	VEuPathDB:AAEL005308	IEA		F	unspecified product		protein_coding	taxon:9900000001	20231212	goa_import
VEuPathDB	AAEL005308	AAEL005308		GO:0016491	VEuPathDB:AAEL005308	IEA		F	unspecified product		protein_coding	taxon:9900000001	20231212	goa_import
VEuPathDB	AAEL024012	AAEL024012		GO:0016491	VEuPathDB:AAEL024012	IEA		F	unspecified product		protein_coding	taxon:9900000001	20231212	goa_import
VEuPathDB	AAEL013910	AAEL013910		GO:0016491	VEuPathDB:AAEL013910	IEA		F	unspecified product		protein_coding	taxon:9900000001	20231212	goa_import
VEuPathDB	AAEL013912	AAEL013912		GO:0016491	VEuPathDB:AAEL013912	IEA		F	unspecified product		protein_coding	taxon:9900000001	20231212	goa_import
VEuPathDB	AAEL026746	AAEL026746		GO:0016491	VEuPathDB:AAEL026746	IEA		F	unspecified product		protein_coding	taxon:9900000001	20231212	goa_import
VEuPathDB	AAEL013047	AAEL013047		GO:0016491	VEuPathDB:AAEL013047	IEA		F	unspecified product		protein_coding	taxon:9900000001	20231212	goa_import
VEuPathDB	AAEL013640	AAEL013640		GO:0016491	VEuPathDB:AAEL013640	IEA		F	unspecified product		protein_coding	taxon:9900000001	20231212	goa_import
VEuPathDB	AAEL014797	AAEL014797		GO:0016491	VEuPathDB:AAEL014797	IEA		F	unspecified product		protein_coding	taxon:9900000001	20231212	goa_import
VEuPathDB	AAEL006679	AAEL006679		GO:0016491	VEuPathDB:AAEL006679	IEA		F	unspecified product		protein_coding	taxon:9900000001	20231212	goa_import
VEuPathDB	AAEL006684	AAEL006684		GO:0016491	VEuPathDB:AAEL006684	IEA		F	unspecified product		protein_coding	taxon:9900000001	20231212	goa_import
VEuPathDB	AAEL006684	AAEL006684		GO:0016491	VEuPathDB:AAEL006684	IEA		F	unspecified product		protein_coding	taxon:9900000001	20231212	goa_import
VEuPathDB	AAEL014734	AAEL014734		GO:0016491	VEuPathDB:AAEL014734	IEA		F	unspecified product		protein_coding	taxon:9900000001	20231212	goa_import
VEuPathDB	AAEL013140	AAEL013140		GO:0006508	VEuPathDB:AAEL013140	IEA		P	unspecified product		protein_coding	taxon:9900000001	20231212	goa_import
VEuPathDB	AAEL005906	AAEL005906		GO:0006508	VEuPathDB:AAEL005906	IEA		P	unspecified product		protein_coding	taxon:9900000001	20231212	goa_import
VEuPathDB	AAEL005906	AAEL005906		GO:0006508	VEuPathDB:AAEL005906	IEA		P	unspecified product		protein_coding	taxon:9900000001	20231212	goa_import
VEuPathDB	AAEL005906	AAEL005906		GO:0006508	VEuPathDB:AAEL005906	IEA		P	unspecified product		protein_coding	taxon:9900000001	20231212	goa_import
VEuPathDB	AAEL002128	AAEL002128		GO:0006508	VEuPathDB:AAEL002128	IEA		P	unspecified product		protein_coding	taxon:9900000001	20231212	goa_import
VEuPathDB	AAEL002128	AAEL002128		GO:0006508	VEuPathDB:AAEL002128	IEA		P	unspecified product		protein_coding	taxon:9900000001	20231212	goa_import
VEuPathDB	AAEL002124	CLIPD6		GO:0006508	VEuPathDB:AAEL002124	IEA		P	unspecified product		protein_coding	taxon:9900000001	20231212	goa_import
VEuPathDB	AAEL002124	CLIPD6		GO:0006508	VEuPathDB:AAEL002124	IEA		P	unspecified product		protein_coding	taxon:9900000001	20231212	goa_import
VEuPathDB	AAEL002126	CLIPA15		GO:0006508	VEuPathDB:AAEL002126	IEA		P	unspecified product		protein_coding	taxon:9900000001	20231212	goa_import
VEuPathDB	AAEL002126	CLIPA15		GO:0006508	VEuPathDB:AAEL002126	IEA		P	unspecified product		protein_coding	taxon:9900000001	20231212	goa_import
VEuPathDB	AAEL002126	CLIPA15		GO:0006508	VEuPathDB:AAEL002126	IEA		P	unspecified product		protein_coding	taxon:9900000001	20231212	goa_import
VEuPathDB	AAEL010084	AAEL010084		GO:0006508	VEuPathDB:AAEL010084	IEA		P	unspecified product		protein_coding	taxon:9900000001	20231212	goa_import
VEuPathDB	AAEL010084	AAEL010084		GO:0006508	VEuPathDB:AAEL010084	IEA		P	unspecified product		protein_coding	taxon:9900000001	20231212	goa_import
VEuPathDB	AAEL010084	AAEL010084		GO:0006508	VEuPathDB:AAEL010084	IEA		P	unspecified product		protein_coding	taxon:9900000001	20231212	goa_import
VEuPathDB	AAEL010087	Prosalpha3		GO:0006508	VEuPathDB:AAEL010087	IEA		P	unspecified product		protein_coding	taxon:9900000001	20231212	goa_import
VEuPathDB	AAEL000424	AAEL000424		GO:0006508	VEuPathDB:AAEL000424	IEA		P	unspecified product		protein_coding	taxon:9900000001	20231212	goa_import
VEuPathDB	AAEL029029	AAEL029029		GO:0006508	VEuPathDB:AAEL029029	IEA		P	unspecified product		protein_coding	taxon:9900000001	20231212	goa_import
VEuPathDB	AAEL029029	AAEL029029		GO:0006508	VEuPathDB:AAEL029029	IEA		P	unspecified product		protein_coding	taxon:9900000001	20231212	goa_import
VEuPathDB	AAEL000420	AAEL000420		GO:0006508	VEuPathDB:AAEL000420	IEA		P	unspecified product		protein_coding	taxon:9900000001	20231212	goa_import
VEuPathDB	AAEL001372	AAEL001372		GO:0006508	VEuPathDB:AAEL001372	IEA		P	unspecified product		protein_coding	taxon:9900000001	20231212	goa_import
VEuPathDB	AAEL001372	AAEL001372		GO:0006508	VEuPathDB:AAEL001372	IEA		P	unspecified product		protein_coding	taxon:9900000001	20231212	goa_import
VEuPathDB	AAEL001372	AAEL001372		GO:0006508	VEuPathDB:AAEL001372	IEA		P	unspecified product		protein_coding	taxon:9900000001	20231212	goa_import
VEuPathDB	AAEL005718	CLIPA3		GO:0006508	VEuPathDB:AAEL005718	IEA		P	unspecified product		protein_coding	taxon:9900000001	20231212	goa_import
VEuPathDB	AAEL005718	CLIPA3		GO:0006508	VEuPathDB:AAEL005718	IEA		P	unspecified product		protein_coding	taxon:9900000001	20231212	goa_import
VEuPathDB	AAEL000108	AAEL000108		GO:0006508	VEuPathDB:AAEL000108	IEA		P	unspecified product		protein_coding	taxon:9900000001	20231212	goa_import
VEuPathDB	AAEL007511	AAEL007511		GO:0006508	VEuPathDB:AAEL007511	IEA		P	unspecified product		protein_coding	taxon:9900000001	20231212	goa_import
VEuPathDB	AAEL007511	AAEL007511		GO:0006508	VEuPathDB:AAEL007511	IEA		P	unspecified product		protein_coding	taxon:9900000001	20231212	goa_import
VEuPathDB	AAEL007514	AAEL007514		GO:0006508	VEuPathDB:AAEL007514	IEA		P	unspecified product		protein_coding	taxon:9900000001	20231212	goa_import
VEuPathDB	AAEL007514	AAEL007514		GO:0006508	VEuPathDB:AAEL007514	IEA		P	unspecified product		protein_coding	taxon:9900000001	20231212	goa_import
VEuPathDB	AAEL007514	AAEL007514		GO:0006508	VEuPathDB:AAEL007514	IEA		P	unspecified product		protein_coding	taxon:9900000001	20231212	goa_import
VEuPathDB	AAEL007514	AAEL007514		GO:0006508	VEuPathDB:AAEL007514	IEA		P	unspecified product		protein_coding	taxon:9900000001	20231212	goa_import
VEuPathDB	AAEL007508	AAEL007508		GO:0006508	VEuPathDB:AAEL007508	IEA		P	unspecified product		protein_coding	taxon:9900000001	20231212	goa_import
VEuPathDB	AAEL007508	AAEL007508		GO:0006508	VEuPathDB:AAEL007508	IEA		P	unspecified product		protein_coding	taxon:9900000001	20231212	goa_import
VEuPathDB	AAEL007519	AAEL007519		GO:0006508	VEuPathDB:AAEL007519	IEA		P	unspecified product		protein_coding	taxon:9900000001	20231212	goa_import
VEuPathDB	AAEL007519	AAEL007519		GO:0006508	VEuPathDB:AAEL007519	IEA		P	unspecified product		protein_coding	taxon:9900000001	20231212	goa_import
VEuPathDB	AAEL026347	AAEL026347		GO:0006508	VEuPathDB:AAEL026347	IEA		P	unspecified product		protein_coding	taxon:9900000001	20231212	goa_import
VEuPathDB	AAEL026347	AAEL026347		GO:0006508	VEuPathDB:AAEL026347	IEA		P	unspecified product		protein_coding	taxon:9900000001	20231212	goa_import
VEuPathDB	AAEL014568	AAEL014568		GO:0006508	VEuPathDB:AAEL014568	IEA		P	unspecified product		protein_coding	taxon:9900000001	20231212	goa_import
VEuPathDB	AAEL014567	AAEL014567		GO:0006508	VEuPathDB:AAEL014567	IEA		P	unspecified product		protein_coding	taxon:9900000001	20231212	goa_import
VEuPathDB	AAEL014567	AAEL014567		GO:0006508	VEuPathDB:AAEL014567	IEA		P	unspecified product		protein_coding	taxon:9900000001	20231212	goa_import
VEuPathDB	AAEL014571	AAEL014571		GO:0006508	VEuPathDB:AAEL014571	IEA		P	unspecified product		protein_coding	taxon:9900000001	20231212	goa_import
VEuPathDB	AAEL005792	CLIPE8		GO:0006508	VEuPathDB:AAEL005792	IEA		P	unspecified product		protein_coding	taxon:9900000001	20231212	goa_import
VEuPathDB	AAEL005792	CLIPE8		GO:0006508	VEuPathDB:AAEL005792	IEA		P	unspecified product		protein_coding	taxon:9900000001	20231212	goa_import
VEuPathDB	AAEL019781	AAEL019781		GO:0006508	VEuPathDB:AAEL019781	IEA		P	unspecified product		protein_coding	taxon:9900000001	20231212	goa_import
VEuPathDB	AAEL019781	AAEL019781		GO:0006508	VEuPathDB:AAEL019781	IEA		P	unspecified product		protein_coding	taxon:9900000001	20231212	goa_import
VEuPathDB	AAEL007555	AAEL007555		GO:0016491	VEuPathDB:AAEL007555	IEA		F	unspecified product		protein_coding	taxon:9900000001	20231212	goa_import
VEuPathDB	AAEL014208	AAEL014208		GO:0016491	VEuPathDB:AAEL014208	IEA		F	unspecified product		protein_coding	taxon:9900000001	20231212	goa_import
VEuPathDB	AAEL005700	CYP325X4		GO:0016491	VEuPathDB:AAEL005700	IEA		F	unspecified product		protein_coding	taxon:9900000001	20231212	goa_import
VEuPathDB	AAEL005696	CYP325X2		GO:0016491	VEuPathDB:AAEL005696	IEA		F	unspecified product		protein_coding	taxon:9900000001	20231212	goa_import
VEuPathDB	AAEL018662	COX1		GO:0016491	VEuPathDB:AAEL018662	IEA		F	unspecified product		protein_coding	taxon:9900000001	20231212	goa_import
VEuPathDB	AAEL018664	COX2		GO:0016491	VEuPathDB:AAEL018664	IEA		F	unspecified product		protein_coding	taxon:9900000001	20231212	goa_import
VEuPathDB	AAEL018664	COX2		GO:0016491	VEuPathDB:AAEL018664	IEA		F	unspecified product		protein_coding	taxon:9900000001	20231212	goa_import
VEuPathDB	AAEL018669	COX3		GO:0016491	VEuPathDB:AAEL018669	IEA		F	unspecified product		protein_coding	taxon:9900000001	20231212	goa_import
VEuPathDB	AAEL015002	AAEL015002		GO:0016491	VEuPathDB:AAEL015002	IEA		F	unspecified product		protein_coding	taxon:9900000001	20231212	goa_import
VEuPathDB	AAEL004941	CYP6AK1		GO:0016491	VEuPathDB:AAEL004941	IEA		F	unspecified product		protein_coding	taxon:9900000001	20231212	goa_import
VEuPathDB	AAEL005006	CYP6CD1		GO:0016491	VEuPathDB:AAEL005006	IEA		F	unspecified product		protein_coding	taxon:9900000001	20231212	goa_import
VEuPathDB	AAEL011193	AAEL011193		GO:0016491	VEuPathDB:AAEL011193	IEA		F	unspecified product		protein_coding	taxon:9900000001	20231212	goa_import
VEuPathDB	AAEL000882	AAEL000882		GO:0016491	VEuPathDB:AAEL000882	IEA		F	unspecified product		protein_coding	taxon:9900000001	20231212	goa_import
VEuPathDB	AAEL000871	AAEL000871		GO:0016491	VEuPathDB:AAEL000871	IEA		F	unspecified product		protein_coding	taxon:9900000001	20231212	goa_import
VEuPathDB	AAEL000928	AAEL000928		GO:0016491	VEuPathDB:AAEL000928	IEA		F	unspecified product		protein_coding	taxon:9900000001	20231212	goa_import
VEuPathDB	AAEL000912	AAEL000912		GO:0016491	VEuPathDB:AAEL000912	IEA		F	unspecified product		protein_coding	taxon:9900000001	20231212	goa_import
VEuPathDB	AAEL000876	AAEL000876		GO:0016491	VEuPathDB:AAEL000876	IEA		F	unspecified product		protein_coding	taxon:9900000001	20231212	goa_import
VEuPathDB	AAEL000910	AAEL000910		GO:0016491	VEuPathDB:AAEL000910	IEA		F	unspecified product		protein_coding	taxon:9900000001	20231212	goa_import
VEuPathDB	AAEL002085	CYP4H31		GO:0016491	VEuPathDB:AAEL002085	IEA		F	unspecified product		protein_coding	taxon:9900000001	20231212	goa_import
VEuPathDB	AAEL013225	AAEL013225		GO:0016491	VEuPathDB:AAEL013225	IEA		F	unspecified product		protein_coding	taxon:9900000001	20231212	goa_import
VEuPathDB	AAEL013225	AAEL013225		GO:0016491	VEuPathDB:AAEL013225	IEA		F	unspecified product		protein_coding	taxon:9900000001	20231212	goa_import
VEuPathDB	AAEL009591	CYP9M8		GO:0016491	VEuPathDB:AAEL009591	IEA		F	unspecified product		protein_coding	taxon:9900000001	20231212	goa_import
VEuPathDB	AAEL005958	AAEL005958		GO:0016491	VEuPathDB:AAEL005958	IEA		F	unspecified product		protein_coding	taxon:9900000001	20231212	goa_import
VEuPathDB	AAEL008593	AAEL008593		GO:0016491	VEuPathDB:AAEL008593	IEA		F	unspecified product		protein_coding	taxon:9900000001	20231212	goa_import
VEuPathDB	AAEL013798	CYP4H33		GO:0016491	VEuPathDB:AAEL013798	IEA		F	unspecified product		protein_coding	taxon:9900000001	20231212	goa_import
VEuPathDB	AAEL000359	AAEL000359		GO:0016491	VEuPathDB:AAEL000359	IEA		F	unspecified product		protein_coding	taxon:9900000001	20231212	goa_import
VEuPathDB	AAEL000328	AAEL000328		GO:0016491	VEuPathDB:AAEL000328	IEA		F	unspecified product		protein_coding	taxon:9900000001	20231212	goa_import
VEuPathDB	AAEL000328	AAEL000328		GO:0016491	VEuPathDB:AAEL000328	IEA		F	unspecified product		protein_coding	taxon:9900000001	20231212	goa_import
VEuPathDB	AAEL000328	AAEL000328		GO:0016491	VEuPathDB:AAEL000328	IEA		F	unspecified product		protein_coding	taxon:9900000001	20231212	goa_import
VEuPathDB	AAEL000328	AAEL000328		GO:0016491	VEuPathDB:AAEL000328	IEA		F	unspecified product		protein_coding	taxon:9900000001	20231212	goa_import
VEuPathDB	AAEL000328	AAEL000328		GO:0016491	VEuPathDB:AAEL000328	IEA		F	unspecified product		protein_coding	taxon:9900000001	20231212	goa_import
VEuPathDB	AAEL019781	AAEL019781		GO:0006508	VEuPathDB:AAEL019781	IEA		P	unspecified product		protein_coding	taxon:9900000001	20231212	goa_import
VEuPathDB	AAEL005808	AAEL005808		GO:0006508	VEuPathDB:AAEL005808	IEA		P	unspecified product		protein_coding	taxon:9900000001	20231212	goa_import
VEuPathDB	AAEL005808	AAEL005808		GO:0006508	VEuPathDB:AAEL005808	IEA		P	unspecified product		protein_coding	taxon:9900000001	20231212	goa_import
VEuPathDB	AAEL015247	AAEL015247		GO:0006508	VEuPathDB:AAEL015247	IEA		P	unspecified product		protein_coding	taxon:9900000001	20231212	goa_import
VEuPathDB	AAEL015247	AAEL015247		GO:0006508	VEuPathDB:AAEL015247	IEA		P	unspecified product		protein_coding	taxon:9900000001	20231212	goa_import
VEuPathDB	AAEL026928	AAEL026928		GO:0006508	VEuPathDB:AAEL026928	IEA		P	unspecified product		protein_coding	taxon:9900000001	20231212	goa_import
VEuPathDB	AAEL012351	AAEL012351		GO:0006508	VEuPathDB:AAEL012351	IEA		P	unspecified product		protein_coding	taxon:9900000001	20231212	goa_import
VEuPathDB	AAEL019518	AAEL019518		GO:0006508	VEuPathDB:AAEL019518	IEA		P	unspecified product		protein_coding	taxon:9900000001	20231212	goa_import
VEuPathDB	AAEL024332	AAEL024332		GO:0006508	VEuPathDB:AAEL024332	IEA		P	unspecified product		protein_coding	taxon:9900000001	20231212	goa_import
VEuPathDB	AAEL024332	AAEL024332		GO:0006508	VEuPathDB:AAEL024332	IEA		P	unspecified product		protein_coding	taxon:9900000001	20231212	goa_import
VEuPathDB	AAEL013245	CLIPB28		GO:0006508	VEuPathDB:AAEL013245	IEA		P	unspecified product		protein_coding	taxon:9900000001	20231212	goa_import
VEuPathDB	AAEL013245	CLIPB28		GO:0006508	VEuPathDB:AAEL013245	IEA		P	unspecified product		protein_coding	taxon:9900000001	20231212	goa_import
VEuPathDB	AAEL013245	CLIPB28		GO:0006508	VEuPathDB:AAEL013245	IEA		P	unspecified product		protein_coding	taxon:9900000001	20231212	goa_import
VEuPathDB	AAEL007764	AAEL007764		GO:0006508	VEuPathDB:AAEL007764	IEA		P	unspecified product		protein_coding	taxon:9900000001	20231212	goa_import
VEuPathDB	AAEL013032	AAEL013032		GO:0006508	VEuPathDB:AAEL013032	IEA		P	unspecified product		protein_coding	taxon:9900000001	20231212	goa_import
VEuPathDB	AAEL013032	AAEL013032		GO:0006508	VEuPathDB:AAEL013032	IEA		P	unspecified product		protein_coding	taxon:9900000001	20231212	goa_import
VEuPathDB	AAEL013032	AAEL013032		GO:0006508	VEuPathDB:AAEL013032	IEA		P	unspecified product		protein_coding	taxon:9900000001	20231212	goa_import
VEuPathDB	AAEL013032	AAEL013032		GO:0006508	VEuPathDB:AAEL013032	IEA		P	unspecified product		protein_coding	taxon:9900000001	20231212	goa_import
VEuPathDB	AAEL013032	AAEL013032		GO:0006508	VEuPathDB:AAEL013032	IEA		P	unspecified product		protein_coding	taxon:9900000001	20231212	goa_import
VEuPathDB	AAEL013032	AAEL013032		GO:0006508	VEuPathDB:AAEL013032	IEA		P	unspecified product		protein_coding	taxon:9900000001	20231212	goa_import
VEuPathDB	AAEL013032	AAEL013032		GO:0006508	VEuPathDB:AAEL013032	IEA		P	unspecified product		protein_coding	taxon:9900000001	20231212	goa_import
VEuPathDB	AAEL010073	AAEL010073		GO:0006508	VEuPathDB:AAEL010073	IEA		P	unspecified product		protein_coding	taxon:9900000001	20231212	goa_import
VEuPathDB	AAEL000354	AAEL000354		GO:0016491	VEuPathDB:AAEL000354	IEA		F	unspecified product		protein_coding	taxon:9900000001	20231212	goa_import
VEuPathDB	AAEL003831	AAEL003831		GO:0016491	VEuPathDB:AAEL003831	IEA		F	unspecified product		protein_coding	taxon:9900000001	20231212	goa_import
VEuPathDB	AAEL003831	AAEL003831		GO:0016491	VEuPathDB:AAEL003831	IEA		F	unspecified product		protein_coding	taxon:9900000001	20231212	goa_import
VEuPathDB	AAEL003831	AAEL003831		GO:0016491	VEuPathDB:AAEL003831	IEA		F	unspecified product		protein_coding	taxon:9900000001	20231212	goa_import
VEuPathDB	AAEL003831	AAEL003831		GO:0016491	VEuPathDB:AAEL003831	IEA		F	unspecified product		protein_coding	taxon:9900000001	20231212	goa_import
VEuPathDB	AAEL001807	CYP9M9		GO:0016491	VEuPathDB:AAEL001807	IEA		F	unspecified product		protein_coding	taxon:9900000001	20231212	goa_import
VEuPathDB	AAEL009507	AAEL009507		GO:0016491	VEuPathDB:AAEL009507	IEA		F	unspecified product		protein_coding	taxon:9900000001	20231212	goa_import
VEuPathDB	AAEL009951	AAEL009951		GO:0016491	VEuPathDB:AAEL009951	IEA		F	unspecified product		protein_coding	taxon:9900000001	20231212	goa_import
VEuPathDB	AAEL009948	ALDH9948		GO:0016491	VEuPathDB:AAEL009948	IEA		F	unspecified product		protein_coding	taxon:9900000001	20231212	goa_import
VEuPathDB	AAEL009948	ALDH9948		GO:0016491	VEuPathDB:AAEL009948	IEA		F	unspecified product		protein_coding	taxon:9900000001	20231212	goa_import
VEuPathDB	AAEL010154	CYP4AR2		GO:0016491	VEuPathDB:AAEL010154	IEA		F	unspecified product		protein_coding	taxon:9900000001	20231212	goa_import
VEuPathDB	AAEL010158	CYP6N17		GO:0016491	VEuPathDB:AAEL010158	IEA		F	unspecified product		protein_coding	taxon:9900000001	20231212	goa_import
VEuPathDB	AAEL010151	CYP6N16		GO:0016491	VEuPathDB:AAEL010151	IEA		F	unspecified product		protein_coding	taxon:9900000001	20231212	goa_import
VEuPathDB	AAEL017302	AAEL017302		GO:0016491	VEuPathDB:AAEL017302	IEA		F	unspecified product		protein_coding	taxon:9900000001	20231212	goa_import
VEuPathDB	AAEL017302	AAEL017302		GO:0016491	VEuPathDB:AAEL017302	IEA		F	unspecified product		protein_coding	taxon:9900000001	20231212	goa_import
VEuPathDB	AAEL017320	AAEL017320		GO:0016491	VEuPathDB:AAEL017320	IEA		F	unspecified product		protein_coding	taxon:9900000001	20231212	goa_import
VEuPathDB	AAEL017320	AAEL017320		GO:0016491	VEuPathDB:AAEL017320	IEA		F	unspecified product		protein_coding	taxon:9900000001	20231212	goa_import
VEuPathDB	AAEL017452	AAEL017452		GO:0016491	VEuPathDB:AAEL017452	IEA		F	unspecified product		protein_coding	taxon:9900000001	20231212	goa_import
VEuPathDB	AAEL017452	AAEL017452		GO:0016491	VEuPathDB:AAEL017452	IEA		F	unspecified product		protein_coding	taxon:9900000001	20231212	goa_import
VEuPathDB	AAEL012266	CYP4C38		GO:0016491	VEuPathDB:AAEL012266	IEA		F	unspecified product		protein_coding	taxon:9900000001	20231212	goa_import
VEuPathDB	AAEL019749	AAEL019749		GO:0016491	VEuPathDB:AAEL019749	IEA		F	unspecified product		protein_coding	taxon:9900000001	20231212	goa_import
VEuPathDB	AAEL006928	AAEL006928		GO:0016491	VEuPathDB:AAEL006928	IEA		F	unspecified product		protein_coding	taxon:9900000001	20231212	goa_import
VEuPathDB	AAEL006928	AAEL006928		GO:0016491	VEuPathDB:AAEL006928	IEA		F	unspecified product		protein_coding	taxon:9900000001	20231212	goa_import
VEuPathDB	AAEL026664	AAEL026664		GO:0016491	VEuPathDB:AAEL026664	IEA		F	unspecified product		protein_coding	taxon:9900000001	20231212	goa_import
VEuPathDB	AAEL000834	AAEL000834		GO:0016491	VEuPathDB:AAEL000834	IEA		F	unspecified product		protein_coding	taxon:9900000001	20231212	goa_import
VEuPathDB	AAEL000797	AAEL000797		GO:0016491	VEuPathDB:AAEL000797	IEA		F	unspecified product		protein_coding	taxon:9900000001	20231212	goa_import
VEuPathDB	AAEL000813	AAEL000813		GO:0016491	VEuPathDB:AAEL000813	IEA		F	unspecified product		protein_coding	taxon:9900000001	20231212	goa_import
VEuPathDB	AAEL000820	AAEL000820		GO:0016491	VEuPathDB:AAEL000820	IEA		F	unspecified product		protein_coding	taxon:9900000001	20231212	goa_import
VEuPathDB	AAEL009680	AAEL009680		GO:0006508	VEuPathDB:AAEL009680	IEA		P	unspecified product		protein_coding	taxon:9900000001	20231212	goa_import
VEuPathDB	AAEL009689	AAEL009689		GO:0006508	VEuPathDB:AAEL009689	IEA		P	unspecified product		protein_coding	taxon:9900000001	20231212	goa_import
VEuPathDB	AAEL009689	AAEL009689		GO:0006508	VEuPathDB:AAEL009689	IEA		P	unspecified product		protein_coding	taxon:9900000001	20231212	goa_import
VEuPathDB	AAEL009682	AAEL009682		GO:0006508	VEuPathDB:AAEL009682	IEA		P	unspecified product		protein_coding	taxon:9900000001	20231212	goa_import
VEuPathDB	AAEL009681	AAEL009681		GO:0006508	VEuPathDB:AAEL009681	IEA		P	unspecified product		protein_coding	taxon:9900000001	20231212	goa_import
VEuPathDB	AAEL009681	AAEL009681		GO:0006508	VEuPathDB:AAEL009681	IEA		P	unspecified product		protein_coding	taxon:9900000001	20231212	goa_import
VEuPathDB	AAEL009681	AAEL009681		GO:0006508	VEuPathDB:AAEL009681	IEA		P	unspecified product		protein_coding	taxon:9900000001	20231212	goa_import
VEuPathDB	AAEL010465	AAEL010465		GO:0006508	VEuPathDB:AAEL010465	IEA		P	unspecified product		protein_coding	taxon:9900000001	20231212	goa_import
VEuPathDB	AAEL010465	AAEL010465		GO:0006508	VEuPathDB:AAEL010465	IEA		P	unspecified product		protein_coding	taxon:9900000001	20231212	goa_import
VEuPathDB	AAEL000203	AAEL000203		GO:0006508	VEuPathDB:AAEL000203	IEA		P	unspecified product		protein_coding	taxon:9900000001	20231212	goa_import
VEuPathDB	AAEL006474	AAEL006474		GO:0006508	VEuPathDB:AAEL006474	IEA		P	unspecified product		protein_coding	taxon:9900000001	20231212	goa_import
VEuPathDB	AAEL006474	AAEL006474		GO:0006508	VEuPathDB:AAEL006474	IEA		P	unspecified product		protein_coding	taxon:9900000001	20231212	goa_import
VEuPathDB	AAEL009898	Prosalpha1		GO:0006508	VEuPathDB:AAEL009898	IEA		P	unspecified product		protein_coding	taxon:9900000001	20231212	goa_import
VEuPathDB	AAEL028229	AAEL028229		GO:0006508	VEuPathDB:AAEL028229	IEA		P	unspecified product		protein_coding	taxon:9900000001	20231212	goa_import
VEuPathDB	AAEL028229	AAEL028229		GO:0006508	VEuPathDB:AAEL028229	IEA		P	unspecified product		protein_coding	taxon:9900000001	20231212	goa_import
VEuPathDB	AAEL003012	AAEL003012		GO:0006508	VEuPathDB:AAEL003012	IEA		P	unspecified product		protein_coding	taxon:9900000001	20231212	goa_import
VEuPathDB	AAEL003012	AAEL003012		GO:0006508	VEuPathDB:AAEL003012	IEA		P	unspecified product		protein_coding	taxon:9900000001	20231212	goa_import
VEuPathDB	AAEL019450	AAEL019450		GO:0006508	VEuPathDB:AAEL019450	IEA		P	unspecified product		protein_coding	taxon:9900000001	20231212	goa_import
VEuPathDB	AAEL019450	AAEL019450		GO:0006508	VEuPathDB:AAEL019450	IEA		P	unspecified product		protein_coding	taxon:9900000001	20231212	goa_import
VEuPathDB	AAEL019450	AAEL019450		GO:0006508	VEuPathDB:AAEL019450	IEA		P	unspecified product		protein_coding	taxon:9900000001	20231212	goa_import
VEuPathDB	AAEL003476	AAEL003476		GO:0006508	VEuPathDB:AAEL003476	IEA		P	unspecified product		protein_coding	taxon:9900000001	20231212	goa_import
VEuPathDB	AAEL003476	AAEL003476		GO:0006508	VEuPathDB:AAEL003476	IEA		P	unspecified product		protein_coding	taxon:9900000001	20231212	goa_import
VEuPathDB	AAEL003476	AAEL003476		GO:0006508	VEuPathDB:AAEL003476	IEA		P	unspecified product		protein_coding	taxon:9900000001	20231212	goa_import
VEuPathDB	AAEL003476	AAEL003476		GO:0006508	VEuPathDB:AAEL003476	IEA		P	unspecified product		protein_coding	taxon:9900000001	20231212	goa_import
VEuPathDB	AAEL009722	AAEL009722		GO:0006508	VEuPathDB:AAEL009722	IEA		P	unspecified product		protein_coding	taxon:9900000001	20231212	goa_import
VEuPathDB	AAEL020362	AAEL020362		GO:0006508	VEuPathDB:AAEL020362	IEA		P	unspecified product		protein_coding	taxon:9900000001	20231212	goa_import
VEuPathDB	AAEL008378	AAEL008378		GO:0006508	VEuPathDB:AAEL008378	IEA		P	unspecified product		protein_coding	taxon:9900000001	20231212	goa_import
VEuPathDB	AAEL000829	AAEL000829		GO:0016491	VEuPathDB:AAEL000829	IEA		F	unspecified product		protein_coding	taxon:9900000001	20231212	goa_import
VEuPathDB	AAEL004338	AAEL004338		GO:0016491	VEuPathDB:AAEL004338	IEA		F	unspecified product		protein_coding	taxon:9900000001	20231212	goa_import
VEuPathDB	AAEL012120	AAEL012120		GO:0016491	VEuPathDB:AAEL012120	IEA		F	unspecified product		protein_coding	taxon:9900000001	20231212	goa_import
VEuPathDB	AAEL004335	AAEL004335		GO:0016491	VEuPathDB:AAEL004335	IEA		F	unspecified product		protein_coding	taxon:9900000001	20231212	goa_import
VEuPathDB	AAEL006795	CYP9J15		GO:0016491	VEuPathDB:AAEL006795	IEA		F	unspecified product		protein_coding	taxon:9900000001	20231212	goa_import
VEuPathDB	AAEL006815	CYP9J16		GO:0016491	VEuPathDB:AAEL006815	IEA		F	unspecified product		protein_coding	taxon:9900000001	20231212	goa_import
VEuPathDB	AAEL006784	CYP9J17		GO:0016491	VEuPathDB:AAEL006784	IEA		F	unspecified product		protein_coding	taxon:9900000001	20231212	goa_import
VEuPathDB	AAEL006805	CYP9J2		GO:0016491	VEuPathDB:AAEL006805	IEA		F	unspecified product		protein_coding	taxon:9900000001	20231212	goa_import
VEuPathDB	AAEL014605	CYP9J9		GO:0016491	VEuPathDB:AAEL014605	IEA		F	unspecified product		protein_coding	taxon:9900000001	20231212	goa_import
VEuPathDB	AAEL014614	AAEL014614		GO:0016491	VEuPathDB:AAEL014614	IEA		F	unspecified product		protein_coding	taxon:9900000001	20231212	goa_import
VEuPathDB	AAEL014614	AAEL014614		GO:0016491	VEuPathDB:AAEL014614	IEA		F	unspecified product		protein_coding	taxon:9900000001	20231212	goa_import
VEuPathDB	AAEL014618	AAEL014618		GO:0016491	VEuPathDB:AAEL014618	IEA		F	unspecified product		protein_coding	taxon:9900000001	20231212	goa_import
VEuPathDB	AAEL028635	AAEL028635		GO:0016491	VEuPathDB:AAEL028635	IEA		F	unspecified product		protein_coding	taxon:9900000001	20231212	goa_import
VEuPathDB	AAEL019504	AAEL019504		GO:0016491	VEuPathDB:AAEL019504	IEA		F	unspecified product		protein_coding	taxon:9900000001	20231212	goa_import
VEuPathDB	AAEL014604	AAEL014604		GO:0016491	VEuPathDB:AAEL014604	IEA		F	unspecified product		protein_coding	taxon:9900000001	20231212	goa_import
VEuPathDB	AAEL014619	CYP9J22		GO:0016491	VEuPathDB:AAEL014619	IEA		F	unspecified product		protein_coding	taxon:9900000001	20231212	goa_import
VEuPathDB	AAEL014615	CYP9J23		GO:0016491	VEuPathDB:AAEL014615	IEA		F	unspecified product		protein_coding	taxon:9900000001	20231212	goa_import
VEuPathDB	AAEL014613	CYP9J24		GO:0016491	VEuPathDB:AAEL014613	IEA		F	unspecified product		protein_coding	taxon:9900000001	20231212	goa_import
VEuPathDB	AAEL014609	CYP9J26		GO:0016491	VEuPathDB:AAEL014609	IEA		F	unspecified product		protein_coding	taxon:9900000001	20231212	goa_import
VEuPathDB	AAEL029064	AAEL029064		GO:0016491	VEuPathDB:AAEL029064	IEA		F	unspecified product		protein_coding	taxon:9900000001	20231212	goa_import
VEuPathDB	AAEL014617	CYP9J28		GO:0016491	VEuPathDB:AAEL014617	IEA		F	unspecified product		protein_coding	taxon:9900000001	20231212	goa_import
VEuPathDB	AAEL014610	CYP9J29		GO:0016491	VEuPathDB:AAEL014610	IEA		F	unspecified product		protein_coding	taxon:9900000001	20231212	goa_import
VEuPathDB	AAEL014603	CYP9J30		GO:0016491	VEuPathDB:AAEL014603	IEA		F	unspecified product		protein_coding	taxon:9900000001	20231212	goa_import
VEuPathDB	AAEL009129	CYP6Z9		GO:0016491	VEuPathDB:AAEL009129	IEA		F	unspecified product		protein_coding	taxon:9900000001	20231212	goa_import
VEuPathDB	AAEL009131	CYP6Z8		GO:0016491	VEuPathDB:AAEL009131	IEA		F	unspecified product		protein_coding	taxon:9900000001	20231212	goa_import
VEuPathDB	AAEL009130	CYP6Z7		GO:0016491	VEuPathDB:AAEL009130	IEA		F	unspecified product		protein_coding	taxon:9900000001	20231212	goa_import
VEuPathDB	AAEL009123	CYP6Z6		GO:0016491	VEuPathDB:AAEL009123	IEA		F	unspecified product		protein_coding	taxon:9900000001	20231212	goa_import
VEuPathDB	AAEL009127	CYP6M11		GO:0016491	VEuPathDB:AAEL009127	IEA		F	unspecified product		protein_coding	taxon:9900000001	20231212	goa_import
VEuPathDB	AAEL009125	CYP6M10		GO:0016491	VEuPathDB:AAEL009125	IEA		F	unspecified product		protein_coding	taxon:9900000001	20231212	goa_import
VEuPathDB	AAEL009125	CYP6M10		GO:0016491	VEuPathDB:AAEL009125	IEA		F	unspecified product		protein_coding	taxon:9900000001	20231212	goa_import
VEuPathDB	AAEL009125	CYP6M10		GO:0016491	VEuPathDB:AAEL009125	IEA		F	unspecified product		protein_coding	taxon:9900000001	20231212	goa_import
VEuPathDB	AAEL017297	CYP6M9		GO:0016491	VEuPathDB:AAEL017297	IEA		F	unspecified product		protein_coding	taxon:9900000001	20231212	goa_import
VEuPathDB	AAEL017297	CYP6M9		GO:0016491	VEuPathDB:AAEL017297	IEA		F	unspecified product		protein_coding	taxon:9900000001	20231212	goa_import
VEuPathDB	AAEL002309	TPX4		GO:0016491	VEuPathDB:AAEL002309	IEA		F	unspecified product		protein_coding	taxon:9900000001	20231212	goa_import
VEuPathDB	AAEL017297	CYP6M9		GO:0016491	VEuPathDB:AAEL017297	IEA		F	unspecified product		protein_coding	taxon:9900000001	20231212	goa_import
VEuPathDB	AAEL009117	CYP6M5		GO:0016491	VEuPathDB:AAEL009117	IEA		F	unspecified product		protein_coding	taxon:9900000001	20231212	goa_import
VEuPathDB	AAEL009128	CYP6M6		GO:0016491	VEuPathDB:AAEL009128	IEA		F	unspecified product		protein_coding	taxon:9900000001	20231212	goa_import
VEuPathDB	AAEL009132	CYP6Y3		GO:0016491	VEuPathDB:AAEL009132	IEA		F	unspecified product		protein_coding	taxon:9900000001	20231212	goa_import
VEuPathDB	AAEL009122	AAEL009122		GO:0016491	VEuPathDB:AAEL009122	IEA		F	unspecified product		protein_coding	taxon:9900000001	20231212	goa_import
VEuPathDB	AAEL009133	CYP6N14		GO:0016491	VEuPathDB:AAEL009133	IEA		F	unspecified product		protein_coding	taxon:9900000001	20231212	goa_import
VEuPathDB	AAEL009137	CYP6N13		GO:0016491	VEuPathDB:AAEL009137	IEA		F	unspecified product		protein_coding	taxon:9900000001	20231212	goa_import
VEuPathDB	AAEL011167	AAEL011167		GO:0006508	VEuPathDB:AAEL011167	IEA		P	unspecified product		protein_coding	taxon:9900000001	20231212	goa_import
VEuPathDB	AAEL005956	CASPS16		GO:0006508	VEuPathDB:AAEL005956	IEA		P	unspecified product		protein_coding	taxon:9900000001	20231212	goa_import
VEuPathDB	AAEL005956	CASPS16		GO:0006508	VEuPathDB:AAEL005956	IEA		P	unspecified product		protein_coding	taxon:9900000001	20231212	goa_import
VEuPathDB	AAEL017498	CASPS21		GO:0006508	VEuPathDB:AAEL017498	IEA		P	unspecified product		protein_coding	taxon:9900000001	20231212	goa_import
VEuPathDB	AAEL005955	CASPS17		GO:0006508	VEuPathDB:AAEL005955	IEA		P	unspecified product		protein_coding	taxon:9900000001	20231212	goa_import
VEuPathDB	AAEL026287	AAEL026287		GO:0006508	VEuPathDB:AAEL026287	IEA		P	unspecified product		protein_coding	taxon:9900000001	20231212	goa_import
VEuPathDB	AAEL006389	AAEL006389		GO:0006508	VEuPathDB:AAEL006389	IEA		P	unspecified product		protein_coding	taxon:9900000001	20231212	goa_import
VEuPathDB	AAEL006389	AAEL006389		GO:0006508	VEuPathDB:AAEL006389	IEA		P	unspecified product		protein_coding	taxon:9900000001	20231212	goa_import
VEuPathDB	AAEL027328	AAEL027328		GO:0006508	VEuPathDB:AAEL027328	IEA		P	unspecified product		protein_coding	taxon:9900000001	20231212	goa_import
VEuPathDB	AAEL027328	AAEL027328		GO:0006508	VEuPathDB:AAEL027328	IEA		P	unspecified product		protein_coding	taxon:9900000001	20231212	goa_import
VEuPathDB	AAEL012447	AAEL012447		GO:0006508	VEuPathDB:AAEL012447	IEA		P	unspecified product		protein_coding	taxon:9900000001	20231212	goa_import
VEuPathDB	AAEL002833	AAEL002833		GO:0006508	VEuPathDB:AAEL002833	IEA		P	unspecified product		protein_coding	taxon:9900000001	20231212	goa_import
VEuPathDB	AAEL002833	AAEL002833		GO:0006508	VEuPathDB:AAEL002833	IEA		P	unspecified product		protein_coding	taxon:9900000001	20231212	goa_import
VEuPathDB	AAEL008862	AAEL008862		GO:0006508	VEuPathDB:AAEL008862	IEA		P	unspecified product		protein_coding	taxon:9900000001	20231212	goa_import
VEuPathDB	AAEL015533	AAEL015533		GO:0006508	VEuPathDB:AAEL015533	IEA		P	unspecified product		protein_coding	taxon:9900000001	20231212	goa_import
VEuPathDB	AAEL011230	AAEL011230		GO:0006508	VEuPathDB:AAEL011230	IEA		P	unspecified product		protein_coding	taxon:9900000001	20231212	goa_import
VEuPathDB	AAEL009637	AAEL009637		GO:0006508	VEuPathDB:AAEL009637	IEA		P	unspecified product		protein_coding	taxon:9900000001	20231212	goa_import
VEuPathDB	AAEL009637	AAEL009637		GO:0006508	VEuPathDB:AAEL009637	IEA		P	unspecified product		protein_coding	taxon:9900000001	20231212	goa_import
VEuPathDB	AAEL009642	AAEL009642		GO:0006508	VEuPathDB:AAEL009642	IEA		P	unspecified product		protein_coding	taxon:9900000001	20231212	goa_import
VEuPathDB	AAEL019697	AAEL019697		GO:0006508	VEuPathDB:AAEL019697	IEA		P	unspecified product		protein_coding	taxon:9900000001	20231212	goa_import
VEuPathDB	AAEL019697	AAEL019697		GO:0006508	VEuPathDB:AAEL019697	IEA		P	unspecified product		protein_coding	taxon:9900000001	20231212	goa_import
VEuPathDB	AAEL009120	CYP6S3		GO:0016491	VEuPathDB:AAEL009120	IEA		F	unspecified product		protein_coding	taxon:9900000001	20231212	goa_import
VEuPathDB	AAEL009124	CYP6N12		GO:0016491	VEuPathDB:AAEL009124	IEA		F	unspecified product		protein_coding	taxon:9900000001	20231212	goa_import
VEuPathDB	AAEL009126	CYP6N6		GO:0016491	VEuPathDB:AAEL009126	IEA		F	unspecified product		protein_coding	taxon:9900000001	20231212	goa_import
VEuPathDB	AAEL009138	CYP6N11		GO:0016491	VEuPathDB:AAEL009138	IEA		F	unspecified product		protein_coding	taxon:9900000001	20231212	goa_import
VEuPathDB	AAEL009121	CYP6N9		GO:0016491	VEuPathDB:AAEL009121	IEA		F	unspecified product		protein_coding	taxon:9900000001	20231212	goa_import
VEuPathDB	AAEL000938	AAEL000938		GO:0016491	VEuPathDB:AAEL000938	IEA		F	unspecified product		protein_coding	taxon:9900000001	20231212	goa_import
VEuPathDB	AAEL001960	AAEL001960		GO:0016491	VEuPathDB:AAEL001960	IEA		F	unspecified product		protein_coding	taxon:9900000001	20231212	goa_import
VEuPathDB	AAEL002031	CYP12F7		GO:0016491	VEuPathDB:AAEL002031	IEA		F	unspecified product		protein_coding	taxon:9900000001	20231212	goa_import
VEuPathDB	AAEL002039	AAEL002039		GO:0016491	VEuPathDB:AAEL002039	IEA		F	unspecified product		protein_coding	taxon:9900000001	20231212	goa_import
VEuPathDB	AAEL002039	AAEL002039		GO:0016491	VEuPathDB:AAEL002039	IEA		F	unspecified product		protein_coding	taxon:9900000001	20231212	goa_import
VEuPathDB	AAEL005478	AAEL005478		GO:0016491	VEuPathDB:AAEL005478	IEA		F	unspecified product		protein_coding	taxon:9900000001	20231212	goa_import
VEuPathDB	AAEL002016	AAEL002016		GO:0016491	VEuPathDB:AAEL002016	IEA		F	unspecified product		protein_coding	taxon:9900000001	20231212	goa_import
VEuPathDB	AAEL022098	AAEL022098		GO:0016491	VEuPathDB:AAEL022098	IEA		F	unspecified product		protein_coding	taxon:9900000001	20231212	goa_import
VEuPathDB	AAEL005478	AAEL005478		GO:0016491	VEuPathDB:AAEL005478	IEA		F	unspecified product		protein_coding	taxon:9900000001	20231212	goa_import
VEuPathDB	AAEL000542	AAEL000542		GO:0016491	VEuPathDB:AAEL000542	IEA		F	unspecified product		protein_coding	taxon:9900000001	20231212	goa_import
VEuPathDB	AAEL000542	AAEL000542		GO:0016491	VEuPathDB:AAEL000542	IEA		F	unspecified product		protein_coding	taxon:9900000001	20231212	goa_import
VEuPathDB	AAEL002194	AAEL002194		GO:0016491	VEuPathDB:AAEL002194	IEA		F	unspecified product		protein_coding	taxon:9900000001	20231212	goa_import
VEuPathDB	AAEL002228	AAEL002228		GO:0016491	VEuPathDB:AAEL002228	IEA		F	unspecified product		protein_coding	taxon:9900000001	20231212	goa_import
VEuPathDB	AAEL022506	AAEL022506		GO:0016491	VEuPathDB:AAEL022506	IEA		F	unspecified product		protein_coding	taxon:9900000001	20231212	goa_import
VEuPathDB	AAEL029069	AAEL029069		GO:0016491	VEuPathDB:AAEL029069	IEA		F	unspecified product		protein_coding	taxon:9900000001	20231212	goa_import
VEuPathDB	AAEL000787	calypso		GO:0006508	VEuPathDB:AAEL000787	IEA		P	unspecified product		protein_coding	taxon:9900000001	20231212	goa_import
VEuPathDB	AAEL021817	AAEL021817		GO:0006508	VEuPathDB:AAEL021817	IEA		P	unspecified product		protein_coding	taxon:9900000001	20231212	goa_import
VEuPathDB	AAEL000788	AAEL000788		GO:0006508	VEuPathDB:AAEL000788	IEA		P	unspecified product		protein_coding	taxon:9900000001	20231212	goa_import
VEuPathDB	AAEL000788	AAEL000788		GO:0006508	VEuPathDB:AAEL000788	IEA		P	unspecified product		protein_coding	taxon:9900000001	20231212	goa_import
VEuPathDB	AAEL002547	AAEL002547		GO:0006508	VEuPathDB:AAEL002547	IEA		P	unspecified product		protein_coding	taxon:9900000001	20231212	goa_import
VEuPathDB	AAEL002547	AAEL002547		GO:0006508	VEuPathDB:AAEL002547	IEA		P	unspecified product		protein_coding	taxon:9900000001	20231212	goa_import
VEuPathDB	AAEL000760	CLIPB30		GO:0006508	VEuPathDB:AAEL000760	IEA		P	unspecified product		protein_coding	taxon:9900000001	20231212	goa_import
VEuPathDB	AAEL000760	CLIPB30		GO:0006508	VEuPathDB:AAEL000760	IEA		P	unspecified product		protein_coding	taxon:9900000001	20231212	goa_import
VEuPathDB	AAEL004678	AAEL004678		GO:0006508	VEuPathDB:AAEL004678	IEA		P	unspecified product		protein_coding	taxon:9900000001	20231212	goa_import
VEuPathDB	AAEL004678	AAEL004678		GO:0006508	VEuPathDB:AAEL004678	IEA		P	unspecified product		protein_coding	taxon:9900000001	20231212	goa_import
VEuPathDB	AAEL022562	AAEL022562		GO:0006508	VEuPathDB:AAEL022562	IEA		P	unspecified product		protein_coding	taxon:9900000001	20231212	goa_import
VEuPathDB	AAEL022562	AAEL022562		GO:0006508	VEuPathDB:AAEL022562	IEA		P	unspecified product		protein_coding	taxon:9900000001	20231212	goa_import
VEuPathDB	AAEL025949	AAEL025949		GO:0006508	VEuPathDB:AAEL025949	IEA		P	unspecified product		protein_coding	taxon:9900000001	20231212	goa_import
VEuPathDB	AAEL009554	AAEL009554		GO:0006508	VEuPathDB:AAEL009554	IEA		P	unspecified product		protein_coding	taxon:9900000001	20231212	goa_import
VEuPathDB	AAEL009108	AAEL009108		GO:0006508	VEuPathDB:AAEL009108	IEA		P	unspecified product		protein_coding	taxon:9900000001	20231212	goa_import
VEuPathDB	AAEL009108	AAEL009108		GO:0006508	VEuPathDB:AAEL009108	IEA		P	unspecified product		protein_coding	taxon:9900000001	20231212	goa_import
VEuPathDB	AAEL020865	AAEL020865		GO:0006508	VEuPathDB:AAEL020865	IEA		P	unspecified product		protein_coding	taxon:9900000001	20231212	goa_import
VEuPathDB	AAEL021257	AAEL021257		GO:0006508	VEuPathDB:AAEL021257	IEA		P	unspecified product		protein_coding	taxon:9900000001	20231212	goa_import
VEuPathDB	AAEL017067	AAEL017067		GO:0006508	VEuPathDB:AAEL017067	IEA		P	unspecified product		protein_coding	taxon:9900000001	20231212	goa_import
VEuPathDB	AAEL010516	APG4A		GO:0006508	VEuPathDB:AAEL010516	IEA		P	unspecified product		protein_coding	taxon:9900000001	20231212	goa_import
VEuPathDB	AAEL014348	CASPS8		GO:0006508	VEuPathDB:AAEL014348	IEA		P	unspecified product		protein_coding	taxon:9900000001	20231212	goa_import
VEuPathDB	AAEL014348	CASPS8		GO:0006508	VEuPathDB:AAEL014348	IEA		P	unspecified product		protein_coding	taxon:9900000001	20231212	goa_import
VEuPathDB	AAEL014348	CASPS8		GO:0006508	VEuPathDB:AAEL014348	IEA		P	unspecified product		protein_coding	taxon:9900000001	20231212	goa_import
VEuPathDB	AAEL014348	CASPS8		GO:0006508	VEuPathDB:AAEL014348	IEA		P	unspecified product		protein_coding	taxon:9900000001	20231212	goa_import
VEuPathDB	AAEL014348	CASPS8		GO:0006508	VEuPathDB:AAEL014348	IEA		P	unspecified product		protein_coding	taxon:9900000001	20231212	goa_import
VEuPathDB	AAEL002237	AAEL002237		GO:0016491	VEuPathDB:AAEL002237	IEA		F	unspecified product		protein_coding	taxon:9900000001	20231212	goa_import
VEuPathDB	AAEL017539	CYP6BY1		GO:0016491	VEuPathDB:AAEL017539	IEA		F	unspecified product		protein_coding	taxon:9900000001	20231212	goa_import
VEuPathDB	AAEL004088	AAEL004088		GO:0016491	VEuPathDB:AAEL004088	IEA		F	unspecified product		protein_coding	taxon:9900000001	20231212	goa_import
VEuPathDB	AAEL004088	AAEL004088		GO:0016491	VEuPathDB:AAEL004088	IEA		F	unspecified product		protein_coding	taxon:9900000001	20231212	goa_import
VEuPathDB	AAEL004096	AAEL004096		GO:0016491	VEuPathDB:AAEL004096	IEA		F	unspecified product		protein_coding	taxon:9900000001	20231212	goa_import
VEuPathDB	AAEL004102	AAEL004102		GO:0016491	VEuPathDB:AAEL004102	IEA		F	unspecified product		protein_coding	taxon:9900000001	20231212	goa_import
VEuPathDB	AAEL005732	AAEL005732		GO:0016491	VEuPathDB:AAEL005732	IEA		F	unspecified product		protein_coding	taxon:9900000001	20231212	goa_import
VEuPathDB	AAEL004118	AAEL004118		GO:0016491	VEuPathDB:AAEL004118	IEA		F	unspecified product		protein_coding	taxon:9900000001	20231212	goa_import
VEuPathDB	AAEL004095	AAEL004095		GO:0016491	VEuPathDB:AAEL004095	IEA		F	unspecified product		protein_coding	taxon:9900000001	20231212	goa_import
VEuPathDB	AAEL004086	AAEL004086		GO:0016491	VEuPathDB:AAEL004086	IEA		F	unspecified product		protein_coding	taxon:9900000001	20231212	goa_import
VEuPathDB	AAEL019408	AAEL019408		GO:0016491	VEuPathDB:AAEL019408	IEA		F	unspecified product		protein_coding	taxon:9900000001	20231212	goa_import
VEuPathDB	AAEL001707	AAEL001707		GO:0016491	VEuPathDB:AAEL001707	IEA		F	unspecified product		protein_coding	taxon:9900000001	20231212	goa_import
VEuPathDB	AAEL009745	AAEL009745		GO:0016491	VEuPathDB:AAEL009745	IEA		F	unspecified product		protein_coding	taxon:9900000001	20231212	goa_import
VEuPathDB	AAEL009745	AAEL009745		GO:0016491	VEuPathDB:AAEL009745	IEA		F	unspecified product		protein_coding	taxon:9900000001	20231212	goa_import
VEuPathDB	AAEL001292	CYP9M7		GO:0016491	VEuPathDB:AAEL001292	IEA		F	unspecified product		protein_coding	taxon:9900000001	20231212	goa_import
VEuPathDB	AAEL001320	CYP9M4		GO:0016491	VEuPathDB:AAEL001320	IEA		F	unspecified product		protein_coding	taxon:9900000001	20231212	goa_import
VEuPathDB	AAEL001312	CYP9M6		GO:0016491	VEuPathDB:AAEL001312	IEA		F	unspecified product		protein_coding	taxon:9900000001	20231212	goa_import
VEuPathDB	AAEL025530	AAEL025530		GO:0016491	VEuPathDB:AAEL025530	IEA		F	unspecified product		protein_coding	taxon:9900000001	20231212	goa_import
VEuPathDB	AAEL000689	AAEL000689		GO:0016491	VEuPathDB:AAEL000689	IEA		F	unspecified product		protein_coding	taxon:9900000001	20231212	goa_import
VEuPathDB	AAEL000705	AAEL000705		GO:0016491	VEuPathDB:AAEL000705	IEA		F	unspecified product		protein_coding	taxon:9900000001	20231212	goa_import
VEuPathDB	AAEL000690	AAEL000690		GO:0016491	VEuPathDB:AAEL000690	IEA		F	unspecified product		protein_coding	taxon:9900000001	20231212	goa_import
VEuPathDB	AAEL014493	AAEL014493		GO:0016491	VEuPathDB:AAEL014493	IEA		F	unspecified product		protein_coding	taxon:9900000001	20231212	goa_import
VEuPathDB	AAEL002683	AAEL002683		GO:0016491	VEuPathDB:AAEL002683	IEA		F	unspecified product		protein_coding	taxon:9900000001	20231212	goa_import
VEuPathDB	AAEL007707	AAEL007707		GO:0016491	VEuPathDB:AAEL007707	IEA		F	unspecified product		protein_coding	taxon:9900000001	20231212	goa_import
VEuPathDB	AAEL007707	AAEL007707		GO:0016491	VEuPathDB:AAEL007707	IEA		F	unspecified product		protein_coding	taxon:9900000001	20231212	goa_import
VEuPathDB	AAEL014348	CASPS8		GO:0006508	VEuPathDB:AAEL014348	IEA		P	unspecified product		protein_coding	taxon:9900000001	20231212	goa_import
VEuPathDB	AAEL014348	CASPS8		GO:0006508	VEuPathDB:AAEL014348	IEA		P	unspecified product		protein_coding	taxon:9900000001	20231212	goa_import
VEuPathDB	AAEL014348	CASPS8		GO:0006508	VEuPathDB:AAEL014348	IEA		P	unspecified product		protein_coding	taxon:9900000001	20231212	goa_import
VEuPathDB	AAEL014348	CASPS8		GO:0006508	VEuPathDB:AAEL014348	IEA		P	unspecified product		protein_coding	taxon:9900000001	20231212	goa_import
VEuPathDB	AAEL014348	CASPS8		GO:0006508	VEuPathDB:AAEL014348	IEA		P	unspecified product		protein_coding	taxon:9900000001	20231212	goa_import
VEuPathDB	AAEL002600	AAEL002600		GO:0006508	VEuPathDB:AAEL002600	IEA		P	unspecified product		protein_coding	taxon:9900000001	20231212	goa_import
VEuPathDB	AAEL002600	AAEL002600		GO:0006508	VEuPathDB:AAEL002600	IEA		P	unspecified product		protein_coding	taxon:9900000001	20231212	goa_import
VEuPathDB	AAEL002580	AAEL002580		GO:0006508	VEuPathDB:AAEL002580	IEA		P	unspecified product		protein_coding	taxon:9900000001	20231212	goa_import
VEuPathDB	AAEL002580	AAEL002580		GO:0006508	VEuPathDB:AAEL002580	IEA		P	unspecified product		protein_coding	taxon:9900000001	20231212	goa_import
VEuPathDB	AAEL002601	CLIPA1		GO:0006508	VEuPathDB:AAEL002601	IEA		P	unspecified product		protein_coding	taxon:9900000001	20231212	goa_import
VEuPathDB	AAEL020706	AAEL020706		GO:0006508	VEuPathDB:AAEL020706	IEA		P	unspecified product		protein_coding	taxon:9900000001	20231212	goa_import
VEuPathDB	AAEL002629	AAEL002629		GO:0006508	VEuPathDB:AAEL002629	IEA		P	unspecified product		protein_coding	taxon:9900000001	20231212	goa_import
VEuPathDB	AAEL002595	AAEL002595		GO:0006508	VEuPathDB:AAEL002595	IEA		P	unspecified product		protein_coding	taxon:9900000001	20231212	goa_import
VEuPathDB	AAEL002595	AAEL002595		GO:0006508	VEuPathDB:AAEL002595	IEA		P	unspecified product		protein_coding	taxon:9900000001	20231212	goa_import
VEuPathDB	AAEL002632	AAEL002632		GO:0006508	VEuPathDB:AAEL002632	IEA		P	unspecified product		protein_coding	taxon:9900000001	20231212	goa_import
VEuPathDB	AAEL002590	AAEL002590		GO:0006508	VEuPathDB:AAEL002590	IEA		P	unspecified product		protein_coding	taxon:9900000001	20231212	goa_import
VEuPathDB	AAEL002577	AAEL002577		GO:0006508	VEuPathDB:AAEL002577	IEA		P	unspecified product		protein_coding	taxon:9900000001	20231212	goa_import
VEuPathDB	AAEL002593	AAEL002593		GO:0006508	VEuPathDB:AAEL002593	IEA		P	unspecified product		protein_coding	taxon:9900000001	20231212	goa_import
VEuPathDB	AAEL002141	AAEL002141		GO:0006508	VEuPathDB:AAEL002141	IEA		P	unspecified product		protein_coding	taxon:9900000001	20231212	goa_import
VEuPathDB	AAEL002177	AAEL002177		GO:0006508	VEuPathDB:AAEL002177	IEA		P	unspecified product		protein_coding	taxon:9900000001	20231212	goa_import
VEuPathDB	AAEL014349	CLIPB15		GO:0006508	VEuPathDB:AAEL014349	IEA		P	unspecified product		protein_coding	taxon:9900000001	20231212	goa_import
VEuPathDB	AAEL014349	CLIPB15		GO:0006508	VEuPathDB:AAEL014349	IEA		P	unspecified product		protein_coding	taxon:9900000001	20231212	goa_import
VEuPathDB	AAEL014350	AAEL014350		GO:0006508	VEuPathDB:AAEL014350	IEA		P	unspecified product		protein_coding	taxon:9900000001	20231212	goa_import
VEuPathDB	AAEL007707	AAEL007707		GO:0016491	VEuPathDB:AAEL007707	IEA		F	unspecified product		protein_coding	taxon:9900000001	20231212	goa_import
VEuPathDB	AAEL007707	AAEL007707		GO:0016491	VEuPathDB:AAEL007707	IEA		F	unspecified product		protein_coding	taxon:9900000001	20231212	goa_import
VEuPathDB	AAEL007893	AAEL007893		GO:0016491	VEuPathDB:AAEL007893	IEA		F	unspecified product		protein_coding	taxon:9900000001	20231212	goa_import
VEuPathDB	AAEL001397	AAEL001397		GO:0004540	VEuPathDB:AAEL001397	IEA		F	unspecified product		protein_coding	taxon:9900000001	20231212	goa_import
VEuPathDB	AAEL010832	AAEL010832		GO:0004540	VEuPathDB:AAEL010832	IEA		F	unspecified product		protein_coding	taxon:9900000001	20231212	goa_import
VEuPathDB	AAEL023822	AAEL023822		GO:0004540	VEuPathDB:AAEL023822	IEA		F	unspecified product		protein_coding	taxon:9900000001	20231212	goa_import
VEuPathDB	AAEL001089	AAEL001089		GO:0004540	VEuPathDB:AAEL001089	IEA		F	unspecified product		protein_coding	taxon:9900000001	20231212	goa_import
VEuPathDB	AAEL000215	AAEL000215		GO:0004540	VEuPathDB:AAEL000215	IEA		F	unspecified product		protein_coding	taxon:9900000001	20231212	goa_import
VEuPathDB	AAEL011693	AAEL011693		GO:0004540	VEuPathDB:AAEL011693	IEA		F	unspecified product		protein_coding	taxon:9900000001	20231212	goa_import
VEuPathDB	AAEL002232	AAEL002232		GO:0004540	VEuPathDB:AAEL002232	IEA		F	unspecified product		protein_coding	taxon:9900000001	20231212	goa_import
VEuPathDB	AAEL027947	AAEL027947		GO:0004540	VEuPathDB:AAEL027947	IEA		F	unspecified product		protein_coding	taxon:9900000001	20231212	goa_import
VEuPathDB	AAEL009542	AAEL009542		GO:0000172	VEuPathDB:AAEL009542	IEA		C	unspecified product		protein_coding	taxon:9900000001	20231212	goa_import
VEuPathDB	AAEL009542	AAEL009542		GO:0000172	VEuPathDB:AAEL009542	IEA		C	unspecified product		protein_coding	taxon:9900000001	20231212	goa_import
VEuPathDB	AAEL009542	AAEL009542		GO:0000172	VEuPathDB:AAEL009542	IEA		C	unspecified product		protein_coding	taxon:9900000001	20231212	goa_import
VEuPathDB	AAEL017161	AAEL017161		GO:0005732	VEuPathDB:AAEL017161	IEA		C	unspecified product		protein_coding	taxon:9900000001	20231212	goa_import
VEuPathDB	AAEL024070	AAEL024070		GO:0005732	VEuPathDB:AAEL024070	IEA		C	unspecified product		protein_coding	taxon:9900000001	20231212	goa_import
VEuPathDB	AAEL002843	AAEL002843		GO:0005732	VEuPathDB:AAEL002843	IEA		C	unspecified product		protein_coding	taxon:9900000001	20231212	goa_import
VEuPathDB	AAEL001506	AAEL001506		GO:0005732	VEuPathDB:AAEL001506	IEA		C	unspecified product		protein_coding	taxon:9900000001	20231212	goa_import
VEuPathDB	AAEL001506	AAEL001506		GO:0005732	VEuPathDB:AAEL001506	IEA		C	unspecified product		protein_coding	taxon:9900000001	20231212	goa_import
VEuPathDB	AAEL018174	AAEL018174		GO:0000188	VEuPathDB:AAEL018174	IEA		P	unspecified product		protein_coding	taxon:9900000001	20231212	goa_import
VEuPathDB	AAEL001397	AAEL001397		GO:0000175	VEuPathDB:AAEL001397	IEA		F	unspecified product		protein_coding	taxon:9900000001	20231212	goa_import
VEuPathDB	AAEL001397	AAEL001397		GO:0000175	VEuPathDB:AAEL001397	IEA		F	unspecified product		protein_coding	taxon:9900000001	20231212	goa_import
VEuPathDB	AAEL009090	AAEL009090		GO:0000175	VEuPathDB:AAEL009090	IEA		F	unspecified product		protein_coding	taxon:9900000001	20231212	goa_import
VEuPathDB	AAEL008865	AAEL008865		GO:0000175	VEuPathDB:AAEL008865	IEA		F	unspecified product		protein_coding	taxon:9900000001	20231212	goa_import
VEuPathDB	AAEL014354	CLIPB43		GO:0006508	VEuPathDB:AAEL014354	IEA		P	unspecified product		protein_coding	taxon:9900000001	20231212	goa_import
VEuPathDB	AAEL014354	CLIPB43		GO:0006508	VEuPathDB:AAEL014354	IEA		P	unspecified product		protein_coding	taxon:9900000001	20231212	goa_import
VEuPathDB	AAEL008668	CLIPB22		GO:0006508	VEuPathDB:AAEL008668	IEA		P	unspecified product		protein_coding	taxon:9900000001	20231212	goa_import
VEuPathDB	AAEL002624	AAEL002624		GO:0006508	VEuPathDB:AAEL002624	IEA		P	unspecified product		protein_coding	taxon:9900000001	20231212	goa_import
VEuPathDB	AAEL002585	AAEL002585		GO:0006508	VEuPathDB:AAEL002585	IEA		P	unspecified product		protein_coding	taxon:9900000001	20231212	goa_import
VEuPathDB	AAEL002610	AAEL002610		GO:0006508	VEuPathDB:AAEL002610	IEA		P	unspecified product		protein_coding	taxon:9900000001	20231212	goa_import
VEuPathDB	AAEL003769	AAEL003769		GO:0006508	VEuPathDB:AAEL003769	IEA		P	unspecified product		protein_coding	taxon:9900000001	20231212	goa_import
VEuPathDB	AAEL003769	AAEL003769		GO:0006508	VEuPathDB:AAEL003769	IEA		P	unspecified product		protein_coding	taxon:9900000001	20231212	goa_import
VEuPathDB	AAEL003517	AAEL003517		GO:0006508	VEuPathDB:AAEL003517	IEA		P	unspecified product		protein_coding	taxon:9900000001	20231212	goa_import
VEuPathDB	AAEL001938	AAEL001938		GO:0055085	VEuPathDB:AAEL001938	IEA		P	unspecified product		protein_coding	taxon:9900000001	20231212	goa_import
VEuPathDB	AAEL006855	AAEL006855		GO:0055085	VEuPathDB:AAEL006855	IEA		P	unspecified product		protein_coding	taxon:9900000001	20231212	goa_import
VEuPathDB	AAEL018685	CYTB		GO:0008121	VEuPathDB:AAEL018685	IEA		F	unspecified product		protein_coding	taxon:9900000001	20231212	goa_import
VEuPathDB	AAEL018684	ND6		GO:0008137	VEuPathDB:AAEL018684	IEA		F	unspecified product		protein_coding	taxon:9900000001	20231212	goa_import
VEuPathDB	AAEL018684	ND6		GO:0008137	VEuPathDB:AAEL018684	IEA		F	unspecified product		protein_coding	taxon:9900000001	20231212	goa_import
VEuPathDB	AAEL018687	ND1		GO:0008137	VEuPathDB:AAEL018687	IEA		F	unspecified product		protein_coding	taxon:9900000001	20231212	goa_import
VEuPathDB	AAEL003952	AAEL003952		GO:0006508	VEuPathDB:AAEL003952	IEA		P	unspecified product		protein_coding	taxon:9900000001	20231212	goa_import
VEuPathDB	AAEL003952	AAEL003952		GO:0006508	VEuPathDB:AAEL003952	IEA		P	unspecified product		protein_coding	taxon:9900000001	20231212	goa_import
VEuPathDB	AAEL003965	AAEL003965		GO:0006508	VEuPathDB:AAEL003965	IEA		P	unspecified product		protein_coding	taxon:9900000001	20231212	goa_import
VEuPathDB	AAEL003965	AAEL003965		GO:0006508	VEuPathDB:AAEL003965	IEA		P	unspecified product		protein_coding	taxon:9900000001	20231212	goa_import
VEuPathDB	AAEL008865	AAEL008865		GO:0000175	VEuPathDB:AAEL008865	IEA		F	unspecified product		protein_coding	taxon:9900000001	20231212	goa_import
VEuPathDB	AAEL008865	AAEL008865		GO:0000175	VEuPathDB:AAEL008865	IEA		F	unspecified product		protein_coding	taxon:9900000001	20231212	goa_import
VEuPathDB	AAEL005527	AAEL005527		GO:0008408	VEuPathDB:AAEL005527	IEA		F	unspecified product		protein_coding	taxon:9900000001	20231212	goa_import
VEuPathDB	AAEL012676	AAEL012676		GO:0008408	VEuPathDB:AAEL012676	IEA		F	unspecified product		protein_coding	taxon:9900000001	20231212	goa_import
VEuPathDB	AAEL012676	AAEL012676		GO:0008408	VEuPathDB:AAEL012676	IEA		F	unspecified product		protein_coding	taxon:9900000001	20231212	goa_import
VEuPathDB	AAEL012676	AAEL012676		GO:0008408	VEuPathDB:AAEL012676	IEA		F	unspecified product		protein_coding	taxon:9900000001	20231212	goa_import
VEuPathDB	AAEL012690	AAEL012690		GO:0008408	VEuPathDB:AAEL012690	IEA		F	unspecified product		protein_coding	taxon:9900000001	20231212	goa_import
VEuPathDB	AAEL009650	AAEL009650		GO:0008408	VEuPathDB:AAEL009650	IEA		F	unspecified product		protein_coding	taxon:9900000001	20231212	goa_import
VEuPathDB	AAEL002463	AAEL002463		GO:0008408	VEuPathDB:AAEL002463	IEA		F	unspecified product		protein_coding	taxon:9900000001	20231212	goa_import
VEuPathDB	AAEL023601	AAEL023601		GO:0008408	VEuPathDB:AAEL023601	IEA		F	unspecified product		protein_coding	taxon:9900000001	20231212	goa_import
VEuPathDB	AAEL029013	AAEL029013		GO:0008408	VEuPathDB:AAEL029013	IEA		F	unspecified product		protein_coding	taxon:9900000001	20231212	goa_import
VEuPathDB	AAEL001761	AAEL001761		GO:0008408	VEuPathDB:AAEL001761	IEA		F	unspecified product		protein_coding	taxon:9900000001	20231212	goa_import
VEuPathDB	AAEL010007	AAEL010007		GO:0008408	VEuPathDB:AAEL010007	IEA		F	unspecified product		protein_coding	taxon:9900000001	20231212	goa_import
VEuPathDB	AAEL011254	AAEL011254		GO:0008408	VEuPathDB:AAEL011254	IEA		F	unspecified product		protein_coding	taxon:9900000001	20231212	goa_import
VEuPathDB	AAEL011254	AAEL011254		GO:0008408	VEuPathDB:AAEL011254	IEA		F	unspecified product		protein_coding	taxon:9900000001	20231212	goa_import
VEuPathDB	AAEL011560	AAEL011560		GO:0008408	VEuPathDB:AAEL011560	IEA		F	unspecified product		protein_coding	taxon:9900000001	20231212	goa_import
VEuPathDB	AAEL003963	AAEL003963		GO:0006508	VEuPathDB:AAEL003963	IEA		P	unspecified product		protein_coding	taxon:9900000001	20231212	goa_import
VEuPathDB	AAEL003963	AAEL003963		GO:0006508	VEuPathDB:AAEL003963	IEA		P	unspecified product		protein_coding	taxon:9900000001	20231212	goa_import
VEuPathDB	AAEL003963	AAEL003963		GO:0006508	VEuPathDB:AAEL003963	IEA		P	unspecified product		protein_coding	taxon:9900000001	20231212	goa_import
VEuPathDB	AAEL003963	AAEL003963		GO:0006508	VEuPathDB:AAEL003963	IEA		P	unspecified product		protein_coding	taxon:9900000001	20231212	goa_import
VEuPathDB	AAEL003951	AAEL003951		GO:0006508	VEuPathDB:AAEL003951	IEA		P	unspecified product		protein_coding	taxon:9900000001	20231212	goa_import
VEuPathDB	AAEL003967	AAEL003967		GO:0006508	VEuPathDB:AAEL003967	IEA		P	unspecified product		protein_coding	taxon:9900000001	20231212	goa_import
VEuPathDB	AAEL003910	AAEL003910		GO:0006508	VEuPathDB:AAEL003910	IEA		P	unspecified product		protein_coding	taxon:9900000001	20231212	goa_import
VEuPathDB	AAEL003917	AAEL003917		GO:0006508	VEuPathDB:AAEL003917	IEA		P	unspecified product		protein_coding	taxon:9900000001	20231212	goa_import
VEuPathDB	AAEL003917	AAEL003917		GO:0006508	VEuPathDB:AAEL003917	IEA		P	unspecified product		protein_coding	taxon:9900000001	20231212	goa_import
VEuPathDB	AAEL003917	AAEL003917		GO:0006508	VEuPathDB:AAEL003917	IEA		P	unspecified product		protein_coding	taxon:9900000001	20231212	goa_import
VEuPathDB	AAEL003917	AAEL003917		GO:0006508	VEuPathDB:AAEL003917	IEA		P	unspecified product		protein_coding	taxon:9900000001	20231212	goa_import
VEuPathDB	AAEL003917	AAEL003917		GO:0006508	VEuPathDB:AAEL003917	IEA		P	unspecified product		protein_coding	taxon:9900000001	20231212	goa_import
VEuPathDB	AAEL003917	AAEL003917		GO:0006508	VEuPathDB:AAEL003917	IEA		P	unspecified product		protein_coding	taxon:9900000001	20231212	goa_import
VEuPathDB	AAEL002870	AAEL002870		GO:0006508	VEuPathDB:AAEL002870	IEA		P	unspecified product		protein_coding	taxon:9900000001	20231212	goa_import
VEuPathDB	AAEL002870	AAEL002870		GO:0006508	VEuPathDB:AAEL002870	IEA		P	unspecified product		protein_coding	taxon:9900000001	20231212	goa_import
VEuPathDB	AAEL002880	AAEL002880		GO:0006508	VEuPathDB:AAEL002880	IEA		P	unspecified product		protein_coding	taxon:9900000001	20231212	goa_import
VEuPathDB	AAEL013040	AAEL013040		GO:0006508	VEuPathDB:AAEL013040	IEA		P	unspecified product		protein_coding	taxon:9900000001	20231212	goa_import
VEuPathDB	AAEL013040	AAEL013040		GO:0006508	VEuPathDB:AAEL013040	IEA		P	unspecified product		protein_coding	taxon:9900000001	20231212	goa_import
VEuPathDB	AAEL016998	AAEL016998		GO:0006508	VEuPathDB:AAEL016998	IEA		P	unspecified product		protein_coding	taxon:9900000001	20231212	goa_import
VEuPathDB	AAEL013857	AAEL013857		GO:0006508	VEuPathDB:AAEL013857	IEA		P	unspecified product		protein_coding	taxon:9900000001	20231212	goa_import
VEuPathDB	AAEL013857	AAEL013857		GO:0006508	VEuPathDB:AAEL013857	IEA		P	unspecified product		protein_coding	taxon:9900000001	20231212	goa_import
VEuPathDB	AAEL012873	AAEL012873		GO:0006508	VEuPathDB:AAEL012873	IEA		P	unspecified product		protein_coding	taxon:9900000001	20231212	goa_import
VEuPathDB	AAEL012873	AAEL012873		GO:0006508	VEuPathDB:AAEL012873	IEA		P	unspecified product		protein_coding	taxon:9900000001	20231212	goa_import
VEuPathDB	AAEL002978	AAEL002978		GO:0006508	VEuPathDB:AAEL002978	IEA		P	unspecified product		protein_coding	taxon:9900000001	20231212	goa_import
VEuPathDB	AAEL002978	AAEL002978		GO:0006508	VEuPathDB:AAEL002978	IEA		P	unspecified product		protein_coding	taxon:9900000001	20231212	goa_import
VEuPathDB	AAEL002978	AAEL002978		GO:0006508	VEuPathDB:AAEL002978	IEA		P	unspecified product		protein_coding	taxon:9900000001	20231212	goa_import
VEuPathDB	AAEL002978	AAEL002978		GO:0006508	VEuPathDB:AAEL002978	IEA		P	unspecified product		protein_coding	taxon:9900000001	20231212	goa_import
VEuPathDB	AAEL011324	AAEL011324		GO:0006508	VEuPathDB:AAEL011324	IEA		P	unspecified product		protein_coding	taxon:9900000001	20231212	goa_import
VEuPathDB	AAEL019536	AAEL019536		GO:0006508	VEuPathDB:AAEL019536	IEA		P	unspecified product		protein_coding	taxon:9900000001	20231212	goa_import
VEuPathDB	AAEL021114	AAEL021114		GO:0006508	VEuPathDB:AAEL021114	IEA		P	unspecified product		protein_coding	taxon:9900000001	20231212	goa_import
VEuPathDB	AAEL013236	AAEL013236		GO:0006508	VEuPathDB:AAEL013236	IEA		P	unspecified product		protein_coding	taxon:9900000001	20231212	goa_import
VEuPathDB	AAEL022782	AAEL022782		GO:0006508	VEuPathDB:AAEL022782	IEA		P	unspecified product		protein_coding	taxon:9900000001	20231212	goa_import
VEuPathDB	AAEL011375	AAEL011375		GO:0006508	VEuPathDB:AAEL011375	IEA		P	unspecified product		protein_coding	taxon:9900000001	20231212	goa_import
VEuPathDB	AAEL011375	AAEL011375		GO:0006508	VEuPathDB:AAEL011375	IEA		P	unspecified product		protein_coding	taxon:9900000001	20231212	goa_import
VEuPathDB	AAEL011369	AAEL011369		GO:0006508	VEuPathDB:AAEL011369	IEA		P	unspecified product		protein_coding	taxon:9900000001	20231212	goa_import
VEuPathDB	AAEL011369	AAEL011369		GO:0006508	VEuPathDB:AAEL011369	IEA		P	unspecified product		protein_coding	taxon:9900000001	20231212	goa_import
VEuPathDB	AAEL011369	AAEL011369		GO:0006508	VEuPathDB:AAEL011369	IEA		P	unspecified product		protein_coding	taxon:9900000001	20231212	goa_import
VEuPathDB	AAEL011369	AAEL011369		GO:0006508	VEuPathDB:AAEL011369	IEA		P	unspecified product		protein_coding	taxon:9900000001	20231212	goa_import
VEuPathDB	AAEL011369	AAEL011369		GO:0006508	VEuPathDB:AAEL011369	IEA		P	unspecified product		protein_coding	taxon:9900000001	20231212	goa_import
VEuPathDB	AAEL007818	AAEL007818		GO:0006508	VEuPathDB:AAEL007818	IEA		P	unspecified product		protein_coding	taxon:9900000001	20231212	goa_import
VEuPathDB	AAEL007818	AAEL007818		GO:0006508	VEuPathDB:AAEL007818	IEA		P	unspecified product		protein_coding	taxon:9900000001	20231212	goa_import
VEuPathDB	AAEL019468	AAEL019468		GO:0006508	VEuPathDB:AAEL019468	IEA		P	unspecified product		protein_coding	taxon:9900000001	20231212	goa_import
VEuPathDB	AAEL011560	AAEL011560		GO:0008408	VEuPathDB:AAEL011560	IEA		F	unspecified product		protein_coding	taxon:9900000001	20231212	goa_import
VEuPathDB	AAEL010007	AAEL010007		GO:0000176	VEuPathDB:AAEL010007	IEA		C	unspecified product		protein_coding	taxon:9900000001	20231212	goa_import
VEuPathDB	AAEL001619	AAEL001619		GO:0000178	VEuPathDB:AAEL001619	IEA		C	unspecified product		protein_coding	taxon:9900000001	20231212	goa_import
VEuPathDB	AAEL025237	AAEL025237		GO:0000178	VEuPathDB:AAEL025237	IEA		C	unspecified product		protein_coding	taxon:9900000001	20231212	goa_import
VEuPathDB	AAEL012874	AAEL012874		GO:0000178	VEuPathDB:AAEL012874	IEA		C	unspecified product		protein_coding	taxon:9900000001	20231212	goa_import
VEuPathDB	AAEL013103	AAEL013103		GO:0000178	VEuPathDB:AAEL013103	IEA		C	unspecified product		protein_coding	taxon:9900000001	20231212	goa_import
VEuPathDB	AAEL000659	AAEL000659		GO:0000178	VEuPathDB:AAEL000659	IEA		C	unspecified product		protein_coding	taxon:9900000001	20231212	goa_import
VEuPathDB	AAEL019493	AAEL019493		GO:0000179	VEuPathDB:AAEL019493	IEA		F	unspecified product		protein_coding	taxon:9900000001	20231212	goa_import
VEuPathDB	AAEL000076	AAEL000076		GO:0000179	VEuPathDB:AAEL000076	IEA		F	unspecified product		protein_coding	taxon:9900000001	20231212	goa_import
VEuPathDB	AAEL000076	AAEL000076		GO:0000179	VEuPathDB:AAEL000076	IEA		F	unspecified product		protein_coding	taxon:9900000001	20231212	goa_import
VEuPathDB	AAEL009534	AAEL009534		GO:0000179	VEuPathDB:AAEL009534	IEA		F	unspecified product		protein_coding	taxon:9900000001	20231212	goa_import
VEuPathDB	AAEL009534	AAEL009534		GO:0000179	VEuPathDB:AAEL009534	IEA		F	unspecified product		protein_coding	taxon:9900000001	20231212	goa_import
VEuPathDB	AAEL012582	AAEL012582		GO:0000179	VEuPathDB:AAEL012582	IEA		F	unspecified product		protein_coding	taxon:9900000001	20231212	goa_import
VEuPathDB	AAEL012582	AAEL012582		GO:0000179	VEuPathDB:AAEL012582	IEA		F	unspecified product		protein_coding	taxon:9900000001	20231212	goa_import
VEuPathDB	AAEL011817	AAEL011817		GO:0000184	VEuPathDB:AAEL011817	IEA		P	unspecified product		protein_coding	taxon:9900000001	20231212	goa_import
VEuPathDB	AAEL010598	AAEL010598		GO:0000184	VEuPathDB:AAEL010598	IEA		P	unspecified product		protein_coding	taxon:9900000001	20231212	goa_import
VEuPathDB	AAEL020617	AAEL020617		GO:0000184	VEuPathDB:AAEL020617	IEA		P	unspecified product		protein_coding	taxon:9900000001	20231212	goa_import
VEuPathDB	AAEL003735	AAEL003735		GO:0000184	VEuPathDB:AAEL003735	IEA		P	unspecified product		protein_coding	taxon:9900000001	20231212	goa_import
VEuPathDB	AAEL004420	AAEL004420		GO:0000184	VEuPathDB:AAEL004420	IEA		P	unspecified product		protein_coding	taxon:9900000001	20231212	goa_import
VEuPathDB	AAEL019468	AAEL019468		GO:0006508	VEuPathDB:AAEL019468	IEA		P	unspecified product		protein_coding	taxon:9900000001	20231212	goa_import
VEuPathDB	AAEL005992	AAEL005992		GO:0006508	VEuPathDB:AAEL005992	IEA		P	unspecified product		protein_coding	taxon:9900000001	20231212	goa_import
VEuPathDB	AAEL014344	AAEL014344		GO:0006508	VEuPathDB:AAEL014344	IEA		P	unspecified product		protein_coding	taxon:9900000001	20231212	goa_import
VEuPathDB	AAEL014344	AAEL014344		GO:0006508	VEuPathDB:AAEL014344	IEA		P	unspecified product		protein_coding	taxon:9900000001	20231212	goa_import
VEuPathDB	AAEL014344	AAEL014344		GO:0006508	VEuPathDB:AAEL014344	IEA		P	unspecified product		protein_coding	taxon:9900000001	20231212	goa_import
VEuPathDB	AAEL014344	AAEL014344		GO:0006508	VEuPathDB:AAEL014344	IEA		P	unspecified product		protein_coding	taxon:9900000001	20231212	goa_import
VEuPathDB	AAEL025717	AAEL025717		GO:0006508	VEuPathDB:AAEL025717	IEA		P	unspecified product		protein_coding	taxon:9900000001	20231212	goa_import
VEuPathDB	AAEL025717	AAEL025717		GO:0006508	VEuPathDB:AAEL025717	IEA		P	unspecified product		protein_coding	taxon:9900000001	20231212	goa_import
VEuPathDB	AAEL023505	AAEL023505		GO:0006508	VEuPathDB:AAEL023505	IEA		P	unspecified product		protein_coding	taxon:9900000001	20231212	goa_import
VEuPathDB	AAEL004979	CLIPD2		GO:0006508	VEuPathDB:AAEL004979	IEA		P	unspecified product		protein_coding	taxon:9900000001	20231212	goa_import
VEuPathDB	AAEL004979	CLIPD2		GO:0006508	VEuPathDB:AAEL004979	IEA		P	unspecified product		protein_coding	taxon:9900000001	20231212	goa_import
VEuPathDB	AAEL007993	CLIPB27		GO:0006508	VEuPathDB:AAEL007993	IEA		P	unspecified product		protein_coding	taxon:9900000001	20231212	goa_import
VEuPathDB	AAEL007993	CLIPB27		GO:0006508	VEuPathDB:AAEL007993	IEA		P	unspecified product		protein_coding	taxon:9900000001	20231212	goa_import
VEuPathDB	AAEL007992	AAEL007992		GO:0006508	VEuPathDB:AAEL007992	IEA		P	unspecified product		protein_coding	taxon:9900000001	20231212	goa_import
VEuPathDB	AAEL007992	AAEL007992		GO:0006508	VEuPathDB:AAEL007992	IEA		P	unspecified product		protein_coding	taxon:9900000001	20231212	goa_import
VEuPathDB	AAEL008003	AAEL008003		GO:0006508	VEuPathDB:AAEL008003	IEA		P	unspecified product		protein_coding	taxon:9900000001	20231212	goa_import
VEuPathDB	AAEL008003	AAEL008003		GO:0006508	VEuPathDB:AAEL008003	IEA		P	unspecified product		protein_coding	taxon:9900000001	20231212	goa_import
VEuPathDB	AAEL012575	AAEL012575		GO:0006508	VEuPathDB:AAEL012575	IEA		P	unspecified product		protein_coding	taxon:9900000001	20231212	goa_import
VEuPathDB	AAEL004980	AAEL004980		GO:0006508	VEuPathDB:AAEL004980	IEA		P	unspecified product		protein_coding	taxon:9900000001	20231212	goa_import
VEuPathDB	AAEL004996	AAEL004996		GO:0006508	VEuPathDB:AAEL004996	IEA		P	unspecified product		protein_coding	taxon:9900000001	20231212	goa_import
VEuPathDB	AAEL004996	AAEL004996		GO:0006508	VEuPathDB:AAEL004996	IEA		P	unspecified product		protein_coding	taxon:9900000001	20231212	goa_import
VEuPathDB	AAEL017503	AAEL017503		GO:0006508	VEuPathDB:AAEL017503	IEA		P	unspecified product		protein_coding	taxon:9900000001	20231212	goa_import
VEuPathDB	AAEL022105	AAEL022105		GO:0006508	VEuPathDB:AAEL022105	IEA		P	unspecified product		protein_coding	taxon:9900000001	20231212	goa_import
VEuPathDB	AAEL020485	AAEL020485		GO:0006508	VEuPathDB:AAEL020485	IEA		P	unspecified product		protein_coding	taxon:9900000001	20231212	goa_import
VEuPathDB	AAEL004881	AAEL004881		GO:0006508	VEuPathDB:AAEL004881	IEA		P	unspecified product		protein_coding	taxon:9900000001	20231212	goa_import
VEuPathDB	AAEL004885	AAEL004885		GO:0006508	VEuPathDB:AAEL004885	IEA		P	unspecified product		protein_coding	taxon:9900000001	20231212	goa_import
VEuPathDB	AAEL004885	AAEL004885		GO:0006508	VEuPathDB:AAEL004885	IEA		P	unspecified product		protein_coding	taxon:9900000001	20231212	goa_import
VEuPathDB	AAEL004738	AAEL004738		GO:0006508	VEuPathDB:AAEL004738	IEA		P	unspecified product		protein_coding	taxon:9900000001	20231212	goa_import
VEuPathDB	AAEL004420	AAEL004420		GO:0000184	VEuPathDB:AAEL004420	IEA		P	unspecified product		protein_coding	taxon:9900000001	20231212	goa_import
VEuPathDB	AAEL004420	AAEL004420		GO:0000184	VEuPathDB:AAEL004420	IEA		P	unspecified product		protein_coding	taxon:9900000001	20231212	goa_import
VEuPathDB	AAEL003157	AAEL003157		GO:0000184	VEuPathDB:AAEL003157	IEA		P	unspecified product		protein_coding	taxon:9900000001	20231212	goa_import
VEuPathDB	AAEL003157	AAEL003157		GO:0000184	VEuPathDB:AAEL003157	IEA		P	unspecified product		protein_coding	taxon:9900000001	20231212	goa_import
VEuPathDB	AAEL009671	AAEL009671		GO:0000956	VEuPathDB:AAEL009671	IEA		P	unspecified product		protein_coding	taxon:9900000001	20231212	goa_import
VEuPathDB	AAEL008814	AAEL008814		GO:0000956	VEuPathDB:AAEL008814	IEA		P	unspecified product		protein_coding	taxon:9900000001	20231212	goa_import
VEuPathDB	AAEL000478	AAEL000478		GO:0000956	VEuPathDB:AAEL000478	IEA		P	unspecified product		protein_coding	taxon:9900000001	20231212	goa_import
VEuPathDB	AAEL013061	AAEL013061		GO:0000956	VEuPathDB:AAEL013061	IEA		P	unspecified product		protein_coding	taxon:9900000001	20231212	goa_import
VEuPathDB	AAEL013061	AAEL013061		GO:0000956	VEuPathDB:AAEL013061	IEA		P	unspecified product		protein_coding	taxon:9900000001	20231212	goa_import
VEuPathDB	AAEL013061	AAEL013061		GO:0000956	VEuPathDB:AAEL013061	IEA		P	unspecified product		protein_coding	taxon:9900000001	20231212	goa_import
VEuPathDB	AAEL005355	AAEL005355		GO:0000956	VEuPathDB:AAEL005355	IEA		P	unspecified product		protein_coding	taxon:9900000001	20231212	goa_import
VEuPathDB	AAEL005355	AAEL005355		GO:0000956	VEuPathDB:AAEL005355	IEA		P	unspecified product		protein_coding	taxon:9900000001	20231212	goa_import
VEuPathDB	AAEL005943	AAEL005943		GO:0032147	VEuPathDB:AAEL005943	IEA		P	unspecified product		protein_coding	taxon:9900000001	20231212	goa_import
VEuPathDB	AAEL008605	AAEL008605		GO:0004551	VEuPathDB:AAEL008605	IEA		F	unspecified product		protein_coding	taxon:9900000001	20231212	goa_import
VEuPathDB	AAEL005791	AAEL005791		GO:0007051	VEuPathDB:AAEL005791	IEA		P	unspecified product		protein_coding	taxon:9900000001	20231212	goa_import
VEuPathDB	AAEL008576	AAEL008576		GO:0000213	VEuPathDB:AAEL008576	IEA		F	unspecified product		protein_coding	taxon:9900000001	20231212	goa_import
VEuPathDB	AAEL008576	AAEL008576		GO:0000213	VEuPathDB:AAEL008576	IEA		F	unspecified product		protein_coding	taxon:9900000001	20231212	goa_import
VEuPathDB	AAEL006508	AAEL006508		GO:0000213	VEuPathDB:AAEL006508	IEA		F	unspecified product		protein_coding	taxon:9900000001	20231212	goa_import
VEuPathDB	AAEL008576	AAEL008576		GO:0000214	VEuPathDB:AAEL008576	IEA		C	unspecified product		protein_coding	taxon:9900000001	20231212	goa_import
VEuPathDB	AAEL008576	AAEL008576		GO:0000214	VEuPathDB:AAEL008576	IEA		C	unspecified product		protein_coding	taxon:9900000001	20231212	goa_import
VEuPathDB	AAEL010206	AAEL010206		GO:0016773	VEuPathDB:AAEL010206	IEA		F	unspecified product		protein_coding	taxon:9900000001	20231212	goa_import
VEuPathDB	AAEL006239	AAEL006239		GO:0016773	VEuPathDB:AAEL006239	IEA		F	unspecified product		protein_coding	taxon:9900000001	20231212	goa_import
VEuPathDB	AAEL004738	AAEL004738		GO:0006508	VEuPathDB:AAEL004738	IEA		P	unspecified product		protein_coding	taxon:9900000001	20231212	goa_import
VEuPathDB	AAEL018249	AAEL018249		GO:0006508	VEuPathDB:AAEL018249	IEA		P	unspecified product		protein_coding	taxon:9900000001	20231212	goa_import
VEuPathDB	AAEL018249	AAEL018249		GO:0006508	VEuPathDB:AAEL018249	IEA		P	unspecified product		protein_coding	taxon:9900000001	20231212	goa_import
VEuPathDB	AAEL012783	AAEL012783		GO:0006508	VEuPathDB:AAEL012783	IEA		P	unspecified product		protein_coding	taxon:9900000001	20231212	goa_import
VEuPathDB	AAEL012783	AAEL012783		GO:0006508	VEuPathDB:AAEL012783	IEA		P	unspecified product		protein_coding	taxon:9900000001	20231212	goa_import
VEuPathDB	AAEL012778	APN1		GO:0006508	VEuPathDB:AAEL012778	IEA		P	unspecified product		protein_coding	taxon:9900000001	20231212	goa_import
VEuPathDB	AAEL012778	APN1		GO:0006508	VEuPathDB:AAEL012778	IEA		P	unspecified product		protein_coding	taxon:9900000001	20231212	goa_import
VEuPathDB	AAEL012774	AAEL012774		GO:0006508	VEuPathDB:AAEL012774	IEA		P	unspecified product		protein_coding	taxon:9900000001	20231212	goa_import
VEuPathDB	AAEL012774	AAEL012774		GO:0006508	VEuPathDB:AAEL012774	IEA		P	unspecified product		protein_coding	taxon:9900000001	20231212	goa_import
VEuPathDB	AAEL012776	AAEL012776		GO:0006508	VEuPathDB:AAEL012776	IEA		P	unspecified product		protein_coding	taxon:9900000001	20231212	goa_import
VEuPathDB	AAEL012776	AAEL012776		GO:0006508	VEuPathDB:AAEL012776	IEA		P	unspecified product		protein_coding	taxon:9900000001	20231212	goa_import
VEuPathDB	AAEL026458	AAEL026458		GO:0006508	VEuPathDB:AAEL026458	IEA		P	unspecified product		protein_coding	taxon:9900000001	20231212	goa_import
VEuPathDB	AAEL017244	AAEL017244		GO:0006508	VEuPathDB:AAEL017244	IEA		P	unspecified product		protein_coding	taxon:9900000001	20231212	goa_import
VEuPathDB	AAEL017244	AAEL017244		GO:0006508	VEuPathDB:AAEL017244	IEA		P	unspecified product		protein_coding	taxon:9900000001	20231212	goa_import
VEuPathDB	AAEL017244	AAEL017244		GO:0006508	VEuPathDB:AAEL017244	IEA		P	unspecified product		protein_coding	taxon:9900000001	20231212	goa_import
VEuPathDB	AAEL012782	AAEL012782		GO:0006508	VEuPathDB:AAEL012782	IEA		P	unspecified product		protein_coding	taxon:9900000001	20231212	goa_import
VEuPathDB	AAEL012777	AAEL012777		GO:0006508	VEuPathDB:AAEL012777	IEA		P	unspecified product		protein_coding	taxon:9900000001	20231212	goa_import
VEuPathDB	AAEL019590	AAEL019590		GO:0006508	VEuPathDB:AAEL019590	IEA		P	unspecified product		protein_coding	taxon:9900000001	20231212	goa_import
VEuPathDB	AAEL019590	AAEL019590		GO:0006508	VEuPathDB:AAEL019590	IEA		P	unspecified product		protein_coding	taxon:9900000001	20231212	goa_import
VEuPathDB	AAEL017003	AAEL017003		GO:0006508	VEuPathDB:AAEL017003	IEA		P	unspecified product		protein_coding	taxon:9900000001	20231212	goa_import
VEuPathDB	AAEL017003	AAEL017003		GO:0006508	VEuPathDB:AAEL017003	IEA		P	unspecified product		protein_coding	taxon:9900000001	20231212	goa_import
VEuPathDB	AAEL017003	AAEL017003		GO:0006508	VEuPathDB:AAEL017003	IEA		P	unspecified product		protein_coding	taxon:9900000001	20231212	goa_import
VEuPathDB	AAEL017003	AAEL017003		GO:0006508	VEuPathDB:AAEL017003	IEA		P	unspecified product		protein_coding	taxon:9900000001	20231212	goa_import
VEuPathDB	AAEL003233	AAEL003233		GO:0006508	VEuPathDB:AAEL003233	IEA		P	unspecified product		protein_coding	taxon:9900000001	20231212	goa_import
VEuPathDB	AAEL003243	CLIPB13A		GO:0006508	VEuPathDB:AAEL003243	IEA		P	unspecified product		protein_coding	taxon:9900000001	20231212	goa_import
VEuPathDB	AAEL003253	CLIPB13B		GO:0006508	VEuPathDB:AAEL003253	IEA		P	unspecified product		protein_coding	taxon:9900000001	20231212	goa_import
VEuPathDB	AAEL006239	AAEL006239		GO:0016773	VEuPathDB:AAEL006239	IEA		F	unspecified product		protein_coding	taxon:9900000001	20231212	goa_import
VEuPathDB	AAEL006239	AAEL006239		GO:0016773	VEuPathDB:AAEL006239	IEA		F	unspecified product		protein_coding	taxon:9900000001	20231212	goa_import
VEuPathDB	AAEL008474	AAEL008474		GO:0016773	VEuPathDB:AAEL008474	IEA		F	unspecified product		protein_coding	taxon:9900000001	20231212	goa_import
VEuPathDB	AAEL008472	AAEL008472		GO:0016773	VEuPathDB:AAEL008472	IEA		F	unspecified product		protein_coding	taxon:9900000001	20231212	goa_import
VEuPathDB	AAEL004853	AAEL004853		GO:0016773	VEuPathDB:AAEL004853	IEA		F	unspecified product		protein_coding	taxon:9900000001	20231212	goa_import
VEuPathDB	AAEL004853	AAEL004853		GO:0016773	VEuPathDB:AAEL004853	IEA		F	unspecified product		protein_coding	taxon:9900000001	20231212	goa_import
VEuPathDB	AAEL004853	AAEL004853		GO:0016773	VEuPathDB:AAEL004853	IEA		F	unspecified product		protein_coding	taxon:9900000001	20231212	goa_import
VEuPathDB	AAEL004853	AAEL004853		GO:0016773	VEuPathDB:AAEL004853	IEA		F	unspecified product		protein_coding	taxon:9900000001	20231212	goa_import
VEuPathDB	AAEL004853	AAEL004853		GO:0016773	VEuPathDB:AAEL004853	IEA		F	unspecified product		protein_coding	taxon:9900000001	20231212	goa_import
VEuPathDB	AAEL004853	AAEL004853		GO:0016773	VEuPathDB:AAEL004853	IEA		F	unspecified product		protein_coding	taxon:9900000001	20231212	goa_import
VEuPathDB	AAEL002779	AAEL002779		GO:0016773	VEuPathDB:AAEL002779	IEA		F	unspecified product		protein_coding	taxon:9900000001	20231212	goa_import
VEuPathDB	AAEL002781	AAEL002781		GO:0016773	VEuPathDB:AAEL002781	IEA		F	unspecified product		protein_coding	taxon:9900000001	20231212	goa_import
VEuPathDB	AAEL007088	AAEL007088		GO:0016773	VEuPathDB:AAEL007088	IEA		F	unspecified product		protein_coding	taxon:9900000001	20231212	goa_import
VEuPathDB	AAEL014958	AAEL014958		GO:0016773	VEuPathDB:AAEL014958	IEA		F	unspecified product		protein_coding	taxon:9900000001	20231212	goa_import
VEuPathDB	AAEL003279	AAEL003279		GO:0006508	VEuPathDB:AAEL003279	IEA		P	unspecified product		protein_coding	taxon:9900000001	20231212	goa_import
VEuPathDB	AAEL025028	AAEL025028		GO:0006508	VEuPathDB:AAEL025028	IEA		P	unspecified product		protein_coding	taxon:9900000001	20231212	goa_import
VEuPathDB	AAEL019638	AAEL019638		GO:0006508	VEuPathDB:AAEL019638	IEA		P	unspecified product		protein_coding	taxon:9900000001	20231212	goa_import
VEuPathDB	AAEL020259	AAEL020259		GO:0006508	VEuPathDB:AAEL020259	IEA		P	unspecified product		protein_coding	taxon:9900000001	20231212	goa_import
VEuPathDB	AAEL020259	AAEL020259		GO:0006508	VEuPathDB:AAEL020259	IEA		P	unspecified product		protein_coding	taxon:9900000001	20231212	goa_import
VEuPathDB	AAEL025122	AAEL025122		GO:0006508	VEuPathDB:AAEL025122	IEA		P	unspecified product		protein_coding	taxon:9900000001	20231212	goa_import
VEuPathDB	AAEL004299	AAEL004299		GO:0006508	VEuPathDB:AAEL004299	IEA		P	unspecified product		protein_coding	taxon:9900000001	20231212	goa_import
VEuPathDB	AAEL004299	AAEL004299		GO:0006508	VEuPathDB:AAEL004299	IEA		P	unspecified product		protein_coding	taxon:9900000001	20231212	goa_import
VEuPathDB	AAEL005076	AAEL005076		GO:0006508	VEuPathDB:AAEL005076	IEA		P	unspecified product		protein_coding	taxon:9900000001	20231212	goa_import
VEuPathDB	AAEL005064	CLIPB5		GO:0006508	VEuPathDB:AAEL005064	IEA		P	unspecified product		protein_coding	taxon:9900000001	20231212	goa_import
VEuPathDB	AAEL005064	CLIPB5		GO:0006508	VEuPathDB:AAEL005064	IEA		P	unspecified product		protein_coding	taxon:9900000001	20231212	goa_import
VEuPathDB	AAEL005060	CLIPB44		GO:0006508	VEuPathDB:AAEL005060	IEA		P	unspecified product		protein_coding	taxon:9900000001	20231212	goa_import
VEuPathDB	AAEL011731	AAEL011731		GO:0006508	VEuPathDB:AAEL011731	IEA		P	unspecified product		protein_coding	taxon:9900000001	20231212	goa_import
VEuPathDB	AAEL001077	CLIPB45		GO:0006508	VEuPathDB:AAEL001077	IEA		P	unspecified product		protein_coding	taxon:9900000001	20231212	goa_import
VEuPathDB	AAEL001098	AAEL001098		GO:0006508	VEuPathDB:AAEL001098	IEA		P	unspecified product		protein_coding	taxon:9900000001	20231212	goa_import
VEuPathDB	AAEL001084	CLIPB21		GO:0006508	VEuPathDB:AAEL001084	IEA		P	unspecified product		protein_coding	taxon:9900000001	20231212	goa_import
VEuPathDB	AAEL011593	CLIPC11		GO:0006508	VEuPathDB:AAEL011593	IEA		P	unspecified product		protein_coding	taxon:9900000001	20231212	goa_import
VEuPathDB	AAEL011593	CLIPC11		GO:0006508	VEuPathDB:AAEL011593	IEA		P	unspecified product		protein_coding	taxon:9900000001	20231212	goa_import
VEuPathDB	AAEL007597	CLIPC3		GO:0006508	VEuPathDB:AAEL007597	IEA		P	unspecified product		protein_coding	taxon:9900000001	20231212	goa_import
VEuPathDB	AAEL007597	CLIPC3		GO:0006508	VEuPathDB:AAEL007597	IEA		P	unspecified product		protein_coding	taxon:9900000001	20231212	goa_import
VEuPathDB	AAEL007597	CLIPC3		GO:0006508	VEuPathDB:AAEL007597	IEA		P	unspecified product		protein_coding	taxon:9900000001	20231212	goa_import
VEuPathDB	AAEL007597	CLIPC3		GO:0006508	VEuPathDB:AAEL007597	IEA		P	unspecified product		protein_coding	taxon:9900000001	20231212	goa_import
VEuPathDB	AAEL020470	AAEL020470		GO:0006508	VEuPathDB:AAEL020470	IEA		P	unspecified product		protein_coding	taxon:9900000001	20231212	goa_import
VEuPathDB	AAEL020470	AAEL020470		GO:0006508	VEuPathDB:AAEL020470	IEA		P	unspecified product		protein_coding	taxon:9900000001	20231212	goa_import
VEuPathDB	AAEL009387	AAEL009387		GO:0016773	VEuPathDB:AAEL009387	IEA		F	unspecified product		protein_coding	taxon:9900000001	20231212	goa_import
VEuPathDB	AAEL009387	AAEL009387		GO:0016773	VEuPathDB:AAEL009387	IEA		F	unspecified product		protein_coding	taxon:9900000001	20231212	goa_import
VEuPathDB	AAEL009387	AAEL009387		GO:0016773	VEuPathDB:AAEL009387	IEA		F	unspecified product		protein_coding	taxon:9900000001	20231212	goa_import
VEuPathDB	AAEL001856	AAEL001856		GO:0016773	VEuPathDB:AAEL001856	IEA		F	unspecified product		protein_coding	taxon:9900000001	20231212	goa_import
VEuPathDB	AAEL011697	AAEL011697		GO:0016773	VEuPathDB:AAEL011697	IEA		F	unspecified product		protein_coding	taxon:9900000001	20231212	goa_import
VEuPathDB	AAEL001102	AAEL001102		GO:0016773	VEuPathDB:AAEL001102	IEA		F	unspecified product		protein_coding	taxon:9900000001	20231212	goa_import
VEuPathDB	AAEL000236	AAEL000236		GO:0003677	VEuPathDB:AAEL000236	IEA		F	unspecified product		protein_coding	taxon:9900000001	20231212	goa_import
VEuPathDB	AAEL022281	AAEL022281		GO:0003677	VEuPathDB:AAEL022281	IEA		F	unspecified product		protein_coding	taxon:9900000001	20231212	goa_import
VEuPathDB	AAEL022281	AAEL022281		GO:0003677	VEuPathDB:AAEL022281	IEA		F	unspecified product		protein_coding	taxon:9900000001	20231212	goa_import
VEuPathDB	AAEL027667	AAEL027667		GO:0003677	VEuPathDB:AAEL027667	IEA		F	unspecified product		protein_coding	taxon:9900000001	20231212	goa_import
VEuPathDB	AAEL027667	AAEL027667		GO:0003677	VEuPathDB:AAEL027667	IEA		F	unspecified product		protein_coding	taxon:9900000001	20231212	goa_import
VEuPathDB	AAEL022571	AAEL022571		GO:0003677	VEuPathDB:AAEL022571	IEA		F	unspecified product		protein_coding	taxon:9900000001	20231212	goa_import
VEuPathDB	AAEL022571	AAEL022571		GO:0003677	VEuPathDB:AAEL022571	IEA		F	unspecified product		protein_coding	taxon:9900000001	20231212	goa_import
VEuPathDB	AAEL022789	AAEL022789		GO:0003677	VEuPathDB:AAEL022789	IEA		F	unspecified product		protein_coding	taxon:9900000001	20231212	goa_import
VEuPathDB	AAEL022789	AAEL022789		GO:0003677	VEuPathDB:AAEL022789	IEA		F	unspecified product		protein_coding	taxon:9900000001	20231212	goa_import
VEuPathDB	AAEL022789	AAEL022789		GO:0003677	VEuPathDB:AAEL022789	IEA		F	unspecified product		protein_coding	taxon:9900000001	20231212	goa_import
VEuPathDB	AAEL022789	AAEL022789		GO:0003677	VEuPathDB:AAEL022789	IEA		F	unspecified product		protein_coding	taxon:9900000001	20231212	goa_import
VEuPathDB	AAEL026197	AAEL026197		GO:0003677	VEuPathDB:AAEL026197	IEA		F	unspecified product		protein_coding	taxon:9900000001	20231212	goa_import
VEuPathDB	AAEL026197	AAEL026197		GO:0003677	VEuPathDB:AAEL026197	IEA		F	unspecified product		protein_coding	taxon:9900000001	20231212	goa_import
VEuPathDB	AAEL027146	AAEL027146		GO:0003677	VEuPathDB:AAEL027146	IEA		F	unspecified product		protein_coding	taxon:9900000001	20231212	goa_import
VEuPathDB	AAEL027146	AAEL027146		GO:0003677	VEuPathDB:AAEL027146	IEA		F	unspecified product		protein_coding	taxon:9900000001	20231212	goa_import
VEuPathDB	AAEL021754	AAEL021754		GO:0003677	VEuPathDB:AAEL021754	IEA		F	unspecified product		protein_coding	taxon:9900000001	20231212	goa_import
VEuPathDB	AAEL021754	AAEL021754		GO:0003677	VEuPathDB:AAEL021754	IEA		F	unspecified product		protein_coding	taxon:9900000001	20231212	goa_import
VEuPathDB	AAEL025240	AAEL025240		GO:0003677	VEuPathDB:AAEL025240	IEA		F	unspecified product		protein_coding	taxon:9900000001	20231212	goa_import
VEuPathDB	AAEL025240	AAEL025240		GO:0003677	VEuPathDB:AAEL025240	IEA		F	unspecified product		protein_coding	taxon:9900000001	20231212	goa_import
VEuPathDB	AAEL024544	AAEL024544		GO:0003677	VEuPathDB:AAEL024544	IEA		F	unspecified product		protein_coding	taxon:9900000001	20231212	goa_import
VEuPathDB	AAEL024544	AAEL024544		GO:0003677	VEuPathDB:AAEL024544	IEA		F	unspecified product		protein_coding	taxon:9900000001	20231212	goa_import
VEuPathDB	AAEL022752	AAEL022752		GO:0003677	VEuPathDB:AAEL022752	IEA		F	unspecified product		protein_coding	taxon:9900000001	20231212	goa_import
VEuPathDB	AAEL022752	AAEL022752		GO:0003677	VEuPathDB:AAEL022752	IEA		F	unspecified product		protein_coding	taxon:9900000001	20231212	goa_import
VEuPathDB	AAEL024808	AAEL024808		GO:0003677	VEuPathDB:AAEL024808	IEA		F	unspecified product		protein_coding	taxon:9900000001	20231212	goa_import
VEuPathDB	AAEL024808	AAEL024808		GO:0003677	VEuPathDB:AAEL024808	IEA		F	unspecified product		protein_coding	taxon:9900000001	20231212	goa_import
VEuPathDB	AAEL021529	AAEL021529		GO:0003677	VEuPathDB:AAEL021529	IEA		F	unspecified product		protein_coding	taxon:9900000001	20231212	goa_import
VEuPathDB	AAEL021529	AAEL021529		GO:0003677	VEuPathDB:AAEL021529	IEA		F	unspecified product		protein_coding	taxon:9900000001	20231212	goa_import
VEuPathDB	AAEL025104	AAEL025104		GO:0003677	VEuPathDB:AAEL025104	IEA		F	unspecified product		protein_coding	taxon:9900000001	20231212	goa_import
VEuPathDB	AAEL025104	AAEL025104		GO:0003677	VEuPathDB:AAEL025104	IEA		F	unspecified product		protein_coding	taxon:9900000001	20231212	goa_import
VEuPathDB	AAEL024224	AAEL024224		GO:0003677	VEuPathDB:AAEL024224	IEA		F	unspecified product		protein_coding	taxon:9900000001	20231212	goa_import
VEuPathDB	AAEL024224	AAEL024224		GO:0003677	VEuPathDB:AAEL024224	IEA		F	unspecified product		protein_coding	taxon:9900000001	20231212	goa_import
VEuPathDB	AAEL026181	AAEL026181		GO:0003677	VEuPathDB:AAEL026181	IEA		F	unspecified product		protein_coding	taxon:9900000001	20231212	goa_import
VEuPathDB	AAEL026181	AAEL026181		GO:0003677	VEuPathDB:AAEL026181	IEA		F	unspecified product		protein_coding	taxon:9900000001	20231212	goa_import
VEuPathDB	AAEL022814	AAEL022814		GO:0003677	VEuPathDB:AAEL022814	IEA		F	unspecified product		protein_coding	taxon:9900000001	20231212	goa_import
VEuPathDB	AAEL022814	AAEL022814		GO:0003677	VEuPathDB:AAEL022814	IEA		F	unspecified product		protein_coding	taxon:9900000001	20231212	goa_import
VEuPathDB	AAEL021903	AAEL021903		GO:0003677	VEuPathDB:AAEL021903	IEA		F	unspecified product		protein_coding	taxon:9900000001	20231212	goa_import
VEuPathDB	AAEL021903	AAEL021903		GO:0003677	VEuPathDB:AAEL021903	IEA		F	unspecified product		protein_coding	taxon:9900000001	20231212	goa_import
VEuPathDB	AAEL022765	AAEL022765		GO:0003677	VEuPathDB:AAEL022765	IEA		F	unspecified product		protein_coding	taxon:9900000001	20231212	goa_import
VEuPathDB	AAEL022765	AAEL022765		GO:0003677	VEuPathDB:AAEL022765	IEA		F	unspecified product		protein_coding	taxon:9900000001	20231212	goa_import
VEuPathDB	AAEL007593	CLIPC2		GO:0006508	VEuPathDB:AAEL007593	IEA		P	unspecified product		protein_coding	taxon:9900000001	20231212	goa_import
VEuPathDB	AAEL007593	CLIPC2		GO:0006508	VEuPathDB:AAEL007593	IEA		P	unspecified product		protein_coding	taxon:9900000001	20231212	goa_import
VEuPathDB	AAEL001649	AAEL001649		GO:0006508	VEuPathDB:AAEL001649	IEA		P	unspecified product		protein_coding	taxon:9900000001	20231212	goa_import
VEuPathDB	AAEL022361	AAEL022361		GO:0006508	VEuPathDB:AAEL022361	IEA		P	unspecified product		protein_coding	taxon:9900000001	20231212	goa_import
VEuPathDB	AAEL022361	AAEL022361		GO:0006508	VEuPathDB:AAEL022361	IEA		P	unspecified product		protein_coding	taxon:9900000001	20231212	goa_import
VEuPathDB	AAEL022361	AAEL022361		GO:0006508	VEuPathDB:AAEL022361	IEA		P	unspecified product		protein_coding	taxon:9900000001	20231212	goa_import
VEuPathDB	AAEL022361	AAEL022361		GO:0006508	VEuPathDB:AAEL022361	IEA		P	unspecified product		protein_coding	taxon:9900000001	20231212	goa_import
VEuPathDB	AAEL014148	Dredd		GO:0006508	VEuPathDB:AAEL014148	IEA		P	unspecified product		protein_coding	taxon:9900000001	20231212	goa_import
VEuPathDB	AAEL011991	CLIPC1		GO:0006508	VEuPathDB:AAEL011991	IEA		P	unspecified product		protein_coding	taxon:9900000001	20231212	goa_import
VEuPathDB	AAEL011991	CLIPC1		GO:0006508	VEuPathDB:AAEL011991	IEA		P	unspecified product		protein_coding	taxon:9900000001	20231212	goa_import
VEuPathDB	AAEL011989	AAEL011989		GO:0006508	VEuPathDB:AAEL011989	IEA		P	unspecified product		protein_coding	taxon:9900000001	20231212	goa_import
VEuPathDB	AAEL011989	AAEL011989		GO:0006508	VEuPathDB:AAEL011989	IEA		P	unspecified product		protein_coding	taxon:9900000001	20231212	goa_import
VEuPathDB	AAEL002401	AAEL002401		GO:0006508	VEuPathDB:AAEL002401	IEA		P	unspecified product		protein_coding	taxon:9900000001	20231212	goa_import
VEuPathDB	AAEL010780	AAEL010780		GO:0006508	VEuPathDB:AAEL010780	IEA		P	unspecified product		protein_coding	taxon:9900000001	20231212	goa_import
VEuPathDB	AAEL028188	AAEL028188		GO:0006508	VEuPathDB:AAEL028188	IEA		P	unspecified product		protein_coding	taxon:9900000001	20231212	goa_import
VEuPathDB	AAEL028188	AAEL028188		GO:0006508	VEuPathDB:AAEL028188	IEA		P	unspecified product		protein_coding	taxon:9900000001	20231212	goa_import
VEuPathDB	AAEL028188	AAEL028188		GO:0006508	VEuPathDB:AAEL028188	IEA		P	unspecified product		protein_coding	taxon:9900000001	20231212	goa_import
VEuPathDB	AAEL028188	AAEL028188		GO:0006508	VEuPathDB:AAEL028188	IEA		P	unspecified product		protein_coding	taxon:9900000001	20231212	goa_import
VEuPathDB	AAEL010782	AAEL010782		GO:0006508	VEuPathDB:AAEL010782	IEA		P	unspecified product		protein_coding	taxon:9900000001	20231212	goa_import
VEuPathDB	AAEL010776	AAEL010776		GO:0006508	VEuPathDB:AAEL010776	IEA		P	unspecified product		protein_coding	taxon:9900000001	20231212	goa_import
VEuPathDB	AAEL010773	CLIPE10		GO:0006508	VEuPathDB:AAEL010773	IEA		P	unspecified product		protein_coding	taxon:9900000001	20231212	goa_import
VEuPathDB	AAEL010773	CLIPE10		GO:0006508	VEuPathDB:AAEL010773	IEA		P	unspecified product		protein_coding	taxon:9900000001	20231212	goa_import
VEuPathDB	AAEL027199	AAEL027199		GO:0006508	VEuPathDB:AAEL027199	IEA		P	unspecified product		protein_coding	taxon:9900000001	20231212	goa_import
VEuPathDB	AAEL014139	AAEL014139		GO:0006508	VEuPathDB:AAEL014139	IEA		P	unspecified product		protein_coding	taxon:9900000001	20231212	goa_import
VEuPathDB	AAEL026395	AAEL026395		GO:0003677	VEuPathDB:AAEL026395	IEA		F	unspecified product		protein_coding	taxon:9900000001	20231212	goa_import
VEuPathDB	AAEL026395	AAEL026395		GO:0003677	VEuPathDB:AAEL026395	IEA		F	unspecified product		protein_coding	taxon:9900000001	20231212	goa_import
VEuPathDB	AAEL026618	AAEL026618		GO:0003677	VEuPathDB:AAEL026618	IEA		F	unspecified product		protein_coding	taxon:9900000001	20231212	goa_import
VEuPathDB	AAEL026618	AAEL026618		GO:0003677	VEuPathDB:AAEL026618	IEA		F	unspecified product		protein_coding	taxon:9900000001	20231212	goa_import
VEuPathDB	AAEL026883	AAEL026883		GO:0003677	VEuPathDB:AAEL026883	IEA		F	unspecified product		protein_coding	taxon:9900000001	20231212	goa_import
VEuPathDB	AAEL026883	AAEL026883		GO:0003677	VEuPathDB:AAEL026883	IEA		F	unspecified product		protein_coding	taxon:9900000001	20231212	goa_import
VEuPathDB	AAEL027851	AAEL027851		GO:0003677	VEuPathDB:AAEL027851	IEA		F	unspecified product		protein_coding	taxon:9900000001	20231212	goa_import
VEuPathDB	AAEL027851	AAEL027851		GO:0003677	VEuPathDB:AAEL027851	IEA		F	unspecified product		protein_coding	taxon:9900000001	20231212	goa_import
VEuPathDB	AAEL025497	AAEL025497		GO:0003677	VEuPathDB:AAEL025497	IEA		F	unspecified product		protein_coding	taxon:9900000001	20231212	goa_import
VEuPathDB	AAEL025497	AAEL025497		GO:0003677	VEuPathDB:AAEL025497	IEA		F	unspecified product		protein_coding	taxon:9900000001	20231212	goa_import
VEuPathDB	AAEL024009	AAEL024009		GO:0003677	VEuPathDB:AAEL024009	IEA		F	unspecified product		protein_coding	taxon:9900000001	20231212	goa_import
VEuPathDB	AAEL024009	AAEL024009		GO:0003677	VEuPathDB:AAEL024009	IEA		F	unspecified product		protein_coding	taxon:9900000001	20231212	goa_import
VEuPathDB	AAEL026529	AAEL026529		GO:0003677	VEuPathDB:AAEL026529	IEA		F	unspecified product		protein_coding	taxon:9900000001	20231212	goa_import
VEuPathDB	AAEL026529	AAEL026529		GO:0003677	VEuPathDB:AAEL026529	IEA		F	unspecified product		protein_coding	taxon:9900000001	20231212	goa_import
VEuPathDB	AAEL025121	AAEL025121		GO:0003677	VEuPathDB:AAEL025121	IEA		F	unspecified product		protein_coding	taxon:9900000001	20231212	goa_import
VEuPathDB	AAEL025121	AAEL025121		GO:0003677	VEuPathDB:AAEL025121	IEA		F	unspecified product		protein_coding	taxon:9900000001	20231212	goa_import
VEuPathDB	AAEL026930	AAEL026930		GO:0003677	VEuPathDB:AAEL026930	IEA		F	unspecified product		protein_coding	taxon:9900000001	20231212	goa_import
VEuPathDB	AAEL026930	AAEL026930		GO:0003677	VEuPathDB:AAEL026930	IEA		F	unspecified product		protein_coding	taxon:9900000001	20231212	goa_import
VEuPathDB	AAEL020032	AAEL020032		GO:0003677	VEuPathDB:AAEL020032	IEA		F	unspecified product		protein_coding	taxon:9900000001	20231212	goa_import
VEuPathDB	AAEL020032	AAEL020032		GO:0003677	VEuPathDB:AAEL020032	IEA		F	unspecified product		protein_coding	taxon:9900000001	20231212	goa_import
VEuPathDB	AAEL021112	AAEL021112		GO:0003677	VEuPathDB:AAEL021112	IEA		F	unspecified product		protein_coding	taxon:9900000001	20231212	goa_import
VEuPathDB	AAEL021112	AAEL021112		GO:0003677	VEuPathDB:AAEL021112	IEA		F	unspecified product		protein_coding	taxon:9900000001	20231212	goa_import
VEuPathDB	AAEL023278	AAEL023278		GO:0003677	VEuPathDB:AAEL023278	IEA		F	unspecified product		protein_coding	taxon:9900000001	20231212	goa_import
VEuPathDB	AAEL023278	AAEL023278		GO:0003677	VEuPathDB:AAEL023278	IEA		F	unspecified product		protein_coding	taxon:9900000001	20231212	goa_import
VEuPathDB	AAEL024356	AAEL024356		GO:0003677	VEuPathDB:AAEL024356	IEA		F	unspecified product		protein_coding	taxon:9900000001	20231212	goa_import
VEuPathDB	AAEL024356	AAEL024356		GO:0003677	VEuPathDB:AAEL024356	IEA		F	unspecified product		protein_coding	taxon:9900000001	20231212	goa_import
VEuPathDB	AAEL014139	AAEL014139		GO:0006508	VEuPathDB:AAEL014139	IEA		P	unspecified product		protein_coding	taxon:9900000001	20231212	goa_import
VEuPathDB	AAEL014137	CLIPB25		GO:0006508	VEuPathDB:AAEL014137	IEA		P	unspecified product		protein_coding	taxon:9900000001	20231212	goa_import
VEuPathDB	AAEL014140	CLIPB24		GO:0006508	VEuPathDB:AAEL014140	IEA		P	unspecified product		protein_coding	taxon:9900000001	20231212	goa_import
VEuPathDB	AAEL014140	CLIPB24		GO:0006508	VEuPathDB:AAEL014140	IEA		P	unspecified product		protein_coding	taxon:9900000001	20231212	goa_import
VEuPathDB	AAEL001178	AAEL001178		GO:0006508	VEuPathDB:AAEL001178	IEA		P	unspecified product		protein_coding	taxon:9900000001	20231212	goa_import
VEuPathDB	AAEL001178	AAEL001178		GO:0006508	VEuPathDB:AAEL001178	IEA		P	unspecified product		protein_coding	taxon:9900000001	20231212	goa_import
VEuPathDB	AAEL007057	AAEL007057		GO:0006508	VEuPathDB:AAEL007057	IEA		P	unspecified product		protein_coding	taxon:9900000001	20231212	goa_import
VEuPathDB	AAEL007057	AAEL007057		GO:0006508	VEuPathDB:AAEL007057	IEA		P	unspecified product		protein_coding	taxon:9900000001	20231212	goa_import
VEuPathDB	AAEL007049	AAEL007049		GO:0006508	VEuPathDB:AAEL007049	IEA		P	unspecified product		protein_coding	taxon:9900000001	20231212	goa_import
VEuPathDB	AAEL013703	AAEL013703		GO:0006508	VEuPathDB:AAEL013703	IEA		P	unspecified product		protein_coding	taxon:9900000001	20231212	goa_import
VEuPathDB	AAEL023729	AAEL023729		GO:0006508	VEuPathDB:AAEL023729	IEA		P	unspecified product		protein_coding	taxon:9900000001	20231212	goa_import
VEuPathDB	AAEL023729	AAEL023729		GO:0006508	VEuPathDB:AAEL023729	IEA		P	unspecified product		protein_coding	taxon:9900000001	20231212	goa_import
VEuPathDB	AAEL013715	AAEL013715		GO:0006508	VEuPathDB:AAEL013715	IEA		P	unspecified product		protein_coding	taxon:9900000001	20231212	goa_import
VEuPathDB	AAEL013715	AAEL013715		GO:0006508	VEuPathDB:AAEL013715	IEA		P	unspecified product		protein_coding	taxon:9900000001	20231212	goa_import
VEuPathDB	AAEL010196	AAEL010196		GO:0006508	VEuPathDB:AAEL010196	IEA		P	unspecified product		protein_coding	taxon:9900000001	20231212	goa_import
VEuPathDB	AAEL010196	AAEL010196		GO:0006508	VEuPathDB:AAEL010196	IEA		P	unspecified product		protein_coding	taxon:9900000001	20231212	goa_import
VEuPathDB	AAEL013712	AAEL013712		GO:0006508	VEuPathDB:AAEL013712	IEA		P	unspecified product		protein_coding	taxon:9900000001	20231212	goa_import
VEuPathDB	AAEL010202	AAEL010202		GO:0006508	VEuPathDB:AAEL010202	IEA		P	unspecified product		protein_coding	taxon:9900000001	20231212	goa_import
VEuPathDB	AAEL010202	AAEL010202		GO:0006508	VEuPathDB:AAEL010202	IEA		P	unspecified product		protein_coding	taxon:9900000001	20231212	goa_import
VEuPathDB	AAEL003666	AAEL003666		GO:0006508	VEuPathDB:AAEL003666	IEA		P	unspecified product		protein_coding	taxon:9900000001	20231212	goa_import
VEuPathDB	AAEL003666	AAEL003666		GO:0006508	VEuPathDB:AAEL003666	IEA		P	unspecified product		protein_coding	taxon:9900000001	20231212	goa_import
VEuPathDB	AAEL003666	AAEL003666		GO:0006508	VEuPathDB:AAEL003666	IEA		P	unspecified product		protein_coding	taxon:9900000001	20231212	goa_import
VEuPathDB	AAEL003666	AAEL003666		GO:0006508	VEuPathDB:AAEL003666	IEA		P	unspecified product		protein_coding	taxon:9900000001	20231212	goa_import
VEuPathDB	AAEL003666	AAEL003666		GO:0006508	VEuPathDB:AAEL003666	IEA		P	unspecified product		protein_coding	taxon:9900000001	20231212	goa_import
VEuPathDB	AAEL003666	AAEL003666		GO:0006508	VEuPathDB:AAEL003666	IEA		P	unspecified product		protein_coding	taxon:9900000001	20231212	goa_import
VEuPathDB	AAEL003666	AAEL003666		GO:0006508	VEuPathDB:AAEL003666	IEA		P	unspecified product		protein_coding	taxon:9900000001	20231212	goa_import
VEuPathDB	AAEL003666	AAEL003666		GO:0006508	VEuPathDB:AAEL003666	IEA		P	unspecified product		protein_coding	taxon:9900000001	20231212	goa_import
VEuPathDB	AAEL022643	AAEL022643		GO:0003677	VEuPathDB:AAEL022643	IEA		F	unspecified product		protein_coding	taxon:9900000001	20231212	goa_import
VEuPathDB	AAEL022643	AAEL022643		GO:0003677	VEuPathDB:AAEL022643	IEA		F	unspecified product		protein_coding	taxon:9900000001	20231212	goa_import
VEuPathDB	AAEL021983	AAEL021983		GO:0003677	VEuPathDB:AAEL021983	IEA		F	unspecified product		protein_coding	taxon:9900000001	20231212	goa_import
VEuPathDB	AAEL021983	AAEL021983		GO:0003677	VEuPathDB:AAEL021983	IEA		F	unspecified product		protein_coding	taxon:9900000001	20231212	goa_import
VEuPathDB	AAEL027942	AAEL027942		GO:0003677	VEuPathDB:AAEL027942	IEA		F	unspecified product		protein_coding	taxon:9900000001	20231212	goa_import
VEuPathDB	AAEL027942	AAEL027942		GO:0003677	VEuPathDB:AAEL027942	IEA		F	unspecified product		protein_coding	taxon:9900000001	20231212	goa_import
VEuPathDB	AAEL020810	AAEL020810		GO:0003677	VEuPathDB:AAEL020810	IEA		F	unspecified product		protein_coding	taxon:9900000001	20231212	goa_import
VEuPathDB	AAEL020810	AAEL020810		GO:0003677	VEuPathDB:AAEL020810	IEA		F	unspecified product		protein_coding	taxon:9900000001	20231212	goa_import
VEuPathDB	AAEL025292	AAEL025292		GO:0003677	VEuPathDB:AAEL025292	IEA		F	unspecified product		protein_coding	taxon:9900000001	20231212	goa_import
VEuPathDB	AAEL025292	AAEL025292		GO:0003677	VEuPathDB:AAEL025292	IEA		F	unspecified product		protein_coding	taxon:9900000001	20231212	goa_import
VEuPathDB	AAEL024140	AAEL024140		GO:0003677	VEuPathDB:AAEL024140	IEA		F	unspecified product		protein_coding	taxon:9900000001	20231212	goa_import
VEuPathDB	AAEL024140	AAEL024140		GO:0003677	VEuPathDB:AAEL024140	IEA		F	unspecified product		protein_coding	taxon:9900000001	20231212	goa_import
VEuPathDB	AAEL021540	AAEL021540		GO:0003677	VEuPathDB:AAEL021540	IEA		F	unspecified product		protein_coding	taxon:9900000001	20231212	goa_import
VEuPathDB	AAEL021540	AAEL021540		GO:0003677	VEuPathDB:AAEL021540	IEA		F	unspecified product		protein_coding	taxon:9900000001	20231212	goa_import
VEuPathDB	AAEL024255	AAEL024255		GO:0003677	VEuPathDB:AAEL024255	IEA		F	unspecified product		protein_coding	taxon:9900000001	20231212	goa_import
VEuPathDB	AAEL024255	AAEL024255		GO:0003677	VEuPathDB:AAEL024255	IEA		F	unspecified product		protein_coding	taxon:9900000001	20231212	goa_import
VEuPathDB	AAEL026533	AAEL026533		GO:0003677	VEuPathDB:AAEL026533	IEA		F	unspecified product		protein_coding	taxon:9900000001	20231212	goa_import
VEuPathDB	AAEL026533	AAEL026533		GO:0003677	VEuPathDB:AAEL026533	IEA		F	unspecified product		protein_coding	taxon:9900000001	20231212	goa_import
VEuPathDB	AAEL024143	AAEL024143		GO:0003677	VEuPathDB:AAEL024143	IEA		F	unspecified product		protein_coding	taxon:9900000001	20231212	goa_import
VEuPathDB	AAEL024143	AAEL024143		GO:0003677	VEuPathDB:AAEL024143	IEA		F	unspecified product		protein_coding	taxon:9900000001	20231212	goa_import
VEuPathDB	AAEL022843	AAEL022843		GO:0003677	VEuPathDB:AAEL022843	IEA		F	unspecified product		protein_coding	taxon:9900000001	20231212	goa_import
VEuPathDB	AAEL022843	AAEL022843		GO:0003677	VEuPathDB:AAEL022843	IEA		F	unspecified product		protein_coding	taxon:9900000001	20231212	goa_import
VEuPathDB	AAEL025817	AAEL025817		GO:0003677	VEuPathDB:AAEL025817	IEA		F	unspecified product		protein_coding	taxon:9900000001	20231212	goa_import
VEuPathDB	AAEL025817	AAEL025817		GO:0003677	VEuPathDB:AAEL025817	IEA		F	unspecified product		protein_coding	taxon:9900000001	20231212	goa_import
VEuPathDB	AAEL024168	AAEL024168		GO:0003677	VEuPathDB:AAEL024168	IEA		F	unspecified product		protein_coding	taxon:9900000001	20231212	goa_import
VEuPathDB	AAEL024168	AAEL024168		GO:0003677	VEuPathDB:AAEL024168	IEA		F	unspecified product		protein_coding	taxon:9900000001	20231212	goa_import
VEuPathDB	AAEL027845	AAEL027845		GO:0003677	VEuPathDB:AAEL027845	IEA		F	unspecified product		protein_coding	taxon:9900000001	20231212	goa_import
VEuPathDB	AAEL027845	AAEL027845		GO:0003677	VEuPathDB:AAEL027845	IEA		F	unspecified product		protein_coding	taxon:9900000001	20231212	goa_import
VEuPathDB	AAEL003666	AAEL003666		GO:0006508	VEuPathDB:AAEL003666	IEA		P	unspecified product		protein_coding	taxon:9900000001	20231212	goa_import
VEuPathDB	AAEL003666	AAEL003666		GO:0006508	VEuPathDB:AAEL003666	IEA		P	unspecified product		protein_coding	taxon:9900000001	20231212	goa_import
VEuPathDB	AAEL013052	AAEL013052		GO:0006508	VEuPathDB:AAEL013052	IEA		P	unspecified product		protein_coding	taxon:9900000001	20231212	goa_import
VEuPathDB	AAEL007926	AAEL007926		GO:0006508	VEuPathDB:AAEL007926	IEA		P	unspecified product		protein_coding	taxon:9900000001	20231212	goa_import
VEuPathDB	AAEL007926	AAEL007926		GO:0006508	VEuPathDB:AAEL007926	IEA		P	unspecified product		protein_coding	taxon:9900000001	20231212	goa_import
VEuPathDB	AAEL011562	Dronc		GO:0006508	VEuPathDB:AAEL011562	IEA		P	unspecified product		protein_coding	taxon:9900000001	20231212	goa_import
VEuPathDB	AAEL013449	AAEL013449		GO:0006508	VEuPathDB:AAEL013449	IEA		P	unspecified product		protein_coding	taxon:9900000001	20231212	goa_import
VEuPathDB	AAEL013449	AAEL013449		GO:0006508	VEuPathDB:AAEL013449	IEA		P	unspecified product		protein_coding	taxon:9900000001	20231212	goa_import
VEuPathDB	AAEL013360	AAEL013360		GO:0006508	VEuPathDB:AAEL013360	IEA		P	unspecified product		protein_coding	taxon:9900000001	20231212	goa_import
VEuPathDB	AAEL013360	AAEL013360		GO:0006508	VEuPathDB:AAEL013360	IEA		P	unspecified product		protein_coding	taxon:9900000001	20231212	goa_import
VEuPathDB	AAEL011543	AAEL011543		GO:0006508	VEuPathDB:AAEL011543	IEA		P	unspecified product		protein_coding	taxon:9900000001	20231212	goa_import
VEuPathDB	AAEL011543	AAEL011543		GO:0006508	VEuPathDB:AAEL011543	IEA		P	unspecified product		protein_coding	taxon:9900000001	20231212	goa_import
VEuPathDB	AAEL011557	AAEL011557		GO:0006508	VEuPathDB:AAEL011557	IEA		P	unspecified product		protein_coding	taxon:9900000001	20231212	goa_import
VEuPathDB	AAEL011557	AAEL011557		GO:0006508	VEuPathDB:AAEL011557	IEA		P	unspecified product		protein_coding	taxon:9900000001	20231212	goa_import
VEuPathDB	AAEL011553	AAEL011553		GO:0006508	VEuPathDB:AAEL011553	IEA		P	unspecified product		protein_coding	taxon:9900000001	20231212	goa_import
VEuPathDB	AAEL011553	AAEL011553		GO:0006508	VEuPathDB:AAEL011553	IEA		P	unspecified product		protein_coding	taxon:9900000001	20231212	goa_import
VEuPathDB	AAEL011559	AAEL011559		GO:0006508	VEuPathDB:AAEL011559	IEA		P	unspecified product		protein_coding	taxon:9900000001	20231212	goa_import
VEuPathDB	AAEL011559	AAEL011559		GO:0006508	VEuPathDB:AAEL011559	IEA		P	unspecified product		protein_coding	taxon:9900000001	20231212	goa_import
VEuPathDB	AAEL011559	AAEL011559		GO:0006508	VEuPathDB:AAEL011559	IEA		P	unspecified product		protein_coding	taxon:9900000001	20231212	goa_import
VEuPathDB	AAEL011559	AAEL011559		GO:0006508	VEuPathDB:AAEL011559	IEA		P	unspecified product		protein_coding	taxon:9900000001	20231212	goa_import
VEuPathDB	AAEL011540	AAEL011540		GO:0006508	VEuPathDB:AAEL011540	IEA		P	unspecified product		protein_coding	taxon:9900000001	20231212	goa_import
VEuPathDB	AAEL011540	AAEL011540		GO:0006508	VEuPathDB:AAEL011540	IEA		P	unspecified product		protein_coding	taxon:9900000001	20231212	goa_import
VEuPathDB	AAEL011555	AAEL011555		GO:0006508	VEuPathDB:AAEL011555	IEA		P	unspecified product		protein_coding	taxon:9900000001	20231212	goa_import
VEuPathDB	AAEL011555	AAEL011555		GO:0006508	VEuPathDB:AAEL011555	IEA		P	unspecified product		protein_coding	taxon:9900000001	20231212	goa_import
VEuPathDB	AAEL025114	AAEL025114		GO:0006508	VEuPathDB:AAEL025114	IEA		P	unspecified product		protein_coding	taxon:9900000001	20231212	goa_import
VEuPathDB	AAEL025114	AAEL025114		GO:0006508	VEuPathDB:AAEL025114	IEA		P	unspecified product		protein_coding	taxon:9900000001	20231212	goa_import
VEuPathDB	AAEL011547	AAEL011547		GO:0006508	VEuPathDB:AAEL011547	IEA		P	unspecified product		protein_coding	taxon:9900000001	20231212	goa_import
VEuPathDB	AAEL011547	AAEL011547		GO:0006508	VEuPathDB:AAEL011547	IEA		P	unspecified product		protein_coding	taxon:9900000001	20231212	goa_import
VEuPathDB	AAEL026809	AAEL026809		GO:0003677	VEuPathDB:AAEL026809	IEA		F	unspecified product		protein_coding	taxon:9900000001	20231212	goa_import
VEuPathDB	AAEL026809	AAEL026809		GO:0003677	VEuPathDB:AAEL026809	IEA		F	unspecified product		protein_coding	taxon:9900000001	20231212	goa_import
VEuPathDB	AAEL023224	AAEL023224		GO:0003677	VEuPathDB:AAEL023224	IEA		F	unspecified product		protein_coding	taxon:9900000001	20231212	goa_import
VEuPathDB	AAEL023224	AAEL023224		GO:0003677	VEuPathDB:AAEL023224	IEA		F	unspecified product		protein_coding	taxon:9900000001	20231212	goa_import
VEuPathDB	AAEL027974	AAEL027974		GO:0003677	VEuPathDB:AAEL027974	IEA		F	unspecified product		protein_coding	taxon:9900000001	20231212	goa_import
VEuPathDB	AAEL027974	AAEL027974		GO:0003677	VEuPathDB:AAEL027974	IEA		F	unspecified product		protein_coding	taxon:9900000001	20231212	goa_import
VEuPathDB	AAEL027501	AAEL027501		GO:0003677	VEuPathDB:AAEL027501	IEA		F	unspecified product		protein_coding	taxon:9900000001	20231212	goa_import
VEuPathDB	AAEL027501	AAEL027501		GO:0003677	VEuPathDB:AAEL027501	IEA		F	unspecified product		protein_coding	taxon:9900000001	20231212	goa_import
VEuPathDB	AAEL023305	AAEL023305		GO:0003677	VEuPathDB:AAEL023305	IEA		F	unspecified product		protein_coding	taxon:9900000001	20231212	goa_import
VEuPathDB	AAEL023305	AAEL023305		GO:0003677	VEuPathDB:AAEL023305	IEA		F	unspecified product		protein_coding	taxon:9900000001	20231212	goa_import
VEuPathDB	AAEL027168	AAEL027168		GO:0003677	VEuPathDB:AAEL027168	IEA		F	unspecified product		protein_coding	taxon:9900000001	20231212	goa_import
VEuPathDB	AAEL027168	AAEL027168		GO:0003677	VEuPathDB:AAEL027168	IEA		F	unspecified product		protein_coding	taxon:9900000001	20231212	goa_import
VEuPathDB	AAEL022670	AAEL022670		GO:0003677	VEuPathDB:AAEL022670	IEA		F	unspecified product		protein_coding	taxon:9900000001	20231212	goa_import
VEuPathDB	AAEL022670	AAEL022670		GO:0003677	VEuPathDB:AAEL022670	IEA		F	unspecified product		protein_coding	taxon:9900000001	20231212	goa_import
VEuPathDB	AAEL020831	AAEL020831		GO:0003677	VEuPathDB:AAEL020831	IEA		F	unspecified product		protein_coding	taxon:9900000001	20231212	goa_import
VEuPathDB	AAEL020831	AAEL020831		GO:0003677	VEuPathDB:AAEL020831	IEA		F	unspecified product		protein_coding	taxon:9900000001	20231212	goa_import
VEuPathDB	AAEL024498	AAEL024498		GO:0003677	VEuPathDB:AAEL024498	IEA		F	unspecified product		protein_coding	taxon:9900000001	20231212	goa_import
VEuPathDB	AAEL024498	AAEL024498		GO:0003677	VEuPathDB:AAEL024498	IEA		F	unspecified product		protein_coding	taxon:9900000001	20231212	goa_import
VEuPathDB	AAEL021778	AAEL021778		GO:0003677	VEuPathDB:AAEL021778	IEA		F	unspecified product		protein_coding	taxon:9900000001	20231212	goa_import
VEuPathDB	AAEL021778	AAEL021778		GO:0003677	VEuPathDB:AAEL021778	IEA		F	unspecified product		protein_coding	taxon:9900000001	20231212	goa_import
VEuPathDB	AAEL025561	AAEL025561		GO:0003677	VEuPathDB:AAEL025561	IEA		F	unspecified product		protein_coding	taxon:9900000001	20231212	goa_import
VEuPathDB	AAEL025561	AAEL025561		GO:0003677	VEuPathDB:AAEL025561	IEA		F	unspecified product		protein_coding	taxon:9900000001	20231212	goa_import
VEuPathDB	AAEL021405	AAEL021405		GO:0003677	VEuPathDB:AAEL021405	IEA		F	unspecified product		protein_coding	taxon:9900000001	20231212	goa_import
VEuPathDB	AAEL021405	AAEL021405		GO:0003677	VEuPathDB:AAEL021405	IEA		F	unspecified product		protein_coding	taxon:9900000001	20231212	goa_import
VEuPathDB	AAEL027451	AAEL027451		GO:0003677	VEuPathDB:AAEL027451	IEA		F	unspecified product		protein_coding	taxon:9900000001	20231212	goa_import
VEuPathDB	AAEL027451	AAEL027451		GO:0003677	VEuPathDB:AAEL027451	IEA		F	unspecified product		protein_coding	taxon:9900000001	20231212	goa_import
VEuPathDB	AAEL021922	AAEL021922		GO:0003677	VEuPathDB:AAEL021922	IEA		F	unspecified product		protein_coding	taxon:9900000001	20231212	goa_import
VEuPathDB	AAEL021922	AAEL021922		GO:0003677	VEuPathDB:AAEL021922	IEA		F	unspecified product		protein_coding	taxon:9900000001	20231212	goa_import
VEuPathDB	AAEL011550	AAEL011550		GO:0006508	VEuPathDB:AAEL011550	IEA		P	unspecified product		protein_coding	taxon:9900000001	20231212	goa_import
VEuPathDB	AAEL011550	AAEL011550		GO:0006508	VEuPathDB:AAEL011550	IEA		P	unspecified product		protein_coding	taxon:9900000001	20231212	goa_import
VEuPathDB	AAEL014516	AAEL014516		GO:0006508	VEuPathDB:AAEL014516	IEA		P	unspecified product		protein_coding	taxon:9900000001	20231212	goa_import
VEuPathDB	AAEL014516	AAEL014516		GO:0006508	VEuPathDB:AAEL014516	IEA		P	unspecified product		protein_coding	taxon:9900000001	20231212	goa_import
VEuPathDB	AAEL014515	AAEL014515		GO:0006508	VEuPathDB:AAEL014515	IEA		P	unspecified product		protein_coding	taxon:9900000001	20231212	goa_import
VEuPathDB	AAEL014515	AAEL014515		GO:0006508	VEuPathDB:AAEL014515	IEA		P	unspecified product		protein_coding	taxon:9900000001	20231212	goa_import
VEuPathDB	AAEL014515	AAEL014515		GO:0006508	VEuPathDB:AAEL014515	IEA		P	unspecified product		protein_coding	taxon:9900000001	20231212	goa_import
VEuPathDB	AAEL014515	AAEL014515		GO:0006508	VEuPathDB:AAEL014515	IEA		P	unspecified product		protein_coding	taxon:9900000001	20231212	goa_import
VEuPathDB	AAEL006674	CLIPB29		GO:0006508	VEuPathDB:AAEL006674	IEA		P	unspecified product		protein_coding	taxon:9900000001	20231212	goa_import
VEuPathDB	AAEL006674	CLIPB29		GO:0006508	VEuPathDB:AAEL006674	IEA		P	unspecified product		protein_coding	taxon:9900000001	20231212	goa_import
VEuPathDB	AAEL002696	AAEL002696		GO:0006508	VEuPathDB:AAEL002696	IEA		P	unspecified product		protein_coding	taxon:9900000001	20231212	goa_import
VEuPathDB	AAEL012664	AAEL012664		GO:0006508	VEuPathDB:AAEL012664	IEA		P	unspecified product		protein_coding	taxon:9900000001	20231212	goa_import
VEuPathDB	AAEL012590	AAEL012590		GO:0006508	VEuPathDB:AAEL012590	IEA		P	unspecified product		protein_coding	taxon:9900000001	20231212	goa_import
VEuPathDB	AAEL012324	AAEL012324		GO:0006508	VEuPathDB:AAEL012324	IEA		P	unspecified product		protein_coding	taxon:9900000001	20231212	goa_import
VEuPathDB	AAEL015110	AAEL015110		GO:0006508	VEuPathDB:AAEL015110	IEA		P	unspecified product		protein_coding	taxon:9900000001	20231212	goa_import
VEuPathDB	AAEL015110	AAEL015110		GO:0006508	VEuPathDB:AAEL015110	IEA		P	unspecified product		protein_coding	taxon:9900000001	20231212	goa_import
VEuPathDB	AAEL004948	AAEL004948		GO:0006508	VEuPathDB:AAEL004948	IEA		P	unspecified product		protein_coding	taxon:9900000001	20231212	goa_import
VEuPathDB	AAEL004948	AAEL004948		GO:0006508	VEuPathDB:AAEL004948	IEA		P	unspecified product		protein_coding	taxon:9900000001	20231212	goa_import
VEuPathDB	AAEL015007	AAEL015007		GO:0006508	VEuPathDB:AAEL015007	IEA		P	unspecified product		protein_coding	taxon:9900000001	20231212	goa_import
VEuPathDB	AAEL006903	AAEL006903		GO:0006508	VEuPathDB:AAEL006903	IEA		P	unspecified product		protein_coding	taxon:9900000001	20231212	goa_import
VEuPathDB	AAEL006903	AAEL006903		GO:0006508	VEuPathDB:AAEL006903	IEA		P	unspecified product		protein_coding	taxon:9900000001	20231212	goa_import
VEuPathDB	AAEL006902	AAEL006902		GO:0006508	VEuPathDB:AAEL006902	IEA		P	unspecified product		protein_coding	taxon:9900000001	20231212	goa_import
VEuPathDB	AAEL006902	AAEL006902		GO:0006508	VEuPathDB:AAEL006902	IEA		P	unspecified product		protein_coding	taxon:9900000001	20231212	goa_import
VEuPathDB	AAEL009142	AAEL009142		GO:0006508	VEuPathDB:AAEL009142	IEA		P	unspecified product		protein_coding	taxon:9900000001	20231212	goa_import
VEuPathDB	AAEL009142	AAEL009142		GO:0006508	VEuPathDB:AAEL009142	IEA		P	unspecified product		protein_coding	taxon:9900000001	20231212	goa_import
VEuPathDB	AAEL007582	AAEL007582		GO:0006508	VEuPathDB:AAEL007582	IEA		P	unspecified product		protein_coding	taxon:9900000001	20231212	goa_import
VEuPathDB	AAEL025620	AAEL025620		GO:0003677	VEuPathDB:AAEL025620	IEA		F	unspecified product		protein_coding	taxon:9900000001	20231212	goa_import
VEuPathDB	AAEL025620	AAEL025620		GO:0003677	VEuPathDB:AAEL025620	IEA		F	unspecified product		protein_coding	taxon:9900000001	20231212	goa_import
VEuPathDB	AAEL022959	AAEL022959		GO:0003677	VEuPathDB:AAEL022959	IEA		F	unspecified product		protein_coding	taxon:9900000001	20231212	goa_import
VEuPathDB	AAEL022959	AAEL022959		GO:0003677	VEuPathDB:AAEL022959	IEA		F	unspecified product		protein_coding	taxon:9900000001	20231212	goa_import
VEuPathDB	AAEL024177	AAEL024177		GO:0003677	VEuPathDB:AAEL024177	IEA		F	unspecified product		protein_coding	taxon:9900000001	20231212	goa_import
VEuPathDB	AAEL024177	AAEL024177		GO:0003677	VEuPathDB:AAEL024177	IEA		F	unspecified product		protein_coding	taxon:9900000001	20231212	goa_import
VEuPathDB	AAEL026550	AAEL026550		GO:0003677	VEuPathDB:AAEL026550	IEA		F	unspecified product		protein_coding	taxon:9900000001	20231212	goa_import
VEuPathDB	AAEL026550	AAEL026550		GO:0003677	VEuPathDB:AAEL026550	IEA		F	unspecified product		protein_coding	taxon:9900000001	20231212	goa_import
VEuPathDB	AAEL021821	AAEL021821		GO:0003677	VEuPathDB:AAEL021821	IEA		F	unspecified product		protein_coding	taxon:9900000001	20231212	goa_import
VEuPathDB	AAEL021821	AAEL021821		GO:0003677	VEuPathDB:AAEL021821	IEA		F	unspecified product		protein_coding	taxon:9900000001	20231212	goa_import
VEuPathDB	AAEL026505	AAEL026505		GO:0003677	VEuPathDB:AAEL026505	IEA		F	unspecified product		protein_coding	taxon:9900000001	20231212	goa_import
VEuPathDB	AAEL026505	AAEL026505		GO:0003677	VEuPathDB:AAEL026505	IEA		F	unspecified product		protein_coding	taxon:9900000001	20231212	goa_import
VEuPathDB	AAEL027625	AAEL027625		GO:0003677	VEuPathDB:AAEL027625	IEA		F	unspecified product		protein_coding	taxon:9900000001	20231212	goa_import
VEuPathDB	AAEL027625	AAEL027625		GO:0003677	VEuPathDB:AAEL027625	IEA		F	unspecified product		protein_coding	taxon:9900000001	20231212	goa_import
VEuPathDB	AAEL023466	AAEL023466		GO:0003677	VEuPathDB:AAEL023466	IEA		F	unspecified product		protein_coding	taxon:9900000001	20231212	goa_import
VEuPathDB	AAEL023466	AAEL023466		GO:0003677	VEuPathDB:AAEL023466	IEA		F	unspecified product		protein_coding	taxon:9900000001	20231212	goa_import
VEuPathDB	AAEL020605	AAEL020605		GO:0003677	VEuPathDB:AAEL020605	IEA		F	unspecified product		protein_coding	taxon:9900000001	20231212	goa_import
VEuPathDB	AAEL020605	AAEL020605		GO:0003677	VEuPathDB:AAEL020605	IEA		F	unspecified product		protein_coding	taxon:9900000001	20231212	goa_import
VEuPathDB	AAEL024999	AAEL024999		GO:0003677	VEuPathDB:AAEL024999	IEA		F	unspecified product		protein_coding	taxon:9900000001	20231212	goa_import
VEuPathDB	AAEL024999	AAEL024999		GO:0003677	VEuPathDB:AAEL024999	IEA		F	unspecified product		protein_coding	taxon:9900000001	20231212	goa_import
VEuPathDB	AAEL007496	AAEL007496		GO:0003677	VEuPathDB:AAEL007496	IEA		F	unspecified product		protein_coding	taxon:9900000001	20231212	goa_import
VEuPathDB	AAEL020506	AAEL020506		GO:0003677	VEuPathDB:AAEL020506	IEA		F	unspecified product		protein_coding	taxon:9900000001	20231212	goa_import
VEuPathDB	AAEL020506	AAEL020506		GO:0003677	VEuPathDB:AAEL020506	IEA		F	unspecified product		protein_coding	taxon:9900000001	20231212	goa_import
VEuPathDB	AAEL024313	AAEL024313		GO:0003677	VEuPathDB:AAEL024313	IEA		F	unspecified product		protein_coding	taxon:9900000001	20231212	goa_import
VEuPathDB	AAEL024313	AAEL024313		GO:0003677	VEuPathDB:AAEL024313	IEA		F	unspecified product		protein_coding	taxon:9900000001	20231212	goa_import
VEuPathDB	AAEL022550	AAEL022550		GO:0003677	VEuPathDB:AAEL022550	IEA		F	unspecified product		protein_coding	taxon:9900000001	20231212	goa_import
VEuPathDB	AAEL022550	AAEL022550		GO:0003677	VEuPathDB:AAEL022550	IEA		F	unspecified product		protein_coding	taxon:9900000001	20231212	goa_import
VEuPathDB	AAEL014579	AAEL014579		GO:0006508	VEuPathDB:AAEL014579	IEA		P	unspecified product		protein_coding	taxon:9900000001	20231212	goa_import
VEuPathDB	AAEL019963	AAEL019963		GO:0006508	VEuPathDB:AAEL019963	IEA		P	unspecified product		protein_coding	taxon:9900000001	20231212	goa_import
VEuPathDB	AAEL019964	AAEL019964		GO:0006508	VEuPathDB:AAEL019964	IEA		P	unspecified product		protein_coding	taxon:9900000001	20231212	goa_import
VEuPathDB	AAEL008893	AAEL008893		GO:0006508	VEuPathDB:AAEL008893	IEA		P	unspecified product		protein_coding	taxon:9900000001	20231212	goa_import
VEuPathDB	AAEL008893	AAEL008893		GO:0006508	VEuPathDB:AAEL008893	IEA		P	unspecified product		protein_coding	taxon:9900000001	20231212	goa_import
VEuPathDB	AAEL008893	AAEL008893		GO:0006508	VEuPathDB:AAEL008893	IEA		P	unspecified product		protein_coding	taxon:9900000001	20231212	goa_import
VEuPathDB	AAEL003060	AAEL003060		GO:0006508	VEuPathDB:AAEL003060	IEA		P	unspecified product		protein_coding	taxon:9900000001	20231212	goa_import
VEuPathDB	AAEL003060	AAEL003060		GO:0006508	VEuPathDB:AAEL003060	IEA		P	unspecified product		protein_coding	taxon:9900000001	20231212	goa_import
VEuPathDB	AAEL012852	AAEL012852		GO:0006508	VEuPathDB:AAEL012852	IEA		P	unspecified product		protein_coding	taxon:9900000001	20231212	goa_import
VEuPathDB	AAEL012852	AAEL012852		GO:0006508	VEuPathDB:AAEL012852	IEA		P	unspecified product		protein_coding	taxon:9900000001	20231212	goa_import
VEuPathDB	AAEL002068	AAEL002068		GO:0006508	VEuPathDB:AAEL002068	IEA		P	unspecified product		protein_coding	taxon:9900000001	20231212	goa_import
VEuPathDB	AAEL003308	AAEL003308		GO:0006508	VEuPathDB:AAEL003308	IEA		P	unspecified product		protein_coding	taxon:9900000001	20231212	goa_import
VEuPathDB	AAEL015109	CLIPD10		GO:0006508	VEuPathDB:AAEL015109	IEA		P	unspecified product		protein_coding	taxon:9900000001	20231212	goa_import
VEuPathDB	AAEL015109	CLIPD10		GO:0006508	VEuPathDB:AAEL015109	IEA		P	unspecified product		protein_coding	taxon:9900000001	20231212	goa_import
VEuPathDB	AAEL000224	AAEL000224		GO:0006508	VEuPathDB:AAEL000224	IEA		P	unspecified product		protein_coding	taxon:9900000001	20231212	goa_import
VEuPathDB	AAEL000224	AAEL000224		GO:0006508	VEuPathDB:AAEL000224	IEA		P	unspecified product		protein_coding	taxon:9900000001	20231212	goa_import
VEuPathDB	AAEL000224	AAEL000224		GO:0006508	VEuPathDB:AAEL000224	IEA		P	unspecified product		protein_coding	taxon:9900000001	20231212	goa_import
VEuPathDB	AAEL000238	CLIPD9		GO:0006508	VEuPathDB:AAEL000238	IEA		P	unspecified product		protein_coding	taxon:9900000001	20231212	goa_import
VEuPathDB	AAEL000238	CLIPD9		GO:0006508	VEuPathDB:AAEL000238	IEA		P	unspecified product		protein_coding	taxon:9900000001	20231212	goa_import
VEuPathDB	AAEL000238	CLIPD9		GO:0006508	VEuPathDB:AAEL000238	IEA		P	unspecified product		protein_coding	taxon:9900000001	20231212	goa_import
VEuPathDB	AAEL000238	CLIPD9		GO:0006508	VEuPathDB:AAEL000238	IEA		P	unspecified product		protein_coding	taxon:9900000001	20231212	goa_import
VEuPathDB	AAEL027037	AAEL027037		GO:0006508	VEuPathDB:AAEL027037	IEA		P	unspecified product		protein_coding	taxon:9900000001	20231212	goa_import
VEuPathDB	AAEL020367	AAEL020367		GO:0006508	VEuPathDB:AAEL020367	IEA		P	unspecified product		protein_coding	taxon:9900000001	20231212	goa_import
VEuPathDB	AAEL020367	AAEL020367		GO:0006508	VEuPathDB:AAEL020367	IEA		P	unspecified product		protein_coding	taxon:9900000001	20231212	goa_import
VEuPathDB	AAEL021053	AAEL021053		GO:0003677	VEuPathDB:AAEL021053	IEA		F	unspecified product		protein_coding	taxon:9900000001	20231212	goa_import
VEuPathDB	AAEL021053	AAEL021053		GO:0003677	VEuPathDB:AAEL021053	IEA		F	unspecified product		protein_coding	taxon:9900000001	20231212	goa_import
VEuPathDB	AAEL022518	AAEL022518		GO:0003677	VEuPathDB:AAEL022518	IEA		F	unspecified product		protein_coding	taxon:9900000001	20231212	goa_import
VEuPathDB	AAEL022518	AAEL022518		GO:0003677	VEuPathDB:AAEL022518	IEA		F	unspecified product		protein_coding	taxon:9900000001	20231212	goa_import
VEuPathDB	AAEL027702	AAEL027702		GO:0003677	VEuPathDB:AAEL027702	IEA		F	unspecified product		protein_coding	taxon:9900000001	20231212	goa_import
VEuPathDB	AAEL027702	AAEL027702		GO:0003677	VEuPathDB:AAEL027702	IEA		F	unspecified product		protein_coding	taxon:9900000001	20231212	goa_import
VEuPathDB	AAEL027993	AAEL027993		GO:0003677	VEuPathDB:AAEL027993	IEA		F	unspecified product		protein_coding	taxon:9900000001	20231212	goa_import
VEuPathDB	AAEL027993	AAEL027993		GO:0003677	VEuPathDB:AAEL027993	IEA		F	unspecified product		protein_coding	taxon:9900000001	20231212	goa_import
VEuPathDB	AAEL025810	AAEL025810		GO:0003677	VEuPathDB:AAEL025810	IEA		F	unspecified product		protein_coding	taxon:9900000001	20231212	goa_import
VEuPathDB	AAEL025810	AAEL025810		GO:0003677	VEuPathDB:AAEL025810	IEA		F	unspecified product		protein_coding	taxon:9900000001	20231212	goa_import
VEuPathDB	AAEL025875	AAEL025875		GO:0003677	VEuPathDB:AAEL025875	IEA		F	unspecified product		protein_coding	taxon:9900000001	20231212	goa_import
VEuPathDB	AAEL025875	AAEL025875		GO:0003677	VEuPathDB:AAEL025875	IEA		F	unspecified product		protein_coding	taxon:9900000001	20231212	goa_import
VEuPathDB	AAEL027154	AAEL027154		GO:0003677	VEuPathDB:AAEL027154	IEA		F	unspecified product		protein_coding	taxon:9900000001	20231212	goa_import
VEuPathDB	AAEL027154	AAEL027154		GO:0003677	VEuPathDB:AAEL027154	IEA		F	unspecified product		protein_coding	taxon:9900000001	20231212	goa_import
VEuPathDB	AAEL023957	AAEL023957		GO:0003677	VEuPathDB:AAEL023957	IEA		F	unspecified product		protein_coding	taxon:9900000001	20231212	goa_import
VEuPathDB	AAEL023957	AAEL023957		GO:0003677	VEuPathDB:AAEL023957	IEA		F	unspecified product		protein_coding	taxon:9900000001	20231212	goa_import
VEuPathDB	AAEL022528	AAEL022528		GO:0003677	VEuPathDB:AAEL022528	IEA		F	unspecified product		protein_coding	taxon:9900000001	20231212	goa_import
VEuPathDB	AAEL022528	AAEL022528		GO:0003677	VEuPathDB:AAEL022528	IEA		F	unspecified product		protein_coding	taxon:9900000001	20231212	goa_import
VEuPathDB	AAEL025702	AAEL025702		GO:0003677	VEuPathDB:AAEL025702	IEA		F	unspecified product		protein_coding	taxon:9900000001	20231212	goa_import
VEuPathDB	AAEL025702	AAEL025702		GO:0003677	VEuPathDB:AAEL025702	IEA		F	unspecified product		protein_coding	taxon:9900000001	20231212	goa_import
VEuPathDB	AAEL020066	AAEL020066		GO:0003677	VEuPathDB:AAEL020066	IEA		F	unspecified product		protein_coding	taxon:9900000001	20231212	goa_import
VEuPathDB	AAEL020066	AAEL020066		GO:0003677	VEuPathDB:AAEL020066	IEA		F	unspecified product		protein_coding	taxon:9900000001	20231212	goa_import
VEuPathDB	AAEL021182	AAEL021182		GO:0003677	VEuPathDB:AAEL021182	IEA		F	unspecified product		protein_coding	taxon:9900000001	20231212	goa_import
VEuPathDB	AAEL021182	AAEL021182		GO:0003677	VEuPathDB:AAEL021182	IEA		F	unspecified product		protein_coding	taxon:9900000001	20231212	goa_import
VEuPathDB	AAEL022207	AAEL022207		GO:0003677	VEuPathDB:AAEL022207	IEA		F	unspecified product		protein_coding	taxon:9900000001	20231212	goa_import
VEuPathDB	AAEL022207	AAEL022207		GO:0003677	VEuPathDB:AAEL022207	IEA		F	unspecified product		protein_coding	taxon:9900000001	20231212	goa_import
VEuPathDB	AAEL028154	AAEL028154		GO:0003677	VEuPathDB:AAEL028154	IEA		F	unspecified product		protein_coding	taxon:9900000001	20231212	goa_import
VEuPathDB	AAEL028154	AAEL028154		GO:0003677	VEuPathDB:AAEL028154	IEA		F	unspecified product		protein_coding	taxon:9900000001	20231212	goa_import
VEuPathDB	AAEL024785	AAEL024785		GO:0003677	VEuPathDB:AAEL024785	IEA		F	unspecified product		protein_coding	taxon:9900000001	20231212	goa_import
VEuPathDB	AAEL025309	AAEL025309		GO:0006508	VEuPathDB:AAEL025309	IEA		P	unspecified product		protein_coding	taxon:9900000001	20231212	goa_import
VEuPathDB	AAEL025309	AAEL025309		GO:0006508	VEuPathDB:AAEL025309	IEA		P	unspecified product		protein_coding	taxon:9900000001	20231212	goa_import
VEuPathDB	AAEL025309	AAEL025309		GO:0006508	VEuPathDB:AAEL025309	IEA		P	unspecified product		protein_coding	taxon:9900000001	20231212	goa_import
VEuPathDB	AAEL025309	AAEL025309		GO:0006508	VEuPathDB:AAEL025309	IEA		P	unspecified product		protein_coding	taxon:9900000001	20231212	goa_import
VEuPathDB	AAEL010270	AAEL010270		GO:0006508	VEuPathDB:AAEL010270	IEA		P	unspecified product		protein_coding	taxon:9900000001	20231212	goa_import
VEuPathDB	AAEL010270	AAEL010270		GO:0006508	VEuPathDB:AAEL010270	IEA		P	unspecified product		protein_coding	taxon:9900000001	20231212	goa_import
VEuPathDB	AAEL018159	AAEL018159		GO:0006508	VEuPathDB:AAEL018159	IEA		P	unspecified product		protein_coding	taxon:9900000001	20231212	goa_import
VEuPathDB	AAEL018159	AAEL018159		GO:0006508	VEuPathDB:AAEL018159	IEA		P	unspecified product		protein_coding	taxon:9900000001	20231212	goa_import
VEuPathDB	AAEL018159	AAEL018159		GO:0006508	VEuPathDB:AAEL018159	IEA		P	unspecified product		protein_coding	taxon:9900000001	20231212	goa_import
VEuPathDB	AAEL008604	AAEL008604		GO:0006508	VEuPathDB:AAEL008604	IEA		P	unspecified product		protein_coding	taxon:9900000001	20231212	goa_import
VEuPathDB	AAEL008600	AAEL008600		GO:0006508	VEuPathDB:AAEL008600	IEA		P	unspecified product		protein_coding	taxon:9900000001	20231212	goa_import
VEuPathDB	AAEL008599	AAEL008599		GO:0006508	VEuPathDB:AAEL008599	IEA		P	unspecified product		protein_coding	taxon:9900000001	20231212	goa_import
VEuPathDB	AAEL008609	AAEL008609		GO:0006508	VEuPathDB:AAEL008609	IEA		P	unspecified product		protein_coding	taxon:9900000001	20231212	goa_import
VEuPathDB	AAEL019989	AAEL019989		GO:0006508	VEuPathDB:AAEL019989	IEA		P	unspecified product		protein_coding	taxon:9900000001	20231212	goa_import
VEuPathDB	AAEL019989	AAEL019989		GO:0006508	VEuPathDB:AAEL019989	IEA		P	unspecified product		protein_coding	taxon:9900000001	20231212	goa_import
VEuPathDB	AAEL019989	AAEL019989		GO:0006508	VEuPathDB:AAEL019989	IEA		P	unspecified product		protein_coding	taxon:9900000001	20231212	goa_import
VEuPathDB	AAEL019989	AAEL019989		GO:0006508	VEuPathDB:AAEL019989	IEA		P	unspecified product		protein_coding	taxon:9900000001	20231212	goa_import
VEuPathDB	AAEL019825	AAEL019825		GO:0006508	VEuPathDB:AAEL019825	IEA		P	unspecified product		protein_coding	taxon:9900000001	20231212	goa_import
VEuPathDB	AAEL000332	AAEL000332		GO:0006508	VEuPathDB:AAEL000332	IEA		P	unspecified product		protein_coding	taxon:9900000001	20231212	goa_import
VEuPathDB	AAEL001233	CLIPE9		GO:0006508	VEuPathDB:AAEL001233	IEA		P	unspecified product		protein_coding	taxon:9900000001	20231212	goa_import
VEuPathDB	AAEL013150	AAEL013150		GO:0006508	VEuPathDB:AAEL013150	IEA		P	unspecified product		protein_coding	taxon:9900000001	20231212	goa_import
VEuPathDB	AAEL013150	AAEL013150		GO:0006508	VEuPathDB:AAEL013150	IEA		P	unspecified product		protein_coding	taxon:9900000001	20231212	goa_import
VEuPathDB	AAEL001797	AAEL001797		GO:0006508	VEuPathDB:AAEL001797	IEA		P	unspecified product		protein_coding	taxon:9900000001	20231212	goa_import
VEuPathDB	AAEL001797	AAEL001797		GO:0006508	VEuPathDB:AAEL001797	IEA		P	unspecified product		protein_coding	taxon:9900000001	20231212	goa_import
VEuPathDB	AAEL004733	AAEL004733		GO:0006508	VEuPathDB:AAEL004733	IEA		P	unspecified product		protein_coding	taxon:9900000001	20231212	goa_import
VEuPathDB	AAEL018346	AAEL018346		GO:0006508	VEuPathDB:AAEL018346	IEA		P	unspecified product		protein_coding	taxon:9900000001	20231212	goa_import
VEuPathDB	AAEL018346	AAEL018346		GO:0006508	VEuPathDB:AAEL018346	IEA		P	unspecified product		protein_coding	taxon:9900000001	20231212	goa_import
VEuPathDB	AAEL024785	AAEL024785		GO:0003677	VEuPathDB:AAEL024785	IEA		F	unspecified product		protein_coding	taxon:9900000001	20231212	goa_import
VEuPathDB	AAEL024392	AAEL024392		GO:0003677	VEuPathDB:AAEL024392	IEA		F	unspecified product		protein_coding	taxon:9900000001	20231212	goa_import
VEuPathDB	AAEL024392	AAEL024392		GO:0003677	VEuPathDB:AAEL024392	IEA		F	unspecified product		protein_coding	taxon:9900000001	20231212	goa_import
VEuPathDB	AAEL025225	AAEL025225		GO:0003677	VEuPathDB:AAEL025225	IEA		F	unspecified product		protein_coding	taxon:9900000001	20231212	goa_import
VEuPathDB	AAEL025225	AAEL025225		GO:0003677	VEuPathDB:AAEL025225	IEA		F	unspecified product		protein_coding	taxon:9900000001	20231212	goa_import
VEuPathDB	AAEL023590	AAEL023590		GO:0003677	VEuPathDB:AAEL023590	IEA		F	unspecified product		protein_coding	taxon:9900000001	20231212	goa_import
VEuPathDB	AAEL023590	AAEL023590		GO:0003677	VEuPathDB:AAEL023590	IEA		F	unspecified product		protein_coding	taxon:9900000001	20231212	goa_import
VEuPathDB	AAEL022644	AAEL022644		GO:0003677	VEuPathDB:AAEL022644	IEA		F	unspecified product		protein_coding	taxon:9900000001	20231212	goa_import
VEuPathDB	AAEL022644	AAEL022644		GO:0003677	VEuPathDB:AAEL022644	IEA		F	unspecified product		protein_coding	taxon:9900000001	20231212	goa_import
VEuPathDB	AAEL020023	AAEL020023		GO:0003677	VEuPathDB:AAEL020023	IEA		F	unspecified product		protein_coding	taxon:9900000001	20231212	goa_import
VEuPathDB	AAEL020023	AAEL020023		GO:0003677	VEuPathDB:AAEL020023	IEA		F	unspecified product		protein_coding	taxon:9900000001	20231212	goa_import
VEuPathDB	AAEL023453	AAEL023453		GO:0003677	VEuPathDB:AAEL023453	IEA		F	unspecified product		protein_coding	taxon:9900000001	20231212	goa_import
VEuPathDB	AAEL023453	AAEL023453		GO:0003677	VEuPathDB:AAEL023453	IEA		F	unspecified product		protein_coding	taxon:9900000001	20231212	goa_import
VEuPathDB	AAEL023849	AAEL023849		GO:0003677	VEuPathDB:AAEL023849	IEA		F	unspecified product		protein_coding	taxon:9900000001	20231212	goa_import
VEuPathDB	AAEL023849	AAEL023849		GO:0003677	VEuPathDB:AAEL023849	IEA		F	unspecified product		protein_coding	taxon:9900000001	20231212	goa_import
VEuPathDB	AAEL022254	AAEL022254		GO:0003677	VEuPathDB:AAEL022254	IEA		F	unspecified product		protein_coding	taxon:9900000001	20231212	goa_import
VEuPathDB	AAEL022254	AAEL022254		GO:0003677	VEuPathDB:AAEL022254	IEA		F	unspecified product		protein_coding	taxon:9900000001	20231212	goa_import
VEuPathDB	AAEL020600	AAEL020600		GO:0003677	VEuPathDB:AAEL020600	IEA		F	unspecified product		protein_coding	taxon:9900000001	20231212	goa_import
VEuPathDB	AAEL020600	AAEL020600		GO:0003677	VEuPathDB:AAEL020600	IEA		F	unspecified product		protein_coding	taxon:9900000001	20231212	goa_import
VEuPathDB	AAEL007581	AAEL007581		GO:0003677	VEuPathDB:AAEL007581	IEA		F	unspecified product		protein_coding	taxon:9900000001	20231212	goa_import
VEuPathDB	AAEL024652	AAEL024652		GO:0003677	VEuPathDB:AAEL024652	IEA		F	unspecified product		protein_coding	taxon:9900000001	20231212	goa_import
VEuPathDB	AAEL024652	AAEL024652		GO:0003677	VEuPathDB:AAEL024652	IEA		F	unspecified product		protein_coding	taxon:9900000001	20231212	goa_import
VEuPathDB	AAEL023656	AAEL023656		GO:0003677	VEuPathDB:AAEL023656	IEA		F	unspecified product		protein_coding	taxon:9900000001	20231212	goa_import
VEuPathDB	AAEL023656	AAEL023656		GO:0003677	VEuPathDB:AAEL023656	IEA		F	unspecified product		protein_coding	taxon:9900000001	20231212	goa_import
VEuPathDB	AAEL021161	AAEL021161		GO:0003677	VEuPathDB:AAEL021161	IEA		F	unspecified product		protein_coding	taxon:9900000001	20231212	goa_import
VEuPathDB	AAEL021161	AAEL021161		GO:0003677	VEuPathDB:AAEL021161	IEA		F	unspecified product		protein_coding	taxon:9900000001	20231212	goa_import
VEuPathDB	AAEL023950	AAEL023950		GO:0003677	VEuPathDB:AAEL023950	IEA		F	unspecified product		protein_coding	taxon:9900000001	20231212	goa_import
VEuPathDB	AAEL005645	AAEL005645		GO:0006508	VEuPathDB:AAEL005645	IEA		P	unspecified product		protein_coding	taxon:9900000001	20231212	goa_import
VEuPathDB	AAEL005645	AAEL005645		GO:0006508	VEuPathDB:AAEL005645	IEA		P	unspecified product		protein_coding	taxon:9900000001	20231212	goa_import
VEuPathDB	AAEL005645	AAEL005645		GO:0006508	VEuPathDB:AAEL005645	IEA		P	unspecified product		protein_coding	taxon:9900000001	20231212	goa_import
VEuPathDB	AAEL005645	AAEL005645		GO:0006508	VEuPathDB:AAEL005645	IEA		P	unspecified product		protein_coding	taxon:9900000001	20231212	goa_import
VEuPathDB	AAEL005648	CLIPB16		GO:0006508	VEuPathDB:AAEL005648	IEA		P	unspecified product		protein_coding	taxon:9900000001	20231212	goa_import
VEuPathDB	AAEL018347	CLIPE12		GO:0006508	VEuPathDB:AAEL018347	IEA		P	unspecified product		protein_coding	taxon:9900000001	20231212	goa_import
VEuPathDB	AAEL018347	CLIPE12		GO:0006508	VEuPathDB:AAEL018347	IEA		P	unspecified product		protein_coding	taxon:9900000001	20231212	goa_import
VEuPathDB	AAEL010866	AAEL010866		GO:0006508	VEuPathDB:AAEL010866	IEA		P	unspecified product		protein_coding	taxon:9900000001	20231212	goa_import
VEuPathDB	AAEL010866	AAEL010866		GO:0006508	VEuPathDB:AAEL010866	IEA		P	unspecified product		protein_coding	taxon:9900000001	20231212	goa_import
VEuPathDB	AAEL010867	AAEL010867		GO:0006508	VEuPathDB:AAEL010867	IEA		P	unspecified product		protein_coding	taxon:9900000001	20231212	goa_import
VEuPathDB	AAEL010867	AAEL010867		GO:0006508	VEuPathDB:AAEL010867	IEA		P	unspecified product		protein_coding	taxon:9900000001	20231212	goa_import
VEuPathDB	AAEL004308	AAEL004308		GO:0006508	VEuPathDB:AAEL004308	IEA		P	unspecified product		protein_coding	taxon:9900000001	20231212	goa_import
VEuPathDB	AAEL003424	AAEL003424		GO:0006508	VEuPathDB:AAEL003424	IEA		P	unspecified product		protein_coding	taxon:9900000001	20231212	goa_import
VEuPathDB	AAEL008501	AAEL008501		GO:0006508	VEuPathDB:AAEL008501	IEA		P	unspecified product		protein_coding	taxon:9900000001	20231212	goa_import
VEuPathDB	AAEL008501	AAEL008501		GO:0006508	VEuPathDB:AAEL008501	IEA		P	unspecified product		protein_coding	taxon:9900000001	20231212	goa_import
VEuPathDB	AAEL011882	AAEL011882		GO:0006508	VEuPathDB:AAEL011882	IEA		P	unspecified product		protein_coding	taxon:9900000001	20231212	goa_import
VEuPathDB	AAEL011888	AAEL011888		GO:0006508	VEuPathDB:AAEL011888	IEA		P	unspecified product		protein_coding	taxon:9900000001	20231212	goa_import
VEuPathDB	AAEL011889	AAEL011889		GO:0006508	VEuPathDB:AAEL011889	IEA		P	unspecified product		protein_coding	taxon:9900000001	20231212	goa_import
VEuPathDB	AAEL011889	AAEL011889		GO:0006508	VEuPathDB:AAEL011889	IEA		P	unspecified product		protein_coding	taxon:9900000001	20231212	goa_import
VEuPathDB	AAEL011889	AAEL011889		GO:0006508	VEuPathDB:AAEL011889	IEA		P	unspecified product		protein_coding	taxon:9900000001	20231212	goa_import
VEuPathDB	AAEL011889	AAEL011889		GO:0006508	VEuPathDB:AAEL011889	IEA		P	unspecified product		protein_coding	taxon:9900000001	20231212	goa_import
VEuPathDB	AAEL011891	AAEL011891		GO:0006508	VEuPathDB:AAEL011891	IEA		P	unspecified product		protein_coding	taxon:9900000001	20231212	goa_import
VEuPathDB	AAEL011891	AAEL011891		GO:0006508	VEuPathDB:AAEL011891	IEA		P	unspecified product		protein_coding	taxon:9900000001	20231212	goa_import
VEuPathDB	AAEL016975	AAEL016975		GO:0006508	VEuPathDB:AAEL016975	IEA		P	unspecified product		protein_coding	taxon:9900000001	20231212	goa_import
VEuPathDB	AAEL016975	AAEL016975		GO:0006508	VEuPathDB:AAEL016975	IEA		P	unspecified product		protein_coding	taxon:9900000001	20231212	goa_import
VEuPathDB	AAEL003444	CASPS19		GO:0006508	VEuPathDB:AAEL003444	IEA		P	unspecified product		protein_coding	taxon:9900000001	20231212	goa_import
VEuPathDB	AAEL023950	AAEL023950		GO:0003677	VEuPathDB:AAEL023950	IEA		F	unspecified product		protein_coding	taxon:9900000001	20231212	goa_import
VEuPathDB	AAEL021229	AAEL021229		GO:0003677	VEuPathDB:AAEL021229	IEA		F	unspecified product		protein_coding	taxon:9900000001	20231212	goa_import
VEuPathDB	AAEL021229	AAEL021229		GO:0003677	VEuPathDB:AAEL021229	IEA		F	unspecified product		protein_coding	taxon:9900000001	20231212	goa_import
VEuPathDB	AAEL024542	AAEL024542		GO:0003677	VEuPathDB:AAEL024542	IEA		F	unspecified product		protein_coding	taxon:9900000001	20231212	goa_import
VEuPathDB	AAEL024542	AAEL024542		GO:0003677	VEuPathDB:AAEL024542	IEA		F	unspecified product		protein_coding	taxon:9900000001	20231212	goa_import
VEuPathDB	AAEL027306	AAEL027306		GO:0003677	VEuPathDB:AAEL027306	IEA		F	unspecified product		protein_coding	taxon:9900000001	20231212	goa_import
VEuPathDB	AAEL027306	AAEL027306		GO:0003677	VEuPathDB:AAEL027306	IEA		F	unspecified product		protein_coding	taxon:9900000001	20231212	goa_import
VEuPathDB	AAEL027861	AAEL027861		GO:0003677	VEuPathDB:AAEL027861	IEA		F	unspecified product		protein_coding	taxon:9900000001	20231212	goa_import
VEuPathDB	AAEL027861	AAEL027861		GO:0003677	VEuPathDB:AAEL027861	IEA		F	unspecified product		protein_coding	taxon:9900000001	20231212	goa_import
VEuPathDB	AAEL022362	AAEL022362		GO:0003677	VEuPathDB:AAEL022362	IEA		F	unspecified product		protein_coding	taxon:9900000001	20231212	goa_import
VEuPathDB	AAEL022362	AAEL022362		GO:0003677	VEuPathDB:AAEL022362	IEA		F	unspecified product		protein_coding	taxon:9900000001	20231212	goa_import
VEuPathDB	AAEL026854	AAEL026854		GO:0003677	VEuPathDB:AAEL026854	IEA		F	unspecified product		protein_coding	taxon:9900000001	20231212	goa_import
VEuPathDB	AAEL026854	AAEL026854		GO:0003677	VEuPathDB:AAEL026854	IEA		F	unspecified product		protein_coding	taxon:9900000001	20231212	goa_import
VEuPathDB	AAEL026424	AAEL026424		GO:0003677	VEuPathDB:AAEL026424	IEA		F	unspecified product		protein_coding	taxon:9900000001	20231212	goa_import
VEuPathDB	AAEL026424	AAEL026424		GO:0003677	VEuPathDB:AAEL026424	IEA		F	unspecified product		protein_coding	taxon:9900000001	20231212	goa_import
VEuPathDB	AAEL021327	AAEL021327		GO:0003677	VEuPathDB:AAEL021327	IEA		F	unspecified product		protein_coding	taxon:9900000001	20231212	goa_import
VEuPathDB	AAEL021327	AAEL021327		GO:0003677	VEuPathDB:AAEL021327	IEA		F	unspecified product		protein_coding	taxon:9900000001	20231212	goa_import
VEuPathDB	AAEL020887	AAEL020887		GO:0003677	VEuPathDB:AAEL020887	IEA		F	unspecified product		protein_coding	taxon:9900000001	20231212	goa_import
VEuPathDB	AAEL020887	AAEL020887		GO:0003677	VEuPathDB:AAEL020887	IEA		F	unspecified product		protein_coding	taxon:9900000001	20231212	goa_import
VEuPathDB	AAEL021515	AAEL021515		GO:0003677	VEuPathDB:AAEL021515	IEA		F	unspecified product		protein_coding	taxon:9900000001	20231212	goa_import
VEuPathDB	AAEL025507	AAEL025507		GO:0003677	VEuPathDB:AAEL025507	IEA		F	unspecified product		protein_coding	taxon:9900000001	20231212	goa_import
VEuPathDB	AAEL025507	AAEL025507		GO:0003677	VEuPathDB:AAEL025507	IEA		F	unspecified product		protein_coding	taxon:9900000001	20231212	goa_import
VEuPathDB	AAEL021601	AAEL021601		GO:0003677	VEuPathDB:AAEL021601	IEA		F	unspecified product		protein_coding	taxon:9900000001	20231212	goa_import
VEuPathDB	AAEL021601	AAEL021601		GO:0003677	VEuPathDB:AAEL021601	IEA		F	unspecified product		protein_coding	taxon:9900000001	20231212	goa_import
VEuPathDB	AAEL026148	AAEL026148		GO:0003677	VEuPathDB:AAEL026148	IEA		F	unspecified product		protein_coding	taxon:9900000001	20231212	goa_import
VEuPathDB	AAEL026148	AAEL026148		GO:0003677	VEuPathDB:AAEL026148	IEA		F	unspecified product		protein_coding	taxon:9900000001	20231212	goa_import
VEuPathDB	AAEL026199	AAEL026199		GO:0003677	VEuPathDB:AAEL026199	IEA		F	unspecified product		protein_coding	taxon:9900000001	20231212	goa_import
VEuPathDB	AAEL026199	AAEL026199		GO:0003677	VEuPathDB:AAEL026199	IEA		F	unspecified product		protein_coding	taxon:9900000001	20231212	goa_import
VEuPathDB	AAEL004458	AAEL004458		GO:0003677	VEuPathDB:AAEL004458	IEA		F	unspecified product		protein_coding	taxon:9900000001	20231212	goa_import
VEuPathDB	AAEL024622	AAEL024622		GO:0003677	VEuPathDB:AAEL024622	IEA		F	unspecified product		protein_coding	taxon:9900000001	20231212	goa_import
VEuPathDB	AAEL022584	AAEL022584		GO:0003677	VEuPathDB:AAEL022584	IEA		F	unspecified product		protein_coding	taxon:9900000001	20231212	goa_import
VEuPathDB	AAEL022584	AAEL022584		GO:0003677	VEuPathDB:AAEL022584	IEA		F	unspecified product		protein_coding	taxon:9900000001	20231212	goa_import
VEuPathDB	AAEL020145	AAEL020145		GO:0003677	VEuPathDB:AAEL020145	IEA		F	unspecified product		protein_coding	taxon:9900000001	20231212	goa_import
VEuPathDB	AAEL020145	AAEL020145		GO:0003677	VEuPathDB:AAEL020145	IEA		F	unspecified product		protein_coding	taxon:9900000001	20231212	goa_import
VEuPathDB	AAEL027710	AAEL027710		GO:0003677	VEuPathDB:AAEL027710	IEA		F	unspecified product		protein_coding	taxon:9900000001	20231212	goa_import
VEuPathDB	AAEL027710	AAEL027710		GO:0003677	VEuPathDB:AAEL027710	IEA		F	unspecified product		protein_coding	taxon:9900000001	20231212	goa_import
VEuPathDB	AAEL026998	AAEL026998		GO:0003677	VEuPathDB:AAEL026998	IEA		F	unspecified product		protein_coding	taxon:9900000001	20231212	goa_import
VEuPathDB	AAEL026998	AAEL026998		GO:0003677	VEuPathDB:AAEL026998	IEA		F	unspecified product		protein_coding	taxon:9900000001	20231212	goa_import
VEuPathDB	AAEL028217	AAEL028217		GO:0003677	VEuPathDB:AAEL028217	IEA		F	unspecified product		protein_coding	taxon:9900000001	20231212	goa_import
VEuPathDB	AAEL028217	AAEL028217		GO:0003677	VEuPathDB:AAEL028217	IEA		F	unspecified product		protein_coding	taxon:9900000001	20231212	goa_import
VEuPathDB	AAEL027617	AAEL027617		GO:0003677	VEuPathDB:AAEL027617	IEA		F	unspecified product		protein_coding	taxon:9900000001	20231212	goa_import
VEuPathDB	AAEL027617	AAEL027617		GO:0003677	VEuPathDB:AAEL027617	IEA		F	unspecified product		protein_coding	taxon:9900000001	20231212	goa_import
VEuPathDB	AAEL024809	AAEL024809		GO:0003677	VEuPathDB:AAEL024809	IEA		F	unspecified product		protein_coding	taxon:9900000001	20231212	goa_import
VEuPathDB	AAEL024809	AAEL024809		GO:0003677	VEuPathDB:AAEL024809	IEA		F	unspecified product		protein_coding	taxon:9900000001	20231212	goa_import
VEuPathDB	AAEL025825	AAEL025825		GO:0003677	VEuPathDB:AAEL025825	IEA		F	unspecified product		protein_coding	taxon:9900000001	20231212	goa_import
VEuPathDB	AAEL025825	AAEL025825		GO:0003677	VEuPathDB:AAEL025825	IEA		F	unspecified product		protein_coding	taxon:9900000001	20231212	goa_import
VEuPathDB	AAEL025395	AAEL025395		GO:0003677	VEuPathDB:AAEL025395	IEA		F	unspecified product		protein_coding	taxon:9900000001	20231212	goa_import
VEuPathDB	AAEL025395	AAEL025395		GO:0003677	VEuPathDB:AAEL025395	IEA		F	unspecified product		protein_coding	taxon:9900000001	20231212	goa_import
VEuPathDB	AAEL020050	AAEL020050		GO:0003677	VEuPathDB:AAEL020050	IEA		F	unspecified product		protein_coding	taxon:9900000001	20231212	goa_import
VEuPathDB	AAEL020050	AAEL020050		GO:0003677	VEuPathDB:AAEL020050	IEA		F	unspecified product		protein_coding	taxon:9900000001	20231212	goa_import
VEuPathDB	AAEL003444	CASPS19		GO:0006508	VEuPathDB:AAEL003444	IEA		P	unspecified product		protein_coding	taxon:9900000001	20231212	goa_import
VEuPathDB	AAEL003439	CASPS18		GO:0006508	VEuPathDB:AAEL003439	IEA		P	unspecified product		protein_coding	taxon:9900000001	20231212	goa_import
VEuPathDB	AAEL003431	AAEL003431		GO:0006508	VEuPathDB:AAEL003431	IEA		P	unspecified product		protein_coding	taxon:9900000001	20231212	goa_import
VEuPathDB	AAEL006975	AAEL006975		GO:0006508	VEuPathDB:AAEL006975	IEA		P	unspecified product		protein_coding	taxon:9900000001	20231212	goa_import
VEuPathDB	AAEL024686	AAEL024686		GO:0006508	VEuPathDB:AAEL024686	IEA		P	unspecified product		protein_coding	taxon:9900000001	20231212	goa_import
VEuPathDB	AAEL024686	AAEL024686		GO:0006508	VEuPathDB:AAEL024686	IEA		P	unspecified product		protein_coding	taxon:9900000001	20231212	goa_import
VEuPathDB	AAEL011929	AAEL011929		GO:0006508	VEuPathDB:AAEL011929	IEA		P	unspecified product		protein_coding	taxon:9900000001	20231212	goa_import
VEuPathDB	AAEL011929	AAEL011929		GO:0006508	VEuPathDB:AAEL011929	IEA		P	unspecified product		protein_coding	taxon:9900000001	20231212	goa_import
VEuPathDB	AAEL011916	AAEL011916		GO:0006508	VEuPathDB:AAEL011916	IEA		P	unspecified product		protein_coding	taxon:9900000001	20231212	goa_import
VEuPathDB	AAEL011916	AAEL011916		GO:0006508	VEuPathDB:AAEL011916	IEA		P	unspecified product		protein_coding	taxon:9900000001	20231212	goa_import
VEuPathDB	AAEL011917	AAEL011917		GO:0006508	VEuPathDB:AAEL011917	IEA		P	unspecified product		protein_coding	taxon:9900000001	20231212	goa_import
VEuPathDB	AAEL017475	AAEL017475		GO:0006508	VEuPathDB:AAEL017475	IEA		P	unspecified product		protein_coding	taxon:9900000001	20231212	goa_import
VEuPathDB	AAEL017475	AAEL017475		GO:0006508	VEuPathDB:AAEL017475	IEA		P	unspecified product		protein_coding	taxon:9900000001	20231212	goa_import
VEuPathDB	AAEL011920	AAEL011920		GO:0006508	VEuPathDB:AAEL011920	IEA		P	unspecified product		protein_coding	taxon:9900000001	20231212	goa_import
VEuPathDB	AAEL011922	AAEL011922		GO:0006508	VEuPathDB:AAEL011922	IEA		P	unspecified product		protein_coding	taxon:9900000001	20231212	goa_import
VEuPathDB	AAEL006692	AAEL006692		GO:0006508	VEuPathDB:AAEL006692	IEA		P	unspecified product		protein_coding	taxon:9900000001	20231212	goa_import
VEuPathDB	AAEL006696	AAEL006696		GO:0006508	VEuPathDB:AAEL006696	IEA		P	unspecified product		protein_coding	taxon:9900000001	20231212	goa_import
VEuPathDB	AAEL006696	AAEL006696		GO:0006508	VEuPathDB:AAEL006696	IEA		P	unspecified product		protein_coding	taxon:9900000001	20231212	goa_import
VEuPathDB	AAEL006689	AAEL006689		GO:0006508	VEuPathDB:AAEL006689	IEA		P	unspecified product		protein_coding	taxon:9900000001	20231212	goa_import
VEuPathDB	AAEL006700	AAEL006700		GO:0006508	VEuPathDB:AAEL006700	IEA		P	unspecified product		protein_coding	taxon:9900000001	20231212	goa_import
VEuPathDB	AAEL006703	AAEL006703		GO:0006508	VEuPathDB:AAEL006703	IEA		P	unspecified product		protein_coding	taxon:9900000001	20231212	goa_import
VEuPathDB	AAEL006703	AAEL006703		GO:0006508	VEuPathDB:AAEL006703	IEA		P	unspecified product		protein_coding	taxon:9900000001	20231212	goa_import
VEuPathDB	AAEL023332	AAEL023332		GO:0006508	VEuPathDB:AAEL023332	IEA		P	unspecified product		protein_coding	taxon:9900000001	20231212	goa_import
VEuPathDB	AAEL027662	AAEL027662		GO:0003677	VEuPathDB:AAEL027662	IEA		F	unspecified product		protein_coding	taxon:9900000001	20231212	goa_import
VEuPathDB	AAEL027662	AAEL027662		GO:0003677	VEuPathDB:AAEL027662	IEA		F	unspecified product		protein_coding	taxon:9900000001	20231212	goa_import
VEuPathDB	AAEL022217	AAEL022217		GO:0003677	VEuPathDB:AAEL022217	IEA		F	unspecified product		protein_coding	taxon:9900000001	20231212	goa_import
VEuPathDB	AAEL022217	AAEL022217		GO:0003677	VEuPathDB:AAEL022217	IEA		F	unspecified product		protein_coding	taxon:9900000001	20231212	goa_import
VEuPathDB	AAEL025284	AAEL025284		GO:0003677	VEuPathDB:AAEL025284	IEA		F	unspecified product		protein_coding	taxon:9900000001	20231212	goa_import
VEuPathDB	AAEL025284	AAEL025284		GO:0003677	VEuPathDB:AAEL025284	IEA		F	unspecified product		protein_coding	taxon:9900000001	20231212	goa_import
VEuPathDB	AAEL027855	AAEL027855		GO:0003677	VEuPathDB:AAEL027855	IEA		F	unspecified product		protein_coding	taxon:9900000001	20231212	goa_import
VEuPathDB	AAEL027855	AAEL027855		GO:0003677	VEuPathDB:AAEL027855	IEA		F	unspecified product		protein_coding	taxon:9900000001	20231212	goa_import
VEuPathDB	AAEL000404	AAEL000404		GO:0003677	VEuPathDB:AAEL000404	IEA		F	unspecified product		protein_coding	taxon:9900000001	20231212	goa_import
VEuPathDB	AAEL021297	AAEL021297		GO:0003677	VEuPathDB:AAEL021297	IEA		F	unspecified product		protein_coding	taxon:9900000001	20231212	goa_import
VEuPathDB	AAEL021297	AAEL021297		GO:0003677	VEuPathDB:AAEL021297	IEA		F	unspecified product		protein_coding	taxon:9900000001	20231212	goa_import
VEuPathDB	AAEL025828	AAEL025828		GO:0003677	VEuPathDB:AAEL025828	IEA		F	unspecified product		protein_coding	taxon:9900000001	20231212	goa_import
VEuPathDB	AAEL025828	AAEL025828		GO:0003677	VEuPathDB:AAEL025828	IEA		F	unspecified product		protein_coding	taxon:9900000001	20231212	goa_import
VEuPathDB	AAEL000250	AAEL000250		GO:0003677	VEuPathDB:AAEL000250	IEA		F	unspecified product		protein_coding	taxon:9900000001	20231212	goa_import
VEuPathDB	AAEL005518	AAEL005518		GO:0003677	VEuPathDB:AAEL005518	IEA		F	unspecified product		protein_coding	taxon:9900000001	20231212	goa_import
VEuPathDB	AAEL002321	AAEL002321		GO:0003677	VEuPathDB:AAEL002321	IEA		F	unspecified product		protein_coding	taxon:9900000001	20231212	goa_import
VEuPathDB	AAEL002321	AAEL002321		GO:0003677	VEuPathDB:AAEL002321	IEA		F	unspecified product		protein_coding	taxon:9900000001	20231212	goa_import
VEuPathDB	AAEL020042	AAEL020042		GO:0003677	VEuPathDB:AAEL020042	IEA		F	unspecified product		protein_coding	taxon:9900000001	20231212	goa_import
VEuPathDB	AAEL020042	AAEL020042		GO:0003677	VEuPathDB:AAEL020042	IEA		F	unspecified product		protein_coding	taxon:9900000001	20231212	goa_import
VEuPathDB	AAEL020042	AAEL020042		GO:0003677	VEuPathDB:AAEL020042	IEA		F	unspecified product		protein_coding	taxon:9900000001	20231212	goa_import
VEuPathDB	AAEL020042	AAEL020042		GO:0003677	VEuPathDB:AAEL020042	IEA		F	unspecified product		protein_coding	taxon:9900000001	20231212	goa_import
VEuPathDB	AAEL002335	AAEL002335		GO:0003677	VEuPathDB:AAEL002335	IEA		F	unspecified product		protein_coding	taxon:9900000001	20231212	goa_import
VEuPathDB	AAEL002335	AAEL002335		GO:0003677	VEuPathDB:AAEL002335	IEA		F	unspecified product		protein_coding	taxon:9900000001	20231212	goa_import
VEuPathDB	AAEL021307	AAEL021307		GO:0006508	VEuPathDB:AAEL021307	IEA		P	unspecified product		protein_coding	taxon:9900000001	20231212	goa_import
VEuPathDB	AAEL000842	AAEL000842		GO:0006508	VEuPathDB:AAEL000842	IEA		P	unspecified product		protein_coding	taxon:9900000001	20231212	goa_import
VEuPathDB	AAEL000842	AAEL000842		GO:0006508	VEuPathDB:AAEL000842	IEA		P	unspecified product		protein_coding	taxon:9900000001	20231212	goa_import
VEuPathDB	AAEL000800	AAEL000800		GO:0006508	VEuPathDB:AAEL000800	IEA		P	unspecified product		protein_coding	taxon:9900000001	20231212	goa_import
VEuPathDB	AAEL000800	AAEL000800		GO:0006508	VEuPathDB:AAEL000800	IEA		P	unspecified product		protein_coding	taxon:9900000001	20231212	goa_import
VEuPathDB	AAEL006429	AAEL006429		GO:0006508	VEuPathDB:AAEL006429	IEA		P	unspecified product		protein_coding	taxon:9900000001	20231212	goa_import
VEuPathDB	AAEL006429	AAEL006429		GO:0006508	VEuPathDB:AAEL006429	IEA		P	unspecified product		protein_coding	taxon:9900000001	20231212	goa_import
VEuPathDB	AAEL006418	AAEL006418		GO:0006508	VEuPathDB:AAEL006418	IEA		P	unspecified product		protein_coding	taxon:9900000001	20231212	goa_import
VEuPathDB	AAEL006418	AAEL006418		GO:0006508	VEuPathDB:AAEL006418	IEA		P	unspecified product		protein_coding	taxon:9900000001	20231212	goa_import
VEuPathDB	AAEL006430	AAEL006430		GO:0006508	VEuPathDB:AAEL006430	IEA		P	unspecified product		protein_coding	taxon:9900000001	20231212	goa_import
VEuPathDB	AAEL006430	AAEL006430		GO:0006508	VEuPathDB:AAEL006430	IEA		P	unspecified product		protein_coding	taxon:9900000001	20231212	goa_import
VEuPathDB	AAEL006414	AAEL006414		GO:0006508	VEuPathDB:AAEL006414	IEA		P	unspecified product		protein_coding	taxon:9900000001	20231212	goa_import
VEuPathDB	AAEL006414	AAEL006414		GO:0006508	VEuPathDB:AAEL006414	IEA		P	unspecified product		protein_coding	taxon:9900000001	20231212	goa_import
VEuPathDB	AAEL006403	AAEL006403		GO:0006508	VEuPathDB:AAEL006403	IEA		P	unspecified product		protein_coding	taxon:9900000001	20231212	goa_import
VEuPathDB	AAEL006425	AAEL006425		GO:0006508	VEuPathDB:AAEL006425	IEA		P	unspecified product		protein_coding	taxon:9900000001	20231212	goa_import
VEuPathDB	AAEL006425	AAEL006425		GO:0006508	VEuPathDB:AAEL006425	IEA		P	unspecified product		protein_coding	taxon:9900000001	20231212	goa_import
VEuPathDB	AAEL002288	AAEL002288		GO:0006508	VEuPathDB:AAEL002288	IEA		P	unspecified product		protein_coding	taxon:9900000001	20231212	goa_import
VEuPathDB	AAEL002301	AAEL002301		GO:0006508	VEuPathDB:AAEL002301	IEA		P	unspecified product		protein_coding	taxon:9900000001	20231212	goa_import
VEuPathDB	AAEL007228	APG4B		GO:0006508	VEuPathDB:AAEL007228	IEA		P	unspecified product		protein_coding	taxon:9900000001	20231212	goa_import
VEuPathDB	AAEL002000	AAEL002000		GO:0006508	VEuPathDB:AAEL002000	IEA		P	unspecified product		protein_coding	taxon:9900000001	20231212	goa_import
VEuPathDB	AAEL005475	AAEL005475		GO:0006508	VEuPathDB:AAEL005475	IEA		P	unspecified product		protein_coding	taxon:9900000001	20231212	goa_import
VEuPathDB	AAEL002348	AAEL002348		GO:0003677	VEuPathDB:AAEL002348	IEA		F	unspecified product		protein_coding	taxon:9900000001	20231212	goa_import
VEuPathDB	AAEL002348	AAEL002348		GO:0003677	VEuPathDB:AAEL002348	IEA		F	unspecified product		protein_coding	taxon:9900000001	20231212	goa_import
VEuPathDB	AAEL027883	AAEL027883		GO:0003677	VEuPathDB:AAEL027883	IEA		F	unspecified product		protein_coding	taxon:9900000001	20231212	goa_import
VEuPathDB	AAEL027883	AAEL027883		GO:0003677	VEuPathDB:AAEL027883	IEA		F	unspecified product		protein_coding	taxon:9900000001	20231212	goa_import
VEuPathDB	AAEL027797	AAEL027797		GO:0003677	VEuPathDB:AAEL027797	IEA		F	unspecified product		protein_coding	taxon:9900000001	20231212	goa_import
VEuPathDB	AAEL027797	AAEL027797		GO:0003677	VEuPathDB:AAEL027797	IEA		F	unspecified product		protein_coding	taxon:9900000001	20231212	goa_import
VEuPathDB	AAEL005195	AAEL005195		GO:0003677	VEuPathDB:AAEL005195	IEA		F	unspecified product		protein_coding	taxon:9900000001	20231212	goa_import
VEuPathDB	AAEL005195	AAEL005195		GO:0003677	VEuPathDB:AAEL005195	IEA		F	unspecified product		protein_coding	taxon:9900000001	20231212	goa_import
VEuPathDB	AAEL005195	AAEL005195		GO:0003677	VEuPathDB:AAEL005195	IEA		F	unspecified product		protein_coding	taxon:9900000001	20231212	goa_import
VEuPathDB	AAEL005195	AAEL005195		GO:0003677	VEuPathDB:AAEL005195	IEA		F	unspecified product		protein_coding	taxon:9900000001	20231212	goa_import
VEuPathDB	AAEL017515	AAEL017515		GO:0003677	VEuPathDB:AAEL017515	IEA		F	unspecified product		protein_coding	taxon:9900000001	20231212	goa_import
VEuPathDB	AAEL017515	AAEL017515		GO:0003677	VEuPathDB:AAEL017515	IEA		F	unspecified product		protein_coding	taxon:9900000001	20231212	goa_import
VEuPathDB	AAEL017515	AAEL017515		GO:0003677	VEuPathDB:AAEL017515	IEA		F	unspecified product		protein_coding	taxon:9900000001	20231212	goa_import
VEuPathDB	AAEL017515	AAEL017515		GO:0003677	VEuPathDB:AAEL017515	IEA		F	unspecified product		protein_coding	taxon:9900000001	20231212	goa_import
VEuPathDB	AAEL017515	AAEL017515		GO:0003677	VEuPathDB:AAEL017515	IEA		F	unspecified product		protein_coding	taxon:9900000001	20231212	goa_import
VEuPathDB	AAEL020985	AAEL020985		GO:0003677	VEuPathDB:AAEL020985	IEA		F	unspecified product		protein_coding	taxon:9900000001	20231212	goa_import
VEuPathDB	AAEL020985	AAEL020985		GO:0003677	VEuPathDB:AAEL020985	IEA		F	unspecified product		protein_coding	taxon:9900000001	20231212	goa_import
VEuPathDB	AAEL026866	AAEL026866		GO:0003677	VEuPathDB:AAEL026866	IEA		F	unspecified product		protein_coding	taxon:9900000001	20231212	goa_import
VEuPathDB	AAEL026866	AAEL026866		GO:0003677	VEuPathDB:AAEL026866	IEA		F	unspecified product		protein_coding	taxon:9900000001	20231212	goa_import
VEuPathDB	AAEL005472	AAEL005472		GO:0006508	VEuPathDB:AAEL005472	IEA		P	unspecified product		protein_coding	taxon:9900000001	20231212	goa_import
VEuPathDB	AAEL005472	AAEL005472		GO:0006508	VEuPathDB:AAEL005472	IEA		P	unspecified product		protein_coding	taxon:9900000001	20231212	goa_import
VEuPathDB	AAEL011624	AAEL011624		GO:0006508	VEuPathDB:AAEL011624	IEA		P	unspecified product		protein_coding	taxon:9900000001	20231212	goa_import
VEuPathDB	AAEL011624	AAEL011624		GO:0006508	VEuPathDB:AAEL011624	IEA		P	unspecified product		protein_coding	taxon:9900000001	20231212	goa_import
VEuPathDB	AAEL011624	AAEL011624		GO:0006508	VEuPathDB:AAEL011624	IEA		P	unspecified product		protein_coding	taxon:9900000001	20231212	goa_import
VEuPathDB	AAEL002196	AAEL002196		GO:0006508	VEuPathDB:AAEL002196	IEA		P	unspecified product		protein_coding	taxon:9900000001	20231212	goa_import
VEuPathDB	AAEL002196	AAEL002196		GO:0006508	VEuPathDB:AAEL002196	IEA		P	unspecified product		protein_coding	taxon:9900000001	20231212	goa_import
VEuPathDB	AAEL002196	AAEL002196		GO:0006508	VEuPathDB:AAEL002196	IEA		P	unspecified product		protein_coding	taxon:9900000001	20231212	goa_import
VEuPathDB	AAEL009196	AAEL009196		GO:0006508	VEuPathDB:AAEL009196	IEA		P	unspecified product		protein_coding	taxon:9900000001	20231212	goa_import
VEuPathDB	AAEL002225	AAEL002225		GO:0006508	VEuPathDB:AAEL002225	IEA		P	unspecified product		protein_coding	taxon:9900000001	20231212	goa_import
VEuPathDB	AAEL002676	AAEL002676		GO:0006508	VEuPathDB:AAEL002676	IEA		P	unspecified product		protein_coding	taxon:9900000001	20231212	goa_import
VEuPathDB	AAEL002676	AAEL002676		GO:0006508	VEuPathDB:AAEL002676	IEA		P	unspecified product		protein_coding	taxon:9900000001	20231212	goa_import
VEuPathDB	AAEL007969	AAEL007969		GO:0006508	VEuPathDB:AAEL007969	IEA		P	unspecified product		protein_coding	taxon:9900000001	20231212	goa_import
VEuPathDB	AAEL017460	AAEL017460		GO:0006508	VEuPathDB:AAEL017460	IEA		P	unspecified product		protein_coding	taxon:9900000001	20231212	goa_import
VEuPathDB	AAEL017460	AAEL017460		GO:0006508	VEuPathDB:AAEL017460	IEA		P	unspecified product		protein_coding	taxon:9900000001	20231212	goa_import
VEuPathDB	AAEL017451	AAEL017451		GO:0006508	VEuPathDB:AAEL017451	IEA		P	unspecified product		protein_coding	taxon:9900000001	20231212	goa_import
VEuPathDB	AAEL017451	AAEL017451		GO:0006508	VEuPathDB:AAEL017451	IEA		P	unspecified product		protein_coding	taxon:9900000001	20231212	goa_import
VEuPathDB	AAEL017451	AAEL017451		GO:0006508	VEuPathDB:AAEL017451	IEA		P	unspecified product		protein_coding	taxon:9900000001	20231212	goa_import
VEuPathDB	AAEL017451	AAEL017451		GO:0006508	VEuPathDB:AAEL017451	IEA		P	unspecified product		protein_coding	taxon:9900000001	20231212	goa_import
VEuPathDB	AAEL019950	AAEL019950		GO:0006508	VEuPathDB:AAEL019950	IEA		P	unspecified product		protein_coding	taxon:9900000001	20231212	goa_import
VEuPathDB	AAEL023013	AAEL023013		GO:0003677	VEuPathDB:AAEL023013	IEA		F	unspecified product		protein_coding	taxon:9900000001	20231212	goa_import
VEuPathDB	AAEL023013	AAEL023013		GO:0003677	VEuPathDB:AAEL023013	IEA		F	unspecified product		protein_coding	taxon:9900000001	20231212	goa_import
VEuPathDB	AAEL021644	AAEL021644		GO:0003677	VEuPathDB:AAEL021644	IEA		F	unspecified product		protein_coding	taxon:9900000001	20231212	goa_import
VEuPathDB	AAEL021644	AAEL021644		GO:0003677	VEuPathDB:AAEL021644	IEA		F	unspecified product		protein_coding	taxon:9900000001	20231212	goa_import
VEuPathDB	AAEL027872	AAEL027872		GO:0003677	VEuPathDB:AAEL027872	IEA		F	unspecified product		protein_coding	taxon:9900000001	20231212	goa_import
VEuPathDB	AAEL027872	AAEL027872		GO:0003677	VEuPathDB:AAEL027872	IEA		F	unspecified product		protein_coding	taxon:9900000001	20231212	goa_import
VEuPathDB	AAEL021300	AAEL021300		GO:0003677	VEuPathDB:AAEL021300	IEA		F	unspecified product		protein_coding	taxon:9900000001	20231212	goa_import
VEuPathDB	AAEL021300	AAEL021300		GO:0003677	VEuPathDB:AAEL021300	IEA		F	unspecified product		protein_coding	taxon:9900000001	20231212	goa_import
VEuPathDB	AAEL022702	AAEL022702		GO:0003677	VEuPathDB:AAEL022702	IEA		F	unspecified product		protein_coding	taxon:9900000001	20231212	goa_import
VEuPathDB	AAEL022702	AAEL022702		GO:0003677	VEuPathDB:AAEL022702	IEA		F	unspecified product		protein_coding	taxon:9900000001	20231212	goa_import
VEuPathDB	AAEL005399	AAEL005399		GO:0003677	VEuPathDB:AAEL005399	IEA		F	unspecified product		protein_coding	taxon:9900000001	20231212	goa_import
VEuPathDB	AAEL021420	AAEL021420		GO:0003677	VEuPathDB:AAEL021420	IEA		F	unspecified product		protein_coding	taxon:9900000001	20231212	goa_import
VEuPathDB	AAEL011359	AAEL011359		GO:0003677	VEuPathDB:AAEL011359	IEA		F	unspecified product		protein_coding	taxon:9900000001	20231212	goa_import
VEuPathDB	AAEL011359	AAEL011359		GO:0003677	VEuPathDB:AAEL011359	IEA		F	unspecified product		protein_coding	taxon:9900000001	20231212	goa_import
VEuPathDB	AAEL001126	AAEL001126		GO:0003677	VEuPathDB:AAEL001126	IEA		F	unspecified product		protein_coding	taxon:9900000001	20231212	goa_import
VEuPathDB	AAEL001126	AAEL001126		GO:0003677	VEuPathDB:AAEL001126	IEA		F	unspecified product		protein_coding	taxon:9900000001	20231212	goa_import
VEuPathDB	AAEL001126	AAEL001126		GO:0003677	VEuPathDB:AAEL001126	IEA		F	unspecified product		protein_coding	taxon:9900000001	20231212	goa_import
VEuPathDB	AAEL001148	AAEL001148		GO:0003677	VEuPathDB:AAEL001148	IEA		F	unspecified product		protein_coding	taxon:9900000001	20231212	goa_import
VEuPathDB	AAEL001148	AAEL001148		GO:0003677	VEuPathDB:AAEL001148	IEA		F	unspecified product		protein_coding	taxon:9900000001	20231212	goa_import
VEuPathDB	AAEL023741	AAEL023741		GO:0003677	VEuPathDB:AAEL023741	IEA		F	unspecified product		protein_coding	taxon:9900000001	20231212	goa_import
VEuPathDB	AAEL002655	AAEL002655		GO:0006508	VEuPathDB:AAEL002655	IEA		P	unspecified product		protein_coding	taxon:9900000001	20231212	goa_import
VEuPathDB	AAEL002655	AAEL002655		GO:0006508	VEuPathDB:AAEL002655	IEA		P	unspecified product		protein_coding	taxon:9900000001	20231212	goa_import
VEuPathDB	AAEL002672	AAEL002672		GO:0006508	VEuPathDB:AAEL002672	IEA		P	unspecified product		protein_coding	taxon:9900000001	20231212	goa_import
VEuPathDB	AAEL002672	AAEL002672		GO:0006508	VEuPathDB:AAEL002672	IEA		P	unspecified product		protein_coding	taxon:9900000001	20231212	goa_import
VEuPathDB	AAEL002665	AAEL002665		GO:0006508	VEuPathDB:AAEL002665	IEA		P	unspecified product		protein_coding	taxon:9900000001	20231212	goa_import
VEuPathDB	AAEL002665	AAEL002665		GO:0006508	VEuPathDB:AAEL002665	IEA		P	unspecified product		protein_coding	taxon:9900000001	20231212	goa_import
VEuPathDB	AAEL002677	AAEL002677		GO:0006508	VEuPathDB:AAEL002677	IEA		P	unspecified product		protein_coding	taxon:9900000001	20231212	goa_import
VEuPathDB	AAEL002677	AAEL002677		GO:0006508	VEuPathDB:AAEL002677	IEA		P	unspecified product		protein_coding	taxon:9900000001	20231212	goa_import
VEuPathDB	AAEL002661	AAEL002661		GO:0006508	VEuPathDB:AAEL002661	IEA		P	unspecified product		protein_coding	taxon:9900000001	20231212	goa_import
VEuPathDB	AAEL002661	AAEL002661		GO:0006508	VEuPathDB:AAEL002661	IEA		P	unspecified product		protein_coding	taxon:9900000001	20231212	goa_import
VEuPathDB	AAEL005753	AAEL005753		GO:0006508	VEuPathDB:AAEL005753	IEA		P	unspecified product		protein_coding	taxon:9900000001	20231212	goa_import
VEuPathDB	AAEL005753	AAEL005753		GO:0006508	VEuPathDB:AAEL005753	IEA		P	unspecified product		protein_coding	taxon:9900000001	20231212	goa_import
VEuPathDB	AAEL005748	AAEL005748		GO:0006508	VEuPathDB:AAEL005748	IEA		P	unspecified product		protein_coding	taxon:9900000001	20231212	goa_import
VEuPathDB	AAEL006441	Prosbeta1		GO:0006508	VEuPathDB:AAEL006441	IEA		P	unspecified product		protein_coding	taxon:9900000001	20231212	goa_import
VEuPathDB	AAEL006434	AAEL006434		GO:0006508	VEuPathDB:AAEL006434	IEA		P	unspecified product		protein_coding	taxon:9900000001	20231212	goa_import
VEuPathDB	AAEL001112	AAEL001112		GO:0006508	VEuPathDB:AAEL001112	IEA		P	unspecified product		protein_coding	taxon:9900000001	20231212	goa_import
VEuPathDB	AAEL010496	AAEL010496		GO:0006508	VEuPathDB:AAEL010496	IEA		P	unspecified product		protein_coding	taxon:9900000001	20231212	goa_import
VEuPathDB	AAEL004505	AAEL004505		GO:0006508	VEuPathDB:AAEL004505	IEA		P	unspecified product		protein_coding	taxon:9900000001	20231212	goa_import
VEuPathDB	AAEL004502	AAEL004502		GO:0006508	VEuPathDB:AAEL004502	IEA		P	unspecified product		protein_coding	taxon:9900000001	20231212	goa_import
VEuPathDB	AAEL006627	AAEL006627		GO:0006508	VEuPathDB:AAEL006627	IEA		P	unspecified product		protein_coding	taxon:9900000001	20231212	goa_import
VEuPathDB	AAEL006627	AAEL006627		GO:0006508	VEuPathDB:AAEL006627	IEA		P	unspecified product		protein_coding	taxon:9900000001	20231212	goa_import
VEuPathDB	AAEL002686	AAEL002686		GO:0006508	VEuPathDB:AAEL002686	IEA		P	unspecified product		protein_coding	taxon:9900000001	20231212	goa_import
VEuPathDB	AAEL007710	AAEL007710		GO:0006508	VEuPathDB:AAEL007710	IEA		P	unspecified product		protein_coding	taxon:9900000001	20231212	goa_import
VEuPathDB	AAEL000424	AAEL000424		GO:0019538	VEuPathDB:AAEL000424	IEA		P	unspecified product		protein_coding	taxon:9900000001	20231212	goa_import
VEuPathDB	AAEL000108	AAEL000108		GO:0019538	VEuPathDB:AAEL000108	IEA		P	unspecified product		protein_coding	taxon:9900000001	20231212	goa_import
VEuPathDB	AAEL002978	AAEL002978		GO:0019538	VEuPathDB:AAEL002978	IEA		P	unspecified product		protein_coding	taxon:9900000001	20231212	goa_import
VEuPathDB	AAEL011780	AAEL011780		GO:0003677	VEuPathDB:AAEL011780	IEA		F	unspecified product		protein_coding	taxon:9900000001	20231212	goa_import
VEuPathDB	AAEL021024	AAEL021024		GO:0003677	VEuPathDB:AAEL021024	IEA		F	unspecified product		protein_coding	taxon:9900000001	20231212	goa_import
VEuPathDB	AAEL019990	AAEL019990		GO:0003677	VEuPathDB:AAEL019990	IEA		F	unspecified product		protein_coding	taxon:9900000001	20231212	goa_import
VEuPathDB	AAEL019990	AAEL019990		GO:0003677	VEuPathDB:AAEL019990	IEA		F	unspecified product		protein_coding	taxon:9900000001	20231212	goa_import
VEuPathDB	AAEL008247	AAEL008247		GO:0003677	VEuPathDB:AAEL008247	IEA		F	unspecified product		protein_coding	taxon:9900000001	20231212	goa_import
VEuPathDB	AAEL008247	AAEL008247		GO:0003677	VEuPathDB:AAEL008247	IEA		F	unspecified product		protein_coding	taxon:9900000001	20231212	goa_import
VEuPathDB	AAEL024774	AAEL024774		GO:0003677	VEuPathDB:AAEL024774	IEA		F	unspecified product		protein_coding	taxon:9900000001	20231212	goa_import
VEuPathDB	AAEL002159	AAEL002159		GO:0003677	VEuPathDB:AAEL002159	IEA		F	unspecified product		protein_coding	taxon:9900000001	20231212	goa_import
VEuPathDB	AAEL008210	AAEL008210		GO:0003677	VEuPathDB:AAEL008210	IEA		F	unspecified product		protein_coding	taxon:9900000001	20231212	goa_import
VEuPathDB	AAEL008210	AAEL008210		GO:0003677	VEuPathDB:AAEL008210	IEA		F	unspecified product		protein_coding	taxon:9900000001	20231212	goa_import
VEuPathDB	AAEL008177	AAEL008177		GO:0003677	VEuPathDB:AAEL008177	IEA		F	unspecified product		protein_coding	taxon:9900000001	20231212	goa_import
VEuPathDB	AAEL008177	AAEL008177		GO:0003677	VEuPathDB:AAEL008177	IEA		F	unspecified product		protein_coding	taxon:9900000001	20231212	goa_import
VEuPathDB	AAEL008178	AAEL008178		GO:0003677	VEuPathDB:AAEL008178	IEA		F	unspecified product		protein_coding	taxon:9900000001	20231212	goa_import
VEuPathDB	AAEL008178	AAEL008178		GO:0003677	VEuPathDB:AAEL008178	IEA		F	unspecified product		protein_coding	taxon:9900000001	20231212	goa_import
VEuPathDB	AAEL020559	STAT		GO:0003677	VEuPathDB:AAEL020559	IEA		F	unspecified product		protein_coding	taxon:9900000001	20231212	goa_import
VEuPathDB	AAEL020559	STAT		GO:0003677	VEuPathDB:AAEL020559	IEA		F	unspecified product		protein_coding	taxon:9900000001	20231212	goa_import
VEuPathDB	AAEL020559	STAT		GO:0003677	VEuPathDB:AAEL020559	IEA		F	unspecified product		protein_coding	taxon:9900000001	20231212	goa_import
VEuPathDB	AAEL020559	STAT		GO:0003677	VEuPathDB:AAEL020559	IEA		F	unspecified product		protein_coding	taxon:9900000001	20231212	goa_import
VEuPathDB	AAEL020559	STAT		GO:0003677	VEuPathDB:AAEL020559	IEA		F	unspecified product		protein_coding	taxon:9900000001	20231212	goa_import
VEuPathDB	AAEL020559	STAT		GO:0003677	VEuPathDB:AAEL020559	IEA		F	unspecified product		protein_coding	taxon:9900000001	20231212	goa_import
VEuPathDB	AAEL019807	AAEL019807		GO:0003677	VEuPathDB:AAEL019807	IEA		F	unspecified product		protein_coding	taxon:9900000001	20231212	goa_import
VEuPathDB	AAEL002978	AAEL002978		GO:0019538	VEuPathDB:AAEL002978	IEA		P	unspecified product		protein_coding	taxon:9900000001	20231212	goa_import
VEuPathDB	AAEL002978	AAEL002978		GO:0019538	VEuPathDB:AAEL002978	IEA		P	unspecified product		protein_coding	taxon:9900000001	20231212	goa_import
VEuPathDB	AAEL002978	AAEL002978		GO:0019538	VEuPathDB:AAEL002978	IEA		P	unspecified product		protein_coding	taxon:9900000001	20231212	goa_import
VEuPathDB	AAEL001649	AAEL001649		GO:0019538	VEuPathDB:AAEL001649	IEA		P	unspecified product		protein_coding	taxon:9900000001	20231212	goa_import
VEuPathDB	AAEL006975	AAEL006975		GO:0019538	VEuPathDB:AAEL006975	IEA		P	unspecified product		protein_coding	taxon:9900000001	20231212	goa_import
VEuPathDB	AAEL012095	AAEL012095		GO:0030163	VEuPathDB:AAEL012095	IEA		P	unspecified product		protein_coding	taxon:9900000001	20231212	goa_import
VEuPathDB	AAEL023069	AAEL023069		GO:0030163	VEuPathDB:AAEL023069	IEA		P	unspecified product		protein_coding	taxon:9900000001	20231212	goa_import
VEuPathDB	AAEL002508	AAEL002508		GO:0030163	VEuPathDB:AAEL002508	IEA		P	unspecified product		protein_coding	taxon:9900000001	20231212	goa_import
VEuPathDB	AAEL004563	AAEL004563		GO:0030163	VEuPathDB:AAEL004563	IEA		P	unspecified product		protein_coding	taxon:9900000001	20231212	goa_import
VEuPathDB	AAEL020822	AAEL020822		GO:0030163	VEuPathDB:AAEL020822	IEA		P	unspecified product		protein_coding	taxon:9900000001	20231212	goa_import
VEuPathDB	AAEL025594	AAEL025594		GO:0030163	VEuPathDB:AAEL025594	IEA		P	unspecified product		protein_coding	taxon:9900000001	20231212	goa_import
VEuPathDB	AAEL012943	AAEL012943		GO:0030163	VEuPathDB:AAEL012943	IEA		P	unspecified product		protein_coding	taxon:9900000001	20231212	goa_import
VEuPathDB	AAEL006474	AAEL006474		GO:0030163	VEuPathDB:AAEL006474	IEA		P	unspecified product		protein_coding	taxon:9900000001	20231212	goa_import
VEuPathDB	AAEL006844	GPRTYR		GO:0004989	VEuPathDB:AAEL006844	IEA		F	unspecified product		protein_coding	taxon:9900000001	20231212	goa_import
VEuPathDB	AAEL012920	GPRALS3		GO:0004994	VEuPathDB:AAEL012920	IEA		F	unspecified product		protein_coding	taxon:9900000001	20231212	goa_import
VEuPathDB	AAEL012920	GPRALS3		GO:0004994	VEuPathDB:AAEL012920	IEA		F	unspecified product		protein_coding	taxon:9900000001	20231212	goa_import
VEuPathDB	AAEL012356	GPRSMS		GO:0004994	VEuPathDB:AAEL012356	IEA		F	unspecified product		protein_coding	taxon:9900000001	20231212	goa_import
VEuPathDB	AAEL006947	GPRTAK2		GO:0004995	VEuPathDB:AAEL006947	IEA		F	unspecified product		protein_coding	taxon:9900000001	20231212	goa_import
VEuPathDB	AAEL019433	AAEL019433		GO:0004995	VEuPathDB:AAEL019433	IEA		F	unspecified product		protein_coding	taxon:9900000001	20231212	goa_import
VEuPathDB	AAEL005803	AAEL005803		GO:0004997	VEuPathDB:AAEL005803	IEA		F	unspecified product		protein_coding	taxon:9900000001	20231212	goa_import
VEuPathDB	AAEL022593	AAEL022593		GO:0003677	VEuPathDB:AAEL022593	IEA		F	unspecified product		protein_coding	taxon:9900000001	20231212	goa_import
VEuPathDB	AAEL019970	AAEL019970		GO:0003677	VEuPathDB:AAEL019970	IEA		F	unspecified product		protein_coding	taxon:9900000001	20231212	goa_import
VEuPathDB	AAEL019970	AAEL019970		GO:0003677	VEuPathDB:AAEL019970	IEA		F	unspecified product		protein_coding	taxon:9900000001	20231212	goa_import
VEuPathDB	AAEL013653	AAEL013653		GO:0003677	VEuPathDB:AAEL013653	IEA		F	unspecified product		protein_coding	taxon:9900000001	20231212	goa_import
VEuPathDB	AAEL019970	AAEL019970		GO:0003677	VEuPathDB:AAEL019970	IEA		F	unspecified product		protein_coding	taxon:9900000001	20231212	goa_import
VEuPathDB	AAEL019970	AAEL019970		GO:0003677	VEuPathDB:AAEL019970	IEA		F	unspecified product		protein_coding	taxon:9900000001	20231212	goa_import
VEuPathDB	AAEL009851	AAEL009851		GO:0003677	VEuPathDB:AAEL009851	IEA		F	unspecified product		protein_coding	taxon:9900000001	20231212	goa_import
VEuPathDB	AAEL023603	AAEL023603		GO:0003677	VEuPathDB:AAEL023603	IEA		F	unspecified product		protein_coding	taxon:9900000001	20231212	goa_import
VEuPathDB	AAEL023603	AAEL023603		GO:0003677	VEuPathDB:AAEL023603	IEA		F	unspecified product		protein_coding	taxon:9900000001	20231212	goa_import
VEuPathDB	AAEL026828	AAEL026828		GO:0003677	VEuPathDB:AAEL026828	IEA		F	unspecified product		protein_coding	taxon:9900000001	20231212	goa_import
VEuPathDB	AAEL026828	AAEL026828		GO:0003677	VEuPathDB:AAEL026828	IEA		F	unspecified product		protein_coding	taxon:9900000001	20231212	goa_import
VEuPathDB	AAEL003791	AAEL003791		GO:0003677	VEuPathDB:AAEL003791	IEA		F	unspecified product		protein_coding	taxon:9900000001	20231212	goa_import
VEuPathDB	AAEL008466	AAEL008466		GO:0003677	VEuPathDB:AAEL008466	IEA		F	unspecified product		protein_coding	taxon:9900000001	20231212	goa_import
VEuPathDB	AAEL008466	AAEL008466		GO:0003677	VEuPathDB:AAEL008466	IEA		F	unspecified product		protein_coding	taxon:9900000001	20231212	goa_import
VEuPathDB	AAEL009666	AAEL009666		GO:0003677	VEuPathDB:AAEL009666	IEA		F	unspecified product		protein_coding	taxon:9900000001	20231212	goa_import
VEuPathDB	AAEL005803	AAEL005803		GO:0004997	VEuPathDB:AAEL005803	IEA		F	unspecified product		protein_coding	taxon:9900000001	20231212	goa_import
VEuPathDB	AAEL027285	AAEL027285		GO:0004997	VEuPathDB:AAEL027285	IEA		F	unspecified product		protein_coding	taxon:9900000001	20231212	goa_import
VEuPathDB	AAEL008655	GPRVPR2		GO:0005000	VEuPathDB:AAEL008655	IEA		F	unspecified product		protein_coding	taxon:9900000001	20231212	goa_import
VEuPathDB	AAEL008652	CCAPR		GO:0005000	VEuPathDB:AAEL008652	IEA		F	unspecified product		protein_coding	taxon:9900000001	20231212	goa_import
VEuPathDB	AAEL008652	CCAPR		GO:0005000	VEuPathDB:AAEL008652	IEA		F	unspecified product		protein_coding	taxon:9900000001	20231212	goa_import
VEuPathDB	AAEL011325	AKHR		GO:0005000	VEuPathDB:AAEL011325	IEA		F	unspecified product		protein_coding	taxon:9900000001	20231212	goa_import
VEuPathDB	AAEL011325	AKHR		GO:0005000	VEuPathDB:AAEL011325	IEA		F	unspecified product		protein_coding	taxon:9900000001	20231212	goa_import
VEuPathDB	AAEL010711	AAEL010711		GO:0005003	VEuPathDB:AAEL010711	IEA		F	unspecified product		protein_coding	taxon:9900000001	20231212	goa_import
VEuPathDB	AAEL028092	AAEL028092		GO:0005007	VEuPathDB:AAEL028092	IEA		F	unspecified product		protein_coding	taxon:9900000001	20231212	goa_import
VEuPathDB	AAEL000404	AAEL000404		GO:0006139	VEuPathDB:AAEL000404	IEA		P	unspecified product		protein_coding	taxon:9900000001	20231212	goa_import
VEuPathDB	AAEL005527	AAEL005527		GO:0006139	VEuPathDB:AAEL005527	IEA		P	unspecified product		protein_coding	taxon:9900000001	20231212	goa_import
VEuPathDB	AAEL009438	AAEL009438		GO:0006139	VEuPathDB:AAEL009438	IEA		P	unspecified product		protein_coding	taxon:9900000001	20231212	goa_import
VEuPathDB	AAEL012676	AAEL012676		GO:0006139	VEuPathDB:AAEL012676	IEA		P	unspecified product		protein_coding	taxon:9900000001	20231212	goa_import
VEuPathDB	AAEL012676	AAEL012676		GO:0006139	VEuPathDB:AAEL012676	IEA		P	unspecified product		protein_coding	taxon:9900000001	20231212	goa_import
VEuPathDB	AAEL012676	AAEL012676		GO:0006139	VEuPathDB:AAEL012676	IEA		P	unspecified product		protein_coding	taxon:9900000001	20231212	goa_import
VEuPathDB	AAEL009442	AAEL009442		GO:0003677	VEuPathDB:AAEL009442	IEA		F	unspecified product		protein_coding	taxon:9900000001	20231212	goa_import
VEuPathDB	AAEL009442	AAEL009442		GO:0003677	VEuPathDB:AAEL009442	IEA		F	unspecified product		protein_coding	taxon:9900000001	20231212	goa_import
VEuPathDB	AAEL009442	AAEL009442		GO:0003677	VEuPathDB:AAEL009442	IEA		F	unspecified product		protein_coding	taxon:9900000001	20231212	goa_import
VEuPathDB	AAEL009442	AAEL009442		GO:0003677	VEuPathDB:AAEL009442	IEA		F	unspecified product		protein_coding	taxon:9900000001	20231212	goa_import
VEuPathDB	AAEL009438	AAEL009438		GO:0003677	VEuPathDB:AAEL009438	IEA		F	unspecified product		protein_coding	taxon:9900000001	20231212	goa_import
VEuPathDB	AAEL009469	AAEL009469		GO:0003677	VEuPathDB:AAEL009469	IEA		F	unspecified product		protein_coding	taxon:9900000001	20231212	goa_import
VEuPathDB	AAEL009473	AAEL009473		GO:0003677	VEuPathDB:AAEL009473	IEA		F	unspecified product		protein_coding	taxon:9900000001	20231212	goa_import
VEuPathDB	AAEL009465	AAEL009465		GO:0003677	VEuPathDB:AAEL009465	IEA		F	unspecified product		protein_coding	taxon:9900000001	20231212	goa_import
VEuPathDB	AAEL021953	AAEL021953		GO:0003677	VEuPathDB:AAEL021953	IEA		F	unspecified product		protein_coding	taxon:9900000001	20231212	goa_import
VEuPathDB	AAEL000999	AAEL000999		GO:0003677	VEuPathDB:AAEL000999	IEA		F	unspecified product		protein_coding	taxon:9900000001	20231212	goa_import
VEuPathDB	AAEL000999	AAEL000999		GO:0003677	VEuPathDB:AAEL000999	IEA		F	unspecified product		protein_coding	taxon:9900000001	20231212	goa_import
VEuPathDB	AAEL003945	AAEL003945		GO:0003677	VEuPathDB:AAEL003945	IEA		F	unspecified product		protein_coding	taxon:9900000001	20231212	goa_import
VEuPathDB	AAEL003945	AAEL003945		GO:0003677	VEuPathDB:AAEL003945	IEA		F	unspecified product		protein_coding	taxon:9900000001	20231212	goa_import
VEuPathDB	AAEL013752	AAEL013752		GO:0003677	VEuPathDB:AAEL013752	IEA		F	unspecified product		protein_coding	taxon:9900000001	20231212	goa_import
VEuPathDB	AAEL020341	AAEL020341		GO:0003677	VEuPathDB:AAEL020341	IEA		F	unspecified product		protein_coding	taxon:9900000001	20231212	goa_import
VEuPathDB	AAEL018151	AAEL018151		GO:0003677	VEuPathDB:AAEL018151	IEA		F	unspecified product		protein_coding	taxon:9900000001	20231212	goa_import
VEuPathDB	AAEL008832	AAEL008832		GO:0003677	VEuPathDB:AAEL008832	IEA		F	unspecified product		protein_coding	taxon:9900000001	20231212	goa_import
VEuPathDB	AAEL008832	AAEL008832		GO:0003677	VEuPathDB:AAEL008832	IEA		F	unspecified product		protein_coding	taxon:9900000001	20231212	goa_import
VEuPathDB	AAEL008832	AAEL008832		GO:0003677	VEuPathDB:AAEL008832	IEA		F	unspecified product		protein_coding	taxon:9900000001	20231212	goa_import
VEuPathDB	AAEL008832	AAEL008832		GO:0003677	VEuPathDB:AAEL008832	IEA		F	unspecified product		protein_coding	taxon:9900000001	20231212	goa_import
VEuPathDB	AAEL008832	AAEL008832		GO:0003677	VEuPathDB:AAEL008832	IEA		F	unspecified product		protein_coding	taxon:9900000001	20231212	goa_import
VEuPathDB	AAEL008832	AAEL008832		GO:0003677	VEuPathDB:AAEL008832	IEA		F	unspecified product		protein_coding	taxon:9900000001	20231212	goa_import
VEuPathDB	AAEL008832	AAEL008832		GO:0003677	VEuPathDB:AAEL008832	IEA		F	unspecified product		protein_coding	taxon:9900000001	20231212	goa_import
VEuPathDB	AAEL006043	AAEL006043		GO:0003677	VEuPathDB:AAEL006043	IEA		F	unspecified product		protein_coding	taxon:9900000001	20231212	goa_import
VEuPathDB	AAEL013682	AAEL013682		GO:0003677	VEuPathDB:AAEL013682	IEA		F	unspecified product		protein_coding	taxon:9900000001	20231212	goa_import
VEuPathDB	AAEL021394	AAEL021394		GO:0003677	VEuPathDB:AAEL021394	IEA		F	unspecified product		protein_coding	taxon:9900000001	20231212	goa_import
VEuPathDB	AAEL012690	AAEL012690		GO:0006139	VEuPathDB:AAEL012690	IEA		P	unspecified product		protein_coding	taxon:9900000001	20231212	goa_import
VEuPathDB	AAEL009650	AAEL009650		GO:0006139	VEuPathDB:AAEL009650	IEA		P	unspecified product		protein_coding	taxon:9900000001	20231212	goa_import
VEuPathDB	AAEL012731	Adk2		GO:0006139	VEuPathDB:AAEL012731	IEA		P	unspecified product		protein_coding	taxon:9900000001	20231212	goa_import
VEuPathDB	AAEL002269	AAEL002269		GO:0006139	VEuPathDB:AAEL002269	IEA		P	unspecified product		protein_coding	taxon:9900000001	20231212	goa_import
VEuPathDB	AAEL008960	AAEL008960		GO:0006139	VEuPathDB:AAEL008960	IEA		P	unspecified product		protein_coding	taxon:9900000001	20231212	goa_import
VEuPathDB	AAEL002463	AAEL002463		GO:0006139	VEuPathDB:AAEL002463	IEA		P	unspecified product		protein_coding	taxon:9900000001	20231212	goa_import
VEuPathDB	AAEL025524	AAEL025524		GO:0006139	VEuPathDB:AAEL025524	IEA		P	unspecified product		protein_coding	taxon:9900000001	20231212	goa_import
VEuPathDB	AAEL008131	AAEL008131		GO:0006139	VEuPathDB:AAEL008131	IEA		P	unspecified product		protein_coding	taxon:9900000001	20231212	goa_import
VEuPathDB	AAEL004243	AAEL004243		GO:0006139	VEuPathDB:AAEL004243	IEA		P	unspecified product		protein_coding	taxon:9900000001	20231212	goa_import
VEuPathDB	AAEL014055	AAEL014055		GO:0006139	VEuPathDB:AAEL014055	IEA		P	unspecified product		protein_coding	taxon:9900000001	20231212	goa_import
VEuPathDB	AAEL014055	AAEL014055		GO:0006139	VEuPathDB:AAEL014055	IEA		P	unspecified product		protein_coding	taxon:9900000001	20231212	goa_import
VEuPathDB	AAEL006956	AAEL006956		GO:0006139	VEuPathDB:AAEL006956	IEA		P	unspecified product		protein_coding	taxon:9900000001	20231212	goa_import
VEuPathDB	AAEL010007	AAEL010007		GO:0006139	VEuPathDB:AAEL010007	IEA		P	unspecified product		protein_coding	taxon:9900000001	20231212	goa_import
VEuPathDB	AAEL024720	AAEL024720		GO:0006139	VEuPathDB:AAEL024720	IEA		P	unspecified product		protein_coding	taxon:9900000001	20231212	goa_import
VEuPathDB	AAEL000629	AAEL000629		GO:0006139	VEuPathDB:AAEL000629	IEA		P	unspecified product		protein_coding	taxon:9900000001	20231212	goa_import
VEuPathDB	AAEL011560	AAEL011560		GO:0006139	VEuPathDB:AAEL011560	IEA		P	unspecified product		protein_coding	taxon:9900000001	20231212	goa_import
VEuPathDB	AAEL011560	AAEL011560		GO:0006139	VEuPathDB:AAEL011560	IEA		P	unspecified product		protein_coding	taxon:9900000001	20231212	goa_import
VEuPathDB	AAEL021394	AAEL021394		GO:0003677	VEuPathDB:AAEL021394	IEA		F	unspecified product		protein_coding	taxon:9900000001	20231212	goa_import
VEuPathDB	AAEL021394	AAEL021394		GO:0003677	VEuPathDB:AAEL021394	IEA		F	unspecified product		protein_coding	taxon:9900000001	20231212	goa_import
VEuPathDB	AAEL021394	AAEL021394		GO:0003677	VEuPathDB:AAEL021394	IEA		F	unspecified product		protein_coding	taxon:9900000001	20231212	goa_import
VEuPathDB	AAEL009296	AAEL009296		GO:0003677	VEuPathDB:AAEL009296	IEA		F	unspecified product		protein_coding	taxon:9900000001	20231212	goa_import
VEuPathDB	AAEL009296	AAEL009296		GO:0003677	VEuPathDB:AAEL009296	IEA		F	unspecified product		protein_coding	taxon:9900000001	20231212	goa_import
VEuPathDB	AAEL009284	AAEL009284		GO:0003677	VEuPathDB:AAEL009284	IEA		F	unspecified product		protein_coding	taxon:9900000001	20231212	goa_import
VEuPathDB	AAEL009284	AAEL009284		GO:0003677	VEuPathDB:AAEL009284	IEA		F	unspecified product		protein_coding	taxon:9900000001	20231212	goa_import
VEuPathDB	AAEL011113	AAEL011113		GO:0003677	VEuPathDB:AAEL011113	IEA		F	unspecified product		protein_coding	taxon:9900000001	20231212	goa_import
VEuPathDB	AAEL019617	AAEL019617		GO:0003677	VEuPathDB:AAEL019617	IEA		F	unspecified product		protein_coding	taxon:9900000001	20231212	goa_import
VEuPathDB	AAEL019617	AAEL019617		GO:0003677	VEuPathDB:AAEL019617	IEA		F	unspecified product		protein_coding	taxon:9900000001	20231212	goa_import
VEuPathDB	AAEL019617	AAEL019617		GO:0003677	VEuPathDB:AAEL019617	IEA		F	unspecified product		protein_coding	taxon:9900000001	20231212	goa_import
VEuPathDB	AAEL019617	AAEL019617		GO:0003677	VEuPathDB:AAEL019617	IEA		F	unspecified product		protein_coding	taxon:9900000001	20231212	goa_import
VEuPathDB	AAEL001595	AAEL001595		GO:0003677	VEuPathDB:AAEL001595	IEA		F	unspecified product		protein_coding	taxon:9900000001	20231212	goa_import
VEuPathDB	AAEL001324	AAEL001324		GO:0003677	VEuPathDB:AAEL001324	IEA		F	unspecified product		protein_coding	taxon:9900000001	20231212	goa_import
VEuPathDB	AAEL014250	AAEL014250		GO:0003677	VEuPathDB:AAEL014250	IEA		F	unspecified product		protein_coding	taxon:9900000001	20231212	goa_import
VEuPathDB	AAEL009334	AAEL009334		GO:0006139	VEuPathDB:AAEL009334	IEA		P	unspecified product		protein_coding	taxon:9900000001	20231212	goa_import
VEuPathDB	AAEL009334	AAEL009334		GO:0006139	VEuPathDB:AAEL009334	IEA		P	unspecified product		protein_coding	taxon:9900000001	20231212	goa_import
VEuPathDB	AAEL009334	AAEL009334		GO:0006139	VEuPathDB:AAEL009334	IEA		P	unspecified product		protein_coding	taxon:9900000001	20231212	goa_import
VEuPathDB	AAEL009334	AAEL009334		GO:0006139	VEuPathDB:AAEL009334	IEA		P	unspecified product		protein_coding	taxon:9900000001	20231212	goa_import
VEuPathDB	AAEL009334	AAEL009334		GO:0006139	VEuPathDB:AAEL009334	IEA		P	unspecified product		protein_coding	taxon:9900000001	20231212	goa_import
VEuPathDB	AAEL009334	AAEL009334		GO:0006139	VEuPathDB:AAEL009334	IEA		P	unspecified product		protein_coding	taxon:9900000001	20231212	goa_import
VEuPathDB	AAEL009334	AAEL009334		GO:0006139	VEuPathDB:AAEL009334	IEA		P	unspecified product		protein_coding	taxon:9900000001	20231212	goa_import
VEuPathDB	AAEL002194	AAEL002194		GO:0006144	VEuPathDB:AAEL002194	IEA		P	unspecified product		protein_coding	taxon:9900000001	20231212	goa_import
VEuPathDB	AAEL002194	AAEL002194		GO:0006144	VEuPathDB:AAEL002194	IEA		P	unspecified product		protein_coding	taxon:9900000001	20231212	goa_import
VEuPathDB	AAEL003213	AAEL003213		GO:0006147	VEuPathDB:AAEL003213	IEA		P	unspecified product		protein_coding	taxon:9900000001	20231212	goa_import
VEuPathDB	AAEL003213	AAEL003213		GO:0006147	VEuPathDB:AAEL003213	IEA		P	unspecified product		protein_coding	taxon:9900000001	20231212	goa_import
VEuPathDB	AAEL013539	AAEL013539		GO:0005070	VEuPathDB:AAEL013539	IEA		F	unspecified product		protein_coding	taxon:9900000001	20231212	goa_import
VEuPathDB	AAEL013539	AAEL013539		GO:0005070	VEuPathDB:AAEL013539	IEA		F	unspecified product		protein_coding	taxon:9900000001	20231212	goa_import
VEuPathDB	AAEL021301	AAEL021301		GO:0005070	VEuPathDB:AAEL021301	IEA		F	unspecified product		protein_coding	taxon:9900000001	20231212	goa_import
VEuPathDB	AAEL012475	AAEL012475		GO:0005078	VEuPathDB:AAEL012475	IEA		F	unspecified product		protein_coding	taxon:9900000001	20231212	goa_import
VEuPathDB	AAEL025498	AAEL025498		GO:0035591	VEuPathDB:AAEL025498	IEA		F	unspecified product		protein_coding	taxon:9900000001	20231212	goa_import
VEuPathDB	AAEL014931	AAEL014931		GO:0035591	VEuPathDB:AAEL014931	IEA		F	unspecified product		protein_coding	taxon:9900000001	20231212	goa_import
VEuPathDB	AAEL014931	AAEL014931		GO:0035591	VEuPathDB:AAEL014931	IEA		F	unspecified product		protein_coding	taxon:9900000001	20231212	goa_import
VEuPathDB	AAEL010817	AAEL010817		GO:0003677	VEuPathDB:AAEL010817	IEA		F	unspecified product		protein_coding	taxon:9900000001	20231212	goa_import
VEuPathDB	AAEL011013	AAEL011013		GO:0003677	VEuPathDB:AAEL011013	IEA		F	unspecified product		protein_coding	taxon:9900000001	20231212	goa_import
VEuPathDB	AAEL011013	AAEL011013		GO:0003677	VEuPathDB:AAEL011013	IEA		F	unspecified product		protein_coding	taxon:9900000001	20231212	goa_import
VEuPathDB	AAEL017566	AAEL017566		GO:0003677	VEuPathDB:AAEL017566	IEA		F	unspecified product		protein_coding	taxon:9900000001	20231212	goa_import
VEuPathDB	AAEL001033	MBD		GO:0003677	VEuPathDB:AAEL001033	IEA		F	unspecified product		protein_coding	taxon:9900000001	20231212	goa_import
VEuPathDB	AAEL017566	AAEL017566		GO:0003677	VEuPathDB:AAEL017566	IEA		F	unspecified product		protein_coding	taxon:9900000001	20231212	goa_import
VEuPathDB	AAEL007988	AAEL007988		GO:0003677	VEuPathDB:AAEL007988	IEA		F	unspecified product		protein_coding	taxon:9900000001	20231212	goa_import
VEuPathDB	AAEL008022	AAEL008022		GO:0003677	VEuPathDB:AAEL008022	IEA		F	unspecified product		protein_coding	taxon:9900000001	20231212	goa_import
VEuPathDB	AAEL008022	AAEL008022		GO:0003677	VEuPathDB:AAEL008022	IEA		F	unspecified product		protein_coding	taxon:9900000001	20231212	goa_import
VEuPathDB	AAEL011462	AAEL011462		GO:0003677	VEuPathDB:AAEL011462	IEA		F	unspecified product		protein_coding	taxon:9900000001	20231212	goa_import
VEuPathDB	AAEL001734	AAEL001734		GO:0003677	VEuPathDB:AAEL001734	IEA		F	unspecified product		protein_coding	taxon:9900000001	20231212	goa_import
VEuPathDB	AAEL001734	AAEL001734		GO:0003677	VEuPathDB:AAEL001734	IEA		F	unspecified product		protein_coding	taxon:9900000001	20231212	goa_import
VEuPathDB	AAEL001734	AAEL001734		GO:0003677	VEuPathDB:AAEL001734	IEA		F	unspecified product		protein_coding	taxon:9900000001	20231212	goa_import
VEuPathDB	AAEL001734	AAEL001734		GO:0003677	VEuPathDB:AAEL001734	IEA		F	unspecified product		protein_coding	taxon:9900000001	20231212	goa_import
VEuPathDB	AAEL001748	AAEL001748		GO:0003677	VEuPathDB:AAEL001748	IEA		F	unspecified product		protein_coding	taxon:9900000001	20231212	goa_import
VEuPathDB	AAEL003097	AAEL003097		GO:0003677	VEuPathDB:AAEL003097	IEA		F	unspecified product		protein_coding	taxon:9900000001	20231212	goa_import
VEuPathDB	AAEL003097	AAEL003097		GO:0003677	VEuPathDB:AAEL003097	IEA		F	unspecified product		protein_coding	taxon:9900000001	20231212	goa_import
VEuPathDB	AAEL004125	AAEL004125		GO:0035591	VEuPathDB:AAEL004125	IEA		F	unspecified product		protein_coding	taxon:9900000001	20231212	goa_import
VEuPathDB	AAEL010057	AAEL010057		GO:0019901	VEuPathDB:AAEL010057	IEA		F	unspecified product		protein_coding	taxon:9900000001	20231212	goa_import
VEuPathDB	AAEL010057	AAEL010057		GO:0019901	VEuPathDB:AAEL010057	IEA		F	unspecified product		protein_coding	taxon:9900000001	20231212	goa_import
VEuPathDB	AAEL012751	AAEL012751		GO:0019901	VEuPathDB:AAEL012751	IEA		F	unspecified product		protein_coding	taxon:9900000001	20231212	goa_import
VEuPathDB	AAEL020191	AAEL020191		GO:0019901	VEuPathDB:AAEL020191	IEA		F	unspecified product		protein_coding	taxon:9900000001	20231212	goa_import
VEuPathDB	AAEL006187	AAEL006187		GO:0019901	VEuPathDB:AAEL006187	IEA		F	unspecified product		protein_coding	taxon:9900000001	20231212	goa_import
VEuPathDB	AAEL001428	AAEL001428		GO:0003677	VEuPathDB:AAEL001428	IEA		F	unspecified product		protein_coding	taxon:9900000001	20231212	goa_import
VEuPathDB	AAEL006052	AAEL006052		GO:0003677	VEuPathDB:AAEL006052	IEA		F	unspecified product		protein_coding	taxon:9900000001	20231212	goa_import
VEuPathDB	AAEL008960	AAEL008960		GO:0003677	VEuPathDB:AAEL008960	IEA		F	unspecified product		protein_coding	taxon:9900000001	20231212	goa_import
VEuPathDB	AAEL008960	AAEL008960		GO:0003677	VEuPathDB:AAEL008960	IEA		F	unspecified product		protein_coding	taxon:9900000001	20231212	goa_import
VEuPathDB	AAEL008958	AAEL008958		GO:0003677	VEuPathDB:AAEL008958	IEA		F	unspecified product		protein_coding	taxon:9900000001	20231212	goa_import
VEuPathDB	AAEL008958	AAEL008958		GO:0003677	VEuPathDB:AAEL008958	IEA		F	unspecified product		protein_coding	taxon:9900000001	20231212	goa_import
VEuPathDB	AAEL008958	AAEL008958		GO:0003677	VEuPathDB:AAEL008958	IEA		F	unspecified product		protein_coding	taxon:9900000001	20231212	goa_import
VEuPathDB	AAEL008958	AAEL008958		GO:0003677	VEuPathDB:AAEL008958	IEA		F	unspecified product		protein_coding	taxon:9900000001	20231212	goa_import
VEuPathDB	AAEL008953	AAEL008953		GO:0003677	VEuPathDB:AAEL008953	IEA		F	unspecified product		protein_coding	taxon:9900000001	20231212	goa_import
VEuPathDB	AAEL008953	AAEL008953		GO:0003677	VEuPathDB:AAEL008953	IEA		F	unspecified product		protein_coding	taxon:9900000001	20231212	goa_import
VEuPathDB	AAEL020929	AAEL020929		GO:0003677	VEuPathDB:AAEL020929	IEA		F	unspecified product		protein_coding	taxon:9900000001	20231212	goa_import
VEuPathDB	AAEL022462	AAEL022462		GO:0003677	VEuPathDB:AAEL022462	IEA		F	unspecified product		protein_coding	taxon:9900000001	20231212	goa_import
VEuPathDB	AAEL023348	AAEL023348		GO:0003677	VEuPathDB:AAEL023348	IEA		F	unspecified product		protein_coding	taxon:9900000001	20231212	goa_import
VEuPathDB	AAEL008953	AAEL008953		GO:0003677	VEuPathDB:AAEL008953	IEA		F	unspecified product		protein_coding	taxon:9900000001	20231212	goa_import
VEuPathDB	AAEL008953	AAEL008953		GO:0003677	VEuPathDB:AAEL008953	IEA		F	unspecified product		protein_coding	taxon:9900000001	20231212	goa_import
VEuPathDB	AAEL008953	AAEL008953		GO:0003677	VEuPathDB:AAEL008953	IEA		F	unspecified product		protein_coding	taxon:9900000001	20231212	goa_import
VEuPathDB	AAEL008953	AAEL008953		GO:0003677	VEuPathDB:AAEL008953	IEA		F	unspecified product		protein_coding	taxon:9900000001	20231212	goa_import
VEuPathDB	AAEL008953	AAEL008953		GO:0003677	VEuPathDB:AAEL008953	IEA		F	unspecified product		protein_coding	taxon:9900000001	20231212	goa_import
VEuPathDB	AAEL008953	AAEL008953		GO:0003677	VEuPathDB:AAEL008953	IEA		F	unspecified product		protein_coding	taxon:9900000001	20231212	goa_import
VEuPathDB	AAEL008953	AAEL008953		GO:0003677	VEuPathDB:AAEL008953	IEA		F	unspecified product		protein_coding	taxon:9900000001	20231212	goa_import
VEuPathDB	AAEL008953	AAEL008953		GO:0003677	VEuPathDB:AAEL008953	IEA		F	unspecified product		protein_coding	taxon:9900000001	20231212	goa_import
VEuPathDB	AAEL008350	AAEL008350		GO:0003677	VEuPathDB:AAEL008350	IEA		F	unspecified product		protein_coding	taxon:9900000001	20231212	goa_import
VEuPathDB	AAEL008346	AAEL008346		GO:0003677	VEuPathDB:AAEL008346	IEA		F	unspecified product		protein_coding	taxon:9900000001	20231212	goa_import
VEuPathDB	AAEL000504	AAEL000504		GO:0019901	VEuPathDB:AAEL000504	IEA		F	unspecified product		protein_coding	taxon:9900000001	20231212	goa_import
VEuPathDB	AAEL010543	AAEL010543		GO:0019901	VEuPathDB:AAEL010543	IEA		F	unspecified product		protein_coding	taxon:9900000001	20231212	goa_import
VEuPathDB	AAEL010543	AAEL010543		GO:0019901	VEuPathDB:AAEL010543	IEA		F	unspecified product		protein_coding	taxon:9900000001	20231212	goa_import
VEuPathDB	AAEL010543	AAEL010543		GO:0019901	VEuPathDB:AAEL010543	IEA		F	unspecified product		protein_coding	taxon:9900000001	20231212	goa_import
VEuPathDB	AAEL001810	AAEL001810		GO:0019901	VEuPathDB:AAEL001810	IEA		F	unspecified product		protein_coding	taxon:9900000001	20231212	goa_import
VEuPathDB	AAEL027002	AAEL027002		GO:0005085	VEuPathDB:AAEL027002	IEA		F	unspecified product		protein_coding	taxon:9900000001	20231212	goa_import
VEuPathDB	AAEL027002	AAEL027002		GO:0005085	VEuPathDB:AAEL027002	IEA		F	unspecified product		protein_coding	taxon:9900000001	20231212	goa_import
VEuPathDB	AAEL027002	AAEL027002		GO:0005085	VEuPathDB:AAEL027002	IEA		F	unspecified product		protein_coding	taxon:9900000001	20231212	goa_import
VEuPathDB	AAEL027002	AAEL027002		GO:0005085	VEuPathDB:AAEL027002	IEA		F	unspecified product		protein_coding	taxon:9900000001	20231212	goa_import
VEuPathDB	AAEL006817	AAEL006817		GO:0003677	VEuPathDB:AAEL006817	IEA		F	unspecified product		protein_coding	taxon:9900000001	20231212	goa_import
VEuPathDB	AAEL006557	AAEL006557		GO:0003677	VEuPathDB:AAEL006557	IEA		F	unspecified product		protein_coding	taxon:9900000001	20231212	goa_import
VEuPathDB	AAEL018300	AAEL018300		GO:0003677	VEuPathDB:AAEL018300	IEA		F	unspecified product		protein_coding	taxon:9900000001	20231212	goa_import
VEuPathDB	AAEL018300	AAEL018300		GO:0003677	VEuPathDB:AAEL018300	IEA		F	unspecified product		protein_coding	taxon:9900000001	20231212	goa_import
VEuPathDB	AAEL002930	AAEL002930		GO:0003677	VEuPathDB:AAEL002930	IEA		F	unspecified product		protein_coding	taxon:9900000001	20231212	goa_import
VEuPathDB	AAEL014550	AAEL014550		GO:0003677	VEuPathDB:AAEL014550	IEA		F	unspecified product		protein_coding	taxon:9900000001	20231212	goa_import
VEuPathDB	AAEL014550	AAEL014550		GO:0003677	VEuPathDB:AAEL014550	IEA		F	unspecified product		protein_coding	taxon:9900000001	20231212	goa_import
VEuPathDB	AAEL021473	AAEL021473		GO:0003677	VEuPathDB:AAEL021473	IEA		F	unspecified product		protein_coding	taxon:9900000001	20231212	goa_import
VEuPathDB	AAEL005888	AAEL005888		GO:0003677	VEuPathDB:AAEL005888	IEA		F	unspecified product		protein_coding	taxon:9900000001	20231212	goa_import
VEuPathDB	AAEL003897	AAEL003897		GO:0003677	VEuPathDB:AAEL003897	IEA		F	unspecified product		protein_coding	taxon:9900000001	20231212	goa_import
VEuPathDB	AAEL009731	AAEL009731		GO:0003677	VEuPathDB:AAEL009731	IEA		F	unspecified product		protein_coding	taxon:9900000001	20231212	goa_import
VEuPathDB	AAEL003893	AAEL003893		GO:0003677	VEuPathDB:AAEL003893	IEA		F	unspecified product		protein_coding	taxon:9900000001	20231212	goa_import
VEuPathDB	AAEL003868	AAEL003868		GO:0003677	VEuPathDB:AAEL003868	IEA		F	unspecified product		protein_coding	taxon:9900000001	20231212	goa_import
VEuPathDB	AAEL019500	AAEL019500		GO:0003677	VEuPathDB:AAEL019500	IEA		F	unspecified product		protein_coding	taxon:9900000001	20231212	goa_import
VEuPathDB	AAEL019500	AAEL019500		GO:0003677	VEuPathDB:AAEL019500	IEA		F	unspecified product		protein_coding	taxon:9900000001	20231212	goa_import
VEuPathDB	AAEL019500	AAEL019500		GO:0003677	VEuPathDB:AAEL019500	IEA		F	unspecified product		protein_coding	taxon:9900000001	20231212	goa_import
VEuPathDB	AAEL022608	AAEL022608		GO:0003677	VEuPathDB:AAEL022608	IEA		F	unspecified product		protein_coding	taxon:9900000001	20231212	goa_import
VEuPathDB	AAEL012756	AAEL012756		GO:0003677	VEuPathDB:AAEL012756	IEA		F	unspecified product		protein_coding	taxon:9900000001	20231212	goa_import
VEuPathDB	AAEL018322	AAEL018322		GO:0003677	VEuPathDB:AAEL018322	IEA		F	unspecified product		protein_coding	taxon:9900000001	20231212	goa_import
VEuPathDB	AAEL020103	AAEL020103		GO:0003677	VEuPathDB:AAEL020103	IEA		F	unspecified product		protein_coding	taxon:9900000001	20231212	goa_import
VEuPathDB	AAEL002499	AAEL002499		GO:0003677	VEuPathDB:AAEL002499	IEA		F	unspecified product		protein_coding	taxon:9900000001	20231212	goa_import
VEuPathDB	AAEL023386	AAEL023386		GO:0003677	VEuPathDB:AAEL023386	IEA		F	unspecified product		protein_coding	taxon:9900000001	20231212	goa_import
VEuPathDB	AAEL000395	USP		GO:0003677	VEuPathDB:AAEL000395	IEA		F	unspecified product		protein_coding	taxon:9900000001	20231212	goa_import
VEuPathDB	AAEL000395	USP		GO:0003677	VEuPathDB:AAEL000395	IEA		F	unspecified product		protein_coding	taxon:9900000001	20231212	goa_import
VEuPathDB	AAEL027002	AAEL027002		GO:0005085	VEuPathDB:AAEL027002	IEA		F	unspecified product		protein_coding	taxon:9900000001	20231212	goa_import
VEuPathDB	AAEL027002	AAEL027002		GO:0005085	VEuPathDB:AAEL027002	IEA		F	unspecified product		protein_coding	taxon:9900000001	20231212	goa_import
VEuPathDB	AAEL000984	AAEL000984		GO:0005085	VEuPathDB:AAEL000984	IEA		F	unspecified product		protein_coding	taxon:9900000001	20231212	goa_import
VEuPathDB	AAEL011142	AAEL011142		GO:0005085	VEuPathDB:AAEL011142	IEA		F	unspecified product		protein_coding	taxon:9900000001	20231212	goa_import
VEuPathDB	AAEL011142	AAEL011142		GO:0005085	VEuPathDB:AAEL011142	IEA		F	unspecified product		protein_coding	taxon:9900000001	20231212	goa_import
VEuPathDB	AAEL008476	AAEL008476		GO:0005085	VEuPathDB:AAEL008476	IEA		F	unspecified product		protein_coding	taxon:9900000001	20231212	goa_import
VEuPathDB	AAEL018214	AAEL018214		GO:0005085	VEuPathDB:AAEL018214	IEA		F	unspecified product		protein_coding	taxon:9900000001	20231212	goa_import
VEuPathDB	AAEL018214	AAEL018214		GO:0005085	VEuPathDB:AAEL018214	IEA		F	unspecified product		protein_coding	taxon:9900000001	20231212	goa_import
VEuPathDB	AAEL018214	AAEL018214		GO:0005085	VEuPathDB:AAEL018214	IEA		F	unspecified product		protein_coding	taxon:9900000001	20231212	goa_import
VEuPathDB	AAEL018214	AAEL018214		GO:0005085	VEuPathDB:AAEL018214	IEA		F	unspecified product		protein_coding	taxon:9900000001	20231212	goa_import
VEuPathDB	AAEL013487	AAEL013487		GO:0005085	VEuPathDB:AAEL013487	IEA		F	unspecified product		protein_coding	taxon:9900000001	20231212	goa_import
VEuPathDB	AAEL027135	AAEL027135		GO:0005085	VEuPathDB:AAEL027135	IEA		F	unspecified product		protein_coding	taxon:9900000001	20231212	goa_import
VEuPathDB	AAEL027135	AAEL027135		GO:0005085	VEuPathDB:AAEL027135	IEA		F	unspecified product		protein_coding	taxon:9900000001	20231212	goa_import
VEuPathDB	AAEL000395	USP		GO:0003677	VEuPathDB:AAEL000395	IEA		F	unspecified product		protein_coding	taxon:9900000001	20231212	goa_import
VEuPathDB	AAEL000395	USP		GO:0003677	VEuPathDB:AAEL000395	IEA		F	unspecified product		protein_coding	taxon:9900000001	20231212	goa_import
VEuPathDB	AAEL025524	AAEL025524		GO:0003677	VEuPathDB:AAEL025524	IEA		F	unspecified product		protein_coding	taxon:9900000001	20231212	goa_import
VEuPathDB	AAEL018259	AAEL018259		GO:0003677	VEuPathDB:AAEL018259	IEA		F	unspecified product		protein_coding	taxon:9900000001	20231212	goa_import
VEuPathDB	AAEL001696	AAEL001696		GO:0003677	VEuPathDB:AAEL001696	IEA		F	unspecified product		protein_coding	taxon:9900000001	20231212	goa_import
VEuPathDB	AAEL001696	AAEL001696		GO:0003677	VEuPathDB:AAEL001696	IEA		F	unspecified product		protein_coding	taxon:9900000001	20231212	goa_import
VEuPathDB	AAEL025165	AAEL025165		GO:0003677	VEuPathDB:AAEL025165	IEA		F	unspecified product		protein_coding	taxon:9900000001	20231212	goa_import
VEuPathDB	AAEL025165	AAEL025165		GO:0003677	VEuPathDB:AAEL025165	IEA		F	unspecified product		protein_coding	taxon:9900000001	20231212	goa_import
VEuPathDB	AAEL025165	AAEL025165		GO:0003677	VEuPathDB:AAEL025165	IEA		F	unspecified product		protein_coding	taxon:9900000001	20231212	goa_import
VEuPathDB	AAEL025165	AAEL025165		GO:0003677	VEuPathDB:AAEL025165	IEA		F	unspecified product		protein_coding	taxon:9900000001	20231212	goa_import
VEuPathDB	AAEL001695	AAEL001695		GO:0003677	VEuPathDB:AAEL001695	IEA		F	unspecified product		protein_coding	taxon:9900000001	20231212	goa_import
VEuPathDB	AAEL001695	AAEL001695		GO:0003677	VEuPathDB:AAEL001695	IEA		F	unspecified product		protein_coding	taxon:9900000001	20231212	goa_import
VEuPathDB	Ir41a	Ir41a		GO:0003677	VEuPathDB:AAEL000041	IEA		F	unspecified product		protein_coding	taxon:9900000001	20231212	goa_import
VEuPathDB	AAEL019892	AAEL019892		GO:0003677	VEuPathDB:AAEL019892	IEA		F	unspecified product		protein_coding	taxon:9900000001	20231212	goa_import
VEuPathDB	AAEL019892	AAEL019892		GO:0003677	VEuPathDB:AAEL019892	IEA		F	unspecified product		protein_coding	taxon:9900000001	20231212	goa_import
VEuPathDB	AAEL024736	AAEL024736		GO:0003677	VEuPathDB:AAEL024736	IEA		F	unspecified product		protein_coding	taxon:9900000001	20231212	goa_import
VEuPathDB	AAEL009031	AAEL009031		GO:0003677	VEuPathDB:AAEL009031	IEA		F	unspecified product		protein_coding	taxon:9900000001	20231212	goa_import
VEuPathDB	AAEL007736	AAEL007736		GO:0003677	VEuPathDB:AAEL007736	IEA		F	unspecified product		protein_coding	taxon:9900000001	20231212	goa_import
VEuPathDB	AAEL000181	AAEL000181		GO:0003677	VEuPathDB:AAEL000181	IEA		F	unspecified product		protein_coding	taxon:9900000001	20231212	goa_import
VEuPathDB	AAEL009489	AAEL009489		GO:0003677	VEuPathDB:AAEL009489	IEA		F	unspecified product		protein_coding	taxon:9900000001	20231212	goa_import
VEuPathDB	AAEL010565	AAEL010565		GO:0003677	VEuPathDB:AAEL010565	IEA		F	unspecified product		protein_coding	taxon:9900000001	20231212	goa_import
VEuPathDB	AAEL004591	AAEL004591		GO:0005085	VEuPathDB:AAEL004591	IEA		F	unspecified product		protein_coding	taxon:9900000001	20231212	goa_import
VEuPathDB	AAEL004591	AAEL004591		GO:0005085	VEuPathDB:AAEL004591	IEA		F	unspecified product		protein_coding	taxon:9900000001	20231212	goa_import
VEuPathDB	AAEL004591	AAEL004591		GO:0005085	VEuPathDB:AAEL004591	IEA		F	unspecified product		protein_coding	taxon:9900000001	20231212	goa_import
VEuPathDB	AAEL019542	AAEL019542		GO:0005085	VEuPathDB:AAEL019542	IEA		F	unspecified product		protein_coding	taxon:9900000001	20231212	goa_import
VEuPathDB	AAEL001244	AAEL001244		GO:0005085	VEuPathDB:AAEL001244	IEA		F	unspecified product		protein_coding	taxon:9900000001	20231212	goa_import
VEuPathDB	AAEL019862	AAEL019862		GO:0005085	VEuPathDB:AAEL019862	IEA		F	unspecified product		protein_coding	taxon:9900000001	20231212	goa_import
VEuPathDB	AAEL019674	AAEL019674		GO:0005085	VEuPathDB:AAEL019674	IEA		F	unspecified product		protein_coding	taxon:9900000001	20231212	goa_import
VEuPathDB	AAEL019674	AAEL019674		GO:0005085	VEuPathDB:AAEL019674	IEA		F	unspecified product		protein_coding	taxon:9900000001	20231212	goa_import
VEuPathDB	AAEL005726	AAEL005726		GO:0005085	VEuPathDB:AAEL005726	IEA		F	unspecified product		protein_coding	taxon:9900000001	20231212	goa_import
VEuPathDB	AAEL005726	AAEL005726		GO:0005085	VEuPathDB:AAEL005726	IEA		F	unspecified product		protein_coding	taxon:9900000001	20231212	goa_import
VEuPathDB	AAEL005726	AAEL005726		GO:0005085	VEuPathDB:AAEL005726	IEA		F	unspecified product		protein_coding	taxon:9900000001	20231212	goa_import
VEuPathDB	AAEL005726	AAEL005726		GO:0005085	VEuPathDB:AAEL005726	IEA		F	unspecified product		protein_coding	taxon:9900000001	20231212	goa_import
VEuPathDB	AAEL010565	AAEL010565		GO:0003677	VEuPathDB:AAEL010565	IEA		F	unspecified product		protein_coding	taxon:9900000001	20231212	goa_import
VEuPathDB	AAEL010565	AAEL010565		GO:0003677	VEuPathDB:AAEL010565	IEA		F	unspecified product		protein_coding	taxon:9900000001	20231212	goa_import
VEuPathDB	AAEL010565	AAEL010565		GO:0003677	VEuPathDB:AAEL010565	IEA		F	unspecified product		protein_coding	taxon:9900000001	20231212	goa_import
VEuPathDB	AAEL025887	AAEL025887		GO:0003677	VEuPathDB:AAEL025887	IEA		F	unspecified product		protein_coding	taxon:9900000001	20231212	goa_import
VEuPathDB	AAEL013998	AAEL013998		GO:0003677	VEuPathDB:AAEL013998	IEA		F	unspecified product		protein_coding	taxon:9900000001	20231212	goa_import
VEuPathDB	AAEL026412	AAEL026412		GO:0003677	VEuPathDB:AAEL026412	IEA		F	unspecified product		protein_coding	taxon:9900000001	20231212	goa_import
VEuPathDB	AAEL027023	AAEL027023		GO:0003677	VEuPathDB:AAEL027023	IEA		F	unspecified product		protein_coding	taxon:9900000001	20231212	goa_import
VEuPathDB	AAEL027023	AAEL027023		GO:0003677	VEuPathDB:AAEL027023	IEA		F	unspecified product		protein_coding	taxon:9900000001	20231212	goa_import
VEuPathDB	AAEL027933	AAEL027933		GO:0003677	VEuPathDB:AAEL027933	IEA		F	unspecified product		protein_coding	taxon:9900000001	20231212	goa_import
VEuPathDB	AAEL002451	AAEL002451		GO:0003677	VEuPathDB:AAEL002451	IEA		F	unspecified product		protein_coding	taxon:9900000001	20231212	goa_import
VEuPathDB	AAEL002451	AAEL002451		GO:0003677	VEuPathDB:AAEL002451	IEA		F	unspecified product		protein_coding	taxon:9900000001	20231212	goa_import
VEuPathDB	AAEL021495	AAEL021495		GO:0003677	VEuPathDB:AAEL021495	IEA		F	unspecified product		protein_coding	taxon:9900000001	20231212	goa_import
VEuPathDB	AAEL011811	AAEL011811		GO:0003677	VEuPathDB:AAEL011811	IEA		F	unspecified product		protein_coding	taxon:9900000001	20231212	goa_import
VEuPathDB	AAEL011811	AAEL011811		GO:0003677	VEuPathDB:AAEL011811	IEA		F	unspecified product		protein_coding	taxon:9900000001	20231212	goa_import
VEuPathDB	AAEL011815	AAEL011815		GO:0003677	VEuPathDB:AAEL011815	IEA		F	unspecified product		protein_coding	taxon:9900000001	20231212	goa_import
VEuPathDB	AAEL011817	AAEL011817		GO:0003677	VEuPathDB:AAEL011817	IEA		F	unspecified product		protein_coding	taxon:9900000001	20231212	goa_import
VEuPathDB	AAEL007624	REL2		GO:0003677	VEuPathDB:AAEL007624	IEA		F	unspecified product		protein_coding	taxon:9900000001	20231212	goa_import
VEuPathDB	AAEL007624	REL2		GO:0003677	VEuPathDB:AAEL007624	IEA		F	unspecified product		protein_coding	taxon:9900000001	20231212	goa_import
VEuPathDB	AAEL010903	AAEL010903		GO:0003677	VEuPathDB:AAEL010903	IEA		F	unspecified product		protein_coding	taxon:9900000001	20231212	goa_import
VEuPathDB	AAEL004200	AAEL004200		GO:0003677	VEuPathDB:AAEL004200	IEA		F	unspecified product		protein_coding	taxon:9900000001	20231212	goa_import
VEuPathDB	AAEL004200	AAEL004200		GO:0003677	VEuPathDB:AAEL004200	IEA		F	unspecified product		protein_coding	taxon:9900000001	20231212	goa_import
VEuPathDB	AAEL004698	AAEL004698		GO:0003677	VEuPathDB:AAEL004698	IEA		F	unspecified product		protein_coding	taxon:9900000001	20231212	goa_import
VEuPathDB	AAEL004840	AAEL004840		GO:0003677	VEuPathDB:AAEL004840	IEA		F	unspecified product		protein_coding	taxon:9900000001	20231212	goa_import
VEuPathDB	AAEL024283	AAEL024283		GO:0003677	VEuPathDB:AAEL024283	IEA		F	unspecified product		protein_coding	taxon:9900000001	20231212	goa_import
VEuPathDB	AAEL005773	AAEL005773		GO:0003677	VEuPathDB:AAEL005773	IEA		F	unspecified product		protein_coding	taxon:9900000001	20231212	goa_import
VEuPathDB	AAEL028013	AAEL028013		GO:0003677	VEuPathDB:AAEL028013	IEA		F	unspecified product		protein_coding	taxon:9900000001	20231212	goa_import
VEuPathDB	AAEL010572	AAEL010572		GO:0005085	VEuPathDB:AAEL010572	IEA		F	unspecified product		protein_coding	taxon:9900000001	20231212	goa_import
VEuPathDB	AAEL001604	AAEL001604		GO:0005085	VEuPathDB:AAEL001604	IEA		F	unspecified product		protein_coding	taxon:9900000001	20231212	goa_import
VEuPathDB	AAEL001604	AAEL001604		GO:0005085	VEuPathDB:AAEL001604	IEA		F	unspecified product		protein_coding	taxon:9900000001	20231212	goa_import
VEuPathDB	AAEL019838	AAEL019838		GO:0005085	VEuPathDB:AAEL019838	IEA		F	unspecified product		protein_coding	taxon:9900000001	20231212	goa_import
VEuPathDB	AAEL019838	AAEL019838		GO:0005085	VEuPathDB:AAEL019838	IEA		F	unspecified product		protein_coding	taxon:9900000001	20231212	goa_import
VEuPathDB	AAEL025520	AAEL025520		GO:0005085	VEuPathDB:AAEL025520	IEA		F	unspecified product		protein_coding	taxon:9900000001	20231212	goa_import
VEuPathDB	AAEL019476	AAEL019476		GO:0005085	VEuPathDB:AAEL019476	IEA		F	unspecified product		protein_coding	taxon:9900000001	20231212	goa_import
VEuPathDB	AAEL019977	AAEL019977		GO:0005085	VEuPathDB:AAEL019977	IEA		F	unspecified product		protein_coding	taxon:9900000001	20231212	goa_import
VEuPathDB	AAEL012473	AAEL012473		GO:0005085	VEuPathDB:AAEL012473	IEA		F	unspecified product		protein_coding	taxon:9900000001	20231212	goa_import
VEuPathDB	AAEL012473	AAEL012473		GO:0005085	VEuPathDB:AAEL012473	IEA		F	unspecified product		protein_coding	taxon:9900000001	20231212	goa_import
VEuPathDB	AAEL012473	AAEL012473		GO:0005085	VEuPathDB:AAEL012473	IEA		F	unspecified product		protein_coding	taxon:9900000001	20231212	goa_import
VEuPathDB	AAEL018215	AAEL018215		GO:0005085	VEuPathDB:AAEL018215	IEA		F	unspecified product		protein_coding	taxon:9900000001	20231212	goa_import
VEuPathDB	AAEL018215	AAEL018215		GO:0005085	VEuPathDB:AAEL018215	IEA		F	unspecified product		protein_coding	taxon:9900000001	20231212	goa_import
VEuPathDB	AAEL019863	AAEL019863		GO:0003677	VEuPathDB:AAEL019863	IEA		F	unspecified product		protein_coding	taxon:9900000001	20231212	goa_import
VEuPathDB	AAEL019863	AAEL019863		GO:0003677	VEuPathDB:AAEL019863	IEA		F	unspecified product		protein_coding	taxon:9900000001	20231212	goa_import
VEuPathDB	AAEL006158	AAEL006158		GO:0003677	VEuPathDB:AAEL006158	IEA		F	unspecified product		protein_coding	taxon:9900000001	20231212	goa_import
VEuPathDB	AAEL006158	AAEL006158		GO:0003677	VEuPathDB:AAEL006158	IEA		F	unspecified product		protein_coding	taxon:9900000001	20231212	goa_import
VEuPathDB	AAEL019863	AAEL019863		GO:0003677	VEuPathDB:AAEL019863	IEA		F	unspecified product		protein_coding	taxon:9900000001	20231212	goa_import
VEuPathDB	AAEL019863	AAEL019863		GO:0003677	VEuPathDB:AAEL019863	IEA		F	unspecified product		protein_coding	taxon:9900000001	20231212	goa_import
VEuPathDB	AAEL006167	AAEL006167		GO:0003677	VEuPathDB:AAEL006167	IEA		F	unspecified product		protein_coding	taxon:9900000001	20231212	goa_import
VEuPathDB	AAEL006160	AAEL006160		GO:0003677	VEuPathDB:AAEL006160	IEA		F	unspecified product		protein_coding	taxon:9900000001	20231212	goa_import
VEuPathDB	AAEL019809	AAEL019809		GO:0003677	VEuPathDB:AAEL019809	IEA		F	unspecified product		protein_coding	taxon:9900000001	20231212	goa_import
VEuPathDB	AAEL007040	AAEL007040		GO:0003677	VEuPathDB:AAEL007040	IEA		F	unspecified product		protein_coding	taxon:9900000001	20231212	goa_import
VEuPathDB	AAEL007040	AAEL007040		GO:0003677	VEuPathDB:AAEL007040	IEA		F	unspecified product		protein_coding	taxon:9900000001	20231212	goa_import
VEuPathDB	AAEL007040	AAEL007040		GO:0003677	VEuPathDB:AAEL007040	IEA		F	unspecified product		protein_coding	taxon:9900000001	20231212	goa_import
VEuPathDB	AAEL002442	AAEL002442		GO:0003677	VEuPathDB:AAEL002442	IEA		F	unspecified product		protein_coding	taxon:9900000001	20231212	goa_import
VEuPathDB	AAEL003020	AAEL003020		GO:0003677	VEuPathDB:AAEL003020	IEA		F	unspecified product		protein_coding	taxon:9900000001	20231212	goa_import
VEuPathDB	AAEL003020	AAEL003020		GO:0003677	VEuPathDB:AAEL003020	IEA		F	unspecified product		protein_coding	taxon:9900000001	20231212	goa_import
VEuPathDB	AAEL002740	AAEL002740		GO:0003677	VEuPathDB:AAEL002740	IEA		F	unspecified product		protein_coding	taxon:9900000001	20231212	goa_import
VEuPathDB	AAEL002740	AAEL002740		GO:0003677	VEuPathDB:AAEL002740	IEA		F	unspecified product		protein_coding	taxon:9900000001	20231212	goa_import
VEuPathDB	AAEL028079	AAEL028079		GO:0003677	VEuPathDB:AAEL028079	IEA		F	unspecified product		protein_coding	taxon:9900000001	20231212	goa_import
VEuPathDB	AAEL028079	AAEL028079		GO:0003677	VEuPathDB:AAEL028079	IEA		F	unspecified product		protein_coding	taxon:9900000001	20231212	goa_import
VEuPathDB	AAEL012151	AAEL012151		GO:0005085	VEuPathDB:AAEL012151	IEA		F	unspecified product		protein_coding	taxon:9900000001	20231212	goa_import
VEuPathDB	AAEL012151	AAEL012151		GO:0005085	VEuPathDB:AAEL012151	IEA		F	unspecified product		protein_coding	taxon:9900000001	20231212	goa_import
VEuPathDB	AAEL018146	AAEL018146		GO:0005085	VEuPathDB:AAEL018146	IEA		F	unspecified product		protein_coding	taxon:9900000001	20231212	goa_import
VEuPathDB	AAEL018146	AAEL018146		GO:0005085	VEuPathDB:AAEL018146	IEA		F	unspecified product		protein_coding	taxon:9900000001	20231212	goa_import
VEuPathDB	AAEL022364	AAEL022364		GO:0005085	VEuPathDB:AAEL022364	IEA		F	unspecified product		protein_coding	taxon:9900000001	20231212	goa_import
VEuPathDB	AAEL022364	AAEL022364		GO:0005085	VEuPathDB:AAEL022364	IEA		F	unspecified product		protein_coding	taxon:9900000001	20231212	goa_import
VEuPathDB	AAEL001509	AAEL001509		GO:0005085	VEuPathDB:AAEL001509	IEA		F	unspecified product		protein_coding	taxon:9900000001	20231212	goa_import
VEuPathDB	AAEL001509	AAEL001509		GO:0005085	VEuPathDB:AAEL001509	IEA		F	unspecified product		protein_coding	taxon:9900000001	20231212	goa_import
VEuPathDB	AAEL001509	AAEL001509		GO:0005085	VEuPathDB:AAEL001509	IEA		F	unspecified product		protein_coding	taxon:9900000001	20231212	goa_import
VEuPathDB	AAEL001509	AAEL001509		GO:0005085	VEuPathDB:AAEL001509	IEA		F	unspecified product		protein_coding	taxon:9900000001	20231212	goa_import
VEuPathDB	AAEL001519	AAEL001519		GO:0005085	VEuPathDB:AAEL001519	IEA		F	unspecified product		protein_coding	taxon:9900000001	20231212	goa_import
VEuPathDB	AAEL007559	AAEL007559		GO:0005085	VEuPathDB:AAEL007559	IEA		F	unspecified product		protein_coding	taxon:9900000001	20231212	goa_import
VEuPathDB	AAEL007559	AAEL007559		GO:0005085	VEuPathDB:AAEL007559	IEA		F	unspecified product		protein_coding	taxon:9900000001	20231212	goa_import
VEuPathDB	AAEL004819	AAEL004819		GO:0005085	VEuPathDB:AAEL004819	IEA		F	unspecified product		protein_coding	taxon:9900000001	20231212	goa_import
VEuPathDB	AAEL011074	AAEL011074		GO:0005085	VEuPathDB:AAEL011074	IEA		F	unspecified product		protein_coding	taxon:9900000001	20231212	goa_import
VEuPathDB	AAEL023547	AAEL023547		GO:0005085	VEuPathDB:AAEL023547	IEA		F	unspecified product		protein_coding	taxon:9900000001	20231212	goa_import
VEuPathDB	AAEL023547	AAEL023547		GO:0005085	VEuPathDB:AAEL023547	IEA		F	unspecified product		protein_coding	taxon:9900000001	20231212	goa_import
VEuPathDB	AAEL018165	AAEL018165		GO:0003677	VEuPathDB:AAEL018165	IEA		F	unspecified product		protein_coding	taxon:9900000001	20231212	goa_import
VEuPathDB	AAEL000327	E78		GO:0003677	VEuPathDB:AAEL000327	IEA		F	unspecified product		protein_coding	taxon:9900000001	20231212	goa_import
VEuPathDB	AAEL000327	E78		GO:0003677	VEuPathDB:AAEL000327	IEA		F	unspecified product		protein_coding	taxon:9900000001	20231212	goa_import
VEuPathDB	AAEL008794	AAEL008794		GO:0003677	VEuPathDB:AAEL008794	IEA		F	unspecified product		protein_coding	taxon:9900000001	20231212	goa_import
VEuPathDB	AAEL008886	AAEL008886		GO:0003677	VEuPathDB:AAEL008886	IEA		F	unspecified product		protein_coding	taxon:9900000001	20231212	goa_import
VEuPathDB	AAEL001600	AAEL001600		GO:0003677	VEuPathDB:AAEL001600	IEA		F	unspecified product		protein_coding	taxon:9900000001	20231212	goa_import
VEuPathDB	AAEL001600	AAEL001600		GO:0003677	VEuPathDB:AAEL001600	IEA		F	unspecified product		protein_coding	taxon:9900000001	20231212	goa_import
VEuPathDB	AAEL001600	AAEL001600		GO:0003677	VEuPathDB:AAEL001600	IEA		F	unspecified product		protein_coding	taxon:9900000001	20231212	goa_import
VEuPathDB	AAEL012371	AAEL012371		GO:0003677	VEuPathDB:AAEL012371	IEA		F	unspecified product		protein_coding	taxon:9900000001	20231212	goa_import
VEuPathDB	AAEL012371	AAEL012371		GO:0003677	VEuPathDB:AAEL012371	IEA		F	unspecified product		protein_coding	taxon:9900000001	20231212	goa_import
VEuPathDB	AAEL010842	AAEL010842		GO:0003677	VEuPathDB:AAEL010842	IEA		F	unspecified product		protein_coding	taxon:9900000001	20231212	goa_import
VEuPathDB	AAEL010847	AAEL010847		GO:0003677	VEuPathDB:AAEL010847	IEA		F	unspecified product		protein_coding	taxon:9900000001	20231212	goa_import
VEuPathDB	AAEL008821	AAEL008821		GO:0003677	VEuPathDB:AAEL008821	IEA		F	unspecified product		protein_coding	taxon:9900000001	20231212	goa_import
VEuPathDB	AAEL008821	AAEL008821		GO:0003677	VEuPathDB:AAEL008821	IEA		F	unspecified product		protein_coding	taxon:9900000001	20231212	goa_import
VEuPathDB	AAEL008821	AAEL008821		GO:0003677	VEuPathDB:AAEL008821	IEA		F	unspecified product		protein_coding	taxon:9900000001	20231212	goa_import
VEuPathDB	AAEL008821	AAEL008821		GO:0003677	VEuPathDB:AAEL008821	IEA		F	unspecified product		protein_coding	taxon:9900000001	20231212	goa_import
VEuPathDB	AAEL007783	AAEL007783		GO:0003677	VEuPathDB:AAEL007783	IEA		F	unspecified product		protein_coding	taxon:9900000001	20231212	goa_import
VEuPathDB	AAEL007783	AAEL007783		GO:0003677	VEuPathDB:AAEL007783	IEA		F	unspecified product		protein_coding	taxon:9900000001	20231212	goa_import
VEuPathDB	AAEL013702	AAEL013702		GO:0003677	VEuPathDB:AAEL013702	IEA		F	unspecified product		protein_coding	taxon:9900000001	20231212	goa_import
VEuPathDB	AAEL013702	AAEL013702		GO:0003677	VEuPathDB:AAEL013702	IEA		F	unspecified product		protein_coding	taxon:9900000001	20231212	goa_import
VEuPathDB	AAEL013102	AAEL013102		GO:0005085	VEuPathDB:AAEL013102	IEA		F	unspecified product		protein_coding	taxon:9900000001	20231212	goa_import
VEuPathDB	AAEL013102	AAEL013102		GO:0005085	VEuPathDB:AAEL013102	IEA		F	unspecified product		protein_coding	taxon:9900000001	20231212	goa_import
VEuPathDB	AAEL024653	AAEL024653		GO:0005085	VEuPathDB:AAEL024653	IEA		F	unspecified product		protein_coding	taxon:9900000001	20231212	goa_import
VEuPathDB	AAEL024653	AAEL024653		GO:0005085	VEuPathDB:AAEL024653	IEA		F	unspecified product		protein_coding	taxon:9900000001	20231212	goa_import
VEuPathDB	AAEL024653	AAEL024653		GO:0005085	VEuPathDB:AAEL024653	IEA		F	unspecified product		protein_coding	taxon:9900000001	20231212	goa_import
VEuPathDB	AAEL024653	AAEL024653		GO:0005085	VEuPathDB:AAEL024653	IEA		F	unspecified product		protein_coding	taxon:9900000001	20231212	goa_import
VEuPathDB	AAEL024653	AAEL024653		GO:0005085	VEuPathDB:AAEL024653	IEA		F	unspecified product		protein_coding	taxon:9900000001	20231212	goa_import
VEuPathDB	AAEL024653	AAEL024653		GO:0005085	VEuPathDB:AAEL024653	IEA		F	unspecified product		protein_coding	taxon:9900000001	20231212	goa_import
VEuPathDB	AAEL005297	AAEL005297		GO:0005085	VEuPathDB:AAEL005297	IEA		F	unspecified product		protein_coding	taxon:9900000001	20231212	goa_import
VEuPathDB	AAEL023706	AAEL023706		GO:0005085	VEuPathDB:AAEL023706	IEA		F	unspecified product		protein_coding	taxon:9900000001	20231212	goa_import
VEuPathDB	AAEL023706	AAEL023706		GO:0005085	VEuPathDB:AAEL023706	IEA		F	unspecified product		protein_coding	taxon:9900000001	20231212	goa_import
VEuPathDB	AAEL005347	AAEL005347		GO:0005085	VEuPathDB:AAEL005347	IEA		F	unspecified product		protein_coding	taxon:9900000001	20231212	goa_import
VEuPathDB	AAEL005347	AAEL005347		GO:0005085	VEuPathDB:AAEL005347	IEA		F	unspecified product		protein_coding	taxon:9900000001	20231212	goa_import
VEuPathDB	AAEL004731	AAEL004731		GO:0005085	VEuPathDB:AAEL004731	IEA		F	unspecified product		protein_coding	taxon:9900000001	20231212	goa_import
VEuPathDB	AAEL005643	AAEL005643		GO:0005085	VEuPathDB:AAEL005643	IEA		F	unspecified product		protein_coding	taxon:9900000001	20231212	goa_import
VEuPathDB	AAEL005643	AAEL005643		GO:0005085	VEuPathDB:AAEL005643	IEA		F	unspecified product		protein_coding	taxon:9900000001	20231212	goa_import
VEuPathDB	AAEL005643	AAEL005643		GO:0005085	VEuPathDB:AAEL005643	IEA		F	unspecified product		protein_coding	taxon:9900000001	20231212	goa_import
VEuPathDB	AAEL005643	AAEL005643		GO:0005085	VEuPathDB:AAEL005643	IEA		F	unspecified product		protein_coding	taxon:9900000001	20231212	goa_import
VEuPathDB	AAEL000719	AAEL000719		GO:0005085	VEuPathDB:AAEL000719	IEA		F	unspecified product		protein_coding	taxon:9900000001	20231212	goa_import
VEuPathDB	AAEL000719	AAEL000719		GO:0005085	VEuPathDB:AAEL000719	IEA		F	unspecified product		protein_coding	taxon:9900000001	20231212	goa_import
VEuPathDB	AAEL025822	AAEL025822		GO:0003677	VEuPathDB:AAEL025822	IEA		F	unspecified product		protein_coding	taxon:9900000001	20231212	goa_import
VEuPathDB	AAEL002472	AAEL002472		GO:0003677	VEuPathDB:AAEL002472	IEA		F	unspecified product		protein_coding	taxon:9900000001	20231212	goa_import
VEuPathDB	AAEL009092	AAEL009092		GO:0003677	VEuPathDB:AAEL009092	IEA		F	unspecified product		protein_coding	taxon:9900000001	20231212	goa_import
VEuPathDB	AAEL009092	AAEL009092		GO:0003677	VEuPathDB:AAEL009092	IEA		F	unspecified product		protein_coding	taxon:9900000001	20231212	goa_import
VEuPathDB	AAEL009515	AAEL009515		GO:0003677	VEuPathDB:AAEL009515	IEA		F	unspecified product		protein_coding	taxon:9900000001	20231212	goa_import
VEuPathDB	AAEL013405	AAEL013405		GO:0003677	VEuPathDB:AAEL013405	IEA		F	unspecified product		protein_coding	taxon:9900000001	20231212	goa_import
VEuPathDB	AAEL013405	AAEL013405		GO:0003677	VEuPathDB:AAEL013405	IEA		F	unspecified product		protein_coding	taxon:9900000001	20231212	goa_import
VEuPathDB	AAEL014125	AAEL014125		GO:0003677	VEuPathDB:AAEL014125	IEA		F	unspecified product		protein_coding	taxon:9900000001	20231212	goa_import
VEuPathDB	AAEL014125	AAEL014125		GO:0003677	VEuPathDB:AAEL014125	IEA		F	unspecified product		protein_coding	taxon:9900000001	20231212	goa_import
VEuPathDB	AAEL017280	AAEL017280		GO:0003677	VEuPathDB:AAEL017280	IEA		F	unspecified product		protein_coding	taxon:9900000001	20231212	goa_import
VEuPathDB	AAEL004707	AAEL004707		GO:0003677	VEuPathDB:AAEL004707	IEA		F	unspecified product		protein_coding	taxon:9900000001	20231212	goa_import
VEuPathDB	AAEL004707	AAEL004707		GO:0003677	VEuPathDB:AAEL004707	IEA		F	unspecified product		protein_coding	taxon:9900000001	20231212	goa_import
VEuPathDB	AAEL004696	AAEL004696		GO:0003677	VEuPathDB:AAEL004696	IEA		F	unspecified product		protein_coding	taxon:9900000001	20231212	goa_import
VEuPathDB	AAEL012242	AAEL012242		GO:0003677	VEuPathDB:AAEL012242	IEA		F	unspecified product		protein_coding	taxon:9900000001	20231212	goa_import
VEuPathDB	AAEL012091	AAEL012091		GO:0003677	VEuPathDB:AAEL012091	IEA		F	unspecified product		protein_coding	taxon:9900000001	20231212	goa_import
VEuPathDB	AAEL012091	AAEL012091		GO:0003677	VEuPathDB:AAEL012091	IEA		F	unspecified product		protein_coding	taxon:9900000001	20231212	goa_import
VEuPathDB	AAEL011307	AAEL011307		GO:0003677	VEuPathDB:AAEL011307	IEA		F	unspecified product		protein_coding	taxon:9900000001	20231212	goa_import
VEuPathDB	AAEL027007	AAEL027007		GO:0005085	VEuPathDB:AAEL027007	IEA		F	unspecified product		protein_coding	taxon:9900000001	20231212	goa_import
VEuPathDB	AAEL009678	AAEL009678		GO:0005086	VEuPathDB:AAEL009678	IEA		F	unspecified product		protein_coding	taxon:9900000001	20231212	goa_import
VEuPathDB	AAEL025966	AAEL025966		GO:0005086	VEuPathDB:AAEL025966	IEA		F	unspecified product		protein_coding	taxon:9900000001	20231212	goa_import
VEuPathDB	AAEL004236	AAEL004236		GO:0005086	VEuPathDB:AAEL004236	IEA		F	unspecified product		protein_coding	taxon:9900000001	20231212	goa_import
VEuPathDB	AAEL004236	AAEL004236		GO:0005086	VEuPathDB:AAEL004236	IEA		F	unspecified product		protein_coding	taxon:9900000001	20231212	goa_import
VEuPathDB	AAEL002646	AAEL002646		GO:0005086	VEuPathDB:AAEL002646	IEA		F	unspecified product		protein_coding	taxon:9900000001	20231212	goa_import
VEuPathDB	AAEL002646	AAEL002646		GO:0005086	VEuPathDB:AAEL002646	IEA		F	unspecified product		protein_coding	taxon:9900000001	20231212	goa_import
VEuPathDB	AAEL021798	AAEL021798		GO:0005086	VEuPathDB:AAEL021798	IEA		F	unspecified product		protein_coding	taxon:9900000001	20231212	goa_import
VEuPathDB	AAEL019654	AAEL019654		GO:0005086	VEuPathDB:AAEL019654	IEA		F	unspecified product		protein_coding	taxon:9900000001	20231212	goa_import
VEuPathDB	AAEL009080	AAEL009080		GO:0008536	VEuPathDB:AAEL009080	IEA		F	unspecified product		protein_coding	taxon:9900000001	20231212	goa_import
VEuPathDB	AAEL024454	AAEL024454		GO:0003677	VEuPathDB:AAEL024454	IEA		F	unspecified product		protein_coding	taxon:9900000001	20231212	goa_import
VEuPathDB	AAEL005507	AAEL005507		GO:0003677	VEuPathDB:AAEL005507	IEA		F	unspecified product		protein_coding	taxon:9900000001	20231212	goa_import
VEuPathDB	AAEL005507	AAEL005507		GO:0003677	VEuPathDB:AAEL005507	IEA		F	unspecified product		protein_coding	taxon:9900000001	20231212	goa_import
VEuPathDB	AAEL005507	AAEL005507		GO:0003677	VEuPathDB:AAEL005507	IEA		F	unspecified product		protein_coding	taxon:9900000001	20231212	goa_import
VEuPathDB	AAEL005507	AAEL005507		GO:0003677	VEuPathDB:AAEL005507	IEA		F	unspecified product		protein_coding	taxon:9900000001	20231212	goa_import
VEuPathDB	AAEL013504	AAEL013504		GO:0003677	VEuPathDB:AAEL013504	IEA		F	unspecified product		protein_coding	taxon:9900000001	20231212	goa_import
VEuPathDB	AAEL004174	AAEL004174		GO:0003677	VEuPathDB:AAEL004174	IEA		F	unspecified product		protein_coding	taxon:9900000001	20231212	goa_import
VEuPathDB	AAEL002765	SVP		GO:0003677	VEuPathDB:AAEL002765	IEA		F	unspecified product		protein_coding	taxon:9900000001	20231212	goa_import
VEuPathDB	AAEL002765	SVP		GO:0003677	VEuPathDB:AAEL002765	IEA		F	unspecified product		protein_coding	taxon:9900000001	20231212	goa_import
VEuPathDB	AAEL023504	AAEL023504		GO:0003677	VEuPathDB:AAEL023504	IEA		F	unspecified product		protein_coding	taxon:9900000001	20231212	goa_import
VEuPathDB	AAEL023504	AAEL023504		GO:0003677	VEuPathDB:AAEL023504	IEA		F	unspecified product		protein_coding	taxon:9900000001	20231212	goa_import
VEuPathDB	AAEL010971	AAEL010971		GO:0003677	VEuPathDB:AAEL010971	IEA		F	unspecified product		protein_coding	taxon:9900000001	20231212	goa_import
VEuPathDB	AAEL006956	AAEL006956		GO:0003677	VEuPathDB:AAEL006956	IEA		F	unspecified product		protein_coding	taxon:9900000001	20231212	goa_import
VEuPathDB	AAEL006944	AAEL006944		GO:0003677	VEuPathDB:AAEL006944	IEA		F	unspecified product		protein_coding	taxon:9900000001	20231212	goa_import
VEuPathDB	AAEL006944	AAEL006944		GO:0003677	VEuPathDB:AAEL006944	IEA		F	unspecified product		protein_coding	taxon:9900000001	20231212	goa_import
VEuPathDB	AAEL017283	AAEL017283		GO:0003677	VEuPathDB:AAEL017283	IEA		F	unspecified product		protein_coding	taxon:9900000001	20231212	goa_import
VEuPathDB	AAEL004130	AAEL004130		GO:0003677	VEuPathDB:AAEL004130	IEA		F	unspecified product		protein_coding	taxon:9900000001	20231212	goa_import
VEuPathDB	AAEL004130	AAEL004130		GO:0003677	VEuPathDB:AAEL004130	IEA		F	unspecified product		protein_coding	taxon:9900000001	20231212	goa_import
VEuPathDB	AAEL019672	AAEL019672		GO:0003677	VEuPathDB:AAEL019672	IEA		F	unspecified product		protein_coding	taxon:9900000001	20231212	goa_import
VEuPathDB	AAEL013408	AAEL013408		GO:0003677	VEuPathDB:AAEL013408	IEA		F	unspecified product		protein_coding	taxon:9900000001	20231212	goa_import
VEuPathDB	AAEL009047	AAEL009047		GO:0003677	VEuPathDB:AAEL009047	IEA		F	unspecified product		protein_coding	taxon:9900000001	20231212	goa_import
VEuPathDB	AAEL009047	AAEL009047		GO:0003677	VEuPathDB:AAEL009047	IEA		F	unspecified product		protein_coding	taxon:9900000001	20231212	goa_import
VEuPathDB	AAEL009047	AAEL009047		GO:0003677	VEuPathDB:AAEL009047	IEA		F	unspecified product		protein_coding	taxon:9900000001	20231212	goa_import
VEuPathDB	AAEL009047	AAEL009047		GO:0003677	VEuPathDB:AAEL009047	IEA		F	unspecified product		protein_coding	taxon:9900000001	20231212	goa_import
VEuPathDB	AAEL009047	AAEL009047		GO:0003677	VEuPathDB:AAEL009047	IEA		F	unspecified product		protein_coding	taxon:9900000001	20231212	goa_import
VEuPathDB	AAEL009047	AAEL009047		GO:0003677	VEuPathDB:AAEL009047	IEA		F	unspecified product		protein_coding	taxon:9900000001	20231212	goa_import
VEuPathDB	AAEL009047	AAEL009047		GO:0003677	VEuPathDB:AAEL009047	IEA		F	unspecified product		protein_coding	taxon:9900000001	20231212	goa_import
VEuPathDB	AAEL009047	AAEL009047		GO:0003677	VEuPathDB:AAEL009047	IEA		F	unspecified product		protein_coding	taxon:9900000001	20231212	goa_import
VEuPathDB	AAEL001776	AAEL001776		GO:0003677	VEuPathDB:AAEL001776	IEA		F	unspecified product		protein_coding	taxon:9900000001	20231212	goa_import
VEuPathDB	AAEL001776	AAEL001776		GO:0003677	VEuPathDB:AAEL001776	IEA		F	unspecified product		protein_coding	taxon:9900000001	20231212	goa_import
VEuPathDB	AAEL001781	AAEL001781		GO:0003677	VEuPathDB:AAEL001781	IEA		F	unspecified product		protein_coding	taxon:9900000001	20231212	goa_import
VEuPathDB	AAEL001781	AAEL001781		GO:0003677	VEuPathDB:AAEL001781	IEA		F	unspecified product		protein_coding	taxon:9900000001	20231212	goa_import
VEuPathDB	AAEL012072	AAEL012072		GO:0003677	VEuPathDB:AAEL012072	IEA		F	unspecified product		protein_coding	taxon:9900000001	20231212	goa_import
VEuPathDB	AAEL012072	AAEL012072		GO:0003677	VEuPathDB:AAEL012072	IEA		F	unspecified product		protein_coding	taxon:9900000001	20231212	goa_import
VEuPathDB	AAEL006593	AAEL006593		GO:0003677	VEuPathDB:AAEL006593	IEA		F	unspecified product		protein_coding	taxon:9900000001	20231212	goa_import
VEuPathDB	AAEL006593	AAEL006593		GO:0003677	VEuPathDB:AAEL006593	IEA		F	unspecified product		protein_coding	taxon:9900000001	20231212	goa_import
VEuPathDB	AAEL020459	AAEL020459		GO:0003677	VEuPathDB:AAEL020459	IEA		F	unspecified product		protein_coding	taxon:9900000001	20231212	goa_import
VEuPathDB	AAEL020459	AAEL020459		GO:0003677	VEuPathDB:AAEL020459	IEA		F	unspecified product		protein_coding	taxon:9900000001	20231212	goa_import
VEuPathDB	AAEL006597	AAEL006597		GO:0003677	VEuPathDB:AAEL006597	IEA		F	unspecified product		protein_coding	taxon:9900000001	20231212	goa_import
VEuPathDB	AAEL006597	AAEL006597		GO:0003677	VEuPathDB:AAEL006597	IEA		F	unspecified product		protein_coding	taxon:9900000001	20231212	goa_import
VEuPathDB	AAEL005247	AAEL005247		GO:0003677	VEuPathDB:AAEL005247	IEA		F	unspecified product		protein_coding	taxon:9900000001	20231212	goa_import
VEuPathDB	AAEL005247	AAEL005247		GO:0003677	VEuPathDB:AAEL005247	IEA		F	unspecified product		protein_coding	taxon:9900000001	20231212	goa_import
VEuPathDB	AAEL019666	AAEL019666		GO:0003677	VEuPathDB:AAEL019666	IEA		F	unspecified product		protein_coding	taxon:9900000001	20231212	goa_import
VEuPathDB	AAEL019666	AAEL019666		GO:0003677	VEuPathDB:AAEL019666	IEA		F	unspecified product		protein_coding	taxon:9900000001	20231212	goa_import
VEuPathDB	AAEL003789	AAEL003789		GO:0008536	VEuPathDB:AAEL003789	IEA		F	unspecified product		protein_coding	taxon:9900000001	20231212	goa_import
VEuPathDB	AAEL003789	AAEL003789		GO:0008536	VEuPathDB:AAEL003789	IEA		F	unspecified product		protein_coding	taxon:9900000001	20231212	goa_import
VEuPathDB	AAEL010159	AAEL010159		GO:0008536	VEuPathDB:AAEL010159	IEA		F	unspecified product		protein_coding	taxon:9900000001	20231212	goa_import
VEuPathDB	AAEL004035	AAEL004035		GO:0008536	VEuPathDB:AAEL004035	IEA		F	unspecified product		protein_coding	taxon:9900000001	20231212	goa_import
VEuPathDB	AAEL010698	AAEL010698		GO:0008536	VEuPathDB:AAEL010698	IEA		F	unspecified product		protein_coding	taxon:9900000001	20231212	goa_import
VEuPathDB	AAEL003573	AAEL003573		GO:0008536	VEuPathDB:AAEL003573	IEA		F	unspecified product		protein_coding	taxon:9900000001	20231212	goa_import
VEuPathDB	AAEL003573	AAEL003573		GO:0008536	VEuPathDB:AAEL003573	IEA		F	unspecified product		protein_coding	taxon:9900000001	20231212	goa_import
VEuPathDB	AAEL007521	AAEL007521		GO:0008536	VEuPathDB:AAEL007521	IEA		F	unspecified product		protein_coding	taxon:9900000001	20231212	goa_import
VEuPathDB	AAEL004441	AAEL004441		GO:0008536	VEuPathDB:AAEL004441	IEA		F	unspecified product		protein_coding	taxon:9900000001	20231212	goa_import
VEuPathDB	AAEL009636	AAEL009636		GO:0008536	VEuPathDB:AAEL009636	IEA		F	unspecified product		protein_coding	taxon:9900000001	20231212	goa_import
VEuPathDB	AAEL009636	AAEL009636		GO:0008536	VEuPathDB:AAEL009636	IEA		F	unspecified product		protein_coding	taxon:9900000001	20231212	goa_import
VEuPathDB	AAEL005390	AAEL005390		GO:0008536	VEuPathDB:AAEL005390	IEA		F	unspecified product		protein_coding	taxon:9900000001	20231212	goa_import
VEuPathDB	AAEL001484	AAEL001484		GO:0008536	VEuPathDB:AAEL001484	IEA		F	unspecified product		protein_coding	taxon:9900000001	20231212	goa_import
VEuPathDB	AAEL001484	AAEL001484		GO:0008536	VEuPathDB:AAEL001484	IEA		F	unspecified product		protein_coding	taxon:9900000001	20231212	goa_import
VEuPathDB	AAEL008741	AAEL008741		GO:0008536	VEuPathDB:AAEL008741	IEA		F	unspecified product		protein_coding	taxon:9900000001	20231212	goa_import
VEuPathDB	AAEL013275	AAEL013275		GO:0008536	VEuPathDB:AAEL013275	IEA		F	unspecified product		protein_coding	taxon:9900000001	20231212	goa_import
VEuPathDB	AAEL013275	AAEL013275		GO:0008536	VEuPathDB:AAEL013275	IEA		F	unspecified product		protein_coding	taxon:9900000001	20231212	goa_import
VEuPathDB	AAEL006687	AAEL006687		GO:0008536	VEuPathDB:AAEL006687	IEA		F	unspecified product		protein_coding	taxon:9900000001	20231212	goa_import
VEuPathDB	AAEL009392	AAEL009392		GO:0008536	VEuPathDB:AAEL009392	IEA		F	unspecified product		protein_coding	taxon:9900000001	20231212	goa_import
VEuPathDB	AAEL025130	AAEL025130		GO:0005089	VEuPathDB:AAEL025130	IEA		F	unspecified product		protein_coding	taxon:9900000001	20231212	goa_import
VEuPathDB	AAEL018018	AAEL018018		GO:0003677	VEuPathDB:AAEL018018	IEA		F	unspecified product		protein_coding	taxon:9900000001	20231212	goa_import
VEuPathDB	AAEL018018	AAEL018018		GO:0003677	VEuPathDB:AAEL018018	IEA		F	unspecified product		protein_coding	taxon:9900000001	20231212	goa_import
VEuPathDB	AAEL000517	AAEL000517		GO:0003677	VEuPathDB:AAEL000517	IEA		F	unspecified product		protein_coding	taxon:9900000001	20231212	goa_import
VEuPathDB	AAEL000517	AAEL000517		GO:0003677	VEuPathDB:AAEL000517	IEA		F	unspecified product		protein_coding	taxon:9900000001	20231212	goa_import
VEuPathDB	AAEL000492	AAEL000492		GO:0003677	VEuPathDB:AAEL000492	IEA		F	unspecified product		protein_coding	taxon:9900000001	20231212	goa_import
VEuPathDB	AAEL000492	AAEL000492		GO:0003677	VEuPathDB:AAEL000492	IEA		F	unspecified product		protein_coding	taxon:9900000001	20231212	goa_import
VEuPathDB	AAEL021350	AAEL021350		GO:0003677	VEuPathDB:AAEL021350	IEA		F	unspecified product		protein_coding	taxon:9900000001	20231212	goa_import
VEuPathDB	AAEL021350	AAEL021350		GO:0003677	VEuPathDB:AAEL021350	IEA		F	unspecified product		protein_coding	taxon:9900000001	20231212	goa_import
VEuPathDB	AAEL024763	AAEL024763		GO:0003677	VEuPathDB:AAEL024763	IEA		F	unspecified product		protein_coding	taxon:9900000001	20231212	goa_import
VEuPathDB	AAEL024763	AAEL024763		GO:0003677	VEuPathDB:AAEL024763	IEA		F	unspecified product		protein_coding	taxon:9900000001	20231212	goa_import
VEuPathDB	AAEL025013	AAEL025013		GO:0003677	VEuPathDB:AAEL025013	IEA		F	unspecified product		protein_coding	taxon:9900000001	20231212	goa_import
VEuPathDB	AAEL025013	AAEL025013		GO:0003677	VEuPathDB:AAEL025013	IEA		F	unspecified product		protein_coding	taxon:9900000001	20231212	goa_import
VEuPathDB	AAEL024116	AAEL024116		GO:0003677	VEuPathDB:AAEL024116	IEA		F	unspecified product		protein_coding	taxon:9900000001	20231212	goa_import
VEuPathDB	AAEL024116	AAEL024116		GO:0003677	VEuPathDB:AAEL024116	IEA		F	unspecified product		protein_coding	taxon:9900000001	20231212	goa_import
VEuPathDB	AAEL014992	AAEL014992		GO:0003677	VEuPathDB:AAEL014992	IEA		F	unspecified product		protein_coding	taxon:9900000001	20231212	goa_import
VEuPathDB	AAEL006080	AAEL006080		GO:0003677	VEuPathDB:AAEL006080	IEA		F	unspecified product		protein_coding	taxon:9900000001	20231212	goa_import
VEuPathDB	AAEL006080	AAEL006080		GO:0003677	VEuPathDB:AAEL006080	IEA		F	unspecified product		protein_coding	taxon:9900000001	20231212	goa_import
VEuPathDB	AAEL013733	AAEL013733		GO:0003677	VEuPathDB:AAEL013733	IEA		F	unspecified product		protein_coding	taxon:9900000001	20231212	goa_import
VEuPathDB	AAEL013733	AAEL013733		GO:0003677	VEuPathDB:AAEL013733	IEA		F	unspecified product		protein_coding	taxon:9900000001	20231212	goa_import
VEuPathDB	AAEL013733	AAEL013733		GO:0003677	VEuPathDB:AAEL013733	IEA		F	unspecified product		protein_coding	taxon:9900000001	20231212	goa_import
VEuPathDB	AAEL013733	AAEL013733		GO:0003677	VEuPathDB:AAEL013733	IEA		F	unspecified product		protein_coding	taxon:9900000001	20231212	goa_import
VEuPathDB	AAEL002355	AAEL002355		GO:0003677	VEuPathDB:AAEL002355	IEA		F	unspecified product		protein_coding	taxon:9900000001	20231212	goa_import
VEuPathDB	AAEL002355	AAEL002355		GO:0003677	VEuPathDB:AAEL002355	IEA		F	unspecified product		protein_coding	taxon:9900000001	20231212	goa_import
VEuPathDB	AAEL004017	AAEL004017		GO:0003677	VEuPathDB:AAEL004017	IEA		F	unspecified product		protein_coding	taxon:9900000001	20231212	goa_import
VEuPathDB	AAEL019872	AAEL019872		GO:0003677	VEuPathDB:AAEL019872	IEA		F	unspecified product		protein_coding	taxon:9900000001	20231212	goa_import
VEuPathDB	AAEL019476	AAEL019476		GO:0005089	VEuPathDB:AAEL019476	IEA		F	unspecified product		protein_coding	taxon:9900000001	20231212	goa_import
VEuPathDB	AAEL019977	AAEL019977		GO:0005089	VEuPathDB:AAEL019977	IEA		F	unspecified product		protein_coding	taxon:9900000001	20231212	goa_import
VEuPathDB	AAEL013102	AAEL013102		GO:0005089	VEuPathDB:AAEL013102	IEA		F	unspecified product		protein_coding	taxon:9900000001	20231212	goa_import
VEuPathDB	AAEL018059	AAEL018059		GO:0017048	VEuPathDB:AAEL018059	IEA		F	unspecified product		protein_coding	taxon:9900000001	20231212	goa_import
VEuPathDB	AAEL028110	AAEL028110		GO:0017048	VEuPathDB:AAEL028110	IEA		F	unspecified product		protein_coding	taxon:9900000001	20231212	goa_import
VEuPathDB	AAEL006188	AAEL006188		GO:0017048	VEuPathDB:AAEL006188	IEA		F	unspecified product		protein_coding	taxon:9900000001	20231212	goa_import
VEuPathDB	AAEL006188	AAEL006188		GO:0017048	VEuPathDB:AAEL006188	IEA		F	unspecified product		protein_coding	taxon:9900000001	20231212	goa_import
VEuPathDB	AAEL008269	AAEL008269		GO:0017048	VEuPathDB:AAEL008269	IEA		F	unspecified product		protein_coding	taxon:9900000001	20231212	goa_import
VEuPathDB	AAEL009371	AAEL009371		GO:0017048	VEuPathDB:AAEL009371	IEA		F	unspecified product		protein_coding	taxon:9900000001	20231212	goa_import
VEuPathDB	AAEL019872	AAEL019872		GO:0003677	VEuPathDB:AAEL019872	IEA		F	unspecified product		protein_coding	taxon:9900000001	20231212	goa_import
VEuPathDB	AAEL006788	AAEL006788		GO:0003677	VEuPathDB:AAEL006788	IEA		F	unspecified product		protein_coding	taxon:9900000001	20231212	goa_import
VEuPathDB	AAEL020500	AAEL020500		GO:0003677	VEuPathDB:AAEL020500	IEA		F	unspecified product		protein_coding	taxon:9900000001	20231212	goa_import
VEuPathDB	AAEL020500	AAEL020500		GO:0003677	VEuPathDB:AAEL020500	IEA		F	unspecified product		protein_coding	taxon:9900000001	20231212	goa_import
VEuPathDB	AAEL025318	AAEL025318		GO:0003677	VEuPathDB:AAEL025318	IEA		F	unspecified product		protein_coding	taxon:9900000001	20231212	goa_import
VEuPathDB	AAEL025318	AAEL025318		GO:0003677	VEuPathDB:AAEL025318	IEA		F	unspecified product		protein_coding	taxon:9900000001	20231212	goa_import
VEuPathDB	AAEL013763	AAEL013763		GO:0003677	VEuPathDB:AAEL013763	IEA		F	unspecified product		protein_coding	taxon:9900000001	20231212	goa_import
VEuPathDB	AAEL013763	AAEL013763		GO:0003677	VEuPathDB:AAEL013763	IEA		F	unspecified product		protein_coding	taxon:9900000001	20231212	goa_import
VEuPathDB	AAEL025990	AAEL025990		GO:0003677	VEuPathDB:AAEL025990	IEA		F	unspecified product		protein_coding	taxon:9900000001	20231212	goa_import
VEuPathDB	AAEL025990	AAEL025990		GO:0003677	VEuPathDB:AAEL025990	IEA		F	unspecified product		protein_coding	taxon:9900000001	20231212	goa_import
VEuPathDB	AAEL018257	AAEL018257		GO:0003677	VEuPathDB:AAEL018257	IEA		F	unspecified product		protein_coding	taxon:9900000001	20231212	goa_import
VEuPathDB	AAEL018257	AAEL018257		GO:0003677	VEuPathDB:AAEL018257	IEA		F	unspecified product		protein_coding	taxon:9900000001	20231212	goa_import
VEuPathDB	AAEL013896	AAEL013896		GO:0003677	VEuPathDB:AAEL013896	IEA		F	unspecified product		protein_coding	taxon:9900000001	20231212	goa_import
VEuPathDB	AAEL007007	AAEL007007		GO:0003677	VEuPathDB:AAEL007007	IEA		F	unspecified product		protein_coding	taxon:9900000001	20231212	goa_import
VEuPathDB	AAEL007007	AAEL007007		GO:0003677	VEuPathDB:AAEL007007	IEA		F	unspecified product		protein_coding	taxon:9900000001	20231212	goa_import
VEuPathDB	AAEL010388	AAEL010388		GO:0003677	VEuPathDB:AAEL010388	IEA		F	unspecified product		protein_coding	taxon:9900000001	20231212	goa_import
VEuPathDB	AAEL007005	AAEL007005		GO:0003677	VEuPathDB:AAEL007005	IEA		F	unspecified product		protein_coding	taxon:9900000001	20231212	goa_import
VEuPathDB	AAEL007005	AAEL007005		GO:0003677	VEuPathDB:AAEL007005	IEA		F	unspecified product		protein_coding	taxon:9900000001	20231212	goa_import
VEuPathDB	AAEL021878	AAEL021878		GO:0003677	VEuPathDB:AAEL021878	IEA		F	unspecified product		protein_coding	taxon:9900000001	20231212	goa_import
VEuPathDB	AAEL021878	AAEL021878		GO:0003677	VEuPathDB:AAEL021878	IEA		F	unspecified product		protein_coding	taxon:9900000001	20231212	goa_import
VEuPathDB	AAEL027674	AAEL027674		GO:0003677	VEuPathDB:AAEL027674	IEA		F	unspecified product		protein_coding	taxon:9900000001	20231212	goa_import
VEuPathDB	AAEL002098	AAEL002098		GO:0003677	VEuPathDB:AAEL002098	IEA		F	unspecified product		protein_coding	taxon:9900000001	20231212	goa_import
VEuPathDB	AAEL001925	AAEL001925		GO:0003677	VEuPathDB:AAEL001925	IEA		F	unspecified product		protein_coding	taxon:9900000001	20231212	goa_import
VEuPathDB	AAEL014868	AAEL014868		GO:0017048	VEuPathDB:AAEL014868	IEA		F	unspecified product		protein_coding	taxon:9900000001	20231212	goa_import
VEuPathDB	AAEL018139	AAEL018139		GO:0030695	VEuPathDB:AAEL018139	IEA		F	unspecified product		protein_coding	taxon:9900000001	20231212	goa_import
VEuPathDB	AAEL023279	AAEL023279		GO:0030695	VEuPathDB:AAEL023279	IEA		F	unspecified product		protein_coding	taxon:9900000001	20231212	goa_import
VEuPathDB	AAEL019477	AAEL019477		GO:0030695	VEuPathDB:AAEL019477	IEA		F	unspecified product		protein_coding	taxon:9900000001	20231212	goa_import
VEuPathDB	AAEL000993	AAEL000993		GO:0062023	VEuPathDB:AAEL000993	IEA		C	unspecified product		protein_coding	taxon:9900000001	20231212	goa_import
VEuPathDB	AAEL000433	AAEL000433		GO:0062023	VEuPathDB:AAEL000433	IEA		C	unspecified product		protein_coding	taxon:9900000001	20231212	goa_import
VEuPathDB	AAEL000549	AAEL000549		GO:0062023	VEuPathDB:AAEL000549	IEA		C	unspecified product		protein_coding	taxon:9900000001	20231212	goa_import
VEuPathDB	AAEL000549	AAEL000549		GO:0062023	VEuPathDB:AAEL000549	IEA		C	unspecified product		protein_coding	taxon:9900000001	20231212	goa_import
VEuPathDB	AAEL011835	AAEL011835		GO:0016020	VEuPathDB:AAEL011835	IEA		C	unspecified product		protein_coding	taxon:9900000001	20231212	goa_import
VEuPathDB	AAEL011835	AAEL011835		GO:0016020	VEuPathDB:AAEL011835	IEA		C	unspecified product		protein_coding	taxon:9900000001	20231212	goa_import
VEuPathDB	AAEL009339	AAEL009339		GO:0016020	VEuPathDB:AAEL009339	IEA		C	unspecified product		protein_coding	taxon:9900000001	20231212	goa_import
VEuPathDB	AAEL009339	AAEL009339		GO:0016020	VEuPathDB:AAEL009339	IEA		C	unspecified product		protein_coding	taxon:9900000001	20231212	goa_import
VEuPathDB	AAEL022435	AAEL022435		GO:0016020	VEuPathDB:AAEL022435	IEA		C	unspecified product		protein_coding	taxon:9900000001	20231212	goa_import
VEuPathDB	AAEL003731	AAEL003731		GO:0003677	VEuPathDB:AAEL003731	IEA		F	unspecified product		protein_coding	taxon:9900000001	20231212	goa_import
VEuPathDB	AAEL003731	AAEL003731		GO:0003677	VEuPathDB:AAEL003731	IEA		F	unspecified product		protein_coding	taxon:9900000001	20231212	goa_import
VEuPathDB	AAEL002103	AAEL002103		GO:0003677	VEuPathDB:AAEL002103	IEA		F	unspecified product		protein_coding	taxon:9900000001	20231212	goa_import
VEuPathDB	AAEL002103	AAEL002103		GO:0003677	VEuPathDB:AAEL002103	IEA		F	unspecified product		protein_coding	taxon:9900000001	20231212	goa_import
VEuPathDB	AAEL003146	AAEL003146		GO:0003677	VEuPathDB:AAEL003146	IEA		F	unspecified product		protein_coding	taxon:9900000001	20231212	goa_import
VEuPathDB	AAEL008768	AAEL008768		GO:0003677	VEuPathDB:AAEL008768	IEA		F	unspecified product		protein_coding	taxon:9900000001	20231212	goa_import
VEuPathDB	AAEL008768	AAEL008768		GO:0003677	VEuPathDB:AAEL008768	IEA		F	unspecified product		protein_coding	taxon:9900000001	20231212	goa_import
VEuPathDB	AAEL000414	AAEL000414		GO:0003677	VEuPathDB:AAEL000414	IEA		F	unspecified product		protein_coding	taxon:9900000001	20231212	goa_import
VEuPathDB	AAEL000414	AAEL000414		GO:0003677	VEuPathDB:AAEL000414	IEA		F	unspecified product		protein_coding	taxon:9900000001	20231212	goa_import
VEuPathDB	AAEL015115	AAEL015115		GO:0003677	VEuPathDB:AAEL015115	IEA		F	unspecified product		protein_coding	taxon:9900000001	20231212	goa_import
VEuPathDB	AAEL024003	AAEL024003		GO:0003677	VEuPathDB:AAEL024003	IEA		F	unspecified product		protein_coding	taxon:9900000001	20231212	goa_import
VEuPathDB	AAEL010086	AAEL010086		GO:0003677	VEuPathDB:AAEL010086	IEA		F	unspecified product		protein_coding	taxon:9900000001	20231212	goa_import
VEuPathDB	AAEL010086	AAEL010086		GO:0003677	VEuPathDB:AAEL010086	IEA		F	unspecified product		protein_coding	taxon:9900000001	20231212	goa_import
VEuPathDB	AAEL001373	AAEL001373		GO:0003677	VEuPathDB:AAEL001373	IEA		F	unspecified product		protein_coding	taxon:9900000001	20231212	goa_import
VEuPathDB	AAEL001373	AAEL001373		GO:0003677	VEuPathDB:AAEL001373	IEA		F	unspecified product		protein_coding	taxon:9900000001	20231212	goa_import
VEuPathDB	AAEL027585	AAEL027585		GO:0003677	VEuPathDB:AAEL027585	IEA		F	unspecified product		protein_coding	taxon:9900000001	20231212	goa_import
VEuPathDB	AAEL027585	AAEL027585		GO:0003677	VEuPathDB:AAEL027585	IEA		F	unspecified product		protein_coding	taxon:9900000001	20231212	goa_import
VEuPathDB	AAEL001361	AAEL001361		GO:0003677	VEuPathDB:AAEL001361	IEA		F	unspecified product		protein_coding	taxon:9900000001	20231212	goa_import
VEuPathDB	AAEL001361	AAEL001361		GO:0003677	VEuPathDB:AAEL001361	IEA		F	unspecified product		protein_coding	taxon:9900000001	20231212	goa_import
VEuPathDB	AAEL001361	AAEL001361		GO:0003677	VEuPathDB:AAEL001361	IEA		F	unspecified product		protein_coding	taxon:9900000001	20231212	goa_import
VEuPathDB	AAEL001361	AAEL001361		GO:0003677	VEuPathDB:AAEL001361	IEA		F	unspecified product		protein_coding	taxon:9900000001	20231212	goa_import
VEuPathDB	AAEL019404	AAEL019404		GO:0003677	VEuPathDB:AAEL019404	IEA		F	unspecified product		protein_coding	taxon:9900000001	20231212	goa_import
VEuPathDB	AAEL019404	AAEL019404		GO:0003677	VEuPathDB:AAEL019404	IEA		F	unspecified product		protein_coding	taxon:9900000001	20231212	goa_import
VEuPathDB	AAEL003192	AAEL003192		GO:0016020	VEuPathDB:AAEL003192	IEA		C	unspecified product		protein_coding	taxon:9900000001	20231212	goa_import
VEuPathDB	AAEL003192	AAEL003192		GO:0016020	VEuPathDB:AAEL003192	IEA		C	unspecified product		protein_coding	taxon:9900000001	20231212	goa_import
VEuPathDB	AAEL027016	AAEL027016		GO:0016020	VEuPathDB:AAEL027016	IEA		C	unspecified product		protein_coding	taxon:9900000001	20231212	goa_import
VEuPathDB	AAEL021590	AAEL021590		GO:0016020	VEuPathDB:AAEL021590	IEA		C	unspecified product		protein_coding	taxon:9900000001	20231212	goa_import
VEuPathDB	AAEL017258	AAEL017258		GO:0016020	VEuPathDB:AAEL017258	IEA		C	unspecified product		protein_coding	taxon:9900000001	20231212	goa_import
VEuPathDB	AAEL023653	AAEL023653		GO:0016020	VEuPathDB:AAEL023653	IEA		C	unspecified product		protein_coding	taxon:9900000001	20231212	goa_import
VEuPathDB	AAEL023653	AAEL023653		GO:0016020	VEuPathDB:AAEL023653	IEA		C	unspecified product		protein_coding	taxon:9900000001	20231212	goa_import
VEuPathDB	AAEL023653	AAEL023653		GO:0016020	VEuPathDB:AAEL023653	IEA		C	unspecified product		protein_coding	taxon:9900000001	20231212	goa_import
VEuPathDB	AAEL022857	AAEL022857		GO:0016020	VEuPathDB:AAEL022857	IEA		C	unspecified product		protein_coding	taxon:9900000001	20231212	goa_import
VEuPathDB	AAEL005140	AAEL005140		GO:0016020	VEuPathDB:AAEL005140	IEA		C	unspecified product		protein_coding	taxon:9900000001	20231212	goa_import
VEuPathDB	AAEL005136	AAEL005136		GO:0016020	VEuPathDB:AAEL005136	IEA		C	unspecified product		protein_coding	taxon:9900000001	20231212	goa_import
VEuPathDB	AAEL027140	AAEL027140		GO:0016020	VEuPathDB:AAEL027140	IEA		C	unspecified product		protein_coding	taxon:9900000001	20231212	goa_import
VEuPathDB	AAEL005680	AAEL005680		GO:0016020	VEuPathDB:AAEL005680	IEA		C	unspecified product		protein_coding	taxon:9900000001	20231212	goa_import
VEuPathDB	AAEL005680	AAEL005680		GO:0016020	VEuPathDB:AAEL005680	IEA		C	unspecified product		protein_coding	taxon:9900000001	20231212	goa_import
VEuPathDB	AAEL002622	AAEL002622		GO:0016020	VEuPathDB:AAEL002622	IEA		C	unspecified product		protein_coding	taxon:9900000001	20231212	goa_import
VEuPathDB	AAEL025287	AAEL025287		GO:0016020	VEuPathDB:AAEL025287	IEA		C	unspecified product		protein_coding	taxon:9900000001	20231212	goa_import
VEuPathDB	AAEL027846	AAEL027846		GO:0016020	VEuPathDB:AAEL027846	IEA		C	unspecified product		protein_coding	taxon:9900000001	20231212	goa_import
VEuPathDB	AAEL027784	AAEL027784		GO:0016020	VEuPathDB:AAEL027784	IEA		C	unspecified product		protein_coding	taxon:9900000001	20231212	goa_import
VEuPathDB	AAEL019404	AAEL019404		GO:0003677	VEuPathDB:AAEL019404	IEA		F	unspecified product		protein_coding	taxon:9900000001	20231212	goa_import
VEuPathDB	AAEL003560	AAEL003560		GO:0003677	VEuPathDB:AAEL003560	IEA		F	unspecified product		protein_coding	taxon:9900000001	20231212	goa_import
VEuPathDB	AAEL003560	AAEL003560		GO:0003677	VEuPathDB:AAEL003560	IEA		F	unspecified product		protein_coding	taxon:9900000001	20231212	goa_import
VEuPathDB	AAEL003552	AAEL003552		GO:0003677	VEuPathDB:AAEL003552	IEA		F	unspecified product		protein_coding	taxon:9900000001	20231212	goa_import
VEuPathDB	AAEL015060	AAEL015060		GO:0003677	VEuPathDB:AAEL015060	IEA		F	unspecified product		protein_coding	taxon:9900000001	20231212	goa_import
VEuPathDB	AAEL011603	AAEL011603		GO:0003677	VEuPathDB:AAEL011603	IEA		F	unspecified product		protein_coding	taxon:9900000001	20231212	goa_import
VEuPathDB	AAEL011603	AAEL011603		GO:0003677	VEuPathDB:AAEL011603	IEA		F	unspecified product		protein_coding	taxon:9900000001	20231212	goa_import
VEuPathDB	AAEL009999	AAEL009999		GO:0003677	VEuPathDB:AAEL009999	IEA		F	unspecified product		protein_coding	taxon:9900000001	20231212	goa_import
VEuPathDB	AAEL010015	AAEL010015		GO:0003677	VEuPathDB:AAEL010015	IEA		F	unspecified product		protein_coding	taxon:9900000001	20231212	goa_import
VEuPathDB	AAEL019432	AAEL019432		GO:0003677	VEuPathDB:AAEL019432	IEA		F	unspecified product		protein_coding	taxon:9900000001	20231212	goa_import
VEuPathDB	AAEL011161	AAEL011161		GO:0003677	VEuPathDB:AAEL011161	IEA		F	unspecified product		protein_coding	taxon:9900000001	20231212	goa_import
VEuPathDB	AAEL026858	AAEL026858		GO:0003677	VEuPathDB:AAEL026858	IEA		F	unspecified product		protein_coding	taxon:9900000001	20231212	goa_import
VEuPathDB	AAEL017213	AAEL017213		GO:0003677	VEuPathDB:AAEL017213	IEA		F	unspecified product		protein_coding	taxon:9900000001	20231212	goa_import
VEuPathDB	AAEL015442	AAEL015442		GO:0003677	VEuPathDB:AAEL015442	IEA		F	unspecified product		protein_coding	taxon:9900000001	20231212	goa_import
VEuPathDB	AAEL003176	AAEL003176		GO:0003677	VEuPathDB:AAEL003176	IEA		F	unspecified product		protein_coding	taxon:9900000001	20231212	goa_import
VEuPathDB	AAEL010011	AAEL010011		GO:0003677	VEuPathDB:AAEL010011	IEA		F	unspecified product		protein_coding	taxon:9900000001	20231212	goa_import
VEuPathDB	AAEL000140	AAEL000140		GO:0003677	VEuPathDB:AAEL000140	IEA		F	unspecified product		protein_coding	taxon:9900000001	20231212	goa_import
VEuPathDB	AAEL000148	AAEL000148		GO:0003677	VEuPathDB:AAEL000148	IEA		F	unspecified product		protein_coding	taxon:9900000001	20231212	goa_import
VEuPathDB	AAEL022574	AAEL022574		GO:0003677	VEuPathDB:AAEL022574	IEA		F	unspecified product		protein_coding	taxon:9900000001	20231212	goa_import
VEuPathDB	AAEL000157	AAEL000157		GO:0003677	VEuPathDB:AAEL000157	IEA		F	unspecified product		protein_coding	taxon:9900000001	20231212	goa_import
VEuPathDB	AAEL028112	AAEL028112		GO:0003677	VEuPathDB:AAEL028112	IEA		F	unspecified product		protein_coding	taxon:9900000001	20231212	goa_import
VEuPathDB	AAEL000147	AAEL000147		GO:0003677	VEuPathDB:AAEL000147	IEA		F	unspecified product		protein_coding	taxon:9900000001	20231212	goa_import
VEuPathDB	AAEL000149	AAEL000149		GO:0003677	VEuPathDB:AAEL000149	IEA		F	unspecified product		protein_coding	taxon:9900000001	20231212	goa_import
VEuPathDB	AAEL027127	AAEL027127		GO:0016020	VEuPathDB:AAEL027127	IEA		C	unspecified product		protein_coding	taxon:9900000001	20231212	goa_import
VEuPathDB	AAEL027127	AAEL027127		GO:0016020	VEuPathDB:AAEL027127	IEA		C	unspecified product		protein_coding	taxon:9900000001	20231212	goa_import
VEuPathDB	AAEL027839	AAEL027839		GO:0016020	VEuPathDB:AAEL027839	IEA		C	unspecified product		protein_coding	taxon:9900000001	20231212	goa_import
VEuPathDB	AAEL001522	AAEL001522		GO:0016020	VEuPathDB:AAEL001522	IEA		C	unspecified product		protein_coding	taxon:9900000001	20231212	goa_import
VEuPathDB	AAEL027040	AAEL027040		GO:0016020	VEuPathDB:AAEL027040	IEA		C	unspecified product		protein_coding	taxon:9900000001	20231212	goa_import
VEuPathDB	AAEL005939	AAEL005939		GO:0016020	VEuPathDB:AAEL005939	IEA		C	unspecified product		protein_coding	taxon:9900000001	20231212	goa_import
VEuPathDB	AAEL008494	AAEL008494		GO:0016020	VEuPathDB:AAEL008494	IEA		C	unspecified product		protein_coding	taxon:9900000001	20231212	goa_import
VEuPathDB	AAEL022769	AAEL022769		GO:0016020	VEuPathDB:AAEL022769	IEA		C	unspecified product		protein_coding	taxon:9900000001	20231212	goa_import
VEuPathDB	AAEL024358	AAEL024358		GO:0016020	VEuPathDB:AAEL024358	IEA		C	unspecified product		protein_coding	taxon:9900000001	20231212	goa_import
VEuPathDB	AAEL010859	AAEL010859		GO:0016020	VEuPathDB:AAEL010859	IEA		C	unspecified product		protein_coding	taxon:9900000001	20231212	goa_import
VEuPathDB	AAEL027650	AAEL027650		GO:0016020	VEuPathDB:AAEL027650	IEA		C	unspecified product		protein_coding	taxon:9900000001	20231212	goa_import
VEuPathDB	AAEL026240	AAEL026240		GO:0016020	VEuPathDB:AAEL026240	IEA		C	unspecified product		protein_coding	taxon:9900000001	20231212	goa_import
VEuPathDB	AAEL020171	AAEL020171		GO:0016020	VEuPathDB:AAEL020171	IEA		C	unspecified product		protein_coding	taxon:9900000001	20231212	goa_import
VEuPathDB	AAEL024534	AAEL024534		GO:0016020	VEuPathDB:AAEL024534	IEA		C	unspecified product		protein_coding	taxon:9900000001	20231212	goa_import
VEuPathDB	AAEL024534	AAEL024534		GO:0016020	VEuPathDB:AAEL024534	IEA		C	unspecified product		protein_coding	taxon:9900000001	20231212	goa_import
VEuPathDB	AAEL024078	AAEL024078		GO:0016020	VEuPathDB:AAEL024078	IEA		C	unspecified product		protein_coding	taxon:9900000001	20231212	goa_import
VEuPathDB	AAEL027692	AAEL027692		GO:0016020	VEuPathDB:AAEL027692	IEA		C	unspecified product		protein_coding	taxon:9900000001	20231212	goa_import
VEuPathDB	AAEL022968	AAEL022968		GO:0016020	VEuPathDB:AAEL022968	IEA		C	unspecified product		protein_coding	taxon:9900000001	20231212	goa_import
VEuPathDB	AAEL023687	AAEL023687		GO:0016020	VEuPathDB:AAEL023687	IEA		C	unspecified product		protein_coding	taxon:9900000001	20231212	goa_import
VEuPathDB	AAEL024685	AAEL024685		GO:0016020	VEuPathDB:AAEL024685	IEA		C	unspecified product		protein_coding	taxon:9900000001	20231212	goa_import
VEuPathDB	AAEL023932	AAEL023932		GO:0016020	VEuPathDB:AAEL023932	IEA		C	unspecified product		protein_coding	taxon:9900000001	20231212	goa_import
VEuPathDB	AAEL024580	AAEL024580		GO:0016020	VEuPathDB:AAEL024580	IEA		C	unspecified product		protein_coding	taxon:9900000001	20231212	goa_import
VEuPathDB	AAEL021717	AAEL021717		GO:0016020	VEuPathDB:AAEL021717	IEA		C	unspecified product		protein_coding	taxon:9900000001	20231212	goa_import
VEuPathDB	AAEL026159	AAEL026159		GO:0016020	VEuPathDB:AAEL026159	IEA		C	unspecified product		protein_coding	taxon:9900000001	20231212	goa_import
VEuPathDB	AAEL007010	CYP6AG4		GO:0016020	VEuPathDB:AAEL007010	IEA		C	unspecified product		protein_coding	taxon:9900000001	20231212	goa_import
VEuPathDB	AAEL023454	AAEL023454		GO:0016020	VEuPathDB:AAEL023454	IEA		C	unspecified product		protein_coding	taxon:9900000001	20231212	goa_import
VEuPathDB	AAEL022629	AAEL022629		GO:0016020	VEuPathDB:AAEL022629	IEA		C	unspecified product		protein_coding	taxon:9900000001	20231212	goa_import
VEuPathDB	AAEL022629	AAEL022629		GO:0016020	VEuPathDB:AAEL022629	IEA		C	unspecified product		protein_coding	taxon:9900000001	20231212	goa_import
VEuPathDB	AAEL001289	AAEL001289		GO:0016020	VEuPathDB:AAEL001289	IEA		C	unspecified product		protein_coding	taxon:9900000001	20231212	goa_import
VEuPathDB	AAEL001289	AAEL001289		GO:0016020	VEuPathDB:AAEL001289	IEA		C	unspecified product		protein_coding	taxon:9900000001	20231212	goa_import
VEuPathDB	AAEL003505	AAEL003505		GO:0003677	VEuPathDB:AAEL003505	IEA		F	unspecified product		protein_coding	taxon:9900000001	20231212	goa_import
VEuPathDB	AAEL003505	AAEL003505		GO:0003677	VEuPathDB:AAEL003505	IEA		F	unspecified product		protein_coding	taxon:9900000001	20231212	goa_import
VEuPathDB	AAEL007285	AAEL007285		GO:0003677	VEuPathDB:AAEL007285	IEA		F	unspecified product		protein_coding	taxon:9900000001	20231212	goa_import
VEuPathDB	AAEL007285	AAEL007285		GO:0003677	VEuPathDB:AAEL007285	IEA		F	unspecified product		protein_coding	taxon:9900000001	20231212	goa_import
VEuPathDB	AAEL014848	AAEL014848		GO:0003677	VEuPathDB:AAEL014848	IEA		F	unspecified product		protein_coding	taxon:9900000001	20231212	goa_import
VEuPathDB	AAEL014848	AAEL014848		GO:0003677	VEuPathDB:AAEL014848	IEA		F	unspecified product		protein_coding	taxon:9900000001	20231212	goa_import
VEuPathDB	AAEL012355	AAEL012355		GO:0003677	VEuPathDB:AAEL012355	IEA		F	unspecified product		protein_coding	taxon:9900000001	20231212	goa_import
VEuPathDB	AAEL011825	AAEL011825		GO:0003677	VEuPathDB:AAEL011825	IEA		F	unspecified product		protein_coding	taxon:9900000001	20231212	goa_import
VEuPathDB	AAEL011825	AAEL011825		GO:0003677	VEuPathDB:AAEL011825	IEA		F	unspecified product		protein_coding	taxon:9900000001	20231212	goa_import
VEuPathDB	AAEL011825	AAEL011825		GO:0003677	VEuPathDB:AAEL011825	IEA		F	unspecified product		protein_coding	taxon:9900000001	20231212	goa_import
VEuPathDB	AAEL013546	AAEL013546		GO:0003677	VEuPathDB:AAEL013546	IEA		F	unspecified product		protein_coding	taxon:9900000001	20231212	goa_import
VEuPathDB	AAEL013546	AAEL013546		GO:0003677	VEuPathDB:AAEL013546	IEA		F	unspecified product		protein_coding	taxon:9900000001	20231212	goa_import
VEuPathDB	AAEL019502	AAEL019502		GO:0003677	VEuPathDB:AAEL019502	IEA		F	unspecified product		protein_coding	taxon:9900000001	20231212	goa_import
VEuPathDB	AAEL019502	AAEL019502		GO:0003677	VEuPathDB:AAEL019502	IEA		F	unspecified product		protein_coding	taxon:9900000001	20231212	goa_import
VEuPathDB	AAEL019502	AAEL019502		GO:0003677	VEuPathDB:AAEL019502	IEA		F	unspecified product		protein_coding	taxon:9900000001	20231212	goa_import
VEuPathDB	AAEL019502	AAEL019502		GO:0003677	VEuPathDB:AAEL019502	IEA		F	unspecified product		protein_coding	taxon:9900000001	20231212	goa_import
VEuPathDB	AAEL012474	AAEL012474		GO:0003677	VEuPathDB:AAEL012474	IEA		F	unspecified product		protein_coding	taxon:9900000001	20231212	goa_import
VEuPathDB	AAEL012474	AAEL012474		GO:0003677	VEuPathDB:AAEL012474	IEA		F	unspecified product		protein_coding	taxon:9900000001	20231212	goa_import
VEuPathDB	AAEL009684	AAEL009684		GO:0003677	VEuPathDB:AAEL009684	IEA		F	unspecified product		protein_coding	taxon:9900000001	20231212	goa_import
VEuPathDB	AAEL009684	AAEL009684		GO:0003677	VEuPathDB:AAEL009684	IEA		F	unspecified product		protein_coding	taxon:9900000001	20231212	goa_import
VEuPathDB	AAEL009684	AAEL009684		GO:0003677	VEuPathDB:AAEL009684	IEA		F	unspecified product		protein_coding	taxon:9900000001	20231212	goa_import
VEuPathDB	AAEL001289	AAEL001289		GO:0016020	VEuPathDB:AAEL001289	IEA		C	unspecified product		protein_coding	taxon:9900000001	20231212	goa_import
VEuPathDB	AAEL003448	GPRNNA13		GO:0016020	VEuPathDB:AAEL003448	IEA		C	unspecified product		protein_coding	taxon:9900000001	20231212	goa_import
VEuPathDB	AAEL020652	AAEL020652		GO:0016020	VEuPathDB:AAEL020652	IEA		C	unspecified product		protein_coding	taxon:9900000001	20231212	goa_import
VEuPathDB	AAEL021335	AAEL021335		GO:0016020	VEuPathDB:AAEL021335	IEA		C	unspecified product		protein_coding	taxon:9900000001	20231212	goa_import
VEuPathDB	AAEL022363	AAEL022363		GO:0016020	VEuPathDB:AAEL022363	IEA		C	unspecified product		protein_coding	taxon:9900000001	20231212	goa_import
VEuPathDB	AAEL026416	AAEL026416		GO:0016020	VEuPathDB:AAEL026416	IEA		C	unspecified product		protein_coding	taxon:9900000001	20231212	goa_import
VEuPathDB	AAEL026416	AAEL026416		GO:0016020	VEuPathDB:AAEL026416	IEA		C	unspecified product		protein_coding	taxon:9900000001	20231212	goa_import
VEuPathDB	AAEL006570	AAEL006570		GO:0016020	VEuPathDB:AAEL006570	IEA		C	unspecified product		protein_coding	taxon:9900000001	20231212	goa_import
VEuPathDB	AAEL021197	AAEL021197		GO:0016020	VEuPathDB:AAEL021197	IEA		C	unspecified product		protein_coding	taxon:9900000001	20231212	goa_import
VEuPathDB	AAEL023181	AAEL023181		GO:0016020	VEuPathDB:AAEL023181	IEA		C	unspecified product		protein_coding	taxon:9900000001	20231212	goa_import
VEuPathDB	AAEL028143	AAEL028143		GO:0016020	VEuPathDB:AAEL028143	IEA		C	unspecified product		protein_coding	taxon:9900000001	20231212	goa_import
VEuPathDB	AAEL028143	AAEL028143		GO:0016020	VEuPathDB:AAEL028143	IEA		C	unspecified product		protein_coding	taxon:9900000001	20231212	goa_import
VEuPathDB	AAEL011521	GPRMTH6		GO:0016020	VEuPathDB:AAEL011521	IEA		C	unspecified product		protein_coding	taxon:9900000001	20231212	goa_import
VEuPathDB	AAEL017316	Or107		GO:0016020	VEuPathDB:AAEL017316	IEA		C	unspecified product		protein_coding	taxon:9900000001	20231212	goa_import
VEuPathDB	AAEL025413	AAEL025413		GO:0016020	VEuPathDB:AAEL025413	IEA		C	unspecified product		protein_coding	taxon:9900000001	20231212	goa_import
VEuPathDB	AAEL023559	AAEL023559		GO:0016020	VEuPathDB:AAEL023559	IEA		C	unspecified product		protein_coding	taxon:9900000001	20231212	goa_import
VEuPathDB	AAEL023559	AAEL023559		GO:0016020	VEuPathDB:AAEL023559	IEA		C	unspecified product		protein_coding	taxon:9900000001	20231212	goa_import
VEuPathDB	AAEL009314	AAEL009314		GO:0016020	VEuPathDB:AAEL009314	IEA		C	unspecified product		protein_coding	taxon:9900000001	20231212	goa_import
VEuPathDB	AAEL002615	AAEL002615		GO:0016020	VEuPathDB:AAEL002615	IEA		C	unspecified product		protein_coding	taxon:9900000001	20231212	goa_import
VEuPathDB	AAEL008267	GPRNPR5		GO:0016020	VEuPathDB:AAEL008267	IEA		C	unspecified product		protein_coding	taxon:9900000001	20231212	goa_import
VEuPathDB	AAEL004450	AAEL004450		GO:0016020	VEuPathDB:AAEL004450	IEA		C	unspecified product		protein_coding	taxon:9900000001	20231212	goa_import
VEuPathDB	AAEL021835	AAEL021835		GO:0016020	VEuPathDB:AAEL021835	IEA		C	unspecified product		protein_coding	taxon:9900000001	20231212	goa_import
VEuPathDB	AAEL021835	AAEL021835		GO:0016020	VEuPathDB:AAEL021835	IEA		C	unspecified product		protein_coding	taxon:9900000001	20231212	goa_import
VEuPathDB	AAEL002389	AAEL002389		GO:0016020	VEuPathDB:AAEL002389	IEA		C	unspecified product		protein_coding	taxon:9900000001	20231212	goa_import
VEuPathDB	AAEL021453	AAEL021453		GO:0016020	VEuPathDB:AAEL021453	IEA		C	unspecified product		protein_coding	taxon:9900000001	20231212	goa_import
VEuPathDB	AAEL021453	AAEL021453		GO:0016020	VEuPathDB:AAEL021453	IEA		C	unspecified product		protein_coding	taxon:9900000001	20231212	goa_import
VEuPathDB	AAEL001224	Or70		GO:0016020	VEuPathDB:AAEL001224	IEA		C	unspecified product		protein_coding	taxon:9900000001	20231212	goa_import
VEuPathDB	AAEL001224	Or70		GO:0016020	VEuPathDB:AAEL001224	IEA		C	unspecified product		protein_coding	taxon:9900000001	20231212	goa_import
VEuPathDB	AAEL003794	AAEL003794		GO:0003677	VEuPathDB:AAEL003794	IEA		F	unspecified product		protein_coding	taxon:9900000001	20231212	goa_import
VEuPathDB	AAEL003794	AAEL003794		GO:0003677	VEuPathDB:AAEL003794	IEA		F	unspecified product		protein_coding	taxon:9900000001	20231212	goa_import
VEuPathDB	AAEL015355	AAEL015355		GO:0003677	VEuPathDB:AAEL015355	IEA		F	unspecified product		protein_coding	taxon:9900000001	20231212	goa_import
VEuPathDB	AAEL015355	AAEL015355		GO:0003677	VEuPathDB:AAEL015355	IEA		F	unspecified product		protein_coding	taxon:9900000001	20231212	goa_import
VEuPathDB	AAEL021082	AAEL021082		GO:0003677	VEuPathDB:AAEL021082	IEA		F	unspecified product		protein_coding	taxon:9900000001	20231212	goa_import
VEuPathDB	AAEL021082	AAEL021082		GO:0003677	VEuPathDB:AAEL021082	IEA		F	unspecified product		protein_coding	taxon:9900000001	20231212	goa_import
VEuPathDB	AAEL021082	AAEL021082		GO:0003677	VEuPathDB:AAEL021082	IEA		F	unspecified product		protein_coding	taxon:9900000001	20231212	goa_import
VEuPathDB	AAEL021082	AAEL021082		GO:0003677	VEuPathDB:AAEL021082	IEA		F	unspecified product		protein_coding	taxon:9900000001	20231212	goa_import
VEuPathDB	AAEL021082	AAEL021082		GO:0003677	VEuPathDB:AAEL021082	IEA		F	unspecified product		protein_coding	taxon:9900000001	20231212	goa_import
VEuPathDB	AAEL021082	AAEL021082		GO:0003677	VEuPathDB:AAEL021082	IEA		F	unspecified product		protein_coding	taxon:9900000001	20231212	goa_import
VEuPathDB	AAEL026817	AAEL026817		GO:0003677	VEuPathDB:AAEL026817	IEA		F	unspecified product		protein_coding	taxon:9900000001	20231212	goa_import
VEuPathDB	AAEL006474	AAEL006474		GO:0003677	VEuPathDB:AAEL006474	IEA		F	unspecified product		protein_coding	taxon:9900000001	20231212	goa_import
VEuPathDB	AAEL019534	AAEL019534		GO:0003677	VEuPathDB:AAEL019534	IEA		F	unspecified product		protein_coding	taxon:9900000001	20231212	goa_import
VEuPathDB	AAEL018187	AAEL018187		GO:0003677	VEuPathDB:AAEL018187	IEA		F	unspecified product		protein_coding	taxon:9900000001	20231212	goa_import
VEuPathDB	AAEL018187	AAEL018187		GO:0003677	VEuPathDB:AAEL018187	IEA		F	unspecified product		protein_coding	taxon:9900000001	20231212	goa_import
VEuPathDB	AAEL007502	AAEL007502		GO:0003677	VEuPathDB:AAEL007502	IEA		F	unspecified product		protein_coding	taxon:9900000001	20231212	goa_import
VEuPathDB	AAEL007502	AAEL007502		GO:0003677	VEuPathDB:AAEL007502	IEA		F	unspecified product		protein_coding	taxon:9900000001	20231212	goa_import
VEuPathDB	AAEL007505	AAEL007505		GO:0003677	VEuPathDB:AAEL007505	IEA		F	unspecified product		protein_coding	taxon:9900000001	20231212	goa_import
VEuPathDB	AAEL007505	AAEL007505		GO:0003677	VEuPathDB:AAEL007505	IEA		F	unspecified product		protein_coding	taxon:9900000001	20231212	goa_import
VEuPathDB	AAEL012150	AAEL012150		GO:0003677	VEuPathDB:AAEL012150	IEA		F	unspecified product		protein_coding	taxon:9900000001	20231212	goa_import
VEuPathDB	AAEL012150	AAEL012150		GO:0003677	VEuPathDB:AAEL012150	IEA		F	unspecified product		protein_coding	taxon:9900000001	20231212	goa_import
VEuPathDB	AAEL005850	HR4		GO:0003677	VEuPathDB:AAEL005850	IEA		F	unspecified product		protein_coding	taxon:9900000001	20231212	goa_import
VEuPathDB	AAEL005870	AAEL005870		GO:0003677	VEuPathDB:AAEL005870	IEA		F	unspecified product		protein_coding	taxon:9900000001	20231212	goa_import
VEuPathDB	AAEL005870	AAEL005870		GO:0003677	VEuPathDB:AAEL005870	IEA		F	unspecified product		protein_coding	taxon:9900000001	20231212	goa_import
VEuPathDB	AAEL003008	AAEL003008		GO:0003677	VEuPathDB:AAEL003008	IEA		F	unspecified product		protein_coding	taxon:9900000001	20231212	goa_import
VEuPathDB	AAEL011866	AAEL011866		GO:0003677	VEuPathDB:AAEL011866	IEA		F	unspecified product		protein_coding	taxon:9900000001	20231212	goa_import
VEuPathDB	AAEL012038	AAEL012038		GO:0003677	VEuPathDB:AAEL012038	IEA		F	unspecified product		protein_coding	taxon:9900000001	20231212	goa_import
VEuPathDB	AAEL008412	AAEL008412		GO:0016020	VEuPathDB:AAEL008412	IEA		C	unspecified product		protein_coding	taxon:9900000001	20231212	goa_import
VEuPathDB	AAEL021241	AAEL021241		GO:0016020	VEuPathDB:AAEL021241	IEA		C	unspecified product		protein_coding	taxon:9900000001	20231212	goa_import
VEuPathDB	AAEL018358	AAEL018358		GO:0016020	VEuPathDB:AAEL018358	IEA		C	unspecified product		protein_coding	taxon:9900000001	20231212	goa_import
VEuPathDB	AAEL025877	AAEL025877		GO:0016020	VEuPathDB:AAEL025877	IEA		C	unspecified product		protein_coding	taxon:9900000001	20231212	goa_import
VEuPathDB	AAEL027275	AAEL027275		GO:0016020	VEuPathDB:AAEL027275	IEA		C	unspecified product		protein_coding	taxon:9900000001	20231212	goa_import
VEuPathDB	AAEL025151	AAEL025151		GO:0016020	VEuPathDB:AAEL025151	IEA		C	unspecified product		protein_coding	taxon:9900000001	20231212	goa_import
VEuPathDB	AAEL000459	AAEL000459		GO:0016020	VEuPathDB:AAEL000459	IEA		C	unspecified product		protein_coding	taxon:9900000001	20231212	goa_import
VEuPathDB	AAEL027077	AAEL027077		GO:0016020	VEuPathDB:AAEL027077	IEA		C	unspecified product		protein_coding	taxon:9900000001	20231212	goa_import
VEuPathDB	AAEL012106	AAEL012106		GO:0016020	VEuPathDB:AAEL012106	IEA		C	unspecified product		protein_coding	taxon:9900000001	20231212	goa_import
VEuPathDB	AAEL012098	AAEL012098		GO:0016020	VEuPathDB:AAEL012098	IEA		C	unspecified product		protein_coding	taxon:9900000001	20231212	goa_import
VEuPathDB	AAEL012098	AAEL012098		GO:0016020	VEuPathDB:AAEL012098	IEA		C	unspecified product		protein_coding	taxon:9900000001	20231212	goa_import
VEuPathDB	AAEL012109	AAEL012109		GO:0016020	VEuPathDB:AAEL012109	IEA		C	unspecified product		protein_coding	taxon:9900000001	20231212	goa_import
VEuPathDB	AAEL012103	AAEL012103		GO:0016020	VEuPathDB:AAEL012103	IEA		C	unspecified product		protein_coding	taxon:9900000001	20231212	goa_import
VEuPathDB	AAEL012103	AAEL012103		GO:0016020	VEuPathDB:AAEL012103	IEA		C	unspecified product		protein_coding	taxon:9900000001	20231212	goa_import
VEuPathDB	AAEL017167	GPRHE6		GO:0016020	VEuPathDB:AAEL017167	IEA		C	unspecified product		protein_coding	taxon:9900000001	20231212	goa_import
VEuPathDB	AAEL012110	AAEL012110		GO:0016020	VEuPathDB:AAEL012110	IEA		C	unspecified product		protein_coding	taxon:9900000001	20231212	goa_import
VEuPathDB	AAEL012105	AAEL012105		GO:0016020	VEuPathDB:AAEL012105	IEA		C	unspecified product		protein_coding	taxon:9900000001	20231212	goa_import
VEuPathDB	AAEL017048	GPRGHP4		GO:0016020	VEuPathDB:AAEL017048	IEA		C	unspecified product		protein_coding	taxon:9900000001	20231212	goa_import
VEuPathDB	AAEL012796	GPRGHP3		GO:0016020	VEuPathDB:AAEL012796	IEA		C	unspecified product		protein_coding	taxon:9900000001	20231212	goa_import
VEuPathDB	AAEL012796	GPRGHP3		GO:0016020	VEuPathDB:AAEL012796	IEA		C	unspecified product		protein_coding	taxon:9900000001	20231212	goa_import
VEuPathDB	AAEL011379	AAEL011379		GO:0016020	VEuPathDB:AAEL011379	IEA		C	unspecified product		protein_coding	taxon:9900000001	20231212	goa_import
VEuPathDB	AAEL011379	AAEL011379		GO:0016020	VEuPathDB:AAEL011379	IEA		C	unspecified product		protein_coding	taxon:9900000001	20231212	goa_import
VEuPathDB	AAEL011379	AAEL011379		GO:0016020	VEuPathDB:AAEL011379	IEA		C	unspecified product		protein_coding	taxon:9900000001	20231212	goa_import
VEuPathDB	AAEL011379	AAEL011379		GO:0016020	VEuPathDB:AAEL011379	IEA		C	unspecified product		protein_coding	taxon:9900000001	20231212	goa_import
VEuPathDB	AAEL005281	AAEL005281		GO:0016020	VEuPathDB:AAEL005281	IEA		C	unspecified product		protein_coding	taxon:9900000001	20231212	goa_import
VEuPathDB	AAEL005278	AAEL005278		GO:0016020	VEuPathDB:AAEL005278	IEA		C	unspecified product		protein_coding	taxon:9900000001	20231212	goa_import
VEuPathDB	AAEL005278	AAEL005278		GO:0016020	VEuPathDB:AAEL005278	IEA		C	unspecified product		protein_coding	taxon:9900000001	20231212	goa_import
VEuPathDB	AAEL019866	AAEL019866		GO:0016020	VEuPathDB:AAEL019866	IEA		C	unspecified product		protein_coding	taxon:9900000001	20231212	goa_import
VEuPathDB	AAEL011204	AAEL011204		GO:0016020	VEuPathDB:AAEL011204	IEA		C	unspecified product		protein_coding	taxon:9900000001	20231212	goa_import
VEuPathDB	AAEL011203	AAEL011203		GO:0016020	VEuPathDB:AAEL011203	IEA		C	unspecified product		protein_coding	taxon:9900000001	20231212	goa_import
VEuPathDB	AAEL009763	AAEL009763		GO:0016020	VEuPathDB:AAEL009763	IEA		C	unspecified product		protein_coding	taxon:9900000001	20231212	goa_import
VEuPathDB	AAEL000230	AAEL000230		GO:0016020	VEuPathDB:AAEL000230	IEA		C	unspecified product		protein_coding	taxon:9900000001	20231212	goa_import
VEuPathDB	AAEL000242	AAEL000242		GO:0016020	VEuPathDB:AAEL000242	IEA		C	unspecified product		protein_coding	taxon:9900000001	20231212	goa_import
VEuPathDB	AAEL000242	AAEL000242		GO:0016020	VEuPathDB:AAEL000242	IEA		C	unspecified product		protein_coding	taxon:9900000001	20231212	goa_import
VEuPathDB	AAEL000242	AAEL000242		GO:0016020	VEuPathDB:AAEL000242	IEA		C	unspecified product		protein_coding	taxon:9900000001	20231212	goa_import
VEuPathDB	AAEL000242	AAEL000242		GO:0016020	VEuPathDB:AAEL000242	IEA		C	unspecified product		protein_coding	taxon:9900000001	20231212	goa_import
VEuPathDB	AAEL026867	AAEL026867		GO:0003677	VEuPathDB:AAEL026867	IEA		F	unspecified product		protein_coding	taxon:9900000001	20231212	goa_import
VEuPathDB	AAEL021255	AAEL021255		GO:0003677	VEuPathDB:AAEL021255	IEA		F	unspecified product		protein_coding	taxon:9900000001	20231212	goa_import
VEuPathDB	AAEL021255	AAEL021255		GO:0003677	VEuPathDB:AAEL021255	IEA		F	unspecified product		protein_coding	taxon:9900000001	20231212	goa_import
VEuPathDB	AAEL021255	AAEL021255		GO:0003677	VEuPathDB:AAEL021255	IEA		F	unspecified product		protein_coding	taxon:9900000001	20231212	goa_import
VEuPathDB	AAEL021255	AAEL021255		GO:0003677	VEuPathDB:AAEL021255	IEA		F	unspecified product		protein_coding	taxon:9900000001	20231212	goa_import
VEuPathDB	AAEL021255	AAEL021255		GO:0003677	VEuPathDB:AAEL021255	IEA		F	unspecified product		protein_coding	taxon:9900000001	20231212	goa_import
VEuPathDB	AAEL021255	AAEL021255		GO:0003677	VEuPathDB:AAEL021255	IEA		F	unspecified product		protein_coding	taxon:9900000001	20231212	goa_import
VEuPathDB	AAEL009584	AAEL009584		GO:0003677	VEuPathDB:AAEL009584	IEA		F	unspecified product		protein_coding	taxon:9900000001	20231212	goa_import
VEuPathDB	AAEL022065	AAEL022065		GO:0003677	VEuPathDB:AAEL022065	IEA		F	unspecified product		protein_coding	taxon:9900000001	20231212	goa_import
VEuPathDB	AAEL019556	AAEL019556		GO:0003677	VEuPathDB:AAEL019556	IEA		F	unspecified product		protein_coding	taxon:9900000001	20231212	goa_import
VEuPathDB	AAEL008867	AAEL008867		GO:0003677	VEuPathDB:AAEL008867	IEA		F	unspecified product		protein_coding	taxon:9900000001	20231212	goa_import
VEuPathDB	AAEL008860	AAEL008860		GO:0003677	VEuPathDB:AAEL008860	IEA		F	unspecified product		protein_coding	taxon:9900000001	20231212	goa_import
VEuPathDB	AAEL008860	AAEL008860		GO:0003677	VEuPathDB:AAEL008860	IEA		F	unspecified product		protein_coding	taxon:9900000001	20231212	goa_import
VEuPathDB	AAEL013518	AAEL013518		GO:0003677	VEuPathDB:AAEL013518	IEA		F	unspecified product		protein_coding	taxon:9900000001	20231212	goa_import
VEuPathDB	AAEL011231	AAEL011231		GO:0003677	VEuPathDB:AAEL011231	IEA		F	unspecified product		protein_coding	taxon:9900000001	20231212	goa_import
VEuPathDB	AAEL011323	Hnf4		GO:0003677	VEuPathDB:AAEL011323	IEA		F	unspecified product		protein_coding	taxon:9900000001	20231212	goa_import
VEuPathDB	AAEL011323	Hnf4		GO:0003677	VEuPathDB:AAEL011323	IEA		F	unspecified product		protein_coding	taxon:9900000001	20231212	goa_import
VEuPathDB	AAEL011323	Hnf4		GO:0003677	VEuPathDB:AAEL011323	IEA		F	unspecified product		protein_coding	taxon:9900000001	20231212	goa_import
VEuPathDB	AAEL011323	Hnf4		GO:0003677	VEuPathDB:AAEL011323	IEA		F	unspecified product		protein_coding	taxon:9900000001	20231212	goa_import
VEuPathDB	AAEL011323	Hnf4		GO:0003677	VEuPathDB:AAEL011323	IEA		F	unspecified product		protein_coding	taxon:9900000001	20231212	goa_import
VEuPathDB	AAEL011323	Hnf4		GO:0003677	VEuPathDB:AAEL011323	IEA		F	unspecified product		protein_coding	taxon:9900000001	20231212	goa_import
VEuPathDB	AAEL027722	AAEL027722		GO:0003677	VEuPathDB:AAEL027722	IEA		F	unspecified product		protein_coding	taxon:9900000001	20231212	goa_import
VEuPathDB	AAEL027722	AAEL027722		GO:0003677	VEuPathDB:AAEL027722	IEA		F	unspecified product		protein_coding	taxon:9900000001	20231212	goa_import
VEuPathDB	AAEL000249	AAEL000249		GO:0016020	VEuPathDB:AAEL000249	IEA		C	unspecified product		protein_coding	taxon:9900000001	20231212	goa_import
VEuPathDB	AAEL000244	AAEL000244		GO:0016020	VEuPathDB:AAEL000244	IEA		C	unspecified product		protein_coding	taxon:9900000001	20231212	goa_import
VEuPathDB	AAEL029035	AAEL029035		GO:0016020	VEuPathDB:AAEL029035	IEA		C	unspecified product		protein_coding	taxon:9900000001	20231212	goa_import
VEuPathDB	AAEL025076	AAEL025076		GO:0016020	VEuPathDB:AAEL025076	IEA		C	unspecified product		protein_coding	taxon:9900000001	20231212	goa_import
VEuPathDB	AAEL002346	plexA		GO:0016020	VEuPathDB:AAEL002346	IEA		C	unspecified product		protein_coding	taxon:9900000001	20231212	goa_import
VEuPathDB	AAEL002348	AAEL002348		GO:0016020	VEuPathDB:AAEL002348	IEA		C	unspecified product		protein_coding	taxon:9900000001	20231212	goa_import
VEuPathDB	AAEL019424	AAEL019424		GO:0016020	VEuPathDB:AAEL019424	IEA		C	unspecified product		protein_coding	taxon:9900000001	20231212	goa_import
VEuPathDB	AAEL019424	AAEL019424		GO:0016020	VEuPathDB:AAEL019424	IEA		C	unspecified product		protein_coding	taxon:9900000001	20231212	goa_import
VEuPathDB	AAEL023941	AAEL023941		GO:0016020	VEuPathDB:AAEL023941	IEA		C	unspecified product		protein_coding	taxon:9900000001	20231212	goa_import
VEuPathDB	AAEL019821	AAEL019821		GO:0016020	VEuPathDB:AAEL019821	IEA		C	unspecified product		protein_coding	taxon:9900000001	20231212	goa_import
VEuPathDB	AAEL007657	AAEL007657		GO:0016020	VEuPathDB:AAEL007657	IEA		C	unspecified product		protein_coding	taxon:9900000001	20231212	goa_import
VEuPathDB	AAEL007651	AAEL007651		GO:0016020	VEuPathDB:AAEL007651	IEA		C	unspecified product		protein_coding	taxon:9900000001	20231212	goa_import
VEuPathDB	AAEL007651	AAEL007651		GO:0016020	VEuPathDB:AAEL007651	IEA		C	unspecified product		protein_coding	taxon:9900000001	20231212	goa_import
VEuPathDB	AAEL007660	AAEL007660		GO:0016020	VEuPathDB:AAEL007660	IEA		C	unspecified product		protein_coding	taxon:9900000001	20231212	goa_import
VEuPathDB	AAEL011293	AAEL011293		GO:0016020	VEuPathDB:AAEL011293	IEA		C	unspecified product		protein_coding	taxon:9900000001	20231212	goa_import
VEuPathDB	AAEL022631	AAEL022631		GO:0016020	VEuPathDB:AAEL022631	IEA		C	unspecified product		protein_coding	taxon:9900000001	20231212	goa_import
VEuPathDB	AAEL004195	AAEL004195		GO:0016020	VEuPathDB:AAEL004195	IEA		C	unspecified product		protein_coding	taxon:9900000001	20231212	goa_import
VEuPathDB	AAEL004180	AAEL004180		GO:0016020	VEuPathDB:AAEL004180	IEA		C	unspecified product		protein_coding	taxon:9900000001	20231212	goa_import
VEuPathDB	AAEL004179	AAEL004179		GO:0016020	VEuPathDB:AAEL004179	IEA		C	unspecified product		protein_coding	taxon:9900000001	20231212	goa_import
VEuPathDB	AAEL004179	AAEL004179		GO:0016020	VEuPathDB:AAEL004179	IEA		C	unspecified product		protein_coding	taxon:9900000001	20231212	goa_import
VEuPathDB	AAEL004179	AAEL004179		GO:0016020	VEuPathDB:AAEL004179	IEA		C	unspecified product		protein_coding	taxon:9900000001	20231212	goa_import
VEuPathDB	AAEL004179	AAEL004179		GO:0016020	VEuPathDB:AAEL004179	IEA		C	unspecified product		protein_coding	taxon:9900000001	20231212	goa_import
VEuPathDB	AAEL011353	AAEL011353		GO:0016020	VEuPathDB:AAEL011353	IEA		C	unspecified product		protein_coding	taxon:9900000001	20231212	goa_import
VEuPathDB	AAEL004824	AAEL004824		GO:0016020	VEuPathDB:AAEL004824	IEA		C	unspecified product		protein_coding	taxon:9900000001	20231212	goa_import
VEuPathDB	AAEL013894	AAEL013894		GO:0016020	VEuPathDB:AAEL013894	IEA		C	unspecified product		protein_coding	taxon:9900000001	20231212	goa_import
VEuPathDB	Ir7k	Ir7k		GO:0016020	VEuPathDB:AAEL015150	IEA		C	unspecified product		protein_coding	taxon:9900000001	20231212	goa_import
VEuPathDB	Ir7k	Ir7k		GO:0016020	VEuPathDB:AAEL015150	IEA		C	unspecified product		protein_coding	taxon:9900000001	20231212	goa_import
VEuPathDB	AAEL005207	AAEL005207		GO:0016020	VEuPathDB:AAEL005207	IEA		C	unspecified product		protein_coding	taxon:9900000001	20231212	goa_import
VEuPathDB	AAEL005207	AAEL005207		GO:0016020	VEuPathDB:AAEL005207	IEA		C	unspecified product		protein_coding	taxon:9900000001	20231212	goa_import
VEuPathDB	AAEL005207	AAEL005207		GO:0016020	VEuPathDB:AAEL005207	IEA		C	unspecified product		protein_coding	taxon:9900000001	20231212	goa_import
VEuPathDB	AAEL005207	AAEL005207		GO:0016020	VEuPathDB:AAEL005207	IEA		C	unspecified product		protein_coding	taxon:9900000001	20231212	goa_import
VEuPathDB	AAEL005207	AAEL005207		GO:0016020	VEuPathDB:AAEL005207	IEA		C	unspecified product		protein_coding	taxon:9900000001	20231212	goa_import
VEuPathDB	AAEL005207	AAEL005207		GO:0016020	VEuPathDB:AAEL005207	IEA		C	unspecified product		protein_coding	taxon:9900000001	20231212	goa_import
VEuPathDB	AAEL005177	AAEL005177		GO:0016020	VEuPathDB:AAEL005177	IEA		C	unspecified product		protein_coding	taxon:9900000001	20231212	goa_import
VEuPathDB	AAEL005185	AAEL005185		GO:0016020	VEuPathDB:AAEL005185	IEA		C	unspecified product		protein_coding	taxon:9900000001	20231212	goa_import
VEuPathDB	AAEL005213	AAEL005213		GO:0016020	VEuPathDB:AAEL005213	IEA		C	unspecified product		protein_coding	taxon:9900000001	20231212	goa_import
VEuPathDB	AAEL005213	AAEL005213		GO:0016020	VEuPathDB:AAEL005213	IEA		C	unspecified product		protein_coding	taxon:9900000001	20231212	goa_import
VEuPathDB	AAEL018333	AAEL018333		GO:0016020	VEuPathDB:AAEL018333	IEA		C	unspecified product		protein_coding	taxon:9900000001	20231212	goa_import
VEuPathDB	Ir7i	Ir7i		GO:0016020	VEuPathDB:AAEL015149	IEA		C	unspecified product		protein_coding	taxon:9900000001	20231212	goa_import
VEuPathDB	Ir7f	Ir7f		GO:0016020	VEuPathDB:AAEL014686	IEA		C	unspecified product		protein_coding	taxon:9900000001	20231212	goa_import
VEuPathDB	AAEL004572	AAEL004572		GO:0003677	VEuPathDB:AAEL004572	IEA		F	unspecified product		protein_coding	taxon:9900000001	20231212	goa_import
VEuPathDB	AAEL004572	AAEL004572		GO:0003677	VEuPathDB:AAEL004572	IEA		F	unspecified product		protein_coding	taxon:9900000001	20231212	goa_import
VEuPathDB	AAEL009644	AAEL009644		GO:0003677	VEuPathDB:AAEL009644	IEA		F	unspecified product		protein_coding	taxon:9900000001	20231212	goa_import
VEuPathDB	AAEL009644	AAEL009644		GO:0003677	VEuPathDB:AAEL009644	IEA		F	unspecified product		protein_coding	taxon:9900000001	20231212	goa_import
VEuPathDB	AAEL012496	AAEL012496		GO:0003677	VEuPathDB:AAEL012496	IEA		F	unspecified product		protein_coding	taxon:9900000001	20231212	goa_import
VEuPathDB	AAEL012499	AAEL012499		GO:0003677	VEuPathDB:AAEL012499	IEA		F	unspecified product		protein_coding	taxon:9900000001	20231212	goa_import
VEuPathDB	AAEL012499	AAEL012499		GO:0003677	VEuPathDB:AAEL012499	IEA		F	unspecified product		protein_coding	taxon:9900000001	20231212	goa_import
VEuPathDB	AAEL012501	AAEL012501		GO:0003677	VEuPathDB:AAEL012501	IEA		F	unspecified product		protein_coding	taxon:9900000001	20231212	goa_import
VEuPathDB	AAEL011106	AAEL011106		GO:0003677	VEuPathDB:AAEL011106	IEA		F	unspecified product		protein_coding	taxon:9900000001	20231212	goa_import
VEuPathDB	AAEL011106	AAEL011106		GO:0003677	VEuPathDB:AAEL011106	IEA		F	unspecified product		protein_coding	taxon:9900000001	20231212	goa_import
VEuPathDB	AAEL006209	AAEL006209		GO:0003677	VEuPathDB:AAEL006209	IEA		F	unspecified product		protein_coding	taxon:9900000001	20231212	goa_import
VEuPathDB	AAEL018129	AAEL018129		GO:0003677	VEuPathDB:AAEL018129	IEA		F	unspecified product		protein_coding	taxon:9900000001	20231212	goa_import
VEuPathDB	AAEL002551	AAEL002551		GO:0003677	VEuPathDB:AAEL002551	IEA		F	unspecified product		protein_coding	taxon:9900000001	20231212	goa_import
VEuPathDB	AAEL002551	AAEL002551		GO:0003677	VEuPathDB:AAEL002551	IEA		F	unspecified product		protein_coding	taxon:9900000001	20231212	goa_import
VEuPathDB	AAEL019835	AAEL019835		GO:0003677	VEuPathDB:AAEL019835	IEA		F	unspecified product		protein_coding	taxon:9900000001	20231212	goa_import
VEuPathDB	AAEL003504	AAEL003504		GO:0003677	VEuPathDB:AAEL003504	IEA		F	unspecified product		protein_coding	taxon:9900000001	20231212	goa_import
VEuPathDB	AAEL003504	AAEL003504		GO:0003677	VEuPathDB:AAEL003504	IEA		F	unspecified product		protein_coding	taxon:9900000001	20231212	goa_import
VEuPathDB	AAEL003506	AAEL003506		GO:0003677	VEuPathDB:AAEL003506	IEA		F	unspecified product		protein_coding	taxon:9900000001	20231212	goa_import
VEuPathDB	AAEL003506	AAEL003506		GO:0003677	VEuPathDB:AAEL003506	IEA		F	unspecified product		protein_coding	taxon:9900000001	20231212	goa_import
VEuPathDB	AAEL011092	AAEL011092		GO:0003677	VEuPathDB:AAEL011092	IEA		F	unspecified product		protein_coding	taxon:9900000001	20231212	goa_import
VEuPathDB	Ir7f	Ir7f		GO:0016020	VEuPathDB:AAEL014686	IEA		C	unspecified product		protein_coding	taxon:9900000001	20231212	goa_import
VEuPathDB	Ir7b	Ir7b		GO:0016020	VEuPathDB:AAEL003353	IEA		C	unspecified product		protein_coding	taxon:9900000001	20231212	goa_import
VEuPathDB	Ir7c	Ir7c		GO:0016020	VEuPathDB:AAEL027719	IEA		C	unspecified product		protein_coding	taxon:9900000001	20231212	goa_import
VEuPathDB	Ir7d	Ir7d		GO:0016020	VEuPathDB:AAEL003340	IEA		C	unspecified product		protein_coding	taxon:9900000001	20231212	goa_import
VEuPathDB	Ir7g	Ir7g		GO:0016020	VEuPathDB:AAEL003329	IEA		C	unspecified product		protein_coding	taxon:9900000001	20231212	goa_import
VEuPathDB	Ir7g	Ir7g		GO:0016020	VEuPathDB:AAEL003329	IEA		C	unspecified product		protein_coding	taxon:9900000001	20231212	goa_import
VEuPathDB	Ir7h	Ir7h		GO:0016020	VEuPathDB:AAEL003341	IEA		C	unspecified product		protein_coding	taxon:9900000001	20231212	goa_import
VEuPathDB	Ir7h	Ir7h		GO:0016020	VEuPathDB:AAEL003341	IEA		C	unspecified product		protein_coding	taxon:9900000001	20231212	goa_import
VEuPathDB	Ir7j	Ir7j		GO:0016020	VEuPathDB:AAEL028238	IEA		C	unspecified product		protein_coding	taxon:9900000001	20231212	goa_import
VEuPathDB	Ir7j	Ir7j		GO:0016020	VEuPathDB:AAEL028238	IEA		C	unspecified product		protein_coding	taxon:9900000001	20231212	goa_import
VEuPathDB	AAEL025363	AAEL025363		GO:0016020	VEuPathDB:AAEL025363	IEA		C	unspecified product		protein_coding	taxon:9900000001	20231212	goa_import
```
