## Supplementary XSTREME Motif Analysis for "The co-receptors *Orco* and *Ir8a* are required for coordinated expression of chemosensory genes in the antennae of the yellow fever mosquito, *Aedes aegypti*": background

```
# 2-order Markov frequencies from file Ir8a_DN_upstream.fasta
# seqs: 266    min: 4    max: 2000    avg: 1983.1    sum: 527507    alph: DNA
# order 0
A 3.096e-01
C 1.904e-01
G 1.904e-01
T 3.096e-01
# order 1
AA 1.142e-01
AC 5.382e-02
AG 5.145e-02
AT 9.013e-02
CA 6.483e-02
CC 3.683e-02
CG 3.728e-02
CT 5.145e-02
GA 6.098e-02
GC 3.875e-02
GG 3.683e-02
GT 5.382e-02
TA 6.967e-02
TC 6.098e-02
TG 6.483e-02
TT 1.142e-01
# order 2
AAA 4.471e-02
AAC 1.946e-02
AAG 1.749e-02
AAT 3.251e-02
ACA 1.837e-02
ACC 1.043e-02
ACG 1.012e-02
ACT 1.490e-02
AGA 1.590e-02
AGC 1.128e-02
AGG 9.340e-03
AGT 1.490e-02
ATA 2.235e-02
ATC 1.736e-02
ATG 1.792e-02
ATT 3.251e-02
CAA 2.296e-02
CAC 1.200e-02
CAG 1.194e-02
CAT 1.792e-02
CCA 1.321e-02
CCC 6.793e-03
CCG 7.482e-03
CCT 9.340e-03
CGA 1.262e-02
CGC 7.060e-03
CGG 7.482e-03
CGT 1.012e-02
CTA 1.169e-02
CTC 1.033e-02
CTG 1.194e-02
CTT 1.749e-02
GAA 2.415e-02
GAC 9.136e-03
GAG 1.033e-02
GAT 1.736e-02
GCA 1.308e-02
GCC 7.324e-03
GCG 7.060e-03
GCT 1.128e-02
GGA 1.228e-02
GGC 7.324e-03
GGG 6.793e-03
GGT 1.043e-02
GTA 1.324e-02
GTC 9.136e-03
GTG 1.200e-02
GTT 1.946e-02
TAA 2.239e-02
TAC 1.324e-02
TAG 1.169e-02
TAT 2.235e-02
TCA 2.018e-02
TCC 1.228e-02
TCG 1.262e-02
TCT 1.590e-02
TGA 2.018e-02
TGC 1.308e-02
TGG 1.321e-02
TGT 1.837e-02
TTA 2.239e-02
TTC 2.415e-02
TTG 2.296e-02
TTT 4.471e-02
```
