## Supplementary XSTREME Motif Analysis for "The co-receptors *Orco* and *Ir8a* are required for coordinated expression of chemosensory genes in the antennae of the yellow fever mosquito, *Aedes aegypti*": combined.meme

```
MEME version 5.5.7 (Wed Jun 19 13:59:04 2024 -0700)

ALPHABET= ACGT

strands: + -

Background letter frequencies (from file `./background'):
A 0.30960 C 0.19040 G 0.19040 T 0.30960 

MOTIF 1 2-GAGCACTTCCACA-STREME-2

letter-probability matrix: alength= 4 w= 13 nsites= 39 E= 1.5e+000
  0.111903	  0.056094	  0.830767	  0.001236	
  0.886577	  0.028427	  0.000760	  0.084236	
  0.111903	  0.000760	  0.886101	  0.001236	
  0.028903	  0.941435	  0.028427	  0.001236	
  0.914244	  0.083761	  0.000760	  0.001236	
  0.084236	  0.830767	  0.028427	  0.056569	
  0.001236	  0.000760	  0.000760	  0.997245	
  0.028903	  0.000760	  0.000760	  0.969578	
  0.001236	  0.941435	  0.000760	  0.056569	
  0.056569	  0.830767	  0.028427	  0.084236	
  0.997245	  0.000760	  0.000760	  0.001236	
  0.028903	  0.858434	  0.056094	  0.056569	
  0.941911	  0.000760	  0.056094	  0.001236	

MOTIF 2 1-AAGAAGAAGG-STREME-1

letter-probability matrix: alength= 4 w= 10 nsites= 56 E= 1.1e+000
  0.987884	  0.000647	  0.000647	  0.010823	
  0.879946	  0.024188	  0.024188	  0.071677	
  0.001051	  0.000647	  0.926625	  0.071677	
  0.879946	  0.094814	  0.024188	  0.001051	
  0.997655	  0.000647	  0.000647	  0.001051	
  0.001051	  0.040154	  0.910660	  0.048135	
  0.965042	  0.005183	  0.024188	  0.005587	
  0.903488	  0.000647	  0.047730	  0.048135	
  0.001051	  0.060778	  0.937119	  0.001051	
  0.215463	  0.000647	  0.665129	  0.118761	

MOTIF 3 3-AAGCAGGCTCTGTC-STREME-3

letter-probability matrix: alength= 4 w= 14 nsites= 39 E= 3.0e+000
  0.897175	  0.034085	  0.000911	  0.067829	
  0.864001	  0.100433	  0.000911	  0.034655	
  0.101003	  0.000911	  0.896604	  0.001482	
  0.001482	  0.929778	  0.000911	  0.067829	
  0.963522	  0.000911	  0.000911	  0.034655	
  0.101003	  0.000911	  0.863430	  0.034655	
  0.001482	  0.034085	  0.929778	  0.034655	
  0.001482	  0.929778	  0.000911	  0.067829	
  0.001482	  0.034085	  0.034085	  0.930349	
  0.067829	  0.664388	  0.000911	  0.266872	
  0.001482	  0.000911	  0.000911	  0.996696	
  0.101003	  0.034085	  0.863430	  0.001482	
  0.001482	  0.067259	  0.100433	  0.830827	
  0.001482	  0.896604	  0.067259	  0.034655	
```
