## Supplementary XSTREME Motif Analysis for "The co-receptors *Orco* and *Ir8a* are required for coordinated expression of chemosensory genes in the antennae of the yellow fever mosquito, *Aedes aegypti*": best_site.narrowPeak

```
AAEL008325	178	191	2-GAGCACTTCCACA	450	+	25.0309	7.99e-09	0.000694	6
AAEL025845	218	231	2-GAGCACTTCCACA	450	+	25.0309	7.99e-09	0.000694	6
AAEL019999	477	490	2-GAGCACTTCCACA	450	+	25.0309	7.99e-09	0.000694	6
AAEL013775	777	790	2-GAGCACTTCCACA	450	-	25.0309	7.99e-09	0.000694	6
AAEL000206	1208	1221	2-GAGCACTTCCACA	450	-	25.0309	7.99e-09	0.000694	6
AAEL022037	1251	1264	2-GAGCACTTCCACA	450	-	25.0309	7.99e-09	0.000694	6
AAEL002597	1364	1377	2-GAGCACTTCCACA	450	-	25.0309	7.99e-09	0.000694	6
AAEL022932	1402	1415	2-GAGCACTTCCACA	450	-	25.0309	7.99e-09	0.000694	6
Or86	1505	1518	2-GAGCACTTCCACA	450	+	25.0309	7.99e-09	0.000694	6
AAEL008411	1523	1536	2-GAGCACTTCCACA	450	-	25.0309	7.99e-09	0.000694	6
AAEL022676	1538	1551	2-GAGCACTTCCACA	450	-	25.0309	7.99e-09	0.000694	6
Ir64a	1579	1592	2-GAGCACTTCCACA	450	-	25.0309	7.99e-09	0.000694	6
AAEL008271	427	440	2-GAGCACTTCCACA	450	+	22.299	1.29e-08	0.00096	6
AAEL008252	1662	1675	2-GAGCACTTCCACA	450	-	22.299	1.29e-08	0.00096	6
Ir41b	184	197	2-GAGCACTTCCACA	450	+	21.6495	2.58e-08	0.00179	6
AAEL011454	756	769	2-GAGCACTTCCACA	450	-	21.3505	5.18e-08	0.00337	6
AAEL001644	768	781	2-GAGCACTTCCACA	450	-	21.0412	9.37e-08	0.00543	6
AAEL008746	933	946	2-GAGCACTTCCACA	450	-	21.0412	9.37e-08	0.00543	6
AAEL027261	1289	1302	2-GAGCACTTCCACA	450	+	20.4742	1.25e-07	0.00684	6
AAEL024963	1391	1404	2-GAGCACTTCCACA	450	+	20	1.83e-07	0.00951	6
AAEL004974	1225	1238	2-GAGCACTTCCACA	450	-	19.4845	1.96e-07	0.00971	6
AAEL024964	506	519	2-GAGCACTTCCACA	450	+	18.6186	2.32e-07	0.011	6
AAEL006058	729	742	2-GAGCACTTCCACA	450	-	18.0928	2.71e-07	0.0123	6
Ir159	407	420	2-GAGCACTTCCACA	450	-	17.7732	3.21e-07	0.0139	6
AAEL000397	994	1007	2-GAGCACTTCCACA	450	+	17.5258	4.42e-07	0.0184	6
AAEL001392	1736	1749	2-GAGCACTTCCACA	450	-	17.4536	5.07e-07	0.0203	6
AAEL027610	54	67	2-GAGCACTTCCACA	450	-	17.3608	5.65e-07	0.0218	6
AAEL019570	1664	1677	2-GAGCACTTCCACA	450	+	17.0825	7.01e-07	0.0261	6
AAEL019681	1638	1651	2-GAGCACTTCCACA	450	-	16.8866	8.03e-07	0.0289	6
Gr4	173	186	2-GAGCACTTCCACA	450	-	16.8041	8.71e-07	0.0303	6
AAEL008600	1981	1994	2-GAGCACTTCCACA	450	-	16.7938	9.13e-07	0.0307	6
AAEL012103	939	952	2-GAGCACTTCCACA	450	-	16.3093	1.36e-06	0.0428	6
Or62	1682	1695	2-GAGCACTTCCACA	450	+	16.3093	1.36e-06	0.0428	6
AAEL007531	176	189	2-GAGCACTTCCACA	450	-	16.1959	1.44e-06	0.0441	6
AAEL014516	1436	1449	2-GAGCACTTCCACA	450	-	16.0928	1.54e-06	0.0459	6
Ir75h	1309	1322	2-GAGCACTTCCACA	450	-	15.7423	1.82e-06	0.0527	6
AAEL027327	366	379	2-GAGCACTTCCACA	450	-	15.3608	2.22e-06	0.0608	6
AAEL010780	1075	1088	2-GAGCACTTCCACA	450	-	14.7216	2.55e-06	0.0682	6
Ir31a1	126	139	2-GAGCACTTCCACA	450	-	14.0619	3.1e-06	0.0808	6
AAEL022674	880	893	2-GAGCACTTCCACA	450	-	13.8247	3.33e-06	0.0847	6
AAEL015412	1648	1661	2-GAGCACTTCCACA	450	+	13.5773	3.72e-06	0.0895	6
AAEL012748	1273	1286	2-GAGCACTTCCACA	450	+	13.5361	3.82e-06	0.0895	6
AAEL008726	1259	1272	2-GAGCACTTCCACA	450	-	13.5052	3.89e-06	0.0895	6
Or34	1383	1396	2-GAGCACTTCCACA	450	+	13.5052	3.89e-06	0.0895	6
AAEL014371	169	182	2-GAGCACTTCCACA	450	-	13.4433	4.12e-06	0.0914	6
AAEL005893	1057	1070	2-GAGCACTTCCACA	450	-	13.2474	4.46e-06	0.0948	6
AAEL023352	1223	1236	2-GAGCACTTCCACA	450	+	13.2474	4.46e-06	0.0948	6
AAEL015092	1971	1984	2-GAGCACTTCCACA	450	-	13.1753	4.75e-06	0.0984	6
AAEL008153	1655	1668	2-GAGCACTTCCACA	450	-	13.1546	4.82e-06	0.0984	6
AAEL024098	1605	1618	2-GAGCACTTCCACA	450	-	13.0309	5.19e-06	0.104	6
AAEL003439	1246	1259	2-GAGCACTTCCACA	450	-	12.9588	5.34e-06	0.105	6
AAEL010110	773	786	2-GAGCACTTCCACA	450	-	12.9175	5.56e-06	0.105	6
AAEL000842	1178	1191	2-GAGCACTTCCACA	450	+	12.9175	5.56e-06	0.105	6
AAEL012575	462	475	2-GAGCACTTCCACA	450	+	12.8763	5.76e-06	0.105	6
AAEL020082	561	574	2-GAGCACTTCCACA	450	-	12.8763	5.76e-06	0.105	6
AAEL001308	962	975	2-GAGCACTTCCACA	450	-	12.8557	5.85e-06	0.105	6
AAEL024113	1592	1605	2-GAGCACTTCCACA	450	-	12.7216	6.41e-06	0.113	6
AAEL006109	991	1004	2-GAGCACTTCCACA	450	+	12.6804	6.57e-06	0.114	6
AAEL019522	1954	1967	2-GAGCACTTCCACA	450	-	12.1959	8.99e-06	0.154	6
AAEL025158	890	903	2-GAGCACTTCCACA	450	+	12.0722	9.81e-06	0.158	6
Ir75g	1097	1110	2-GAGCACTTCCACA	450	+	12.0722	9.81e-06	0.158	6
Or40	401	414	2-GAGCACTTCCACA	450	-	12.0412	1e-05	0.158	6
AAEL014228	895	908	2-GAGCACTTCCACA	450	-	12.0412	1e-05	0.158	6
AAEL026891	655	668	2-GAGCACTTCCACA	450	+	11.7938	1.13e-05	0.174	6
AAEL006772	1576	1589	2-GAGCACTTCCACA	450	-	11.7732	1.16e-05	0.175	6
AAEL011770	399	412	2-GAGCACTTCCACA	450	+	11.1134	1.55e-05	0.228	6
AAEL025248	1389	1402	2-GAGCACTTCCACA	450	-	11.0412	1.6e-05	0.228	6
AAEL010776	628	641	2-GAGCACTTCCACA	450	-	10.9381	1.64e-05	0.231	6
Ir7j	138	151	2-GAGCACTTCCACA	450	+	10.8557	1.7e-05	0.237	6
AAEL001703	201	214	2-GAGCACTTCCACA	450	+	10.7629	1.75e-05	0.241	6
AAEL006483	660	673	2-GAGCACTTCCACA	450	+	10.3711	1.98e-05	0.261	6
AAEL004091	1189	1202	2-GAGCACTTCCACA	450	-	10.2371	2.01e-05	0.262	6
AAEL000582	1042	1055	2-GAGCACTTCCACA	450	-	9.89691	2.21e-05	0.281	6
AAEL001396	1318	1331	2-GAGCACTTCCACA	450	-	9.42268	2.55e-05	0.309	6
AAEL002722	1786	1799	2-GAGCACTTCCACA	450	-	9.42268	2.55e-05	0.309	6
AAEL027229	90	103	2-GAGCACTTCCACA	450	+	9.35052	2.61e-05	0.31	6
AAEL003627	688	701	2-GAGCACTTCCACA	450	+	9.35052	2.61e-05	0.31	6
AAEL023398	1628	1641	2-GAGCACTTCCACA	450	+	9.28866	2.67e-05	0.312	6
AAEL013323	1492	1505	2-GAGCACTTCCACA	450	-	9.2268	2.73e-05	0.317	6
AAEL021194	738	751	2-GAGCACTTCCACA	450	+	9.12371	2.85e-05	0.323	6
AAEL024572	1900	1913	2-GAGCACTTCCACA	450	-	8.92784	3.09e-05	0.339	6
AAEL009195	703	716	2-GAGCACTTCCACA	450	-	8.8866	3.14e-05	0.34	6
AAEL001686	502	515	2-GAGCACTTCCACA	450	+	8.75258	3.36e-05	0.353	6
AAEL010540	1319	1332	2-GAGCACTTCCACA	450	+	8.71134	3.44e-05	0.358	6
AAEL012268	614	627	2-GAGCACTTCCACA	450	+	8.63918	3.55e-05	0.363	6
AAEL025041	332	345	2-GAGCACTTCCACA	450	+	8.61856	3.59e-05	0.363	6
AAEL006014	965	978	2-GAGCACTTCCACA	450	-	8.56701	3.65e-05	0.366	6
AAEL027433	79	92	2-GAGCACTTCCACA	450	-	8.50515	3.8e-05	0.37	6
AAEL026917	1441	1454	2-GAGCACTTCCACA	450	+	8.43299	3.93e-05	0.376	6
Or79	631	644	2-GAGCACTTCCACA	450	-	8.40206	4.01e-05	0.376	6
AAEL027420	442	455	2-GAGCACTTCCACA	450	+	8.30928	4.19e-05	0.384	6
AAEL020850	1249	1262	2-GAGCACTTCCACA	450	-	8.30928	4.19e-05	0.384	6
AAEL017572	976	989	2-GAGCACTTCCACA	450	+	8.29897	4.23e-05	0.384	6
AAEL000351	1267	1280	2-GAGCACTTCCACA	450	+	8.27835	4.24e-05	0.384	6
AAEL010128	144	157	2-GAGCACTTCCACA	450	-	8.23711	4.3e-05	0.386	6
Or80	906	919	2-GAGCACTTCCACA	450	-	8.12371	4.64e-05	0.414	6
AAEL029071	1510	1523	2-GAGCACTTCCACA	450	+	8.05155	4.8e-05	0.424	6
AAEL008621	1855	1868	2-GAGCACTTCCACA	450	-	7.91753	5.11e-05	0.446	6
AAEL027972	1408	1421	2-GAGCACTTCCACA	450	-	7.89691	5.2e-05	0.446	6
Gr22	1657	1670	2-GAGCACTTCCACA	450	-	7.80412	5.48e-05	0.457	6
AAEL009077	54	67	2-GAGCACTTCCACA	450	+	7.74227	5.63e-05	0.464	6
AAEL002961	852	865	2-GAGCACTTCCACA	450	+	7.69072	5.78e-05	0.465	6
AAEL002951	1273	1286	2-GAGCACTTCCACA	450	-	7.68041	5.8e-05	0.465	6
AAEL009844	901	914	2-GAGCACTTCCACA	450	-	7.60825	6.03e-05	0.476	6
AAEL020090	1672	1685	2-GAGCACTTCCACA	450	-	7.60825	6.03e-05	0.476	6
AAEL002673	94	107	2-GAGCACTTCCACA	450	+	7.58763	6.08e-05	0.477	6
AAEL007994	1418	1431	2-GAGCACTTCCACA	450	-	7.50515	6.37e-05	0.484	6
AAEL010592	65	78	2-GAGCACTTCCACA	450	+	7.42268	6.6e-05	0.497	6
Ir158	510	523	2-GAGCACTTCCACA	450	+	7.36082	6.8e-05	0.502	6
AAEL019816	737	750	2-GAGCACTTCCACA	450	-	7.31959	6.91e-05	0.502	6
Ir31a2	791	804	2-GAGCACTTCCACA	450	+	7.30928	6.93e-05	0.502	6
AAEL005349	519	532	2-GAGCACTTCCACA	450	-	7.25773	7.1e-05	0.502	6
AAEL024362	14	27	2-GAGCACTTCCACA	450	+	7.19588	7.3e-05	0.502	6
AAEL026706	408	421	2-GAGCACTTCCACA	450	+	7.19588	7.3e-05	0.502	6
Ir75b	82	95	2-GAGCACTTCCACA	450	-	7.17526	7.38e-05	0.502	6
AAEL011460	1244	1257	2-GAGCACTTCCACA	450	+	7.17526	7.38e-05	0.502	6
Ir41n	1000	1013	2-GAGCACTTCCACA	450	-	7.08247	7.64e-05	0.502	6
Ir75e	1225	1238	2-GAGCACTTCCACA	450	-	7.08247	7.64e-05	0.502	6
AAEL019991	1894	1907	2-GAGCACTTCCACA	450	+	7.04124	7.8e-05	0.502	6
AAEL014244	866	879	2-GAGCACTTCCACA	450	+	7.03093	7.82e-05	0.502	6
AAEL004281	1720	1733	2-GAGCACTTCCACA	450	+	7.01031	7.88e-05	0.502	6
AAEL024268	1864	1877	2-GAGCACTTCCACA	450	+	7.01031	7.88e-05	0.502	6
AAEL027491	1215	1228	2-GAGCACTTCCACA	450	+	6.96907	8e-05	0.502	6
AAEL025462	789	802	2-GAGCACTTCCACA	450	-	6.8866	8.25e-05	0.502	6
AAEL003893	837	850	2-GAGCACTTCCACA	450	+	6.83505	8.42e-05	0.502	6
Or102	193	206	2-GAGCACTTCCACA	450	+	6.81443	8.48e-05	0.502	6
Ir7q	1282	1295	2-GAGCACTTCCACA	450	-	6.81443	8.48e-05	0.502	6
AAEL008177	1673	1686	2-GAGCACTTCCACA	450	-	6.81443	8.48e-05	0.502	6
Ir103	836	849	2-GAGCACTTCCACA	450	+	6.7732	8.6e-05	0.502	6
AAEL020266	1263	1276	2-GAGCACTTCCACA	450	-	6.72165	8.76e-05	0.502	6
AAEL010680	1497	1510	2-GAGCACTTCCACA	450	+	6.72165	8.76e-05	0.502	6
AAEL027658	891	904	2-GAGCACTTCCACA	450	-	6.61856	9.08e-05	0.51	6
AAEL022967	347	360	2-GAGCACTTCCACA	450	+	6.60825	9.11e-05	0.51	6
AAEL001639	1646	1659	2-GAGCACTTCCACA	450	+	6.52577	9.38e-05	0.512	6
AAEL010390	348	361	2-GAGCACTTCCACA	450	+	6.4433	9.65e-05	0.514	6
AAEL024476	651	664	2-GAGCACTTCCACA	450	+	6.43299	9.68e-05	0.514	6
Ir75f	1373	1386	2-GAGCACTTCCACA	450	+	6.40206	9.77e-05	0.514	6
AAEL008984	843	856	2-GAGCACTTCCACA	450	-	6.3299	9.92e-05	0.514	6
AAEL021278	1460	1473	2-GAGCACTTCCACA	450	+	6.3299	9.92e-05	0.514	6
```
