## Supplementary XSTREME Motif Analysis for "The co-receptors *Orco* and *Ir8a* are required for coordinated expression of chemosensory genes in the antennae of the yellow fever mosquito, *Aedes aegypti*": cisml.xml

```
<?xml version='1.0' encoding='UTF-8' standalone='yes'?>
<!-- Document definition -->
<!-- http://zlab.bu.edu/~phaverty/SupplementalData/CisML/cisml.dtd -->
<!DOCTYPE cis-element-search[
<!ELEMENT cis-element-search (program-name, parameters, (pattern | multi-pattern-scan)*)>
<!ELEMENT program-name (#PCDATA)>
<!ELEMENT parameters (
  pattern-file, 
  sequence-file, 
  background-seq-file?,
  pattern-pvalue-cutoff?,
  sequence-pvalue-cutoff?,
  site-pvalue-cutoff?,
  sequence-filtering,
  ANY*
 )>
<!ELEMENT command-line (#PCDATA)>
<!ELEMENT pattern-file (#PCDATA)>
<!ELEMENT sequence-file (#PCDATA)>
<!ELEMENT background-seq-file (#PCDATA)>
<!ELEMENT pattern-pvalue-cutoff (#PCDATA)>
<!ELEMENT sequence-pvalue-cutoff (#PCDATA)>
<!ELEMENT site-pvalue-cutoff (#PCDATA)>
<!ELEMENT sequence-filtering EMPTY>
<!ELEMENT multi-pattern-scan (pattern+, ANY*)>
<!ELEMENT pattern (scanned-sequence+, ANY*)>
<!ELEMENT scanned-sequence (matched-element*, ANY*)>
<!ELEMENT matched-element (sequence)>
<!ELEMENT sequence (#PCDATA)>
<!ATTLIST cis-element-search
xmlns:xsi CDATA #IMPLIED
xmlns:mem CDATA #IMPLIED
xsi:schemaLocation CDATA #IMPLIED
>
<!ATTLIST sequence-filtering
on-off CDATA #REQUIRED
type CDATA #IMPLIED
>
<!ATTLIST multi-pattern-scan
score CDATA #IMPLIED
pvalue CDATA #IMPLIED
>
<!ATTLIST pattern
accession CDATA #REQUIRED
name CDATA #REQUIRED
pvalue CDATA #IMPLIED
score CDATA #IMPLIED
db CDATA #IMPLIED
lsid CDATA #IMPLIED
>
<!ATTLIST scanned-sequence
accession CDATA #REQUIRED
name CDATA #REQUIRED
score CDATA #IMPLIED
pvalue CDATA #IMPLIED
length CDATA #IMPLIED
db CDATA #IMPLIED
lsid CDATA #IMPLIED
>
<!ATTLIST matched-element
start CDATA #REQUIRED
stop CDATA #REQUIRED
score CDATA #IMPLIED
pvalue CDATA #IMPLIED
clusterid CDATA #IMPLIED
>

]>
<cis-element-search
  xmlns:xsi="http://www.w3.org/2001/XMLSchema-instance"
  xsi:schemaLocation="http://zlab.bu.edu/schema/cisml cisml.xsd"
  xmlns="http://zlab.bu.edu/schema/cisml"
  xmlns:mem="http://noble.gs.washington.edu/meme"
>
<program-name>fimo</program-name>
<parameters>
<command-line>fimo --verbosity 1 --oc fimo_out_1 --bgfile ./background --motif 2-GAGCACTTCCACA streme_out/streme.xml Ir8a_DN_upstream.fasta</command-line>
<pattern-file>streme_out/streme.xml</pattern-file>
<sequence-file>Ir8a_DN_upstream.fasta</sequence-file>
<site-pvalue-cutoff>0.0001</site-pvalue-cutoff>
<sequence-filtering on-off="off"/>
</parameters>
<pattern accession="2-GAGCACTTCCACA" name="STREME-2">
<scanned-sequence accession="AAEL022030" name="AAEL022030">
</scanned-sequence>
<scanned-sequence accession="AAEL008252" name="AAEL008252">
<matched-element start="1674" stop="1662" score="22.299" pvalue="1.29e-08">
<sequence>GAGCCCTTCCACA</sequence>
<mem:qvalue>0.00096</mem:qvalue>
</matched-element>
</scanned-sequence>
<scanned-sequence accession="AAEL019828" name="AAEL019828">
</scanned-sequence>
<scanned-sequence accession="AAEL008172" name="AAEL008172">
</scanned-sequence>
<scanned-sequence accession="AAEL008153" name="AAEL008153">
<matched-element start="1667" stop="1655" score="13.1546" pvalue="4.82e-06">
<sequence>GAACAGTTCCACG</sequence>
<mem:qvalue>0.0984</mem:qvalue>
</matched-element>
</scanned-sequence>
<scanned-sequence accession="AAEL008151" name="AAEL008151">
</scanned-sequence>
<scanned-sequence accession="AAEL008177" name="AAEL008177">
<matched-element start="1685" stop="1673" score="6.81443" pvalue="8.48e-05">
<sequence>GAAAACTTCCACC</sequence>
<mem:qvalue>0.502</mem:qvalue>
</matched-element>
</scanned-sequence>
<scanned-sequence accession="AAEL000582" name="AAEL000582">
<matched-element start="1054" stop="1042" score="9.89691" pvalue="2.21e-05">
<sequence>CAACCCTTCGACA</sequence>
<mem:qvalue>0.281</mem:qvalue>
</matched-element>
</scanned-sequence>
<scanned-sequence accession="AAEL010396" name="AAEL010396">
</scanned-sequence>
<scanned-sequence accession="AAEL006483" name="AAEL006483">
<matched-element start="660" stop="672" score="10.3711" pvalue="1.98e-05">
<sequence>GAGCATTTCAAAA</sequence>
<mem:qvalue>0.261</mem:qvalue>
</matched-element>
<matched-element start="938" stop="926" score="7.03093" pvalue="7.82e-05">
<sequence>GGACACTTCCAAA</sequence>
<mem:qvalue>0.502</mem:qvalue>
</matched-element>
</scanned-sequence>
<scanned-sequence accession="AAEL024963" name="AAEL024963">
<matched-element start="1391" stop="1403" score="20" pvalue="1.83e-07">
<sequence>GAGCACTACCACA</sequence>
<mem:qvalue>0.00951</mem:qvalue>
</matched-element>
</scanned-sequence>
<scanned-sequence accession="AAEL017022" name="AAEL017022">
</scanned-sequence>
<scanned-sequence accession="AAEL009844" name="AAEL009844">
<matched-element start="913" stop="901" score="7.60825" pvalue="6.03e-05">
<sequence>GTGGACTACTACA</sequence>
<mem:qvalue>0.476</mem:qvalue>
</matched-element>
</scanned-sequence>
<scanned-sequence accession="AAEL009438" name="AAEL009438">
</scanned-sequence>
<scanned-sequence accession="AAEL024098" name="AAEL024098">
<matched-element start="1617" stop="1605" score="13.0309" pvalue="5.19e-06">
<sequence>AAACACTTTCACA</sequence>
<mem:qvalue>0.104</mem:qvalue>
</matched-element>
</scanned-sequence>
<scanned-sequence accession="AAEL024362" name="AAEL024362">
<matched-element start="14" stop="26" score="7.19588" pvalue="7.3e-05">
<sequence>AAAGACTTCCAAA</sequence>
<mem:qvalue>0.502</mem:qvalue>
</matched-element>
</scanned-sequence>
<scanned-sequence accession="AAEL023066" name="AAEL023066">
</scanned-sequence>
<scanned-sequence accession="AAEL020035" name="AAEL020035">
</scanned-sequence>
<scanned-sequence accession="AAEL005349" name="AAEL005349">
<matched-element start="531" stop="519" score="7.25773" pvalue="7.1e-05">
<sequence>GCGCACATCCATA</sequence>
<mem:qvalue>0.502</mem:qvalue>
</matched-element>
</scanned-sequence>
<scanned-sequence accession="Or62" name="Or62">
<matched-element start="1682" stop="1694" score="16.3093" pvalue="1.36e-06">
<sequence>CAGCACTTCGACA</sequence>
<mem:qvalue>0.0428</mem:qvalue>
</matched-element>
<matched-element start="1992" stop="1980" score="8.54639" pvalue="3.69e-05">
<sequence>CTACACTTCCAAA</sequence>
<mem:qvalue>0.366</mem:qvalue>
</matched-element>
<matched-element start="1230" stop="1242" score="6.5567" pvalue="9.25e-05">
<sequence>GAGCAATTCCGAA</sequence>
<mem:qvalue>0.512</mem:qvalue>
</matched-element>
</scanned-sequence>
<scanned-sequence accession="AAEL009628" name="AAEL009628">
</scanned-sequence>
<scanned-sequence accession="AAEL019999" name="AAEL019999">
<matched-element start="477" stop="489" score="25.0309" pvalue="7.99e-09">
<sequence>GAGCACTTCCACA</sequence>
<mem:qvalue>0.000694</mem:qvalue>
</matched-element>
</scanned-sequence>
<scanned-sequence accession="AAEL013375" name="AAEL013375">
</scanned-sequence>
<scanned-sequence accession="Gr77" name="Gr77">
</scanned-sequence>
<scanned-sequence accession="AAEL003647" name="AAEL003647">
</scanned-sequence>
<scanned-sequence accession="AAEL006058" name="AAEL006058">
<matched-element start="741" stop="729" score="18.0928" pvalue="2.71e-07">
<sequence>AAGCACTTCCACG</sequence>
<mem:qvalue>0.0123</mem:qvalue>
</matched-element>
</scanned-sequence>
<scanned-sequence accession="AAEL013323" name="AAEL013323">
<matched-element start="1504" stop="1492" score="9.2268" pvalue="2.73e-05">
<sequence>CTGCATTTCTACA</sequence>
<mem:qvalue>0.317</mem:qvalue>
</matched-element>
<matched-element start="698" stop="686" score="6.98969" pvalue="7.93e-05">
<sequence>GAACTCTTCCAAA</sequence>
<mem:qvalue>0.502</mem:qvalue>
</matched-element>
<matched-element start="880" stop="868" score="6.36082" pvalue="9.86e-05">
<sequence>AAGAATTTCGACA</sequence>
<mem:qvalue>0.514</mem:qvalue>
</matched-element>
</scanned-sequence>
<scanned-sequence accession="AAEL027229" name="AAEL027229">
<matched-element start="90" stop="102" score="9.35052" pvalue="2.61e-05">
<sequence>GAACACTTTCAGG</sequence>
<mem:qvalue>0.31</mem:qvalue>
</matched-element>
<matched-element start="1205" stop="1217" score="8.82474" pvalue="3.23e-05">
<sequence>CAACACTTTCAGA</sequence>
<mem:qvalue>0.344</mem:qvalue>
</matched-element>
</scanned-sequence>
<scanned-sequence accession="Or34" name="Or34">
<matched-element start="1383" stop="1395" score="13.5052" pvalue="3.89e-06">
<sequence>ATGCACTTCAACA</sequence>
<mem:qvalue>0.0895</mem:qvalue>
</matched-element>
</scanned-sequence>
<scanned-sequence accession="Ir75k" name="Ir75k">
</scanned-sequence>
<scanned-sequence accession="Gr22" name="Gr22">
<matched-element start="1669" stop="1657" score="7.80412" pvalue="5.48e-05">
<sequence>GAACTCTTTCACA</sequence>
<mem:qvalue>0.457</mem:qvalue>
</matched-element>
</scanned-sequence>
<scanned-sequence accession="AAEL003893" name="AAEL003893">
<matched-element start="837" stop="849" score="6.83505" pvalue="8.42e-05">
<sequence>AAGCACTATGACA</sequence>
<mem:qvalue>0.502</mem:qvalue>
</matched-element>
</scanned-sequence>
<scanned-sequence accession="AAEL014372" name="AAEL014372">
</scanned-sequence>
<scanned-sequence accession="AAEL022625" name="AAEL022625">
</scanned-sequence>
<scanned-sequence accession="Ir41e" name="Ir41e">
</scanned-sequence>
<scanned-sequence accession="Ir41a" name="Ir41a">
</scanned-sequence>
<scanned-sequence accession="Ir41b" name="Ir41b">
<matched-element start="184" stop="196" score="21.6495" pvalue="2.58e-08">
<sequence>GTGCACTTCCACA</sequence>
<mem:qvalue>0.00179</mem:qvalue>
</matched-element>
<matched-element start="460" stop="448" score="7.8866" pvalue="5.22e-05">
<sequence>CAACACTACAACA</sequence>
<mem:qvalue>0.446</mem:qvalue>
</matched-element>
</scanned-sequence>
<scanned-sequence accession="Ir41n" name="Ir41n">
<matched-element start="1012" stop="1000" score="7.08247" pvalue="7.64e-05">
<sequence>GATCATTTCCAGA</sequence>
<mem:qvalue>0.502</mem:qvalue>
</matched-element>
</scanned-sequence>
<scanned-sequence accession="AAEL022932" name="AAEL022932">
<matched-element start="1414" stop="1402" score="25.0309" pvalue="7.99e-09">
<sequence>GAGCACTTCCACA</sequence>
<mem:qvalue>0.000694</mem:qvalue>
</matched-element>
</scanned-sequence>
<scanned-sequence accession="Gr4" name="Gr4">
<matched-element start="185" stop="173" score="16.8041" pvalue="8.71e-07">
<sequence>GTGCAGTTCCACA</sequence>
<mem:qvalue>0.0303</mem:qvalue>
</matched-element>
</scanned-sequence>
<scanned-sequence accession="AAEL011770" name="AAEL011770">
<matched-element start="399" stop="411" score="11.1134" pvalue="1.55e-05">
<sequence>GAAAACTTCAACA</sequence>
<mem:qvalue>0.228</mem:qvalue>
</matched-element>
</scanned-sequence>
<scanned-sequence accession="AAEL020266" name="AAEL020266">
<matched-element start="1275" stop="1263" score="6.72165" pvalue="8.76e-05">
<sequence>GAACCATTCTAGA</sequence>
<mem:qvalue>0.502</mem:qvalue>
</matched-element>
</scanned-sequence>
<scanned-sequence accession="Or40" name="Or40">
<matched-element start="413" stop="401" score="12.0412" pvalue="1e-05">
<sequence>AAGCATTTCGACA</sequence>
<mem:qvalue>0.158</mem:qvalue>
</matched-element>
<matched-element start="1931" stop="1919" score="6.51546" pvalue="9.44e-05">
<sequence>GAACATTTTCAAA</sequence>
<mem:qvalue>0.512</mem:qvalue>
</matched-element>
</scanned-sequence>
<scanned-sequence accession="Or81" name="Or81">
</scanned-sequence>
<scanned-sequence accession="Or80" name="Or80">
<matched-element start="918" stop="906" score="8.12371" pvalue="4.64e-05">
<sequence>AAGCAATTTCATA</sequence>
<mem:qvalue>0.414</mem:qvalue>
</matched-element>
<matched-element start="1641" stop="1629" score="7.82474" pvalue="5.42e-05">
<sequence>AAGCACTACTATA</sequence>
<mem:qvalue>0.455</mem:qvalue>
</matched-element>
</scanned-sequence>
<scanned-sequence accession="AAEL004213" name="AAEL004213">
</scanned-sequence>
<scanned-sequence accession="AAEL025845" name="AAEL025845">
<matched-element start="218" stop="230" score="25.0309" pvalue="7.99e-09">
<sequence>GAGCACTTCCACA</sequence>
<mem:qvalue>0.000694</mem:qvalue>
</matched-element>
</scanned-sequence>
<scanned-sequence accession="AAEL027038" name="AAEL027038">
</scanned-sequence>
<scanned-sequence accession="AAEL007795" name="AAEL007795">
</scanned-sequence>
<scanned-sequence accession="AAEL012075" name="AAEL012075">
</scanned-sequence>
<scanned-sequence accession="AAEL000508" name="AAEL000508">
</scanned-sequence>
<scanned-sequence accession="AAEL006816" name="AAEL006816">
</scanned-sequence>
<scanned-sequence accession="AAEL024825" name="AAEL024825">
</scanned-sequence>
<scanned-sequence accession="AAEL023700" name="AAEL023700">
</scanned-sequence>
<scanned-sequence accession="AAEL026891" name="AAEL026891">
<matched-element start="655" stop="667" score="11.7938" pvalue="1.13e-05">
<sequence>CAAAACTTCCACA</sequence>
<mem:qvalue>0.174</mem:qvalue>
</matched-element>
<matched-element start="6" stop="18" score="9.1134" pvalue="2.86e-05">
<sequence>AAACACTTTCAGA</sequence>
<mem:qvalue>0.323</mem:qvalue>
</matched-element>
</scanned-sequence>
<scanned-sequence accession="AAEL002099" name="AAEL002099">
</scanned-sequence>
<scanned-sequence accession="Ir7q" name="Ir7q">
<matched-element start="1294" stop="1282" score="6.81443" pvalue="8.48e-05">
<sequence>GTGCACTTTAAAA</sequence>
<mem:qvalue>0.502</mem:qvalue>
</matched-element>
</scanned-sequence>
<scanned-sequence accession="AAEL025080" name="AAEL025080">
</scanned-sequence>
<scanned-sequence accession="AAEL000206" name="AAEL000206">
<matched-element start="1220" stop="1208" score="25.0309" pvalue="7.99e-09">
<sequence>GAGCACTTCCACA</sequence>
<mem:qvalue>0.000694</mem:qvalue>
</matched-element>
<matched-element start="325" stop="337" score="10.433" pvalue="1.93e-05">
<sequence>CTGCAATTCCACG</sequence>
<mem:qvalue>0.259</mem:qvalue>
</matched-element>
<matched-element start="826" stop="814" score="7.41237" pvalue="6.63e-05">
<sequence>TAACACTTCAACA</sequence>
<mem:qvalue>0.497</mem:qvalue>
</matched-element>
</scanned-sequence>
<scanned-sequence accession="AAEL019858" name="AAEL019858">
</scanned-sequence>
<scanned-sequence accession="AAEL023398" name="AAEL023398">
<matched-element start="1628" stop="1640" score="9.28866" pvalue="2.67e-05">
<sequence>GAACCCTTTCATA</sequence>
<mem:qvalue>0.312</mem:qvalue>
</matched-element>
<matched-element start="525" stop="513" score="8.51546" pvalue="3.77e-05">
<sequence>AAGCACATCTACA</sequence>
<mem:qvalue>0.37</mem:qvalue>
</matched-element>
</scanned-sequence>
<scanned-sequence accession="AAEL004951" name="AAEL004951">
</scanned-sequence>
<scanned-sequence accession="AAEL021191" name="AAEL021191">
</scanned-sequence>
<scanned-sequence accession="AAEL020922" name="AAEL020922">
</scanned-sequence>
<scanned-sequence accession="AAEL011227" name="AAEL011227">
</scanned-sequence>
<scanned-sequence accession="AAEL008271" name="AAEL008271">
<matched-element start="427" stop="439" score="22.299" pvalue="1.29e-08">
<sequence>GAGCCCTTCCACA</sequence>
<mem:qvalue>0.00096</mem:qvalue>
</matched-element>
<matched-element start="1811" stop="1823" score="8.65979" pvalue="3.51e-05">
<sequence>ATGCAGTTCAACA</sequence>
<mem:qvalue>0.362</mem:qvalue>
</matched-element>
</scanned-sequence>
<scanned-sequence accession="AAEL002597" name="AAEL002597">
<matched-element start="1376" stop="1364" score="25.0309" pvalue="7.99e-09">
<sequence>GAGCACTTCCACA</sequence>
<mem:qvalue>0.000694</mem:qvalue>
</matched-element>
</scanned-sequence>
<scanned-sequence accession="AAEL002591" name="AAEL002591">
</scanned-sequence>
<scanned-sequence accession="Or86" name="Or86">
<matched-element start="1505" stop="1517" score="25.0309" pvalue="7.99e-09">
<sequence>GAGCACTTCCACA</sequence>
<mem:qvalue>0.000694</mem:qvalue>
</matched-element>
<matched-element start="566" stop="578" score="7.12371" pvalue="7.52e-05">
<sequence>CACCATTTCCACA</sequence>
<mem:qvalue>0.502</mem:qvalue>
</matched-element>
</scanned-sequence>
<scanned-sequence accession="AAEL010249" name="AAEL010249">
</scanned-sequence>
<scanned-sequence accession="AAEL008726" name="AAEL008726">
<matched-element start="1271" stop="1259" score="13.5052" pvalue="3.89e-06">
<sequence>ATGCACTTCAACA</sequence>
<mem:qvalue>0.0895</mem:qvalue>
</matched-element>
</scanned-sequence>
<scanned-sequence accession="AAEL008746" name="AAEL008746">
<matched-element start="945" stop="933" score="21.0412" pvalue="9.37e-08">
<sequence>GAGCACTTCTACA</sequence>
<mem:qvalue>0.00543</mem:qvalue>
</matched-element>
</scanned-sequence>
<scanned-sequence accession="AAEL011641" name="AAEL011641">
</scanned-sequence>
<scanned-sequence accession="AAEL014228" name="AAEL014228">
<matched-element start="907" stop="895" score="12.0412" pvalue="1e-05">
<sequence>CAGCATTTCAACA</sequence>
<mem:qvalue>0.158</mem:qvalue>
</matched-element>
<matched-element start="1646" stop="1658" score="7.04124" pvalue="7.8e-05">
<sequence>AAGAAATTTCACA</sequence>
<mem:qvalue>0.502</mem:qvalue>
</matched-element>
</scanned-sequence>
<scanned-sequence accession="AAEL024222" name="AAEL024222">
</scanned-sequence>
<scanned-sequence accession="AAEL007057" name="AAEL007057">
</scanned-sequence>
<scanned-sequence accession="AAEL025248" name="AAEL025248">
<matched-element start="1401" stop="1389" score="11.0412" pvalue="1.6e-05">
<sequence>AAACCATTCCACA</sequence>
<mem:qvalue>0.228</mem:qvalue>
</matched-element>
</scanned-sequence>
<scanned-sequence accession="AAEL003627" name="AAEL003627">
<matched-element start="688" stop="700" score="9.35052" pvalue="2.61e-05">
<sequence>GAGACCTTCCAGG</sequence>
<mem:qvalue>0.31</mem:qvalue>
</matched-element>
</scanned-sequence>
<scanned-sequence accession="AAEL006109" name="AAEL006109">
<matched-element start="991" stop="1003" score="12.6804" pvalue="6.57e-06">
<sequence>CAGCACTTCAAGA</sequence>
<mem:qvalue>0.114</mem:qvalue>
</matched-element>
<matched-element start="1160" stop="1148" score="8.42268" pvalue="3.97e-05">
<sequence>GAACAACTCCACA</sequence>
<mem:qvalue>0.376</mem:qvalue>
</matched-element>
</scanned-sequence>
<scanned-sequence accession="AAEL012007" name="AAEL012007">
</scanned-sequence>
<scanned-sequence accession="AAEL014516" name="AAEL014516">
<matched-element start="1448" stop="1436" score="16.0928" pvalue="1.54e-06">
<sequence>GAGGACTTCCAGA</sequence>
<mem:qvalue>0.0459</mem:qvalue>
</matched-element>
</scanned-sequence>
<scanned-sequence accession="AAEL024476" name="AAEL024476">
<matched-element start="651" stop="663" score="6.43299" pvalue="9.68e-05">
<sequence>GTGAACTTCTAAA</sequence>
<mem:qvalue>0.514</mem:qvalue>
</matched-element>
</scanned-sequence>
<scanned-sequence accession="AAEL006014" name="AAEL006014">
<matched-element start="977" stop="965" score="8.56701" pvalue="3.65e-05">
<sequence>GCACATTTCTACA</sequence>
<mem:qvalue>0.366</mem:qvalue>
</matched-element>
</scanned-sequence>
<scanned-sequence accession="AAEL012748" name="AAEL012748">
<matched-element start="1273" stop="1285" score="13.5361" pvalue="3.82e-06">
<sequence>AAGCACTTCTAGA</sequence>
<mem:qvalue>0.0895</mem:qvalue>
</matched-element>
</scanned-sequence>
<scanned-sequence accession="AAEL022676" name="AAEL022676">
<matched-element start="1550" stop="1538" score="25.0309" pvalue="7.99e-09">
<sequence>GAGCACTTCCACA</sequence>
<mem:qvalue>0.000694</mem:qvalue>
</matched-element>
</scanned-sequence>
<scanned-sequence accession="AAEL029071" name="AAEL029071">
<matched-element start="1510" stop="1522" score="8.05155" pvalue="4.8e-05">
<sequence>AACCACTTCCAGA</sequence>
<mem:qvalue>0.424</mem:qvalue>
</matched-element>
</scanned-sequence>
<scanned-sequence accession="AAEL003439" name="AAEL003439">
<matched-element start="1258" stop="1246" score="12.9588" pvalue="5.34e-06">
<sequence>CAGCACTTCGACG</sequence>
<mem:qvalue>0.105</mem:qvalue>
</matched-element>
<matched-element start="1290" stop="1278" score="7.83505" pvalue="5.39e-05">
<sequence>GAGCATTTTAACG</sequence>
<mem:qvalue>0.455</mem:qvalue>
</matched-element>
</scanned-sequence>
<scanned-sequence accession="AAEL021209" name="AAEL021209">
</scanned-sequence>
<scanned-sequence accession="AAEL000842" name="AAEL000842">
<matched-element start="1178" stop="1190" score="12.9175" pvalue="5.56e-06">
<sequence>CAACATTTCCACA</sequence>
<mem:qvalue>0.105</mem:qvalue>
</matched-element>
</scanned-sequence>
<scanned-sequence accession="AAEL021594" name="AAEL021594">
</scanned-sequence>
<scanned-sequence accession="AAEL014613" name="AAEL014613">
</scanned-sequence>
<scanned-sequence accession="AAEL011649" name="AAEL011649">
</scanned-sequence>
<scanned-sequence accession="AAEL020090" name="AAEL020090">
<matched-element start="1684" stop="1672" score="7.60825" pvalue="6.03e-05">
<sequence>GAAGAATTTCACA</sequence>
<mem:qvalue>0.476</mem:qvalue>
</matched-element>
</scanned-sequence>
<scanned-sequence accession="Or102" name="Or102">
<matched-element start="193" stop="205" score="6.81443" pvalue="8.48e-05">
<sequence>CCGCATTTCCAAA</sequence>
<mem:qvalue>0.502</mem:qvalue>
</matched-element>
<matched-element start="1703" stop="1691" score="6.81443" pvalue="8.48e-05">
<sequence>CCGCATTTCCAAA</sequence>
<mem:qvalue>0.502</mem:qvalue>
</matched-element>
</scanned-sequence>
<scanned-sequence accession="AAEL026887" name="AAEL026887">
</scanned-sequence>
<scanned-sequence accession="AAEL000952" name="AAEL000952">
</scanned-sequence>
<scanned-sequence accession="AAEL019816" name="AAEL019816">
<matched-element start="749" stop="737" score="7.31959" pvalue="6.91e-05">
<sequence>CAGGTCTTCCACA</sequence>
<mem:qvalue>0.502</mem:qvalue>
</matched-element>
<matched-element start="1252" stop="1264" score="6.73196" pvalue="8.73e-05">
<sequence>GAAAACTTCCGCA</sequence>
<mem:qvalue>0.502</mem:qvalue>
</matched-element>
</scanned-sequence>
<scanned-sequence accession="AAEL009204" name="AAEL009204">
</scanned-sequence>
<scanned-sequence accession="AAEL009195" name="AAEL009195">
<matched-element start="715" stop="703" score="8.8866" pvalue="3.14e-05">
<sequence>GAACATTTCAACG</sequence>
<mem:qvalue>0.34</mem:qvalue>
</matched-element>
</scanned-sequence>
<scanned-sequence accession="AAEL009198" name="AAEL009198">
</scanned-sequence>
<scanned-sequence accession="AAEL006328" name="AAEL006328">
</scanned-sequence>
<scanned-sequence accession="AAEL000397" name="AAEL000397">
<matched-element start="994" stop="1006" score="17.5258" pvalue="4.42e-07">
<sequence>AAGCACTTCCAGA</sequence>
<mem:qvalue>0.0184</mem:qvalue>
</matched-element>
<matched-element start="513" stop="525" score="9.90722" pvalue="2.19e-05">
<sequence>GAGAAGTTCCATA</sequence>
<mem:qvalue>0.281</mem:qvalue>
</matched-element>
<matched-element start="1413" stop="1401" score="8.86598" pvalue="3.16e-05">
<sequence>AAACACTTCCAAG</sequence>
<mem:qvalue>0.34</mem:qvalue>
</matched-element>
<matched-element start="1905" stop="1893" score="7.70103" pvalue="5.73e-05">
<sequence>CTGCCCTTCTACG</sequence>
<mem:qvalue>0.465</mem:qvalue>
</matched-element>
</scanned-sequence>
<scanned-sequence accession="AAEL004119" name="AAEL004119">
</scanned-sequence>
<scanned-sequence accession="AAEL004095" name="AAEL004095">
</scanned-sequence>
<scanned-sequence accession="AAEL021278" name="AAEL021278">
<matched-element start="1460" stop="1472" score="6.3299" pvalue="9.92e-05">
<sequence>CTACCCTACCACA</sequence>
<mem:qvalue>0.514</mem:qvalue>
</matched-element>
</scanned-sequence>
<scanned-sequence accession="AAEL004091" name="AAEL004091">
<matched-element start="1201" stop="1189" score="10.2371" pvalue="2.01e-05">
<sequence>AAGCCCTTCAAGA</sequence>
<mem:qvalue>0.262</mem:qvalue>
</matched-element>
</scanned-sequence>
<scanned-sequence accession="AAEL019570" name="AAEL019570">
<matched-element start="1664" stop="1676" score="17.0825" pvalue="7.01e-07">
<sequence>GAGCACTTCCATG</sequence>
<mem:qvalue>0.0261</mem:qvalue>
</matched-element>
<matched-element start="579" stop="591" score="9.68041" pvalue="2.36e-05">
<sequence>AAACACTTTCACG</sequence>
<mem:qvalue>0.292</mem:qvalue>
</matched-element>
</scanned-sequence>
<scanned-sequence accession="AAEL019661" name="AAEL019661">
</scanned-sequence>
<scanned-sequence accession="AAEL027737" name="AAEL027737">
</scanned-sequence>
<scanned-sequence accession="AAEL012103" name="AAEL012103">
<matched-element start="951" stop="939" score="16.3093" pvalue="1.36e-06">
<sequence>GAGCACTTTTACA</sequence>
<mem:qvalue>0.0428</mem:qvalue>
</matched-element>
</scanned-sequence>
<scanned-sequence accession="AAEL000241" name="AAEL000241">
</scanned-sequence>
<scanned-sequence accession="Ir7j" name="Ir7j">
<matched-element start="138" stop="150" score="10.8557" pvalue="1.7e-05">
<sequence>GAGGACTTCAATA</sequence>
<mem:qvalue>0.237</mem:qvalue>
</matched-element>
</scanned-sequence>
<scanned-sequence accession="AAEL011730" name="AAEL011730">
</scanned-sequence>
<scanned-sequence accession="AAEL026142" name="AAEL026142">
</scanned-sequence>
<scanned-sequence accession="AAEL018212" name="AAEL018212">
</scanned-sequence>
<scanned-sequence accession="AAEL022681" name="AAEL022681">
</scanned-sequence>
<scanned-sequence accession="AAEL009531" name="AAEL009531">
</scanned-sequence>
<scanned-sequence accession="AAEL012430" name="AAEL012430">
</scanned-sequence>
<scanned-sequence accession="AAEL006818" name="AAEL006818">
</scanned-sequence>
<scanned-sequence accession="AAEL010863" name="AAEL010863">
</scanned-sequence>
<scanned-sequence accession="AAEL026233" name="AAEL026233">
</scanned-sequence>
<scanned-sequence accession="AAEL009479" name="AAEL009479">
</scanned-sequence>
<scanned-sequence accession="AAEL027972" name="AAEL027972">
<matched-element start="1420" stop="1408" score="7.89691" pvalue="5.2e-05">
<sequence>GAGACATTTCACA</sequence>
<mem:qvalue>0.446</mem:qvalue>
</matched-element>
</scanned-sequence>
<scanned-sequence accession="AAEL007830" name="AAEL007830">
</scanned-sequence>
<scanned-sequence accession="Ir159" name="Ir159">
<matched-element start="419" stop="407" score="17.7732" pvalue="3.21e-07">
<sequence>CTGCACTTCCACA</sequence>
<mem:qvalue>0.0139</mem:qvalue>
</matched-element>
</scanned-sequence>
<scanned-sequence accession="Ir158" name="Ir158">
<matched-element start="510" stop="522" score="7.36082" pvalue="6.8e-05">
<sequence>CAGCACTACGAGA</sequence>
<mem:qvalue>0.502</mem:qvalue>
</matched-element>
</scanned-sequence>
<scanned-sequence accession="AAEL017572" name="AAEL017572">
<matched-element start="976" stop="988" score="8.29897" pvalue="4.23e-05">
<sequence>GAGCCGTTCAATA</sequence>
<mem:qvalue>0.384</mem:qvalue>
</matched-element>
</scanned-sequence>
<scanned-sequence accession="AAEL024746" name="AAEL024746">
</scanned-sequence>
<scanned-sequence accession="AAEL026977" name="AAEL026977">
</scanned-sequence>
<scanned-sequence accession="AAEL022967" name="AAEL022967">
<matched-element start="347" stop="359" score="6.60825" pvalue="9.11e-05">
<sequence>AAGCATTTTCAAA</sequence>
<mem:qvalue>0.51</mem:qvalue>
</matched-element>
</scanned-sequence>
<scanned-sequence accession="AAEL020850" name="AAEL020850">
<matched-element start="1261" stop="1249" score="8.30928" pvalue="4.19e-05">
<sequence>GGGCACTTCCATG</sequence>
<mem:qvalue>0.384</mem:qvalue>
</matched-element>
</scanned-sequence>
<scanned-sequence accession="AAEL019522" name="AAEL019522">
<matched-element start="1966" stop="1954" score="12.1959" pvalue="8.99e-06">
<sequence>GAACACTTCAATA</sequence>
<mem:qvalue>0.154</mem:qvalue>
</matched-element>
</scanned-sequence>
<scanned-sequence accession="AAEL025043" name="AAEL025043">
</scanned-sequence>
<scanned-sequence accession="AAEL004703" name="AAEL004703">
</scanned-sequence>
<scanned-sequence accession="AAEL023265" name="AAEL023265">
</scanned-sequence>
<scanned-sequence accession="AAEL021194" name="AAEL021194">
<matched-element start="738" stop="750" score="9.12371" pvalue="2.85e-05">
<sequence>GCGCCCATCCACA</sequence>
<mem:qvalue>0.323</mem:qvalue>
</matched-element>
<matched-element start="1448" stop="1436" score="7.01031" pvalue="7.88e-05">
<sequence>GCGCAGTTCCTCA</sequence>
<mem:qvalue>0.502</mem:qvalue>
</matched-element>
</scanned-sequence>
<scanned-sequence accession="Ir103" name="Ir103">
<matched-element start="836" stop="848" score="6.7732" pvalue="8.6e-05">
<sequence>GAAAACTTCCAAG</sequence>
<mem:qvalue>0.502</mem:qvalue>
</matched-element>
</scanned-sequence>
<scanned-sequence accession="Or79" name="Or79">
<matched-element start="643" stop="631" score="8.40206" pvalue="4.01e-05">
<sequence>GAAAACTTCCAGG</sequence>
<mem:qvalue>0.376</mem:qvalue>
</matched-element>
</scanned-sequence>
<scanned-sequence accession="AAEL009109" name="AAEL009109">
</scanned-sequence>
<scanned-sequence accession="AAEL027261" name="AAEL027261">
<matched-element start="1289" stop="1301" score="20.4742" pvalue="1.25e-07">
<sequence>GAGCACTTCAACA</sequence>
<mem:qvalue>0.00684</mem:qvalue>
</matched-element>
</scanned-sequence>
<scanned-sequence accession="AAEL027433" name="AAEL027433">
<matched-element start="91" stop="79" score="8.50515" pvalue="3.8e-05">
<sequence>GAACAATTCCACC</sequence>
<mem:qvalue>0.37</mem:qvalue>
</matched-element>
</scanned-sequence>
<scanned-sequence accession="AAEL019992" name="AAEL019992">
</scanned-sequence>
<scanned-sequence accession="AAEL019991" name="AAEL019991">
<matched-element start="1894" stop="1906" score="7.04124" pvalue="7.8e-05">
<sequence>AAGAAATTTCACA</sequence>
<mem:qvalue>0.502</mem:qvalue>
</matched-element>
</scanned-sequence>
<scanned-sequence accession="AAEL002951" name="AAEL002951">
<matched-element start="1285" stop="1273" score="7.68041" pvalue="5.8e-05">
<sequence>GAACACTTTCTCA</sequence>
<mem:qvalue>0.465</mem:qvalue>
</matched-element>
</scanned-sequence>
<scanned-sequence accession="AAEL002961" name="AAEL002961">
<matched-element start="852" stop="864" score="7.69072" pvalue="5.78e-05">
<sequence>AAACCCTTCTACG</sequence>
<mem:qvalue>0.465</mem:qvalue>
</matched-element>
</scanned-sequence>
<scanned-sequence accession="Or55" name="Or55">
</scanned-sequence>
<scanned-sequence accession="AAEL024267" name="AAEL024267">
</scanned-sequence>
<scanned-sequence accession="AAEL027610" name="AAEL027610">
<matched-element start="66" stop="54" score="17.3608" pvalue="5.65e-07">
<sequence>GAACAATTCCACA</sequence>
<mem:qvalue>0.0218</mem:qvalue>
</matched-element>
<matched-element start="955" stop="943" score="11.0722" pvalue="1.58e-05">
<sequence>GAACACTTTCAAA</sequence>
<mem:qvalue>0.228</mem:qvalue>
</matched-element>
<matched-element start="202" stop="214" score="7.08247" pvalue="7.64e-05">
<sequence>GAAAAATTCCATA</sequence>
<mem:qvalue>0.502</mem:qvalue>
</matched-element>
</scanned-sequence>
<scanned-sequence accession="Or4" name="Or4">
</scanned-sequence>
<scanned-sequence accession="AAEL009574" name="AAEL009574">
</scanned-sequence>
<scanned-sequence accession="AAEL012575" name="AAEL012575">
<matched-element start="462" stop="474" score="12.8763" pvalue="5.76e-06">
<sequence>GAACACTTCAAGA</sequence>
<mem:qvalue>0.105</mem:qvalue>
</matched-element>
</scanned-sequence>
<scanned-sequence accession="AAEL010592" name="AAEL010592">
<matched-element start="65" stop="77" score="7.42268" pvalue="6.6e-05">
<sequence>GTGAATTTCTACA</sequence>
<mem:qvalue>0.497</mem:qvalue>
</matched-element>
<matched-element start="1324" stop="1312" score="7.30928" pvalue="6.93e-05">
<sequence>CAGCATTTTAACA</sequence>
<mem:qvalue>0.502</mem:qvalue>
</matched-element>
</scanned-sequence>
<scanned-sequence accession="AAEL023662" name="AAEL023662">
</scanned-sequence>
<scanned-sequence accession="AAEL009077" name="AAEL009077">
<matched-element start="54" stop="66" score="7.74227" pvalue="5.63e-05">
<sequence>GAAGAATTCCATA</sequence>
<mem:qvalue>0.464</mem:qvalue>
</matched-element>
</scanned-sequence>
<scanned-sequence accession="AAEL002722" name="AAEL002722">
<matched-element start="1798" stop="1786" score="9.42268" pvalue="2.55e-05">
<sequence>GTACATTTCTACA</sequence>
<mem:qvalue>0.309</mem:qvalue>
</matched-element>
</scanned-sequence>
<scanned-sequence accession="AAEL019871" name="AAEL019871">
</scanned-sequence>
<scanned-sequence accession="Ir75e" name="Ir75e">
<matched-element start="1237" stop="1225" score="7.08247" pvalue="7.64e-05">
<sequence>GACCATTTCCAGA</sequence>
<mem:qvalue>0.502</mem:qvalue>
</matched-element>
</scanned-sequence>
<scanned-sequence accession="Ir75f" name="Ir75f">
<matched-element start="1373" stop="1385" score="6.40206" pvalue="9.77e-05">
<sequence>GCACCATTCTACA</sequence>
<mem:qvalue>0.514</mem:qvalue>
</matched-element>
</scanned-sequence>
<scanned-sequence accession="Ir75g" name="Ir75g">
<matched-element start="1097" stop="1109" score="12.0722" pvalue="9.81e-06">
<sequence>GTGCAGTTTCACA</sequence>
<mem:qvalue>0.158</mem:qvalue>
</matched-element>
<matched-element start="1464" stop="1476" score="12.0103" pvalue="1.02e-05">
<sequence>GAGAAATTCCACG</sequence>
<mem:qvalue>0.158</mem:qvalue>
</matched-element>
<matched-element start="759" stop="771" score="7.19588" pvalue="7.3e-05">
<sequence>CAACACTTTCAAA</sequence>
<mem:qvalue>0.502</mem:qvalue>
</matched-element>
<matched-element start="1513" stop="1501" score="6.60825" pvalue="9.11e-05">
<sequence>AAGAACTTCAATA</sequence>
<mem:qvalue>0.51</mem:qvalue>
</matched-element>
</scanned-sequence>
<scanned-sequence accession="AAEL010110" name="AAEL010110">
<matched-element start="785" stop="773" score="12.9175" pvalue="5.56e-06">
<sequence>AAACAGTTCCACA</sequence>
<mem:qvalue>0.105</mem:qvalue>
</matched-element>
</scanned-sequence>
<scanned-sequence accession="AAEL014244" name="AAEL014244">
<matched-element start="866" stop="878" score="7.03093" pvalue="7.82e-05">
<sequence>GGACACTTCCAAA</sequence>
<mem:qvalue>0.502</mem:qvalue>
</matched-element>
</scanned-sequence>
<scanned-sequence accession="AAEL007994" name="AAEL007994">
<matched-element start="1430" stop="1418" score="7.50515" pvalue="6.37e-05">
<sequence>GAACATTTTAACA</sequence>
<mem:qvalue>0.484</mem:qvalue>
</matched-element>
</scanned-sequence>
<scanned-sequence accession="AAEL008007" name="AAEL008007">
</scanned-sequence>
<scanned-sequence accession="AAEL011454" name="AAEL011454">
<matched-element start="768" stop="756" score="21.3505" pvalue="5.18e-08">
<sequence>GAACACTTCCACA</sequence>
<mem:qvalue>0.00337</mem:qvalue>
</matched-element>
</scanned-sequence>
<scanned-sequence accession="AAEL011460" name="AAEL011460">
<matched-element start="1244" stop="1256" score="7.17526" pvalue="7.38e-05">
<sequence>AAGAAATTCCATA</sequence>
<mem:qvalue>0.502</mem:qvalue>
</matched-element>
</scanned-sequence>
<scanned-sequence accession="AAEL001396" name="AAEL001396">
<matched-element start="1330" stop="1318" score="9.42268" pvalue="2.55e-05">
<sequence>GTACAATTCAACA</sequence>
<mem:qvalue>0.309</mem:qvalue>
</matched-element>
<matched-element start="612" stop="624" score="6.92784" pvalue="8.15e-05">
<sequence>AAGAAATTCGACA</sequence>
<mem:qvalue>0.502</mem:qvalue>
</matched-element>
<matched-element start="858" stop="846" score="6.76289" pvalue="8.63e-05">
<sequence>CAAAACTACCACA</sequence>
<mem:qvalue>0.502</mem:qvalue>
</matched-element>
</scanned-sequence>
<scanned-sequence accession="AAEL024750" name="AAEL024750">
</scanned-sequence>
<scanned-sequence accession="Ir75h" name="Ir75h">
<matched-element start="1321" stop="1309" score="15.7423" pvalue="1.82e-06">
<sequence>GAGCATTTTCACA</sequence>
<mem:qvalue>0.0527</mem:qvalue>
</matched-element>
</scanned-sequence>
<scanned-sequence accession="AAEL007739" name="AAEL007739">
</scanned-sequence>
<scanned-sequence accession="AAEL024572" name="AAEL024572">
<matched-element start="1912" stop="1900" score="8.92784" pvalue="3.09e-05">
<sequence>AAACAATTCGACA</sequence>
<mem:qvalue>0.339</mem:qvalue>
</matched-element>
<matched-element start="1622" stop="1634" score="7.8866" pvalue="5.22e-05">
<sequence>CAACACTACAACA</sequence>
<mem:qvalue>0.446</mem:qvalue>
</matched-element>
</scanned-sequence>
<scanned-sequence accession="AAEL001686" name="AAEL001686">
<matched-element start="502" stop="514" score="8.75258" pvalue="3.36e-05">
<sequence>GAGTCATTCCACA</sequence>
<mem:qvalue>0.353</mem:qvalue>
</matched-element>
<matched-element start="636" stop="648" score="6.34021" pvalue="9.91e-05">
<sequence>GTGCACTATCAAA</sequence>
<mem:qvalue>0.514</mem:qvalue>
</matched-element>
</scanned-sequence>
<scanned-sequence accession="AAEL001703" name="AAEL001703">
<matched-element start="201" stop="213" score="10.7629" pvalue="1.75e-05">
<sequence>CAGCACTTCGAAA</sequence>
<mem:qvalue>0.241</mem:qvalue>
</matched-element>
<matched-element start="1184" stop="1172" score="8.43299" pvalue="3.93e-05">
<sequence>GCGGAATTCCACG</sequence>
<mem:qvalue>0.376</mem:qvalue>
</matched-element>
<matched-element start="1634" stop="1646" score="7.73196" pvalue="5.66e-05">
<sequence>AAGCATTTCAATA</sequence>
<mem:qvalue>0.464</mem:qvalue>
</matched-element>
<matched-element start="935" stop="923" score="6.50515" pvalue="9.48e-05">
<sequence>GAGCATGACCACA</sequence>
<mem:qvalue>0.512</mem:qvalue>
</matched-element>
</scanned-sequence>
<scanned-sequence accession="AAEL019681" name="AAEL019681">
<matched-element start="1650" stop="1638" score="16.8866" pvalue="8.03e-07">
<sequence>AAGCATTTCCACA</sequence>
<mem:qvalue>0.0289</mem:qvalue>
</matched-element>
</scanned-sequence>
<scanned-sequence accession="AAEL015092" name="AAEL015092">
<matched-element start="1983" stop="1971" score="13.1753" pvalue="4.75e-06">
<sequence>CTGCACTTCCATA</sequence>
<mem:qvalue>0.0984</mem:qvalue>
</matched-element>
</scanned-sequence>
<scanned-sequence accession="AAEL027584" name="AAEL027584">
</scanned-sequence>
<scanned-sequence accession="AAEL023679" name="AAEL023679">
</scanned-sequence>
<scanned-sequence accession="AAEL010579" name="AAEL010579">
</scanned-sequence>
<scanned-sequence accession="AAEL026706" name="AAEL026706">
<matched-element start="408" stop="420" score="7.19588" pvalue="7.3e-05">
<sequence>CAACACTTTCAAA</sequence>
<mem:qvalue>0.502</mem:qvalue>
</matched-element>
<matched-element start="1084" stop="1072" score="7.17526" pvalue="7.38e-05">
<sequence>GAGGCCTTCAAAA</sequence>
<mem:qvalue>0.502</mem:qvalue>
</matched-element>
</scanned-sequence>
<scanned-sequence accession="AAEL015412" name="AAEL015412">
<matched-element start="1648" stop="1660" score="13.5773" pvalue="3.72e-06">
<sequence>GAGCCATTTCACA</sequence>
<mem:qvalue>0.0895</mem:qvalue>
</matched-element>
<matched-element start="50" stop="38" score="10.5155" pvalue="1.89e-05">
<sequence>GCGCACTTTCAAA</sequence>
<mem:qvalue>0.256</mem:qvalue>
</matched-element>
<matched-element start="20" stop="8" score="6.92784" pvalue="8.15e-05">
<sequence>GAGCTTTTTCACA</sequence>
<mem:qvalue>0.502</mem:qvalue>
</matched-element>
</scanned-sequence>
<scanned-sequence accession="AAEL000351" name="AAEL000351">
<matched-element start="1267" stop="1279" score="8.27835" pvalue="4.24e-05">
<sequence>GGGCAATTCTACA</sequence>
<mem:qvalue>0.384</mem:qvalue>
</matched-element>
</scanned-sequence>
<scanned-sequence accession="AAEL007098" name="AAEL007098">
</scanned-sequence>
<scanned-sequence accession="AAEL027327" name="AAEL027327">
<matched-element start="378" stop="366" score="15.3608" pvalue="2.22e-06">
<sequence>GAGAACTTCTACA</sequence>
<mem:qvalue>0.0608</mem:qvalue>
</matched-element>
</scanned-sequence>
<scanned-sequence accession="AAEL013436" name="AAEL013436">
</scanned-sequence>
<scanned-sequence accession="AAEL014371" name="AAEL014371">
<matched-element start="181" stop="169" score="13.4433" pvalue="4.12e-06">
<sequence>GAACAATTCCAGA</sequence>
<mem:qvalue>0.0914</mem:qvalue>
</matched-element>
<matched-element start="896" stop="908" score="9.79381" pvalue="2.28e-05">
<sequence>CTGCAATTCTACA</sequence>
<mem:qvalue>0.286</mem:qvalue>
</matched-element>
</scanned-sequence>
<scanned-sequence accession="AAEL010128" name="AAEL010128">
<matched-element start="156" stop="144" score="8.23711" pvalue="4.3e-05">
<sequence>AAGCATTTTCAGA</sequence>
<mem:qvalue>0.386</mem:qvalue>
</matched-element>
<matched-element start="1064" stop="1076" score="6.56701" pvalue="9.21e-05">
<sequence>TCGCAGTTCCACA</sequence>
<mem:qvalue>0.512</mem:qvalue>
</matched-element>
</scanned-sequence>
<scanned-sequence accession="AAEL024113" name="AAEL024113">
<matched-element start="1604" stop="1592" score="12.7216" pvalue="6.41e-06">
<sequence>AAGCACTTTTACA</sequence>
<mem:qvalue>0.113</mem:qvalue>
</matched-element>
</scanned-sequence>
<scanned-sequence accession="Ir64a" name="Ir64a">
<matched-element start="1591" stop="1579" score="25.0309" pvalue="7.99e-09">
<sequence>GAGCACTTCCACA</sequence>
<mem:qvalue>0.000694</mem:qvalue>
</matched-element>
</scanned-sequence>
<scanned-sequence accession="AAEL025613" name="AAEL025613">
</scanned-sequence>
<scanned-sequence accession="AAEL024268" name="AAEL024268">
<matched-element start="1864" stop="1876" score="7.01031" pvalue="7.88e-05">
<sequence>GATCAATTCAACA</sequence>
<mem:qvalue>0.502</mem:qvalue>
</matched-element>
</scanned-sequence>
<scanned-sequence accession="AAEL027420" name="AAEL027420">
<matched-element start="442" stop="454" score="8.30928" pvalue="4.19e-05">
<sequence>GGGCACTTCCATG</sequence>
<mem:qvalue>0.384</mem:qvalue>
</matched-element>
<matched-element start="512" stop="524" score="6.93814" pvalue="8.09e-05">
<sequence>GAGCACTTCACTA</sequence>
<mem:qvalue>0.502</mem:qvalue>
</matched-element>
</scanned-sequence>
<scanned-sequence accession="Gr36" name="Gr36">
</scanned-sequence>
<scanned-sequence accession="AAEL008984" name="AAEL008984">
<matched-element start="855" stop="843" score="6.3299" pvalue="9.92e-05">
<sequence>GAGGACTATCAGA</sequence>
<mem:qvalue>0.514</mem:qvalue>
</matched-element>
</scanned-sequence>
<scanned-sequence accession="AAEL022037" name="AAEL022037">
<matched-element start="1263" stop="1251" score="25.0309" pvalue="7.99e-09">
<sequence>GAGCACTTCCACA</sequence>
<mem:qvalue>0.000694</mem:qvalue>
</matched-element>
</scanned-sequence>
<scanned-sequence accession="AAEL009013" name="AAEL009013">
</scanned-sequence>
<scanned-sequence accession="AAEL010390" name="AAEL010390">
<matched-element start="348" stop="360" score="6.4433" pvalue="9.65e-05">
<sequence>GATCATTTCAACA</sequence>
<mem:qvalue>0.514</mem:qvalue>
</matched-element>
</scanned-sequence>
<scanned-sequence accession="AAEL022674" name="AAEL022674">
<matched-element start="892" stop="880" score="13.8247" pvalue="3.33e-06">
<sequence>GAGCCCTTCAAGA</sequence>
<mem:qvalue>0.0847</mem:qvalue>
</matched-element>
</scanned-sequence>
<scanned-sequence accession="AAEL001929" name="AAEL001929">
</scanned-sequence>
<scanned-sequence accession="AAEL001922" name="AAEL001922">
</scanned-sequence>
<scanned-sequence accession="AAEL010084" name="AAEL010084">
</scanned-sequence>
<scanned-sequence accession="AAEL001392" name="AAEL001392">
<matched-element start="1748" stop="1736" score="17.4536" pvalue="5.07e-07">
<sequence>AAGCAATTCCACA</sequence>
<mem:qvalue>0.0203</mem:qvalue>
</matched-element>
</scanned-sequence>
<scanned-sequence accession="AAEL001391" name="AAEL001391">
</scanned-sequence>
<scanned-sequence accession="AAEL003066" name="AAEL003066">
</scanned-sequence>
<scanned-sequence accession="AAEL007531" name="AAEL007531">
<matched-element start="188" stop="176" score="16.1959" pvalue="1.44e-06">
<sequence>GCGCACTTCCATA</sequence>
<mem:qvalue>0.0441</mem:qvalue>
</matched-element>
</scanned-sequence>
<scanned-sequence accession="AAEL002654" name="AAEL002654">
</scanned-sequence>
<scanned-sequence accession="AAEL022159" name="AAEL022159">
</scanned-sequence>
<scanned-sequence accession="AAEL003522" name="AAEL003522">
</scanned-sequence>
<scanned-sequence accession="AAEL021195" name="AAEL021195">
</scanned-sequence>
<scanned-sequence accession="AAEL007818" name="AAEL007818">
</scanned-sequence>
<scanned-sequence accession="AAEL008320" name="AAEL008320">
</scanned-sequence>
<scanned-sequence accession="AAEL008325" name="AAEL008325">
<matched-element start="178" stop="190" score="25.0309" pvalue="7.99e-09">
<sequence>GAGCACTTCCACA</sequence>
<mem:qvalue>0.000694</mem:qvalue>
</matched-element>
</scanned-sequence>
<scanned-sequence accession="AAEL001878" name="AAEL001878">
</scanned-sequence>
<scanned-sequence accession="AAEL001875" name="AAEL001875">
</scanned-sequence>
<scanned-sequence accession="AAEL013774" name="AAEL013774">
</scanned-sequence>
<scanned-sequence accession="AAEL013775" name="AAEL013775">
<matched-element start="789" stop="777" score="25.0309" pvalue="7.99e-09">
<sequence>GAGCACTTCCACA</sequence>
<mem:qvalue>0.000694</mem:qvalue>
</matched-element>
<matched-element start="1388" stop="1376" score="15.4742" pvalue="2.05e-06">
<sequence>GAGTACTTCCACA</sequence>
<mem:qvalue>0.0579</mem:qvalue>
</matched-element>
<matched-element start="1928" stop="1940" score="9" pvalue="2.99e-05">
<sequence>AAACAGTTCCAGA</sequence>
<mem:qvalue>0.332</mem:qvalue>
</matched-element>
<matched-element start="863" stop="875" score="6.51546" pvalue="9.44e-05">
<sequence>GAACATTTTCAAA</sequence>
<mem:qvalue>0.512</mem:qvalue>
</matched-element>
</scanned-sequence>
<scanned-sequence accession="AAEL022553" name="AAEL022553">
</scanned-sequence>
<scanned-sequence accession="AAEL004974" name="AAEL004974">
<matched-element start="1237" stop="1225" score="19.4845" pvalue="1.96e-07">
<sequence>GAGCACTTCCAAA</sequence>
<mem:qvalue>0.00971</mem:qvalue>
</matched-element>
</scanned-sequence>
<scanned-sequence accession="AAEL004281" name="AAEL004281">
<matched-element start="1720" stop="1732" score="7.01031" pvalue="7.88e-05">
<sequence>GATCAATTCAACA</sequence>
<mem:qvalue>0.502</mem:qvalue>
</matched-element>
</scanned-sequence>
<scanned-sequence accession="AAEL001639" name="AAEL001639">
<matched-element start="1646" stop="1658" score="6.52577" pvalue="9.38e-05">
<sequence>GTGCACTTTGAAA</sequence>
<mem:qvalue>0.512</mem:qvalue>
</matched-element>
</scanned-sequence>
<scanned-sequence accession="AAEL001644" name="AAEL001644">
<matched-element start="780" stop="768" score="21.0412" pvalue="9.37e-08">
<sequence>GAGCAATTCCACA</sequence>
<mem:qvalue>0.00543</mem:qvalue>
</matched-element>
<matched-element start="1758" stop="1770" score="7.50515" pvalue="6.37e-05">
<sequence>GAGCAATTCCGTA</sequence>
<mem:qvalue>0.484</mem:qvalue>
</matched-element>
</scanned-sequence>
<scanned-sequence accession="AAEL010780" name="AAEL010780">
<matched-element start="1087" stop="1075" score="14.7216" pvalue="2.55e-06">
<sequence>AAGCCCTTCTACA</sequence>
<mem:qvalue>0.0682</mem:qvalue>
</matched-element>
<matched-element start="465" stop="477" score="13.4845" pvalue="3.95e-06">
<sequence>CAACACTTCTACA</sequence>
<mem:qvalue>0.0895</mem:qvalue>
</matched-element>
</scanned-sequence>
<scanned-sequence accession="Ir75b" name="Ir75b">
<matched-element start="94" stop="82" score="7.17526" pvalue="7.38e-05">
<sequence>GAGCCGTTTCAAA</sequence>
<mem:qvalue>0.502</mem:qvalue>
</matched-element>
</scanned-sequence>
<scanned-sequence accession="AAEL010776" name="AAEL010776">
<matched-element start="640" stop="628" score="10.9381" pvalue="1.64e-05">
<sequence>GAAAACTTTCACA</sequence>
<mem:qvalue>0.231</mem:qvalue>
</matched-element>
<matched-element start="183" stop="171" score="6.51546" pvalue="9.44e-05">
<sequence>GAAAACTTCAATA</sequence>
<mem:qvalue>0.512</mem:qvalue>
</matched-element>
</scanned-sequence>
<scanned-sequence accession="AAEL010540" name="AAEL010540">
<matched-element start="1319" stop="1331" score="8.71134" pvalue="3.44e-05">
<sequence>AAGCTCTTCCAGA</sequence>
<mem:qvalue>0.358</mem:qvalue>
</matched-element>
<matched-element start="819" stop="807" score="6.94845" pvalue="8.07e-05">
<sequence>CACCACTTTCACA</sequence>
<mem:qvalue>0.502</mem:qvalue>
</matched-element>
</scanned-sequence>
<scanned-sequence accession="AAEL012225" name="AAEL012225">
</scanned-sequence>
<scanned-sequence accession="AAEL027658" name="AAEL027658">
<matched-element start="903" stop="891" score="6.61856" pvalue="9.08e-05">
<sequence>GAGATCTTCCAGA</sequence>
<mem:qvalue>0.51</mem:qvalue>
</matched-element>
</scanned-sequence>
<scanned-sequence accession="AAEL027477" name="AAEL027477">
</scanned-sequence>
<scanned-sequence accession="AAEL003060" name="AAEL003060">
</scanned-sequence>
<scanned-sequence accession="AAEL025462" name="AAEL025462">
<matched-element start="801" stop="789" score="6.8866" pvalue="8.25e-05">
<sequence>GAGCATTTTCACC</sequence>
<mem:qvalue>0.502</mem:qvalue>
</matched-element>
</scanned-sequence>
<scanned-sequence accession="AAEL008600" name="AAEL008600">
<matched-element start="1993" stop="1981" score="16.7938" pvalue="9.13e-07">
<sequence>GAACACTTCAACA</sequence>
<mem:qvalue>0.0307</mem:qvalue>
</matched-element>
<matched-element start="997" stop="985" score="7.54639" pvalue="6.23e-05">
<sequence>CAGCAGTTCGAGA</sequence>
<mem:qvalue>0.481</mem:qvalue>
</matched-element>
</scanned-sequence>
<scanned-sequence accession="AAEL024129" name="AAEL024129">
</scanned-sequence>
<scanned-sequence accession="Ir31a1" name="Ir31a1">
<matched-element start="138" stop="126" score="14.0619" pvalue="3.1e-06">
<sequence>GAACCCTTCAACA</sequence>
<mem:qvalue>0.0808</mem:qvalue>
</matched-element>
</scanned-sequence>
<scanned-sequence accession="Ir31a2" name="Ir31a2">
<matched-element start="791" stop="803" score="7.30928" pvalue="6.93e-05">
<sequence>AAGCATTTTGACA</sequence>
<mem:qvalue>0.502</mem:qvalue>
</matched-element>
</scanned-sequence>
<scanned-sequence accession="AAEL023352" name="AAEL023352">
<matched-element start="1223" stop="1235" score="13.2474" pvalue="4.46e-06">
<sequence>AAGCAGTTCCACG</sequence>
<mem:qvalue>0.0948</mem:qvalue>
</matched-element>
<matched-element start="1265" stop="1277" score="7.54639" pvalue="6.23e-05">
<sequence>GGACACTACCACA</sequence>
<mem:qvalue>0.481</mem:qvalue>
</matched-element>
</scanned-sequence>
<scanned-sequence accession="AAEL028184" name="AAEL028184">
</scanned-sequence>
<scanned-sequence accession="AAEL012268" name="AAEL012268">
<matched-element start="614" stop="626" score="8.63918" pvalue="3.55e-05">
<sequence>GAACAATTTTACA</sequence>
<mem:qvalue>0.363</mem:qvalue>
</matched-element>
</scanned-sequence>
<scanned-sequence accession="AAEL026917" name="AAEL026917">
<matched-element start="1441" stop="1453" score="8.43299" pvalue="3.93e-05">
<sequence>GCGGAATTCCACG</sequence>
<mem:qvalue>0.376</mem:qvalue>
</matched-element>
</scanned-sequence>
<scanned-sequence accession="AAEL006982" name="AAEL006982">
</scanned-sequence>
<scanned-sequence accession="AAEL006425" name="AAEL006425">
</scanned-sequence>
<scanned-sequence accession="AAEL006399" name="AAEL006399">
</scanned-sequence>
<scanned-sequence accession="AAEL010680" name="AAEL010680">
<matched-element start="1497" stop="1509" score="6.72165" pvalue="8.76e-05">
<sequence>TTGCACTTCCAAA</sequence>
<mem:qvalue>0.502</mem:qvalue>
</matched-element>
</scanned-sequence>
<scanned-sequence accession="AAEL001988" name="AAEL001988">
</scanned-sequence>
<scanned-sequence accession="AAEL024023" name="AAEL024023">
</scanned-sequence>
<scanned-sequence accession="AAEL027491" name="AAEL027491">
<matched-element start="1215" stop="1227" score="6.96907" pvalue="8e-05">
<sequence>CAGCATTACCATA</sequence>
<mem:qvalue>0.502</mem:qvalue>
</matched-element>
</scanned-sequence>
<scanned-sequence accession="AAEL002673" name="AAEL002673">
<matched-element start="94" stop="106" score="7.58763" pvalue="6.08e-05">
<sequence>GAGCAATTCCATT</sequence>
<mem:qvalue>0.477</mem:qvalue>
</matched-element>
</scanned-sequence>
<scanned-sequence accession="AAEL001308" name="AAEL001308">
<matched-element start="974" stop="962" score="12.8557" pvalue="5.85e-06">
<sequence>AAGCAATTCCATA</sequence>
<mem:qvalue>0.105</mem:qvalue>
</matched-element>
<matched-element start="29" stop="41" score="11.7113" pvalue="1.19e-05">
<sequence>GAGCAATTTCATA</sequence>
<mem:qvalue>0.178</mem:qvalue>
</matched-element>
</scanned-sequence>
<scanned-sequence accession="AAEL008621" name="AAEL008621">
<matched-element start="1867" stop="1855" score="7.91753" pvalue="5.11e-05">
<sequence>GAACAATTCGATA</sequence>
<mem:qvalue>0.446</mem:qvalue>
</matched-element>
<matched-element start="697" stop="685" score="6.95876" pvalue="8.01e-05">
<sequence>AAGCACTTCCCAA</sequence>
<mem:qvalue>0.502</mem:qvalue>
</matched-element>
<matched-element start="1812" stop="1800" score="6.47423" pvalue="9.57e-05">
<sequence>AAGAATTTTCACA</sequence>
<mem:qvalue>0.514</mem:qvalue>
</matched-element>
</scanned-sequence>
<scanned-sequence accession="AAEL002688" name="AAEL002688">
</scanned-sequence>
<scanned-sequence accession="AAEL025370" name="AAEL025370">
</scanned-sequence>
<scanned-sequence accession="AAEL005892" name="AAEL005892">
</scanned-sequence>
<scanned-sequence accession="AAEL005893" name="AAEL005893">
<matched-element start="1069" stop="1057" score="13.2474" pvalue="4.46e-06">
<sequence>CAGCAATTCCAGA</sequence>
<mem:qvalue>0.0948</mem:qvalue>
</matched-element>
</scanned-sequence>
<scanned-sequence accession="AAEL006772" name="AAEL006772">
<matched-element start="1588" stop="1576" score="11.7732" pvalue="1.16e-05">
<sequence>GAGACCTTCGACA</sequence>
<mem:qvalue>0.175</mem:qvalue>
</matched-element>
</scanned-sequence>
<scanned-sequence accession="AAEL008266" name="AAEL008266">
</scanned-sequence>
<scanned-sequence accession="AAEL008411" name="AAEL008411">
<matched-element start="1535" stop="1523" score="25.0309" pvalue="7.99e-09">
<sequence>GAGCACTTCCACA</sequence>
<mem:qvalue>0.000694</mem:qvalue>
</matched-element>
<matched-element start="76" stop="64" score="6.84536" pvalue="8.36e-05">
<sequence>CAGGATTTTCACA</sequence>
<mem:qvalue>0.502</mem:qvalue>
</matched-element>
</scanned-sequence>
<scanned-sequence accession="AAEL024964" name="AAEL024964">
<matched-element start="506" stop="518" score="18.6186" pvalue="2.32e-07">
<sequence>GAACCCTTCCACA</sequence>
<mem:qvalue>0.011</mem:qvalue>
</matched-element>
<matched-element start="1490" stop="1502" score="9.08247" pvalue="2.88e-05">
<sequence>GAACCCTTCTAAA</sequence>
<mem:qvalue>0.323</mem:qvalue>
</matched-element>
</scanned-sequence>
<scanned-sequence accession="AAEL026812" name="AAEL026812">
</scanned-sequence>
<scanned-sequence accession="AAEL020082" name="AAEL020082">
<matched-element start="573" stop="561" score="12.8763" pvalue="5.76e-06">
<sequence>GAACATTTCCAGA</sequence>
<mem:qvalue>0.105</mem:qvalue>
</matched-element>
<matched-element start="1548" stop="1560" score="6.7732" pvalue="8.6e-05">
<sequence>GAAAACTTCCAAG</sequence>
<mem:qvalue>0.502</mem:qvalue>
</matched-element>
</scanned-sequence>
<scanned-sequence accession="AAEL020271" name="AAEL020271">
</scanned-sequence>
<scanned-sequence accession="AAEL022271" name="AAEL022271">
</scanned-sequence>
<scanned-sequence accession="AAEL024300" name="AAEL024300">
</scanned-sequence>
<scanned-sequence accession="AAEL026438" name="AAEL026438">
</scanned-sequence>
<scanned-sequence accession="AAEL022167" name="AAEL022167">
</scanned-sequence>
<scanned-sequence accession="AAEL027987" name="AAEL027987">
</scanned-sequence>
<scanned-sequence accession="AAEL024051" name="AAEL024051">
</scanned-sequence>
<scanned-sequence accession="AAEL024571" name="AAEL024571">
</scanned-sequence>
<scanned-sequence accession="AAEL025041" name="AAEL025041">
<matched-element start="332" stop="344" score="8.61856" pvalue="3.59e-05">
<sequence>GAACTCTTCCAGA</sequence>
<mem:qvalue>0.363</mem:qvalue>
</matched-element>
</scanned-sequence>
<scanned-sequence accession="AAEL025158" name="AAEL025158">
<matched-element start="890" stop="902" score="12.0722" pvalue="9.81e-06">
<sequence>GTGCAGTTTCACA</sequence>
<mem:qvalue>0.158</mem:qvalue>
</matched-element>
<matched-element start="1257" stop="1269" score="12.0103" pvalue="1.02e-05">
<sequence>GAGAAATTCCACG</sequence>
<mem:qvalue>0.158</mem:qvalue>
</matched-element>
<matched-element start="552" stop="564" score="7.19588" pvalue="7.3e-05">
<sequence>CAACACTTTCAAA</sequence>
<mem:qvalue>0.502</mem:qvalue>
</matched-element>
<matched-element start="1306" stop="1294" score="6.60825" pvalue="9.11e-05">
<sequence>AAGAACTTCAATA</sequence>
<mem:qvalue>0.51</mem:qvalue>
</matched-element>
</scanned-sequence>
<mem:has-qvalues>yes</mem:has-qvalues>
</pattern>
</cis-element-search>
```
