## Supplementary XSTREME Motif Analysis for "The co-receptors *Orco* and *Ir8a* are required for coordinated expression of chemosensory genes in the antennae of the yellow fever mosquito, *Aedes aegypti*": fimo.gff

```
##gff-version 3
AAEL008252	fimo	nucleotide_motif	1662	1674	78.9	-	.	Name=2-GAGCACTTCCACA_AAEL008252-;Alias=STREME-2;ID=2-GAGCACTTCCACA-STREME-2-1-AAEL008252;pvalue=1.29e-08;qvalue=0.00096;sequence=GAGCCCTTCCACA;
AAEL008153	fimo	nucleotide_motif	1655	1667	53.2	-	.	Name=2-GAGCACTTCCACA_AAEL008153-;Alias=STREME-2;ID=2-GAGCACTTCCACA-STREME-2-1-AAEL008153;pvalue=4.82e-06;qvalue=0.0984;sequence=GAACAGTTCCACG;
AAEL008177	fimo	nucleotide_motif	1673	1685	40.7	-	.	Name=2-GAGCACTTCCACA_AAEL008177-;Alias=STREME-2;ID=2-GAGCACTTCCACA-STREME-2-1-AAEL008177;pvalue=8.48e-05;qvalue=0.502;sequence=GAAAACTTCCACC;
AAEL000582	fimo	nucleotide_motif	1042	1054	46.6	-	.	Name=2-GAGCACTTCCACA_AAEL000582-;Alias=STREME-2;ID=2-GAGCACTTCCACA-STREME-2-1-AAEL000582;pvalue=2.21e-05;qvalue=0.281;sequence=CAACCCTTCGACA;
AAEL006483	fimo	nucleotide_motif	660	672	47	+	.	Name=2-GAGCACTTCCACA_AAEL006483+;Alias=STREME-2;ID=2-GAGCACTTCCACA-STREME-2-1-AAEL006483;pvalue=1.98e-05;qvalue=0.261;sequence=GAGCATTTCAAAA;
AAEL006483	fimo	nucleotide_motif	926	938	41.1	-	.	Name=2-GAGCACTTCCACA_AAEL006483-;Alias=STREME-2;ID=2-GAGCACTTCCACA-STREME-2-2-AAEL006483;pvalue=7.82e-05;qvalue=0.502;sequence=GGACACTTCCAAA;
AAEL024963	fimo	nucleotide_motif	1391	1403	67.4	+	.	Name=2-GAGCACTTCCACA_AAEL024963+;Alias=STREME-2;ID=2-GAGCACTTCCACA-STREME-2-1-AAEL024963;pvalue=1.83e-07;qvalue=0.00951;sequence=GAGCACTACCACA;
AAEL009844	fimo	nucleotide_motif	901	913	42.2	-	.	Name=2-GAGCACTTCCACA_AAEL009844-;Alias=STREME-2;ID=2-GAGCACTTCCACA-STREME-2-1-AAEL009844;pvalue=6.03e-05;qvalue=0.476;sequence=GTGGACTACTACA;
AAEL024098	fimo	nucleotide_motif	1605	1617	52.8	-	.	Name=2-GAGCACTTCCACA_AAEL024098-;Alias=STREME-2;ID=2-GAGCACTTCCACA-STREME-2-1-AAEL024098;pvalue=5.19e-06;qvalue=0.104;sequence=AAACACTTTCACA;
AAEL024362	fimo	nucleotide_motif	14	26	41.4	+	.	Name=2-GAGCACTTCCACA_AAEL024362+;Alias=STREME-2;ID=2-GAGCACTTCCACA-STREME-2-1-AAEL024362;pvalue=7.3e-05;qvalue=0.502;sequence=AAAGACTTCCAAA;
AAEL005349	fimo	nucleotide_motif	519	531	41.5	-	.	Name=2-GAGCACTTCCACA_AAEL005349-;Alias=STREME-2;ID=2-GAGCACTTCCACA-STREME-2-1-AAEL005349;pvalue=7.1e-05;qvalue=0.502;sequence=GCGCACATCCATA;
Or62	fimo	nucleotide_motif	1682	1694	58.7	+	.	Name=2-GAGCACTTCCACA_Or62+;Alias=STREME-2;ID=2-GAGCACTTCCACA-STREME-2-1-Or62;pvalue=1.36e-06;qvalue=0.0428;sequence=CAGCACTTCGACA;
Or62	fimo	nucleotide_motif	1980	1992	44.3	-	.	Name=2-GAGCACTTCCACA_Or62-;Alias=STREME-2;ID=2-GAGCACTTCCACA-STREME-2-2-Or62;pvalue=3.69e-05;qvalue=0.366;sequence=CTACACTTCCAAA;
Or62	fimo	nucleotide_motif	1230	1242	40.3	+	.	Name=2-GAGCACTTCCACA_Or62+;Alias=STREME-2;ID=2-GAGCACTTCCACA-STREME-2-3-Or62;pvalue=9.25e-05;qvalue=0.512;sequence=GAGCAATTCCGAA;
AAEL019999	fimo	nucleotide_motif	477	489	81	+	.	Name=2-GAGCACTTCCACA_AAEL019999+;Alias=STREME-2;ID=2-GAGCACTTCCACA-STREME-2-1-AAEL019999;pvalue=7.99e-09;qvalue=0.000694;sequence=GAGCACTTCCACA;
AAEL006058	fimo	nucleotide_motif	729	741	65.7	-	.	Name=2-GAGCACTTCCACA_AAEL006058-;Alias=STREME-2;ID=2-GAGCACTTCCACA-STREME-2-1-AAEL006058;pvalue=2.71e-07;qvalue=0.0123;sequence=AAGCACTTCCACG;
AAEL013323	fimo	nucleotide_motif	1492	1504	45.6	-	.	Name=2-GAGCACTTCCACA_AAEL013323-;Alias=STREME-2;ID=2-GAGCACTTCCACA-STREME-2-1-AAEL013323;pvalue=2.73e-05;qvalue=0.317;sequence=CTGCATTTCTACA;
AAEL013323	fimo	nucleotide_motif	686	698	41	-	.	Name=2-GAGCACTTCCACA_AAEL013323-;Alias=STREME-2;ID=2-GAGCACTTCCACA-STREME-2-2-AAEL013323;pvalue=7.93e-05;qvalue=0.502;sequence=GAACTCTTCCAAA;
AAEL013323	fimo	nucleotide_motif	868	880	40.1	-	.	Name=2-GAGCACTTCCACA_AAEL013323-;Alias=STREME-2;ID=2-GAGCACTTCCACA-STREME-2-3-AAEL013323;pvalue=9.86e-05;qvalue=0.514;sequence=AAGAATTTCGACA;
AAEL027229	fimo	nucleotide_motif	90	102	45.8	+	.	Name=2-GAGCACTTCCACA_AAEL027229+;Alias=STREME-2;ID=2-GAGCACTTCCACA-STREME-2-1-AAEL027229;pvalue=2.61e-05;qvalue=0.31;sequence=GAACACTTTCAGG;
AAEL027229	fimo	nucleotide_motif	1205	1217	44.9	+	.	Name=2-GAGCACTTCCACA_AAEL027229+;Alias=STREME-2;ID=2-GAGCACTTCCACA-STREME-2-2-AAEL027229;pvalue=3.23e-05;qvalue=0.344;sequence=CAACACTTTCAGA;
Or34	fimo	nucleotide_motif	1383	1395	54.1	+	.	Name=2-GAGCACTTCCACA_Or34+;Alias=STREME-2;ID=2-GAGCACTTCCACA-STREME-2-1-Or34;pvalue=3.89e-06;qvalue=0.0895;sequence=ATGCACTTCAACA;
Gr22	fimo	nucleotide_motif	1657	1669	42.6	-	.	Name=2-GAGCACTTCCACA_Gr22-;Alias=STREME-2;ID=2-GAGCACTTCCACA-STREME-2-1-Gr22;pvalue=5.48e-05;qvalue=0.457;sequence=GAACTCTTTCACA;
AAEL003893	fimo	nucleotide_motif	837	849	40.7	+	.	Name=2-GAGCACTTCCACA_AAEL003893+;Alias=STREME-2;ID=2-GAGCACTTCCACA-STREME-2-1-AAEL003893;pvalue=8.42e-05;qvalue=0.502;sequence=AAGCACTATGACA;
Ir41b	fimo	nucleotide_motif	184	196	75.9	+	.	Name=2-GAGCACTTCCACA_Ir41b+;Alias=STREME-2;ID=2-GAGCACTTCCACA-STREME-2-1-Ir41b;pvalue=2.58e-08;qvalue=0.00179;sequence=GTGCACTTCCACA;
Ir41b	fimo	nucleotide_motif	448	460	42.8	-	.	Name=2-GAGCACTTCCACA_Ir41b-;Alias=STREME-2;ID=2-GAGCACTTCCACA-STREME-2-2-Ir41b;pvalue=5.22e-05;qvalue=0.446;sequence=CAACACTACAACA;
Ir41n	fimo	nucleotide_motif	1000	1012	41.2	-	.	Name=2-GAGCACTTCCACA_Ir41n-;Alias=STREME-2;ID=2-GAGCACTTCCACA-STREME-2-1-Ir41n;pvalue=7.64e-05;qvalue=0.502;sequence=GATCATTTCCAGA;
AAEL022932	fimo	nucleotide_motif	1402	1414	81	-	.	Name=2-GAGCACTTCCACA_AAEL022932-;Alias=STREME-2;ID=2-GAGCACTTCCACA-STREME-2-1-AAEL022932;pvalue=7.99e-09;qvalue=0.000694;sequence=GAGCACTTCCACA;
Gr4	fimo	nucleotide_motif	173	185	60.6	-	.	Name=2-GAGCACTTCCACA_Gr4-;Alias=STREME-2;ID=2-GAGCACTTCCACA-STREME-2-1-Gr4;pvalue=8.71e-07;qvalue=0.0303;sequence=GTGCAGTTCCACA;
AAEL011770	fimo	nucleotide_motif	399	411	48.1	+	.	Name=2-GAGCACTTCCACA_AAEL011770+;Alias=STREME-2;ID=2-GAGCACTTCCACA-STREME-2-1-AAEL011770;pvalue=1.55e-05;qvalue=0.228;sequence=GAAAACTTCAACA;
AAEL020266	fimo	nucleotide_motif	1263	1275	40.6	-	.	Name=2-GAGCACTTCCACA_AAEL020266-;Alias=STREME-2;ID=2-GAGCACTTCCACA-STREME-2-1-AAEL020266;pvalue=8.76e-05;qvalue=0.502;sequence=GAACCATTCTAGA;
Or40	fimo	nucleotide_motif	401	413	50	-	.	Name=2-GAGCACTTCCACA_Or40-;Alias=STREME-2;ID=2-GAGCACTTCCACA-STREME-2-1-Or40;pvalue=1e-05;qvalue=0.158;sequence=AAGCATTTCGACA;
Or40	fimo	nucleotide_motif	1919	1931	40.2	-	.	Name=2-GAGCACTTCCACA_Or40-;Alias=STREME-2;ID=2-GAGCACTTCCACA-STREME-2-2-Or40;pvalue=9.44e-05;qvalue=0.512;sequence=GAACATTTTCAAA;
Or80	fimo	nucleotide_motif	906	918	43.3	-	.	Name=2-GAGCACTTCCACA_Or80-;Alias=STREME-2;ID=2-GAGCACTTCCACA-STREME-2-1-Or80;pvalue=4.64e-05;qvalue=0.414;sequence=AAGCAATTTCATA;
Or80	fimo	nucleotide_motif	1629	1641	42.7	-	.	Name=2-GAGCACTTCCACA_Or80-;Alias=STREME-2;ID=2-GAGCACTTCCACA-STREME-2-2-Or80;pvalue=5.42e-05;qvalue=0.455;sequence=AAGCACTACTATA;
AAEL025845	fimo	nucleotide_motif	218	230	81	+	.	Name=2-GAGCACTTCCACA_AAEL025845+;Alias=STREME-2;ID=2-GAGCACTTCCACA-STREME-2-1-AAEL025845;pvalue=7.99e-09;qvalue=0.000694;sequence=GAGCACTTCCACA;
AAEL026891	fimo	nucleotide_motif	655	667	49.4	+	.	Name=2-GAGCACTTCCACA_AAEL026891+;Alias=STREME-2;ID=2-GAGCACTTCCACA-STREME-2-1-AAEL026891;pvalue=1.13e-05;qvalue=0.174;sequence=CAAAACTTCCACA;
AAEL026891	fimo	nucleotide_motif	6	18	45.4	+	.	Name=2-GAGCACTTCCACA_AAEL026891+;Alias=STREME-2;ID=2-GAGCACTTCCACA-STREME-2-2-AAEL026891;pvalue=2.86e-05;qvalue=0.323;sequence=AAACACTTTCAGA;
Ir7q	fimo	nucleotide_motif	1282	1294	40.7	-	.	Name=2-GAGCACTTCCACA_Ir7q-;Alias=STREME-2;ID=2-GAGCACTTCCACA-STREME-2-1-Ir7q;pvalue=8.48e-05;qvalue=0.502;sequence=GTGCACTTTAAAA;
AAEL000206	fimo	nucleotide_motif	1208	1220	81	-	.	Name=2-GAGCACTTCCACA_AAEL000206-;Alias=STREME-2;ID=2-GAGCACTTCCACA-STREME-2-1-AAEL000206;pvalue=7.99e-09;qvalue=0.000694;sequence=GAGCACTTCCACA;
AAEL000206	fimo	nucleotide_motif	325	337	47.1	+	.	Name=2-GAGCACTTCCACA_AAEL000206+;Alias=STREME-2;ID=2-GAGCACTTCCACA-STREME-2-2-AAEL000206;pvalue=1.93e-05;qvalue=0.259;sequence=CTGCAATTCCACG;
AAEL000206	fimo	nucleotide_motif	814	826	41.8	-	.	Name=2-GAGCACTTCCACA_AAEL000206-;Alias=STREME-2;ID=2-GAGCACTTCCACA-STREME-2-3-AAEL000206;pvalue=6.63e-05;qvalue=0.497;sequence=TAACACTTCAACA;
AAEL023398	fimo	nucleotide_motif	1628	1640	45.7	+	.	Name=2-GAGCACTTCCACA_AAEL023398+;Alias=STREME-2;ID=2-GAGCACTTCCACA-STREME-2-1-AAEL023398;pvalue=2.67e-05;qvalue=0.312;sequence=GAACCCTTTCATA;
AAEL023398	fimo	nucleotide_motif	513	525	44.2	-	.	Name=2-GAGCACTTCCACA_AAEL023398-;Alias=STREME-2;ID=2-GAGCACTTCCACA-STREME-2-2-AAEL023398;pvalue=3.77e-05;qvalue=0.37;sequence=AAGCACATCTACA;
AAEL008271	fimo	nucleotide_motif	427	439	78.9	+	.	Name=2-GAGCACTTCCACA_AAEL008271+;Alias=STREME-2;ID=2-GAGCACTTCCACA-STREME-2-1-AAEL008271;pvalue=1.29e-08;qvalue=0.00096;sequence=GAGCCCTTCCACA;
AAEL008271	fimo	nucleotide_motif	1811	1823	44.5	+	.	Name=2-GAGCACTTCCACA_AAEL008271+;Alias=STREME-2;ID=2-GAGCACTTCCACA-STREME-2-2-AAEL008271;pvalue=3.51e-05;qvalue=0.362;sequence=ATGCAGTTCAACA;
AAEL002597	fimo	nucleotide_motif	1364	1376	81	-	.	Name=2-GAGCACTTCCACA_AAEL002597-;Alias=STREME-2;ID=2-GAGCACTTCCACA-STREME-2-1-AAEL002597;pvalue=7.99e-09;qvalue=0.000694;sequence=GAGCACTTCCACA;
Or86	fimo	nucleotide_motif	1505	1517	81	+	.	Name=2-GAGCACTTCCACA_Or86+;Alias=STREME-2;ID=2-GAGCACTTCCACA-STREME-2-1-Or86;pvalue=7.99e-09;qvalue=0.000694;sequence=GAGCACTTCCACA;
Or86	fimo	nucleotide_motif	566	578	41.2	+	.	Name=2-GAGCACTTCCACA_Or86+;Alias=STREME-2;ID=2-GAGCACTTCCACA-STREME-2-2-Or86;pvalue=7.52e-05;qvalue=0.502;sequence=CACCATTTCCACA;
AAEL008726	fimo	nucleotide_motif	1259	1271	54.1	-	.	Name=2-GAGCACTTCCACA_AAEL008726-;Alias=STREME-2;ID=2-GAGCACTTCCACA-STREME-2-1-AAEL008726;pvalue=3.89e-06;qvalue=0.0895;sequence=ATGCACTTCAACA;
AAEL008746	fimo	nucleotide_motif	933	945	70.3	-	.	Name=2-GAGCACTTCCACA_AAEL008746-;Alias=STREME-2;ID=2-GAGCACTTCCACA-STREME-2-1-AAEL008746;pvalue=9.37e-08;qvalue=0.00543;sequence=GAGCACTTCTACA;
AAEL014228	fimo	nucleotide_motif	895	907	50	-	.	Name=2-GAGCACTTCCACA_AAEL014228-;Alias=STREME-2;ID=2-GAGCACTTCCACA-STREME-2-1-AAEL014228;pvalue=1e-05;qvalue=0.158;sequence=CAGCATTTCAACA;
AAEL014228	fimo	nucleotide_motif	1646	1658	41.1	+	.	Name=2-GAGCACTTCCACA_AAEL014228+;Alias=STREME-2;ID=2-GAGCACTTCCACA-STREME-2-2-AAEL014228;pvalue=7.8e-05;qvalue=0.502;sequence=AAGAAATTTCACA;
AAEL025248	fimo	nucleotide_motif	1389	1401	48	-	.	Name=2-GAGCACTTCCACA_AAEL025248-;Alias=STREME-2;ID=2-GAGCACTTCCACA-STREME-2-1-AAEL025248;pvalue=1.6e-05;qvalue=0.228;sequence=AAACCATTCCACA;
AAEL003627	fimo	nucleotide_motif	688	700	45.8	+	.	Name=2-GAGCACTTCCACA_AAEL003627+;Alias=STREME-2;ID=2-GAGCACTTCCACA-STREME-2-1-AAEL003627;pvalue=2.61e-05;qvalue=0.31;sequence=GAGACCTTCCAGG;
AAEL006109	fimo	nucleotide_motif	991	1003	51.8	+	.	Name=2-GAGCACTTCCACA_AAEL006109+;Alias=STREME-2;ID=2-GAGCACTTCCACA-STREME-2-1-AAEL006109;pvalue=6.57e-06;qvalue=0.114;sequence=CAGCACTTCAAGA;
AAEL006109	fimo	nucleotide_motif	1148	1160	44	-	.	Name=2-GAGCACTTCCACA_AAEL006109-;Alias=STREME-2;ID=2-GAGCACTTCCACA-STREME-2-2-AAEL006109;pvalue=3.97e-05;qvalue=0.376;sequence=GAACAACTCCACA;
AAEL014516	fimo	nucleotide_motif	1436	1448	58.1	-	.	Name=2-GAGCACTTCCACA_AAEL014516-;Alias=STREME-2;ID=2-GAGCACTTCCACA-STREME-2-1-AAEL014516;pvalue=1.54e-06;qvalue=0.0459;sequence=GAGGACTTCCAGA;
AAEL024476	fimo	nucleotide_motif	651	663	40.1	+	.	Name=2-GAGCACTTCCACA_AAEL024476+;Alias=STREME-2;ID=2-GAGCACTTCCACA-STREME-2-1-AAEL024476;pvalue=9.68e-05;qvalue=0.514;sequence=GTGAACTTCTAAA;
AAEL006014	fimo	nucleotide_motif	965	977	44.4	-	.	Name=2-GAGCACTTCCACA_AAEL006014-;Alias=STREME-2;ID=2-GAGCACTTCCACA-STREME-2-1-AAEL006014;pvalue=3.65e-05;qvalue=0.366;sequence=GCACATTTCTACA;
AAEL012748	fimo	nucleotide_motif	1273	1285	54.2	+	.	Name=2-GAGCACTTCCACA_AAEL012748+;Alias=STREME-2;ID=2-GAGCACTTCCACA-STREME-2-1-AAEL012748;pvalue=3.82e-06;qvalue=0.0895;sequence=AAGCACTTCTAGA;
AAEL022676	fimo	nucleotide_motif	1538	1550	81	-	.	Name=2-GAGCACTTCCACA_AAEL022676-;Alias=STREME-2;ID=2-GAGCACTTCCACA-STREME-2-1-AAEL022676;pvalue=7.99e-09;qvalue=0.000694;sequence=GAGCACTTCCACA;
AAEL029071	fimo	nucleotide_motif	1510	1522	43.2	+	.	Name=2-GAGCACTTCCACA_AAEL029071+;Alias=STREME-2;ID=2-GAGCACTTCCACA-STREME-2-1-AAEL029071;pvalue=4.8e-05;qvalue=0.424;sequence=AACCACTTCCAGA;
AAEL003439	fimo	nucleotide_motif	1246	1258	52.7	-	.	Name=2-GAGCACTTCCACA_AAEL003439-;Alias=STREME-2;ID=2-GAGCACTTCCACA-STREME-2-1-AAEL003439;pvalue=5.34e-06;qvalue=0.105;sequence=CAGCACTTCGACG;
AAEL003439	fimo	nucleotide_motif	1278	1290	42.7	-	.	Name=2-GAGCACTTCCACA_AAEL003439-;Alias=STREME-2;ID=2-GAGCACTTCCACA-STREME-2-2-AAEL003439;pvalue=5.39e-05;qvalue=0.455;sequence=GAGCATTTTAACG;
AAEL000842	fimo	nucleotide_motif	1178	1190	52.5	+	.	Name=2-GAGCACTTCCACA_AAEL000842+;Alias=STREME-2;ID=2-GAGCACTTCCACA-STREME-2-1-AAEL000842;pvalue=5.56e-06;qvalue=0.105;sequence=CAACATTTCCACA;
AAEL020090	fimo	nucleotide_motif	1672	1684	42.2	-	.	Name=2-GAGCACTTCCACA_AAEL020090-;Alias=STREME-2;ID=2-GAGCACTTCCACA-STREME-2-1-AAEL020090;pvalue=6.03e-05;qvalue=0.476;sequence=GAAGAATTTCACA;
Or102	fimo	nucleotide_motif	193	205	40.7	+	.	Name=2-GAGCACTTCCACA_Or102+;Alias=STREME-2;ID=2-GAGCACTTCCACA-STREME-2-1-Or102;pvalue=8.48e-05;qvalue=0.502;sequence=CCGCATTTCCAAA;
Or102	fimo	nucleotide_motif	1691	1703	40.7	-	.	Name=2-GAGCACTTCCACA_Or102-;Alias=STREME-2;ID=2-GAGCACTTCCACA-STREME-2-2-Or102;pvalue=8.48e-05;qvalue=0.502;sequence=CCGCATTTCCAAA;
AAEL019816	fimo	nucleotide_motif	737	749	41.6	-	.	Name=2-GAGCACTTCCACA_AAEL019816-;Alias=STREME-2;ID=2-GAGCACTTCCACA-STREME-2-1-AAEL019816;pvalue=6.91e-05;qvalue=0.502;sequence=CAGGTCTTCCACA;
AAEL019816	fimo	nucleotide_motif	1252	1264	40.6	+	.	Name=2-GAGCACTTCCACA_AAEL019816+;Alias=STREME-2;ID=2-GAGCACTTCCACA-STREME-2-2-AAEL019816;pvalue=8.73e-05;qvalue=0.502;sequence=GAAAACTTCCGCA;
AAEL009195	fimo	nucleotide_motif	703	715	45	-	.	Name=2-GAGCACTTCCACA_AAEL009195-;Alias=STREME-2;ID=2-GAGCACTTCCACA-STREME-2-1-AAEL009195;pvalue=3.14e-05;qvalue=0.34;sequence=GAACATTTCAACG;
AAEL000397	fimo	nucleotide_motif	994	1006	63.5	+	.	Name=2-GAGCACTTCCACA_AAEL000397+;Alias=STREME-2;ID=2-GAGCACTTCCACA-STREME-2-1-AAEL000397;pvalue=4.42e-07;qvalue=0.0184;sequence=AAGCACTTCCAGA;
AAEL000397	fimo	nucleotide_motif	513	525	46.6	+	.	Name=2-GAGCACTTCCACA_AAEL000397+;Alias=STREME-2;ID=2-GAGCACTTCCACA-STREME-2-2-AAEL000397;pvalue=2.19e-05;qvalue=0.281;sequence=GAGAAGTTCCATA;
AAEL000397	fimo	nucleotide_motif	1401	1413	45	-	.	Name=2-GAGCACTTCCACA_AAEL000397-;Alias=STREME-2;ID=2-GAGCACTTCCACA-STREME-2-3-AAEL000397;pvalue=3.16e-05;qvalue=0.34;sequence=AAACACTTCCAAG;
AAEL000397	fimo	nucleotide_motif	1893	1905	42.4	-	.	Name=2-GAGCACTTCCACA_AAEL000397-;Alias=STREME-2;ID=2-GAGCACTTCCACA-STREME-2-4-AAEL000397;pvalue=5.73e-05;qvalue=0.465;sequence=CTGCCCTTCTACG;
AAEL021278	fimo	nucleotide_motif	1460	1472	40	+	.	Name=2-GAGCACTTCCACA_AAEL021278+;Alias=STREME-2;ID=2-GAGCACTTCCACA-STREME-2-1-AAEL021278;pvalue=9.92e-05;qvalue=0.514;sequence=CTACCCTACCACA;
AAEL004091	fimo	nucleotide_motif	1189	1201	47	-	.	Name=2-GAGCACTTCCACA_AAEL004091-;Alias=STREME-2;ID=2-GAGCACTTCCACA-STREME-2-1-AAEL004091;pvalue=2.01e-05;qvalue=0.262;sequence=AAGCCCTTCAAGA;
AAEL019570	fimo	nucleotide_motif	1664	1676	61.5	+	.	Name=2-GAGCACTTCCACA_AAEL019570+;Alias=STREME-2;ID=2-GAGCACTTCCACA-STREME-2-1-AAEL019570;pvalue=7.01e-07;qvalue=0.0261;sequence=GAGCACTTCCATG;
AAEL019570	fimo	nucleotide_motif	579	591	46.3	+	.	Name=2-GAGCACTTCCACA_AAEL019570+;Alias=STREME-2;ID=2-GAGCACTTCCACA-STREME-2-2-AAEL019570;pvalue=2.36e-05;qvalue=0.292;sequence=AAACACTTTCACG;
AAEL012103	fimo	nucleotide_motif	939	951	58.7	-	.	Name=2-GAGCACTTCCACA_AAEL012103-;Alias=STREME-2;ID=2-GAGCACTTCCACA-STREME-2-1-AAEL012103;pvalue=1.36e-06;qvalue=0.0428;sequence=GAGCACTTTTACA;
Ir7j	fimo	nucleotide_motif	138	150	47.7	+	.	Name=2-GAGCACTTCCACA_Ir7j+;Alias=STREME-2;ID=2-GAGCACTTCCACA-STREME-2-1-Ir7j;pvalue=1.7e-05;qvalue=0.237;sequence=GAGGACTTCAATA;
AAEL027972	fimo	nucleotide_motif	1408	1420	42.8	-	.	Name=2-GAGCACTTCCACA_AAEL027972-;Alias=STREME-2;ID=2-GAGCACTTCCACA-STREME-2-1-AAEL027972;pvalue=5.2e-05;qvalue=0.446;sequence=GAGACATTTCACA;
Ir159	fimo	nucleotide_motif	407	419	64.9	-	.	Name=2-GAGCACTTCCACA_Ir159-;Alias=STREME-2;ID=2-GAGCACTTCCACA-STREME-2-1-Ir159;pvalue=3.21e-07;qvalue=0.0139;sequence=CTGCACTTCCACA;
Ir158	fimo	nucleotide_motif	510	522	41.7	+	.	Name=2-GAGCACTTCCACA_Ir158+;Alias=STREME-2;ID=2-GAGCACTTCCACA-STREME-2-1-Ir158;pvalue=6.8e-05;qvalue=0.502;sequence=CAGCACTACGAGA;
AAEL017572	fimo	nucleotide_motif	976	988	43.7	+	.	Name=2-GAGCACTTCCACA_AAEL017572+;Alias=STREME-2;ID=2-GAGCACTTCCACA-STREME-2-1-AAEL017572;pvalue=4.23e-05;qvalue=0.384;sequence=GAGCCGTTCAATA;
AAEL022967	fimo	nucleotide_motif	347	359	40.4	+	.	Name=2-GAGCACTTCCACA_AAEL022967+;Alias=STREME-2;ID=2-GAGCACTTCCACA-STREME-2-1-AAEL022967;pvalue=9.11e-05;qvalue=0.51;sequence=AAGCATTTTCAAA;
AAEL020850	fimo	nucleotide_motif	1249	1261	43.8	-	.	Name=2-GAGCACTTCCACA_AAEL020850-;Alias=STREME-2;ID=2-GAGCACTTCCACA-STREME-2-1-AAEL020850;pvalue=4.19e-05;qvalue=0.384;sequence=GGGCACTTCCATG;
AAEL019522	fimo	nucleotide_motif	1954	1966	50.5	-	.	Name=2-GAGCACTTCCACA_AAEL019522-;Alias=STREME-2;ID=2-GAGCACTTCCACA-STREME-2-1-AAEL019522;pvalue=8.99e-06;qvalue=0.154;sequence=GAACACTTCAATA;
AAEL021194	fimo	nucleotide_motif	738	750	45.4	+	.	Name=2-GAGCACTTCCACA_AAEL021194+;Alias=STREME-2;ID=2-GAGCACTTCCACA-STREME-2-1-AAEL021194;pvalue=2.85e-05;qvalue=0.323;sequence=GCGCCCATCCACA;
AAEL021194	fimo	nucleotide_motif	1436	1448	41	-	.	Name=2-GAGCACTTCCACA_AAEL021194-;Alias=STREME-2;ID=2-GAGCACTTCCACA-STREME-2-2-AAEL021194;pvalue=7.88e-05;qvalue=0.502;sequence=GCGCAGTTCCTCA;
Ir103	fimo	nucleotide_motif	836	848	40.6	+	.	Name=2-GAGCACTTCCACA_Ir103+;Alias=STREME-2;ID=2-GAGCACTTCCACA-STREME-2-1-Ir103;pvalue=8.6e-05;qvalue=0.502;sequence=GAAAACTTCCAAG;
Or79	fimo	nucleotide_motif	631	643	44	-	.	Name=2-GAGCACTTCCACA_Or79-;Alias=STREME-2;ID=2-GAGCACTTCCACA-STREME-2-1-Or79;pvalue=4.01e-05;qvalue=0.376;sequence=GAAAACTTCCAGG;
AAEL027261	fimo	nucleotide_motif	1289	1301	69	+	.	Name=2-GAGCACTTCCACA_AAEL027261+;Alias=STREME-2;ID=2-GAGCACTTCCACA-STREME-2-1-AAEL027261;pvalue=1.25e-07;qvalue=0.00684;sequence=GAGCACTTCAACA;
AAEL027433	fimo	nucleotide_motif	79	91	44.2	-	.	Name=2-GAGCACTTCCACA_AAEL027433-;Alias=STREME-2;ID=2-GAGCACTTCCACA-STREME-2-1-AAEL027433;pvalue=3.8e-05;qvalue=0.37;sequence=GAACAATTCCACC;
AAEL019991	fimo	nucleotide_motif	1894	1906	41.1	+	.	Name=2-GAGCACTTCCACA_AAEL019991+;Alias=STREME-2;ID=2-GAGCACTTCCACA-STREME-2-1-AAEL019991;pvalue=7.8e-05;qvalue=0.502;sequence=AAGAAATTTCACA;
AAEL002951	fimo	nucleotide_motif	1273	1285	42.4	-	.	Name=2-GAGCACTTCCACA_AAEL002951-;Alias=STREME-2;ID=2-GAGCACTTCCACA-STREME-2-1-AAEL002951;pvalue=5.8e-05;qvalue=0.465;sequence=GAACACTTTCTCA;
AAEL002961	fimo	nucleotide_motif	852	864	42.4	+	.	Name=2-GAGCACTTCCACA_AAEL002961+;Alias=STREME-2;ID=2-GAGCACTTCCACA-STREME-2-1-AAEL002961;pvalue=5.78e-05;qvalue=0.465;sequence=AAACCCTTCTACG;
AAEL027610	fimo	nucleotide_motif	54	66	62.5	-	.	Name=2-GAGCACTTCCACA_AAEL027610-;Alias=STREME-2;ID=2-GAGCACTTCCACA-STREME-2-1-AAEL027610;pvalue=5.65e-07;qvalue=0.0218;sequence=GAACAATTCCACA;
AAEL027610	fimo	nucleotide_motif	943	955	48	-	.	Name=2-GAGCACTTCCACA_AAEL027610-;Alias=STREME-2;ID=2-GAGCACTTCCACA-STREME-2-2-AAEL027610;pvalue=1.58e-05;qvalue=0.228;sequence=GAACACTTTCAAA;
AAEL027610	fimo	nucleotide_motif	202	214	41.2	+	.	Name=2-GAGCACTTCCACA_AAEL027610+;Alias=STREME-2;ID=2-GAGCACTTCCACA-STREME-2-3-AAEL027610;pvalue=7.64e-05;qvalue=0.502;sequence=GAAAAATTCCATA;
AAEL012575	fimo	nucleotide_motif	462	474	52.4	+	.	Name=2-GAGCACTTCCACA_AAEL012575+;Alias=STREME-2;ID=2-GAGCACTTCCACA-STREME-2-1-AAEL012575;pvalue=5.76e-06;qvalue=0.105;sequence=GAACACTTCAAGA;
AAEL010592	fimo	nucleotide_motif	65	77	41.8	+	.	Name=2-GAGCACTTCCACA_AAEL010592+;Alias=STREME-2;ID=2-GAGCACTTCCACA-STREME-2-1-AAEL010592;pvalue=6.6e-05;qvalue=0.497;sequence=GTGAATTTCTACA;
AAEL010592	fimo	nucleotide_motif	1312	1324	41.6	-	.	Name=2-GAGCACTTCCACA_AAEL010592-;Alias=STREME-2;ID=2-GAGCACTTCCACA-STREME-2-2-AAEL010592;pvalue=6.93e-05;qvalue=0.502;sequence=CAGCATTTTAACA;
AAEL009077	fimo	nucleotide_motif	54	66	42.5	+	.	Name=2-GAGCACTTCCACA_AAEL009077+;Alias=STREME-2;ID=2-GAGCACTTCCACA-STREME-2-1-AAEL009077;pvalue=5.63e-05;qvalue=0.464;sequence=GAAGAATTCCATA;
AAEL002722	fimo	nucleotide_motif	1786	1798	45.9	-	.	Name=2-GAGCACTTCCACA_AAEL002722-;Alias=STREME-2;ID=2-GAGCACTTCCACA-STREME-2-1-AAEL002722;pvalue=2.55e-05;qvalue=0.309;sequence=GTACATTTCTACA;
Ir75e	fimo	nucleotide_motif	1225	1237	41.2	-	.	Name=2-GAGCACTTCCACA_Ir75e-;Alias=STREME-2;ID=2-GAGCACTTCCACA-STREME-2-1-Ir75e;pvalue=7.64e-05;qvalue=0.502;sequence=GACCATTTCCAGA;
Ir75f	fimo	nucleotide_motif	1373	1385	40.1	+	.	Name=2-GAGCACTTCCACA_Ir75f+;Alias=STREME-2;ID=2-GAGCACTTCCACA-STREME-2-1-Ir75f;pvalue=9.77e-05;qvalue=0.514;sequence=GCACCATTCTACA;
Ir75g	fimo	nucleotide_motif	1097	1109	50.1	+	.	Name=2-GAGCACTTCCACA_Ir75g+;Alias=STREME-2;ID=2-GAGCACTTCCACA-STREME-2-1-Ir75g;pvalue=9.81e-06;qvalue=0.158;sequence=GTGCAGTTTCACA;
Ir75g	fimo	nucleotide_motif	1464	1476	49.9	+	.	Name=2-GAGCACTTCCACA_Ir75g+;Alias=STREME-2;ID=2-GAGCACTTCCACA-STREME-2-2-Ir75g;pvalue=1.02e-05;qvalue=0.158;sequence=GAGAAATTCCACG;
Ir75g	fimo	nucleotide_motif	759	771	41.4	+	.	Name=2-GAGCACTTCCACA_Ir75g+;Alias=STREME-2;ID=2-GAGCACTTCCACA-STREME-2-3-Ir75g;pvalue=7.3e-05;qvalue=0.502;sequence=CAACACTTTCAAA;
Ir75g	fimo	nucleotide_motif	1501	1513	40.4	-	.	Name=2-GAGCACTTCCACA_Ir75g-;Alias=STREME-2;ID=2-GAGCACTTCCACA-STREME-2-4-Ir75g;pvalue=9.11e-05;qvalue=0.51;sequence=AAGAACTTCAATA;
AAEL010110	fimo	nucleotide_motif	773	785	52.5	-	.	Name=2-GAGCACTTCCACA_AAEL010110-;Alias=STREME-2;ID=2-GAGCACTTCCACA-STREME-2-1-AAEL010110;pvalue=5.56e-06;qvalue=0.105;sequence=AAACAGTTCCACA;
AAEL014244	fimo	nucleotide_motif	866	878	41.1	+	.	Name=2-GAGCACTTCCACA_AAEL014244+;Alias=STREME-2;ID=2-GAGCACTTCCACA-STREME-2-1-AAEL014244;pvalue=7.82e-05;qvalue=0.502;sequence=GGACACTTCCAAA;
AAEL007994	fimo	nucleotide_motif	1418	1430	42	-	.	Name=2-GAGCACTTCCACA_AAEL007994-;Alias=STREME-2;ID=2-GAGCACTTCCACA-STREME-2-1-AAEL007994;pvalue=6.37e-05;qvalue=0.484;sequence=GAACATTTTAACA;
AAEL011454	fimo	nucleotide_motif	756	768	72.8	-	.	Name=2-GAGCACTTCCACA_AAEL011454-;Alias=STREME-2;ID=2-GAGCACTTCCACA-STREME-2-1-AAEL011454;pvalue=5.18e-08;qvalue=0.00337;sequence=GAACACTTCCACA;
AAEL011460	fimo	nucleotide_motif	1244	1256	41.3	+	.	Name=2-GAGCACTTCCACA_AAEL011460+;Alias=STREME-2;ID=2-GAGCACTTCCACA-STREME-2-1-AAEL011460;pvalue=7.38e-05;qvalue=0.502;sequence=AAGAAATTCCATA;
AAEL001396	fimo	nucleotide_motif	1318	1330	45.9	-	.	Name=2-GAGCACTTCCACA_AAEL001396-;Alias=STREME-2;ID=2-GAGCACTTCCACA-STREME-2-1-AAEL001396;pvalue=2.55e-05;qvalue=0.309;sequence=GTACAATTCAACA;
AAEL001396	fimo	nucleotide_motif	612	624	40.9	+	.	Name=2-GAGCACTTCCACA_AAEL001396+;Alias=STREME-2;ID=2-GAGCACTTCCACA-STREME-2-2-AAEL001396;pvalue=8.15e-05;qvalue=0.502;sequence=AAGAAATTCGACA;
AAEL001396	fimo	nucleotide_motif	846	858	40.6	-	.	Name=2-GAGCACTTCCACA_AAEL001396-;Alias=STREME-2;ID=2-GAGCACTTCCACA-STREME-2-3-AAEL001396;pvalue=8.63e-05;qvalue=0.502;sequence=CAAAACTACCACA;
Ir75h	fimo	nucleotide_motif	1309	1321	57.4	-	.	Name=2-GAGCACTTCCACA_Ir75h-;Alias=STREME-2;ID=2-GAGCACTTCCACA-STREME-2-1-Ir75h;pvalue=1.82e-06;qvalue=0.0527;sequence=GAGCATTTTCACA;
AAEL024572	fimo	nucleotide_motif	1900	1912	45.1	-	.	Name=2-GAGCACTTCCACA_AAEL024572-;Alias=STREME-2;ID=2-GAGCACTTCCACA-STREME-2-1-AAEL024572;pvalue=3.09e-05;qvalue=0.339;sequence=AAACAATTCGACA;
AAEL024572	fimo	nucleotide_motif	1622	1634	42.8	+	.	Name=2-GAGCACTTCCACA_AAEL024572+;Alias=STREME-2;ID=2-GAGCACTTCCACA-STREME-2-2-AAEL024572;pvalue=5.22e-05;qvalue=0.446;sequence=CAACACTACAACA;
AAEL001686	fimo	nucleotide_motif	502	514	44.7	+	.	Name=2-GAGCACTTCCACA_AAEL001686+;Alias=STREME-2;ID=2-GAGCACTTCCACA-STREME-2-1-AAEL001686;pvalue=3.36e-05;qvalue=0.353;sequence=GAGTCATTCCACA;
AAEL001686	fimo	nucleotide_motif	636	648	40	+	.	Name=2-GAGCACTTCCACA_AAEL001686+;Alias=STREME-2;ID=2-GAGCACTTCCACA-STREME-2-2-AAEL001686;pvalue=9.91e-05;qvalue=0.514;sequence=GTGCACTATCAAA;
AAEL001703	fimo	nucleotide_motif	201	213	47.5	+	.	Name=2-GAGCACTTCCACA_AAEL001703+;Alias=STREME-2;ID=2-GAGCACTTCCACA-STREME-2-1-AAEL001703;pvalue=1.75e-05;qvalue=0.241;sequence=CAGCACTTCGAAA;
AAEL001703	fimo	nucleotide_motif	1172	1184	44	-	.	Name=2-GAGCACTTCCACA_AAEL001703-;Alias=STREME-2;ID=2-GAGCACTTCCACA-STREME-2-2-AAEL001703;pvalue=3.93e-05;qvalue=0.376;sequence=GCGGAATTCCACG;
AAEL001703	fimo	nucleotide_motif	1634	1646	42.5	+	.	Name=2-GAGCACTTCCACA_AAEL001703+;Alias=STREME-2;ID=2-GAGCACTTCCACA-STREME-2-3-AAEL001703;pvalue=5.66e-05;qvalue=0.464;sequence=AAGCATTTCAATA;
AAEL001703	fimo	nucleotide_motif	923	935	40.2	-	.	Name=2-GAGCACTTCCACA_AAEL001703-;Alias=STREME-2;ID=2-GAGCACTTCCACA-STREME-2-4-AAEL001703;pvalue=9.48e-05;qvalue=0.512;sequence=GAGCATGACCACA;
AAEL019681	fimo	nucleotide_motif	1638	1650	60.9	-	.	Name=2-GAGCACTTCCACA_AAEL019681-;Alias=STREME-2;ID=2-GAGCACTTCCACA-STREME-2-1-AAEL019681;pvalue=8.03e-07;qvalue=0.0289;sequence=AAGCATTTCCACA;
AAEL015092	fimo	nucleotide_motif	1971	1983	53.2	-	.	Name=2-GAGCACTTCCACA_AAEL015092-;Alias=STREME-2;ID=2-GAGCACTTCCACA-STREME-2-1-AAEL015092;pvalue=4.75e-06;qvalue=0.0984;sequence=CTGCACTTCCATA;
AAEL026706	fimo	nucleotide_motif	408	420	41.4	+	.	Name=2-GAGCACTTCCACA_AAEL026706+;Alias=STREME-2;ID=2-GAGCACTTCCACA-STREME-2-1-AAEL026706;pvalue=7.3e-05;qvalue=0.502;sequence=CAACACTTTCAAA;
AAEL026706	fimo	nucleotide_motif	1072	1084	41.3	-	.	Name=2-GAGCACTTCCACA_AAEL026706-;Alias=STREME-2;ID=2-GAGCACTTCCACA-STREME-2-2-AAEL026706;pvalue=7.38e-05;qvalue=0.502;sequence=GAGGCCTTCAAAA;
AAEL015412	fimo	nucleotide_motif	1648	1660	54.3	+	.	Name=2-GAGCACTTCCACA_AAEL015412+;Alias=STREME-2;ID=2-GAGCACTTCCACA-STREME-2-1-AAEL015412;pvalue=3.72e-06;qvalue=0.0895;sequence=GAGCCATTTCACA;
AAEL015412	fimo	nucleotide_motif	38	50	47.2	-	.	Name=2-GAGCACTTCCACA_AAEL015412-;Alias=STREME-2;ID=2-GAGCACTTCCACA-STREME-2-2-AAEL015412;pvalue=1.89e-05;qvalue=0.256;sequence=GCGCACTTTCAAA;
AAEL015412	fimo	nucleotide_motif	8	20	40.9	-	.	Name=2-GAGCACTTCCACA_AAEL015412-;Alias=STREME-2;ID=2-GAGCACTTCCACA-STREME-2-3-AAEL015412;pvalue=8.15e-05;qvalue=0.502;sequence=GAGCTTTTTCACA;
AAEL000351	fimo	nucleotide_motif	1267	1279	43.7	+	.	Name=2-GAGCACTTCCACA_AAEL000351+;Alias=STREME-2;ID=2-GAGCACTTCCACA-STREME-2-1-AAEL000351;pvalue=4.24e-05;qvalue=0.384;sequence=GGGCAATTCTACA;
AAEL027327	fimo	nucleotide_motif	366	378	56.5	-	.	Name=2-GAGCACTTCCACA_AAEL027327-;Alias=STREME-2;ID=2-GAGCACTTCCACA-STREME-2-1-AAEL027327;pvalue=2.22e-06;qvalue=0.0608;sequence=GAGAACTTCTACA;
AAEL014371	fimo	nucleotide_motif	169	181	53.8	-	.	Name=2-GAGCACTTCCACA_AAEL014371-;Alias=STREME-2;ID=2-GAGCACTTCCACA-STREME-2-1-AAEL014371;pvalue=4.12e-06;qvalue=0.0914;sequence=GAACAATTCCAGA;
AAEL014371	fimo	nucleotide_motif	896	908	46.4	+	.	Name=2-GAGCACTTCCACA_AAEL014371+;Alias=STREME-2;ID=2-GAGCACTTCCACA-STREME-2-2-AAEL014371;pvalue=2.28e-05;qvalue=0.286;sequence=CTGCAATTCTACA;
AAEL010128	fimo	nucleotide_motif	144	156	43.7	-	.	Name=2-GAGCACTTCCACA_AAEL010128-;Alias=STREME-2;ID=2-GAGCACTTCCACA-STREME-2-1-AAEL010128;pvalue=4.3e-05;qvalue=0.386;sequence=AAGCATTTTCAGA;
AAEL010128	fimo	nucleotide_motif	1064	1076	40.3	+	.	Name=2-GAGCACTTCCACA_AAEL010128+;Alias=STREME-2;ID=2-GAGCACTTCCACA-STREME-2-2-AAEL010128;pvalue=9.21e-05;qvalue=0.512;sequence=TCGCAGTTCCACA;
AAEL024113	fimo	nucleotide_motif	1592	1604	51.9	-	.	Name=2-GAGCACTTCCACA_AAEL024113-;Alias=STREME-2;ID=2-GAGCACTTCCACA-STREME-2-1-AAEL024113;pvalue=6.41e-06;qvalue=0.113;sequence=AAGCACTTTTACA;
Ir64a	fimo	nucleotide_motif	1579	1591	81	-	.	Name=2-GAGCACTTCCACA_Ir64a-;Alias=STREME-2;ID=2-GAGCACTTCCACA-STREME-2-1-Ir64a;pvalue=7.99e-09;qvalue=0.000694;sequence=GAGCACTTCCACA;
AAEL024268	fimo	nucleotide_motif	1864	1876	41	+	.	Name=2-GAGCACTTCCACA_AAEL024268+;Alias=STREME-2;ID=2-GAGCACTTCCACA-STREME-2-1-AAEL024268;pvalue=7.88e-05;qvalue=0.502;sequence=GATCAATTCAACA;
AAEL027420	fimo	nucleotide_motif	442	454	43.8	+	.	Name=2-GAGCACTTCCACA_AAEL027420+;Alias=STREME-2;ID=2-GAGCACTTCCACA-STREME-2-1-AAEL027420;pvalue=4.19e-05;qvalue=0.384;sequence=GGGCACTTCCATG;
AAEL027420	fimo	nucleotide_motif	512	524	40.9	+	.	Name=2-GAGCACTTCCACA_AAEL027420+;Alias=STREME-2;ID=2-GAGCACTTCCACA-STREME-2-2-AAEL027420;pvalue=8.09e-05;qvalue=0.502;sequence=GAGCACTTCACTA;
AAEL008984	fimo	nucleotide_motif	843	855	40	-	.	Name=2-GAGCACTTCCACA_AAEL008984-;Alias=STREME-2;ID=2-GAGCACTTCCACA-STREME-2-1-AAEL008984;pvalue=9.92e-05;qvalue=0.514;sequence=GAGGACTATCAGA;
AAEL022037	fimo	nucleotide_motif	1251	1263	81	-	.	Name=2-GAGCACTTCCACA_AAEL022037-;Alias=STREME-2;ID=2-GAGCACTTCCACA-STREME-2-1-AAEL022037;pvalue=7.99e-09;qvalue=0.000694;sequence=GAGCACTTCCACA;
AAEL010390	fimo	nucleotide_motif	348	360	40.1	+	.	Name=2-GAGCACTTCCACA_AAEL010390+;Alias=STREME-2;ID=2-GAGCACTTCCACA-STREME-2-1-AAEL010390;pvalue=9.65e-05;qvalue=0.514;sequence=GATCATTTCAACA;
AAEL022674	fimo	nucleotide_motif	880	892	54.8	-	.	Name=2-GAGCACTTCCACA_AAEL022674-;Alias=STREME-2;ID=2-GAGCACTTCCACA-STREME-2-1-AAEL022674;pvalue=3.33e-06;qvalue=0.0847;sequence=GAGCCCTTCAAGA;
AAEL001392	fimo	nucleotide_motif	1736	1748	62.9	-	.	Name=2-GAGCACTTCCACA_AAEL001392-;Alias=STREME-2;ID=2-GAGCACTTCCACA-STREME-2-1-AAEL001392;pvalue=5.07e-07;qvalue=0.0203;sequence=AAGCAATTCCACA;
AAEL007531	fimo	nucleotide_motif	176	188	58.4	-	.	Name=2-GAGCACTTCCACA_AAEL007531-;Alias=STREME-2;ID=2-GAGCACTTCCACA-STREME-2-1-AAEL007531;pvalue=1.44e-06;qvalue=0.0441;sequence=GCGCACTTCCATA;
AAEL008325	fimo	nucleotide_motif	178	190	81	+	.	Name=2-GAGCACTTCCACA_AAEL008325+;Alias=STREME-2;ID=2-GAGCACTTCCACA-STREME-2-1-AAEL008325;pvalue=7.99e-09;qvalue=0.000694;sequence=GAGCACTTCCACA;
AAEL013775	fimo	nucleotide_motif	777	789	81	-	.	Name=2-GAGCACTTCCACA_AAEL013775-;Alias=STREME-2;ID=2-GAGCACTTCCACA-STREME-2-1-AAEL013775;pvalue=7.99e-09;qvalue=0.000694;sequence=GAGCACTTCCACA;
AAEL013775	fimo	nucleotide_motif	1376	1388	56.9	-	.	Name=2-GAGCACTTCCACA_AAEL013775-;Alias=STREME-2;ID=2-GAGCACTTCCACA-STREME-2-2-AAEL013775;pvalue=2.05e-06;qvalue=0.0579;sequence=GAGTACTTCCACA;
AAEL013775	fimo	nucleotide_motif	1928	1940	45.2	+	.	Name=2-GAGCACTTCCACA_AAEL013775+;Alias=STREME-2;ID=2-GAGCACTTCCACA-STREME-2-3-AAEL013775;pvalue=2.99e-05;qvalue=0.332;sequence=AAACAGTTCCAGA;
AAEL013775	fimo	nucleotide_motif	863	875	40.2	+	.	Name=2-GAGCACTTCCACA_AAEL013775+;Alias=STREME-2;ID=2-GAGCACTTCCACA-STREME-2-4-AAEL013775;pvalue=9.44e-05;qvalue=0.512;sequence=GAACATTTTCAAA;
AAEL004974	fimo	nucleotide_motif	1225	1237	67.1	-	.	Name=2-GAGCACTTCCACA_AAEL004974-;Alias=STREME-2;ID=2-GAGCACTTCCACA-STREME-2-1-AAEL004974;pvalue=1.96e-07;qvalue=0.00971;sequence=GAGCACTTCCAAA;
AAEL004281	fimo	nucleotide_motif	1720	1732	41	+	.	Name=2-GAGCACTTCCACA_AAEL004281+;Alias=STREME-2;ID=2-GAGCACTTCCACA-STREME-2-1-AAEL004281;pvalue=7.88e-05;qvalue=0.502;sequence=GATCAATTCAACA;
AAEL001639	fimo	nucleotide_motif	1646	1658	40.3	+	.	Name=2-GAGCACTTCCACA_AAEL001639+;Alias=STREME-2;ID=2-GAGCACTTCCACA-STREME-2-1-AAEL001639;pvalue=9.38e-05;qvalue=0.512;sequence=GTGCACTTTGAAA;
AAEL001644	fimo	nucleotide_motif	768	780	70.3	-	.	Name=2-GAGCACTTCCACA_AAEL001644-;Alias=STREME-2;ID=2-GAGCACTTCCACA-STREME-2-1-AAEL001644;pvalue=9.37e-08;qvalue=0.00543;sequence=GAGCAATTCCACA;
AAEL001644	fimo	nucleotide_motif	1758	1770	42	+	.	Name=2-GAGCACTTCCACA_AAEL001644+;Alias=STREME-2;ID=2-GAGCACTTCCACA-STREME-2-2-AAEL001644;pvalue=6.37e-05;qvalue=0.484;sequence=GAGCAATTCCGTA;
AAEL010780	fimo	nucleotide_motif	1075	1087	55.9	-	.	Name=2-GAGCACTTCCACA_AAEL010780-;Alias=STREME-2;ID=2-GAGCACTTCCACA-STREME-2-1-AAEL010780;pvalue=2.55e-06;qvalue=0.0682;sequence=AAGCCCTTCTACA;
AAEL010780	fimo	nucleotide_motif	465	477	54	+	.	Name=2-GAGCACTTCCACA_AAEL010780+;Alias=STREME-2;ID=2-GAGCACTTCCACA-STREME-2-2-AAEL010780;pvalue=3.95e-06;qvalue=0.0895;sequence=CAACACTTCTACA;
Ir75b	fimo	nucleotide_motif	82	94	41.3	-	.	Name=2-GAGCACTTCCACA_Ir75b-;Alias=STREME-2;ID=2-GAGCACTTCCACA-STREME-2-1-Ir75b;pvalue=7.38e-05;qvalue=0.502;sequence=GAGCCGTTTCAAA;
AAEL010776	fimo	nucleotide_motif	628	640	47.8	-	.	Name=2-GAGCACTTCCACA_AAEL010776-;Alias=STREME-2;ID=2-GAGCACTTCCACA-STREME-2-1-AAEL010776;pvalue=1.64e-05;qvalue=0.231;sequence=GAAAACTTTCACA;
AAEL010776	fimo	nucleotide_motif	171	183	40.2	-	.	Name=2-GAGCACTTCCACA_AAEL010776-;Alias=STREME-2;ID=2-GAGCACTTCCACA-STREME-2-2-AAEL010776;pvalue=9.44e-05;qvalue=0.512;sequence=GAAAACTTCAATA;
AAEL010540	fimo	nucleotide_motif	1319	1331	44.6	+	.	Name=2-GAGCACTTCCACA_AAEL010540+;Alias=STREME-2;ID=2-GAGCACTTCCACA-STREME-2-1-AAEL010540;pvalue=3.44e-05;qvalue=0.358;sequence=AAGCTCTTCCAGA;
AAEL010540	fimo	nucleotide_motif	807	819	40.9	-	.	Name=2-GAGCACTTCCACA_AAEL010540-;Alias=STREME-2;ID=2-GAGCACTTCCACA-STREME-2-2-AAEL010540;pvalue=8.07e-05;qvalue=0.502;sequence=CACCACTTTCACA;
AAEL027658	fimo	nucleotide_motif	891	903	40.4	-	.	Name=2-GAGCACTTCCACA_AAEL027658-;Alias=STREME-2;ID=2-GAGCACTTCCACA-STREME-2-1-AAEL027658;pvalue=9.08e-05;qvalue=0.51;sequence=GAGATCTTCCAGA;
AAEL025462	fimo	nucleotide_motif	789	801	40.8	-	.	Name=2-GAGCACTTCCACA_AAEL025462-;Alias=STREME-2;ID=2-GAGCACTTCCACA-STREME-2-1-AAEL025462;pvalue=8.25e-05;qvalue=0.502;sequence=GAGCATTTTCACC;
AAEL008600	fimo	nucleotide_motif	1981	1993	60.4	-	.	Name=2-GAGCACTTCCACA_AAEL008600-;Alias=STREME-2;ID=2-GAGCACTTCCACA-STREME-2-1-AAEL008600;pvalue=9.13e-07;qvalue=0.0307;sequence=GAACACTTCAACA;
AAEL008600	fimo	nucleotide_motif	985	997	42	-	.	Name=2-GAGCACTTCCACA_AAEL008600-;Alias=STREME-2;ID=2-GAGCACTTCCACA-STREME-2-2-AAEL008600;pvalue=6.23e-05;qvalue=0.481;sequence=CAGCAGTTCGAGA;
Ir31a1	fimo	nucleotide_motif	126	138	55.1	-	.	Name=2-GAGCACTTCCACA_Ir31a1-;Alias=STREME-2;ID=2-GAGCACTTCCACA-STREME-2-1-Ir31a1;pvalue=3.1e-06;qvalue=0.0808;sequence=GAACCCTTCAACA;
Ir31a2	fimo	nucleotide_motif	791	803	41.6	+	.	Name=2-GAGCACTTCCACA_Ir31a2+;Alias=STREME-2;ID=2-GAGCACTTCCACA-STREME-2-1-Ir31a2;pvalue=6.93e-05;qvalue=0.502;sequence=AAGCATTTTGACA;
AAEL023352	fimo	nucleotide_motif	1223	1235	53.5	+	.	Name=2-GAGCACTTCCACA_AAEL023352+;Alias=STREME-2;ID=2-GAGCACTTCCACA-STREME-2-1-AAEL023352;pvalue=4.46e-06;qvalue=0.0948;sequence=AAGCAGTTCCACG;
AAEL023352	fimo	nucleotide_motif	1265	1277	42	+	.	Name=2-GAGCACTTCCACA_AAEL023352+;Alias=STREME-2;ID=2-GAGCACTTCCACA-STREME-2-2-AAEL023352;pvalue=6.23e-05;qvalue=0.481;sequence=GGACACTACCACA;
AAEL012268	fimo	nucleotide_motif	614	626	44.5	+	.	Name=2-GAGCACTTCCACA_AAEL012268+;Alias=STREME-2;ID=2-GAGCACTTCCACA-STREME-2-1-AAEL012268;pvalue=3.55e-05;qvalue=0.363;sequence=GAACAATTTTACA;
AAEL026917	fimo	nucleotide_motif	1441	1453	44	+	.	Name=2-GAGCACTTCCACA_AAEL026917+;Alias=STREME-2;ID=2-GAGCACTTCCACA-STREME-2-1-AAEL026917;pvalue=3.93e-05;qvalue=0.376;sequence=GCGGAATTCCACG;
AAEL010680	fimo	nucleotide_motif	1497	1509	40.6	+	.	Name=2-GAGCACTTCCACA_AAEL010680+;Alias=STREME-2;ID=2-GAGCACTTCCACA-STREME-2-1-AAEL010680;pvalue=8.76e-05;qvalue=0.502;sequence=TTGCACTTCCAAA;
AAEL027491	fimo	nucleotide_motif	1215	1227	41	+	.	Name=2-GAGCACTTCCACA_AAEL027491+;Alias=STREME-2;ID=2-GAGCACTTCCACA-STREME-2-1-AAEL027491;pvalue=8e-05;qvalue=0.502;sequence=CAGCATTACCATA;
AAEL002673	fimo	nucleotide_motif	94	106	42.2	+	.	Name=2-GAGCACTTCCACA_AAEL002673+;Alias=STREME-2;ID=2-GAGCACTTCCACA-STREME-2-1-AAEL002673;pvalue=6.08e-05;qvalue=0.477;sequence=GAGCAATTCCATT;
AAEL001308	fimo	nucleotide_motif	962	974	52.3	-	.	Name=2-GAGCACTTCCACA_AAEL001308-;Alias=STREME-2;ID=2-GAGCACTTCCACA-STREME-2-1-AAEL001308;pvalue=5.85e-06;qvalue=0.105;sequence=AAGCAATTCCATA;
AAEL001308	fimo	nucleotide_motif	29	41	49.2	+	.	Name=2-GAGCACTTCCACA_AAEL001308+;Alias=STREME-2;ID=2-GAGCACTTCCACA-STREME-2-2-AAEL001308;pvalue=1.19e-05;qvalue=0.178;sequence=GAGCAATTTCATA;
AAEL008621	fimo	nucleotide_motif	1855	1867	42.9	-	.	Name=2-GAGCACTTCCACA_AAEL008621-;Alias=STREME-2;ID=2-GAGCACTTCCACA-STREME-2-1-AAEL008621;pvalue=5.11e-05;qvalue=0.446;sequence=GAACAATTCGATA;
AAEL008621	fimo	nucleotide_motif	685	697	41	-	.	Name=2-GAGCACTTCCACA_AAEL008621-;Alias=STREME-2;ID=2-GAGCACTTCCACA-STREME-2-2-AAEL008621;pvalue=8.01e-05;qvalue=0.502;sequence=AAGCACTTCCCAA;
AAEL008621	fimo	nucleotide_motif	1800	1812	40.2	-	.	Name=2-GAGCACTTCCACA_AAEL008621-;Alias=STREME-2;ID=2-GAGCACTTCCACA-STREME-2-3-AAEL008621;pvalue=9.57e-05;qvalue=0.514;sequence=AAGAATTTTCACA;
AAEL005893	fimo	nucleotide_motif	1057	1069	53.5	-	.	Name=2-GAGCACTTCCACA_AAEL005893-;Alias=STREME-2;ID=2-GAGCACTTCCACA-STREME-2-1-AAEL005893;pvalue=4.46e-06;qvalue=0.0948;sequence=CAGCAATTCCAGA;
AAEL006772	fimo	nucleotide_motif	1576	1588	49.4	-	.	Name=2-GAGCACTTCCACA_AAEL006772-;Alias=STREME-2;ID=2-GAGCACTTCCACA-STREME-2-1-AAEL006772;pvalue=1.16e-05;qvalue=0.175;sequence=GAGACCTTCGACA;
AAEL008411	fimo	nucleotide_motif	1523	1535	81	-	.	Name=2-GAGCACTTCCACA_AAEL008411-;Alias=STREME-2;ID=2-GAGCACTTCCACA-STREME-2-1-AAEL008411;pvalue=7.99e-09;qvalue=0.000694;sequence=GAGCACTTCCACA;
AAEL008411	fimo	nucleotide_motif	64	76	40.8	-	.	Name=2-GAGCACTTCCACA_AAEL008411-;Alias=STREME-2;ID=2-GAGCACTTCCACA-STREME-2-2-AAEL008411;pvalue=8.36e-05;qvalue=0.502;sequence=CAGGATTTTCACA;
AAEL024964	fimo	nucleotide_motif	506	518	66.3	+	.	Name=2-GAGCACTTCCACA_AAEL024964+;Alias=STREME-2;ID=2-GAGCACTTCCACA-STREME-2-1-AAEL024964;pvalue=2.32e-07;qvalue=0.011;sequence=GAACCCTTCCACA;
AAEL024964	fimo	nucleotide_motif	1490	1502	45.4	+	.	Name=2-GAGCACTTCCACA_AAEL024964+;Alias=STREME-2;ID=2-GAGCACTTCCACA-STREME-2-2-AAEL024964;pvalue=2.88e-05;qvalue=0.323;sequence=GAACCCTTCTAAA;
AAEL020082	fimo	nucleotide_motif	561	573	52.4	-	.	Name=2-GAGCACTTCCACA_AAEL020082-;Alias=STREME-2;ID=2-GAGCACTTCCACA-STREME-2-1-AAEL020082;pvalue=5.76e-06;qvalue=0.105;sequence=GAACATTTCCAGA;
AAEL020082	fimo	nucleotide_motif	1548	1560	40.6	+	.	Name=2-GAGCACTTCCACA_AAEL020082+;Alias=STREME-2;ID=2-GAGCACTTCCACA-STREME-2-2-AAEL020082;pvalue=8.6e-05;qvalue=0.502;sequence=GAAAACTTCCAAG;
AAEL025041	fimo	nucleotide_motif	332	344	44.4	+	.	Name=2-GAGCACTTCCACA_AAEL025041+;Alias=STREME-2;ID=2-GAGCACTTCCACA-STREME-2-1-AAEL025041;pvalue=3.59e-05;qvalue=0.363;sequence=GAACTCTTCCAGA;
AAEL025158	fimo	nucleotide_motif	890	902	50.1	+	.	Name=2-GAGCACTTCCACA_AAEL025158+;Alias=STREME-2;ID=2-GAGCACTTCCACA-STREME-2-1-AAEL025158;pvalue=9.81e-06;qvalue=0.158;sequence=GTGCAGTTTCACA;
AAEL025158	fimo	nucleotide_motif	1257	1269	49.9	+	.	Name=2-GAGCACTTCCACA_AAEL025158+;Alias=STREME-2;ID=2-GAGCACTTCCACA-STREME-2-2-AAEL025158;pvalue=1.02e-05;qvalue=0.158;sequence=GAGAAATTCCACG;
AAEL025158	fimo	nucleotide_motif	552	564	41.4	+	.	Name=2-GAGCACTTCCACA_AAEL025158+;Alias=STREME-2;ID=2-GAGCACTTCCACA-STREME-2-3-AAEL025158;pvalue=7.3e-05;qvalue=0.502;sequence=CAACACTTTCAAA;
AAEL025158	fimo	nucleotide_motif	1294	1306	40.4	-	.	Name=2-GAGCACTTCCACA_AAEL025158-;Alias=STREME-2;ID=2-GAGCACTTCCACA-STREME-2-4-AAEL025158;pvalue=9.11e-05;qvalue=0.51;sequence=AAGAACTTCAATA;
```
