## Supplementary XSTREME Motif Analysis for "The co-receptors *Orco* and *Ir8a* are required for coordinated expression of chemosensory genes in the antennae of the yellow fever mosquito, *Aedes aegypti*": best_site.narrowPeak

```
AAEL008271	216	226	1-AAGAAGAAGG	450	-	18.1959	1.16e-06	0.0398	4
AAEL019828	226	236	1-AAGAAGAAGG	450	-	18.1959	1.16e-06	0.0398	4
AAEL009531	652	662	1-AAGAAGAAGG	450	+	18.1959	1.16e-06	0.0398	4
AAEL002654	1289	1299	1-AAGAAGAAGG	450	-	18.1959	1.16e-06	0.0398	4
AAEL022676	1608	1618	1-AAGAAGAAGG	450	+	18.1959	1.16e-06	0.0398	4
AAEL010128	93	103	1-AAGAAGAAGG	450	-	15.866	3.04e-06	0.0398	4
AAEL008325	112	122	1-AAGAAGAAGG	450	-	15.866	3.04e-06	0.0398	4
Ir41b	118	128	1-AAGAAGAAGG	450	-	15.866	3.04e-06	0.0398	4
AAEL025845	144	154	1-AAGAAGAAGG	450	-	15.866	3.04e-06	0.0398	4
AAEL006058	221	231	1-AAGAAGAAGG	450	+	15.866	3.04e-06	0.0398	4
AAEL020035	417	427	1-AAGAAGAAGG	450	+	15.866	3.04e-06	0.0398	4
AAEL019999	412	422	1-AAGAAGAAGG	450	-	15.866	3.04e-06	0.0398	4
AAEL013375	479	489	1-AAGAAGAAGG	450	+	15.866	3.04e-06	0.0398	4
Or102	616	626	1-AAGAAGAAGG	450	-	15.866	3.04e-06	0.0398	4
AAEL002591	703	713	1-AAGAAGAAGG	450	-	15.866	3.04e-06	0.0398	4
AAEL011454	821	831	1-AAGAAGAAGG	450	+	15.866	3.04e-06	0.0398	4
AAEL013775	843	853	1-AAGAAGAAGG	450	+	15.866	3.04e-06	0.0398	4
AAEL008746	988	998	1-AAGAAGAAGG	450	+	15.866	3.04e-06	0.0398	4
Ir75b	1118	1128	1-AAGAAGAAGG	450	-	15.866	3.04e-06	0.0398	4
AAEL029071	1232	1242	1-AAGAAGAAGG	450	-	15.866	3.04e-06	0.0398	4
AAEL022037	1319	1329	1-AAGAAGAAGG	450	+	15.866	3.04e-06	0.0398	4
AAEL010863	1403	1413	1-AAGAAGAAGG	450	-	15.866	3.04e-06	0.0398	4
AAEL022932	1470	1480	1-AAGAAGAAGG	450	+	15.866	3.04e-06	0.0398	4
AAEL008411	1598	1608	1-AAGAAGAAGG	450	+	15.866	3.04e-06	0.0398	4
Ir64a	1643	1653	1-AAGAAGAAGG	450	+	15.866	3.04e-06	0.0398	4
AAEL007739	1990	2000	1-AAGAAGAAGG	450	+	15.866	3.04e-06	0.0398	4
Gr77	121	131	1-AAGAAGAAGG	450	+	15.6907	3.75e-06	0.0468	4
AAEL008153	211	221	1-AAGAAGAAGG	450	+	15.6907	3.75e-06	0.0468	4
AAEL025613	276	286	1-AAGAAGAAGG	450	-	15.6907	3.75e-06	0.0468	4
AAEL010390	1262	1272	1-AAGAAGAAGG	450	+	15.6907	3.75e-06	0.0468	4
AAEL002597	1434	1444	1-AAGAAGAAGG	450	+	15.0103	5.63e-06	0.0656	4
AAEL010396	539	549	1-AAGAAGAAGG	450	+	14.6598	6.34e-06	0.0723	4
AAEL020922	996	1006	1-AAGAAGAAGG	450	-	14.6598	6.34e-06	0.0723	4
AAEL023700	559	569	1-AAGAAGAAGG	450	+	14.5876	7.5e-06	0.082	4
AAEL019522	572	582	1-AAGAAGAAGG	450	+	14.5876	7.5e-06	0.082	4
AAEL012748	1420	1430	1-AAGAAGAAGG	450	-	14.5876	7.5e-06	0.082	4
AAEL002722	158	168	1-AAGAAGAAGG	450	-	14.2577	8.66e-06	0.0899	4
AAEL001396	383	393	1-AAGAAGAAGG	450	+	14.2577	8.66e-06	0.0899	4
AAEL009198	530	540	1-AAGAAGAAGG	450	-	14.2577	8.66e-06	0.0899	4
AAEL003522	1044	1054	1-AAGAAGAAGG	450	+	14.2577	8.66e-06	0.0899	4
AAEL008007	840	850	1-AAGAAGAAGG	450	+	13.9794	9.82e-06	0.1	4
AAEL019661	328	338	1-AAGAAGAAGG	450	-	13.8144	1.17e-05	0.115	4
AAEL021278	869	879	1-AAGAAGAAGG	450	+	13.8144	1.17e-05	0.115	4
AAEL010592	1328	1338	1-AAGAAGAAGG	450	+	13.8144	1.17e-05	0.115	4
AAEL009195	241	251	1-AAGAAGAAGG	450	+	13.732	1.38e-05	0.13	4
AAEL026887	304	314	1-AAGAAGAAGG	450	-	13.732	1.38e-05	0.13	4
AAEL027658	1834	1844	1-AAGAAGAAGG	450	-	13.732	1.38e-05	0.13	4
AAEL023066	85	95	1-AAGAAGAAGG	450	-	13.701	1.5e-05	0.13	4
AAEL021594	132	142	1-AAGAAGAAGG	450	-	13.701	1.5e-05	0.13	4
AAEL010680	1196	1206	1-AAGAAGAAGG	450	-	13.701	1.5e-05	0.13	4
AAEL001875	1811	1821	1-AAGAAGAAGG	450	-	13.5979	1.57e-05	0.135	4
AAEL001686	1140	1150	1-AAGAAGAAGG	450	+	13.3608	1.69e-05	0.141	4
AAEL024964	1594	1604	1-AAGAAGAAGG	450	-	13.3608	1.69e-05	0.141	4
AAEL004119	1952	1962	1-AAGAAGAAGG	450	+	13.3608	1.69e-05	0.141	4
AAEL019992	713	723	1-AAGAAGAAGG	450	+	13.268	1.87e-05	0.154	4
AAEL001922	1643	1653	1-AAGAAGAAGG	450	-	13.268	1.87e-05	0.154	4
AAEL009204	328	338	1-AAGAAGAAGG	450	-	12.2577	2.29e-05	0.182	4
AAEL028184	1160	1170	1-AAGAAGAAGG	450	+	12.2577	2.29e-05	0.182	4
AAEL022674	1472	1482	1-AAGAAGAAGG	450	-	12.0825	2.41e-05	0.189	4
Or79	69	79	1-AAGAAGAAGG	450	-	11.9278	2.6e-05	0.19	4
AAEL009844	90	100	1-AAGAAGAAGG	450	-	11.9278	2.6e-05	0.19	4
Or55	940	950	1-AAGAAGAAGG	450	+	11.9278	2.6e-05	0.19	4
AAEL006818	1208	1218	1-AAGAAGAAGG	450	-	11.9278	2.6e-05	0.19	4
AAEL010249	1796	1806	1-AAGAAGAAGG	450	-	11.9278	2.6e-05	0.19	4
Or40	1800	1810	1-AAGAAGAAGG	450	-	11.9278	2.6e-05	0.19	4
AAEL012268	1121	1131	1-AAGAAGAAGG	450	-	11.7526	2.78e-05	0.201	4
AAEL000351	1873	1883	1-AAGAAGAAGG	450	+	11.7526	2.78e-05	0.201	4
AAEL021209	166	176	1-AAGAAGAAGG	450	-	11.4845	3.28e-05	0.218	4
AAEL022553	602	612	1-AAGAAGAAGG	450	+	11.4845	3.28e-05	0.218	4
AAEL009479	687	697	1-AAGAAGAAGG	450	+	11.4845	3.28e-05	0.218	4
AAEL001644	842	852	1-AAGAAGAAGG	450	+	11.4845	3.28e-05	0.218	4
AAEL004974	1293	1303	1-AAGAAGAAGG	450	+	11.4845	3.28e-05	0.218	4
Ir41a	1553	1563	1-AAGAAGAAGG	450	+	11.4845	3.28e-05	0.218	4
AAEL022159	925	935	1-AAGAAGAAGG	450	-	11.4742	3.47e-05	0.229	4
Ir7q	1015	1025	1-AAGAAGAAGG	450	+	11.4433	3.54e-05	0.232	4
AAEL008172	198	208	1-AAGAAGAAGG	450	+	11.4021	4.07e-05	0.254	4
Gr4	581	591	1-AAGAAGAAGG	450	-	11.4021	4.07e-05	0.254	4
AAEL025248	1191	1201	1-AAGAAGAAGG	450	+	11.4021	4.07e-05	0.254	4
AAEL000206	1279	1289	1-AAGAAGAAGG	450	+	11.4021	4.07e-05	0.254	4
AAEL026706	1519	1529	1-AAGAAGAAGG	450	+	11.3711	4.26e-05	0.258	4
AAEL000842	1404	1414	1-AAGAAGAAGG	450	+	11.268	4.49e-05	0.265	4
Or86	1439	1449	1-AAGAAGAAGG	450	-	11.268	4.49e-05	0.265	4
AAEL026891	291	301	1-AAGAAGAAGG	450	+	11.2268	4.58e-05	0.268	4
AAEL006425	527	537	1-AAGAAGAAGG	450	+	11.1959	4.65e-05	0.271	4
AAEL027987	628	638	1-AAGAAGAAGG	450	+	11.0928	4.69e-05	0.272	4
AAEL024963	217	227	1-AAGAAGAAGG	450	-	10.9381	5.26e-05	0.29	4
AAEL012075	876	886	1-AAGAAGAAGG	450	+	10.7216	5.75e-05	0.309	4
AAEL007057	417	427	1-AAGAAGAAGG	450	+	10.6495	5.87e-05	0.314	4
Gr22	731	741	1-AAGAAGAAGG	450	-	10.5464	6.52e-05	0.34	4
AAEL024129	1050	1060	1-AAGAAGAAGG	450	+	10.5464	6.52e-05	0.34	4
AAEL024222	1942	1952	1-AAGAAGAAGG	450	+	10.5464	6.52e-05	0.34	4
AAEL026812	383	393	1-AAGAAGAAGG	450	+	10.5155	6.71e-05	0.347	4
AAEL000397	1656	1666	1-AAGAAGAAGG	450	-	10.5155	6.71e-05	0.347	4
Ir159	896	906	1-AAGAAGAAGG	450	-	10.3711	6.94e-05	0.355	4
AAEL000508	885	895	1-AAGAAGAAGG	450	+	10.2062	7.24e-05	0.369	4
AAEL025080	686	696	1-AAGAAGAAGG	450	-	10.1959	7.37e-05	0.374	4
AAEL006109	755	765	1-AAGAAGAAGG	450	+	10.1237	7.52e-05	0.377	4
AAEL002688	1647	1657	1-AAGAAGAAGG	450	+	10.0928	7.63e-05	0.381	4
AAEL012007	1390	1400	1-AAGAAGAAGG	450	-	10.0825	7.94e-05	0.393	4
AAEL024267	1472	1482	1-AAGAAGAAGG	450	-	10.0412	8.1e-05	0.397	4
AAEL009077	1753	1763	1-AAGAAGAAGG	450	+	10.0412	8.1e-05	0.397	4
AAEL003627	1464	1474	1-AAGAAGAAGG	450	+	9.87629	8.36e-05	0.406	4
Or62	1620	1630	1-AAGAAGAAGG	450	+	9.82474	8.43e-05	0.407	4
AAEL010540	260	270	1-AAGAAGAAGG	450	+	9.79381	8.64e-05	0.414	4
Ir41n	1359	1369	1-AAGAAGAAGG	450	-	9.75258	8.87e-05	0.419	4
AAEL027584	1729	1739	1-AAGAAGAAGG	450	+	9.75258	8.87e-05	0.419	4
AAEL022967	916	926	1-AAGAAGAAGG	450	+	9.51546	9.65e-05	0.451	4
AAEL011641	1186	1196	1-AAGAAGAAGG	450	+	9.51546	9.65e-05	0.451	4
AAEL012103	523	533	1-AAGAAGAAGG	450	-	9.48454	9.77e-05	0.451	4
```
