## Supplementary XSTREME Motif Analysis for "The co-receptors *Orco* and *Ir8a* are required for coordinated expression of chemosensory genes in the antennae of the yellow fever mosquito, *Aedes aegypti*": cisml.xml

```
<?xml version='1.0' encoding='UTF-8' standalone='yes'?>
<!-- Document definition -->
<!-- http://zlab.bu.edu/~phaverty/SupplementalData/CisML/cisml.dtd -->
<!DOCTYPE cis-element-search[
<!ELEMENT cis-element-search (program-name, parameters, (pattern | multi-pattern-scan)*)>
<!ELEMENT program-name (#PCDATA)>
<!ELEMENT parameters (
  pattern-file, 
  sequence-file, 
  background-seq-file?,
  pattern-pvalue-cutoff?,
  sequence-pvalue-cutoff?,
  site-pvalue-cutoff?,
  sequence-filtering,
  ANY*
 )>
<!ELEMENT command-line (#PCDATA)>
<!ELEMENT pattern-file (#PCDATA)>
<!ELEMENT sequence-file (#PCDATA)>
<!ELEMENT background-seq-file (#PCDATA)>
<!ELEMENT pattern-pvalue-cutoff (#PCDATA)>
<!ELEMENT sequence-pvalue-cutoff (#PCDATA)>
<!ELEMENT site-pvalue-cutoff (#PCDATA)>
<!ELEMENT sequence-filtering EMPTY>
<!ELEMENT multi-pattern-scan (pattern+, ANY*)>
<!ELEMENT pattern (scanned-sequence+, ANY*)>
<!ELEMENT scanned-sequence (matched-element*, ANY*)>
<!ELEMENT matched-element (sequence)>
<!ELEMENT sequence (#PCDATA)>
<!ATTLIST cis-element-search
xmlns:xsi CDATA #IMPLIED
xmlns:mem CDATA #IMPLIED
xsi:schemaLocation CDATA #IMPLIED
>
<!ATTLIST sequence-filtering
on-off CDATA #REQUIRED
type CDATA #IMPLIED
>
<!ATTLIST multi-pattern-scan
score CDATA #IMPLIED
pvalue CDATA #IMPLIED
>
<!ATTLIST pattern
accession CDATA #REQUIRED
name CDATA #REQUIRED
pvalue CDATA #IMPLIED
score CDATA #IMPLIED
db CDATA #IMPLIED
lsid CDATA #IMPLIED
>
<!ATTLIST scanned-sequence
accession CDATA #REQUIRED
name CDATA #REQUIRED
score CDATA #IMPLIED
pvalue CDATA #IMPLIED
length CDATA #IMPLIED
db CDATA #IMPLIED
lsid CDATA #IMPLIED
>
<!ATTLIST matched-element
start CDATA #REQUIRED
stop CDATA #REQUIRED
score CDATA #IMPLIED
pvalue CDATA #IMPLIED
clusterid CDATA #IMPLIED
>

]>
<cis-element-search
  xmlns:xsi="http://www.w3.org/2001/XMLSchema-instance"
  xsi:schemaLocation="http://zlab.bu.edu/schema/cisml cisml.xsd"
  xmlns="http://zlab.bu.edu/schema/cisml"
  xmlns:mem="http://noble.gs.washington.edu/meme"
>
<program-name>fimo</program-name>
<parameters>
<command-line>fimo --verbosity 1 --oc fimo_out_2 --bgfile ./background --motif 1-AAGAAGAAGG streme_out/streme.xml Ir8a_DN_upstream.fasta</command-line>
<pattern-file>streme_out/streme.xml</pattern-file>
<sequence-file>Ir8a_DN_upstream.fasta</sequence-file>
<site-pvalue-cutoff>0.0001</site-pvalue-cutoff>
<sequence-filtering on-off="off"/>
</parameters>
<pattern accession="1-AAGAAGAAGG" name="STREME-1">
<scanned-sequence accession="AAEL022030" name="AAEL022030">
</scanned-sequence>
<scanned-sequence accession="AAEL008252" name="AAEL008252">
</scanned-sequence>
<scanned-sequence accession="AAEL019828" name="AAEL019828">
<matched-element start="235" stop="226" score="18.1959" pvalue="1.16e-06">
<sequence>AAGAAGAAGG</sequence>
<mem:qvalue>0.0398</mem:qvalue>
</matched-element>
<matched-element start="179" stop="170" score="11.268" pvalue="4.49e-05">
<sequence>AAGAAGGAGA</sequence>
<mem:qvalue>0.265</mem:qvalue>
</matched-element>
</scanned-sequence>
<scanned-sequence accession="AAEL008172" name="AAEL008172">
<matched-element start="198" stop="207" score="11.4021" pvalue="4.07e-05">
<sequence>AGGAAGAAGA</sequence>
<mem:qvalue>0.254</mem:qvalue>
</matched-element>
<matched-element start="201" stop="210" score="10.7938" pvalue="5.56e-05">
<sequence>AAGAAGATGT</sequence>
<mem:qvalue>0.301</mem:qvalue>
</matched-element>
</scanned-sequence>
<scanned-sequence accession="AAEL008153" name="AAEL008153">
<matched-element start="211" stop="220" score="15.6907" pvalue="3.75e-06">
<sequence>AAGCAGAAGG</sequence>
<mem:qvalue>0.0468</mem:qvalue>
</matched-element>
</scanned-sequence>
<scanned-sequence accession="AAEL008151" name="AAEL008151">
</scanned-sequence>
<scanned-sequence accession="AAEL008177" name="AAEL008177">
</scanned-sequence>
<scanned-sequence accession="AAEL000582" name="AAEL000582">
</scanned-sequence>
<scanned-sequence accession="AAEL010396" name="AAEL010396">
<matched-element start="539" stop="548" score="14.6598" pvalue="6.34e-06">
<sequence>AAGAAGAGGG</sequence>
<mem:qvalue>0.0723</mem:qvalue>
</matched-element>
<matched-element start="1563" stop="1554" score="11.3093" pvalue="4.38e-05">
<sequence>AATCAGAAGG</sequence>
<mem:qvalue>0.264</mem:qvalue>
</matched-element>
</scanned-sequence>
<scanned-sequence accession="AAEL006483" name="AAEL006483">
</scanned-sequence>
<scanned-sequence accession="AAEL024963" name="AAEL024963">
<matched-element start="226" stop="217" score="10.9381" pvalue="5.26e-05">
<sequence>AAGAATAAGA</sequence>
<mem:qvalue>0.29</mem:qvalue>
</matched-element>
</scanned-sequence>
<scanned-sequence accession="AAEL017022" name="AAEL017022">
</scanned-sequence>
<scanned-sequence accession="AAEL009844" name="AAEL009844">
<matched-element start="99" stop="90" score="11.9278" pvalue="2.6e-05">
<sequence>AAGAAGAACA</sequence>
<mem:qvalue>0.19</mem:qvalue>
</matched-element>
</scanned-sequence>
<scanned-sequence accession="AAEL009438" name="AAEL009438">
</scanned-sequence>
<scanned-sequence accession="AAEL024098" name="AAEL024098">
</scanned-sequence>
<scanned-sequence accession="AAEL024362" name="AAEL024362">
</scanned-sequence>
<scanned-sequence accession="AAEL023066" name="AAEL023066">
<matched-element start="94" stop="85" score="13.701" pvalue="1.5e-05">
<sequence>AAGAACAAGG</sequence>
<mem:qvalue>0.13</mem:qvalue>
</matched-element>
<matched-element start="483" stop="474" score="13.701" pvalue="1.5e-05">
<sequence>AAGAACAAGG</sequence>
<mem:qvalue>0.13</mem:qvalue>
</matched-element>
<matched-element start="872" stop="863" score="13.701" pvalue="1.5e-05">
<sequence>AAGAACAAGG</sequence>
<mem:qvalue>0.13</mem:qvalue>
</matched-element>
<matched-element start="1262" stop="1253" score="13.701" pvalue="1.5e-05">
<sequence>AAGAACAAGG</sequence>
<mem:qvalue>0.13</mem:qvalue>
</matched-element>
<matched-element start="1652" stop="1643" score="13.701" pvalue="1.5e-05">
<sequence>AAGAACAAGG</sequence>
<mem:qvalue>0.13</mem:qvalue>
</matched-element>
</scanned-sequence>
<scanned-sequence accession="AAEL020035" name="AAEL020035">
<matched-element start="417" stop="426" score="15.866" pvalue="3.04e-06">
<sequence>AAGAAGAAGA</sequence>
<mem:qvalue>0.0398</mem:qvalue>
</matched-element>
</scanned-sequence>
<scanned-sequence accession="AAEL005349" name="AAEL005349">
</scanned-sequence>
<scanned-sequence accession="Or62" name="Or62">
<matched-element start="1620" stop="1629" score="9.82474" pvalue="8.43e-05">
<sequence>AAGCAGAGGA</sequence>
<mem:qvalue>0.407</mem:qvalue>
</matched-element>
</scanned-sequence>
<scanned-sequence accession="AAEL009628" name="AAEL009628">
</scanned-sequence>
<scanned-sequence accession="AAEL019999" name="AAEL019999">
<matched-element start="421" stop="412" score="15.866" pvalue="3.04e-06">
<sequence>AAGAAGAAGA</sequence>
<mem:qvalue>0.0398</mem:qvalue>
</matched-element>
<matched-element start="1618" stop="1609" score="10.5464" pvalue="6.52e-05">
<sequence>AGGAAGAAGT</sequence>
<mem:qvalue>0.34</mem:qvalue>
</matched-element>
</scanned-sequence>
<scanned-sequence accession="AAEL013375" name="AAEL013375">
<matched-element start="479" stop="488" score="15.866" pvalue="3.04e-06">
<sequence>AAGAAGAAGA</sequence>
<mem:qvalue>0.0398</mem:qvalue>
</matched-element>
</scanned-sequence>
<scanned-sequence accession="Gr77" name="Gr77">
<matched-element start="121" stop="130" score="15.6907" pvalue="3.75e-06">
<sequence>AAGCAGAAGG</sequence>
<mem:qvalue>0.0468</mem:qvalue>
</matched-element>
<matched-element start="979" stop="988" score="12.0825" pvalue="2.41e-05">
<sequence>ATGCAGAAGG</sequence>
<mem:qvalue>0.189</mem:qvalue>
</matched-element>
</scanned-sequence>
<scanned-sequence accession="AAEL003647" name="AAEL003647">
</scanned-sequence>
<scanned-sequence accession="AAEL006058" name="AAEL006058">
<matched-element start="221" stop="230" score="15.866" pvalue="3.04e-06">
<sequence>AAGAAGAAGA</sequence>
<mem:qvalue>0.0398</mem:qvalue>
</matched-element>
<matched-element start="224" stop="233" score="15.866" pvalue="3.04e-06">
<sequence>AAGAAGAAGA</sequence>
<mem:qvalue>0.0398</mem:qvalue>
</matched-element>
<matched-element start="227" stop="236" score="13.9794" pvalue="9.82e-06">
<sequence>AAGAAGATGG</sequence>
<mem:qvalue>0.1</mem:qvalue>
</matched-element>
<matched-element start="1511" stop="1502" score="10.5464" pvalue="6.52e-05">
<sequence>AGGAAGAAGT</sequence>
<mem:qvalue>0.34</mem:qvalue>
</matched-element>
</scanned-sequence>
<scanned-sequence accession="AAEL013323" name="AAEL013323">
</scanned-sequence>
<scanned-sequence accession="AAEL027229" name="AAEL027229">
</scanned-sequence>
<scanned-sequence accession="Or34" name="Or34">
</scanned-sequence>
<scanned-sequence accession="Ir75k" name="Ir75k">
</scanned-sequence>
<scanned-sequence accession="Gr22" name="Gr22">
<matched-element start="740" stop="731" score="10.5464" pvalue="6.52e-05">
<sequence>ACGAAGAAGT</sequence>
<mem:qvalue>0.34</mem:qvalue>
</matched-element>
</scanned-sequence>
<scanned-sequence accession="AAEL003893" name="AAEL003893">
</scanned-sequence>
<scanned-sequence accession="AAEL014372" name="AAEL014372">
</scanned-sequence>
<scanned-sequence accession="AAEL022625" name="AAEL022625">
</scanned-sequence>
<scanned-sequence accession="Ir41e" name="Ir41e">
</scanned-sequence>
<scanned-sequence accession="Ir41a" name="Ir41a">
<matched-element start="1553" stop="1562" score="11.4845" pvalue="3.28e-05">
<sequence>AATAAGAAGA</sequence>
<mem:qvalue>0.218</mem:qvalue>
</matched-element>
<matched-element start="1550" stop="1559" score="10.9381" pvalue="5.26e-05">
<sequence>AAGAATAAGA</sequence>
<mem:qvalue>0.29</mem:qvalue>
</matched-element>
<matched-element start="1556" stop="1565" score="10.7938" pvalue="5.56e-05">
<sequence>AAGAAGATGT</sequence>
<mem:qvalue>0.301</mem:qvalue>
</matched-element>
</scanned-sequence>
<scanned-sequence accession="Ir41b" name="Ir41b">
<matched-element start="127" stop="118" score="15.866" pvalue="3.04e-06">
<sequence>AAGAAGAAGA</sequence>
<mem:qvalue>0.0398</mem:qvalue>
</matched-element>
<matched-element start="130" stop="121" score="15.866" pvalue="3.04e-06">
<sequence>AAGAAGAAGA</sequence>
<mem:qvalue>0.0398</mem:qvalue>
</matched-element>
<matched-element start="133" stop="124" score="15.866" pvalue="3.04e-06">
<sequence>AAGAAGAAGA</sequence>
<mem:qvalue>0.0398</mem:qvalue>
</matched-element>
</scanned-sequence>
<scanned-sequence accession="Ir41n" name="Ir41n">
<matched-element start="1368" stop="1359" score="9.75258" pvalue="8.87e-05">
<sequence>ATGCAGAAGA</sequence>
<mem:qvalue>0.419</mem:qvalue>
</matched-element>
</scanned-sequence>
<scanned-sequence accession="AAEL022932" name="AAEL022932">
<matched-element start="1470" stop="1479" score="15.866" pvalue="3.04e-06">
<sequence>AAGAAGAAGA</sequence>
<mem:qvalue>0.0398</mem:qvalue>
</matched-element>
<matched-element start="1473" stop="1482" score="14.2577" pvalue="8.66e-06">
<sequence>AAGAAGAACG</sequence>
<mem:qvalue>0.0899</mem:qvalue>
</matched-element>
</scanned-sequence>
<scanned-sequence accession="Gr4" name="Gr4">
<matched-element start="590" stop="581" score="11.4021" pvalue="4.07e-05">
<sequence>AGGAAGAAGA</sequence>
<mem:qvalue>0.254</mem:qvalue>
</matched-element>
</scanned-sequence>
<scanned-sequence accession="AAEL011770" name="AAEL011770">
</scanned-sequence>
<scanned-sequence accession="AAEL020266" name="AAEL020266">
</scanned-sequence>
<scanned-sequence accession="Or40" name="Or40">
<matched-element start="1809" stop="1800" score="11.9278" pvalue="2.6e-05">
<sequence>AAGAAGAACA</sequence>
<mem:qvalue>0.19</mem:qvalue>
</matched-element>
<matched-element start="1806" stop="1797" score="9.48454" pvalue="9.77e-05">
<sequence>AAGAACATGG</sequence>
<mem:qvalue>0.451</mem:qvalue>
</matched-element>
</scanned-sequence>
<scanned-sequence accession="Or81" name="Or81">
</scanned-sequence>
<scanned-sequence accession="Or80" name="Or80">
</scanned-sequence>
<scanned-sequence accession="AAEL004213" name="AAEL004213">
</scanned-sequence>
<scanned-sequence accession="AAEL025845" name="AAEL025845">
<matched-element start="153" stop="144" score="15.866" pvalue="3.04e-06">
<sequence>AAGAAGAAGA</sequence>
<mem:qvalue>0.0398</mem:qvalue>
</matched-element>
<matched-element start="156" stop="147" score="15.866" pvalue="3.04e-06">
<sequence>AAGAAGAAGA</sequence>
<mem:qvalue>0.0398</mem:qvalue>
</matched-element>
<matched-element start="159" stop="150" score="15.866" pvalue="3.04e-06">
<sequence>AAGAAGAAGA</sequence>
<mem:qvalue>0.0398</mem:qvalue>
</matched-element>
<matched-element start="162" stop="153" score="15.866" pvalue="3.04e-06">
<sequence>AAGAAGAAGA</sequence>
<mem:qvalue>0.0398</mem:qvalue>
</matched-element>
</scanned-sequence>
<scanned-sequence accession="AAEL027038" name="AAEL027038">
</scanned-sequence>
<scanned-sequence accession="AAEL007795" name="AAEL007795">
</scanned-sequence>
<scanned-sequence accession="AAEL012075" name="AAEL012075">
<matched-element start="876" stop="885" score="10.7216" pvalue="5.75e-05">
<sequence>AAGAAGAGCG</sequence>
<mem:qvalue>0.309</mem:qvalue>
</matched-element>
</scanned-sequence>
<scanned-sequence accession="AAEL000508" name="AAEL000508">
<matched-element start="885" stop="894" score="10.2062" pvalue="7.24e-05">
<sequence>ATTAAGAAGG</sequence>
<mem:qvalue>0.369</mem:qvalue>
</matched-element>
</scanned-sequence>
<scanned-sequence accession="AAEL006816" name="AAEL006816">
</scanned-sequence>
<scanned-sequence accession="AAEL024825" name="AAEL024825">
</scanned-sequence>
<scanned-sequence accession="AAEL023700" name="AAEL023700">
<matched-element start="559" stop="568" score="14.5876" pvalue="7.5e-06">
<sequence>ATGAAGAAGG</sequence>
<mem:qvalue>0.082</mem:qvalue>
</matched-element>
<matched-element start="1869" stop="1860" score="14.5876" pvalue="7.5e-06">
<sequence>ATGAAGAAGG</sequence>
<mem:qvalue>0.082</mem:qvalue>
</matched-element>
</scanned-sequence>
<scanned-sequence accession="AAEL026891" name="AAEL026891">
<matched-element start="291" stop="300" score="11.2268" pvalue="4.58e-05">
<sequence>ACGCAGAAGG</sequence>
<mem:qvalue>0.268</mem:qvalue>
</matched-element>
</scanned-sequence>
<scanned-sequence accession="AAEL002099" name="AAEL002099">
</scanned-sequence>
<scanned-sequence accession="Ir7q" name="Ir7q">
<matched-element start="1015" stop="1024" score="11.4433" pvalue="3.54e-05">
<sequence>AAGAAGCAGG</sequence>
<mem:qvalue>0.232</mem:qvalue>
</matched-element>
</scanned-sequence>
<scanned-sequence accession="AAEL025080" name="AAEL025080">
<matched-element start="695" stop="686" score="10.1959" pvalue="7.37e-05">
<sequence>AGGAAGAGGG</sequence>
<mem:qvalue>0.374</mem:qvalue>
</matched-element>
</scanned-sequence>
<scanned-sequence accession="AAEL000206" name="AAEL000206">
<matched-element start="1279" stop="1288" score="11.4021" pvalue="4.07e-05">
<sequence>AGGAAGAAGA</sequence>
<mem:qvalue>0.254</mem:qvalue>
</matched-element>
</scanned-sequence>
<scanned-sequence accession="AAEL019858" name="AAEL019858">
</scanned-sequence>
<scanned-sequence accession="AAEL023398" name="AAEL023398">
</scanned-sequence>
<scanned-sequence accession="AAEL004951" name="AAEL004951">
</scanned-sequence>
<scanned-sequence accession="AAEL021191" name="AAEL021191">
</scanned-sequence>
<scanned-sequence accession="AAEL020922" name="AAEL020922">
<matched-element start="1005" stop="996" score="14.6598" pvalue="6.34e-06">
<sequence>AAGAAGAGGG</sequence>
<mem:qvalue>0.0723</mem:qvalue>
</matched-element>
</scanned-sequence>
<scanned-sequence accession="AAEL011227" name="AAEL011227">
</scanned-sequence>
<scanned-sequence accession="AAEL008271" name="AAEL008271">
<matched-element start="225" stop="216" score="18.1959" pvalue="1.16e-06">
<sequence>AAGAAGAAGG</sequence>
<mem:qvalue>0.0398</mem:qvalue>
</matched-element>
<matched-element start="228" stop="219" score="15.866" pvalue="3.04e-06">
<sequence>AAGAAGAAGA</sequence>
<mem:qvalue>0.0398</mem:qvalue>
</matched-element>
<matched-element start="246" stop="237" score="15.866" pvalue="3.04e-06">
<sequence>AAGAAGAAGA</sequence>
<mem:qvalue>0.0398</mem:qvalue>
</matched-element>
<matched-element start="258" stop="249" score="15.866" pvalue="3.04e-06">
<sequence>AAGAAGAAGA</sequence>
<mem:qvalue>0.0398</mem:qvalue>
</matched-element>
<matched-element start="261" stop="252" score="15.866" pvalue="3.04e-06">
<sequence>AAGAAGAAGA</sequence>
<mem:qvalue>0.0398</mem:qvalue>
</matched-element>
<matched-element start="273" stop="264" score="15.866" pvalue="3.04e-06">
<sequence>AAGAAGAAGA</sequence>
<mem:qvalue>0.0398</mem:qvalue>
</matched-element>
<matched-element start="276" stop="267" score="15.866" pvalue="3.04e-06">
<sequence>AAGAAGAAGA</sequence>
<mem:qvalue>0.0398</mem:qvalue>
</matched-element>
<matched-element start="279" stop="270" score="15.866" pvalue="3.04e-06">
<sequence>AAGAAGAAGA</sequence>
<mem:qvalue>0.0398</mem:qvalue>
</matched-element>
<matched-element start="282" stop="273" score="15.866" pvalue="3.04e-06">
<sequence>AAGAAGAAGA</sequence>
<mem:qvalue>0.0398</mem:qvalue>
</matched-element>
<matched-element start="285" stop="276" score="15.866" pvalue="3.04e-06">
<sequence>AAGAAGAAGA</sequence>
<mem:qvalue>0.0398</mem:qvalue>
</matched-element>
<matched-element start="288" stop="279" score="15.866" pvalue="3.04e-06">
<sequence>AAGAAGAAGA</sequence>
<mem:qvalue>0.0398</mem:qvalue>
</matched-element>
<matched-element start="291" stop="282" score="15.866" pvalue="3.04e-06">
<sequence>AAGAAGAAGA</sequence>
<mem:qvalue>0.0398</mem:qvalue>
</matched-element>
<matched-element start="294" stop="285" score="15.866" pvalue="3.04e-06">
<sequence>AAGAAGAAGA</sequence>
<mem:qvalue>0.0398</mem:qvalue>
</matched-element>
<matched-element start="297" stop="288" score="15.866" pvalue="3.04e-06">
<sequence>AAGAAGAAGA</sequence>
<mem:qvalue>0.0398</mem:qvalue>
</matched-element>
<matched-element start="300" stop="291" score="15.866" pvalue="3.04e-06">
<sequence>AAGAAGAAGA</sequence>
<mem:qvalue>0.0398</mem:qvalue>
</matched-element>
<matched-element start="303" stop="294" score="15.866" pvalue="3.04e-06">
<sequence>AAGAAGAAGA</sequence>
<mem:qvalue>0.0398</mem:qvalue>
</matched-element>
<matched-element start="306" stop="297" score="15.866" pvalue="3.04e-06">
<sequence>AAGAAGAAGA</sequence>
<mem:qvalue>0.0398</mem:qvalue>
</matched-element>
<matched-element start="309" stop="300" score="15.866" pvalue="3.04e-06">
<sequence>AAGAAGAAGA</sequence>
<mem:qvalue>0.0398</mem:qvalue>
</matched-element>
<matched-element start="312" stop="303" score="15.866" pvalue="3.04e-06">
<sequence>AAGAAGAAGA</sequence>
<mem:qvalue>0.0398</mem:qvalue>
</matched-element>
<matched-element start="315" stop="306" score="15.866" pvalue="3.04e-06">
<sequence>AAGAAGAAGA</sequence>
<mem:qvalue>0.0398</mem:qvalue>
</matched-element>
<matched-element start="318" stop="309" score="15.866" pvalue="3.04e-06">
<sequence>AAGAAGAAGA</sequence>
<mem:qvalue>0.0398</mem:qvalue>
</matched-element>
<matched-element start="321" stop="312" score="15.866" pvalue="3.04e-06">
<sequence>AAGAAGAAGA</sequence>
<mem:qvalue>0.0398</mem:qvalue>
</matched-element>
<matched-element start="324" stop="315" score="15.866" pvalue="3.04e-06">
<sequence>AAGAAGAAGA</sequence>
<mem:qvalue>0.0398</mem:qvalue>
</matched-element>
<matched-element start="327" stop="318" score="15.866" pvalue="3.04e-06">
<sequence>AAGAAGAAGA</sequence>
<mem:qvalue>0.0398</mem:qvalue>
</matched-element>
<matched-element start="330" stop="321" score="15.866" pvalue="3.04e-06">
<sequence>AAGAAGAAGA</sequence>
<mem:qvalue>0.0398</mem:qvalue>
</matched-element>
<matched-element start="333" stop="324" score="15.866" pvalue="3.04e-06">
<sequence>AAGAAGAAGA</sequence>
<mem:qvalue>0.0398</mem:qvalue>
</matched-element>
<matched-element start="336" stop="327" score="15.866" pvalue="3.04e-06">
<sequence>AAGAAGAAGA</sequence>
<mem:qvalue>0.0398</mem:qvalue>
</matched-element>
<matched-element start="339" stop="330" score="15.866" pvalue="3.04e-06">
<sequence>AAGAAGAAGA</sequence>
<mem:qvalue>0.0398</mem:qvalue>
</matched-element>
<matched-element start="342" stop="333" score="15.866" pvalue="3.04e-06">
<sequence>AAGAAGAAGA</sequence>
<mem:qvalue>0.0398</mem:qvalue>
</matched-element>
<matched-element start="345" stop="336" score="15.866" pvalue="3.04e-06">
<sequence>AAGAAGAAGA</sequence>
<mem:qvalue>0.0398</mem:qvalue>
</matched-element>
<matched-element start="348" stop="339" score="15.866" pvalue="3.04e-06">
<sequence>AAGAAGAAGA</sequence>
<mem:qvalue>0.0398</mem:qvalue>
</matched-element>
<matched-element start="351" stop="342" score="15.866" pvalue="3.04e-06">
<sequence>AAGAAGAAGA</sequence>
<mem:qvalue>0.0398</mem:qvalue>
</matched-element>
<matched-element start="354" stop="345" score="15.866" pvalue="3.04e-06">
<sequence>AAGAAGAAGA</sequence>
<mem:qvalue>0.0398</mem:qvalue>
</matched-element>
<matched-element start="357" stop="348" score="15.866" pvalue="3.04e-06">
<sequence>AAGAAGAAGA</sequence>
<mem:qvalue>0.0398</mem:qvalue>
</matched-element>
<matched-element start="360" stop="351" score="15.866" pvalue="3.04e-06">
<sequence>AAGAAGAAGA</sequence>
<mem:qvalue>0.0398</mem:qvalue>
</matched-element>
<matched-element start="372" stop="363" score="15.866" pvalue="3.04e-06">
<sequence>AAGAAGAAGA</sequence>
<mem:qvalue>0.0398</mem:qvalue>
</matched-element>
<matched-element start="375" stop="366" score="15.866" pvalue="3.04e-06">
<sequence>AAGAAGAAGA</sequence>
<mem:qvalue>0.0398</mem:qvalue>
</matched-element>
<matched-element start="642" stop="633" score="15.866" pvalue="3.04e-06">
<sequence>AAGAAGAAGA</sequence>
<mem:qvalue>0.0398</mem:qvalue>
</matched-element>
<matched-element start="177" stop="168" score="12.2577" pvalue="2.29e-05">
<sequence>ATGAAGAAGA</sequence>
<mem:qvalue>0.182</mem:qvalue>
</matched-element>
<matched-element start="243" stop="234" score="11.9278" pvalue="2.6e-05">
<sequence>AAGAAGAACA</sequence>
<mem:qvalue>0.19</mem:qvalue>
</matched-element>
<matched-element start="231" stop="222" score="11.4845" pvalue="3.28e-05">
<sequence>AATAAGAAGA</sequence>
<mem:qvalue>0.218</mem:qvalue>
</matched-element>
<matched-element start="249" stop="240" score="11.4845" pvalue="3.28e-05">
<sequence>AATAAGAAGA</sequence>
<mem:qvalue>0.218</mem:qvalue>
</matched-element>
<matched-element start="264" stop="255" score="11.4845" pvalue="3.28e-05">
<sequence>AATAAGAAGA</sequence>
<mem:qvalue>0.218</mem:qvalue>
</matched-element>
<matched-element start="363" stop="354" score="11.4845" pvalue="3.28e-05">
<sequence>AATAAGAAGA</sequence>
<mem:qvalue>0.218</mem:qvalue>
</matched-element>
<matched-element start="219" stop="210" score="11.4021" pvalue="4.07e-05">
<sequence>AAGGAGAAGA</sequence>
<mem:qvalue>0.254</mem:qvalue>
</matched-element>
<matched-element start="201" stop="192" score="11.3711" pvalue="4.26e-05">
<sequence>AAGAACAAGA</sequence>
<mem:qvalue>0.258</mem:qvalue>
</matched-element>
<matched-element start="240" stop="231" score="11.3711" pvalue="4.26e-05">
<sequence>AAGAACAAGA</sequence>
<mem:qvalue>0.258</mem:qvalue>
</matched-element>
<matched-element start="222" stop="213" score="11.268" pvalue="4.49e-05">
<sequence>AAGAAGGAGA</sequence>
<mem:qvalue>0.265</mem:qvalue>
</matched-element>
<matched-element start="195" stop="186" score="10.9381" pvalue="5.26e-05">
<sequence>AAGAATAAGA</sequence>
<mem:qvalue>0.29</mem:qvalue>
</matched-element>
<matched-element start="234" stop="225" score="10.9381" pvalue="5.26e-05">
<sequence>AAGAATAAGA</sequence>
<mem:qvalue>0.29</mem:qvalue>
</matched-element>
<matched-element start="252" stop="243" score="10.9381" pvalue="5.26e-05">
<sequence>AAGAATAAGA</sequence>
<mem:qvalue>0.29</mem:qvalue>
</matched-element>
<matched-element start="267" stop="258" score="10.9381" pvalue="5.26e-05">
<sequence>AAGAATAAGA</sequence>
<mem:qvalue>0.29</mem:qvalue>
</matched-element>
<matched-element start="366" stop="357" score="10.9381" pvalue="5.26e-05">
<sequence>AAGAATAAGA</sequence>
<mem:qvalue>0.29</mem:qvalue>
</matched-element>
</scanned-sequence>
<scanned-sequence accession="AAEL002597" name="AAEL002597">
<matched-element start="1434" stop="1443" score="15.0103" pvalue="5.63e-06">
<sequence>AAGAAGAAGT</sequence>
<mem:qvalue>0.0656</mem:qvalue>
</matched-element>
</scanned-sequence>
<scanned-sequence accession="AAEL002591" name="AAEL002591">
<matched-element start="712" stop="703" score="15.866" pvalue="3.04e-06">
<sequence>AAGAAGAAGA</sequence>
<mem:qvalue>0.0398</mem:qvalue>
</matched-element>
<matched-element start="1740" stop="1749" score="11.9278" pvalue="2.6e-05">
<sequence>AAGAAGAACA</sequence>
<mem:qvalue>0.19</mem:qvalue>
</matched-element>
</scanned-sequence>
<scanned-sequence accession="Or86" name="Or86">
<matched-element start="1448" stop="1439" score="11.268" pvalue="4.49e-05">
<sequence>AAGAAGGAGA</sequence>
<mem:qvalue>0.265</mem:qvalue>
</matched-element>
</scanned-sequence>
<scanned-sequence accession="AAEL010249" name="AAEL010249">
<matched-element start="1805" stop="1796" score="11.9278" pvalue="2.6e-05">
<sequence>AAGAAGAACA</sequence>
<mem:qvalue>0.19</mem:qvalue>
</matched-element>
<matched-element start="1546" stop="1537" score="10.1237" pvalue="7.52e-05">
<sequence>ATGGAGAAGG</sequence>
<mem:qvalue>0.377</mem:qvalue>
</matched-element>
</scanned-sequence>
<scanned-sequence accession="AAEL008726" name="AAEL008726">
</scanned-sequence>
<scanned-sequence accession="AAEL008746" name="AAEL008746">
<matched-element start="988" stop="997" score="15.866" pvalue="3.04e-06">
<sequence>AAGAAGAAGA</sequence>
<mem:qvalue>0.0398</mem:qvalue>
</matched-element>
<matched-element start="991" stop="1000" score="15.866" pvalue="3.04e-06">
<sequence>AAGAAGAAGA</sequence>
<mem:qvalue>0.0398</mem:qvalue>
</matched-element>
<matched-element start="994" stop="1003" score="15.866" pvalue="3.04e-06">
<sequence>AAGAAGAAGA</sequence>
<mem:qvalue>0.0398</mem:qvalue>
</matched-element>
<matched-element start="997" stop="1006" score="10.7938" pvalue="5.56e-05">
<sequence>AAGAAGATGT</sequence>
<mem:qvalue>0.301</mem:qvalue>
</matched-element>
</scanned-sequence>
<scanned-sequence accession="AAEL011641" name="AAEL011641">
<matched-element start="1186" stop="1195" score="9.51546" pvalue="9.65e-05">
<sequence>ACGAAGATGG</sequence>
<mem:qvalue>0.451</mem:qvalue>
</matched-element>
</scanned-sequence>
<scanned-sequence accession="AAEL014228" name="AAEL014228">
</scanned-sequence>
<scanned-sequence accession="AAEL024222" name="AAEL024222">
<matched-element start="1942" stop="1951" score="10.5464" pvalue="6.52e-05">
<sequence>ACGAAGAAGT</sequence>
<mem:qvalue>0.34</mem:qvalue>
</matched-element>
</scanned-sequence>
<scanned-sequence accession="AAEL007057" name="AAEL007057">
<matched-element start="417" stop="426" score="10.6495" pvalue="5.87e-05">
<sequence>ATGAAGAACG</sequence>
<mem:qvalue>0.314</mem:qvalue>
</matched-element>
</scanned-sequence>
<scanned-sequence accession="AAEL025248" name="AAEL025248">
<matched-element start="1191" stop="1200" score="11.4021" pvalue="4.07e-05">
<sequence>ACGAAGAAGA</sequence>
<mem:qvalue>0.254</mem:qvalue>
</matched-element>
</scanned-sequence>
<scanned-sequence accession="AAEL003627" name="AAEL003627">
<matched-element start="1464" stop="1473" score="9.87629" pvalue="8.36e-05">
<sequence>AATAAGAACG</sequence>
<mem:qvalue>0.406</mem:qvalue>
</matched-element>
</scanned-sequence>
<scanned-sequence accession="AAEL006109" name="AAEL006109">
<matched-element start="755" stop="764" score="10.1237" pvalue="7.52e-05">
<sequence>ATGGAGAAGG</sequence>
<mem:qvalue>0.377</mem:qvalue>
</matched-element>
</scanned-sequence>
<scanned-sequence accession="AAEL012007" name="AAEL012007">
<matched-element start="1399" stop="1390" score="10.0825" pvalue="7.94e-05">
<sequence>AAGAATAAGT</sequence>
<mem:qvalue>0.393</mem:qvalue>
</matched-element>
</scanned-sequence>
<scanned-sequence accession="AAEL014516" name="AAEL014516">
</scanned-sequence>
<scanned-sequence accession="AAEL024476" name="AAEL024476">
</scanned-sequence>
<scanned-sequence accession="AAEL006014" name="AAEL006014">
</scanned-sequence>
<scanned-sequence accession="AAEL012748" name="AAEL012748">
<matched-element start="1429" stop="1420" score="14.5876" pvalue="7.5e-06">
<sequence>ATGAAGAAGG</sequence>
<mem:qvalue>0.082</mem:qvalue>
</matched-element>
</scanned-sequence>
<scanned-sequence accession="AAEL022676" name="AAEL022676">
<matched-element start="1608" stop="1617" score="18.1959" pvalue="1.16e-06">
<sequence>AAGAAGAAGG</sequence>
<mem:qvalue>0.0398</mem:qvalue>
</matched-element>
<matched-element start="1602" stop="1611" score="15.866" pvalue="3.04e-06">
<sequence>AAGAAGAAGA</sequence>
<mem:qvalue>0.0398</mem:qvalue>
</matched-element>
<matched-element start="1605" stop="1614" score="15.866" pvalue="3.04e-06">
<sequence>AAGAAGAAGA</sequence>
<mem:qvalue>0.0398</mem:qvalue>
</matched-element>
<matched-element start="1611" stop="1620" score="10.4124" pvalue="6.82e-05">
<sequence>AAGAAGGAGT</sequence>
<mem:qvalue>0.351</mem:qvalue>
</matched-element>
</scanned-sequence>
<scanned-sequence accession="AAEL029071" name="AAEL029071">
<matched-element start="1241" stop="1232" score="15.866" pvalue="3.04e-06">
<sequence>AAGAAGAAGA</sequence>
<mem:qvalue>0.0398</mem:qvalue>
</matched-element>
<matched-element start="1244" stop="1235" score="15.866" pvalue="3.04e-06">
<sequence>AAGAAGAAGA</sequence>
<mem:qvalue>0.0398</mem:qvalue>
</matched-element>
<matched-element start="1238" stop="1229" score="11.6495" pvalue="2.97e-05">
<sequence>AAGAAGATGA</sequence>
<mem:qvalue>0.213</mem:qvalue>
</matched-element>
<matched-element start="1307" stop="1298" score="9.87629" pvalue="8.36e-05">
<sequence>AATAAGAACG</sequence>
<mem:qvalue>0.406</mem:qvalue>
</matched-element>
</scanned-sequence>
<scanned-sequence accession="AAEL003439" name="AAEL003439">
</scanned-sequence>
<scanned-sequence accession="AAEL021209" name="AAEL021209">
<matched-element start="175" stop="166" score="11.4845" pvalue="3.28e-05">
<sequence>AATAAGAAGA</sequence>
<mem:qvalue>0.218</mem:qvalue>
</matched-element>
</scanned-sequence>
<scanned-sequence accession="AAEL000842" name="AAEL000842">
<matched-element start="1404" stop="1413" score="11.268" pvalue="4.49e-05">
<sequence>AAGAAGGAGA</sequence>
<mem:qvalue>0.265</mem:qvalue>
</matched-element>
<matched-element start="61" stop="52" score="9.48454" pvalue="9.77e-05">
<sequence>AAGAACATGG</sequence>
<mem:qvalue>0.451</mem:qvalue>
</matched-element>
</scanned-sequence>
<scanned-sequence accession="AAEL021594" name="AAEL021594">
<matched-element start="141" stop="132" score="13.701" pvalue="1.5e-05">
<sequence>AAGAACAAGG</sequence>
<mem:qvalue>0.13</mem:qvalue>
</matched-element>
<matched-element start="482" stop="473" score="13.701" pvalue="1.5e-05">
<sequence>AAGAACAAGG</sequence>
<mem:qvalue>0.13</mem:qvalue>
</matched-element>
<matched-element start="871" stop="862" score="13.701" pvalue="1.5e-05">
<sequence>AAGAACAAGG</sequence>
<mem:qvalue>0.13</mem:qvalue>
</matched-element>
<matched-element start="1261" stop="1252" score="13.701" pvalue="1.5e-05">
<sequence>AAGAACAAGG</sequence>
<mem:qvalue>0.13</mem:qvalue>
</matched-element>
<matched-element start="1651" stop="1642" score="13.701" pvalue="1.5e-05">
<sequence>AAGAACAAGG</sequence>
<mem:qvalue>0.13</mem:qvalue>
</matched-element>
</scanned-sequence>
<scanned-sequence accession="AAEL014613" name="AAEL014613">
</scanned-sequence>
<scanned-sequence accession="AAEL011649" name="AAEL011649">
</scanned-sequence>
<scanned-sequence accession="AAEL020090" name="AAEL020090">
</scanned-sequence>
<scanned-sequence accession="Or102" name="Or102">
<matched-element start="625" stop="616" score="15.866" pvalue="3.04e-06">
<sequence>AAGAAGAAGA</sequence>
<mem:qvalue>0.0398</mem:qvalue>
</matched-element>
<matched-element start="1283" stop="1292" score="15.0103" pvalue="5.63e-06">
<sequence>AAGAAGAAGT</sequence>
<mem:qvalue>0.0656</mem:qvalue>
</matched-element>
<matched-element start="1271" stop="1280" score="11.4845" pvalue="3.28e-05">
<sequence>AATAAGAAGA</sequence>
<mem:qvalue>0.218</mem:qvalue>
</matched-element>
</scanned-sequence>
<scanned-sequence accession="AAEL026887" name="AAEL026887">
<matched-element start="313" stop="304" score="13.732" pvalue="1.38e-05">
<sequence>ACGAAGAAGG</sequence>
<mem:qvalue>0.13</mem:qvalue>
</matched-element>
</scanned-sequence>
<scanned-sequence accession="AAEL000952" name="AAEL000952">
</scanned-sequence>
<scanned-sequence accession="AAEL019816" name="AAEL019816">
</scanned-sequence>
<scanned-sequence accession="AAEL009204" name="AAEL009204">
<matched-element start="337" stop="328" score="12.2577" pvalue="2.29e-05">
<sequence>ATGAAGAAGA</sequence>
<mem:qvalue>0.182</mem:qvalue>
</matched-element>
</scanned-sequence>
<scanned-sequence accession="AAEL009195" name="AAEL009195">
<matched-element start="241" stop="250" score="13.732" pvalue="1.38e-05">
<sequence>AGGAAGAAGG</sequence>
<mem:qvalue>0.13</mem:qvalue>
</matched-element>
</scanned-sequence>
<scanned-sequence accession="AAEL009198" name="AAEL009198">
<matched-element start="539" stop="530" score="14.2577" pvalue="8.66e-06">
<sequence>AAGAAGAACG</sequence>
<mem:qvalue>0.0899</mem:qvalue>
</matched-element>
</scanned-sequence>
<scanned-sequence accession="AAEL006328" name="AAEL006328">
</scanned-sequence>
<scanned-sequence accession="AAEL000397" name="AAEL000397">
<matched-element start="1665" stop="1656" score="10.5155" pvalue="6.71e-05">
<sequence>AAGAACAAGT</sequence>
<mem:qvalue>0.347</mem:qvalue>
</matched-element>
<matched-element start="942" stop="933" score="9.79381" pvalue="8.64e-05">
<sequence>AGGAAGAACG</sequence>
<mem:qvalue>0.414</mem:qvalue>
</matched-element>
</scanned-sequence>
<scanned-sequence accession="AAEL004119" name="AAEL004119">
<matched-element start="1952" stop="1961" score="13.3608" pvalue="1.69e-05">
<sequence>AAGCAGAAGA</sequence>
<mem:qvalue>0.141</mem:qvalue>
</matched-element>
</scanned-sequence>
<scanned-sequence accession="AAEL004095" name="AAEL004095">
</scanned-sequence>
<scanned-sequence accession="AAEL021278" name="AAEL021278">
<matched-element start="869" stop="878" score="13.8144" pvalue="1.17e-05">
<sequence>AATAAGAAGG</sequence>
<mem:qvalue>0.115</mem:qvalue>
</matched-element>
</scanned-sequence>
<scanned-sequence accession="AAEL004091" name="AAEL004091">
</scanned-sequence>
<scanned-sequence accession="AAEL019570" name="AAEL019570">
</scanned-sequence>
<scanned-sequence accession="AAEL019661" name="AAEL019661">
<matched-element start="337" stop="328" score="13.8144" pvalue="1.17e-05">
<sequence>AATAAGAAGG</sequence>
<mem:qvalue>0.115</mem:qvalue>
</matched-element>
</scanned-sequence>
<scanned-sequence accession="AAEL027737" name="AAEL027737">
</scanned-sequence>
<scanned-sequence accession="AAEL012103" name="AAEL012103">
<matched-element start="532" stop="523" score="9.48454" pvalue="9.77e-05">
<sequence>AAGAACATGG</sequence>
<mem:qvalue>0.451</mem:qvalue>
</matched-element>
</scanned-sequence>
<scanned-sequence accession="AAEL000241" name="AAEL000241">
</scanned-sequence>
<scanned-sequence accession="Ir7j" name="Ir7j">
</scanned-sequence>
<scanned-sequence accession="AAEL011730" name="AAEL011730">
</scanned-sequence>
<scanned-sequence accession="AAEL026142" name="AAEL026142">
</scanned-sequence>
<scanned-sequence accession="AAEL018212" name="AAEL018212">
</scanned-sequence>
<scanned-sequence accession="AAEL022681" name="AAEL022681">
</scanned-sequence>
<scanned-sequence accession="AAEL009531" name="AAEL009531">
<matched-element start="652" stop="661" score="18.1959" pvalue="1.16e-06">
<sequence>AAGAAGAAGG</sequence>
<mem:qvalue>0.0398</mem:qvalue>
</matched-element>
</scanned-sequence>
<scanned-sequence accession="AAEL012430" name="AAEL012430">
</scanned-sequence>
<scanned-sequence accession="AAEL006818" name="AAEL006818">
<matched-element start="1217" stop="1208" score="11.9278" pvalue="2.6e-05">
<sequence>AAGAAGAACA</sequence>
<mem:qvalue>0.19</mem:qvalue>
</matched-element>
<matched-element start="1214" stop="1205" score="11.3711" pvalue="4.26e-05">
<sequence>AAGAACAAGA</sequence>
<mem:qvalue>0.258</mem:qvalue>
</matched-element>
</scanned-sequence>
<scanned-sequence accession="AAEL010863" name="AAEL010863">
<matched-element start="1412" stop="1403" score="15.866" pvalue="3.04e-06">
<sequence>AAGAAGAAGA</sequence>
<mem:qvalue>0.0398</mem:qvalue>
</matched-element>
<matched-element start="1409" stop="1400" score="12.3299" pvalue="2.11e-05">
<sequence>AAGAAGAGGA</sequence>
<mem:qvalue>0.171</mem:qvalue>
</matched-element>
</scanned-sequence>
<scanned-sequence accession="AAEL026233" name="AAEL026233">
</scanned-sequence>
<scanned-sequence accession="AAEL009479" name="AAEL009479">
<matched-element start="687" stop="696" score="11.4845" pvalue="3.28e-05">
<sequence>AATAAGAAGA</sequence>
<mem:qvalue>0.218</mem:qvalue>
</matched-element>
</scanned-sequence>
<scanned-sequence accession="AAEL027972" name="AAEL027972">
</scanned-sequence>
<scanned-sequence accession="AAEL007830" name="AAEL007830">
</scanned-sequence>
<scanned-sequence accession="Ir159" name="Ir159">
<matched-element start="905" stop="896" score="10.3711" pvalue="6.94e-05">
<sequence>ATGAAGATGG</sequence>
<mem:qvalue>0.355</mem:qvalue>
</matched-element>
</scanned-sequence>
<scanned-sequence accession="Ir158" name="Ir158">
</scanned-sequence>
<scanned-sequence accession="AAEL017572" name="AAEL017572">
</scanned-sequence>
<scanned-sequence accession="AAEL024746" name="AAEL024746">
</scanned-sequence>
<scanned-sequence accession="AAEL026977" name="AAEL026977">
</scanned-sequence>
<scanned-sequence accession="AAEL022967" name="AAEL022967">
<matched-element start="916" stop="925" score="9.51546" pvalue="9.65e-05">
<sequence>ACGAAGATGG</sequence>
<mem:qvalue>0.451</mem:qvalue>
</matched-element>
</scanned-sequence>
<scanned-sequence accession="AAEL020850" name="AAEL020850">
</scanned-sequence>
<scanned-sequence accession="AAEL019522" name="AAEL019522">
<matched-element start="572" stop="581" score="14.5876" pvalue="7.5e-06">
<sequence>ATGAAGAAGG</sequence>
<mem:qvalue>0.082</mem:qvalue>
</matched-element>
</scanned-sequence>
<scanned-sequence accession="AAEL025043" name="AAEL025043">
</scanned-sequence>
<scanned-sequence accession="AAEL004703" name="AAEL004703">
</scanned-sequence>
<scanned-sequence accession="AAEL023265" name="AAEL023265">
</scanned-sequence>
<scanned-sequence accession="AAEL021194" name="AAEL021194">
</scanned-sequence>
<scanned-sequence accession="Ir103" name="Ir103">
</scanned-sequence>
<scanned-sequence accession="Or79" name="Or79">
<matched-element start="78" stop="69" score="11.9278" pvalue="2.6e-05">
<sequence>AAGAAGAACA</sequence>
<mem:qvalue>0.19</mem:qvalue>
</matched-element>
<matched-element start="389" stop="380" score="10.8969" pvalue="5.37e-05">
<sequence>AAGAAGTAGG</sequence>
<mem:qvalue>0.295</mem:qvalue>
</matched-element>
<matched-element start="712" stop="721" score="9.75258" pvalue="8.87e-05">
<sequence>ATGCAGAAGA</sequence>
<mem:qvalue>0.419</mem:qvalue>
</matched-element>
</scanned-sequence>
<scanned-sequence accession="AAEL009109" name="AAEL009109">
</scanned-sequence>
<scanned-sequence accession="AAEL027261" name="AAEL027261">
</scanned-sequence>
<scanned-sequence accession="AAEL027433" name="AAEL027433">
</scanned-sequence>
<scanned-sequence accession="AAEL019992" name="AAEL019992">
<matched-element start="713" stop="722" score="13.268" pvalue="1.87e-05">
<sequence>AAGAATAAGG</sequence>
<mem:qvalue>0.154</mem:qvalue>
</matched-element>
</scanned-sequence>
<scanned-sequence accession="AAEL019991" name="AAEL019991">
</scanned-sequence>
<scanned-sequence accession="AAEL002951" name="AAEL002951">
</scanned-sequence>
<scanned-sequence accession="AAEL002961" name="AAEL002961">
</scanned-sequence>
<scanned-sequence accession="Or55" name="Or55">
<matched-element start="940" stop="949" score="11.9278" pvalue="2.6e-05">
<sequence>AAGAAGAACA</sequence>
<mem:qvalue>0.19</mem:qvalue>
</matched-element>
<matched-element start="937" stop="946" score="11.4021" pvalue="4.07e-05">
<sequence>ACGAAGAAGA</sequence>
<mem:qvalue>0.254</mem:qvalue>
</matched-element>
</scanned-sequence>
<scanned-sequence accession="AAEL024267" name="AAEL024267">
<matched-element start="1481" stop="1472" score="10.0412" pvalue="8.1e-05">
<sequence>AAGAAGATCG</sequence>
<mem:qvalue>0.397</mem:qvalue>
</matched-element>
</scanned-sequence>
<scanned-sequence accession="AAEL027610" name="AAEL027610">
</scanned-sequence>
<scanned-sequence accession="Or4" name="Or4">
</scanned-sequence>
<scanned-sequence accession="AAEL009574" name="AAEL009574">
</scanned-sequence>
<scanned-sequence accession="AAEL012575" name="AAEL012575">
</scanned-sequence>
<scanned-sequence accession="AAEL010592" name="AAEL010592">
<matched-element start="1328" stop="1337" score="13.8144" pvalue="1.17e-05">
<sequence>AATAAGAAGG</sequence>
<mem:qvalue>0.115</mem:qvalue>
</matched-element>
<matched-element start="1341" stop="1350" score="13.8144" pvalue="1.17e-05">
<sequence>AATAAGAAGG</sequence>
<mem:qvalue>0.115</mem:qvalue>
</matched-element>
</scanned-sequence>
<scanned-sequence accession="AAEL023662" name="AAEL023662">
</scanned-sequence>
<scanned-sequence accession="AAEL009077" name="AAEL009077">
<matched-element start="1753" stop="1762" score="10.0412" pvalue="8.1e-05">
<sequence>AAGAAGATCG</sequence>
<mem:qvalue>0.397</mem:qvalue>
</matched-element>
</scanned-sequence>
<scanned-sequence accession="AAEL002722" name="AAEL002722">
<matched-element start="167" stop="158" score="14.2577" pvalue="8.66e-06">
<sequence>AAGAAGAACG</sequence>
<mem:qvalue>0.0899</mem:qvalue>
</matched-element>
</scanned-sequence>
<scanned-sequence accession="AAEL019871" name="AAEL019871">
</scanned-sequence>
<scanned-sequence accession="Ir75e" name="Ir75e">
</scanned-sequence>
<scanned-sequence accession="Ir75f" name="Ir75f">
</scanned-sequence>
<scanned-sequence accession="Ir75g" name="Ir75g">
</scanned-sequence>
<scanned-sequence accession="AAEL010110" name="AAEL010110">
</scanned-sequence>
<scanned-sequence accession="AAEL014244" name="AAEL014244">
</scanned-sequence>
<scanned-sequence accession="AAEL007994" name="AAEL007994">
</scanned-sequence>
<scanned-sequence accession="AAEL008007" name="AAEL008007">
<matched-element start="840" stop="849" score="13.9794" pvalue="9.82e-06">
<sequence>AAGAAGATGG</sequence>
<mem:qvalue>0.1</mem:qvalue>
</matched-element>
</scanned-sequence>
<scanned-sequence accession="AAEL011454" name="AAEL011454">
<matched-element start="821" stop="830" score="15.866" pvalue="3.04e-06">
<sequence>AAGAAGAAGA</sequence>
<mem:qvalue>0.0398</mem:qvalue>
</matched-element>
<matched-element start="824" stop="833" score="15.0103" pvalue="5.63e-06">
<sequence>AAGAAGAAGT</sequence>
<mem:qvalue>0.0656</mem:qvalue>
</matched-element>
</scanned-sequence>
<scanned-sequence accession="AAEL011460" name="AAEL011460">
</scanned-sequence>
<scanned-sequence accession="AAEL001396" name="AAEL001396">
<matched-element start="383" stop="392" score="14.2577" pvalue="8.66e-06">
<sequence>AAGAAGAACG</sequence>
<mem:qvalue>0.0899</mem:qvalue>
</matched-element>
</scanned-sequence>
<scanned-sequence accession="AAEL024750" name="AAEL024750">
</scanned-sequence>
<scanned-sequence accession="Ir75h" name="Ir75h">
</scanned-sequence>
<scanned-sequence accession="AAEL007739" name="AAEL007739">
<matched-element start="1990" stop="1999" score="15.866" pvalue="3.04e-06">
<sequence>AAGAAGAAGA</sequence>
<mem:qvalue>0.0398</mem:qvalue>
</matched-element>
</scanned-sequence>
<scanned-sequence accession="AAEL024572" name="AAEL024572">
</scanned-sequence>
<scanned-sequence accession="AAEL001686" name="AAEL001686">
<matched-element start="1140" stop="1149" score="13.3608" pvalue="1.69e-05">
<sequence>AAGCAGAAGA</sequence>
<mem:qvalue>0.141</mem:qvalue>
</matched-element>
</scanned-sequence>
<scanned-sequence accession="AAEL001703" name="AAEL001703">
</scanned-sequence>
<scanned-sequence accession="AAEL019681" name="AAEL019681">
</scanned-sequence>
<scanned-sequence accession="AAEL015092" name="AAEL015092">
</scanned-sequence>
<scanned-sequence accession="AAEL027584" name="AAEL027584">
<matched-element start="1729" stop="1738" score="9.75258" pvalue="8.87e-05">
<sequence>ATGCAGAAGA</sequence>
<mem:qvalue>0.419</mem:qvalue>
</matched-element>
</scanned-sequence>
<scanned-sequence accession="AAEL023679" name="AAEL023679">
</scanned-sequence>
<scanned-sequence accession="AAEL010579" name="AAEL010579">
</scanned-sequence>
<scanned-sequence accession="AAEL026706" name="AAEL026706">
<matched-element start="1519" stop="1528" score="11.3711" pvalue="4.26e-05">
<sequence>AAGAACAAGA</sequence>
<mem:qvalue>0.258</mem:qvalue>
</matched-element>
</scanned-sequence>
<scanned-sequence accession="AAEL015412" name="AAEL015412">
</scanned-sequence>
<scanned-sequence accession="AAEL000351" name="AAEL000351">
<matched-element start="1873" stop="1882" score="11.7526" pvalue="2.78e-05">
<sequence>AAGCAGAACG</sequence>
<mem:qvalue>0.201</mem:qvalue>
</matched-element>
</scanned-sequence>
<scanned-sequence accession="AAEL007098" name="AAEL007098">
</scanned-sequence>
<scanned-sequence accession="AAEL027327" name="AAEL027327">
</scanned-sequence>
<scanned-sequence accession="AAEL013436" name="AAEL013436">
</scanned-sequence>
<scanned-sequence accession="AAEL014371" name="AAEL014371">
</scanned-sequence>
<scanned-sequence accession="AAEL010128" name="AAEL010128">
<matched-element start="102" stop="93" score="15.866" pvalue="3.04e-06">
<sequence>AAGAAGAAGA</sequence>
<mem:qvalue>0.0398</mem:qvalue>
</matched-element>
</scanned-sequence>
<scanned-sequence accession="AAEL024113" name="AAEL024113">
</scanned-sequence>
<scanned-sequence accession="Ir64a" name="Ir64a">
<matched-element start="1643" stop="1652" score="15.866" pvalue="3.04e-06">
<sequence>AAGAAGAAGA</sequence>
<mem:qvalue>0.0398</mem:qvalue>
</matched-element>
<matched-element start="1646" stop="1655" score="15.0103" pvalue="5.63e-06">
<sequence>AAGAAGAAGT</sequence>
<mem:qvalue>0.0656</mem:qvalue>
</matched-element>
</scanned-sequence>
<scanned-sequence accession="AAEL025613" name="AAEL025613">
<matched-element start="285" stop="276" score="15.6907" pvalue="3.75e-06">
<sequence>AAGCAGAAGG</sequence>
<mem:qvalue>0.0468</mem:qvalue>
</matched-element>
<matched-element start="443" stop="434" score="10.9381" pvalue="5.26e-05">
<sequence>AAGAATAAGA</sequence>
<mem:qvalue>0.29</mem:qvalue>
</matched-element>
</scanned-sequence>
<scanned-sequence accession="AAEL024268" name="AAEL024268">
</scanned-sequence>
<scanned-sequence accession="AAEL027420" name="AAEL027420">
</scanned-sequence>
<scanned-sequence accession="Gr36" name="Gr36">
</scanned-sequence>
<scanned-sequence accession="AAEL008984" name="AAEL008984">
</scanned-sequence>
<scanned-sequence accession="AAEL022037" name="AAEL022037">
<matched-element start="1319" stop="1328" score="15.866" pvalue="3.04e-06">
<sequence>AAGAAGAAGA</sequence>
<mem:qvalue>0.0398</mem:qvalue>
</matched-element>
<matched-element start="1322" stop="1331" score="15.866" pvalue="3.04e-06">
<sequence>AAGAAGAAGA</sequence>
<mem:qvalue>0.0398</mem:qvalue>
</matched-element>
<matched-element start="1325" stop="1334" score="15.866" pvalue="3.04e-06">
<sequence>AAGAAGAAGA</sequence>
<mem:qvalue>0.0398</mem:qvalue>
</matched-element>
<matched-element start="1328" stop="1337" score="15.866" pvalue="3.04e-06">
<sequence>AAGAAGAAGA</sequence>
<mem:qvalue>0.0398</mem:qvalue>
</matched-element>
</scanned-sequence>
<scanned-sequence accession="AAEL009013" name="AAEL009013">
</scanned-sequence>
<scanned-sequence accession="AAEL010390" name="AAEL010390">
<matched-element start="1262" stop="1271" score="15.6907" pvalue="3.75e-06">
<sequence>AAGCAGAAGG</sequence>
<mem:qvalue>0.0468</mem:qvalue>
</matched-element>
</scanned-sequence>
<scanned-sequence accession="AAEL022674" name="AAEL022674">
<matched-element start="1481" stop="1472" score="12.0825" pvalue="2.41e-05">
<sequence>ATGCAGAAGG</sequence>
<mem:qvalue>0.189</mem:qvalue>
</matched-element>
</scanned-sequence>
<scanned-sequence accession="AAEL001929" name="AAEL001929">
</scanned-sequence>
<scanned-sequence accession="AAEL001922" name="AAEL001922">
<matched-element start="1652" stop="1643" score="13.268" pvalue="1.87e-05">
<sequence>AAGAATAAGG</sequence>
<mem:qvalue>0.154</mem:qvalue>
</matched-element>
</scanned-sequence>
<scanned-sequence accession="AAEL010084" name="AAEL010084">
</scanned-sequence>
<scanned-sequence accession="AAEL001392" name="AAEL001392">
</scanned-sequence>
<scanned-sequence accession="AAEL001391" name="AAEL001391">
</scanned-sequence>
<scanned-sequence accession="AAEL003066" name="AAEL003066">
</scanned-sequence>
<scanned-sequence accession="AAEL007531" name="AAEL007531">
</scanned-sequence>
<scanned-sequence accession="AAEL002654" name="AAEL002654">
<matched-element start="1298" stop="1289" score="18.1959" pvalue="1.16e-06">
<sequence>AAGAAGAAGG</sequence>
<mem:qvalue>0.0398</mem:qvalue>
</matched-element>
</scanned-sequence>
<scanned-sequence accession="AAEL022159" name="AAEL022159">
<matched-element start="934" stop="925" score="11.4742" pvalue="3.47e-05">
<sequence>AAGCAGATGG</sequence>
<mem:qvalue>0.229</mem:qvalue>
</matched-element>
</scanned-sequence>
<scanned-sequence accession="AAEL003522" name="AAEL003522">
<matched-element start="1044" stop="1053" score="14.2577" pvalue="8.66e-06">
<sequence>AAGAAGAACG</sequence>
<mem:qvalue>0.0899</mem:qvalue>
</matched-element>
<matched-element start="1892" stop="1901" score="11.3711" pvalue="4.26e-05">
<sequence>AAGAACAAGA</sequence>
<mem:qvalue>0.258</mem:qvalue>
</matched-element>
</scanned-sequence>
<scanned-sequence accession="AAEL021195" name="AAEL021195">
</scanned-sequence>
<scanned-sequence accession="AAEL007818" name="AAEL007818">
</scanned-sequence>
<scanned-sequence accession="AAEL008320" name="AAEL008320">
</scanned-sequence>
<scanned-sequence accession="AAEL008325" name="AAEL008325">
<matched-element start="121" stop="112" score="15.866" pvalue="3.04e-06">
<sequence>AAGAAGAAGA</sequence>
<mem:qvalue>0.0398</mem:qvalue>
</matched-element>
<matched-element start="124" stop="115" score="15.866" pvalue="3.04e-06">
<sequence>AAGAAGAAGA</sequence>
<mem:qvalue>0.0398</mem:qvalue>
</matched-element>
</scanned-sequence>
<scanned-sequence accession="AAEL001878" name="AAEL001878">
</scanned-sequence>
<scanned-sequence accession="AAEL001875" name="AAEL001875">
<matched-element start="1820" stop="1811" score="13.5979" pvalue="1.57e-05">
<sequence>AAGAAGGAGG</sequence>
<mem:qvalue>0.135</mem:qvalue>
</matched-element>
<matched-element start="118" stop="109" score="13.268" pvalue="1.87e-05">
<sequence>AAGAATAAGG</sequence>
<mem:qvalue>0.154</mem:qvalue>
</matched-element>
<matched-element start="1478" stop="1487" score="11.9278" pvalue="2.6e-05">
<sequence>AAGAAGAACA</sequence>
<mem:qvalue>0.19</mem:qvalue>
</matched-element>
</scanned-sequence>
<scanned-sequence accession="AAEL013774" name="AAEL013774">
</scanned-sequence>
<scanned-sequence accession="AAEL013775" name="AAEL013775">
<matched-element start="843" stop="852" score="15.866" pvalue="3.04e-06">
<sequence>AAGAAGAAGA</sequence>
<mem:qvalue>0.0398</mem:qvalue>
</matched-element>
<matched-element start="846" stop="855" score="15.866" pvalue="3.04e-06">
<sequence>AAGAAGAAGA</sequence>
<mem:qvalue>0.0398</mem:qvalue>
</matched-element>
<matched-element start="849" stop="858" score="15.866" pvalue="3.04e-06">
<sequence>AAGAAGAAGA</sequence>
<mem:qvalue>0.0398</mem:qvalue>
</matched-element>
<matched-element start="852" stop="861" score="15.0103" pvalue="5.63e-06">
<sequence>AAGAAGAAGT</sequence>
<mem:qvalue>0.0656</mem:qvalue>
</matched-element>
<matched-element start="1517" stop="1508" score="10.0825" pvalue="7.94e-05">
<sequence>AAGAATAAGT</sequence>
<mem:qvalue>0.393</mem:qvalue>
</matched-element>
</scanned-sequence>
<scanned-sequence accession="AAEL022553" name="AAEL022553">
<matched-element start="602" stop="611" score="11.4845" pvalue="3.28e-05">
<sequence>AATAAGAAGA</sequence>
<mem:qvalue>0.218</mem:qvalue>
</matched-element>
</scanned-sequence>
<scanned-sequence accession="AAEL004974" name="AAEL004974">
<matched-element start="1293" stop="1302" score="11.4845" pvalue="3.28e-05">
<sequence>AATAAGAAGA</sequence>
<mem:qvalue>0.218</mem:qvalue>
</matched-element>
</scanned-sequence>
<scanned-sequence accession="AAEL004281" name="AAEL004281">
</scanned-sequence>
<scanned-sequence accession="AAEL001639" name="AAEL001639">
</scanned-sequence>
<scanned-sequence accession="AAEL001644" name="AAEL001644">
<matched-element start="842" stop="851" score="11.4845" pvalue="3.28e-05">
<sequence>AATAAGAAGA</sequence>
<mem:qvalue>0.218</mem:qvalue>
</matched-element>
<matched-element start="1570" stop="1579" score="11.4021" pvalue="4.07e-05">
<sequence>AAGGAGAAGA</sequence>
<mem:qvalue>0.254</mem:qvalue>
</matched-element>
<matched-element start="839" stop="848" score="10.9381" pvalue="5.26e-05">
<sequence>AAGAATAAGA</sequence>
<mem:qvalue>0.29</mem:qvalue>
</matched-element>
</scanned-sequence>
<scanned-sequence accession="AAEL010780" name="AAEL010780">
</scanned-sequence>
<scanned-sequence accession="Ir75b" name="Ir75b">
<matched-element start="1127" stop="1118" score="15.866" pvalue="3.04e-06">
<sequence>AAGAAGAAGA</sequence>
<mem:qvalue>0.0398</mem:qvalue>
</matched-element>
</scanned-sequence>
<scanned-sequence accession="AAEL010776" name="AAEL010776">
</scanned-sequence>
<scanned-sequence accession="AAEL010540" name="AAEL010540">
<matched-element start="260" stop="269" score="9.79381" pvalue="8.64e-05">
<sequence>AGGAAGAACG</sequence>
<mem:qvalue>0.414</mem:qvalue>
</matched-element>
</scanned-sequence>
<scanned-sequence accession="AAEL012225" name="AAEL012225">
</scanned-sequence>
<scanned-sequence accession="AAEL027658" name="AAEL027658">
<matched-element start="1843" stop="1834" score="13.732" pvalue="1.38e-05">
<sequence>AAGGAGAAGG</sequence>
<mem:qvalue>0.13</mem:qvalue>
</matched-element>
</scanned-sequence>
<scanned-sequence accession="AAEL027477" name="AAEL027477">
</scanned-sequence>
<scanned-sequence accession="AAEL003060" name="AAEL003060">
</scanned-sequence>
<scanned-sequence accession="AAEL025462" name="AAEL025462">
</scanned-sequence>
<scanned-sequence accession="AAEL008600" name="AAEL008600">
</scanned-sequence>
<scanned-sequence accession="AAEL024129" name="AAEL024129">
<matched-element start="1050" stop="1059" score="10.5464" pvalue="6.52e-05">
<sequence>ACGAAGAAGT</sequence>
<mem:qvalue>0.34</mem:qvalue>
</matched-element>
</scanned-sequence>
<scanned-sequence accession="Ir31a1" name="Ir31a1">
</scanned-sequence>
<scanned-sequence accession="Ir31a2" name="Ir31a2">
</scanned-sequence>
<scanned-sequence accession="AAEL023352" name="AAEL023352">
</scanned-sequence>
<scanned-sequence accession="AAEL028184" name="AAEL028184">
<matched-element start="1160" stop="1169" score="12.2577" pvalue="2.29e-05">
<sequence>ATGAAGAAGA</sequence>
<mem:qvalue>0.182</mem:qvalue>
</matched-element>
</scanned-sequence>
<scanned-sequence accession="AAEL012268" name="AAEL012268">
<matched-element start="1130" stop="1121" score="11.7526" pvalue="2.78e-05">
<sequence>TAGAAGAAGG</sequence>
<mem:qvalue>0.201</mem:qvalue>
</matched-element>
</scanned-sequence>
<scanned-sequence accession="AAEL026917" name="AAEL026917">
</scanned-sequence>
<scanned-sequence accession="AAEL006982" name="AAEL006982">
</scanned-sequence>
<scanned-sequence accession="AAEL006425" name="AAEL006425">
<matched-element start="527" stop="536" score="11.1959" pvalue="4.65e-05">
<sequence>AAGCACAAGG</sequence>
<mem:qvalue>0.271</mem:qvalue>
</matched-element>
</scanned-sequence>
<scanned-sequence accession="AAEL006399" name="AAEL006399">
</scanned-sequence>
<scanned-sequence accession="AAEL010680" name="AAEL010680">
<matched-element start="1205" stop="1196" score="13.701" pvalue="1.5e-05">
<sequence>AAGAACAAGG</sequence>
<mem:qvalue>0.13</mem:qvalue>
</matched-element>
</scanned-sequence>
<scanned-sequence accession="AAEL001988" name="AAEL001988">
</scanned-sequence>
<scanned-sequence accession="AAEL024023" name="AAEL024023">
</scanned-sequence>
<scanned-sequence accession="AAEL027491" name="AAEL027491">
</scanned-sequence>
<scanned-sequence accession="AAEL002673" name="AAEL002673">
</scanned-sequence>
<scanned-sequence accession="AAEL001308" name="AAEL001308">
</scanned-sequence>
<scanned-sequence accession="AAEL008621" name="AAEL008621">
</scanned-sequence>
<scanned-sequence accession="AAEL002688" name="AAEL002688">
<matched-element start="1647" stop="1656" score="10.0928" pvalue="7.63e-05">
<sequence>ATGAACAAGG</sequence>
<mem:qvalue>0.381</mem:qvalue>
</matched-element>
</scanned-sequence>
<scanned-sequence accession="AAEL025370" name="AAEL025370">
</scanned-sequence>
<scanned-sequence accession="AAEL005892" name="AAEL005892">
</scanned-sequence>
<scanned-sequence accession="AAEL005893" name="AAEL005893">
</scanned-sequence>
<scanned-sequence accession="AAEL006772" name="AAEL006772">
</scanned-sequence>
<scanned-sequence accession="AAEL008266" name="AAEL008266">
</scanned-sequence>
<scanned-sequence accession="AAEL008411" name="AAEL008411">
<matched-element start="1598" stop="1607" score="15.866" pvalue="3.04e-06">
<sequence>AAGAAGAAGA</sequence>
<mem:qvalue>0.0398</mem:qvalue>
</matched-element>
<matched-element start="1601" stop="1610" score="15.0103" pvalue="5.63e-06">
<sequence>AAGAAGAAGT</sequence>
<mem:qvalue>0.0656</mem:qvalue>
</matched-element>
<matched-element start="1595" stop="1604" score="11.4845" pvalue="3.28e-05">
<sequence>AATAAGAAGA</sequence>
<mem:qvalue>0.218</mem:qvalue>
</matched-element>
</scanned-sequence>
<scanned-sequence accession="AAEL024964" name="AAEL024964">
<matched-element start="1603" stop="1594" score="13.3608" pvalue="1.69e-05">
<sequence>AAGCAGAAGA</sequence>
<mem:qvalue>0.141</mem:qvalue>
</matched-element>
<matched-element start="1314" stop="1305" score="11.4021" pvalue="4.07e-05">
<sequence>ACGAAGAAGA</sequence>
<mem:qvalue>0.254</mem:qvalue>
</matched-element>
</scanned-sequence>
<scanned-sequence accession="AAEL026812" name="AAEL026812">
<matched-element start="383" stop="392" score="10.5155" pvalue="6.71e-05">
<sequence>AAGAACAAGT</sequence>
<mem:qvalue>0.347</mem:qvalue>
</matched-element>
</scanned-sequence>
<scanned-sequence accession="AAEL020082" name="AAEL020082">
</scanned-sequence>
<scanned-sequence accession="AAEL020271" name="AAEL020271">
</scanned-sequence>
<scanned-sequence accession="AAEL022271" name="AAEL022271">
</scanned-sequence>
<scanned-sequence accession="AAEL024300" name="AAEL024300">
</scanned-sequence>
<scanned-sequence accession="AAEL026438" name="AAEL026438">
</scanned-sequence>
<scanned-sequence accession="AAEL022167" name="AAEL022167">
</scanned-sequence>
<scanned-sequence accession="AAEL027987" name="AAEL027987">
<matched-element start="628" stop="637" score="11.0928" pvalue="4.69e-05">
<sequence>AAGCAGGAGG</sequence>
<mem:qvalue>0.272</mem:qvalue>
</matched-element>
</scanned-sequence>
<scanned-sequence accession="AAEL024051" name="AAEL024051">
</scanned-sequence>
<scanned-sequence accession="AAEL024571" name="AAEL024571">
</scanned-sequence>
<scanned-sequence accession="AAEL025041" name="AAEL025041">
</scanned-sequence>
<scanned-sequence accession="AAEL025158" name="AAEL025158">
</scanned-sequence>
<mem:has-qvalues>yes</mem:has-qvalues>
</pattern>
</cis-element-search>
```
