## Supplementary XSTREME Motif Analysis for "The co-receptors *Orco* and *Ir8a* are required for coordinated expression of chemosensory genes in the antennae of the yellow fever mosquito, *Aedes aegypti*": fimo.gff

```
##gff-version 3
AAEL019828	fimo	nucleotide_motif	226	235	59.4	-	.	Name=1-AAGAAGAAGG_AAEL019828-;Alias=STREME-1;ID=1-AAGAAGAAGG-STREME-1-1-AAEL019828;pvalue=1.16e-06;qvalue=0.0398;sequence=AAGAAGAAGG;
AAEL019828	fimo	nucleotide_motif	170	179	43.5	-	.	Name=1-AAGAAGAAGG_AAEL019828-;Alias=STREME-1;ID=1-AAGAAGAAGG-STREME-1-2-AAEL019828;pvalue=4.49e-05;qvalue=0.265;sequence=AAGAAGGAGA;
AAEL008172	fimo	nucleotide_motif	198	207	43.9	+	.	Name=1-AAGAAGAAGG_AAEL008172+;Alias=STREME-1;ID=1-AAGAAGAAGG-STREME-1-1-AAEL008172;pvalue=4.07e-05;qvalue=0.254;sequence=AGGAAGAAGA;
AAEL008172	fimo	nucleotide_motif	201	210	42.5	+	.	Name=1-AAGAAGAAGG_AAEL008172+;Alias=STREME-1;ID=1-AAGAAGAAGG-STREME-1-2-AAEL008172;pvalue=5.56e-05;qvalue=0.301;sequence=AAGAAGATGT;
AAEL008153	fimo	nucleotide_motif	211	220	54.2	+	.	Name=1-AAGAAGAAGG_AAEL008153+;Alias=STREME-1;ID=1-AAGAAGAAGG-STREME-1-1-AAEL008153;pvalue=3.75e-06;qvalue=0.0468;sequence=AAGCAGAAGG;
AAEL010396	fimo	nucleotide_motif	539	548	52	+	.	Name=1-AAGAAGAAGG_AAEL010396+;Alias=STREME-1;ID=1-AAGAAGAAGG-STREME-1-1-AAEL010396;pvalue=6.34e-06;qvalue=0.0723;sequence=AAGAAGAGGG;
AAEL010396	fimo	nucleotide_motif	1554	1563	43.6	-	.	Name=1-AAGAAGAAGG_AAEL010396-;Alias=STREME-1;ID=1-AAGAAGAAGG-STREME-1-2-AAEL010396;pvalue=4.38e-05;qvalue=0.264;sequence=AATCAGAAGG;
AAEL024963	fimo	nucleotide_motif	217	226	42.8	-	.	Name=1-AAGAAGAAGG_AAEL024963-;Alias=STREME-1;ID=1-AAGAAGAAGG-STREME-1-1-AAEL024963;pvalue=5.26e-05;qvalue=0.29;sequence=AAGAATAAGA;
AAEL009844	fimo	nucleotide_motif	90	99	45.8	-	.	Name=1-AAGAAGAAGG_AAEL009844-;Alias=STREME-1;ID=1-AAGAAGAAGG-STREME-1-1-AAEL009844;pvalue=2.6e-05;qvalue=0.19;sequence=AAGAAGAACA;
AAEL023066	fimo	nucleotide_motif	85	94	48.2	-	.	Name=1-AAGAAGAAGG_AAEL023066-;Alias=STREME-1;ID=1-AAGAAGAAGG-STREME-1-1-AAEL023066;pvalue=1.5e-05;qvalue=0.13;sequence=AAGAACAAGG;
AAEL023066	fimo	nucleotide_motif	474	483	48.2	-	.	Name=1-AAGAAGAAGG_AAEL023066-;Alias=STREME-1;ID=1-AAGAAGAAGG-STREME-1-2-AAEL023066;pvalue=1.5e-05;qvalue=0.13;sequence=AAGAACAAGG;
AAEL023066	fimo	nucleotide_motif	863	872	48.2	-	.	Name=1-AAGAAGAAGG_AAEL023066-;Alias=STREME-1;ID=1-AAGAAGAAGG-STREME-1-3-AAEL023066;pvalue=1.5e-05;qvalue=0.13;sequence=AAGAACAAGG;
AAEL023066	fimo	nucleotide_motif	1253	1262	48.2	-	.	Name=1-AAGAAGAAGG_AAEL023066-;Alias=STREME-1;ID=1-AAGAAGAAGG-STREME-1-4-AAEL023066;pvalue=1.5e-05;qvalue=0.13;sequence=AAGAACAAGG;
AAEL023066	fimo	nucleotide_motif	1643	1652	48.2	-	.	Name=1-AAGAAGAAGG_AAEL023066-;Alias=STREME-1;ID=1-AAGAAGAAGG-STREME-1-5-AAEL023066;pvalue=1.5e-05;qvalue=0.13;sequence=AAGAACAAGG;
AAEL020035	fimo	nucleotide_motif	417	426	55.2	+	.	Name=1-AAGAAGAAGG_AAEL020035+;Alias=STREME-1;ID=1-AAGAAGAAGG-STREME-1-1-AAEL020035;pvalue=3.04e-06;qvalue=0.0398;sequence=AAGAAGAAGA;
Or62	fimo	nucleotide_motif	1620	1629	40.7	+	.	Name=1-AAGAAGAAGG_Or62+;Alias=STREME-1;ID=1-AAGAAGAAGG-STREME-1-1-Or62;pvalue=8.43e-05;qvalue=0.407;sequence=AAGCAGAGGA;
AAEL019999	fimo	nucleotide_motif	412	421	55.2	-	.	Name=1-AAGAAGAAGG_AAEL019999-;Alias=STREME-1;ID=1-AAGAAGAAGG-STREME-1-1-AAEL019999;pvalue=3.04e-06;qvalue=0.0398;sequence=AAGAAGAAGA;
AAEL019999	fimo	nucleotide_motif	1609	1618	41.8	-	.	Name=1-AAGAAGAAGG_AAEL019999-;Alias=STREME-1;ID=1-AAGAAGAAGG-STREME-1-2-AAEL019999;pvalue=6.52e-05;qvalue=0.34;sequence=AGGAAGAAGT;
AAEL013375	fimo	nucleotide_motif	479	488	55.2	+	.	Name=1-AAGAAGAAGG_AAEL013375+;Alias=STREME-1;ID=1-AAGAAGAAGG-STREME-1-1-AAEL013375;pvalue=3.04e-06;qvalue=0.0398;sequence=AAGAAGAAGA;
Gr77	fimo	nucleotide_motif	121	130	54.2	+	.	Name=1-AAGAAGAAGG_Gr77+;Alias=STREME-1;ID=1-AAGAAGAAGG-STREME-1-1-Gr77;pvalue=3.75e-06;qvalue=0.0468;sequence=AAGCAGAAGG;
Gr77	fimo	nucleotide_motif	979	988	46.2	+	.	Name=1-AAGAAGAAGG_Gr77+;Alias=STREME-1;ID=1-AAGAAGAAGG-STREME-1-2-Gr77;pvalue=2.41e-05;qvalue=0.189;sequence=ATGCAGAAGG;
AAEL006058	fimo	nucleotide_motif	221	230	55.2	+	.	Name=1-AAGAAGAAGG_AAEL006058+;Alias=STREME-1;ID=1-AAGAAGAAGG-STREME-1-1-AAEL006058;pvalue=3.04e-06;qvalue=0.0398;sequence=AAGAAGAAGA;
AAEL006058	fimo	nucleotide_motif	224	233	55.2	+	.	Name=1-AAGAAGAAGG_AAEL006058+;Alias=STREME-1;ID=1-AAGAAGAAGG-STREME-1-2-AAEL006058;pvalue=3.04e-06;qvalue=0.0398;sequence=AAGAAGAAGA;
AAEL006058	fimo	nucleotide_motif	227	236	50.1	+	.	Name=1-AAGAAGAAGG_AAEL006058+;Alias=STREME-1;ID=1-AAGAAGAAGG-STREME-1-3-AAEL006058;pvalue=9.82e-06;qvalue=0.1;sequence=AAGAAGATGG;
AAEL006058	fimo	nucleotide_motif	1502	1511	41.8	-	.	Name=1-AAGAAGAAGG_AAEL006058-;Alias=STREME-1;ID=1-AAGAAGAAGG-STREME-1-4-AAEL006058;pvalue=6.52e-05;qvalue=0.34;sequence=AGGAAGAAGT;
Gr22	fimo	nucleotide_motif	731	740	41.8	-	.	Name=1-AAGAAGAAGG_Gr22-;Alias=STREME-1;ID=1-AAGAAGAAGG-STREME-1-1-Gr22;pvalue=6.52e-05;qvalue=0.34;sequence=ACGAAGAAGT;
Ir41a	fimo	nucleotide_motif	1553	1562	44.8	+	.	Name=1-AAGAAGAAGG_Ir41a+;Alias=STREME-1;ID=1-AAGAAGAAGG-STREME-1-1-Ir41a;pvalue=3.28e-05;qvalue=0.218;sequence=AATAAGAAGA;
Ir41a	fimo	nucleotide_motif	1550	1559	42.8	+	.	Name=1-AAGAAGAAGG_Ir41a+;Alias=STREME-1;ID=1-AAGAAGAAGG-STREME-1-2-Ir41a;pvalue=5.26e-05;qvalue=0.29;sequence=AAGAATAAGA;
Ir41a	fimo	nucleotide_motif	1556	1565	42.5	+	.	Name=1-AAGAAGAAGG_Ir41a+;Alias=STREME-1;ID=1-AAGAAGAAGG-STREME-1-3-Ir41a;pvalue=5.56e-05;qvalue=0.301;sequence=AAGAAGATGT;
Ir41b	fimo	nucleotide_motif	118	127	55.2	-	.	Name=1-AAGAAGAAGG_Ir41b-;Alias=STREME-1;ID=1-AAGAAGAAGG-STREME-1-1-Ir41b;pvalue=3.04e-06;qvalue=0.0398;sequence=AAGAAGAAGA;
Ir41b	fimo	nucleotide_motif	121	130	55.2	-	.	Name=1-AAGAAGAAGG_Ir41b-;Alias=STREME-1;ID=1-AAGAAGAAGG-STREME-1-2-Ir41b;pvalue=3.04e-06;qvalue=0.0398;sequence=AAGAAGAAGA;
Ir41b	fimo	nucleotide_motif	124	133	55.2	-	.	Name=1-AAGAAGAAGG_Ir41b-;Alias=STREME-1;ID=1-AAGAAGAAGG-STREME-1-3-Ir41b;pvalue=3.04e-06;qvalue=0.0398;sequence=AAGAAGAAGA;
Ir41n	fimo	nucleotide_motif	1359	1368	40.5	-	.	Name=1-AAGAAGAAGG_Ir41n-;Alias=STREME-1;ID=1-AAGAAGAAGG-STREME-1-1-Ir41n;pvalue=8.87e-05;qvalue=0.419;sequence=ATGCAGAAGA;
AAEL022932	fimo	nucleotide_motif	1470	1479	55.2	+	.	Name=1-AAGAAGAAGG_AAEL022932+;Alias=STREME-1;ID=1-AAGAAGAAGG-STREME-1-1-AAEL022932;pvalue=3.04e-06;qvalue=0.0398;sequence=AAGAAGAAGA;
AAEL022932	fimo	nucleotide_motif	1473	1482	50.6	+	.	Name=1-AAGAAGAAGG_AAEL022932+;Alias=STREME-1;ID=1-AAGAAGAAGG-STREME-1-2-AAEL022932;pvalue=8.66e-06;qvalue=0.0899;sequence=AAGAAGAACG;
Gr4	fimo	nucleotide_motif	581	590	43.9	-	.	Name=1-AAGAAGAAGG_Gr4-;Alias=STREME-1;ID=1-AAGAAGAAGG-STREME-1-1-Gr4;pvalue=4.07e-05;qvalue=0.254;sequence=AGGAAGAAGA;
Or40	fimo	nucleotide_motif	1800	1809	45.8	-	.	Name=1-AAGAAGAAGG_Or40-;Alias=STREME-1;ID=1-AAGAAGAAGG-STREME-1-1-Or40;pvalue=2.6e-05;qvalue=0.19;sequence=AAGAAGAACA;
Or40	fimo	nucleotide_motif	1797	1806	40.1	-	.	Name=1-AAGAAGAAGG_Or40-;Alias=STREME-1;ID=1-AAGAAGAAGG-STREME-1-2-Or40;pvalue=9.77e-05;qvalue=0.451;sequence=AAGAACATGG;
AAEL025845	fimo	nucleotide_motif	144	153	55.2	-	.	Name=1-AAGAAGAAGG_AAEL025845-;Alias=STREME-1;ID=1-AAGAAGAAGG-STREME-1-1-AAEL025845;pvalue=3.04e-06;qvalue=0.0398;sequence=AAGAAGAAGA;
AAEL025845	fimo	nucleotide_motif	147	156	55.2	-	.	Name=1-AAGAAGAAGG_AAEL025845-;Alias=STREME-1;ID=1-AAGAAGAAGG-STREME-1-2-AAEL025845;pvalue=3.04e-06;qvalue=0.0398;sequence=AAGAAGAAGA;
AAEL025845	fimo	nucleotide_motif	150	159	55.2	-	.	Name=1-AAGAAGAAGG_AAEL025845-;Alias=STREME-1;ID=1-AAGAAGAAGG-STREME-1-3-AAEL025845;pvalue=3.04e-06;qvalue=0.0398;sequence=AAGAAGAAGA;
AAEL025845	fimo	nucleotide_motif	153	162	55.2	-	.	Name=1-AAGAAGAAGG_AAEL025845-;Alias=STREME-1;ID=1-AAGAAGAAGG-STREME-1-4-AAEL025845;pvalue=3.04e-06;qvalue=0.0398;sequence=AAGAAGAAGA;
AAEL012075	fimo	nucleotide_motif	876	885	42.4	+	.	Name=1-AAGAAGAAGG_AAEL012075+;Alias=STREME-1;ID=1-AAGAAGAAGG-STREME-1-1-AAEL012075;pvalue=5.75e-05;qvalue=0.309;sequence=AAGAAGAGCG;
AAEL000508	fimo	nucleotide_motif	885	894	41.4	+	.	Name=1-AAGAAGAAGG_AAEL000508+;Alias=STREME-1;ID=1-AAGAAGAAGG-STREME-1-1-AAEL000508;pvalue=7.24e-05;qvalue=0.369;sequence=ATTAAGAAGG;
AAEL023700	fimo	nucleotide_motif	559	568	51.2	+	.	Name=1-AAGAAGAAGG_AAEL023700+;Alias=STREME-1;ID=1-AAGAAGAAGG-STREME-1-1-AAEL023700;pvalue=7.5e-06;qvalue=0.082;sequence=ATGAAGAAGG;
AAEL023700	fimo	nucleotide_motif	1860	1869	51.2	-	.	Name=1-AAGAAGAAGG_AAEL023700-;Alias=STREME-1;ID=1-AAGAAGAAGG-STREME-1-2-AAEL023700;pvalue=7.5e-06;qvalue=0.082;sequence=ATGAAGAAGG;
AAEL026891	fimo	nucleotide_motif	291	300	43.4	+	.	Name=1-AAGAAGAAGG_AAEL026891+;Alias=STREME-1;ID=1-AAGAAGAAGG-STREME-1-1-AAEL026891;pvalue=4.58e-05;qvalue=0.268;sequence=ACGCAGAAGG;
Ir7q	fimo	nucleotide_motif	1015	1024	44.5	+	.	Name=1-AAGAAGAAGG_Ir7q+;Alias=STREME-1;ID=1-AAGAAGAAGG-STREME-1-1-Ir7q;pvalue=3.54e-05;qvalue=0.232;sequence=AAGAAGCAGG;
AAEL025080	fimo	nucleotide_motif	686	695	41.3	-	.	Name=1-AAGAAGAAGG_AAEL025080-;Alias=STREME-1;ID=1-AAGAAGAAGG-STREME-1-1-AAEL025080;pvalue=7.37e-05;qvalue=0.374;sequence=AGGAAGAGGG;
AAEL000206	fimo	nucleotide_motif	1279	1288	43.9	+	.	Name=1-AAGAAGAAGG_AAEL000206+;Alias=STREME-1;ID=1-AAGAAGAAGG-STREME-1-1-AAEL000206;pvalue=4.07e-05;qvalue=0.254;sequence=AGGAAGAAGA;
AAEL020922	fimo	nucleotide_motif	996	1005	52	-	.	Name=1-AAGAAGAAGG_AAEL020922-;Alias=STREME-1;ID=1-AAGAAGAAGG-STREME-1-1-AAEL020922;pvalue=6.34e-06;qvalue=0.0723;sequence=AAGAAGAGGG;
AAEL008271	fimo	nucleotide_motif	216	225	59.4	-	.	Name=1-AAGAAGAAGG_AAEL008271-;Alias=STREME-1;ID=1-AAGAAGAAGG-STREME-1-1-AAEL008271;pvalue=1.16e-06;qvalue=0.0398;sequence=AAGAAGAAGG;
AAEL008271	fimo	nucleotide_motif	219	228	55.2	-	.	Name=1-AAGAAGAAGG_AAEL008271-;Alias=STREME-1;ID=1-AAGAAGAAGG-STREME-1-2-AAEL008271;pvalue=3.04e-06;qvalue=0.0398;sequence=AAGAAGAAGA;
AAEL008271	fimo	nucleotide_motif	237	246	55.2	-	.	Name=1-AAGAAGAAGG_AAEL008271-;Alias=STREME-1;ID=1-AAGAAGAAGG-STREME-1-3-AAEL008271;pvalue=3.04e-06;qvalue=0.0398;sequence=AAGAAGAAGA;
AAEL008271	fimo	nucleotide_motif	249	258	55.2	-	.	Name=1-AAGAAGAAGG_AAEL008271-;Alias=STREME-1;ID=1-AAGAAGAAGG-STREME-1-4-AAEL008271;pvalue=3.04e-06;qvalue=0.0398;sequence=AAGAAGAAGA;
AAEL008271	fimo	nucleotide_motif	252	261	55.2	-	.	Name=1-AAGAAGAAGG_AAEL008271-;Alias=STREME-1;ID=1-AAGAAGAAGG-STREME-1-5-AAEL008271;pvalue=3.04e-06;qvalue=0.0398;sequence=AAGAAGAAGA;
AAEL008271	fimo	nucleotide_motif	264	273	55.2	-	.	Name=1-AAGAAGAAGG_AAEL008271-;Alias=STREME-1;ID=1-AAGAAGAAGG-STREME-1-6-AAEL008271;pvalue=3.04e-06;qvalue=0.0398;sequence=AAGAAGAAGA;
AAEL008271	fimo	nucleotide_motif	267	276	55.2	-	.	Name=1-AAGAAGAAGG_AAEL008271-;Alias=STREME-1;ID=1-AAGAAGAAGG-STREME-1-7-AAEL008271;pvalue=3.04e-06;qvalue=0.0398;sequence=AAGAAGAAGA;
AAEL008271	fimo	nucleotide_motif	270	279	55.2	-	.	Name=1-AAGAAGAAGG_AAEL008271-;Alias=STREME-1;ID=1-AAGAAGAAGG-STREME-1-8-AAEL008271;pvalue=3.04e-06;qvalue=0.0398;sequence=AAGAAGAAGA;
AAEL008271	fimo	nucleotide_motif	273	282	55.2	-	.	Name=1-AAGAAGAAGG_AAEL008271-;Alias=STREME-1;ID=1-AAGAAGAAGG-STREME-1-9-AAEL008271;pvalue=3.04e-06;qvalue=0.0398;sequence=AAGAAGAAGA;
AAEL008271	fimo	nucleotide_motif	276	285	55.2	-	.	Name=1-AAGAAGAAGG_AAEL008271-;Alias=STREME-1;ID=1-AAGAAGAAGG-STREME-1-10-AAEL008271;pvalue=3.04e-06;qvalue=0.0398;sequence=AAGAAGAAGA;
AAEL008271	fimo	nucleotide_motif	279	288	55.2	-	.	Name=1-AAGAAGAAGG_AAEL008271-;Alias=STREME-1;ID=1-AAGAAGAAGG-STREME-1-11-AAEL008271;pvalue=3.04e-06;qvalue=0.0398;sequence=AAGAAGAAGA;
AAEL008271	fimo	nucleotide_motif	282	291	55.2	-	.	Name=1-AAGAAGAAGG_AAEL008271-;Alias=STREME-1;ID=1-AAGAAGAAGG-STREME-1-12-AAEL008271;pvalue=3.04e-06;qvalue=0.0398;sequence=AAGAAGAAGA;
AAEL008271	fimo	nucleotide_motif	285	294	55.2	-	.	Name=1-AAGAAGAAGG_AAEL008271-;Alias=STREME-1;ID=1-AAGAAGAAGG-STREME-1-13-AAEL008271;pvalue=3.04e-06;qvalue=0.0398;sequence=AAGAAGAAGA;
AAEL008271	fimo	nucleotide_motif	288	297	55.2	-	.	Name=1-AAGAAGAAGG_AAEL008271-;Alias=STREME-1;ID=1-AAGAAGAAGG-STREME-1-14-AAEL008271;pvalue=3.04e-06;qvalue=0.0398;sequence=AAGAAGAAGA;
AAEL008271	fimo	nucleotide_motif	291	300	55.2	-	.	Name=1-AAGAAGAAGG_AAEL008271-;Alias=STREME-1;ID=1-AAGAAGAAGG-STREME-1-15-AAEL008271;pvalue=3.04e-06;qvalue=0.0398;sequence=AAGAAGAAGA;
AAEL008271	fimo	nucleotide_motif	294	303	55.2	-	.	Name=1-AAGAAGAAGG_AAEL008271-;Alias=STREME-1;ID=1-AAGAAGAAGG-STREME-1-16-AAEL008271;pvalue=3.04e-06;qvalue=0.0398;sequence=AAGAAGAAGA;
AAEL008271	fimo	nucleotide_motif	297	306	55.2	-	.	Name=1-AAGAAGAAGG_AAEL008271-;Alias=STREME-1;ID=1-AAGAAGAAGG-STREME-1-17-AAEL008271;pvalue=3.04e-06;qvalue=0.0398;sequence=AAGAAGAAGA;
AAEL008271	fimo	nucleotide_motif	300	309	55.2	-	.	Name=1-AAGAAGAAGG_AAEL008271-;Alias=STREME-1;ID=1-AAGAAGAAGG-STREME-1-18-AAEL008271;pvalue=3.04e-06;qvalue=0.0398;sequence=AAGAAGAAGA;
AAEL008271	fimo	nucleotide_motif	303	312	55.2	-	.	Name=1-AAGAAGAAGG_AAEL008271-;Alias=STREME-1;ID=1-AAGAAGAAGG-STREME-1-19-AAEL008271;pvalue=3.04e-06;qvalue=0.0398;sequence=AAGAAGAAGA;
AAEL008271	fimo	nucleotide_motif	306	315	55.2	-	.	Name=1-AAGAAGAAGG_AAEL008271-;Alias=STREME-1;ID=1-AAGAAGAAGG-STREME-1-20-AAEL008271;pvalue=3.04e-06;qvalue=0.0398;sequence=AAGAAGAAGA;
AAEL008271	fimo	nucleotide_motif	309	318	55.2	-	.	Name=1-AAGAAGAAGG_AAEL008271-;Alias=STREME-1;ID=1-AAGAAGAAGG-STREME-1-21-AAEL008271;pvalue=3.04e-06;qvalue=0.0398;sequence=AAGAAGAAGA;
AAEL008271	fimo	nucleotide_motif	312	321	55.2	-	.	Name=1-AAGAAGAAGG_AAEL008271-;Alias=STREME-1;ID=1-AAGAAGAAGG-STREME-1-22-AAEL008271;pvalue=3.04e-06;qvalue=0.0398;sequence=AAGAAGAAGA;
AAEL008271	fimo	nucleotide_motif	315	324	55.2	-	.	Name=1-AAGAAGAAGG_AAEL008271-;Alias=STREME-1;ID=1-AAGAAGAAGG-STREME-1-23-AAEL008271;pvalue=3.04e-06;qvalue=0.0398;sequence=AAGAAGAAGA;
AAEL008271	fimo	nucleotide_motif	318	327	55.2	-	.	Name=1-AAGAAGAAGG_AAEL008271-;Alias=STREME-1;ID=1-AAGAAGAAGG-STREME-1-24-AAEL008271;pvalue=3.04e-06;qvalue=0.0398;sequence=AAGAAGAAGA;
AAEL008271	fimo	nucleotide_motif	321	330	55.2	-	.	Name=1-AAGAAGAAGG_AAEL008271-;Alias=STREME-1;ID=1-AAGAAGAAGG-STREME-1-25-AAEL008271;pvalue=3.04e-06;qvalue=0.0398;sequence=AAGAAGAAGA;
AAEL008271	fimo	nucleotide_motif	324	333	55.2	-	.	Name=1-AAGAAGAAGG_AAEL008271-;Alias=STREME-1;ID=1-AAGAAGAAGG-STREME-1-26-AAEL008271;pvalue=3.04e-06;qvalue=0.0398;sequence=AAGAAGAAGA;
AAEL008271	fimo	nucleotide_motif	327	336	55.2	-	.	Name=1-AAGAAGAAGG_AAEL008271-;Alias=STREME-1;ID=1-AAGAAGAAGG-STREME-1-27-AAEL008271;pvalue=3.04e-06;qvalue=0.0398;sequence=AAGAAGAAGA;
AAEL008271	fimo	nucleotide_motif	330	339	55.2	-	.	Name=1-AAGAAGAAGG_AAEL008271-;Alias=STREME-1;ID=1-AAGAAGAAGG-STREME-1-28-AAEL008271;pvalue=3.04e-06;qvalue=0.0398;sequence=AAGAAGAAGA;
AAEL008271	fimo	nucleotide_motif	333	342	55.2	-	.	Name=1-AAGAAGAAGG_AAEL008271-;Alias=STREME-1;ID=1-AAGAAGAAGG-STREME-1-29-AAEL008271;pvalue=3.04e-06;qvalue=0.0398;sequence=AAGAAGAAGA;
AAEL008271	fimo	nucleotide_motif	336	345	55.2	-	.	Name=1-AAGAAGAAGG_AAEL008271-;Alias=STREME-1;ID=1-AAGAAGAAGG-STREME-1-30-AAEL008271;pvalue=3.04e-06;qvalue=0.0398;sequence=AAGAAGAAGA;
AAEL008271	fimo	nucleotide_motif	339	348	55.2	-	.	Name=1-AAGAAGAAGG_AAEL008271-;Alias=STREME-1;ID=1-AAGAAGAAGG-STREME-1-31-AAEL008271;pvalue=3.04e-06;qvalue=0.0398;sequence=AAGAAGAAGA;
AAEL008271	fimo	nucleotide_motif	342	351	55.2	-	.	Name=1-AAGAAGAAGG_AAEL008271-;Alias=STREME-1;ID=1-AAGAAGAAGG-STREME-1-32-AAEL008271;pvalue=3.04e-06;qvalue=0.0398;sequence=AAGAAGAAGA;
AAEL008271	fimo	nucleotide_motif	345	354	55.2	-	.	Name=1-AAGAAGAAGG_AAEL008271-;Alias=STREME-1;ID=1-AAGAAGAAGG-STREME-1-33-AAEL008271;pvalue=3.04e-06;qvalue=0.0398;sequence=AAGAAGAAGA;
AAEL008271	fimo	nucleotide_motif	348	357	55.2	-	.	Name=1-AAGAAGAAGG_AAEL008271-;Alias=STREME-1;ID=1-AAGAAGAAGG-STREME-1-34-AAEL008271;pvalue=3.04e-06;qvalue=0.0398;sequence=AAGAAGAAGA;
AAEL008271	fimo	nucleotide_motif	351	360	55.2	-	.	Name=1-AAGAAGAAGG_AAEL008271-;Alias=STREME-1;ID=1-AAGAAGAAGG-STREME-1-35-AAEL008271;pvalue=3.04e-06;qvalue=0.0398;sequence=AAGAAGAAGA;
AAEL008271	fimo	nucleotide_motif	363	372	55.2	-	.	Name=1-AAGAAGAAGG_AAEL008271-;Alias=STREME-1;ID=1-AAGAAGAAGG-STREME-1-36-AAEL008271;pvalue=3.04e-06;qvalue=0.0398;sequence=AAGAAGAAGA;
AAEL008271	fimo	nucleotide_motif	366	375	55.2	-	.	Name=1-AAGAAGAAGG_AAEL008271-;Alias=STREME-1;ID=1-AAGAAGAAGG-STREME-1-37-AAEL008271;pvalue=3.04e-06;qvalue=0.0398;sequence=AAGAAGAAGA;
AAEL008271	fimo	nucleotide_motif	633	642	55.2	-	.	Name=1-AAGAAGAAGG_AAEL008271-;Alias=STREME-1;ID=1-AAGAAGAAGG-STREME-1-38-AAEL008271;pvalue=3.04e-06;qvalue=0.0398;sequence=AAGAAGAAGA;
AAEL008271	fimo	nucleotide_motif	168	177	46.4	-	.	Name=1-AAGAAGAAGG_AAEL008271-;Alias=STREME-1;ID=1-AAGAAGAAGG-STREME-1-39-AAEL008271;pvalue=2.29e-05;qvalue=0.182;sequence=ATGAAGAAGA;
AAEL008271	fimo	nucleotide_motif	234	243	45.8	-	.	Name=1-AAGAAGAAGG_AAEL008271-;Alias=STREME-1;ID=1-AAGAAGAAGG-STREME-1-40-AAEL008271;pvalue=2.6e-05;qvalue=0.19;sequence=AAGAAGAACA;
AAEL008271	fimo	nucleotide_motif	222	231	44.8	-	.	Name=1-AAGAAGAAGG_AAEL008271-;Alias=STREME-1;ID=1-AAGAAGAAGG-STREME-1-41-AAEL008271;pvalue=3.28e-05;qvalue=0.218;sequence=AATAAGAAGA;
AAEL008271	fimo	nucleotide_motif	240	249	44.8	-	.	Name=1-AAGAAGAAGG_AAEL008271-;Alias=STREME-1;ID=1-AAGAAGAAGG-STREME-1-42-AAEL008271;pvalue=3.28e-05;qvalue=0.218;sequence=AATAAGAAGA;
AAEL008271	fimo	nucleotide_motif	255	264	44.8	-	.	Name=1-AAGAAGAAGG_AAEL008271-;Alias=STREME-1;ID=1-AAGAAGAAGG-STREME-1-43-AAEL008271;pvalue=3.28e-05;qvalue=0.218;sequence=AATAAGAAGA;
AAEL008271	fimo	nucleotide_motif	354	363	44.8	-	.	Name=1-AAGAAGAAGG_AAEL008271-;Alias=STREME-1;ID=1-AAGAAGAAGG-STREME-1-44-AAEL008271;pvalue=3.28e-05;qvalue=0.218;sequence=AATAAGAAGA;
AAEL008271	fimo	nucleotide_motif	210	219	43.9	-	.	Name=1-AAGAAGAAGG_AAEL008271-;Alias=STREME-1;ID=1-AAGAAGAAGG-STREME-1-45-AAEL008271;pvalue=4.07e-05;qvalue=0.254;sequence=AAGGAGAAGA;
AAEL008271	fimo	nucleotide_motif	192	201	43.7	-	.	Name=1-AAGAAGAAGG_AAEL008271-;Alias=STREME-1;ID=1-AAGAAGAAGG-STREME-1-46-AAEL008271;pvalue=4.26e-05;qvalue=0.258;sequence=AAGAACAAGA;
AAEL008271	fimo	nucleotide_motif	231	240	43.7	-	.	Name=1-AAGAAGAAGG_AAEL008271-;Alias=STREME-1;ID=1-AAGAAGAAGG-STREME-1-47-AAEL008271;pvalue=4.26e-05;qvalue=0.258;sequence=AAGAACAAGA;
AAEL008271	fimo	nucleotide_motif	213	222	43.5	-	.	Name=1-AAGAAGAAGG_AAEL008271-;Alias=STREME-1;ID=1-AAGAAGAAGG-STREME-1-48-AAEL008271;pvalue=4.49e-05;qvalue=0.265;sequence=AAGAAGGAGA;
AAEL008271	fimo	nucleotide_motif	186	195	42.8	-	.	Name=1-AAGAAGAAGG_AAEL008271-;Alias=STREME-1;ID=1-AAGAAGAAGG-STREME-1-49-AAEL008271;pvalue=5.26e-05;qvalue=0.29;sequence=AAGAATAAGA;
AAEL008271	fimo	nucleotide_motif	225	234	42.8	-	.	Name=1-AAGAAGAAGG_AAEL008271-;Alias=STREME-1;ID=1-AAGAAGAAGG-STREME-1-50-AAEL008271;pvalue=5.26e-05;qvalue=0.29;sequence=AAGAATAAGA;
AAEL008271	fimo	nucleotide_motif	243	252	42.8	-	.	Name=1-AAGAAGAAGG_AAEL008271-;Alias=STREME-1;ID=1-AAGAAGAAGG-STREME-1-51-AAEL008271;pvalue=5.26e-05;qvalue=0.29;sequence=AAGAATAAGA;
AAEL008271	fimo	nucleotide_motif	258	267	42.8	-	.	Name=1-AAGAAGAAGG_AAEL008271-;Alias=STREME-1;ID=1-AAGAAGAAGG-STREME-1-52-AAEL008271;pvalue=5.26e-05;qvalue=0.29;sequence=AAGAATAAGA;
AAEL008271	fimo	nucleotide_motif	357	366	42.8	-	.	Name=1-AAGAAGAAGG_AAEL008271-;Alias=STREME-1;ID=1-AAGAAGAAGG-STREME-1-53-AAEL008271;pvalue=5.26e-05;qvalue=0.29;sequence=AAGAATAAGA;
AAEL002597	fimo	nucleotide_motif	1434	1443	52.5	+	.	Name=1-AAGAAGAAGG_AAEL002597+;Alias=STREME-1;ID=1-AAGAAGAAGG-STREME-1-1-AAEL002597;pvalue=5.63e-06;qvalue=0.0656;sequence=AAGAAGAAGT;
AAEL002591	fimo	nucleotide_motif	703	712	55.2	-	.	Name=1-AAGAAGAAGG_AAEL002591-;Alias=STREME-1;ID=1-AAGAAGAAGG-STREME-1-1-AAEL002591;pvalue=3.04e-06;qvalue=0.0398;sequence=AAGAAGAAGA;
AAEL002591	fimo	nucleotide_motif	1740	1749	45.8	+	.	Name=1-AAGAAGAAGG_AAEL002591+;Alias=STREME-1;ID=1-AAGAAGAAGG-STREME-1-2-AAEL002591;pvalue=2.6e-05;qvalue=0.19;sequence=AAGAAGAACA;
Or86	fimo	nucleotide_motif	1439	1448	43.5	-	.	Name=1-AAGAAGAAGG_Or86-;Alias=STREME-1;ID=1-AAGAAGAAGG-STREME-1-1-Or86;pvalue=4.49e-05;qvalue=0.265;sequence=AAGAAGGAGA;
AAEL010249	fimo	nucleotide_motif	1796	1805	45.8	-	.	Name=1-AAGAAGAAGG_AAEL010249-;Alias=STREME-1;ID=1-AAGAAGAAGG-STREME-1-1-AAEL010249;pvalue=2.6e-05;qvalue=0.19;sequence=AAGAAGAACA;
AAEL010249	fimo	nucleotide_motif	1537	1546	41.2	-	.	Name=1-AAGAAGAAGG_AAEL010249-;Alias=STREME-1;ID=1-AAGAAGAAGG-STREME-1-2-AAEL010249;pvalue=7.52e-05;qvalue=0.377;sequence=ATGGAGAAGG;
AAEL008746	fimo	nucleotide_motif	988	997	55.2	+	.	Name=1-AAGAAGAAGG_AAEL008746+;Alias=STREME-1;ID=1-AAGAAGAAGG-STREME-1-1-AAEL008746;pvalue=3.04e-06;qvalue=0.0398;sequence=AAGAAGAAGA;
AAEL008746	fimo	nucleotide_motif	991	1000	55.2	+	.	Name=1-AAGAAGAAGG_AAEL008746+;Alias=STREME-1;ID=1-AAGAAGAAGG-STREME-1-2-AAEL008746;pvalue=3.04e-06;qvalue=0.0398;sequence=AAGAAGAAGA;
AAEL008746	fimo	nucleotide_motif	994	1003	55.2	+	.	Name=1-AAGAAGAAGG_AAEL008746+;Alias=STREME-1;ID=1-AAGAAGAAGG-STREME-1-3-AAEL008746;pvalue=3.04e-06;qvalue=0.0398;sequence=AAGAAGAAGA;
AAEL008746	fimo	nucleotide_motif	997	1006	42.5	+	.	Name=1-AAGAAGAAGG_AAEL008746+;Alias=STREME-1;ID=1-AAGAAGAAGG-STREME-1-4-AAEL008746;pvalue=5.56e-05;qvalue=0.301;sequence=AAGAAGATGT;
AAEL011641	fimo	nucleotide_motif	1186	1195	40.1	+	.	Name=1-AAGAAGAAGG_AAEL011641+;Alias=STREME-1;ID=1-AAGAAGAAGG-STREME-1-1-AAEL011641;pvalue=9.65e-05;qvalue=0.451;sequence=ACGAAGATGG;
AAEL024222	fimo	nucleotide_motif	1942	1951	41.8	+	.	Name=1-AAGAAGAAGG_AAEL024222+;Alias=STREME-1;ID=1-AAGAAGAAGG-STREME-1-1-AAEL024222;pvalue=6.52e-05;qvalue=0.34;sequence=ACGAAGAAGT;
AAEL007057	fimo	nucleotide_motif	417	426	42.3	+	.	Name=1-AAGAAGAAGG_AAEL007057+;Alias=STREME-1;ID=1-AAGAAGAAGG-STREME-1-1-AAEL007057;pvalue=5.87e-05;qvalue=0.314;sequence=ATGAAGAACG;
AAEL025248	fimo	nucleotide_motif	1191	1200	43.9	+	.	Name=1-AAGAAGAAGG_AAEL025248+;Alias=STREME-1;ID=1-AAGAAGAAGG-STREME-1-1-AAEL025248;pvalue=4.07e-05;qvalue=0.254;sequence=ACGAAGAAGA;
AAEL003627	fimo	nucleotide_motif	1464	1473	40.8	+	.	Name=1-AAGAAGAAGG_AAEL003627+;Alias=STREME-1;ID=1-AAGAAGAAGG-STREME-1-1-AAEL003627;pvalue=8.36e-05;qvalue=0.406;sequence=AATAAGAACG;
AAEL006109	fimo	nucleotide_motif	755	764	41.2	+	.	Name=1-AAGAAGAAGG_AAEL006109+;Alias=STREME-1;ID=1-AAGAAGAAGG-STREME-1-1-AAEL006109;pvalue=7.52e-05;qvalue=0.377;sequence=ATGGAGAAGG;
AAEL012007	fimo	nucleotide_motif	1390	1399	41	-	.	Name=1-AAGAAGAAGG_AAEL012007-;Alias=STREME-1;ID=1-AAGAAGAAGG-STREME-1-1-AAEL012007;pvalue=7.94e-05;qvalue=0.393;sequence=AAGAATAAGT;
AAEL012748	fimo	nucleotide_motif	1420	1429	51.2	-	.	Name=1-AAGAAGAAGG_AAEL012748-;Alias=STREME-1;ID=1-AAGAAGAAGG-STREME-1-1-AAEL012748;pvalue=7.5e-06;qvalue=0.082;sequence=ATGAAGAAGG;
AAEL022676	fimo	nucleotide_motif	1608	1617	59.4	+	.	Name=1-AAGAAGAAGG_AAEL022676+;Alias=STREME-1;ID=1-AAGAAGAAGG-STREME-1-1-AAEL022676;pvalue=1.16e-06;qvalue=0.0398;sequence=AAGAAGAAGG;
AAEL022676	fimo	nucleotide_motif	1602	1611	55.2	+	.	Name=1-AAGAAGAAGG_AAEL022676+;Alias=STREME-1;ID=1-AAGAAGAAGG-STREME-1-2-AAEL022676;pvalue=3.04e-06;qvalue=0.0398;sequence=AAGAAGAAGA;
AAEL022676	fimo	nucleotide_motif	1605	1614	55.2	+	.	Name=1-AAGAAGAAGG_AAEL022676+;Alias=STREME-1;ID=1-AAGAAGAAGG-STREME-1-3-AAEL022676;pvalue=3.04e-06;qvalue=0.0398;sequence=AAGAAGAAGA;
AAEL022676	fimo	nucleotide_motif	1611	1620	41.7	+	.	Name=1-AAGAAGAAGG_AAEL022676+;Alias=STREME-1;ID=1-AAGAAGAAGG-STREME-1-4-AAEL022676;pvalue=6.82e-05;qvalue=0.351;sequence=AAGAAGGAGT;
AAEL029071	fimo	nucleotide_motif	1232	1241	55.2	-	.	Name=1-AAGAAGAAGG_AAEL029071-;Alias=STREME-1;ID=1-AAGAAGAAGG-STREME-1-1-AAEL029071;pvalue=3.04e-06;qvalue=0.0398;sequence=AAGAAGAAGA;
AAEL029071	fimo	nucleotide_motif	1235	1244	55.2	-	.	Name=1-AAGAAGAAGG_AAEL029071-;Alias=STREME-1;ID=1-AAGAAGAAGG-STREME-1-2-AAEL029071;pvalue=3.04e-06;qvalue=0.0398;sequence=AAGAAGAAGA;
AAEL029071	fimo	nucleotide_motif	1229	1238	45.3	-	.	Name=1-AAGAAGAAGG_AAEL029071-;Alias=STREME-1;ID=1-AAGAAGAAGG-STREME-1-3-AAEL029071;pvalue=2.97e-05;qvalue=0.213;sequence=AAGAAGATGA;
AAEL029071	fimo	nucleotide_motif	1298	1307	40.8	-	.	Name=1-AAGAAGAAGG_AAEL029071-;Alias=STREME-1;ID=1-AAGAAGAAGG-STREME-1-4-AAEL029071;pvalue=8.36e-05;qvalue=0.406;sequence=AATAAGAACG;
AAEL021209	fimo	nucleotide_motif	166	175	44.8	-	.	Name=1-AAGAAGAAGG_AAEL021209-;Alias=STREME-1;ID=1-AAGAAGAAGG-STREME-1-1-AAEL021209;pvalue=3.28e-05;qvalue=0.218;sequence=AATAAGAAGA;
AAEL000842	fimo	nucleotide_motif	1404	1413	43.5	+	.	Name=1-AAGAAGAAGG_AAEL000842+;Alias=STREME-1;ID=1-AAGAAGAAGG-STREME-1-1-AAEL000842;pvalue=4.49e-05;qvalue=0.265;sequence=AAGAAGGAGA;
AAEL000842	fimo	nucleotide_motif	52	61	40.1	-	.	Name=1-AAGAAGAAGG_AAEL000842-;Alias=STREME-1;ID=1-AAGAAGAAGG-STREME-1-2-AAEL000842;pvalue=9.77e-05;qvalue=0.451;sequence=AAGAACATGG;
AAEL021594	fimo	nucleotide_motif	132	141	48.2	-	.	Name=1-AAGAAGAAGG_AAEL021594-;Alias=STREME-1;ID=1-AAGAAGAAGG-STREME-1-1-AAEL021594;pvalue=1.5e-05;qvalue=0.13;sequence=AAGAACAAGG;
AAEL021594	fimo	nucleotide_motif	473	482	48.2	-	.	Name=1-AAGAAGAAGG_AAEL021594-;Alias=STREME-1;ID=1-AAGAAGAAGG-STREME-1-2-AAEL021594;pvalue=1.5e-05;qvalue=0.13;sequence=AAGAACAAGG;
AAEL021594	fimo	nucleotide_motif	862	871	48.2	-	.	Name=1-AAGAAGAAGG_AAEL021594-;Alias=STREME-1;ID=1-AAGAAGAAGG-STREME-1-3-AAEL021594;pvalue=1.5e-05;qvalue=0.13;sequence=AAGAACAAGG;
AAEL021594	fimo	nucleotide_motif	1252	1261	48.2	-	.	Name=1-AAGAAGAAGG_AAEL021594-;Alias=STREME-1;ID=1-AAGAAGAAGG-STREME-1-4-AAEL021594;pvalue=1.5e-05;qvalue=0.13;sequence=AAGAACAAGG;
AAEL021594	fimo	nucleotide_motif	1642	1651	48.2	-	.	Name=1-AAGAAGAAGG_AAEL021594-;Alias=STREME-1;ID=1-AAGAAGAAGG-STREME-1-5-AAEL021594;pvalue=1.5e-05;qvalue=0.13;sequence=AAGAACAAGG;
Or102	fimo	nucleotide_motif	616	625	55.2	-	.	Name=1-AAGAAGAAGG_Or102-;Alias=STREME-1;ID=1-AAGAAGAAGG-STREME-1-1-Or102;pvalue=3.04e-06;qvalue=0.0398;sequence=AAGAAGAAGA;
Or102	fimo	nucleotide_motif	1283	1292	52.5	+	.	Name=1-AAGAAGAAGG_Or102+;Alias=STREME-1;ID=1-AAGAAGAAGG-STREME-1-2-Or102;pvalue=5.63e-06;qvalue=0.0656;sequence=AAGAAGAAGT;
Or102	fimo	nucleotide_motif	1271	1280	44.8	+	.	Name=1-AAGAAGAAGG_Or102+;Alias=STREME-1;ID=1-AAGAAGAAGG-STREME-1-3-Or102;pvalue=3.28e-05;qvalue=0.218;sequence=AATAAGAAGA;
AAEL026887	fimo	nucleotide_motif	304	313	48.6	-	.	Name=1-AAGAAGAAGG_AAEL026887-;Alias=STREME-1;ID=1-AAGAAGAAGG-STREME-1-1-AAEL026887;pvalue=1.38e-05;qvalue=0.13;sequence=ACGAAGAAGG;
AAEL009204	fimo	nucleotide_motif	328	337	46.4	-	.	Name=1-AAGAAGAAGG_AAEL009204-;Alias=STREME-1;ID=1-AAGAAGAAGG-STREME-1-1-AAEL009204;pvalue=2.29e-05;qvalue=0.182;sequence=ATGAAGAAGA;
AAEL009195	fimo	nucleotide_motif	241	250	48.6	+	.	Name=1-AAGAAGAAGG_AAEL009195+;Alias=STREME-1;ID=1-AAGAAGAAGG-STREME-1-1-AAEL009195;pvalue=1.38e-05;qvalue=0.13;sequence=AGGAAGAAGG;
AAEL009198	fimo	nucleotide_motif	530	539	50.6	-	.	Name=1-AAGAAGAAGG_AAEL009198-;Alias=STREME-1;ID=1-AAGAAGAAGG-STREME-1-1-AAEL009198;pvalue=8.66e-06;qvalue=0.0899;sequence=AAGAAGAACG;
AAEL000397	fimo	nucleotide_motif	1656	1665	41.7	-	.	Name=1-AAGAAGAAGG_AAEL000397-;Alias=STREME-1;ID=1-AAGAAGAAGG-STREME-1-1-AAEL000397;pvalue=6.71e-05;qvalue=0.347;sequence=AAGAACAAGT;
AAEL000397	fimo	nucleotide_motif	933	942	40.6	-	.	Name=1-AAGAAGAAGG_AAEL000397-;Alias=STREME-1;ID=1-AAGAAGAAGG-STREME-1-2-AAEL000397;pvalue=8.64e-05;qvalue=0.414;sequence=AGGAAGAACG;
AAEL004119	fimo	nucleotide_motif	1952	1961	47.7	+	.	Name=1-AAGAAGAAGG_AAEL004119+;Alias=STREME-1;ID=1-AAGAAGAAGG-STREME-1-1-AAEL004119;pvalue=1.69e-05;qvalue=0.141;sequence=AAGCAGAAGA;
AAEL021278	fimo	nucleotide_motif	869	878	49.3	+	.	Name=1-AAGAAGAAGG_AAEL021278+;Alias=STREME-1;ID=1-AAGAAGAAGG-STREME-1-1-AAEL021278;pvalue=1.17e-05;qvalue=0.115;sequence=AATAAGAAGG;
AAEL019661	fimo	nucleotide_motif	328	337	49.3	-	.	Name=1-AAGAAGAAGG_AAEL019661-;Alias=STREME-1;ID=1-AAGAAGAAGG-STREME-1-1-AAEL019661;pvalue=1.17e-05;qvalue=0.115;sequence=AATAAGAAGG;
AAEL012103	fimo	nucleotide_motif	523	532	40.1	-	.	Name=1-AAGAAGAAGG_AAEL012103-;Alias=STREME-1;ID=1-AAGAAGAAGG-STREME-1-1-AAEL012103;pvalue=9.77e-05;qvalue=0.451;sequence=AAGAACATGG;
AAEL009531	fimo	nucleotide_motif	652	661	59.4	+	.	Name=1-AAGAAGAAGG_AAEL009531+;Alias=STREME-1;ID=1-AAGAAGAAGG-STREME-1-1-AAEL009531;pvalue=1.16e-06;qvalue=0.0398;sequence=AAGAAGAAGG;
AAEL006818	fimo	nucleotide_motif	1208	1217	45.8	-	.	Name=1-AAGAAGAAGG_AAEL006818-;Alias=STREME-1;ID=1-AAGAAGAAGG-STREME-1-1-AAEL006818;pvalue=2.6e-05;qvalue=0.19;sequence=AAGAAGAACA;
AAEL006818	fimo	nucleotide_motif	1205	1214	43.7	-	.	Name=1-AAGAAGAAGG_AAEL006818-;Alias=STREME-1;ID=1-AAGAAGAAGG-STREME-1-2-AAEL006818;pvalue=4.26e-05;qvalue=0.258;sequence=AAGAACAAGA;
AAEL010863	fimo	nucleotide_motif	1403	1412	55.2	-	.	Name=1-AAGAAGAAGG_AAEL010863-;Alias=STREME-1;ID=1-AAGAAGAAGG-STREME-1-1-AAEL010863;pvalue=3.04e-06;qvalue=0.0398;sequence=AAGAAGAAGA;
AAEL010863	fimo	nucleotide_motif	1400	1409	46.8	-	.	Name=1-AAGAAGAAGG_AAEL010863-;Alias=STREME-1;ID=1-AAGAAGAAGG-STREME-1-2-AAEL010863;pvalue=2.11e-05;qvalue=0.171;sequence=AAGAAGAGGA;
AAEL009479	fimo	nucleotide_motif	687	696	44.8	+	.	Name=1-AAGAAGAAGG_AAEL009479+;Alias=STREME-1;ID=1-AAGAAGAAGG-STREME-1-1-AAEL009479;pvalue=3.28e-05;qvalue=0.218;sequence=AATAAGAAGA;
Ir159	fimo	nucleotide_motif	896	905	41.6	-	.	Name=1-AAGAAGAAGG_Ir159-;Alias=STREME-1;ID=1-AAGAAGAAGG-STREME-1-1-Ir159;pvalue=6.94e-05;qvalue=0.355;sequence=ATGAAGATGG;
AAEL022967	fimo	nucleotide_motif	916	925	40.1	+	.	Name=1-AAGAAGAAGG_AAEL022967+;Alias=STREME-1;ID=1-AAGAAGAAGG-STREME-1-1-AAEL022967;pvalue=9.65e-05;qvalue=0.451;sequence=ACGAAGATGG;
AAEL019522	fimo	nucleotide_motif	572	581	51.2	+	.	Name=1-AAGAAGAAGG_AAEL019522+;Alias=STREME-1;ID=1-AAGAAGAAGG-STREME-1-1-AAEL019522;pvalue=7.5e-06;qvalue=0.082;sequence=ATGAAGAAGG;
Or79	fimo	nucleotide_motif	69	78	45.8	-	.	Name=1-AAGAAGAAGG_Or79-;Alias=STREME-1;ID=1-AAGAAGAAGG-STREME-1-1-Or79;pvalue=2.6e-05;qvalue=0.19;sequence=AAGAAGAACA;
Or79	fimo	nucleotide_motif	380	389	42.7	-	.	Name=1-AAGAAGAAGG_Or79-;Alias=STREME-1;ID=1-AAGAAGAAGG-STREME-1-2-Or79;pvalue=5.37e-05;qvalue=0.295;sequence=AAGAAGTAGG;
Or79	fimo	nucleotide_motif	712	721	40.5	+	.	Name=1-AAGAAGAAGG_Or79+;Alias=STREME-1;ID=1-AAGAAGAAGG-STREME-1-3-Or79;pvalue=8.87e-05;qvalue=0.419;sequence=ATGCAGAAGA;
AAEL019992	fimo	nucleotide_motif	713	722	47.3	+	.	Name=1-AAGAAGAAGG_AAEL019992+;Alias=STREME-1;ID=1-AAGAAGAAGG-STREME-1-1-AAEL019992;pvalue=1.87e-05;qvalue=0.154;sequence=AAGAATAAGG;
Or55	fimo	nucleotide_motif	940	949	45.8	+	.	Name=1-AAGAAGAAGG_Or55+;Alias=STREME-1;ID=1-AAGAAGAAGG-STREME-1-1-Or55;pvalue=2.6e-05;qvalue=0.19;sequence=AAGAAGAACA;
Or55	fimo	nucleotide_motif	937	946	43.9	+	.	Name=1-AAGAAGAAGG_Or55+;Alias=STREME-1;ID=1-AAGAAGAAGG-STREME-1-2-Or55;pvalue=4.07e-05;qvalue=0.254;sequence=ACGAAGAAGA;
AAEL024267	fimo	nucleotide_motif	1472	1481	40.9	-	.	Name=1-AAGAAGAAGG_AAEL024267-;Alias=STREME-1;ID=1-AAGAAGAAGG-STREME-1-1-AAEL024267;pvalue=8.1e-05;qvalue=0.397;sequence=AAGAAGATCG;
AAEL010592	fimo	nucleotide_motif	1328	1337	49.3	+	.	Name=1-AAGAAGAAGG_AAEL010592+;Alias=STREME-1;ID=1-AAGAAGAAGG-STREME-1-1-AAEL010592;pvalue=1.17e-05;qvalue=0.115;sequence=AATAAGAAGG;
AAEL010592	fimo	nucleotide_motif	1341	1350	49.3	+	.	Name=1-AAGAAGAAGG_AAEL010592+;Alias=STREME-1;ID=1-AAGAAGAAGG-STREME-1-2-AAEL010592;pvalue=1.17e-05;qvalue=0.115;sequence=AATAAGAAGG;
AAEL009077	fimo	nucleotide_motif	1753	1762	40.9	+	.	Name=1-AAGAAGAAGG_AAEL009077+;Alias=STREME-1;ID=1-AAGAAGAAGG-STREME-1-1-AAEL009077;pvalue=8.1e-05;qvalue=0.397;sequence=AAGAAGATCG;
AAEL002722	fimo	nucleotide_motif	158	167	50.6	-	.	Name=1-AAGAAGAAGG_AAEL002722-;Alias=STREME-1;ID=1-AAGAAGAAGG-STREME-1-1-AAEL002722;pvalue=8.66e-06;qvalue=0.0899;sequence=AAGAAGAACG;
AAEL008007	fimo	nucleotide_motif	840	849	50.1	+	.	Name=1-AAGAAGAAGG_AAEL008007+;Alias=STREME-1;ID=1-AAGAAGAAGG-STREME-1-1-AAEL008007;pvalue=9.82e-06;qvalue=0.1;sequence=AAGAAGATGG;
AAEL011454	fimo	nucleotide_motif	821	830	55.2	+	.	Name=1-AAGAAGAAGG_AAEL011454+;Alias=STREME-1;ID=1-AAGAAGAAGG-STREME-1-1-AAEL011454;pvalue=3.04e-06;qvalue=0.0398;sequence=AAGAAGAAGA;
AAEL011454	fimo	nucleotide_motif	824	833	52.5	+	.	Name=1-AAGAAGAAGG_AAEL011454+;Alias=STREME-1;ID=1-AAGAAGAAGG-STREME-1-2-AAEL011454;pvalue=5.63e-06;qvalue=0.0656;sequence=AAGAAGAAGT;
AAEL001396	fimo	nucleotide_motif	383	392	50.6	+	.	Name=1-AAGAAGAAGG_AAEL001396+;Alias=STREME-1;ID=1-AAGAAGAAGG-STREME-1-1-AAEL001396;pvalue=8.66e-06;qvalue=0.0899;sequence=AAGAAGAACG;
AAEL007739	fimo	nucleotide_motif	1990	1999	55.2	+	.	Name=1-AAGAAGAAGG_AAEL007739+;Alias=STREME-1;ID=1-AAGAAGAAGG-STREME-1-1-AAEL007739;pvalue=3.04e-06;qvalue=0.0398;sequence=AAGAAGAAGA;
AAEL001686	fimo	nucleotide_motif	1140	1149	47.7	+	.	Name=1-AAGAAGAAGG_AAEL001686+;Alias=STREME-1;ID=1-AAGAAGAAGG-STREME-1-1-AAEL001686;pvalue=1.69e-05;qvalue=0.141;sequence=AAGCAGAAGA;
AAEL027584	fimo	nucleotide_motif	1729	1738	40.5	+	.	Name=1-AAGAAGAAGG_AAEL027584+;Alias=STREME-1;ID=1-AAGAAGAAGG-STREME-1-1-AAEL027584;pvalue=8.87e-05;qvalue=0.419;sequence=ATGCAGAAGA;
AAEL026706	fimo	nucleotide_motif	1519	1528	43.7	+	.	Name=1-AAGAAGAAGG_AAEL026706+;Alias=STREME-1;ID=1-AAGAAGAAGG-STREME-1-1-AAEL026706;pvalue=4.26e-05;qvalue=0.258;sequence=AAGAACAAGA;
AAEL000351	fimo	nucleotide_motif	1873	1882	45.5	+	.	Name=1-AAGAAGAAGG_AAEL000351+;Alias=STREME-1;ID=1-AAGAAGAAGG-STREME-1-1-AAEL000351;pvalue=2.78e-05;qvalue=0.201;sequence=AAGCAGAACG;
AAEL010128	fimo	nucleotide_motif	93	102	55.2	-	.	Name=1-AAGAAGAAGG_AAEL010128-;Alias=STREME-1;ID=1-AAGAAGAAGG-STREME-1-1-AAEL010128;pvalue=3.04e-06;qvalue=0.0398;sequence=AAGAAGAAGA;
Ir64a	fimo	nucleotide_motif	1643	1652	55.2	+	.	Name=1-AAGAAGAAGG_Ir64a+;Alias=STREME-1;ID=1-AAGAAGAAGG-STREME-1-1-Ir64a;pvalue=3.04e-06;qvalue=0.0398;sequence=AAGAAGAAGA;
Ir64a	fimo	nucleotide_motif	1646	1655	52.5	+	.	Name=1-AAGAAGAAGG_Ir64a+;Alias=STREME-1;ID=1-AAGAAGAAGG-STREME-1-2-Ir64a;pvalue=5.63e-06;qvalue=0.0656;sequence=AAGAAGAAGT;
AAEL025613	fimo	nucleotide_motif	276	285	54.2	-	.	Name=1-AAGAAGAAGG_AAEL025613-;Alias=STREME-1;ID=1-AAGAAGAAGG-STREME-1-1-AAEL025613;pvalue=3.75e-06;qvalue=0.0468;sequence=AAGCAGAAGG;
AAEL025613	fimo	nucleotide_motif	434	443	42.8	-	.	Name=1-AAGAAGAAGG_AAEL025613-;Alias=STREME-1;ID=1-AAGAAGAAGG-STREME-1-2-AAEL025613;pvalue=5.26e-05;qvalue=0.29;sequence=AAGAATAAGA;
AAEL022037	fimo	nucleotide_motif	1319	1328	55.2	+	.	Name=1-AAGAAGAAGG_AAEL022037+;Alias=STREME-1;ID=1-AAGAAGAAGG-STREME-1-1-AAEL022037;pvalue=3.04e-06;qvalue=0.0398;sequence=AAGAAGAAGA;
AAEL022037	fimo	nucleotide_motif	1322	1331	55.2	+	.	Name=1-AAGAAGAAGG_AAEL022037+;Alias=STREME-1;ID=1-AAGAAGAAGG-STREME-1-2-AAEL022037;pvalue=3.04e-06;qvalue=0.0398;sequence=AAGAAGAAGA;
AAEL022037	fimo	nucleotide_motif	1325	1334	55.2	+	.	Name=1-AAGAAGAAGG_AAEL022037+;Alias=STREME-1;ID=1-AAGAAGAAGG-STREME-1-3-AAEL022037;pvalue=3.04e-06;qvalue=0.0398;sequence=AAGAAGAAGA;
AAEL022037	fimo	nucleotide_motif	1328	1337	55.2	+	.	Name=1-AAGAAGAAGG_AAEL022037+;Alias=STREME-1;ID=1-AAGAAGAAGG-STREME-1-4-AAEL022037;pvalue=3.04e-06;qvalue=0.0398;sequence=AAGAAGAAGA;
AAEL010390	fimo	nucleotide_motif	1262	1271	54.2	+	.	Name=1-AAGAAGAAGG_AAEL010390+;Alias=STREME-1;ID=1-AAGAAGAAGG-STREME-1-1-AAEL010390;pvalue=3.75e-06;qvalue=0.0468;sequence=AAGCAGAAGG;
AAEL022674	fimo	nucleotide_motif	1472	1481	46.2	-	.	Name=1-AAGAAGAAGG_AAEL022674-;Alias=STREME-1;ID=1-AAGAAGAAGG-STREME-1-1-AAEL022674;pvalue=2.41e-05;qvalue=0.189;sequence=ATGCAGAAGG;
AAEL001922	fimo	nucleotide_motif	1643	1652	47.3	-	.	Name=1-AAGAAGAAGG_AAEL001922-;Alias=STREME-1;ID=1-AAGAAGAAGG-STREME-1-1-AAEL001922;pvalue=1.87e-05;qvalue=0.154;sequence=AAGAATAAGG;
AAEL002654	fimo	nucleotide_motif	1289	1298	59.4	-	.	Name=1-AAGAAGAAGG_AAEL002654-;Alias=STREME-1;ID=1-AAGAAGAAGG-STREME-1-1-AAEL002654;pvalue=1.16e-06;qvalue=0.0398;sequence=AAGAAGAAGG;
AAEL022159	fimo	nucleotide_motif	925	934	44.6	-	.	Name=1-AAGAAGAAGG_AAEL022159-;Alias=STREME-1;ID=1-AAGAAGAAGG-STREME-1-1-AAEL022159;pvalue=3.47e-05;qvalue=0.229;sequence=AAGCAGATGG;
AAEL003522	fimo	nucleotide_motif	1044	1053	50.6	+	.	Name=1-AAGAAGAAGG_AAEL003522+;Alias=STREME-1;ID=1-AAGAAGAAGG-STREME-1-1-AAEL003522;pvalue=8.66e-06;qvalue=0.0899;sequence=AAGAAGAACG;
AAEL003522	fimo	nucleotide_motif	1892	1901	43.7	+	.	Name=1-AAGAAGAAGG_AAEL003522+;Alias=STREME-1;ID=1-AAGAAGAAGG-STREME-1-2-AAEL003522;pvalue=4.26e-05;qvalue=0.258;sequence=AAGAACAAGA;
AAEL008325	fimo	nucleotide_motif	112	121	55.2	-	.	Name=1-AAGAAGAAGG_AAEL008325-;Alias=STREME-1;ID=1-AAGAAGAAGG-STREME-1-1-AAEL008325;pvalue=3.04e-06;qvalue=0.0398;sequence=AAGAAGAAGA;
AAEL008325	fimo	nucleotide_motif	115	124	55.2	-	.	Name=1-AAGAAGAAGG_AAEL008325-;Alias=STREME-1;ID=1-AAGAAGAAGG-STREME-1-2-AAEL008325;pvalue=3.04e-06;qvalue=0.0398;sequence=AAGAAGAAGA;
AAEL001875	fimo	nucleotide_motif	1811	1820	48	-	.	Name=1-AAGAAGAAGG_AAEL001875-;Alias=STREME-1;ID=1-AAGAAGAAGG-STREME-1-1-AAEL001875;pvalue=1.57e-05;qvalue=0.135;sequence=AAGAAGGAGG;
AAEL001875	fimo	nucleotide_motif	109	118	47.3	-	.	Name=1-AAGAAGAAGG_AAEL001875-;Alias=STREME-1;ID=1-AAGAAGAAGG-STREME-1-2-AAEL001875;pvalue=1.87e-05;qvalue=0.154;sequence=AAGAATAAGG;
AAEL001875	fimo	nucleotide_motif	1478	1487	45.8	+	.	Name=1-AAGAAGAAGG_AAEL001875+;Alias=STREME-1;ID=1-AAGAAGAAGG-STREME-1-3-AAEL001875;pvalue=2.6e-05;qvalue=0.19;sequence=AAGAAGAACA;
AAEL013775	fimo	nucleotide_motif	843	852	55.2	+	.	Name=1-AAGAAGAAGG_AAEL013775+;Alias=STREME-1;ID=1-AAGAAGAAGG-STREME-1-1-AAEL013775;pvalue=3.04e-06;qvalue=0.0398;sequence=AAGAAGAAGA;
AAEL013775	fimo	nucleotide_motif	846	855	55.2	+	.	Name=1-AAGAAGAAGG_AAEL013775+;Alias=STREME-1;ID=1-AAGAAGAAGG-STREME-1-2-AAEL013775;pvalue=3.04e-06;qvalue=0.0398;sequence=AAGAAGAAGA;
AAEL013775	fimo	nucleotide_motif	849	858	55.2	+	.	Name=1-AAGAAGAAGG_AAEL013775+;Alias=STREME-1;ID=1-AAGAAGAAGG-STREME-1-3-AAEL013775;pvalue=3.04e-06;qvalue=0.0398;sequence=AAGAAGAAGA;
AAEL013775	fimo	nucleotide_motif	852	861	52.5	+	.	Name=1-AAGAAGAAGG_AAEL013775+;Alias=STREME-1;ID=1-AAGAAGAAGG-STREME-1-4-AAEL013775;pvalue=5.63e-06;qvalue=0.0656;sequence=AAGAAGAAGT;
AAEL013775	fimo	nucleotide_motif	1508	1517	41	-	.	Name=1-AAGAAGAAGG_AAEL013775-;Alias=STREME-1;ID=1-AAGAAGAAGG-STREME-1-5-AAEL013775;pvalue=7.94e-05;qvalue=0.393;sequence=AAGAATAAGT;
AAEL022553	fimo	nucleotide_motif	602	611	44.8	+	.	Name=1-AAGAAGAAGG_AAEL022553+;Alias=STREME-1;ID=1-AAGAAGAAGG-STREME-1-1-AAEL022553;pvalue=3.28e-05;qvalue=0.218;sequence=AATAAGAAGA;
AAEL004974	fimo	nucleotide_motif	1293	1302	44.8	+	.	Name=1-AAGAAGAAGG_AAEL004974+;Alias=STREME-1;ID=1-AAGAAGAAGG-STREME-1-1-AAEL004974;pvalue=3.28e-05;qvalue=0.218;sequence=AATAAGAAGA;
AAEL001644	fimo	nucleotide_motif	842	851	44.8	+	.	Name=1-AAGAAGAAGG_AAEL001644+;Alias=STREME-1;ID=1-AAGAAGAAGG-STREME-1-1-AAEL001644;pvalue=3.28e-05;qvalue=0.218;sequence=AATAAGAAGA;
AAEL001644	fimo	nucleotide_motif	1570	1579	43.9	+	.	Name=1-AAGAAGAAGG_AAEL001644+;Alias=STREME-1;ID=1-AAGAAGAAGG-STREME-1-2-AAEL001644;pvalue=4.07e-05;qvalue=0.254;sequence=AAGGAGAAGA;
AAEL001644	fimo	nucleotide_motif	839	848	42.8	+	.	Name=1-AAGAAGAAGG_AAEL001644+;Alias=STREME-1;ID=1-AAGAAGAAGG-STREME-1-3-AAEL001644;pvalue=5.26e-05;qvalue=0.29;sequence=AAGAATAAGA;
Ir75b	fimo	nucleotide_motif	1118	1127	55.2	-	.	Name=1-AAGAAGAAGG_Ir75b-;Alias=STREME-1;ID=1-AAGAAGAAGG-STREME-1-1-Ir75b;pvalue=3.04e-06;qvalue=0.0398;sequence=AAGAAGAAGA;
AAEL010540	fimo	nucleotide_motif	260	269	40.6	+	.	Name=1-AAGAAGAAGG_AAEL010540+;Alias=STREME-1;ID=1-AAGAAGAAGG-STREME-1-1-AAEL010540;pvalue=8.64e-05;qvalue=0.414;sequence=AGGAAGAACG;
AAEL027658	fimo	nucleotide_motif	1834	1843	48.6	-	.	Name=1-AAGAAGAAGG_AAEL027658-;Alias=STREME-1;ID=1-AAGAAGAAGG-STREME-1-1-AAEL027658;pvalue=1.38e-05;qvalue=0.13;sequence=AAGGAGAAGG;
AAEL024129	fimo	nucleotide_motif	1050	1059	41.8	+	.	Name=1-AAGAAGAAGG_AAEL024129+;Alias=STREME-1;ID=1-AAGAAGAAGG-STREME-1-1-AAEL024129;pvalue=6.52e-05;qvalue=0.34;sequence=ACGAAGAAGT;
AAEL028184	fimo	nucleotide_motif	1160	1169	46.4	+	.	Name=1-AAGAAGAAGG_AAEL028184+;Alias=STREME-1;ID=1-AAGAAGAAGG-STREME-1-1-AAEL028184;pvalue=2.29e-05;qvalue=0.182;sequence=ATGAAGAAGA;
AAEL012268	fimo	nucleotide_motif	1121	1130	45.5	-	.	Name=1-AAGAAGAAGG_AAEL012268-;Alias=STREME-1;ID=1-AAGAAGAAGG-STREME-1-1-AAEL012268;pvalue=2.78e-05;qvalue=0.201;sequence=TAGAAGAAGG;
AAEL006425	fimo	nucleotide_motif	527	536	43.3	+	.	Name=1-AAGAAGAAGG_AAEL006425+;Alias=STREME-1;ID=1-AAGAAGAAGG-STREME-1-1-AAEL006425;pvalue=4.65e-05;qvalue=0.271;sequence=AAGCACAAGG;
AAEL010680	fimo	nucleotide_motif	1196	1205	48.2	-	.	Name=1-AAGAAGAAGG_AAEL010680-;Alias=STREME-1;ID=1-AAGAAGAAGG-STREME-1-1-AAEL010680;pvalue=1.5e-05;qvalue=0.13;sequence=AAGAACAAGG;
AAEL002688	fimo	nucleotide_motif	1647	1656	41.2	+	.	Name=1-AAGAAGAAGG_AAEL002688+;Alias=STREME-1;ID=1-AAGAAGAAGG-STREME-1-1-AAEL002688;pvalue=7.63e-05;qvalue=0.381;sequence=ATGAACAAGG;
AAEL008411	fimo	nucleotide_motif	1598	1607	55.2	+	.	Name=1-AAGAAGAAGG_AAEL008411+;Alias=STREME-1;ID=1-AAGAAGAAGG-STREME-1-1-AAEL008411;pvalue=3.04e-06;qvalue=0.0398;sequence=AAGAAGAAGA;
AAEL008411	fimo	nucleotide_motif	1601	1610	52.5	+	.	Name=1-AAGAAGAAGG_AAEL008411+;Alias=STREME-1;ID=1-AAGAAGAAGG-STREME-1-2-AAEL008411;pvalue=5.63e-06;qvalue=0.0656;sequence=AAGAAGAAGT;
AAEL008411	fimo	nucleotide_motif	1595	1604	44.8	+	.	Name=1-AAGAAGAAGG_AAEL008411+;Alias=STREME-1;ID=1-AAGAAGAAGG-STREME-1-3-AAEL008411;pvalue=3.28e-05;qvalue=0.218;sequence=AATAAGAAGA;
AAEL024964	fimo	nucleotide_motif	1594	1603	47.7	-	.	Name=1-AAGAAGAAGG_AAEL024964-;Alias=STREME-1;ID=1-AAGAAGAAGG-STREME-1-1-AAEL024964;pvalue=1.69e-05;qvalue=0.141;sequence=AAGCAGAAGA;
AAEL024964	fimo	nucleotide_motif	1305	1314	43.9	-	.	Name=1-AAGAAGAAGG_AAEL024964-;Alias=STREME-1;ID=1-AAGAAGAAGG-STREME-1-2-AAEL024964;pvalue=4.07e-05;qvalue=0.254;sequence=ACGAAGAAGA;
AAEL026812	fimo	nucleotide_motif	383	392	41.7	+	.	Name=1-AAGAAGAAGG_AAEL026812+;Alias=STREME-1;ID=1-AAGAAGAAGG-STREME-1-1-AAEL026812;pvalue=6.71e-05;qvalue=0.347;sequence=AAGAACAAGT;
AAEL027987	fimo	nucleotide_motif	628	637	43.3	+	.	Name=1-AAGAAGAAGG_AAEL027987+;Alias=STREME-1;ID=1-AAGAAGAAGG-STREME-1-1-AAEL027987;pvalue=4.69e-05;qvalue=0.272;sequence=AAGCAGGAGG;
```
