## Supplementary XSTREME Motif Analysis for "The co-receptors *Orco* and *Ir8a* are required for coordinated expression of chemosensory genes in the antennae of the yellow fever mosquito, *Aedes aegypti*": best_site.narrowPeak

```
AAEL019999	444	458	3-AAGCAGGCTCTGTC	450	-	26.8351	1.52e-09	0.000266	6
AAEL001644	800	814	3-AAGCAGGCTCTGTC	450	+	26.8351	1.52e-09	0.000266	6
AAEL013775	809	823	3-AAGCAGGCTCTGTC	450	+	26.8351	1.52e-09	0.000266	6
AAEL025248	1158	1172	3-AAGCAGGCTCTGTC	450	+	26.8351	1.52e-09	0.000266	6
AAEL004974	1254	1268	3-AAGCAGGCTCTGTC	450	+	26.8351	1.52e-09	0.000266	6
AAEL022676	1566	1580	3-AAGCAGGCTCTGTC	450	+	26.8351	1.52e-09	0.000266	6
Ir41b	152	166	3-AAGCAGGCTCTGTC	450	-	24.8144	3.99e-09	0.000419	6
AAEL025845	185	199	3-AAGCAGGCTCTGTC	450	-	24.8144	3.99e-09	0.000419	6
AAEL022932	1434	1448	3-AAGCAGGCTCTGTC	450	+	24.8144	3.99e-09	0.000419	6
Ir64a	1611	1625	3-AAGCAGGCTCTGTC	450	+	24.8144	3.99e-09	0.000419	6
AAEL029071	1274	1288	3-AAGCAGGCTCTGTC	450	-	23.0515	1.48e-08	0.00129	6
Or86	1472	1486	3-AAGCAGGCTCTGTC	450	-	23.0515	1.48e-08	0.00129	6
AAEL011454	787	801	3-AAGCAGGCTCTGTC	450	+	22.8351	2.07e-08	0.00167	6
AAEL004095	1448	1462	3-AAGCAGGCTCTGTC	450	-	22.4742	2.41e-08	0.00179	6
AAEL002961	1516	1530	3-AAGCAGGCTCTGTC	450	-	22.4227	2.56e-08	0.00179	6
AAEL008271	395	409	3-AAGCAGGCTCTGTC	450	-	21.8969	3.87e-08	0.00254	6
AAEL002591	912	926	3-AAGCAGGCTCTGTC	450	-	20.0722	1.08e-07	0.00666	6
Ir41a	1517	1531	3-AAGCAGGCTCTGTC	450	+	19.6907	1.28e-07	0.00745	6
AAEL022037	1283	1297	3-AAGCAGGCTCTGTC	450	+	19.4433	1.41e-07	0.00777	6
AAEL008325	145	159	3-AAGCAGGCTCTGTC	450	-	19.2062	1.75e-07	0.00882	6
AAEL003627	724	738	3-AAGCAGGCTCTGTC	450	+	19.1856	1.77e-07	0.00882	6
AAEL002597	1395	1409	3-AAGCAGGCTCTGTC	450	+	19.1237	1.87e-07	0.00889	6
AAEL019522	346	360	3-AAGCAGGCTCTGTC	450	+	19.0206	2.07e-07	0.00943	6
AAEL000206	1240	1254	3-AAGCAGGCTCTGTC	450	+	18.5258	2.85e-07	0.0125	6
AAEL012007	635	649	3-AAGCAGGCTCTGTC	450	-	18.2474	3.53e-07	0.0148	6
AAEL012268	1172	1186	3-AAGCAGGCTCTGTC	450	-	17.9072	4.12e-07	0.0166	6
AAEL023265	817	831	3-AAGCAGGCTCTGTC	450	-	17.299	5.79e-07	0.0217	6
AAEL010863	806	820	3-AAGCAGGCTCTGTC	450	-	16.1443	1.03e-06	0.0369	6
Ir103	329	343	3-AAGCAGGCTCTGTC	450	-	15.9588	1.13e-06	0.0369	6
AAEL009479	472	486	3-AAGCAGGCTCTGTC	450	-	15.9588	1.13e-06	0.0369	6
AAEL006483	1375	1389	3-AAGCAGGCTCTGTC	450	-	15.9588	1.13e-06	0.0369	6
AAEL019681	1670	1684	3-AAGCAGGCTCTGTC	450	+	15.6082	1.3e-06	0.0413	6
AAEL002688	155	169	3-AAGCAGGCTCTGTC	450	+	15.5464	1.35e-06	0.0417	6
AAEL027327	1865	1879	3-AAGCAGGCTCTGTC	450	+	15	1.78e-06	0.0532	6
AAEL013774	503	517	3-AAGCAGGCTCTGTC	450	-	14.6598	2.12e-06	0.0617	6
AAEL019858	551	565	3-AAGCAGGCTCTGTC	450	+	14.5567	2.28e-06	0.0644	6
AAEL007994	403	417	3-AAGCAGGCTCTGTC	450	+	14.5361	2.33e-06	0.0644	6
AAEL012103	970	984	3-AAGCAGGCTCTGTC	450	+	14.2268	2.71e-06	0.0729	6
Gr4	721	735	3-AAGCAGGCTCTGTC	450	-	13.9381	3.04e-06	0.0797	6
AAEL027477	1373	1387	3-AAGCAGGCTCTGTC	450	+	13.6495	3.65e-06	0.0918	6
AAEL006399	90	104	3-AAGCAGGCTCTGTC	450	-	13.6392	3.68e-06	0.0918	6
AAEL022159	662	676	3-AAGCAGGCTCTGTC	450	+	13.3196	4.2e-06	0.102	6
Gr36	1022	1036	3-AAGCAGGCTCTGTC	450	+	12.567	5.89e-06	0.14	6
AAEL009013	807	821	3-AAGCAGGCTCTGTC	450	+	12.0103	7.41e-06	0.172	6
AAEL006328	1131	1145	3-AAGCAGGCTCTGTC	450	+	11.6598	8.6e-06	0.196	6
AAEL020082	1065	1079	3-AAGCAGGCTCTGTC	450	-	11.3299	9.95e-06	0.222	6
AAEL006058	760	774	3-AAGCAGGCTCTGTC	450	+	10.9794	1.14e-05	0.249	6
AAEL027261	1257	1271	3-AAGCAGGCTCTGTC	450	-	10.7629	1.27e-05	0.271	6
AAEL002654	443	457	3-AAGCAGGCTCTGTC	450	-	10.6701	1.32e-05	0.278	6
AAEL009077	102	116	3-AAGCAGGCTCTGTC	450	+	10.5979	1.36e-05	0.28	6
AAEL026887	1769	1783	3-AAGCAGGCTCTGTC	450	-	10.5155	1.41e-05	0.28	6
AAEL024572	542	556	3-AAGCAGGCTCTGTC	450	-	10.4433	1.45e-05	0.282	6
AAEL024222	1446	1460	3-AAGCAGGCTCTGTC	450	-	10.3608	1.49e-05	0.285	6
AAEL025043	1962	1976	3-AAGCAGGCTCTGTC	450	-	10.1546	1.62e-05	0.302	6
AAEL015412	889	903	3-AAGCAGGCTCTGTC	450	-	9.86598	1.86e-05	0.342	6
AAEL007057	1376	1390	3-AAGCAGGCTCTGTC	450	-	9.64948	2.06e-05	0.366	6
AAEL011641	1685	1699	3-AAGCAGGCTCTGTC	450	+	9.26804	2.37e-05	0.414	6
AAEL013323	1293	1307	3-AAGCAGGCTCTGTC	450	+	9.16495	2.5e-05	0.429	6
AAEL007531	36	50	3-AAGCAGGCTCTGTC	450	-	9.01031	2.67e-05	0.451	6
Ir159	168	182	3-AAGCAGGCTCTGTC	450	+	8.30928	3.49e-05	0.55	6
AAEL000241	29	43	3-AAGCAGGCTCTGTC	450	+	8.29897	3.51e-05	0.55	6
AAEL008151	1332	1346	3-AAGCAGGCTCTGTC	450	+	8.27835	3.54e-05	0.55	6
AAEL001308	1961	1975	3-AAGCAGGCTCTGTC	450	+	8.25773	3.57e-05	0.55	6
AAEL007795	1958	1972	3-AAGCAGGCTCTGTC	450	-	8	3.91e-05	0.595	6
AAEL001639	1568	1582	3-AAGCAGGCTCTGTC	450	-	7.84536	4.15e-05	0.606	6
AAEL006772	150	164	3-AAGCAGGCTCTGTC	450	-	7.83505	4.16e-05	0.606	6
AAEL020271	1907	1921	3-AAGCAGGCTCTGTC	450	+	7.7732	4.27e-05	0.612	6
Or40	203	217	3-AAGCAGGCTCTGTC	450	+	7.57732	4.59e-05	0.639	6
AAEL012748	564	578	3-AAGCAGGCTCTGTC	450	+	7.52577	4.68e-05	0.639	6
AAEL005892	1965	1979	3-AAGCAGGCTCTGTC	450	-	7.4433	4.81e-05	0.639	6
AAEL002722	466	480	3-AAGCAGGCTCTGTC	450	+	7.39175	4.91e-05	0.639	6
AAEL000842	1347	1361	3-AAGCAGGCTCTGTC	450	+	7.37113	4.94e-05	0.639	6
AAEL024113	622	636	3-AAGCAGGCTCTGTC	450	-	7.20619	5.23e-05	0.65	6
AAEL010579	922	936	3-AAGCAGGCTCTGTC	450	-	7.18557	5.27e-05	0.65	6
AAEL001392	1431	1445	3-AAGCAGGCTCTGTC	450	+	7.09278	5.45e-05	0.664	6
Ir75b	1351	1365	3-AAGCAGGCTCTGTC	450	+	6.92784	5.81e-05	0.7	6
AAEL022553	1689	1703	3-AAGCAGGCTCTGTC	450	-	6.82474	6.06e-05	0.716	6
AAEL024571	579	593	3-AAGCAGGCTCTGTC	450	-	6.72165	6.3e-05	0.716	6
AAEL003439	392	406	3-AAGCAGGCTCTGTC	450	+	6.71134	6.32e-05	0.716	6
AAEL003647	771	785	3-AAGCAGGCTCTGTC	450	-	6.71134	6.32e-05	0.716	6
AAEL027737	1438	1452	3-AAGCAGGCTCTGTC	450	+	6.71134	6.32e-05	0.716	6
AAEL026706	1848	1862	3-AAGCAGGCTCTGTC	450	+	6.6701	6.41e-05	0.716	6
AAEL017572	1722	1736	3-AAGCAGGCTCTGTC	450	-	6.65979	6.44e-05	0.716	6
AAEL001686	449	463	3-AAGCAGGCTCTGTC	450	-	6.53608	6.69e-05	0.716	6
AAEL009628	1880	1894	3-AAGCAGGCTCTGTC	450	-	6.49485	6.79e-05	0.719	6
AAEL021278	521	535	3-AAGCAGGCTCTGTC	450	-	6.42268	6.94e-05	0.727	6
AAEL022625	920	934	3-AAGCAGGCTCTGTC	450	+	6.3299	7.19e-05	0.746	6
Or62	400	414	3-AAGCAGGCTCTGTC	450	-	6.20619	7.55e-05	0.768	6
AAEL003066	125	139	3-AAGCAGGCTCTGTC	450	+	6.09278	7.88e-05	0.787	6
Ir158	1461	1475	3-AAGCAGGCTCTGTC	450	-	6.09278	7.88e-05	0.787	6
AAEL010249	1815	1829	3-AAGCAGGCTCTGTC	450	+	5.93814	8.39e-05	0.82	6
AAEL025370	1964	1978	3-AAGCAGGCTCTGTC	450	+	5.91753	8.45e-05	0.82	6
AAEL008726	1134	1148	3-AAGCAGGCTCTGTC	450	+	5.85567	8.65e-05	0.82	6
Or4	299	313	3-AAGCAGGCTCTGTC	450	+	5.82474	8.77e-05	0.82	6
AAEL024746	1902	1916	3-AAGCAGGCTCTGTC	450	-	5.7732	8.92e-05	0.822	6
AAEL025613	1832	1846	3-AAGCAGGCTCTGTC	450	-	5.72165	9.06e-05	0.822	6
AAEL014372	1114	1128	3-AAGCAGGCTCTGTC	450	-	5.71134	9.1e-05	0.822	6
AAEL027658	344	358	3-AAGCAGGCTCTGTC	450	-	5.59794	9.45e-05	0.846	6
AAEL004951	333	347	3-AAGCAGGCTCTGTC	450	+	5.5567	9.57e-05	0.85	6
AAEL001878	1672	1686	3-AAGCAGGCTCTGTC	450	-	5.47423	9.86e-05	0.864	6
AAEL024963	1416	1430	3-AAGCAGGCTCTGTC	450	+	5.45361	9.95e-05	0.864	6
```
