## Supplementary XSTREME Motif Analysis for "The co-receptors *Orco* and *Ir8a* are required for coordinated expression of chemosensory genes in the antennae of the yellow fever mosquito, *Aedes aegypti*": cisml.xml

```
<?xml version='1.0' encoding='UTF-8' standalone='yes'?>
<!-- Document definition -->
<!-- http://zlab.bu.edu/~phaverty/SupplementalData/CisML/cisml.dtd -->
<!DOCTYPE cis-element-search[
<!ELEMENT cis-element-search (program-name, parameters, (pattern | multi-pattern-scan)*)>
<!ELEMENT program-name (#PCDATA)>
<!ELEMENT parameters (
  pattern-file, 
  sequence-file, 
  background-seq-file?,
  pattern-pvalue-cutoff?,
  sequence-pvalue-cutoff?,
  site-pvalue-cutoff?,
  sequence-filtering,
  ANY*
 )>
<!ELEMENT command-line (#PCDATA)>
<!ELEMENT pattern-file (#PCDATA)>
<!ELEMENT sequence-file (#PCDATA)>
<!ELEMENT background-seq-file (#PCDATA)>
<!ELEMENT pattern-pvalue-cutoff (#PCDATA)>
<!ELEMENT sequence-pvalue-cutoff (#PCDATA)>
<!ELEMENT site-pvalue-cutoff (#PCDATA)>
<!ELEMENT sequence-filtering EMPTY>
<!ELEMENT multi-pattern-scan (pattern+, ANY*)>
<!ELEMENT pattern (scanned-sequence+, ANY*)>
<!ELEMENT scanned-sequence (matched-element*, ANY*)>
<!ELEMENT matched-element (sequence)>
<!ELEMENT sequence (#PCDATA)>
<!ATTLIST cis-element-search
xmlns:xsi CDATA #IMPLIED
xmlns:mem CDATA #IMPLIED
xsi:schemaLocation CDATA #IMPLIED
>
<!ATTLIST sequence-filtering
on-off CDATA #REQUIRED
type CDATA #IMPLIED
>
<!ATTLIST multi-pattern-scan
score CDATA #IMPLIED
pvalue CDATA #IMPLIED
>
<!ATTLIST pattern
accession CDATA #REQUIRED
name CDATA #REQUIRED
pvalue CDATA #IMPLIED
score CDATA #IMPLIED
db CDATA #IMPLIED
lsid CDATA #IMPLIED
>
<!ATTLIST scanned-sequence
accession CDATA #REQUIRED
name CDATA #REQUIRED
score CDATA #IMPLIED
pvalue CDATA #IMPLIED
length CDATA #IMPLIED
db CDATA #IMPLIED
lsid CDATA #IMPLIED
>
<!ATTLIST matched-element
start CDATA #REQUIRED
stop CDATA #REQUIRED
score CDATA #IMPLIED
pvalue CDATA #IMPLIED
clusterid CDATA #IMPLIED
>

]>
<cis-element-search
  xmlns:xsi="http://www.w3.org/2001/XMLSchema-instance"
  xsi:schemaLocation="http://zlab.bu.edu/schema/cisml cisml.xsd"
  xmlns="http://zlab.bu.edu/schema/cisml"
  xmlns:mem="http://noble.gs.washington.edu/meme"
>
<program-name>fimo</program-name>
<parameters>
<command-line>fimo --verbosity 1 --oc fimo_out_3 --bgfile ./background --motif 3-AAGCAGGCTCTGTC streme_out/streme.xml Ir8a_DN_upstream.fasta</command-line>
<pattern-file>streme_out/streme.xml</pattern-file>
<sequence-file>Ir8a_DN_upstream.fasta</sequence-file>
<site-pvalue-cutoff>0.0001</site-pvalue-cutoff>
<sequence-filtering on-off="off"/>
</parameters>
<pattern accession="3-AAGCAGGCTCTGTC" name="STREME-3">
<scanned-sequence accession="AAEL022030" name="AAEL022030">
</scanned-sequence>
<scanned-sequence accession="AAEL008252" name="AAEL008252">
</scanned-sequence>
<scanned-sequence accession="AAEL019828" name="AAEL019828">
</scanned-sequence>
<scanned-sequence accession="AAEL008172" name="AAEL008172">
</scanned-sequence>
<scanned-sequence accession="AAEL008153" name="AAEL008153">
</scanned-sequence>
<scanned-sequence accession="AAEL008151" name="AAEL008151">
<matched-element start="1332" stop="1345" score="8.27835" pvalue="3.54e-05">
<sequence>CCGCTGGCTTTGTT</sequence>
<mem:qvalue>0.55</mem:qvalue>
</matched-element>
<matched-element start="276" stop="289" score="7.18557" pvalue="5.27e-05">
<sequence>ATGTTAGCTTTGTC</sequence>
<mem:qvalue>0.65</mem:qvalue>
</matched-element>
</scanned-sequence>
<scanned-sequence accession="AAEL008177" name="AAEL008177">
</scanned-sequence>
<scanned-sequence accession="AAEL000582" name="AAEL000582">
</scanned-sequence>
<scanned-sequence accession="AAEL010396" name="AAEL010396">
</scanned-sequence>
<scanned-sequence accession="AAEL006483" name="AAEL006483">
<matched-element start="1388" stop="1375" score="15.9588" pvalue="1.13e-06">
<sequence>AAGCAGCCTCTAGC</sequence>
<mem:qvalue>0.0369</mem:qvalue>
</matched-element>
</scanned-sequence>
<scanned-sequence accession="AAEL024963" name="AAEL024963">
<matched-element start="1416" stop="1429" score="5.45361" pvalue="9.95e-05">
<sequence>GAGCATTCTTTGTC</sequence>
<mem:qvalue>0.864</mem:qvalue>
</matched-element>
</scanned-sequence>
<scanned-sequence accession="AAEL017022" name="AAEL017022">
</scanned-sequence>
<scanned-sequence accession="AAEL009844" name="AAEL009844">
</scanned-sequence>
<scanned-sequence accession="AAEL009438" name="AAEL009438">
</scanned-sequence>
<scanned-sequence accession="AAEL024098" name="AAEL024098">
</scanned-sequence>
<scanned-sequence accession="AAEL024362" name="AAEL024362">
</scanned-sequence>
<scanned-sequence accession="AAEL023066" name="AAEL023066">
</scanned-sequence>
<scanned-sequence accession="AAEL020035" name="AAEL020035">
</scanned-sequence>
<scanned-sequence accession="AAEL005349" name="AAEL005349">
</scanned-sequence>
<scanned-sequence accession="Or62" name="Or62">
<matched-element start="413" stop="400" score="6.20619" pvalue="7.55e-05">
<sequence>CAGCTGGTTTTGTT</sequence>
<mem:qvalue>0.768</mem:qvalue>
</matched-element>
</scanned-sequence>
<scanned-sequence accession="AAEL009628" name="AAEL009628">
<matched-element start="1893" stop="1880" score="6.49485" pvalue="6.79e-05">
<sequence>ACACCGGCTCTGTT</sequence>
<mem:qvalue>0.719</mem:qvalue>
</matched-element>
</scanned-sequence>
<scanned-sequence accession="AAEL019999" name="AAEL019999">
<matched-element start="457" stop="444" score="26.8351" pvalue="1.52e-09">
<sequence>AAGCAGGCTCTGTC</sequence>
<mem:qvalue>0.000266</mem:qvalue>
</matched-element>
</scanned-sequence>
<scanned-sequence accession="AAEL013375" name="AAEL013375">
</scanned-sequence>
<scanned-sequence accession="Gr77" name="Gr77">
</scanned-sequence>
<scanned-sequence accession="AAEL003647" name="AAEL003647">
<matched-element start="784" stop="771" score="6.71134" pvalue="6.32e-05">
<sequence>CAACATGCCCTGCC</sequence>
<mem:qvalue>0.716</mem:qvalue>
</matched-element>
</scanned-sequence>
<scanned-sequence accession="AAEL006058" name="AAEL006058">
<matched-element start="760" stop="773" score="10.9794" pvalue="1.14e-05">
<sequence>CAGCAGGTTTTGTT</sequence>
<mem:qvalue>0.249</mem:qvalue>
</matched-element>
<matched-element start="185" stop="198" score="8.91753" pvalue="2.78e-05">
<sequence>AGGCAGGCTATGTT</sequence>
<mem:qvalue>0.463</mem:qvalue>
</matched-element>
</scanned-sequence>
<scanned-sequence accession="AAEL013323" name="AAEL013323">
<matched-element start="1293" stop="1306" score="9.16495" pvalue="2.5e-05">
<sequence>AAGTAGGCGCTATT</sequence>
<mem:qvalue>0.429</mem:qvalue>
</matched-element>
</scanned-sequence>
<scanned-sequence accession="AAEL027229" name="AAEL027229">
</scanned-sequence>
<scanned-sequence accession="Or34" name="Or34">
</scanned-sequence>
<scanned-sequence accession="Ir75k" name="Ir75k">
</scanned-sequence>
<scanned-sequence accession="Gr22" name="Gr22">
</scanned-sequence>
<scanned-sequence accession="AAEL003893" name="AAEL003893">
</scanned-sequence>
<scanned-sequence accession="AAEL014372" name="AAEL014372">
<matched-element start="1127" stop="1114" score="5.71134" pvalue="9.1e-05">
<sequence>AAGCATGTTTTGTA</sequence>
<mem:qvalue>0.822</mem:qvalue>
</matched-element>
</scanned-sequence>
<scanned-sequence accession="AAEL022625" name="AAEL022625">
<matched-element start="920" stop="933" score="6.3299" pvalue="7.19e-05">
<sequence>AAGCAGCTTTTTTC</sequence>
<mem:qvalue>0.746</mem:qvalue>
</matched-element>
</scanned-sequence>
<scanned-sequence accession="Ir41e" name="Ir41e">
</scanned-sequence>
<scanned-sequence accession="Ir41a" name="Ir41a">
<matched-element start="1517" stop="1530" score="19.6907" pvalue="1.28e-07">
<sequence>ACGCAGCCTCTGTC</sequence>
<mem:qvalue>0.00745</mem:qvalue>
</matched-element>
<matched-element start="600" stop="587" score="10.5155" pvalue="1.41e-05">
<sequence>AAGCAACCGCTGTG</sequence>
<mem:qvalue>0.28</mem:qvalue>
</matched-element>
</scanned-sequence>
<scanned-sequence accession="Ir41b" name="Ir41b">
<matched-element start="165" stop="152" score="24.8144" pvalue="3.99e-09">
<sequence>AAGCAGGCTTTGTC</sequence>
<mem:qvalue>0.000419</mem:qvalue>
</matched-element>
</scanned-sequence>
<scanned-sequence accession="Ir41n" name="Ir41n">
</scanned-sequence>
<scanned-sequence accession="AAEL022932" name="AAEL022932">
<matched-element start="1434" stop="1447" score="24.8144" pvalue="3.99e-09">
<sequence>AAGCAGGCTTTGTC</sequence>
<mem:qvalue>0.000419</mem:qvalue>
</matched-element>
</scanned-sequence>
<scanned-sequence accession="Gr4" name="Gr4">
<matched-element start="734" stop="721" score="13.9381" pvalue="3.04e-06">
<sequence>AAGCAGCCTTTAGC</sequence>
<mem:qvalue>0.0797</mem:qvalue>
</matched-element>
</scanned-sequence>
<scanned-sequence accession="AAEL011770" name="AAEL011770">
</scanned-sequence>
<scanned-sequence accession="AAEL020266" name="AAEL020266">
</scanned-sequence>
<scanned-sequence accession="Or40" name="Or40">
<matched-element start="203" stop="216" score="7.57732" pvalue="4.59e-05">
<sequence>ACGCATCTTCTGGC</sequence>
<mem:qvalue>0.639</mem:qvalue>
</matched-element>
<matched-element start="1380" stop="1367" score="6.5567" pvalue="6.65e-05">
<sequence>AAGCAGTTTTTCTG</sequence>
<mem:qvalue>0.716</mem:qvalue>
</matched-element>
</scanned-sequence>
<scanned-sequence accession="Or81" name="Or81">
</scanned-sequence>
<scanned-sequence accession="Or80" name="Or80">
</scanned-sequence>
<scanned-sequence accession="AAEL004213" name="AAEL004213">
</scanned-sequence>
<scanned-sequence accession="AAEL025845" name="AAEL025845">
<matched-element start="198" stop="185" score="24.8144" pvalue="3.99e-09">
<sequence>AAGCAGGCTTTGTC</sequence>
<mem:qvalue>0.000419</mem:qvalue>
</matched-element>
</scanned-sequence>
<scanned-sequence accession="AAEL027038" name="AAEL027038">
</scanned-sequence>
<scanned-sequence accession="AAEL007795" name="AAEL007795">
<matched-element start="1971" stop="1958" score="8" pvalue="3.91e-05">
<sequence>AGGCAGGTTTTATC</sequence>
<mem:qvalue>0.595</mem:qvalue>
</matched-element>
</scanned-sequence>
<scanned-sequence accession="AAEL012075" name="AAEL012075">
</scanned-sequence>
<scanned-sequence accession="AAEL000508" name="AAEL000508">
</scanned-sequence>
<scanned-sequence accession="AAEL006816" name="AAEL006816">
</scanned-sequence>
<scanned-sequence accession="AAEL024825" name="AAEL024825">
</scanned-sequence>
<scanned-sequence accession="AAEL023700" name="AAEL023700">
</scanned-sequence>
<scanned-sequence accession="AAEL026891" name="AAEL026891">
</scanned-sequence>
<scanned-sequence accession="AAEL002099" name="AAEL002099">
</scanned-sequence>
<scanned-sequence accession="Ir7q" name="Ir7q">
</scanned-sequence>
<scanned-sequence accession="AAEL025080" name="AAEL025080">
</scanned-sequence>
<scanned-sequence accession="AAEL000206" name="AAEL000206">
<matched-element start="1240" stop="1253" score="18.5258" pvalue="2.85e-07">
<sequence>AAACAGGTTCTGTC</sequence>
<mem:qvalue>0.0125</mem:qvalue>
</matched-element>
</scanned-sequence>
<scanned-sequence accession="AAEL019858" name="AAEL019858">
<matched-element start="551" stop="564" score="14.5567" pvalue="2.28e-06">
<sequence>ACGCAGTTTCTGTC</sequence>
<mem:qvalue>0.0644</mem:qvalue>
</matched-element>
</scanned-sequence>
<scanned-sequence accession="AAEL023398" name="AAEL023398">
</scanned-sequence>
<scanned-sequence accession="AAEL004951" name="AAEL004951">
<matched-element start="333" stop="346" score="5.5567" pvalue="9.57e-05">
<sequence>ACGTATCCTTTGGC</sequence>
<mem:qvalue>0.85</mem:qvalue>
</matched-element>
</scanned-sequence>
<scanned-sequence accession="AAEL021191" name="AAEL021191">
</scanned-sequence>
<scanned-sequence accession="AAEL020922" name="AAEL020922">
</scanned-sequence>
<scanned-sequence accession="AAEL011227" name="AAEL011227">
</scanned-sequence>
<scanned-sequence accession="AAEL008271" name="AAEL008271">
<matched-element start="408" stop="395" score="21.8969" pvalue="3.87e-08">
<sequence>AAGCAGGCTTTGCC</sequence>
<mem:qvalue>0.00254</mem:qvalue>
</matched-element>
</scanned-sequence>
<scanned-sequence accession="AAEL002597" name="AAEL002597">
<matched-element start="1395" stop="1408" score="19.1237" pvalue="1.87e-07">
<sequence>AAGCAGGCTATGTG</sequence>
<mem:qvalue>0.00889</mem:qvalue>
</matched-element>
</scanned-sequence>
<scanned-sequence accession="AAEL002591" name="AAEL002591">
<matched-element start="925" stop="912" score="20.0722" pvalue="1.08e-07">
<sequence>AAACAGGCTCTGCC</sequence>
<mem:qvalue>0.00666</mem:qvalue>
</matched-element>
</scanned-sequence>
<scanned-sequence accession="Or86" name="Or86">
<matched-element start="1485" stop="1472" score="23.0515" pvalue="1.48e-08">
<sequence>AAGCAAGCTCTGTC</sequence>
<mem:qvalue>0.00129</mem:qvalue>
</matched-element>
</scanned-sequence>
<scanned-sequence accession="AAEL010249" name="AAEL010249">
<matched-element start="1815" stop="1828" score="5.93814" pvalue="8.39e-05">
<sequence>AAATAGCCCCTATC</sequence>
<mem:qvalue>0.82</mem:qvalue>
</matched-element>
</scanned-sequence>
<scanned-sequence accession="AAEL008726" name="AAEL008726">
<matched-element start="1134" stop="1147" score="5.85567" pvalue="8.65e-05">
<sequence>AAATAGGCGATCTC</sequence>
<mem:qvalue>0.82</mem:qvalue>
</matched-element>
</scanned-sequence>
<scanned-sequence accession="AAEL008746" name="AAEL008746">
</scanned-sequence>
<scanned-sequence accession="AAEL011641" name="AAEL011641">
<matched-element start="1685" stop="1698" score="9.26804" pvalue="2.37e-05">
<sequence>AAACATGCCTTGGC</sequence>
<mem:qvalue>0.414</mem:qvalue>
</matched-element>
</scanned-sequence>
<scanned-sequence accession="AAEL014228" name="AAEL014228">
</scanned-sequence>
<scanned-sequence accession="AAEL024222" name="AAEL024222">
<matched-element start="1459" stop="1446" score="10.3608" pvalue="1.49e-05">
<sequence>ACGCAGCCTCTGTA</sequence>
<mem:qvalue>0.285</mem:qvalue>
</matched-element>
<matched-element start="1116" stop="1103" score="5.4433" pvalue="9.98e-05">
<sequence>ATGCAGGCGTTCGG</sequence>
<mem:qvalue>0.864</mem:qvalue>
</matched-element>
</scanned-sequence>
<scanned-sequence accession="AAEL007057" name="AAEL007057">
<matched-element start="1389" stop="1376" score="9.64948" pvalue="2.06e-05">
<sequence>CAGCTGGCGTTGGC</sequence>
<mem:qvalue>0.366</mem:qvalue>
</matched-element>
</scanned-sequence>
<scanned-sequence accession="AAEL025248" name="AAEL025248">
<matched-element start="1158" stop="1171" score="26.8351" pvalue="1.52e-09">
<sequence>AAGCAGGCTCTGTC</sequence>
<mem:qvalue>0.000266</mem:qvalue>
</matched-element>
</scanned-sequence>
<scanned-sequence accession="AAEL003627" name="AAEL003627">
<matched-element start="724" stop="737" score="19.1856" pvalue="1.77e-07">
<sequence>AAGCATGCTCTGGC</sequence>
<mem:qvalue>0.00882</mem:qvalue>
</matched-element>
</scanned-sequence>
<scanned-sequence accession="AAEL006109" name="AAEL006109">
</scanned-sequence>
<scanned-sequence accession="AAEL012007" name="AAEL012007">
<matched-element start="648" stop="635" score="18.2474" pvalue="3.53e-07">
<sequence>ATGCAGGCTATGTC</sequence>
<mem:qvalue>0.0148</mem:qvalue>
</matched-element>
</scanned-sequence>
<scanned-sequence accession="AAEL014516" name="AAEL014516">
</scanned-sequence>
<scanned-sequence accession="AAEL024476" name="AAEL024476">
</scanned-sequence>
<scanned-sequence accession="AAEL006014" name="AAEL006014">
</scanned-sequence>
<scanned-sequence accession="AAEL012748" name="AAEL012748">
<matched-element start="564" stop="577" score="7.52577" pvalue="4.68e-05">
<sequence>AAGCATGTTTTATG</sequence>
<mem:qvalue>0.639</mem:qvalue>
</matched-element>
</scanned-sequence>
<scanned-sequence accession="AAEL022676" name="AAEL022676">
<matched-element start="1566" stop="1579" score="26.8351" pvalue="1.52e-09">
<sequence>AAGCAGGCTCTGTC</sequence>
<mem:qvalue>0.000266</mem:qvalue>
</matched-element>
</scanned-sequence>
<scanned-sequence accession="AAEL029071" name="AAEL029071">
<matched-element start="1287" stop="1274" score="23.0515" pvalue="1.48e-08">
<sequence>AAGCAAGCTCTGTC</sequence>
<mem:qvalue>0.00129</mem:qvalue>
</matched-element>
<matched-element start="229" stop="216" score="8.29897" pvalue="3.51e-05">
<sequence>AAGCAAGATCTGTT</sequence>
<mem:qvalue>0.55</mem:qvalue>
</matched-element>
</scanned-sequence>
<scanned-sequence accession="AAEL003439" name="AAEL003439">
<matched-element start="392" stop="405" score="6.71134" pvalue="6.32e-05">
<sequence>CAACATGCCCTGCC</sequence>
<mem:qvalue>0.716</mem:qvalue>
</matched-element>
</scanned-sequence>
<scanned-sequence accession="AAEL021209" name="AAEL021209">
</scanned-sequence>
<scanned-sequence accession="AAEL000842" name="AAEL000842">
<matched-element start="1347" stop="1360" score="7.37113" pvalue="4.94e-05">
<sequence>GCGCAGGTTATGTC</sequence>
<mem:qvalue>0.639</mem:qvalue>
</matched-element>
<matched-element start="730" stop="717" score="5.92784" pvalue="8.42e-05">
<sequence>ATGCGAGCTCTATC</sequence>
<mem:qvalue>0.82</mem:qvalue>
</matched-element>
</scanned-sequence>
<scanned-sequence accession="AAEL021594" name="AAEL021594">
</scanned-sequence>
<scanned-sequence accession="AAEL014613" name="AAEL014613">
</scanned-sequence>
<scanned-sequence accession="AAEL011649" name="AAEL011649">
</scanned-sequence>
<scanned-sequence accession="AAEL020090" name="AAEL020090">
</scanned-sequence>
<scanned-sequence accession="Or102" name="Or102">
</scanned-sequence>
<scanned-sequence accession="AAEL026887" name="AAEL026887">
<matched-element start="1782" stop="1769" score="10.5155" pvalue="1.41e-05">
<sequence>AAGCAACCGCTGTG</sequence>
<mem:qvalue>0.28</mem:qvalue>
</matched-element>
<matched-element start="517" stop="530" score="7.28866" pvalue="5.08e-05">
<sequence>CAGCAAGCCATGTG</sequence>
<mem:qvalue>0.649</mem:qvalue>
</matched-element>
</scanned-sequence>
<scanned-sequence accession="AAEL000952" name="AAEL000952">
</scanned-sequence>
<scanned-sequence accession="AAEL019816" name="AAEL019816">
</scanned-sequence>
<scanned-sequence accession="AAEL009204" name="AAEL009204">
</scanned-sequence>
<scanned-sequence accession="AAEL009195" name="AAEL009195">
</scanned-sequence>
<scanned-sequence accession="AAEL009198" name="AAEL009198">
</scanned-sequence>
<scanned-sequence accession="AAEL006328" name="AAEL006328">
<matched-element start="1131" stop="1144" score="11.6598" pvalue="8.6e-06">
<sequence>CAGCAGGCTTTATT</sequence>
<mem:qvalue>0.196</mem:qvalue>
</matched-element>
</scanned-sequence>
<scanned-sequence accession="AAEL000397" name="AAEL000397">
</scanned-sequence>
<scanned-sequence accession="AAEL004119" name="AAEL004119">
</scanned-sequence>
<scanned-sequence accession="AAEL004095" name="AAEL004095">
<matched-element start="1461" stop="1448" score="22.4742" pvalue="2.41e-08">
<sequence>AAGCAGGCTTTGGC</sequence>
<mem:qvalue>0.00179</mem:qvalue>
</matched-element>
</scanned-sequence>
<scanned-sequence accession="AAEL021278" name="AAEL021278">
<matched-element start="534" stop="521" score="6.42268" pvalue="6.94e-05">
<sequence>ACATTGGCTTTGCC</sequence>
<mem:qvalue>0.727</mem:qvalue>
</matched-element>
</scanned-sequence>
<scanned-sequence accession="AAEL004091" name="AAEL004091">
</scanned-sequence>
<scanned-sequence accession="AAEL019570" name="AAEL019570">
</scanned-sequence>
<scanned-sequence accession="AAEL019661" name="AAEL019661">
</scanned-sequence>
<scanned-sequence accession="AAEL027737" name="AAEL027737">
<matched-element start="1438" stop="1451" score="6.71134" pvalue="6.32e-05">
<sequence>CAACATGCCCTGCC</sequence>
<mem:qvalue>0.716</mem:qvalue>
</matched-element>
</scanned-sequence>
<scanned-sequence accession="AAEL012103" name="AAEL012103">
<matched-element start="970" stop="983" score="14.2268" pvalue="2.71e-06">
<sequence>AAGCTAGCGCTGTC</sequence>
<mem:qvalue>0.0729</mem:qvalue>
</matched-element>
</scanned-sequence>
<scanned-sequence accession="AAEL000241" name="AAEL000241">
<matched-element start="29" stop="42" score="8.29897" pvalue="3.51e-05">
<sequence>AAGCAAGGTCTGTT</sequence>
<mem:qvalue>0.55</mem:qvalue>
</matched-element>
</scanned-sequence>
<scanned-sequence accession="Ir7j" name="Ir7j">
</scanned-sequence>
<scanned-sequence accession="AAEL011730" name="AAEL011730">
</scanned-sequence>
<scanned-sequence accession="AAEL026142" name="AAEL026142">
</scanned-sequence>
<scanned-sequence accession="AAEL018212" name="AAEL018212">
</scanned-sequence>
<scanned-sequence accession="AAEL022681" name="AAEL022681">
</scanned-sequence>
<scanned-sequence accession="AAEL009531" name="AAEL009531">
</scanned-sequence>
<scanned-sequence accession="AAEL012430" name="AAEL012430">
</scanned-sequence>
<scanned-sequence accession="AAEL006818" name="AAEL006818">
</scanned-sequence>
<scanned-sequence accession="AAEL010863" name="AAEL010863">
<matched-element start="819" stop="806" score="16.1443" pvalue="1.03e-06">
<sequence>TAGCAGGCTCTCGC</sequence>
<mem:qvalue>0.0369</mem:qvalue>
</matched-element>
<matched-element start="117" stop="130" score="5.76289" pvalue="8.95e-05">
<sequence>TAGCTGCCGCTATC</sequence>
<mem:qvalue>0.822</mem:qvalue>
</matched-element>
</scanned-sequence>
<scanned-sequence accession="AAEL026233" name="AAEL026233">
</scanned-sequence>
<scanned-sequence accession="AAEL009479" name="AAEL009479">
<matched-element start="485" stop="472" score="15.9588" pvalue="1.13e-06">
<sequence>AAGCAGCCTCTAGC</sequence>
<mem:qvalue>0.0369</mem:qvalue>
</matched-element>
<matched-element start="1720" stop="1707" score="6.56701" pvalue="6.62e-05">
<sequence>AAGCTGGTGCTCGC</sequence>
<mem:qvalue>0.716</mem:qvalue>
</matched-element>
</scanned-sequence>
<scanned-sequence accession="AAEL027972" name="AAEL027972">
</scanned-sequence>
<scanned-sequence accession="AAEL007830" name="AAEL007830">
</scanned-sequence>
<scanned-sequence accession="Ir159" name="Ir159">
<matched-element start="168" stop="181" score="8.30928" pvalue="3.49e-05">
<sequence>AAGCAGGTGCTCTT</sequence>
<mem:qvalue>0.55</mem:qvalue>
</matched-element>
</scanned-sequence>
<scanned-sequence accession="Ir158" name="Ir158">
<matched-element start="1474" stop="1461" score="6.09278" pvalue="7.88e-05">
<sequence>AAAGAGGCTCTATG</sequence>
<mem:qvalue>0.787</mem:qvalue>
</matched-element>
</scanned-sequence>
<scanned-sequence accession="AAEL017572" name="AAEL017572">
<matched-element start="1735" stop="1722" score="6.65979" pvalue="6.44e-05">
<sequence>AAGCAGTCACTGGG</sequence>
<mem:qvalue>0.716</mem:qvalue>
</matched-element>
</scanned-sequence>
<scanned-sequence accession="AAEL024746" name="AAEL024746">
<matched-element start="1915" stop="1902" score="5.7732" pvalue="8.92e-05">
<sequence>AAACATTTTTTGTC</sequence>
<mem:qvalue>0.822</mem:qvalue>
</matched-element>
</scanned-sequence>
<scanned-sequence accession="AAEL026977" name="AAEL026977">
</scanned-sequence>
<scanned-sequence accession="AAEL022967" name="AAEL022967">
</scanned-sequence>
<scanned-sequence accession="AAEL020850" name="AAEL020850">
</scanned-sequence>
<scanned-sequence accession="AAEL019522" name="AAEL019522">
<matched-element start="346" stop="359" score="19.0206" pvalue="2.07e-07">
<sequence>ACGCAGTCTCTGTC</sequence>
<mem:qvalue>0.00943</mem:qvalue>
</matched-element>
<matched-element start="176" stop="163" score="7.64948" pvalue="4.47e-05">
<sequence>ATGCATGCTCTTTC</sequence>
<mem:qvalue>0.633</mem:qvalue>
</matched-element>
</scanned-sequence>
<scanned-sequence accession="AAEL025043" name="AAEL025043">
<matched-element start="1975" stop="1962" score="10.1546" pvalue="1.62e-05">
<sequence>AAGCTGTTTTTGTC</sequence>
<mem:qvalue>0.302</mem:qvalue>
</matched-element>
</scanned-sequence>
<scanned-sequence accession="AAEL004703" name="AAEL004703">
</scanned-sequence>
<scanned-sequence accession="AAEL023265" name="AAEL023265">
<matched-element start="830" stop="817" score="17.299" pvalue="5.79e-07">
<sequence>AAGCAAGCTTTGTG</sequence>
<mem:qvalue>0.0217</mem:qvalue>
</matched-element>
</scanned-sequence>
<scanned-sequence accession="AAEL021194" name="AAEL021194">
</scanned-sequence>
<scanned-sequence accession="Ir103" name="Ir103">
<matched-element start="342" stop="329" score="15.9588" pvalue="1.13e-06">
<sequence>AAGCAGCCTCTAGC</sequence>
<mem:qvalue>0.0369</mem:qvalue>
</matched-element>
<matched-element start="1089" stop="1076" score="6.21649" pvalue="7.52e-05">
<sequence>AAGAAGCTTTTGTC</sequence>
<mem:qvalue>0.768</mem:qvalue>
</matched-element>
</scanned-sequence>
<scanned-sequence accession="Or79" name="Or79">
</scanned-sequence>
<scanned-sequence accession="AAEL009109" name="AAEL009109">
</scanned-sequence>
<scanned-sequence accession="AAEL027261" name="AAEL027261">
<matched-element start="1270" stop="1257" score="10.7629" pvalue="1.27e-05">
<sequence>GAGCAGTCTTTGTC</sequence>
<mem:qvalue>0.271</mem:qvalue>
</matched-element>
</scanned-sequence>
<scanned-sequence accession="AAEL027433" name="AAEL027433">
</scanned-sequence>
<scanned-sequence accession="AAEL019992" name="AAEL019992">
</scanned-sequence>
<scanned-sequence accession="AAEL019991" name="AAEL019991">
</scanned-sequence>
<scanned-sequence accession="AAEL002951" name="AAEL002951">
</scanned-sequence>
<scanned-sequence accession="AAEL002961" name="AAEL002961">
<matched-element start="1529" stop="1516" score="22.4227" pvalue="2.56e-08">
<sequence>ACGCAGGCTTTGTC</sequence>
<mem:qvalue>0.00179</mem:qvalue>
</matched-element>
</scanned-sequence>
<scanned-sequence accession="Or55" name="Or55">
</scanned-sequence>
<scanned-sequence accession="AAEL024267" name="AAEL024267">
</scanned-sequence>
<scanned-sequence accession="AAEL027610" name="AAEL027610">
</scanned-sequence>
<scanned-sequence accession="Or4" name="Or4">
<matched-element start="299" stop="312" score="5.82474" pvalue="8.77e-05">
<sequence>AAGCGTGCGCTGCC</sequence>
<mem:qvalue>0.82</mem:qvalue>
</matched-element>
</scanned-sequence>
<scanned-sequence accession="AAEL009574" name="AAEL009574">
</scanned-sequence>
<scanned-sequence accession="AAEL012575" name="AAEL012575">
</scanned-sequence>
<scanned-sequence accession="AAEL010592" name="AAEL010592">
</scanned-sequence>
<scanned-sequence accession="AAEL023662" name="AAEL023662">
</scanned-sequence>
<scanned-sequence accession="AAEL009077" name="AAEL009077">
<matched-element start="102" stop="115" score="10.5979" pvalue="1.36e-05">
<sequence>ATACAGGCCCTGTG</sequence>
<mem:qvalue>0.28</mem:qvalue>
</matched-element>
</scanned-sequence>
<scanned-sequence accession="AAEL002722" name="AAEL002722">
<matched-element start="466" stop="479" score="7.39175" pvalue="4.91e-05">
<sequence>ACGCTTGCCCTGCC</sequence>
<mem:qvalue>0.639</mem:qvalue>
</matched-element>
</scanned-sequence>
<scanned-sequence accession="AAEL019871" name="AAEL019871">
</scanned-sequence>
<scanned-sequence accession="Ir75e" name="Ir75e">
</scanned-sequence>
<scanned-sequence accession="Ir75f" name="Ir75f">
</scanned-sequence>
<scanned-sequence accession="Ir75g" name="Ir75g">
</scanned-sequence>
<scanned-sequence accession="AAEL010110" name="AAEL010110">
</scanned-sequence>
<scanned-sequence accession="AAEL014244" name="AAEL014244">
</scanned-sequence>
<scanned-sequence accession="AAEL007994" name="AAEL007994">
<matched-element start="403" stop="416" score="14.5361" pvalue="2.33e-06">
<sequence>AAGTAGGCCCTATC</sequence>
<mem:qvalue>0.0644</mem:qvalue>
</matched-element>
</scanned-sequence>
<scanned-sequence accession="AAEL008007" name="AAEL008007">
</scanned-sequence>
<scanned-sequence accession="AAEL011454" name="AAEL011454">
<matched-element start="787" stop="800" score="22.8351" pvalue="2.07e-08">
<sequence>CAGCAGGCTCTGTC</sequence>
<mem:qvalue>0.00167</mem:qvalue>
</matched-element>
</scanned-sequence>
<scanned-sequence accession="AAEL011460" name="AAEL011460">
</scanned-sequence>
<scanned-sequence accession="AAEL001396" name="AAEL001396">
</scanned-sequence>
<scanned-sequence accession="AAEL024750" name="AAEL024750">
</scanned-sequence>
<scanned-sequence accession="Ir75h" name="Ir75h">
</scanned-sequence>
<scanned-sequence accession="AAEL007739" name="AAEL007739">
</scanned-sequence>
<scanned-sequence accession="AAEL024572" name="AAEL024572">
<matched-element start="555" stop="542" score="10.4433" pvalue="1.45e-05">
<sequence>ACGCAAGTTTTGTG</sequence>
<mem:qvalue>0.282</mem:qvalue>
</matched-element>
</scanned-sequence>
<scanned-sequence accession="AAEL001686" name="AAEL001686">
<matched-element start="462" stop="449" score="6.53608" pvalue="6.69e-05">
<sequence>AAGTTTGCTTTGTG</sequence>
<mem:qvalue>0.716</mem:qvalue>
</matched-element>
</scanned-sequence>
<scanned-sequence accession="AAEL001703" name="AAEL001703">
</scanned-sequence>
<scanned-sequence accession="AAEL019681" name="AAEL019681">
<matched-element start="1670" stop="1683" score="15.6082" pvalue="1.3e-06">
<sequence>TAGCAGGCTCTATG</sequence>
<mem:qvalue>0.0413</mem:qvalue>
</matched-element>
<matched-element start="1168" stop="1181" score="7.42268" pvalue="4.85e-05">
<sequence>AAGCAGGTTTTCCT</sequence>
<mem:qvalue>0.639</mem:qvalue>
</matched-element>
</scanned-sequence>
<scanned-sequence accession="AAEL015092" name="AAEL015092">
</scanned-sequence>
<scanned-sequence accession="AAEL027584" name="AAEL027584">
</scanned-sequence>
<scanned-sequence accession="AAEL023679" name="AAEL023679">
</scanned-sequence>
<scanned-sequence accession="AAEL010579" name="AAEL010579">
<matched-element start="935" stop="922" score="7.18557" pvalue="5.27e-05">
<sequence>AAGTAAGGTTTGTC</sequence>
<mem:qvalue>0.65</mem:qvalue>
</matched-element>
</scanned-sequence>
<scanned-sequence accession="AAEL026706" name="AAEL026706">
<matched-element start="1848" stop="1861" score="6.6701" pvalue="6.41e-05">
<sequence>ACACTAGCTCTGTT</sequence>
<mem:qvalue>0.716</mem:qvalue>
</matched-element>
</scanned-sequence>
<scanned-sequence accession="AAEL015412" name="AAEL015412">
<matched-element start="902" stop="889" score="9.86598" pvalue="1.86e-05">
<sequence>ACGCAAGCTTCGTC</sequence>
<mem:qvalue>0.342</mem:qvalue>
</matched-element>
</scanned-sequence>
<scanned-sequence accession="AAEL000351" name="AAEL000351">
</scanned-sequence>
<scanned-sequence accession="AAEL007098" name="AAEL007098">
</scanned-sequence>
<scanned-sequence accession="AAEL027327" name="AAEL027327">
<matched-element start="1865" stop="1878" score="15" pvalue="1.78e-06">
<sequence>CAGCAAGCGCTGTC</sequence>
<mem:qvalue>0.0532</mem:qvalue>
</matched-element>
</scanned-sequence>
<scanned-sequence accession="AAEL013436" name="AAEL013436">
</scanned-sequence>
<scanned-sequence accession="AAEL014371" name="AAEL014371">
</scanned-sequence>
<scanned-sequence accession="AAEL010128" name="AAEL010128">
</scanned-sequence>
<scanned-sequence accession="AAEL024113" name="AAEL024113">
<matched-element start="635" stop="622" score="7.20619" pvalue="5.23e-05">
<sequence>AAGTATGCTCTAGG</sequence>
<mem:qvalue>0.65</mem:qvalue>
</matched-element>
</scanned-sequence>
<scanned-sequence accession="Ir64a" name="Ir64a">
<matched-element start="1611" stop="1624" score="24.8144" pvalue="3.99e-09">
<sequence>AAGCAGGCTTTGTC</sequence>
<mem:qvalue>0.000419</mem:qvalue>
</matched-element>
<matched-element start="1399" stop="1386" score="7.94845" pvalue="3.99e-05">
<sequence>AAGTATCCTTTGGC</sequence>
<mem:qvalue>0.597</mem:qvalue>
</matched-element>
</scanned-sequence>
<scanned-sequence accession="AAEL025613" name="AAEL025613">
<matched-element start="1845" stop="1832" score="5.72165" pvalue="9.06e-05">
<sequence>TAGCAGTTTCTATG</sequence>
<mem:qvalue>0.822</mem:qvalue>
</matched-element>
</scanned-sequence>
<scanned-sequence accession="AAEL024268" name="AAEL024268">
</scanned-sequence>
<scanned-sequence accession="AAEL027420" name="AAEL027420">
</scanned-sequence>
<scanned-sequence accession="Gr36" name="Gr36">
<matched-element start="1022" stop="1035" score="12.567" pvalue="5.89e-06">
<sequence>AAGTAGGCGTTGTG</sequence>
<mem:qvalue>0.14</mem:qvalue>
</matched-element>
</scanned-sequence>
<scanned-sequence accession="AAEL008984" name="AAEL008984">
</scanned-sequence>
<scanned-sequence accession="AAEL022037" name="AAEL022037">
<matched-element start="1283" stop="1296" score="19.4433" pvalue="1.41e-07">
<sequence>AAGCAGGCTTTGTT</sequence>
<mem:qvalue>0.00777</mem:qvalue>
</matched-element>
</scanned-sequence>
<scanned-sequence accession="AAEL009013" name="AAEL009013">
<matched-element start="807" stop="820" score="12.0103" pvalue="7.41e-06">
<sequence>TCGCAGGCTTTACC</sequence>
<mem:qvalue>0.172</mem:qvalue>
</matched-element>
</scanned-sequence>
<scanned-sequence accession="AAEL010390" name="AAEL010390">
</scanned-sequence>
<scanned-sequence accession="AAEL022674" name="AAEL022674">
</scanned-sequence>
<scanned-sequence accession="AAEL001929" name="AAEL001929">
</scanned-sequence>
<scanned-sequence accession="AAEL001922" name="AAEL001922">
</scanned-sequence>
<scanned-sequence accession="AAEL010084" name="AAEL010084">
</scanned-sequence>
<scanned-sequence accession="AAEL001392" name="AAEL001392">
<matched-element start="1431" stop="1444" score="7.09278" pvalue="5.45e-05">
<sequence>AAGTAGTCCTTATC</sequence>
<mem:qvalue>0.664</mem:qvalue>
</matched-element>
</scanned-sequence>
<scanned-sequence accession="AAEL001391" name="AAEL001391">
</scanned-sequence>
<scanned-sequence accession="AAEL003066" name="AAEL003066">
<matched-element start="125" stop="138" score="6.09278" pvalue="7.88e-05">
<sequence>AAAGAGGCTCTATG</sequence>
<mem:qvalue>0.787</mem:qvalue>
</matched-element>
</scanned-sequence>
<scanned-sequence accession="AAEL007531" name="AAEL007531">
<matched-element start="49" stop="36" score="9.01031" pvalue="2.67e-05">
<sequence>AAGCAAGTTTTCCC</sequence>
<mem:qvalue>0.451</mem:qvalue>
</matched-element>
</scanned-sequence>
<scanned-sequence accession="AAEL002654" name="AAEL002654">
<matched-element start="456" stop="443" score="10.6701" pvalue="1.32e-05">
<sequence>AAGCAGGCTTCGTT</sequence>
<mem:qvalue>0.278</mem:qvalue>
</matched-element>
</scanned-sequence>
<scanned-sequence accession="AAEL022159" name="AAEL022159">
<matched-element start="662" stop="675" score="13.3196" pvalue="4.2e-06">
<sequence>ACGCAGGTTTTCTC</sequence>
<mem:qvalue>0.102</mem:qvalue>
</matched-element>
</scanned-sequence>
<scanned-sequence accession="AAEL003522" name="AAEL003522">
</scanned-sequence>
<scanned-sequence accession="AAEL021195" name="AAEL021195">
</scanned-sequence>
<scanned-sequence accession="AAEL007818" name="AAEL007818">
</scanned-sequence>
<scanned-sequence accession="AAEL008320" name="AAEL008320">
</scanned-sequence>
<scanned-sequence accession="AAEL008325" name="AAEL008325">
<matched-element start="158" stop="145" score="19.2062" pvalue="1.75e-07">
<sequence>AAACAGGCTCTATC</sequence>
<mem:qvalue>0.00882</mem:qvalue>
</matched-element>
<matched-element start="520" stop="533" score="5.82474" pvalue="8.77e-05">
<sequence>TGGCGGGCTCTGTC</sequence>
<mem:qvalue>0.82</mem:qvalue>
</matched-element>
</scanned-sequence>
<scanned-sequence accession="AAEL001878" name="AAEL001878">
<matched-element start="1685" stop="1672" score="5.47423" pvalue="9.86e-05">
<sequence>AAACAGGTCTTCGC</sequence>
<mem:qvalue>0.864</mem:qvalue>
</matched-element>
</scanned-sequence>
<scanned-sequence accession="AAEL001875" name="AAEL001875">
</scanned-sequence>
<scanned-sequence accession="AAEL013774" name="AAEL013774">
<matched-element start="516" stop="503" score="14.6598" pvalue="2.12e-06">
<sequence>ATGCAAGCTCTATC</sequence>
<mem:qvalue>0.0617</mem:qvalue>
</matched-element>
</scanned-sequence>
<scanned-sequence accession="AAEL013775" name="AAEL013775">
<matched-element start="809" stop="822" score="26.8351" pvalue="1.52e-09">
<sequence>AAGCAGGCTCTGTC</sequence>
<mem:qvalue>0.000266</mem:qvalue>
</matched-element>
<matched-element start="1407" stop="1420" score="17.5979" pvalue="4.92e-07">
<sequence>AAGCTGGTTCTGTC</sequence>
<mem:qvalue>0.0191</mem:qvalue>
</matched-element>
</scanned-sequence>
<scanned-sequence accession="AAEL022553" name="AAEL022553">
<matched-element start="1702" stop="1689" score="6.82474" pvalue="6.06e-05">
<sequence>AAGCAGCTTTGGTC</sequence>
<mem:qvalue>0.716</mem:qvalue>
</matched-element>
<matched-element start="1271" stop="1258" score="5.82474" pvalue="8.77e-05">
<sequence>ACGCTGATTCTGTC</sequence>
<mem:qvalue>0.82</mem:qvalue>
</matched-element>
</scanned-sequence>
<scanned-sequence accession="AAEL004974" name="AAEL004974">
<matched-element start="1254" stop="1267" score="26.8351" pvalue="1.52e-09">
<sequence>AAGCAGGCTCTGTC</sequence>
<mem:qvalue>0.000266</mem:qvalue>
</matched-element>
</scanned-sequence>
<scanned-sequence accession="AAEL004281" name="AAEL004281">
</scanned-sequence>
<scanned-sequence accession="AAEL001639" name="AAEL001639">
<matched-element start="1581" stop="1568" score="7.84536" pvalue="4.15e-05">
<sequence>TAGCAATCGTTGTC</sequence>
<mem:qvalue>0.606</mem:qvalue>
</matched-element>
</scanned-sequence>
<scanned-sequence accession="AAEL001644" name="AAEL001644">
<matched-element start="800" stop="813" score="26.8351" pvalue="1.52e-09">
<sequence>AAGCAGGCTCTGTC</sequence>
<mem:qvalue>0.000266</mem:qvalue>
</matched-element>
</scanned-sequence>
<scanned-sequence accession="AAEL010780" name="AAEL010780">
</scanned-sequence>
<scanned-sequence accession="Ir75b" name="Ir75b">
<matched-element start="1351" stop="1364" score="6.92784" pvalue="5.81e-05">
<sequence>AAGCCAGCTTTGTT</sequence>
<mem:qvalue>0.7</mem:qvalue>
</matched-element>
</scanned-sequence>
<scanned-sequence accession="AAEL010776" name="AAEL010776">
</scanned-sequence>
<scanned-sequence accession="AAEL010540" name="AAEL010540">
</scanned-sequence>
<scanned-sequence accession="AAEL012225" name="AAEL012225">
</scanned-sequence>
<scanned-sequence accession="AAEL027658" name="AAEL027658">
<matched-element start="357" stop="344" score="5.59794" pvalue="9.45e-05">
<sequence>AAACATTCTTTCTC</sequence>
<mem:qvalue>0.846</mem:qvalue>
</matched-element>
</scanned-sequence>
<scanned-sequence accession="AAEL027477" name="AAEL027477">
<matched-element start="1373" stop="1386" score="13.6495" pvalue="3.65e-06">
<sequence>ACGCAGGCTTCGTC</sequence>
<mem:qvalue>0.0918</mem:qvalue>
</matched-element>
</scanned-sequence>
<scanned-sequence accession="AAEL003060" name="AAEL003060">
</scanned-sequence>
<scanned-sequence accession="AAEL025462" name="AAEL025462">
</scanned-sequence>
<scanned-sequence accession="AAEL008600" name="AAEL008600">
</scanned-sequence>
<scanned-sequence accession="AAEL024129" name="AAEL024129">
</scanned-sequence>
<scanned-sequence accession="Ir31a1" name="Ir31a1">
</scanned-sequence>
<scanned-sequence accession="Ir31a2" name="Ir31a2">
</scanned-sequence>
<scanned-sequence accession="AAEL023352" name="AAEL023352">
</scanned-sequence>
<scanned-sequence accession="AAEL028184" name="AAEL028184">
</scanned-sequence>
<scanned-sequence accession="AAEL012268" name="AAEL012268">
<matched-element start="1185" stop="1172" score="17.9072" pvalue="4.12e-07">
<sequence>AAGTAGGTTCTGTC</sequence>
<mem:qvalue>0.0166</mem:qvalue>
</matched-element>
</scanned-sequence>
<scanned-sequence accession="AAEL026917" name="AAEL026917">
</scanned-sequence>
<scanned-sequence accession="AAEL006982" name="AAEL006982">
</scanned-sequence>
<scanned-sequence accession="AAEL006425" name="AAEL006425">
</scanned-sequence>
<scanned-sequence accession="AAEL006399" name="AAEL006399">
<matched-element start="103" stop="90" score="13.6392" pvalue="3.68e-06">
<sequence>AAGTAGCCTATGTC</sequence>
<mem:qvalue>0.0918</mem:qvalue>
</matched-element>
<matched-element start="1042" stop="1029" score="9.63918" pvalue="2.06e-05">
<sequence>AAGCAAGCTCGCTC</sequence>
<mem:qvalue>0.366</mem:qvalue>
</matched-element>
</scanned-sequence>
<scanned-sequence accession="AAEL010680" name="AAEL010680">
</scanned-sequence>
<scanned-sequence accession="AAEL001988" name="AAEL001988">
</scanned-sequence>
<scanned-sequence accession="AAEL024023" name="AAEL024023">
</scanned-sequence>
<scanned-sequence accession="AAEL027491" name="AAEL027491">
</scanned-sequence>
<scanned-sequence accession="AAEL002673" name="AAEL002673">
</scanned-sequence>
<scanned-sequence accession="AAEL001308" name="AAEL001308">
<matched-element start="1961" stop="1974" score="8.25773" pvalue="3.57e-05">
<sequence>AAATAAGTTTTGTC</sequence>
<mem:qvalue>0.55</mem:qvalue>
</matched-element>
<matched-element start="994" stop="1007" score="7.47423" pvalue="4.76e-05">
<sequence>GAGCATTCTCTGTC</sequence>
<mem:qvalue>0.639</mem:qvalue>
</matched-element>
</scanned-sequence>
<scanned-sequence accession="AAEL008621" name="AAEL008621">
</scanned-sequence>
<scanned-sequence accession="AAEL002688" name="AAEL002688">
<matched-element start="155" stop="168" score="15.5464" pvalue="1.35e-06">
<sequence>AAACAGTCTTTGTC</sequence>
<mem:qvalue>0.0417</mem:qvalue>
</matched-element>
</scanned-sequence>
<scanned-sequence accession="AAEL025370" name="AAEL025370">
<matched-element start="1964" stop="1977" score="5.91753" pvalue="8.45e-05">
<sequence>AAATAGGTTTTAGC</sequence>
<mem:qvalue>0.82</mem:qvalue>
</matched-element>
</scanned-sequence>
<scanned-sequence accession="AAEL005892" name="AAEL005892">
<matched-element start="1978" stop="1965" score="7.4433" pvalue="4.81e-05">
<sequence>CCACAGGCTCTATT</sequence>
<mem:qvalue>0.639</mem:qvalue>
</matched-element>
</scanned-sequence>
<scanned-sequence accession="AAEL005893" name="AAEL005893">
</scanned-sequence>
<scanned-sequence accession="AAEL006772" name="AAEL006772">
<matched-element start="163" stop="150" score="7.83505" pvalue="4.16e-05">
<sequence>AAGCATGCTTTGGA</sequence>
<mem:qvalue>0.606</mem:qvalue>
</matched-element>
</scanned-sequence>
<scanned-sequence accession="AAEL008266" name="AAEL008266">
</scanned-sequence>
<scanned-sequence accession="AAEL008411" name="AAEL008411">
</scanned-sequence>
<scanned-sequence accession="AAEL024964" name="AAEL024964">
</scanned-sequence>
<scanned-sequence accession="AAEL026812" name="AAEL026812">
</scanned-sequence>
<scanned-sequence accession="AAEL020082" name="AAEL020082">
<matched-element start="1078" stop="1065" score="11.3299" pvalue="9.95e-06">
<sequence>AAGCAGACTCTAGC</sequence>
<mem:qvalue>0.222</mem:qvalue>
</matched-element>
</scanned-sequence>
<scanned-sequence accession="AAEL020271" name="AAEL020271">
<matched-element start="1907" stop="1920" score="7.7732" pvalue="4.27e-05">
<sequence>AAACGGGTTTTGTC</sequence>
<mem:qvalue>0.612</mem:qvalue>
</matched-element>
</scanned-sequence>
<scanned-sequence accession="AAEL022271" name="AAEL022271">
</scanned-sequence>
<scanned-sequence accession="AAEL024300" name="AAEL024300">
</scanned-sequence>
<scanned-sequence accession="AAEL026438" name="AAEL026438">
</scanned-sequence>
<scanned-sequence accession="AAEL022167" name="AAEL022167">
</scanned-sequence>
<scanned-sequence accession="AAEL027987" name="AAEL027987">
</scanned-sequence>
<scanned-sequence accession="AAEL024051" name="AAEL024051">
</scanned-sequence>
<scanned-sequence accession="AAEL024571" name="AAEL024571">
<matched-element start="592" stop="579" score="6.72165" pvalue="6.3e-05">
<sequence>ATGCCGCCTTTGTC</sequence>
<mem:qvalue>0.716</mem:qvalue>
</matched-element>
<matched-element start="1537" stop="1550" score="6.56701" pvalue="6.62e-05">
<sequence>CAGCTGTCGTTGTC</sequence>
<mem:qvalue>0.716</mem:qvalue>
</matched-element>
</scanned-sequence>
<scanned-sequence accession="AAEL025041" name="AAEL025041">
</scanned-sequence>
<scanned-sequence accession="AAEL025158" name="AAEL025158">
</scanned-sequence>
<mem:has-qvalues>yes</mem:has-qvalues>
</pattern>
</cis-element-search>
```
