## Supplementary XSTREME Motif Analysis for "The co-receptors *Orco* and *Ir8a* are required for coordinated expression of chemosensory genes in the antennae of the yellow fever mosquito, *Aedes aegypti*": fimo.gff

```
##gff-version 3
AAEL008151	fimo	nucleotide_motif	1332	1345	44.5	+	.	Name=3-AAGCAGGCTCTGTC_AAEL008151+;Alias=STREME-3;ID=3-AAGCAGGCTCTGTC-STREME-3-1-AAEL008151;pvalue=3.54e-05;qvalue=0.55;sequence=CCGCTGGCTTTGTT;
AAEL008151	fimo	nucleotide_motif	276	289	42.8	+	.	Name=3-AAGCAGGCTCTGTC_AAEL008151+;Alias=STREME-3;ID=3-AAGCAGGCTCTGTC-STREME-3-2-AAEL008151;pvalue=5.27e-05;qvalue=0.65;sequence=ATGTTAGCTTTGTC;
AAEL006483	fimo	nucleotide_motif	1375	1388	59.5	-	.	Name=3-AAGCAGGCTCTGTC_AAEL006483-;Alias=STREME-3;ID=3-AAGCAGGCTCTGTC-STREME-3-1-AAEL006483;pvalue=1.13e-06;qvalue=0.0369;sequence=AAGCAGCCTCTAGC;
AAEL024963	fimo	nucleotide_motif	1416	1429	40	+	.	Name=3-AAGCAGGCTCTGTC_AAEL024963+;Alias=STREME-3;ID=3-AAGCAGGCTCTGTC-STREME-3-1-AAEL024963;pvalue=9.95e-05;qvalue=0.864;sequence=GAGCATTCTTTGTC;
Or62	fimo	nucleotide_motif	400	413	41.2	-	.	Name=3-AAGCAGGCTCTGTC_Or62-;Alias=STREME-3;ID=3-AAGCAGGCTCTGTC-STREME-3-1-Or62;pvalue=7.55e-05;qvalue=0.768;sequence=CAGCTGGTTTTGTT;
AAEL009628	fimo	nucleotide_motif	1880	1893	41.7	-	.	Name=3-AAGCAGGCTCTGTC_AAEL009628-;Alias=STREME-3;ID=3-AAGCAGGCTCTGTC-STREME-3-1-AAEL009628;pvalue=6.79e-05;qvalue=0.719;sequence=ACACCGGCTCTGTT;
AAEL019999	fimo	nucleotide_motif	444	457	88.2	-	.	Name=3-AAGCAGGCTCTGTC_AAEL019999-;Alias=STREME-3;ID=3-AAGCAGGCTCTGTC-STREME-3-1-AAEL019999;pvalue=1.52e-09;qvalue=0.000266;sequence=AAGCAGGCTCTGTC;
AAEL003647	fimo	nucleotide_motif	771	784	42	-	.	Name=3-AAGCAGGCTCTGTC_AAEL003647-;Alias=STREME-3;ID=3-AAGCAGGCTCTGTC-STREME-3-1-AAEL003647;pvalue=6.32e-05;qvalue=0.716;sequence=CAACATGCCCTGCC;
AAEL006058	fimo	nucleotide_motif	760	773	49.4	+	.	Name=3-AAGCAGGCTCTGTC_AAEL006058+;Alias=STREME-3;ID=3-AAGCAGGCTCTGTC-STREME-3-1-AAEL006058;pvalue=1.14e-05;qvalue=0.249;sequence=CAGCAGGTTTTGTT;
AAEL006058	fimo	nucleotide_motif	185	198	45.5	+	.	Name=3-AAGCAGGCTCTGTC_AAEL006058+;Alias=STREME-3;ID=3-AAGCAGGCTCTGTC-STREME-3-2-AAEL006058;pvalue=2.78e-05;qvalue=0.463;sequence=AGGCAGGCTATGTT;
AAEL013323	fimo	nucleotide_motif	1293	1306	46	+	.	Name=3-AAGCAGGCTCTGTC_AAEL013323+;Alias=STREME-3;ID=3-AAGCAGGCTCTGTC-STREME-3-1-AAEL013323;pvalue=2.5e-05;qvalue=0.429;sequence=AAGTAGGCGCTATT;
AAEL014372	fimo	nucleotide_motif	1114	1127	40.4	-	.	Name=3-AAGCAGGCTCTGTC_AAEL014372-;Alias=STREME-3;ID=3-AAGCAGGCTCTGTC-STREME-3-1-AAEL014372;pvalue=9.1e-05;qvalue=0.822;sequence=AAGCATGTTTTGTA;
AAEL022625	fimo	nucleotide_motif	920	933	41.4	+	.	Name=3-AAGCAGGCTCTGTC_AAEL022625+;Alias=STREME-3;ID=3-AAGCAGGCTCTGTC-STREME-3-1-AAEL022625;pvalue=7.19e-05;qvalue=0.746;sequence=AAGCAGCTTTTTTC;
Ir41a	fimo	nucleotide_motif	1517	1530	68.9	+	.	Name=3-AAGCAGGCTCTGTC_Ir41a+;Alias=STREME-3;ID=3-AAGCAGGCTCTGTC-STREME-3-1-Ir41a;pvalue=1.28e-07;qvalue=0.00745;sequence=ACGCAGCCTCTGTC;
Ir41a	fimo	nucleotide_motif	587	600	48.5	-	.	Name=3-AAGCAGGCTCTGTC_Ir41a-;Alias=STREME-3;ID=3-AAGCAGGCTCTGTC-STREME-3-2-Ir41a;pvalue=1.41e-05;qvalue=0.28;sequence=AAGCAACCGCTGTG;
Ir41b	fimo	nucleotide_motif	152	165	84	-	.	Name=3-AAGCAGGCTCTGTC_Ir41b-;Alias=STREME-3;ID=3-AAGCAGGCTCTGTC-STREME-3-1-Ir41b;pvalue=3.99e-09;qvalue=0.000419;sequence=AAGCAGGCTTTGTC;
AAEL022932	fimo	nucleotide_motif	1434	1447	84	+	.	Name=3-AAGCAGGCTCTGTC_AAEL022932+;Alias=STREME-3;ID=3-AAGCAGGCTCTGTC-STREME-3-1-AAEL022932;pvalue=3.99e-09;qvalue=0.000419;sequence=AAGCAGGCTTTGTC;
Gr4	fimo	nucleotide_motif	721	734	55.2	-	.	Name=3-AAGCAGGCTCTGTC_Gr4-;Alias=STREME-3;ID=3-AAGCAGGCTCTGTC-STREME-3-1-Gr4;pvalue=3.04e-06;qvalue=0.0797;sequence=AAGCAGCCTTTAGC;
Or40	fimo	nucleotide_motif	203	216	43.4	+	.	Name=3-AAGCAGGCTCTGTC_Or40+;Alias=STREME-3;ID=3-AAGCAGGCTCTGTC-STREME-3-1-Or40;pvalue=4.59e-05;qvalue=0.639;sequence=ACGCATCTTCTGGC;
Or40	fimo	nucleotide_motif	1367	1380	41.8	-	.	Name=3-AAGCAGGCTCTGTC_Or40-;Alias=STREME-3;ID=3-AAGCAGGCTCTGTC-STREME-3-2-Or40;pvalue=6.65e-05;qvalue=0.716;sequence=AAGCAGTTTTTCTG;
AAEL025845	fimo	nucleotide_motif	185	198	84	-	.	Name=3-AAGCAGGCTCTGTC_AAEL025845-;Alias=STREME-3;ID=3-AAGCAGGCTCTGTC-STREME-3-1-AAEL025845;pvalue=3.99e-09;qvalue=0.000419;sequence=AAGCAGGCTTTGTC;
AAEL007795	fimo	nucleotide_motif	1958	1971	44.1	-	.	Name=3-AAGCAGGCTCTGTC_AAEL007795-;Alias=STREME-3;ID=3-AAGCAGGCTCTGTC-STREME-3-1-AAEL007795;pvalue=3.91e-05;qvalue=0.595;sequence=AGGCAGGTTTTATC;
AAEL000206	fimo	nucleotide_motif	1240	1253	65.4	+	.	Name=3-AAGCAGGCTCTGTC_AAEL000206+;Alias=STREME-3;ID=3-AAGCAGGCTCTGTC-STREME-3-1-AAEL000206;pvalue=2.85e-07;qvalue=0.0125;sequence=AAACAGGTTCTGTC;
AAEL019858	fimo	nucleotide_motif	551	564	56.4	+	.	Name=3-AAGCAGGCTCTGTC_AAEL019858+;Alias=STREME-3;ID=3-AAGCAGGCTCTGTC-STREME-3-1-AAEL019858;pvalue=2.28e-06;qvalue=0.0644;sequence=ACGCAGTTTCTGTC;
AAEL004951	fimo	nucleotide_motif	333	346	40.2	+	.	Name=3-AAGCAGGCTCTGTC_AAEL004951+;Alias=STREME-3;ID=3-AAGCAGGCTCTGTC-STREME-3-1-AAEL004951;pvalue=9.57e-05;qvalue=0.85;sequence=ACGTATCCTTTGGC;
AAEL008271	fimo	nucleotide_motif	395	408	74.1	-	.	Name=3-AAGCAGGCTCTGTC_AAEL008271-;Alias=STREME-3;ID=3-AAGCAGGCTCTGTC-STREME-3-1-AAEL008271;pvalue=3.87e-08;qvalue=0.00254;sequence=AAGCAGGCTTTGCC;
AAEL002597	fimo	nucleotide_motif	1395	1408	67.3	+	.	Name=3-AAGCAGGCTCTGTC_AAEL002597+;Alias=STREME-3;ID=3-AAGCAGGCTCTGTC-STREME-3-1-AAEL002597;pvalue=1.87e-07;qvalue=0.00889;sequence=AAGCAGGCTATGTG;
AAEL002591	fimo	nucleotide_motif	912	925	69.7	-	.	Name=3-AAGCAGGCTCTGTC_AAEL002591-;Alias=STREME-3;ID=3-AAGCAGGCTCTGTC-STREME-3-1-AAEL002591;pvalue=1.08e-07;qvalue=0.00666;sequence=AAACAGGCTCTGCC;
Or86	fimo	nucleotide_motif	1472	1485	78.3	-	.	Name=3-AAGCAGGCTCTGTC_Or86-;Alias=STREME-3;ID=3-AAGCAGGCTCTGTC-STREME-3-1-Or86;pvalue=1.48e-08;qvalue=0.00129;sequence=AAGCAAGCTCTGTC;
AAEL010249	fimo	nucleotide_motif	1815	1828	40.8	+	.	Name=3-AAGCAGGCTCTGTC_AAEL010249+;Alias=STREME-3;ID=3-AAGCAGGCTCTGTC-STREME-3-1-AAEL010249;pvalue=8.39e-05;qvalue=0.82;sequence=AAATAGCCCCTATC;
AAEL008726	fimo	nucleotide_motif	1134	1147	40.6	+	.	Name=3-AAGCAGGCTCTGTC_AAEL008726+;Alias=STREME-3;ID=3-AAGCAGGCTCTGTC-STREME-3-1-AAEL008726;pvalue=8.65e-05;qvalue=0.82;sequence=AAATAGGCGATCTC;
AAEL011641	fimo	nucleotide_motif	1685	1698	46.2	+	.	Name=3-AAGCAGGCTCTGTC_AAEL011641+;Alias=STREME-3;ID=3-AAGCAGGCTCTGTC-STREME-3-1-AAEL011641;pvalue=2.37e-05;qvalue=0.414;sequence=AAACATGCCTTGGC;
AAEL024222	fimo	nucleotide_motif	1446	1459	48.2	-	.	Name=3-AAGCAGGCTCTGTC_AAEL024222-;Alias=STREME-3;ID=3-AAGCAGGCTCTGTC-STREME-3-1-AAEL024222;pvalue=1.49e-05;qvalue=0.285;sequence=ACGCAGCCTCTGTA;
AAEL024222	fimo	nucleotide_motif	1103	1116	40	-	.	Name=3-AAGCAGGCTCTGTC_AAEL024222-;Alias=STREME-3;ID=3-AAGCAGGCTCTGTC-STREME-3-2-AAEL024222;pvalue=9.98e-05;qvalue=0.864;sequence=ATGCAGGCGTTCGG;
AAEL007057	fimo	nucleotide_motif	1376	1389	46.9	-	.	Name=3-AAGCAGGCTCTGTC_AAEL007057-;Alias=STREME-3;ID=3-AAGCAGGCTCTGTC-STREME-3-1-AAEL007057;pvalue=2.06e-05;qvalue=0.366;sequence=CAGCTGGCGTTGGC;
AAEL025248	fimo	nucleotide_motif	1158	1171	88.2	+	.	Name=3-AAGCAGGCTCTGTC_AAEL025248+;Alias=STREME-3;ID=3-AAGCAGGCTCTGTC-STREME-3-1-AAEL025248;pvalue=1.52e-09;qvalue=0.000266;sequence=AAGCAGGCTCTGTC;
AAEL003627	fimo	nucleotide_motif	724	737	67.5	+	.	Name=3-AAGCAGGCTCTGTC_AAEL003627+;Alias=STREME-3;ID=3-AAGCAGGCTCTGTC-STREME-3-1-AAEL003627;pvalue=1.77e-07;qvalue=0.00882;sequence=AAGCATGCTCTGGC;
AAEL012007	fimo	nucleotide_motif	635	648	64.5	-	.	Name=3-AAGCAGGCTCTGTC_AAEL012007-;Alias=STREME-3;ID=3-AAGCAGGCTCTGTC-STREME-3-1-AAEL012007;pvalue=3.53e-07;qvalue=0.0148;sequence=ATGCAGGCTATGTC;
AAEL012748	fimo	nucleotide_motif	564	577	43.3	+	.	Name=3-AAGCAGGCTCTGTC_AAEL012748+;Alias=STREME-3;ID=3-AAGCAGGCTCTGTC-STREME-3-1-AAEL012748;pvalue=4.68e-05;qvalue=0.639;sequence=AAGCATGTTTTATG;
AAEL022676	fimo	nucleotide_motif	1566	1579	88.2	+	.	Name=3-AAGCAGGCTCTGTC_AAEL022676+;Alias=STREME-3;ID=3-AAGCAGGCTCTGTC-STREME-3-1-AAEL022676;pvalue=1.52e-09;qvalue=0.000266;sequence=AAGCAGGCTCTGTC;
AAEL029071	fimo	nucleotide_motif	1274	1287	78.3	-	.	Name=3-AAGCAGGCTCTGTC_AAEL029071-;Alias=STREME-3;ID=3-AAGCAGGCTCTGTC-STREME-3-1-AAEL029071;pvalue=1.48e-08;qvalue=0.00129;sequence=AAGCAAGCTCTGTC;
AAEL029071	fimo	nucleotide_motif	216	229	44.5	-	.	Name=3-AAGCAGGCTCTGTC_AAEL029071-;Alias=STREME-3;ID=3-AAGCAGGCTCTGTC-STREME-3-2-AAEL029071;pvalue=3.51e-05;qvalue=0.55;sequence=AAGCAAGATCTGTT;
AAEL003439	fimo	nucleotide_motif	392	405	42	+	.	Name=3-AAGCAGGCTCTGTC_AAEL003439+;Alias=STREME-3;ID=3-AAGCAGGCTCTGTC-STREME-3-1-AAEL003439;pvalue=6.32e-05;qvalue=0.716;sequence=CAACATGCCCTGCC;
AAEL000842	fimo	nucleotide_motif	1347	1360	43.1	+	.	Name=3-AAGCAGGCTCTGTC_AAEL000842+;Alias=STREME-3;ID=3-AAGCAGGCTCTGTC-STREME-3-1-AAEL000842;pvalue=4.94e-05;qvalue=0.639;sequence=GCGCAGGTTATGTC;
AAEL000842	fimo	nucleotide_motif	717	730	40.7	-	.	Name=3-AAGCAGGCTCTGTC_AAEL000842-;Alias=STREME-3;ID=3-AAGCAGGCTCTGTC-STREME-3-2-AAEL000842;pvalue=8.42e-05;qvalue=0.82;sequence=ATGCGAGCTCTATC;
AAEL026887	fimo	nucleotide_motif	1769	1782	48.5	-	.	Name=3-AAGCAGGCTCTGTC_AAEL026887-;Alias=STREME-3;ID=3-AAGCAGGCTCTGTC-STREME-3-1-AAEL026887;pvalue=1.41e-05;qvalue=0.28;sequence=AAGCAACCGCTGTG;
AAEL026887	fimo	nucleotide_motif	517	530	42.9	+	.	Name=3-AAGCAGGCTCTGTC_AAEL026887+;Alias=STREME-3;ID=3-AAGCAGGCTCTGTC-STREME-3-2-AAEL026887;pvalue=5.08e-05;qvalue=0.649;sequence=CAGCAAGCCATGTG;
AAEL006328	fimo	nucleotide_motif	1131	1144	50.6	+	.	Name=3-AAGCAGGCTCTGTC_AAEL006328+;Alias=STREME-3;ID=3-AAGCAGGCTCTGTC-STREME-3-1-AAEL006328;pvalue=8.6e-06;qvalue=0.196;sequence=CAGCAGGCTTTATT;
AAEL004095	fimo	nucleotide_motif	1448	1461	76.2	-	.	Name=3-AAGCAGGCTCTGTC_AAEL004095-;Alias=STREME-3;ID=3-AAGCAGGCTCTGTC-STREME-3-1-AAEL004095;pvalue=2.41e-08;qvalue=0.00179;sequence=AAGCAGGCTTTGGC;
AAEL021278	fimo	nucleotide_motif	521	534	41.6	-	.	Name=3-AAGCAGGCTCTGTC_AAEL021278-;Alias=STREME-3;ID=3-AAGCAGGCTCTGTC-STREME-3-1-AAEL021278;pvalue=6.94e-05;qvalue=0.727;sequence=ACATTGGCTTTGCC;
AAEL027737	fimo	nucleotide_motif	1438	1451	42	+	.	Name=3-AAGCAGGCTCTGTC_AAEL027737+;Alias=STREME-3;ID=3-AAGCAGGCTCTGTC-STREME-3-1-AAEL027737;pvalue=6.32e-05;qvalue=0.716;sequence=CAACATGCCCTGCC;
AAEL012103	fimo	nucleotide_motif	970	983	55.7	+	.	Name=3-AAGCAGGCTCTGTC_AAEL012103+;Alias=STREME-3;ID=3-AAGCAGGCTCTGTC-STREME-3-1-AAEL012103;pvalue=2.71e-06;qvalue=0.0729;sequence=AAGCTAGCGCTGTC;
AAEL000241	fimo	nucleotide_motif	29	42	44.5	+	.	Name=3-AAGCAGGCTCTGTC_AAEL000241+;Alias=STREME-3;ID=3-AAGCAGGCTCTGTC-STREME-3-1-AAEL000241;pvalue=3.51e-05;qvalue=0.55;sequence=AAGCAAGGTCTGTT;
AAEL010863	fimo	nucleotide_motif	806	819	59.8	-	.	Name=3-AAGCAGGCTCTGTC_AAEL010863-;Alias=STREME-3;ID=3-AAGCAGGCTCTGTC-STREME-3-1-AAEL010863;pvalue=1.03e-06;qvalue=0.0369;sequence=TAGCAGGCTCTCGC;
AAEL010863	fimo	nucleotide_motif	117	130	40.5	+	.	Name=3-AAGCAGGCTCTGTC_AAEL010863+;Alias=STREME-3;ID=3-AAGCAGGCTCTGTC-STREME-3-2-AAEL010863;pvalue=8.95e-05;qvalue=0.822;sequence=TAGCTGCCGCTATC;
AAEL009479	fimo	nucleotide_motif	472	485	59.5	-	.	Name=3-AAGCAGGCTCTGTC_AAEL009479-;Alias=STREME-3;ID=3-AAGCAGGCTCTGTC-STREME-3-1-AAEL009479;pvalue=1.13e-06;qvalue=0.0369;sequence=AAGCAGCCTCTAGC;
AAEL009479	fimo	nucleotide_motif	1707	1720	41.8	-	.	Name=3-AAGCAGGCTCTGTC_AAEL009479-;Alias=STREME-3;ID=3-AAGCAGGCTCTGTC-STREME-3-2-AAEL009479;pvalue=6.62e-05;qvalue=0.716;sequence=AAGCTGGTGCTCGC;
Ir159	fimo	nucleotide_motif	168	181	44.6	+	.	Name=3-AAGCAGGCTCTGTC_Ir159+;Alias=STREME-3;ID=3-AAGCAGGCTCTGTC-STREME-3-1-Ir159;pvalue=3.49e-05;qvalue=0.55;sequence=AAGCAGGTGCTCTT;
Ir158	fimo	nucleotide_motif	1461	1474	41	-	.	Name=3-AAGCAGGCTCTGTC_Ir158-;Alias=STREME-3;ID=3-AAGCAGGCTCTGTC-STREME-3-1-Ir158;pvalue=7.88e-05;qvalue=0.787;sequence=AAAGAGGCTCTATG;
AAEL017572	fimo	nucleotide_motif	1722	1735	41.9	-	.	Name=3-AAGCAGGCTCTGTC_AAEL017572-;Alias=STREME-3;ID=3-AAGCAGGCTCTGTC-STREME-3-1-AAEL017572;pvalue=6.44e-05;qvalue=0.716;sequence=AAGCAGTCACTGGG;
AAEL024746	fimo	nucleotide_motif	1902	1915	40.5	-	.	Name=3-AAGCAGGCTCTGTC_AAEL024746-;Alias=STREME-3;ID=3-AAGCAGGCTCTGTC-STREME-3-1-AAEL024746;pvalue=8.92e-05;qvalue=0.822;sequence=AAACATTTTTTGTC;
AAEL019522	fimo	nucleotide_motif	346	359	66.8	+	.	Name=3-AAGCAGGCTCTGTC_AAEL019522+;Alias=STREME-3;ID=3-AAGCAGGCTCTGTC-STREME-3-1-AAEL019522;pvalue=2.07e-07;qvalue=0.00943;sequence=ACGCAGTCTCTGTC;
AAEL019522	fimo	nucleotide_motif	163	176	43.5	-	.	Name=3-AAGCAGGCTCTGTC_AAEL019522-;Alias=STREME-3;ID=3-AAGCAGGCTCTGTC-STREME-3-2-AAEL019522;pvalue=4.47e-05;qvalue=0.633;sequence=ATGCATGCTCTTTC;
AAEL025043	fimo	nucleotide_motif	1962	1975	47.9	-	.	Name=3-AAGCAGGCTCTGTC_AAEL025043-;Alias=STREME-3;ID=3-AAGCAGGCTCTGTC-STREME-3-1-AAEL025043;pvalue=1.62e-05;qvalue=0.302;sequence=AAGCTGTTTTTGTC;
AAEL023265	fimo	nucleotide_motif	817	830	62.4	-	.	Name=3-AAGCAGGCTCTGTC_AAEL023265-;Alias=STREME-3;ID=3-AAGCAGGCTCTGTC-STREME-3-1-AAEL023265;pvalue=5.79e-07;qvalue=0.0217;sequence=AAGCAAGCTTTGTG;
Ir103	fimo	nucleotide_motif	329	342	59.5	-	.	Name=3-AAGCAGGCTCTGTC_Ir103-;Alias=STREME-3;ID=3-AAGCAGGCTCTGTC-STREME-3-1-Ir103;pvalue=1.13e-06;qvalue=0.0369;sequence=AAGCAGCCTCTAGC;
Ir103	fimo	nucleotide_motif	1076	1089	41.2	-	.	Name=3-AAGCAGGCTCTGTC_Ir103-;Alias=STREME-3;ID=3-AAGCAGGCTCTGTC-STREME-3-2-Ir103;pvalue=7.52e-05;qvalue=0.768;sequence=AAGAAGCTTTTGTC;
AAEL027261	fimo	nucleotide_motif	1257	1270	49	-	.	Name=3-AAGCAGGCTCTGTC_AAEL027261-;Alias=STREME-3;ID=3-AAGCAGGCTCTGTC-STREME-3-1-AAEL027261;pvalue=1.27e-05;qvalue=0.271;sequence=GAGCAGTCTTTGTC;
AAEL002961	fimo	nucleotide_motif	1516	1529	75.9	-	.	Name=3-AAGCAGGCTCTGTC_AAEL002961-;Alias=STREME-3;ID=3-AAGCAGGCTCTGTC-STREME-3-1-AAEL002961;pvalue=2.56e-08;qvalue=0.00179;sequence=ACGCAGGCTTTGTC;
Or4	fimo	nucleotide_motif	299	312	40.6	+	.	Name=3-AAGCAGGCTCTGTC_Or4+;Alias=STREME-3;ID=3-AAGCAGGCTCTGTC-STREME-3-1-Or4;pvalue=8.77e-05;qvalue=0.82;sequence=AAGCGTGCGCTGCC;
AAEL009077	fimo	nucleotide_motif	102	115	48.6	+	.	Name=3-AAGCAGGCTCTGTC_AAEL009077+;Alias=STREME-3;ID=3-AAGCAGGCTCTGTC-STREME-3-1-AAEL009077;pvalue=1.36e-05;qvalue=0.28;sequence=ATACAGGCCCTGTG;
AAEL002722	fimo	nucleotide_motif	466	479	43.1	+	.	Name=3-AAGCAGGCTCTGTC_AAEL002722+;Alias=STREME-3;ID=3-AAGCAGGCTCTGTC-STREME-3-1-AAEL002722;pvalue=4.91e-05;qvalue=0.639;sequence=ACGCTTGCCCTGCC;
AAEL007994	fimo	nucleotide_motif	403	416	56.3	+	.	Name=3-AAGCAGGCTCTGTC_AAEL007994+;Alias=STREME-3;ID=3-AAGCAGGCTCTGTC-STREME-3-1-AAEL007994;pvalue=2.33e-06;qvalue=0.0644;sequence=AAGTAGGCCCTATC;
AAEL011454	fimo	nucleotide_motif	787	800	76.8	+	.	Name=3-AAGCAGGCTCTGTC_AAEL011454+;Alias=STREME-3;ID=3-AAGCAGGCTCTGTC-STREME-3-1-AAEL011454;pvalue=2.07e-08;qvalue=0.00167;sequence=CAGCAGGCTCTGTC;
AAEL024572	fimo	nucleotide_motif	542	555	48.4	-	.	Name=3-AAGCAGGCTCTGTC_AAEL024572-;Alias=STREME-3;ID=3-AAGCAGGCTCTGTC-STREME-3-1-AAEL024572;pvalue=1.45e-05;qvalue=0.282;sequence=ACGCAAGTTTTGTG;
AAEL001686	fimo	nucleotide_motif	449	462	41.7	-	.	Name=3-AAGCAGGCTCTGTC_AAEL001686-;Alias=STREME-3;ID=3-AAGCAGGCTCTGTC-STREME-3-1-AAEL001686;pvalue=6.69e-05;qvalue=0.716;sequence=AAGTTTGCTTTGTG;
AAEL019681	fimo	nucleotide_motif	1670	1683	58.8	+	.	Name=3-AAGCAGGCTCTGTC_AAEL019681+;Alias=STREME-3;ID=3-AAGCAGGCTCTGTC-STREME-3-1-AAEL019681;pvalue=1.3e-06;qvalue=0.0413;sequence=TAGCAGGCTCTATG;
AAEL019681	fimo	nucleotide_motif	1168	1181	43.1	+	.	Name=3-AAGCAGGCTCTGTC_AAEL019681+;Alias=STREME-3;ID=3-AAGCAGGCTCTGTC-STREME-3-2-AAEL019681;pvalue=4.85e-05;qvalue=0.639;sequence=AAGCAGGTTTTCCT;
AAEL010579	fimo	nucleotide_motif	922	935	42.8	-	.	Name=3-AAGCAGGCTCTGTC_AAEL010579-;Alias=STREME-3;ID=3-AAGCAGGCTCTGTC-STREME-3-1-AAEL010579;pvalue=5.27e-05;qvalue=0.65;sequence=AAGTAAGGTTTGTC;
AAEL026706	fimo	nucleotide_motif	1848	1861	41.9	+	.	Name=3-AAGCAGGCTCTGTC_AAEL026706+;Alias=STREME-3;ID=3-AAGCAGGCTCTGTC-STREME-3-1-AAEL026706;pvalue=6.41e-05;qvalue=0.716;sequence=ACACTAGCTCTGTT;
AAEL015412	fimo	nucleotide_motif	889	902	47.3	-	.	Name=3-AAGCAGGCTCTGTC_AAEL015412-;Alias=STREME-3;ID=3-AAGCAGGCTCTGTC-STREME-3-1-AAEL015412;pvalue=1.86e-05;qvalue=0.342;sequence=ACGCAAGCTTCGTC;
AAEL027327	fimo	nucleotide_motif	1865	1878	57.5	+	.	Name=3-AAGCAGGCTCTGTC_AAEL027327+;Alias=STREME-3;ID=3-AAGCAGGCTCTGTC-STREME-3-1-AAEL027327;pvalue=1.78e-06;qvalue=0.0532;sequence=CAGCAAGCGCTGTC;
AAEL024113	fimo	nucleotide_motif	622	635	42.8	-	.	Name=3-AAGCAGGCTCTGTC_AAEL024113-;Alias=STREME-3;ID=3-AAGCAGGCTCTGTC-STREME-3-1-AAEL024113;pvalue=5.23e-05;qvalue=0.65;sequence=AAGTATGCTCTAGG;
Ir64a	fimo	nucleotide_motif	1611	1624	84	+	.	Name=3-AAGCAGGCTCTGTC_Ir64a+;Alias=STREME-3;ID=3-AAGCAGGCTCTGTC-STREME-3-1-Ir64a;pvalue=3.99e-09;qvalue=0.000419;sequence=AAGCAGGCTTTGTC;
Ir64a	fimo	nucleotide_motif	1386	1399	44	-	.	Name=3-AAGCAGGCTCTGTC_Ir64a-;Alias=STREME-3;ID=3-AAGCAGGCTCTGTC-STREME-3-2-Ir64a;pvalue=3.99e-05;qvalue=0.597;sequence=AAGTATCCTTTGGC;
AAEL025613	fimo	nucleotide_motif	1832	1845	40.4	-	.	Name=3-AAGCAGGCTCTGTC_AAEL025613-;Alias=STREME-3;ID=3-AAGCAGGCTCTGTC-STREME-3-1-AAEL025613;pvalue=9.06e-05;qvalue=0.822;sequence=TAGCAGTTTCTATG;
Gr36	fimo	nucleotide_motif	1022	1035	52.3	+	.	Name=3-AAGCAGGCTCTGTC_Gr36+;Alias=STREME-3;ID=3-AAGCAGGCTCTGTC-STREME-3-1-Gr36;pvalue=5.89e-06;qvalue=0.14;sequence=AAGTAGGCGTTGTG;
AAEL022037	fimo	nucleotide_motif	1283	1296	68.5	+	.	Name=3-AAGCAGGCTCTGTC_AAEL022037+;Alias=STREME-3;ID=3-AAGCAGGCTCTGTC-STREME-3-1-AAEL022037;pvalue=1.41e-07;qvalue=0.00777;sequence=AAGCAGGCTTTGTT;
AAEL009013	fimo	nucleotide_motif	807	820	51.3	+	.	Name=3-AAGCAGGCTCTGTC_AAEL009013+;Alias=STREME-3;ID=3-AAGCAGGCTCTGTC-STREME-3-1-AAEL009013;pvalue=7.41e-06;qvalue=0.172;sequence=TCGCAGGCTTTACC;
AAEL001392	fimo	nucleotide_motif	1431	1444	42.6	+	.	Name=3-AAGCAGGCTCTGTC_AAEL001392+;Alias=STREME-3;ID=3-AAGCAGGCTCTGTC-STREME-3-1-AAEL001392;pvalue=5.45e-05;qvalue=0.664;sequence=AAGTAGTCCTTATC;
AAEL003066	fimo	nucleotide_motif	125	138	41	+	.	Name=3-AAGCAGGCTCTGTC_AAEL003066+;Alias=STREME-3;ID=3-AAGCAGGCTCTGTC-STREME-3-1-AAEL003066;pvalue=7.88e-05;qvalue=0.787;sequence=AAAGAGGCTCTATG;
AAEL007531	fimo	nucleotide_motif	36	49	45.7	-	.	Name=3-AAGCAGGCTCTGTC_AAEL007531-;Alias=STREME-3;ID=3-AAGCAGGCTCTGTC-STREME-3-1-AAEL007531;pvalue=2.67e-05;qvalue=0.451;sequence=AAGCAAGTTTTCCC;
AAEL002654	fimo	nucleotide_motif	443	456	48.8	-	.	Name=3-AAGCAGGCTCTGTC_AAEL002654-;Alias=STREME-3;ID=3-AAGCAGGCTCTGTC-STREME-3-1-AAEL002654;pvalue=1.32e-05;qvalue=0.278;sequence=AAGCAGGCTTCGTT;
AAEL022159	fimo	nucleotide_motif	662	675	53.8	+	.	Name=3-AAGCAGGCTCTGTC_AAEL022159+;Alias=STREME-3;ID=3-AAGCAGGCTCTGTC-STREME-3-1-AAEL022159;pvalue=4.2e-06;qvalue=0.102;sequence=ACGCAGGTTTTCTC;
AAEL008325	fimo	nucleotide_motif	145	158	67.6	-	.	Name=3-AAGCAGGCTCTGTC_AAEL008325-;Alias=STREME-3;ID=3-AAGCAGGCTCTGTC-STREME-3-1-AAEL008325;pvalue=1.75e-07;qvalue=0.00882;sequence=AAACAGGCTCTATC;
AAEL008325	fimo	nucleotide_motif	520	533	40.6	+	.	Name=3-AAGCAGGCTCTGTC_AAEL008325+;Alias=STREME-3;ID=3-AAGCAGGCTCTGTC-STREME-3-2-AAEL008325;pvalue=8.77e-05;qvalue=0.82;sequence=TGGCGGGCTCTGTC;
AAEL001878	fimo	nucleotide_motif	1672	1685	40.1	-	.	Name=3-AAGCAGGCTCTGTC_AAEL001878-;Alias=STREME-3;ID=3-AAGCAGGCTCTGTC-STREME-3-1-AAEL001878;pvalue=9.86e-05;qvalue=0.864;sequence=AAACAGGTCTTCGC;
AAEL013774	fimo	nucleotide_motif	503	516	56.7	-	.	Name=3-AAGCAGGCTCTGTC_AAEL013774-;Alias=STREME-3;ID=3-AAGCAGGCTCTGTC-STREME-3-1-AAEL013774;pvalue=2.12e-06;qvalue=0.0617;sequence=ATGCAAGCTCTATC;
AAEL013775	fimo	nucleotide_motif	809	822	88.2	+	.	Name=3-AAGCAGGCTCTGTC_AAEL013775+;Alias=STREME-3;ID=3-AAGCAGGCTCTGTC-STREME-3-1-AAEL013775;pvalue=1.52e-09;qvalue=0.000266;sequence=AAGCAGGCTCTGTC;
AAEL013775	fimo	nucleotide_motif	1407	1420	63.1	+	.	Name=3-AAGCAGGCTCTGTC_AAEL013775+;Alias=STREME-3;ID=3-AAGCAGGCTCTGTC-STREME-3-2-AAEL013775;pvalue=4.92e-07;qvalue=0.0191;sequence=AAGCTGGTTCTGTC;
AAEL022553	fimo	nucleotide_motif	1689	1702	42.2	-	.	Name=3-AAGCAGGCTCTGTC_AAEL022553-;Alias=STREME-3;ID=3-AAGCAGGCTCTGTC-STREME-3-1-AAEL022553;pvalue=6.06e-05;qvalue=0.716;sequence=AAGCAGCTTTGGTC;
AAEL022553	fimo	nucleotide_motif	1258	1271	40.6	-	.	Name=3-AAGCAGGCTCTGTC_AAEL022553-;Alias=STREME-3;ID=3-AAGCAGGCTCTGTC-STREME-3-2-AAEL022553;pvalue=8.77e-05;qvalue=0.82;sequence=ACGCTGATTCTGTC;
AAEL004974	fimo	nucleotide_motif	1254	1267	88.2	+	.	Name=3-AAGCAGGCTCTGTC_AAEL004974+;Alias=STREME-3;ID=3-AAGCAGGCTCTGTC-STREME-3-1-AAEL004974;pvalue=1.52e-09;qvalue=0.000266;sequence=AAGCAGGCTCTGTC;
AAEL001639	fimo	nucleotide_motif	1568	1581	43.8	-	.	Name=3-AAGCAGGCTCTGTC_AAEL001639-;Alias=STREME-3;ID=3-AAGCAGGCTCTGTC-STREME-3-1-AAEL001639;pvalue=4.15e-05;qvalue=0.606;sequence=TAGCAATCGTTGTC;
AAEL001644	fimo	nucleotide_motif	800	813	88.2	+	.	Name=3-AAGCAGGCTCTGTC_AAEL001644+;Alias=STREME-3;ID=3-AAGCAGGCTCTGTC-STREME-3-1-AAEL001644;pvalue=1.52e-09;qvalue=0.000266;sequence=AAGCAGGCTCTGTC;
Ir75b	fimo	nucleotide_motif	1351	1364	42.3	+	.	Name=3-AAGCAGGCTCTGTC_Ir75b+;Alias=STREME-3;ID=3-AAGCAGGCTCTGTC-STREME-3-1-Ir75b;pvalue=5.81e-05;qvalue=0.7;sequence=AAGCCAGCTTTGTT;
AAEL027658	fimo	nucleotide_motif	344	357	40.2	-	.	Name=3-AAGCAGGCTCTGTC_AAEL027658-;Alias=STREME-3;ID=3-AAGCAGGCTCTGTC-STREME-3-1-AAEL027658;pvalue=9.45e-05;qvalue=0.846;sequence=AAACATTCTTTCTC;
AAEL027477	fimo	nucleotide_motif	1373	1386	54.4	+	.	Name=3-AAGCAGGCTCTGTC_AAEL027477+;Alias=STREME-3;ID=3-AAGCAGGCTCTGTC-STREME-3-1-AAEL027477;pvalue=3.65e-06;qvalue=0.0918;sequence=ACGCAGGCTTCGTC;
AAEL012268	fimo	nucleotide_motif	1172	1185	63.8	-	.	Name=3-AAGCAGGCTCTGTC_AAEL012268-;Alias=STREME-3;ID=3-AAGCAGGCTCTGTC-STREME-3-1-AAEL012268;pvalue=4.12e-07;qvalue=0.0166;sequence=AAGTAGGTTCTGTC;
AAEL006399	fimo	nucleotide_motif	90	103	54.3	-	.	Name=3-AAGCAGGCTCTGTC_AAEL006399-;Alias=STREME-3;ID=3-AAGCAGGCTCTGTC-STREME-3-1-AAEL006399;pvalue=3.68e-06;qvalue=0.0918;sequence=AAGTAGCCTATGTC;
AAEL006399	fimo	nucleotide_motif	1029	1042	46.8	-	.	Name=3-AAGCAGGCTCTGTC_AAEL006399-;Alias=STREME-3;ID=3-AAGCAGGCTCTGTC-STREME-3-2-AAEL006399;pvalue=2.06e-05;qvalue=0.366;sequence=AAGCAAGCTCGCTC;
AAEL001308	fimo	nucleotide_motif	1961	1974	44.5	+	.	Name=3-AAGCAGGCTCTGTC_AAEL001308+;Alias=STREME-3;ID=3-AAGCAGGCTCTGTC-STREME-3-1-AAEL001308;pvalue=3.57e-05;qvalue=0.55;sequence=AAATAAGTTTTGTC;
AAEL001308	fimo	nucleotide_motif	994	1007	43.2	+	.	Name=3-AAGCAGGCTCTGTC_AAEL001308+;Alias=STREME-3;ID=3-AAGCAGGCTCTGTC-STREME-3-2-AAEL001308;pvalue=4.76e-05;qvalue=0.639;sequence=GAGCATTCTCTGTC;
AAEL002688	fimo	nucleotide_motif	155	168	58.7	+	.	Name=3-AAGCAGGCTCTGTC_AAEL002688+;Alias=STREME-3;ID=3-AAGCAGGCTCTGTC-STREME-3-1-AAEL002688;pvalue=1.35e-06;qvalue=0.0417;sequence=AAACAGTCTTTGTC;
AAEL025370	fimo	nucleotide_motif	1964	1977	40.7	+	.	Name=3-AAGCAGGCTCTGTC_AAEL025370+;Alias=STREME-3;ID=3-AAGCAGGCTCTGTC-STREME-3-1-AAEL025370;pvalue=8.45e-05;qvalue=0.82;sequence=AAATAGGTTTTAGC;
AAEL005892	fimo	nucleotide_motif	1965	1978	43.2	-	.	Name=3-AAGCAGGCTCTGTC_AAEL005892-;Alias=STREME-3;ID=3-AAGCAGGCTCTGTC-STREME-3-1-AAEL005892;pvalue=4.81e-05;qvalue=0.639;sequence=CCACAGGCTCTATT;
AAEL006772	fimo	nucleotide_motif	150	163	43.8	-	.	Name=3-AAGCAGGCTCTGTC_AAEL006772-;Alias=STREME-3;ID=3-AAGCAGGCTCTGTC-STREME-3-1-AAEL006772;pvalue=4.16e-05;qvalue=0.606;sequence=AAGCATGCTTTGGA;
AAEL020082	fimo	nucleotide_motif	1065	1078	50	-	.	Name=3-AAGCAGGCTCTGTC_AAEL020082-;Alias=STREME-3;ID=3-AAGCAGGCTCTGTC-STREME-3-1-AAEL020082;pvalue=9.95e-06;qvalue=0.222;sequence=AAGCAGACTCTAGC;
AAEL020271	fimo	nucleotide_motif	1907	1920	43.7	+	.	Name=3-AAGCAGGCTCTGTC_AAEL020271+;Alias=STREME-3;ID=3-AAGCAGGCTCTGTC-STREME-3-1-AAEL020271;pvalue=4.27e-05;qvalue=0.612;sequence=AAACGGGTTTTGTC;
AAEL024571	fimo	nucleotide_motif	579	592	42	-	.	Name=3-AAGCAGGCTCTGTC_AAEL024571-;Alias=STREME-3;ID=3-AAGCAGGCTCTGTC-STREME-3-1-AAEL024571;pvalue=6.3e-05;qvalue=0.716;sequence=ATGCCGCCTTTGTC;
AAEL024571	fimo	nucleotide_motif	1537	1550	41.8	+	.	Name=3-AAGCAGGCTCTGTC_AAEL024571+;Alias=STREME-3;ID=3-AAGCAGGCTCTGTC-STREME-3-2-AAEL024571;pvalue=6.62e-05;qvalue=0.716;sequence=CAGCTGTCGTTGTC;
```
