## Supplementary XSTREME Motif Analysis for "The co-receptors *Orco* and *Ir8a* are required for coordinated expression of chemosensory genes in the antennae of the yellow fever mosquito, *Aedes aegypti*": meme_msgs.txt

```
All sequences must be at least 6 characters long.  Set '-w' or '-minw' or remove shorter sequences
and rerun.
```
