## Supplementary XSTREME Motif Analysis for "The co-receptors *Orco* and *Ir8a* are required for coordinated expression of chemosensory genes in the antennae of the yellow fever mosquito, *Aedes aegypti*": motif_alignment.txt

```
Query_ID	Target_ID	Optimal_offset	p-value	E-value	q-value	Overlap	Query_consensus	Target_consensus	Orientation
1	1	0	6.41501e-23	1.9245e-22	3.84901e-22	13	GAGCACTTCCACA	GAGCACTTCCACA	+
2	2	0	8.12349e-18	2.43705e-17	4.8741e-17	10	AAGAAGAAGG	AAGAAGAAGG	+
3	3	0	1.95051e-24	5.85153e-24	1.17031e-23	14	AAGCAGGCTCTGTC	AAGCAGGCTCTGTC	+

# Tomtom (Motif Comparison Tool): Version 5.5.7 compiled on Aug 29 2024 at 17:50:26
# The format of this file is described at https://meme-suite.org/meme/doc/tomtom-output-format.html.
# tomtom -verbosity 1 -text -thresh 0.1 ./combined.meme ./combined.meme
```
