## Supplementary XSTREME Motif Analysis for "The co-receptors *Orco* and *Ir8a* are required for coordinated expression of chemosensory genes in the antennae of the yellow fever mosquito, *Aedes aegypti*": streme.txt

```
********************************************************************************
STREME - Sensitive, Thorough, Rapid, Enriched Motif Elicitation
********************************************************************************
MEME version 5.5.7 (Release date: Wed Jun 19 13:59:04 2024 -0700)

For further information on how to interpret these results please access https://meme-suite.org/meme.
To get a copy of the MEME Suite software please access https://meme-suite.org.

********************************************************************************


********************************************************************************
REFERENCE
********************************************************************************
If you use this program in your research, please cite:

Timothy L. Bailey,
"STREME: accurate and versatile sequence motif discovery",
Bioinformatics, Mar. 24, 2021.
********************************************************************************


ALPHABET= ACGT

strands: + -

Background letter frequencies
A 0.31 C 0.19 G 0.19 T 0.31 

MOTIF 1-AAGAAGAAGG STREME-1
letter-probability matrix: alength= 4 w= 10 nsites= 56 E= 1.1e+000
 0.987884 0.000647 0.000647 0.010823
 0.879946 0.024188 0.024188 0.071677
 0.001051 0.000647 0.926625 0.071677
 0.879946 0.094814 0.024188 0.001051
 0.997655 0.000647 0.000647 0.001051
 0.001051 0.040154 0.910660 0.048135
 0.965042 0.005183 0.024188 0.005587
 0.903488 0.000647 0.047730 0.048135
 0.001051 0.060778 0.937119 0.001051
 0.215463 0.000647 0.665129 0.118761

MOTIF 2-GAGCACTTCCACA STREME-2
letter-probability matrix: alength= 4 w= 13 nsites= 39 E= 1.5e+000
 0.111903 0.056094 0.830767 0.001236
 0.886577 0.028427 0.000760 0.084236
 0.111903 0.000760 0.886101 0.001236
 0.028903 0.941435 0.028427 0.001236
 0.914244 0.083761 0.000760 0.001236
 0.084236 0.830767 0.028427 0.056569
 0.001236 0.000760 0.000760 0.997245
 0.028903 0.000760 0.000760 0.969578
 0.001236 0.941435 0.000760 0.056569
 0.056569 0.830767 0.028427 0.084236
 0.997245 0.000760 0.000760 0.001236
 0.028903 0.858434 0.056094 0.056569
 0.941911 0.000760 0.056094 0.001236

MOTIF 3-AAGCAGGCTCTGTC STREME-3
letter-probability matrix: alength= 4 w= 14 nsites= 39 E= 3.0e+000
 0.897175 0.034085 0.000911 0.067829
 0.864001 0.100433 0.000911 0.034655
 0.101003 0.000911 0.896604 0.001482
 0.001482 0.929778 0.000911 0.067829
 0.963522 0.000911 0.000911 0.034655
 0.101003 0.000911 0.863430 0.034655
 0.001482 0.034085 0.929778 0.034655
 0.001482 0.929778 0.000911 0.067829
 0.001482 0.034085 0.034085 0.930349
 0.067829 0.664388 0.000911 0.266872
 0.001482 0.000911 0.000911 0.996696
 0.101003 0.034085 0.863430 0.001482
 0.001482 0.067259 0.100433 0.830827
 0.001482 0.896604 0.067259 0.034655

********************************************************************************
Stopped because 3 consecutive motifs exceeded the E-value threshold (0.05).
********************************************************************************
COMMAND:	streme --verbosity 1 --oc streme_out -dna --minw 6 --maxw 15 --order 2 --bfile ./background --seed 0 --align center --time 4740 --totallength 4000000 --evalue --thresh 0.05 --p Ir8a_DN_upstream.fasta
********************************************************************************
CPU:		noble-meme.grid.gs.washington.edu
********************************************************************************
FINALTIME:	20.52 seconds
********************************************************************************
```
