## Supplementary XSTREME Motif Analysis for "The co-receptors *Orco* and *Ir8a* are required for coordinated expression of chemosensory genes in the antennae of the yellow fever mosquito, *Aedes aegypti*": tomtom.xml

```
<?xml version='1.0' encoding='UTF-8' standalone='yes'?>
<tomtom version="5.5.7" release="Wed Jun 19 13:59:04 2024 -0700">
  <model>
    <command_line>tomtom -verbosity 1 -oc streme_tomtom_out -min-overlap 5 -dist ed -evalue -thresh 1 -no-ssc streme_out/streme.xml db/motif_databases/JASPAR/JASPAR2022_CORE_insects_non-redundant_v2.meme</command_line>
    <distance_measure value="ed"/>
    <threshold type="evalue">1</threshold>
    <alphabet name="DNA" like="dna">
      <letter id="A" symbol="A" complement="T" name="Adenine" colour="CC0000"/>
      <letter id="C" symbol="C" complement="G" name="Cytosine" colour="0000CC"/>
      <letter id="G" symbol="G" complement="C" name="Guanine" colour="FFB300"/>
      <letter id="T" symbol="T" aliases="U" complement="A" name="Thymine" colour="008000"/>
      <letter id="N" symbol="N" aliases="X." equals="ACGT" name="Any base"/>
      <letter id="V" symbol="V" equals="ACG" name="Not T"/>
      <letter id="H" symbol="H" equals="ACT" name="Not G"/>
      <letter id="D" symbol="D" equals="AGT" name="Not C"/>
      <letter id="B" symbol="B" equals="CGT" name="Not A"/>
      <letter id="M" symbol="M" equals="AC" name="Amino"/>
      <letter id="R" symbol="R" equals="AG" name="Purine"/>
      <letter id="W" symbol="W" equals="AT" name="Weak"/>
      <letter id="S" symbol="S" equals="CG" name="Strong"/>
      <letter id="Y" symbol="Y" equals="CT" name="Pyrimidine"/>
      <letter id="K" symbol="K" equals="GT" name="Keto"/>
    </alphabet>
    <strands>both</strands>
    <background from="--query--" A="0.25" C="0.25" G="0.25" T="0.25"/>
    <host>noble-meme.grid.gs.washington.edu</host>
    <when>Fri Mar 21 14:51:16 2025</when>
  </model>
  <query_dbs>
    <db source="streme_out/streme.xml" name="streme.xml" loaded="3" excluded="0" last_mod_date="Fri Mar 21 14:50:53 2025"/>
  </query_dbs>
  <target_dbs>
    <db source="db/motif_databases/JASPAR/JASPAR2022_CORE_insects_non-redundant_v2.meme" name="JASPAR2022_CORE_insects_non-redundant_v2" loaded="150" excluded="0" last_mod_date="Tue Jan  9 16:00:00 2024"/>
  </target_dbs>
  <queries>
    <motif db="0" id="1-AAGAAGAAGG" alt="STREME-1" length="10" nsites="56" evalue="3.6e-001">
      <pos A="0.986569" C="0.00109107" G="0.00109107" T="0.0112492"/>
      <pos A="0.878823" C="0.0245909" G="0.0245909" T="0.0719949"/>
      <pos A="0.00149515" C="0.00109107" G="0.925419" T="0.0719949"/>
      <pos A="0.878823" C="0.0950906" G="0.0245909" T="0.00149515"/>
      <pos A="0.996322" C="0.00109107" G="0.00109107" T="0.00149515"/>
      <pos A="0.00149515" C="0.0405277" G="0.909482" T="0.0484949"/>
      <pos A="0.963767" C="0.0056189" G="0.0245909" T="0.00602297"/>
      <pos A="0.902323" C="0.00109107" G="0.0480909" T="0.0484949"/>
      <pos A="0.00149515" C="0.0611151" G="0.935894" T="0.00149515"/>
      <pos A="0.215525" C="0.00109107" G="0.664389" T="0.118995"/>
    </motif>
    <motif db="0" id="2-GAGCACTTCCACA" alt="STREME-2" length="13" nsites="39" evalue="5.1e-001">
      <pos A="0.112256" C="0.0565896" G="0.829282" T="0.00187184"/>
      <pos A="0.884949" C="0.0289935" G="0.00139733" T="0.0846603"/>
      <pos A="0.112256" C="0.00139733" G="0.884474" T="0.00187184"/>
      <pos A="0.029468" C="0.939667" G="0.0289935" T="0.00187184"/>
      <pos A="0.912545" C="0.0841858" G="0.00139733" T="0.00187184"/>
      <pos A="0.0846603" C="0.829282" G="0.0289935" T="0.0570641"/>
      <pos A="0.00187184" C="0.00139733" G="0.00139733" T="0.995334"/>
      <pos A="0.029468" C="0.00139733" G="0.00139733" T="0.967738"/>
      <pos A="0.00187184" C="0.939667" G="0.00139733" T="0.0570641"/>
      <pos A="0.0570641" C="0.829282" G="0.0289935" T="0.0846603"/>
      <pos A="0.995334" C="0.00139733" G="0.00139733" T="0.00187184"/>
      <pos A="0.029468" C="0.856878" G="0.0565896" T="0.0570641"/>
      <pos A="0.940141" C="0.00139733" G="0.0565896" T="0.00187184"/>
    </motif>
    <motif db="0" id="3-AAGCAGGCTCTGTC" alt="STREME-3" length="14" nsites="39" evalue="3.7e-011">
      <pos A="0.89552" C="0.0346372" G="0.00154819" T="0.0682951"/>
      <pos A="0.862431" C="0.100816" G="0.00154819" T="0.0352062"/>
      <pos A="0.101384" C="0.00154819" G="0.89495" T="0.00211715"/>
      <pos A="0.00211715" C="0.928039" G="0.00154819" T="0.0682951"/>
      <pos A="0.961697" C="0.00154819" G="0.00154819" T="0.0352062"/>
      <pos A="0.101384" C="0.00154819" G="0.861861" T="0.0352062"/>
      <pos A="0.00211715" C="0.0346372" G="0.928039" T="0.0352062"/>
      <pos A="0.00211715" C="0.928039" G="0.00154819" T="0.0682951"/>
      <pos A="0.00211715" C="0.0346372" G="0.0346372" T="0.928609"/>
      <pos A="0.0682951" C="0.663328" G="0.00154819" T="0.266829"/>
      <pos A="0.00211715" C="0.00154819" G="0.00154819" T="0.994786"/>
      <pos A="0.101384" C="0.0346372" G="0.861861" T="0.00211715"/>
      <pos A="0.00211715" C="0.0677262" G="0.100816" T="0.829342"/>
      <pos A="0.00211715" C="0.89495" G="0.0677262" T="0.0352062"/>
    </motif>
  </queries>
  <targets>
  </targets>
  <matches>
  </matches>
  <runtime cycles="470290" seconds="0.470"/>
</tomtom>
```
