## Supplementary XSTREME Motif Analysis for "The co-receptors *Orco* and *Ir8a* are required for coordinated expression of chemosensory genes in the antennae of the yellow fever mosquito, *Aedes aegypti*": xstreme.txt

```
********************************************************************************
XSTREME - Motif Discovery and Enrichment Analysis
********************************************************************************
MEME version 5.5.7 (Wed Jun 19 13:59:04 2024 -0700)

For further information on how to interpret these results please access https://meme-suite.org/meme.
To get a copy of the MEME Suite software please access https://meme-suite.org.

********************************************************************************


********************************************************************************
REFERENCE
********************************************************************************
If you use this program in your research, please cite:

Charles E. Grant and Timothy L. Bailey, "XSTREME: comprehensive motif analysis of biological sequence datasets",
BioRxiv, September 3, 2021.
********************************************************************************


ALPHABET= ACGT

strands: + -

Background letter frequencies (from file `./background'):
A 0.30960 C 0.19040 G 0.19040 T 0.30960 

MOTIF 2-GAGCACTTCCACA STREME-2

letter-probability matrix: alength= 4 w= 13 nsites= 39 E= 1.5e+000
  0.111903	  0.056094	  0.830767	  0.001236	
  0.886577	  0.028427	  0.000760	  0.084236	
  0.111903	  0.000760	  0.886101	  0.001236	
  0.028903	  0.941435	  0.028427	  0.001236	
  0.914244	  0.083761	  0.000760	  0.001236	
  0.084236	  0.830767	  0.028427	  0.056569	
  0.001236	  0.000760	  0.000760	  0.997245	
  0.028903	  0.000760	  0.000760	  0.969578	
  0.001236	  0.941435	  0.000760	  0.056569	
  0.056569	  0.830767	  0.028427	  0.084236	
  0.997245	  0.000760	  0.000760	  0.001236	
  0.028903	  0.858434	  0.056094	  0.056569	
  0.941911	  0.000760	  0.056094	  0.001236	

MOTIF 1-AAGAAGAAGG STREME-1

letter-probability matrix: alength= 4 w= 10 nsites= 56 E= 1.1e+000
  0.987884	  0.000647	  0.000647	  0.010823	
  0.879946	  0.024188	  0.024188	  0.071677	
  0.001051	  0.000647	  0.926625	  0.071677	
  0.879946	  0.094814	  0.024188	  0.001051	
  0.997655	  0.000647	  0.000647	  0.001051	
  0.001051	  0.040154	  0.910660	  0.048135	
  0.965042	  0.005183	  0.024188	  0.005587	
  0.903488	  0.000647	  0.047730	  0.048135	
  0.001051	  0.060778	  0.937119	  0.001051	
  0.215463	  0.000647	  0.665129	  0.118761	

MOTIF 3-AAGCAGGCTCTGTC STREME-3

letter-probability matrix: alength= 4 w= 14 nsites= 39 E= 3.0e+000
  0.897175	  0.034085	  0.000911	  0.067829	
  0.864001	  0.100433	  0.000911	  0.034655	
  0.101003	  0.000911	  0.896604	  0.001482	
  0.001482	  0.929778	  0.000911	  0.067829	
  0.963522	  0.000911	  0.000911	  0.034655	
  0.101003	  0.000911	  0.863430	  0.034655	
  0.001482	  0.034085	  0.929778	  0.034655	
  0.001482	  0.929778	  0.000911	  0.067829	
  0.001482	  0.034085	  0.034085	  0.930349	
  0.067829	  0.664388	  0.000911	  0.266872	
  0.001482	  0.000911	  0.000911	  0.996696	
  0.101003	  0.034085	  0.863430	  0.001482	
  0.001482	  0.067259	  0.100433	  0.830827	
  0.001482	  0.896604	  0.067259	  0.034655	
```
