## Supplementary XSTREME Motif Analysis for "The co-receptors *Orco* and *Ir8a* are required for coordinated expression of chemosensory genes in the antennae of the yellow fever mosquito, *Aedes aegypti*": background

```
# 2-order Markov frequencies from file Ir8a_UP_upstream.fasta
# seqs: 534    min: 142    max: 2000    avg: 1996.0    sum: 1065863    alph: DNA
# order 0
A 3.097e-01
C 1.903e-01
G 1.903e-01
T 3.097e-01
# order 1
AA 1.139e-01
AC 5.374e-02
AG 5.245e-02
AT 8.952e-02
CA 6.481e-02
CC 3.607e-02
CG 3.700e-02
CT 5.245e-02
GA 6.162e-02
GC 3.890e-02
GG 3.607e-02
GT 5.374e-02
TA 6.937e-02
TC 6.162e-02
TG 6.481e-02
TT 1.139e-01
# order 2
AAA 4.476e-02
AAC 1.927e-02
AAG 1.761e-02
AAT 3.225e-02
ACA 1.834e-02
ACC 1.015e-02
ACG 1.001e-02
ACT 1.524e-02
AGA 1.658e-02
AGC 1.139e-02
AGG 9.225e-03
AGT 1.524e-02
ATA 2.208e-02
ATC 1.735e-02
ATG 1.785e-02
ATT 3.225e-02
CAA 2.264e-02
CAC 1.209e-02
CAG 1.222e-02
CAT 1.785e-02
CCA 1.258e-02
CCC 6.905e-03
CCG 7.345e-03
CCT 9.225e-03
CGA 1.241e-02
CGC 7.224e-03
CGG 7.345e-03
CGT 1.001e-02
CTA 1.194e-02
CTC 1.068e-02
CTG 1.222e-02
CTT 1.761e-02
GAA 2.424e-02
GAC 9.350e-03
GAG 1.068e-02
GAT 1.735e-02
GCA 1.318e-02
GCC 7.107e-03
GCG 7.224e-03
GCT 1.139e-02
GGA 1.191e-02
GGC 7.107e-03
GGG 6.905e-03
GGT 1.015e-02
GTA 1.304e-02
GTC 9.350e-03
GTG 1.209e-02
GTT 1.927e-02
TAA 2.231e-02
TAC 1.304e-02
TAG 1.194e-02
TAT 2.208e-02
TCA 2.072e-02
TCC 1.191e-02
TCG 1.241e-02
TCT 1.658e-02
TGA 2.072e-02
TGC 1.318e-02
TGG 1.258e-02
TGT 1.834e-02
TTA 2.231e-02
TTC 2.424e-02
TTG 2.264e-02
TTT 4.476e-02
```
