## Supplementary XSTREME Motif Analysis for "The co-receptors *Orco* and *Ir8a* are required for coordinated expression of chemosensory genes in the antennae of the yellow fever mosquito, *Aedes aegypti*": combined.meme

```
MEME version 5.5.7 (Wed Jun 19 13:59:04 2024 -0700)

ALPHABET= ACGT

strands: + -

Background letter frequencies (from file `./background'):
A 0.30970 C 0.19030 G 0.19030 T 0.30970 

MOTIF 1 7-GGGAWTCGAACCCA-STREME-7

letter-probability matrix: alength= 4 w= 14 nsites= 102 E= 3.9e-002
  0.131001	  0.000325	  0.868145	  0.000529	
  0.059771	  0.024015	  0.903840	  0.012374	
  0.036064	  0.012170	  0.951237	  0.000529	
  0.951441	  0.000325	  0.012170	  0.036064	
  0.428707	  0.000325	  0.000325	  0.570642	
  0.000529	  0.000325	  0.012170	  0.986976	
  0.000529	  0.927547	  0.035860	  0.036064	
  0.012374	  0.012170	  0.963082	  0.012374	
  0.963286	  0.012170	  0.024015	  0.000529	
  0.749901	  0.012170	  0.059549	  0.178380	
  0.000529	  0.903858	  0.012170	  0.083443	
  0.024219	  0.797130	  0.047704	  0.130947	
  0.012374	  0.939374	  0.000325	  0.047926	
  0.868527	  0.012170	  0.106929	  0.012374	

MOTIF 2 1-AATAAAAAWAA-STREME-1

letter-probability matrix: alength= 4 w= 11 nsites= 263 E= 2.5e-003
  0.901738	  0.097519	  0.000283	  0.000460	
  0.861010	  0.006168	  0.000283	  0.132539	
  0.000460	  0.000283	  0.000283	  0.998974	
  0.998974	  0.000283	  0.000283	  0.000460	
  0.998974	  0.000283	  0.000283	  0.000460	
  0.716539	  0.000283	  0.123863	  0.159315	
  0.998974	  0.000283	  0.000283	  0.000460	
  0.954139	  0.000283	  0.000283	  0.045295	
  0.494447	  0.051956	  0.061320	  0.392277	
  0.998974	  0.000283	  0.000283	  0.000460	
  0.913617	  0.000283	  0.085639	  0.000460	

MOTIF 3 6-CTTATGAGCA-STREME-6

letter-probability matrix: alength= 4 w= 10 nsites= 71 E= 2.9e-002
  0.000653	  0.998292	  0.000401	  0.000653	
  0.000653	  0.015020	  0.000401	  0.983925	
  0.059261	  0.000401	  0.000401	  0.939936	
  0.998544	  0.000401	  0.000401	  0.000653	
  0.005016	  0.000401	  0.000401	  0.994182	
  0.162804	  0.000401	  0.792219	  0.044576	
  0.954665	  0.000401	  0.029661	  0.015272	
  0.000653	  0.000401	  0.998292	  0.000653	
  0.000653	  0.994347	  0.000401	  0.004598	
  0.841930	  0.029661	  0.103198	  0.025211	

MOTIF 4 GCAGGCTCTGTCCCA-MEME-2

letter-probability matrix: alength= 4 w= 15 nsites= 38 E= 1.2e-012
  0.000000	  0.000000	  1.000000	  0.000000	
  0.000000	  1.000000	  0.000000	  0.000000	
  0.973684	  0.026316	  0.000000	  0.000000	
  0.026316	  0.000000	  0.973684	  0.000000	
  0.000000	  0.000000	  1.000000	  0.000000	
  0.000000	  1.000000	  0.000000	  0.000000	
  0.000000	  0.026316	  0.000000	  0.973684	
  0.000000	  0.736842	  0.000000	  0.263158	
  0.026316	  0.000000	  0.000000	  0.973684	
  0.026316	  0.026316	  0.947368	  0.000000	
  0.000000	  0.026316	  0.000000	  0.973684	
  0.000000	  0.815789	  0.000000	  0.184211	
  0.000000	  0.894737	  0.000000	  0.105263	
  0.000000	  0.973684	  0.000000	  0.026316	
  0.973684	  0.000000	  0.026316	  0.000000	

MOTIF 5 TGCTKWRTAGCYGCG-MEME-3

letter-probability matrix: alength= 4 w= 15 nsites= 45 E= 2.5e-008
  0.000000	  0.044444	  0.000000	  0.955556	
  0.000000	  0.000000	  1.000000	  0.000000	
  0.000000	  1.000000	  0.000000	  0.000000	
  0.000000	  0.000000	  0.000000	  1.000000	
  0.000000	  0.000000	  0.511111	  0.488889	
  0.488889	  0.000000	  0.088889	  0.422222	
  0.533333	  0.000000	  0.466667	  0.000000	
  0.000000	  0.000000	  0.000000	  1.000000	
  1.000000	  0.000000	  0.000000	  0.000000	
  0.022222	  0.000000	  0.977778	  0.000000	
  0.000000	  0.977778	  0.000000	  0.022222	
  0.022222	  0.444444	  0.000000	  0.533333	
  0.000000	  0.000000	  1.000000	  0.000000	
  0.000000	  0.844444	  0.000000	  0.155556	
  0.088889	  0.000000	  0.911111	  0.000000	

MOTIF 6 4-CTCTATGCCCTG-STREME-4

letter-probability matrix: alength= 4 w= 12 nsites= 69 E= 1.3e-002
  0.000711	  0.998142	  0.000437	  0.000711	
  0.032528	  0.032278	  0.000437	  0.934757	
  0.032528	  0.870823	  0.000437	  0.096211	
  0.016620	  0.000437	  0.000437	  0.982507	
  0.918800	  0.064144	  0.000437	  0.016620	
  0.064370	  0.000437	  0.016346	  0.918848	
  0.016620	  0.096250	  0.886420	  0.000711	
  0.000711	  0.966324	  0.000437	  0.032528	
  0.000711	  0.950415	  0.016346	  0.032528	
  0.055104	  0.927840	  0.016346	  0.000711	
  0.304353	  0.000437	  0.064096	  0.631115	
  0.016620	  0.016346	  0.790943	  0.176092	

MOTIF 7 3-ATGCAAAAATGGHMA-STREME-3

letter-probability matrix: alength= 4 w= 15 nsites= 87 E= 9.9e-003
  0.766497	  0.021368	  0.021368	  0.190767	
  0.021549	  0.000289	  0.021368	  0.956793	
  0.011010	  0.000289	  0.988230	  0.000471	
  0.000471	  0.977690	  0.000289	  0.021549	
  0.783327	  0.000289	  0.215913	  0.000471	
  0.956793	  0.042446	  0.000289	  0.000471	
  0.935715	  0.021368	  0.042446	  0.000471	
  0.956793	  0.010829	  0.000289	  0.032089	
  0.967333	  0.000289	  0.000289	  0.032089	
  0.032089	  0.010829	  0.000289	  0.956793	
  0.105879	  0.010829	  0.762489	  0.120803	
  0.116418	  0.074064	  0.766890	  0.042628	
  0.254019	  0.353074	  0.000289	  0.392618	
  0.480301	  0.424086	  0.010829	  0.084785	
  0.719955	  0.021368	  0.173860	  0.084817	

MOTIF 8 8-AGCCTGCTTCTCAGC-STREME-8

letter-probability matrix: alength= 4 w= 15 nsites= 64 E= 1.3e-001
  0.951060	  0.000433	  0.032012	  0.016494	
  0.048085	  0.016223	  0.887597	  0.048096	
  0.000705	  0.903409	  0.016223	  0.079663	
  0.032284	  0.950788	  0.000433	  0.016494	
  0.048073	  0.000433	  0.000433	  0.951060	
  0.016494	  0.000433	  0.950788	  0.032284	
  0.127160	  0.840122	  0.000433	  0.032284	
  0.032284	  0.000433	  0.032035	  0.935248	
  0.079651	  0.016223	  0.016223	  0.887904	
  0.000705	  0.903374	  0.032035	  0.063885	
  0.032284	  0.016223	  0.063732	  0.887762	
  0.048073	  0.903421	  0.016223	  0.032284	
  0.903551	  0.032012	  0.000433	  0.064004	
  0.016494	  0.016223	  0.934976	  0.032307	
  0.143045	  0.745269	  0.000433	  0.111253	

MOTIF 9 2-AAAAAAAAA-STREME-2

letter-probability matrix: alength= 4 w= 9 nsites= 288 E= 8.7e-003
  0.937245	  0.017300	  0.017300	  0.028154	
  0.937245	  0.017300	  0.017300	  0.028154	
  0.937245	  0.017300	  0.017300	  0.028154	
  0.937245	  0.017300	  0.017300	  0.028154	
  0.937245	  0.017300	  0.017300	  0.028154	
  0.937245	  0.017300	  0.017300	  0.028154	
  0.937245	  0.017300	  0.017300	  0.028154	
  0.937245	  0.017300	  0.017300	  0.028154	
  0.937245	  0.017300	  0.017300	  0.028154	

MOTIF 10 SYGGGAWTCGAACCC-MEME-1

letter-probability matrix: alength= 4 w= 15 nsites= 57 E= 5.4e-015
  0.000000	  0.491228	  0.508772	  0.000000	
  0.000000	  0.649123	  0.017544	  0.333333	
  0.000000	  0.035088	  0.912281	  0.052632	
  0.105263	  0.000000	  0.894737	  0.000000	
  0.000000	  0.017544	  0.982456	  0.000000	
  1.000000	  0.000000	  0.000000	  0.000000	
  0.614035	  0.000000	  0.017544	  0.368421	
  0.000000	  0.017544	  0.000000	  0.982456	
  0.000000	  0.964912	  0.000000	  0.035088	
  0.035088	  0.000000	  0.947368	  0.017544	
  0.982456	  0.000000	  0.017544	  0.000000	
  0.947368	  0.000000	  0.052632	  0.000000	
  0.000000	  0.929825	  0.017544	  0.052632	
  0.000000	  0.842105	  0.052632	  0.105263	
  0.035088	  0.894737	  0.017544	  0.052632	

MOTIF 11 CTCTATGCCCWGGGA-MEME-7

letter-probability matrix: alength= 4 w= 15 nsites= 46 E= 1.4e-003
  0.000000	  1.000000	  0.000000	  0.000000	
  0.000000	  0.000000	  0.000000	  1.000000	
  0.000000	  0.913043	  0.000000	  0.086957	
  0.000000	  0.000000	  0.000000	  1.000000	
  0.804348	  0.173913	  0.000000	  0.021739	
  0.000000	  0.173913	  0.000000	  0.826087	
  0.065217	  0.000000	  0.934783	  0.000000	
  0.000000	  1.000000	  0.000000	  0.000000	
  0.000000	  0.956522	  0.000000	  0.043478	
  0.195652	  0.782609	  0.021739	  0.000000	
  0.565217	  0.000000	  0.000000	  0.434783	
  0.195652	  0.000000	  0.804348	  0.000000	
  0.000000	  0.000000	  1.000000	  0.000000	
  0.000000	  0.000000	  1.000000	  0.000000	
  0.978261	  0.000000	  0.000000	  0.021739	

MOTIF 12 9-CCATGCTGARGGTS-STREME-9

letter-probability matrix: alength= 4 w= 14 nsites= 63 E= 1.3e-001
  0.000889	  0.937969	  0.020438	  0.040703	
  0.000889	  0.997676	  0.000546	  0.000889	
  0.998019	  0.000546	  0.000546	  0.000889	
  0.200218	  0.000546	  0.020438	  0.778798	
  0.060566	  0.000546	  0.937999	  0.000889	
  0.000889	  0.957892	  0.000546	  0.040674	
  0.000889	  0.040331	  0.000546	  0.958234	
  0.140195	  0.040331	  0.818585	  0.000889	
  0.938312	  0.000546	  0.060253	  0.000889	
  0.599106	  0.000546	  0.359675	  0.040674	
  0.100381	  0.000546	  0.898184	  0.000889	
  0.000889	  0.020438	  0.937999	  0.040674	
  0.040674	  0.000546	  0.000546	  0.958234	
  0.060566	  0.419352	  0.499301	  0.020781	

MOTIF 13 10-CACAGTTATTAAC-STREME-10

letter-probability matrix: alength= 4 w= 13 nsites= 56 E= 1.3e-001
  0.000903	  0.997640	  0.000555	  0.000903	
  0.896568	  0.000555	  0.020758	  0.082119	
  0.021107	  0.936998	  0.000555	  0.041341	
  0.957580	  0.020758	  0.000555	  0.021107	
  0.021107	  0.000555	  0.957232	  0.021107	
  0.000903	  0.020758	  0.000555	  0.977784	
  0.000903	  0.020758	  0.000555	  0.977784	
  0.957565	  0.000555	  0.020758	  0.021122	
  0.102292	  0.000555	  0.000555	  0.896599	
  0.000903	  0.020758	  0.000555	  0.977784	
  0.917142	  0.040993	  0.020758	  0.021107	
  0.937377	  0.020758	  0.020758	  0.021107	
  0.000903	  0.916734	  0.040993	  0.041371	

MOTIF 14 ACCACTCGGCTAAGG-MEME-8

letter-probability matrix: alength= 4 w= 15 nsites= 17 E= 2.2e-003
  0.941176	  0.000000	  0.058824	  0.000000	
  0.000000	  1.000000	  0.000000	  0.000000	
  0.000000	  0.941176	  0.000000	  0.058824	
  0.882353	  0.000000	  0.117647	  0.000000	
  0.000000	  1.000000	  0.000000	  0.000000	
  0.000000	  0.117647	  0.000000	  0.882353	
  0.235294	  0.764706	  0.000000	  0.000000	
  0.000000	  0.000000	  1.000000	  0.000000	
  0.000000	  0.000000	  0.941176	  0.058824	
  0.000000	  1.000000	  0.000000	  0.000000	
  0.000000	  0.000000	  0.000000	  1.000000	
  1.000000	  0.000000	  0.000000	  0.000000	
  1.000000	  0.000000	  0.000000	  0.000000	
  0.000000	  0.000000	  1.000000	  0.000000	
  0.000000	  0.000000	  0.941176	  0.058824	

MOTIF 15 MA1839.1-GATAd

letter-probability matrix: alength= 4 w= 11 nsites= 207 E= 9.93e-006
  0.254227	  0.241077	  0.190983	  0.313713	
  0.259236	  0.211021	  0.206011	  0.323732	
  0.040703	  0.900434	  0.038824	  0.020040	
  0.050722	  0.028805	  0.022543	  0.897930	
  0.046339	  0.033814	  0.026300	  0.893546	
  0.928612	  0.042581	  0.023169	  0.005638	
  0.035694	  0.030684	  0.023169	  0.910453	
  0.023797	  0.914209	  0.019412	  0.042582	
  0.731368	  0.031936	  0.150908	  0.085787	
  0.244834	  0.236694	  0.281777	  0.236694	
  0.252348	  0.237946	  0.162179	  0.347527	

MOTIF 16 ARAARAWAAAAAAAA-MEME-6

letter-probability matrix: alength= 4 w= 15 nsites= 392 E= 1.5e-003
  1.000000	  0.000000	  0.000000	  0.000000	
  0.288265	  0.176020	  0.362245	  0.173469	
  0.775510	  0.010204	  0.000000	  0.214286	
  0.941327	  0.000000	  0.000000	  0.058673	
  0.658163	  0.000000	  0.341837	  0.000000	
  0.954082	  0.045918	  0.000000	  0.000000	
  0.602041	  0.089286	  0.000000	  0.308673	
  0.584184	  0.000000	  0.267857	  0.147959	
  0.864796	  0.000000	  0.000000	  0.135204	
  0.951531	  0.048469	  0.000000	  0.000000	
  0.579082	  0.000000	  0.234694	  0.186224	
  0.920918	  0.073980	  0.000000	  0.005102	
  0.670918	  0.321429	  0.000000	  0.007653	
  0.591837	  0.063776	  0.211735	  0.132653	
  0.709184	  0.221939	  0.068878	  0.000000	

MOTIF 17 SACCYTCAGCATGGY-MEME-4

letter-probability matrix: alength= 4 w= 15 nsites= 53 E= 1.1e-006
  0.000000	  0.547170	  0.452830	  0.000000	
  0.924528	  0.000000	  0.000000	  0.075472	
  0.075472	  0.867925	  0.056604	  0.000000	
  0.037736	  0.867925	  0.000000	  0.094340	
  0.000000	  0.433962	  0.056604	  0.509434	
  0.000000	  0.000000	  0.000000	  1.000000	
  0.000000	  0.905660	  0.000000	  0.094340	
  0.867925	  0.018868	  0.075472	  0.037736	
  0.150943	  0.000000	  0.849057	  0.000000	
  0.000000	  1.000000	  0.000000	  0.000000	
  0.716981	  0.000000	  0.000000	  0.283019	
  0.000000	  0.056604	  0.075472	  0.867925	
  0.037736	  0.018868	  0.943396	  0.000000	
  0.056604	  0.000000	  0.943396	  0.000000	
  0.000000	  0.566038	  0.000000	  0.433962	

MOTIF 18 MA0182.1-CG4328-RA

letter-probability matrix: alength= 4 w= 7 nsites= 203 E= 8.33e-005
  0.399970	  0.066708	  0.100030	  0.433292	
  0.233358	  0.033385	  0.000063	  0.733192	
  0.433292	  0.000063	  0.000063	  0.566581	
  0.999770	  0.000063	  0.000063	  0.000103	
  0.000103	  0.000063	  0.000063	  0.999770	
  0.000103	  0.000063	  0.199997	  0.799837	
  0.499937	  0.000063	  0.499897	  0.000103	

MOTIF 19 CTGTGGAAGTGCTCA-MEME-5

letter-probability matrix: alength= 4 w= 15 nsites= 45 E= 1.0e-005
  0.000000	  0.977778	  0.022222	  0.000000	
  0.022222	  0.000000	  0.000000	  0.977778	
  0.044444	  0.000000	  0.955556	  0.000000	
  0.000000	  0.000000	  0.000000	  1.000000	
  0.000000	  0.000000	  0.977778	  0.022222	
  0.000000	  0.000000	  1.000000	  0.000000	
  0.911111	  0.044444	  0.022222	  0.022222	
  1.000000	  0.000000	  0.000000	  0.000000	
  0.000000	  0.000000	  1.000000	  0.000000	
  0.066667	  0.000000	  0.022222	  0.911111	
  0.000000	  0.000000	  0.933333	  0.066667	
  0.000000	  0.911111	  0.022222	  0.066667	
  0.000000	  0.000000	  0.000000	  1.000000	
  0.022222	  0.933333	  0.000000	  0.044444	
  0.977778	  0.000000	  0.000000	  0.022222	

MOTIF 20 MA1700.1-Clamp

letter-probability matrix: alength= 4 w= 14 nsites= 353 E= 1.30e-003
  0.125237	  0.094304	  0.712182	  0.068277	
  0.403998	  0.171633	  0.142588	  0.281780	
  0.071295	  0.066014	  0.821575	  0.041118	
  0.268955	  0.498679	  0.133535	  0.098832	
  0.027915	  0.010940	  0.955108	  0.006036	
  0.946811	  0.012072	  0.016221	  0.024897	
  0.023388	  0.004150	  0.966425	  0.006036	
  0.122596	  0.753676	  0.065637	  0.058092	
  0.011695	  0.004528	  0.980759	  0.003019	
  0.924555	  0.010563	  0.058470	  0.006414	
  0.026783	  0.013581	  0.949450	  0.010186	
  0.768765	  0.125236	  0.044513	  0.061487	
  0.088270	  0.189363	  0.571481	  0.150887	
  0.471896	  0.123350	  0.362126	  0.042626	

MOTIF 21 MA0533.1-su(Hw)

letter-probability matrix: alength= 4 w= 21 nsites= 254 E= 2.84e-003
  0.070931	  0.239181	  0.592779	  0.097108	
  0.051298	  0.868903	  0.007389	  0.072410	
  0.164239	  0.633522	  0.048765	  0.153473	
  0.180494	  0.312434	  0.206249	  0.300823	
  0.584124	  0.123707	  0.195271	  0.096897	
  0.725775	  0.043910	  0.111674	  0.118640	
  0.890225	  0.019633	  0.062276	  0.027867	
  0.824149	  0.004011	  0.066709	  0.105130	
  0.086554	  0.049609	  0.793539	  0.070298	
  0.003590	  0.093097	  0.020266	  0.883047	
  0.902680	  0.004433	  0.020055	  0.072831	
  0.001479	  0.002322	  0.240659	  0.755540	
  0.042011	  0.001056	  0.955455	  0.001479	
  0.024489	  0.969810	  0.001267	  0.004434	
  0.595524	  0.086764	  0.001689	  0.316023	
  0.716064	  0.062487	  0.150517	  0.070931	
  0.110407	  0.512982	  0.040321	  0.336289	
  0.535149	  0.074731	  0.297446	  0.092675	
  0.383154	  0.271058	  0.162550	  0.183238	
  0.470973	  0.094364	  0.072831	  0.361832	
  0.421364	  0.080008	  0.074098	  0.424530	

MOTIF 22 5-CTTATCA-STREME-5

letter-probability matrix: alength= 4 w= 7 nsites= 195 E= 2.7e-002
  0.028154	  0.926391	  0.017300	  0.028154	
  0.028154	  0.017300	  0.017300	  0.937245	
  0.028154	  0.017300	  0.017300	  0.937245	
  0.937245	  0.017300	  0.017300	  0.028154	
  0.028154	  0.017300	  0.017300	  0.937245	
  0.028154	  0.926391	  0.017300	  0.028154	
  0.937245	  0.017300	  0.017300	  0.028154	

MOTIF 23 MA0178.1-CG32105

letter-probability matrix: alength= 4 w= 7 nsites= 221 E= 1.88e-002
  0.105371	  0.210515	  0.000100	  0.684014	
  0.105371	  0.000100	  0.000100	  0.894429	
  0.894429	  0.000100	  0.000100	  0.105371	
  0.999637	  0.000100	  0.000100	  0.000163	
  0.000163	  0.000100	  0.052704	  0.947033	
  0.000163	  0.000100	  0.052704	  0.947033	
  0.789222	  0.000100	  0.210515	  0.000163	

MOTIF 24 MA0194.1-Lim1

letter-probability matrix: alength= 4 w= 7 nsites= 221 E= 1.88e-002
  0.000172	  0.111155	  0.000106	  0.888567	
  0.000172	  0.000106	  0.000106	  0.999617	
  0.999617	  0.000106	  0.000106	  0.000172	
  0.999617	  0.000106	  0.000106	  0.000172	
  0.000172	  0.000106	  0.000106	  0.999617	
  0.000172	  0.000106	  0.000106	  0.999617	
  0.944092	  0.000106	  0.055631	  0.000172	

MOTIF 25 MA0447.1-gt

letter-probability matrix: alength= 4 w= 10 nsites= 39 E= 2.38e-002
  0.466641	  0.083351	  0.416629	  0.033379	
  0.000052	  0.000032	  0.000032	  0.999885	
  0.016716	  0.016696	  0.050023	  0.916566	
  0.899902	  0.000032	  0.100015	  0.000052	
  0.000052	  0.883218	  0.000032	  0.116699	
  0.116699	  0.000032	  0.883218	  0.000052	
  0.000052	  0.100015	  0.000032	  0.899902	
  0.916566	  0.050023	  0.016696	  0.016716	
  0.999885	  0.000032	  0.000032	  0.000052	
  0.033379	  0.416629	  0.083351	  0.466641	

MOTIF 26 MA0531.1-CTCF

letter-probability matrix: alength= 4 w= 15 nsites= 33 E= 3.83e-002
  0.160884	  0.460567	  0.211882	  0.166668	
  0.164565	  0.603047	  0.115142	  0.117246	
  0.240273	  0.201367	  0.434279	  0.124081	
  0.355415	  0.412197	  0.184017	  0.048371	
  0.135122	  0.375393	  0.045742	  0.443742	
  0.806516	  0.000527	  0.100946	  0.092009	
  0.106205	  0.000001	  0.893792	  0.000002	
  0.518926	  0.000001	  0.479493	  0.001579	
  0.001054	  0.002104	  0.163512	  0.833330	
  0.000002	  0.000001	  0.999996	  0.000002	
  0.001054	  0.000001	  0.868555	  0.130390	
  0.065196	  0.864875	  0.001578	  0.068350	
  0.000528	  0.000001	  0.950049	  0.049423	
  0.041536	  0.796001	  0.004207	  0.158255	
  0.121452	  0.406413	  0.075711	  0.396425	
```
