## Supplementary XSTREME Motif Analysis for "The co-receptors *Orco* and *Ir8a* are required for coordinated expression of chemosensory genes in the antennae of the yellow fever mosquito, *Aedes aegypti*": best_site.narrowPeak

```
AAEL004509	4	18	7-GGGAWTCGAACCCA	450	-	26.5795	1.52e-09	0.000194	6
AAEL000006	310	324	7-GGGAWTCGAACCCA	450	-	26.5795	1.52e-09	0.000194	6
AAEL011167	319	333	7-GGGAWTCGAACCCA	450	-	26.5795	1.52e-09	0.000194	6
AAEL010640	390	404	7-GGGAWTCGAACCCA	450	-	26.5795	1.52e-09	0.000194	6
AAEL027772	540	554	7-GGGAWTCGAACCCA	450	+	26.5795	1.52e-09	0.000194	6
AAEL002413	956	970	7-GGGAWTCGAACCCA	450	+	26.5795	1.52e-09	0.000194	6
AAEL020083	971	985	7-GGGAWTCGAACCCA	450	-	26.5795	1.52e-09	0.000194	6
AAEL003508	988	1002	7-GGGAWTCGAACCCA	450	+	26.5795	1.52e-09	0.000194	6
AAEL024591	1088	1102	7-GGGAWTCGAACCCA	450	+	26.5795	1.52e-09	0.000194	6
AAEL003299	1319	1333	7-GGGAWTCGAACCCA	450	+	26.5795	1.52e-09	0.000194	6
AAEL003091	1332	1346	7-GGGAWTCGAACCCA	450	+	26.5795	1.52e-09	0.000194	6
AAEL000044	1348	1362	7-GGGAWTCGAACCCA	450	-	26.5795	1.52e-09	0.000194	6
AAEL013990	1387	1401	7-GGGAWTCGAACCCA	450	-	26.5795	1.52e-09	0.000194	6
AAEL020156	1521	1535	7-GGGAWTCGAACCCA	450	+	26.5795	1.52e-09	0.000194	6
AAEL000316	1641	1655	7-GGGAWTCGAACCCA	450	+	26.5795	1.52e-09	0.000194	6
AAEL006585	1672	1686	7-GGGAWTCGAACCCA	450	-	26.5795	1.52e-09	0.000194	6
AAEL000165	19	33	7-GGGAWTCGAACCCA	450	-	26.1591	3.04e-09	0.000194	6
AAEL001474	96	110	7-GGGAWTCGAACCCA	450	-	26.1591	3.04e-09	0.000194	6
AAEL010154	168	182	7-GGGAWTCGAACCCA	450	-	26.1591	3.04e-09	0.000194	6
AAEL007778	240	254	7-GGGAWTCGAACCCA	450	+	26.1591	3.04e-09	0.000194	6
AAEL002005	279	293	7-GGGAWTCGAACCCA	450	-	26.1591	3.04e-09	0.000194	6
AAEL019574	313	327	7-GGGAWTCGAACCCA	450	+	26.1591	3.04e-09	0.000194	6
AAEL017144	321	335	7-GGGAWTCGAACCCA	450	+	26.1591	3.04e-09	0.000194	6
AAEL016999	343	357	7-GGGAWTCGAACCCA	450	+	26.1591	3.04e-09	0.000194	6
AAEL008452	577	591	7-GGGAWTCGAACCCA	450	-	26.1591	3.04e-09	0.000194	6
AAEL023125	733	747	7-GGGAWTCGAACCCA	450	+	26.1591	3.04e-09	0.000194	6
AAEL019607	828	842	7-GGGAWTCGAACCCA	450	-	26.1591	3.04e-09	0.000194	6
AAEL008070	841	855	7-GGGAWTCGAACCCA	450	-	26.1591	3.04e-09	0.000194	6
AAEL005026	976	990	7-GGGAWTCGAACCCA	450	-	26.1591	3.04e-09	0.000194	6
AAEL021447	1093	1107	7-GGGAWTCGAACCCA	450	-	26.1591	3.04e-09	0.000194	6
AAEL024421	1167	1181	7-GGGAWTCGAACCCA	450	+	26.1591	3.04e-09	0.000194	6
AAEL003208	1195	1209	7-GGGAWTCGAACCCA	450	+	26.1591	3.04e-09	0.000194	6
AAEL009596	1370	1384	7-GGGAWTCGAACCCA	450	+	26.1591	3.04e-09	0.000194	6
AAEL005969	97	111	7-GGGAWTCGAACCCA	450	+	24.5114	4.55e-09	0.000246	6
AAEL007391	665	679	7-GGGAWTCGAACCCA	450	-	24.5114	4.55e-09	0.000246	6
AAEL012060	944	958	7-GGGAWTCGAACCCA	450	-	24.5114	4.55e-09	0.000246	6
AAEL008404	990	1004	7-GGGAWTCGAACCCA	450	+	24.5114	4.55e-09	0.000246	6
AAEL007226	999	1013	7-GGGAWTCGAACCCA	450	+	24.5114	4.55e-09	0.000246	6
AAEL007102	1635	1649	7-GGGAWTCGAACCCA	450	+	24.5114	4.55e-09	0.000246	6
AAEL008936	1034	1048	7-GGGAWTCGAACCCA	450	-	23.6364	8.87e-09	0.000467	6
AAEL002726	1115	1129	7-GGGAWTCGAACCCA	450	+	23.2159	1.23e-08	0.00063	6
AAEL027850	338	352	7-GGGAWTCGAACCCA	450	-	23.1477	1.47e-08	0.000674	6
AAEL020416	1032	1046	7-GGGAWTCGAACCCA	450	-	23.1477	1.47e-08	0.000674	6
AAEL002485	1784	1798	7-GGGAWTCGAACCCA	450	+	23.1477	1.47e-08	0.000674	6
AAEL026333	1871	1885	7-GGGAWTCGAACCCA	450	+	23.1477	1.47e-08	0.000674	6
AAEL026259	1871	1885	7-GGGAWTCGAACCCA	450	+	23.1477	1.47e-08	0.000674	6
AAEL014938	769	783	7-GGGAWTCGAACCCA	450	+	22.8523	1.72e-08	0.000724	6
AAEL026605	757	771	7-GGGAWTCGAACCCA	450	-	22.8523	1.72e-08	0.000724	6
AAEL012538	1199	1213	7-GGGAWTCGAACCCA	450	-	22.8523	1.72e-08	0.000724	6
AAEL008532	1457	1471	7-GGGAWTCGAACCCA	450	+	22.8523	1.72e-08	0.000724	6
AAEL021861	1451	1465	7-GGGAWTCGAACCCA	450	+	22.7273	1.97e-08	0.000812	6
AAEL011318	1135	1149	7-GGGAWTCGAACCCA	450	-	22.1932	2.46e-08	0.000996	6
AAEL023858	103	117	7-GGGAWTCGAACCCA	450	+	22.0227	2.86e-08	0.00114	6
AAEL007796	486	500	7-GGGAWTCGAACCCA	450	-	21.8977	3.35e-08	0.00128	6
AAEL004343	1469	1483	7-GGGAWTCGAACCCA	450	-	21.875	3.5e-08	0.00132	6
AAEL019981	794	808	7-GGGAWTCGAACCCA	450	+	21.5909	3.84e-08	0.00139	6
AAEL017539	1727	1741	7-GGGAWTCGAACCCA	450	+	21.5909	3.84e-08	0.00139	6
AAEL002585	284	298	7-GGGAWTCGAACCCA	450	+	21.5455	4.18e-08	0.00147	6
AAEL004335	1127	1141	7-GGGAWTCGAACCCA	450	+	21.5455	4.18e-08	0.00147	6
AAEL027957	462	476	7-GGGAWTCGAACCCA	450	+	21.2045	5.28e-08	0.00179	6
AAEL015424	1225	1239	7-GGGAWTCGAACCCA	450	-	21.2045	5.28e-08	0.00179	6
AAEL019673	984	998	7-GGGAWTCGAACCCA	450	+	20.75	7.99e-08	0.00259	6
AAEL006705	1465	1479	7-GGGAWTCGAACCCA	450	+	20.4318	9.31e-08	0.00297	6
AAEL001986	596	610	7-GGGAWTCGAACCCA	450	-	20.2955	1.03e-07	0.00324	6
AAEL029025	650	664	7-GGGAWTCGAACCCA	450	+	19.625	1.45e-07	0.00442	6
AAEL002404	656	670	7-GGGAWTCGAACCCA	450	-	19.5795	1.47e-07	0.00442	6
AAEL000342	785	799	7-GGGAWTCGAACCCA	450	-	19.5795	1.47e-07	0.00442	6
AAEL012822	214	228	7-GGGAWTCGAACCCA	450	+	18.6591	2.39e-07	0.0071	6
AAEL001671	1565	1579	7-GGGAWTCGAACCCA	450	-	18.25	2.94e-07	0.00852	6
AAEL017262	429	443	7-GGGAWTCGAACCCA	450	-	18.2386	2.99e-07	0.00852	6
AAEL006830	1258	1272	7-GGGAWTCGAACCCA	450	-	18.2386	2.99e-07	0.00852	6
AAEL002343	1691	1705	7-GGGAWTCGAACCCA	450	-	18.0227	3.35e-07	0.0094	6
AAEL009927	728	742	7-GGGAWTCGAACCCA	450	+	17.8636	3.66e-07	0.0101	6
AAEL013271	963	977	7-GGGAWTCGAACCCA	450	+	17.7727	3.91e-07	0.0107	6
AAEL019722	215	229	7-GGGAWTCGAACCCA	450	-	17.4091	4.82e-07	0.013	6
Ir8a	106	120	7-GGGAWTCGAACCCA	450	+	17.1477	5.5e-07	0.0147	6
AAEL004342	745	759	7-GGGAWTCGAACCCA	450	+	17.0341	5.89e-07	0.0155	6
AAEL006644	642	656	7-GGGAWTCGAACCCA	450	+	16.7159	6.85e-07	0.0178	6
AAEL006920	1560	1574	7-GGGAWTCGAACCCA	450	-	16.5	7.7e-07	0.0198	6
AAEL003413	1824	1838	7-GGGAWTCGAACCCA	450	-	16.0909	9.74e-07	0.0247	6
AAEL013413	1608	1622	7-GGGAWTCGAACCCA	450	+	15.3636	1.43e-06	0.0357	6
AAEL007010	1455	1469	7-GGGAWTCGAACCCA	450	+	15.3295	1.46e-06	0.0359	6
AAEL019807	1621	1635	7-GGGAWTCGAACCCA	450	+	15.3068	1.47e-06	0.0359	6
AAEL001050	1248	1262	7-GGGAWTCGAACCCA	450	+	14.8977	1.81e-06	0.0434	6
AAEL020131	88	102	7-GGGAWTCGAACCCA	450	+	14.7955	1.9e-06	0.0444	6
AAEL005752	492	506	7-GGGAWTCGAACCCA	450	-	14.7955	1.9e-06	0.0444	6
AAEL004676	844	858	7-GGGAWTCGAACCCA	450	-	14.4886	2.15e-06	0.0496	6
AAEL026459	1947	1961	7-GGGAWTCGAACCCA	450	-	14.2386	2.41e-06	0.0552	6
AAEL006834	1617	1631	7-GGGAWTCGAACCCA	450	-	14.0682	2.61e-06	0.059	6
AAEL004146	863	877	7-GGGAWTCGAACCCA	450	+	13.8636	2.87e-06	0.0644	6
AAEL011408	858	872	7-GGGAWTCGAACCCA	450	-	13.7727	3e-06	0.0664	6
AAEL009950	255	269	7-GGGAWTCGAACCCA	450	+	13.5795	3.28e-06	0.072	6
AAEL001293	1189	1203	7-GGGAWTCGAACCCA	450	+	13.5114	3.39e-06	0.0735	6
AAEL012344	566	580	7-GGGAWTCGAACCCA	450	-	13.3182	3.67e-06	0.0781	6
AAEL008285	1646	1660	7-GGGAWTCGAACCCA	450	-	13.1591	3.96e-06	0.0825	6
AAEL008467	148	162	7-GGGAWTCGAACCCA	450	-	13.125	4.02e-06	0.083	6
AAEL020883	1394	1408	7-GGGAWTCGAACCCA	450	-	13.0682	4.1e-06	0.0839	6
AAEL015606	254	268	7-GGGAWTCGAACCCA	450	-	13.0341	4.18e-06	0.0846	6
AAEL002524	1585	1599	7-GGGAWTCGAACCCA	450	-	12.7841	4.69e-06	0.0941	6
AAEL005006	828	842	7-GGGAWTCGAACCCA	450	-	12.7386	4.79e-06	0.0942	6
AAEL001586	1302	1316	7-GGGAWTCGAACCCA	450	+	12.6477	4.95e-06	0.0965	6
AAEL010487	592	606	7-GGGAWTCGAACCCA	450	-	12.5795	5.07e-06	0.0979	6
AAEL022735	1551	1565	7-GGGAWTCGAACCCA	450	-	12.4318	5.45e-06	0.104	6
AAEL023223	1536	1550	7-GGGAWTCGAACCCA	450	-	12.4205	5.48e-06	0.104	6
AAEL012255	1865	1879	7-GGGAWTCGAACCCA	450	-	12.2614	5.91e-06	0.111	6
AAEL003318	932	946	7-GGGAWTCGAACCCA	450	+	12.1591	6.18e-06	0.115	6
AAEL005731	1472	1486	7-GGGAWTCGAACCCA	450	-	12.0795	6.4e-06	0.117	6
Gr76	1659	1673	7-GGGAWTCGAACCCA	450	-	12.0795	6.4e-06	0.117	6
AAEL020020	655	669	7-GGGAWTCGAACCCA	450	+	11.9773	6.68e-06	0.12	6
AAEL015644	52	66	7-GGGAWTCGAACCCA	450	-	11.8523	7.05e-06	0.123	6
AAEL006962	486	500	7-GGGAWTCGAACCCA	450	+	11.7045	7.55e-06	0.13	6
AAEL027134	917	931	7-GGGAWTCGAACCCA	450	+	11.6591	7.71e-06	0.132	6
AAEL011455	1777	1791	7-GGGAWTCGAACCCA	450	-	11.5795	8.04e-06	0.136	6
AAEL006480	1101	1115	7-GGGAWTCGAACCCA	450	+	11.4886	8.34e-06	0.14	6
AAEL017023	1938	1952	7-GGGAWTCGAACCCA	450	-	11	1.02e-05	0.171	6
AAEL004013	298	312	7-GGGAWTCGAACCCA	450	-	10.9091	1.07e-05	0.177	6
AAEL009421	1295	1309	7-GGGAWTCGAACCCA	450	+	10.8864	1.08e-05	0.177	6
AAEL020334	1826	1840	7-GGGAWTCGAACCCA	450	+	10.8068	1.12e-05	0.182	6
AAEL001566	631	645	7-GGGAWTCGAACCCA	450	-	10.3977	1.33e-05	0.213	6
AAEL014140	77	91	7-GGGAWTCGAACCCA	450	+	10.3636	1.35e-05	0.213	6
AAEL022153	576	590	7-GGGAWTCGAACCCA	450	-	10.3409	1.36e-05	0.213	6
AAEL013556	1024	1038	7-GGGAWTCGAACCCA	450	+	10.3182	1.38e-05	0.213	6
AAEL025433	1663	1677	7-GGGAWTCGAACCCA	450	+	10.2273	1.43e-05	0.22	6
AAEL010253	1487	1501	7-GGGAWTCGAACCCA	450	-	10.1136	1.5e-05	0.228	6
AAEL001498	1551	1565	7-GGGAWTCGAACCCA	450	+	10.0227	1.56e-05	0.235	6
AAEL020865	501	515	7-GGGAWTCGAACCCA	450	+	10	1.57e-05	0.235	6
AAEL010529	1803	1817	7-GGGAWTCGAACCCA	450	-	9.95455	1.6e-05	0.237	6
AAEL020895	1356	1370	7-GGGAWTCGAACCCA	450	-	9.93182	1.62e-05	0.238	6
AAEL004979	1898	1912	7-GGGAWTCGAACCCA	450	+	9.86364	1.66e-05	0.242	6
AAEL003259	131	145	7-GGGAWTCGAACCCA	450	-	9.80682	1.7e-05	0.243	6
AAEL013936	63	77	7-GGGAWTCGAACCCA	450	-	9.69318	1.78e-05	0.243	6
AAEL004833	136	150	7-GGGAWTCGAACCCA	450	+	9.67045	1.79e-05	0.243	6
AAEL024972	499	513	7-GGGAWTCGAACCCA	450	+	9.67045	1.79e-05	0.243	6
AAEL001840	1017	1031	7-GGGAWTCGAACCCA	450	-	9.67045	1.79e-05	0.243	6
AAEL008701	1103	1117	7-GGGAWTCGAACCCA	450	+	9.67045	1.79e-05	0.243	6
AAEL011771	1125	1139	7-GGGAWTCGAACCCA	450	+	9.67045	1.79e-05	0.243	6
AAEL011624	1355	1369	7-GGGAWTCGAACCCA	450	-	9.67045	1.79e-05	0.243	6
AAEL022361	525	539	7-GGGAWTCGAACCCA	450	+	9.56818	1.87e-05	0.251	6
AAEL001851	503	517	7-GGGAWTCGAACCCA	450	-	9.32955	2.06e-05	0.271	6
AAEL002447	862	876	7-GGGAWTCGAACCCA	450	+	9.29545	2.08e-05	0.272	6
AAEL024977	975	989	7-GGGAWTCGAACCCA	450	+	9.26136	2.11e-05	0.274	6
AAEL023923	869	883	7-GGGAWTCGAACCCA	450	+	9.21591	2.15e-05	0.277	6
AAEL009359	1872	1886	7-GGGAWTCGAACCCA	450	+	9.19318	2.16e-05	0.278	6
AAEL004317	1115	1129	7-GGGAWTCGAACCCA	450	+	9.125	2.22e-05	0.281	6
AAEL008485	1068	1082	7-GGGAWTCGAACCCA	450	-	9.02273	2.31e-05	0.288	6
AAEL005437	1318	1332	7-GGGAWTCGAACCCA	450	+	9.02273	2.31e-05	0.288	6
AAEL026764	1029	1043	7-GGGAWTCGAACCCA	450	+	8.96591	2.37e-05	0.293	6
AAEL001312	1980	1994	7-GGGAWTCGAACCCA	450	+	8.94318	2.38e-05	0.293	6
AAEL021555	1676	1690	7-GGGAWTCGAACCCA	450	+	8.90909	2.42e-05	0.296	6
AAEL005043	1704	1718	7-GGGAWTCGAACCCA	450	-	8.79545	2.54e-05	0.309	6
AAEL000937	1637	1651	7-GGGAWTCGAACCCA	450	-	8.78409	2.55e-05	0.309	6
AAEL009751	1443	1457	7-GGGAWTCGAACCCA	450	+	8.76136	2.57e-05	0.309	6
AAEL005199	1211	1225	7-GGGAWTCGAACCCA	450	+	8.5	2.83e-05	0.331	6
AAEL015402	1486	1500	7-GGGAWTCGAACCCA	450	-	8.5	2.83e-05	0.331	6
AAEL021602	842	856	7-GGGAWTCGAACCCA	450	+	8.46591	2.87e-05	0.334	6
AAEL005957	905	919	7-GGGAWTCGAACCCA	450	+	8.36364	2.99e-05	0.343	6
AAEL008876	716	730	7-GGGAWTCGAACCCA	450	+	8.35227	3e-05	0.343	6
AAEL018003	1549	1563	7-GGGAWTCGAACCCA	450	+	8.35227	3e-05	0.343	6
AAEL000834	1372	1386	7-GGGAWTCGAACCCA	450	-	8.32955	3.03e-05	0.345	6
AAEL007770	1973	1987	7-GGGAWTCGAACCCA	450	-	8.30682	3.06e-05	0.345	6
AAEL025531	194	208	7-GGGAWTCGAACCCA	450	+	8.29545	3.08e-05	0.345	6
AAEL006909	1855	1869	7-GGGAWTCGAACCCA	450	-	8.28409	3.09e-05	0.345	6
AAEL009642	1332	1346	7-GGGAWTCGAACCCA	450	+	8.26136	3.12e-05	0.347	6
AAEL002994	57	71	7-GGGAWTCGAACCCA	450	-	8.09091	3.33e-05	0.366	6
AAEL020112	1302	1316	7-GGGAWTCGAACCCA	450	-	8.09091	3.33e-05	0.366	6
AAEL006888	792	806	7-GGGAWTCGAACCCA	450	-	8.02273	3.41e-05	0.37	6
AAEL013535	996	1010	7-GGGAWTCGAACCCA	450	-	8.02273	3.41e-05	0.37	6
AAEL012724	1695	1709	7-GGGAWTCGAACCCA	450	+	7.93182	3.52e-05	0.378	6
AAEL001683	1784	1798	7-GGGAWTCGAACCCA	450	+	7.80682	3.69e-05	0.392	6
AAEL019952	1711	1725	7-GGGAWTCGAACCCA	450	-	7.78409	3.72e-05	0.393	6
AAEL026731	118	132	7-GGGAWTCGAACCCA	450	+	7.75	3.77e-05	0.393	6
AAEL021410	1149	1163	7-GGGAWTCGAACCCA	450	+	7.72727	3.8e-05	0.393	6
AAEL011448	1777	1791	7-GGGAWTCGAACCCA	450	+	7.72727	3.8e-05	0.393	6
AAEL007013	173	187	7-GGGAWTCGAACCCA	450	-	7.71591	3.81e-05	0.393	6
AAEL020545	362	376	7-GGGAWTCGAACCCA	450	-	7.71591	3.81e-05	0.393	6
AAEL019600	1328	1342	7-GGGAWTCGAACCCA	450	-	7.625	3.95e-05	0.399	6
AAEL011593	735	749	7-GGGAWTCGAACCCA	450	+	7.57955	4.01e-05	0.402	6
AAEL023444	1546	1560	7-GGGAWTCGAACCCA	450	+	7.51136	4.12e-05	0.411	6
AAEL020599	1912	1926	7-GGGAWTCGAACCCA	450	-	7.47727	4.18e-05	0.415	6
AAEL008213	761	775	7-GGGAWTCGAACCCA	450	-	7.38636	4.32e-05	0.424	6
AAEL024631	1410	1424	7-GGGAWTCGAACCCA	450	+	7.36364	4.36e-05	0.424	6
AAEL008751	1764	1778	7-GGGAWTCGAACCCA	450	+	7.36364	4.36e-05	0.424	6
AAEL013341	1462	1476	7-GGGAWTCGAACCCA	450	-	7.30682	4.45e-05	0.427	6
AAEL011532	1278	1292	7-GGGAWTCGAACCCA	450	-	7.20455	4.61e-05	0.437	6
AAEL008080	1946	1960	7-GGGAWTCGAACCCA	450	+	7.13636	4.72e-05	0.446	6
AAEL010222	1267	1281	7-GGGAWTCGAACCCA	450	+	7.07955	4.83e-05	0.449	6
AAEL004564	1746	1760	7-GGGAWTCGAACCCA	450	-	7.06818	4.85e-05	0.449	6
Or76	1950	1964	7-GGGAWTCGAACCCA	450	+	7.04545	4.89e-05	0.452	6
AAEL002780	68	82	7-GGGAWTCGAACCCA	450	+	7	4.98e-05	0.453	6
AAEL003971	643	657	7-GGGAWTCGAACCCA	450	+	7	4.98e-05	0.453	6
AAEL001162	1536	1550	7-GGGAWTCGAACCCA	450	-	7	4.98e-05	0.453	6
AAEL013515	1637	1651	7-GGGAWTCGAACCCA	450	+	6.95455	5.07e-05	0.458	6
AAEL020524	660	674	7-GGGAWTCGAACCCA	450	-	6.88636	5.2e-05	0.468	6
AAEL011941	1785	1799	7-GGGAWTCGAACCCA	450	-	6.79545	5.38e-05	0.476	6
AAEL013798	132	146	7-GGGAWTCGAACCCA	450	+	6.78409	5.4e-05	0.476	6
AAEL022371	1958	1972	7-GGGAWTCGAACCCA	450	-	6.78409	5.4e-05	0.476	6
AAEL025333	537	551	7-GGGAWTCGAACCCA	450	+	6.71591	5.55e-05	0.48	6
AAEL007016	1078	1092	7-GGGAWTCGAACCCA	450	+	6.71591	5.55e-05	0.48	6
AAEL003722	924	938	7-GGGAWTCGAACCCA	450	+	6.67045	5.64e-05	0.484	6
AAEL010975	1050	1064	7-GGGAWTCGAACCCA	450	-	6.63636	5.71e-05	0.484	6
AAEL009186	1774	1788	7-GGGAWTCGAACCCA	450	+	6.63636	5.71e-05	0.484	6
AAEL008909	1357	1371	7-GGGAWTCGAACCCA	450	-	6.60227	5.78e-05	0.485	6
AAEL025898	1613	1627	7-GGGAWTCGAACCCA	450	-	6.60227	5.78e-05	0.485	6
AAEL005665	1182	1196	7-GGGAWTCGAACCCA	450	-	6.59091	5.81e-05	0.485	6
AAEL008108	1191	1205	7-GGGAWTCGAACCCA	450	+	6.55682	5.87e-05	0.488	6
AAEL024451	727	741	7-GGGAWTCGAACCCA	450	-	6.47727	6.05e-05	0.501	6
AAEL001519	1622	1636	7-GGGAWTCGAACCCA	450	-	6.46591	6.07e-05	0.501	6
AAEL026828	1561	1575	7-GGGAWTCGAACCCA	450	-	6.44318	6.12e-05	0.501	6
AAEL010650	340	354	7-GGGAWTCGAACCCA	450	+	6.39773	6.22e-05	0.501	6
AAEL023438	1641	1655	7-GGGAWTCGAACCCA	450	-	6.375	6.27e-05	0.501	6
AAEL017464	333	347	7-GGGAWTCGAACCCA	450	+	6.36364	6.3e-05	0.501	6
AAEL001677	1756	1770	7-GGGAWTCGAACCCA	450	+	6.35227	6.33e-05	0.501	6
AAEL002997	119	133	7-GGGAWTCGAACCCA	450	-	6.32955	6.39e-05	0.501	6
AAEL003239	704	718	7-GGGAWTCGAACCCA	450	-	6.28409	6.49e-05	0.501	6
AAEL023908	1034	1048	7-GGGAWTCGAACCCA	450	-	6.28409	6.49e-05	0.501	6
AAEL007450	1119	1133	7-GGGAWTCGAACCCA	450	+	6.28409	6.49e-05	0.501	6
AAEL001517	417	431	7-GGGAWTCGAACCCA	450	-	6.26136	6.55e-05	0.501	6
AAEL005373	1502	1516	7-GGGAWTCGAACCCA	450	+	6.26136	6.55e-05	0.501	6
AAEL001015	1769	1783	7-GGGAWTCGAACCCA	450	+	6.25	6.57e-05	0.501	6
AAEL000314	1464	1478	7-GGGAWTCGAACCCA	450	-	6.23864	6.61e-05	0.501	6
AAEL001082	615	629	7-GGGAWTCGAACCCA	450	-	6.19318	6.72e-05	0.501	6
AAEL015450	1917	1931	7-GGGAWTCGAACCCA	450	-	6.14773	6.84e-05	0.503	6
AAEL002132	443	457	7-GGGAWTCGAACCCA	450	+	6.09091	6.98e-05	0.51	6
AAEL008879	441	455	7-GGGAWTCGAACCCA	450	+	6.05682	7.08e-05	0.512	6
AAEL001237	671	685	7-GGGAWTCGAACCCA	450	+	6.05682	7.08e-05	0.512	6
AAEL018228	1091	1105	7-GGGAWTCGAACCCA	450	+	6.03409	7.13e-05	0.512	6
AAEL001390	1661	1675	7-GGGAWTCGAACCCA	450	+	6.03409	7.13e-05	0.512	6
AAEL011325	1947	1961	7-GGGAWTCGAACCCA	450	-	6	7.22e-05	0.517	6
AAEL012853	377	391	7-GGGAWTCGAACCCA	450	-	5.93182	7.4e-05	0.521	6
AAEL019633	1964	1978	7-GGGAWTCGAACCCA	450	-	5.92045	7.43e-05	0.521	6
AAEL001128	172	186	7-GGGAWTCGAACCCA	450	+	5.85227	7.6e-05	0.528	6
AAEL003150	66	80	7-GGGAWTCGAACCCA	450	-	5.82955	7.66e-05	0.528	6
AAEL027236	866	880	7-GGGAWTCGAACCCA	450	-	5.73864	7.91e-05	0.528	6
AAEL018149	1781	1795	7-GGGAWTCGAACCCA	450	-	5.72727	7.94e-05	0.528	6
AAEL001673	351	365	7-GGGAWTCGAACCCA	450	+	5.70455	8e-05	0.528	6
AAEL002242	610	624	7-GGGAWTCGAACCCA	450	+	5.70455	8e-05	0.528	6
AAEL002740	1219	1233	7-GGGAWTCGAACCCA	450	+	5.69318	8.03e-05	0.528	6
AAEL024482	1250	1264	7-GGGAWTCGAACCCA	450	-	5.69318	8.03e-05	0.528	6
AAEL027492	1250	1264	7-GGGAWTCGAACCCA	450	-	5.69318	8.03e-05	0.528	6
AAEL004175	1330	1344	7-GGGAWTCGAACCCA	450	-	5.69318	8.03e-05	0.528	6
AAEL019834	849	863	7-GGGAWTCGAACCCA	450	+	5.68182	8.07e-05	0.529	6
AAEL002538	616	630	7-GGGAWTCGAACCCA	450	-	5.63636	8.2e-05	0.531	6
AAEL002575	1312	1326	7-GGGAWTCGAACCCA	450	-	5.625	8.23e-05	0.531	6
AAEL000311	1681	1695	7-GGGAWTCGAACCCA	450	+	5.625	8.23e-05	0.531	6
AAEL007033	1321	1335	7-GGGAWTCGAACCCA	450	-	5.57955	8.37e-05	0.533	6
AAEL000213	1358	1372	7-GGGAWTCGAACCCA	450	-	5.56818	8.41e-05	0.533	6
AAEL027651	1763	1777	7-GGGAWTCGAACCCA	450	-	5.55682	8.44e-05	0.534	6
AAEL012864	1227	1241	7-GGGAWTCGAACCCA	450	-	5.48864	8.67e-05	0.541	6
AAEL005625	1269	1283	7-GGGAWTCGAACCCA	450	+	5.45455	8.79e-05	0.547	6
AAEL019989	769	783	7-GGGAWTCGAACCCA	450	+	5.42045	8.89e-05	0.551	6
AAEL007592	1898	1912	7-GGGAWTCGAACCCA	450	-	5.36364	9.09e-05	0.558	6
AAEL011200	1403	1417	7-GGGAWTCGAACCCA	450	+	5.31818	9.24e-05	0.561	6
AAEL007006	1836	1850	7-GGGAWTCGAACCCA	450	+	5.30682	9.28e-05	0.561	6
AAEL006995	103	117	7-GGGAWTCGAACCCA	450	+	5.28409	9.35e-05	0.561	6
AAEL007844	356	370	7-GGGAWTCGAACCCA	450	+	5.26136	9.42e-05	0.562	6
AAEL027505	1651	1665	7-GGGAWTCGAACCCA	450	-	5.25	9.45e-05	0.562	6
AAEL008620	253	267	7-GGGAWTCGAACCCA	450	+	5.22727	9.53e-05	0.563	6
AAEL006102	823	837	7-GGGAWTCGAACCCA	450	+	5.15909	9.75e-05	0.575	6
AAEL021728	1707	1721	7-GGGAWTCGAACCCA	450	-	5.13636	9.82e-05	0.576	6
AAEL022632	524	538	7-GGGAWTCGAACCCA	450	-	5.125	9.86e-05	0.577	6
AAEL019554	1900	1914	7-GGGAWTCGAACCCA	450	+	5.11364	9.9e-05	0.577	6
AAEL020909	1120	1134	7-GGGAWTCGAACCCA	450	+	5.10227	9.94e-05	0.578	6
AAEL021367	1524	1538	7-GGGAWTCGAACCCA	450	+	5.09091	9.97e-05	0.578	6
```
