## Supplementary XSTREME Motif Analysis for "The co-receptors *Orco* and *Ir8a* are required for coordinated expression of chemosensory genes in the antennae of the yellow fever mosquito, *Aedes aegypti*": cisml.xml

```
<?xml version='1.0' encoding='UTF-8' standalone='yes'?>
<!-- Document definition -->
<!-- http://zlab.bu.edu/~phaverty/SupplementalData/CisML/cisml.dtd -->
<!DOCTYPE cis-element-search[
<!ELEMENT cis-element-search (program-name, parameters, (pattern | multi-pattern-scan)*)>
<!ELEMENT program-name (#PCDATA)>
<!ELEMENT parameters (
  pattern-file, 
  sequence-file, 
  background-seq-file?,
  pattern-pvalue-cutoff?,
  sequence-pvalue-cutoff?,
  site-pvalue-cutoff?,
  sequence-filtering,
  ANY*
 )>
<!ELEMENT command-line (#PCDATA)>
<!ELEMENT pattern-file (#PCDATA)>
<!ELEMENT sequence-file (#PCDATA)>
<!ELEMENT background-seq-file (#PCDATA)>
<!ELEMENT pattern-pvalue-cutoff (#PCDATA)>
<!ELEMENT sequence-pvalue-cutoff (#PCDATA)>
<!ELEMENT site-pvalue-cutoff (#PCDATA)>
<!ELEMENT sequence-filtering EMPTY>
<!ELEMENT multi-pattern-scan (pattern+, ANY*)>
<!ELEMENT pattern (scanned-sequence+, ANY*)>
<!ELEMENT scanned-sequence (matched-element*, ANY*)>
<!ELEMENT matched-element (sequence)>
<!ELEMENT sequence (#PCDATA)>
<!ATTLIST cis-element-search
xmlns:xsi CDATA #IMPLIED
xmlns:mem CDATA #IMPLIED
xsi:schemaLocation CDATA #IMPLIED
>
<!ATTLIST sequence-filtering
on-off CDATA #REQUIRED
type CDATA #IMPLIED
>
<!ATTLIST multi-pattern-scan
score CDATA #IMPLIED
pvalue CDATA #IMPLIED
>
<!ATTLIST pattern
accession CDATA #REQUIRED
name CDATA #REQUIRED
pvalue CDATA #IMPLIED
score CDATA #IMPLIED
db CDATA #IMPLIED
lsid CDATA #IMPLIED
>
<!ATTLIST scanned-sequence
accession CDATA #REQUIRED
name CDATA #REQUIRED
score CDATA #IMPLIED
pvalue CDATA #IMPLIED
length CDATA #IMPLIED
db CDATA #IMPLIED
lsid CDATA #IMPLIED
>
<!ATTLIST matched-element
start CDATA #REQUIRED
stop CDATA #REQUIRED
score CDATA #IMPLIED
pvalue CDATA #IMPLIED
clusterid CDATA #IMPLIED
>

]>
<cis-element-search
  xmlns:xsi="http://www.w3.org/2001/XMLSchema-instance"
  xsi:schemaLocation="http://zlab.bu.edu/schema/cisml cisml.xsd"
  xmlns="http://zlab.bu.edu/schema/cisml"
  xmlns:mem="http://noble.gs.washington.edu/meme"
>
<program-name>fimo</program-name>
<parameters>
<command-line>fimo --verbosity 1 --oc fimo_out_1 --bgfile ./background --motif 7-GGGAWTCGAACCCA streme_out/streme.xml Ir8a_UP_upstream.fasta</command-line>
<pattern-file>streme_out/streme.xml</pattern-file>
<sequence-file>Ir8a_UP_upstream.fasta</sequence-file>
<site-pvalue-cutoff>0.0001</site-pvalue-cutoff>
<sequence-filtering on-off="off"/>
</parameters>
<pattern accession="7-GGGAWTCGAACCCA" name="STREME-7">
<scanned-sequence accession="AAEL001128" name="AAEL001128">
<matched-element start="172" stop="185" score="5.85227" pvalue="7.6e-05">
<sequence>GGGTTTTGACCCCC</sequence>
<mem:qvalue>0.528</mem:qvalue>
</matched-element>
</scanned-sequence>
<scanned-sequence accession="AAEL006319" name="AAEL006319">
</scanned-sequence>
<scanned-sequence accession="AAEL006834" name="AAEL006834">
<matched-element start="1630" stop="1617" score="14.0682" pvalue="2.61e-06">
<sequence>GGAAATCGGTCCCA</sequence>
<mem:qvalue>0.059</mem:qvalue>
</matched-element>
</scanned-sequence>
<scanned-sequence accession="AAEL027985" name="AAEL027985">
</scanned-sequence>
<scanned-sequence accession="AAEL000575" name="AAEL000575">
</scanned-sequence>
<scanned-sequence accession="AAEL017144" name="AAEL017144">
<matched-element start="321" stop="334" score="26.1591" pvalue="3.04e-09">
<sequence>GGGAATCGAACCCA</sequence>
<mem:qvalue>0.000194</mem:qvalue>
</matched-element>
</scanned-sequence>
<scanned-sequence accession="AAEL025531" name="AAEL025531">
<matched-element start="194" stop="207" score="8.29545" pvalue="3.08e-05">
<sequence>GGAATTTGATCCCC</sequence>
<mem:qvalue>0.345</mem:qvalue>
</matched-element>
<matched-element start="1677" stop="1664" score="5.53409" pvalue="8.53e-05">
<sequence>GGTAATCGAATTCG</sequence>
<mem:qvalue>0.537</mem:qvalue>
</matched-element>
</scanned-sequence>
<scanned-sequence accession="AAEL021929" name="AAEL021929">
</scanned-sequence>
<scanned-sequence accession="AAEL008108" name="AAEL008108">
<matched-element start="1191" stop="1204" score="6.55682" pvalue="5.87e-05">
<sequence>GAGATTCCAATCTA</sequence>
<mem:qvalue>0.488</mem:qvalue>
</matched-element>
</scanned-sequence>
<scanned-sequence accession="AAEL019807" name="AAEL019807">
<matched-element start="1621" stop="1634" score="15.3068" pvalue="1.47e-06">
<sequence>GCGAATCGAACTCG</sequence>
<mem:qvalue>0.0359</mem:qvalue>
</matched-element>
</scanned-sequence>
<scanned-sequence accession="AAEL006480" name="AAEL006480">
<matched-element start="1101" stop="1114" score="11.4886" pvalue="8.34e-06">
<sequence>AGGAATCGAGCTTA</sequence>
<mem:qvalue>0.14</mem:qvalue>
</matched-element>
<matched-element start="1896" stop="1883" score="7.90909" pvalue="3.55e-05">
<sequence>GTGATGCGAAGCCA</sequence>
<mem:qvalue>0.379</mem:qvalue>
</matched-element>
</scanned-sequence>
<scanned-sequence accession="AAEL006486" name="AAEL006486">
</scanned-sequence>
<scanned-sequence accession="AAEL005625" name="AAEL005625">
<matched-element start="1269" stop="1282" score="5.45455" pvalue="8.79e-05">
<sequence>GCGAACCGAGCCCG</sequence>
<mem:qvalue>0.547</mem:qvalue>
</matched-element>
</scanned-sequence>
<scanned-sequence accession="AAEL026953" name="AAEL026953">
</scanned-sequence>
<scanned-sequence accession="AAEL012687" name="AAEL012687">
</scanned-sequence>
<scanned-sequence accession="AAEL023841" name="AAEL023841">
</scanned-sequence>
<scanned-sequence accession="AAEL027957" name="AAEL027957">
<matched-element start="462" stop="475" score="21.2045" pvalue="5.28e-08">
<sequence>GGGATTCGATCTCA</sequence>
<mem:qvalue>0.00179</mem:qvalue>
</matched-element>
</scanned-sequence>
<scanned-sequence accession="AAEL017464" name="AAEL017464">
<matched-element start="333" stop="346" score="6.36364" pvalue="6.3e-05">
<sequence>AAGATTCTACCCCA</sequence>
<mem:qvalue>0.501</mem:qvalue>
</matched-element>
<matched-element start="230" stop="217" score="6.09091" pvalue="6.98e-05">
<sequence>GCAAATTGAACGCA</sequence>
<mem:qvalue>0.51</mem:qvalue>
</matched-element>
<matched-element start="476" stop="463" score="5.75" pvalue="7.88e-05">
<sequence>ACGATTCTACCCCA</sequence>
<mem:qvalue>0.528</mem:qvalue>
</matched-element>
</scanned-sequence>
<scanned-sequence accession="AAEL010650" name="AAEL010650">
<matched-element start="340" stop="353" score="6.39773" pvalue="6.22e-05">
<sequence>AGGAATCAATCCTG</sequence>
<mem:qvalue>0.501</mem:qvalue>
</matched-element>
</scanned-sequence>
<scanned-sequence accession="AAEL005373" name="AAEL005373">
<matched-element start="1502" stop="1515" score="6.26136" pvalue="6.55e-05">
<sequence>GTGAATGCATCCCA</sequence>
<mem:qvalue>0.501</mem:qvalue>
</matched-element>
<matched-element start="64" stop="51" score="6.20455" pvalue="6.7e-05">
<sequence>ATGTTTCGATCTCA</sequence>
<mem:qvalue>0.501</mem:qvalue>
</matched-element>
<matched-element start="1077" stop="1090" score="5.92045" pvalue="7.43e-05">
<sequence>ATGATTTGAACCTA</sequence>
<mem:qvalue>0.521</mem:qvalue>
</matched-element>
</scanned-sequence>
<scanned-sequence accession="AAEL008532" name="AAEL008532">
<matched-element start="1457" stop="1470" score="22.8523" pvalue="1.72e-08">
<sequence>GGGAATCGAACTCA</sequence>
<mem:qvalue>0.000724</mem:qvalue>
</matched-element>
<matched-element start="1742" stop="1729" score="11.8636" pvalue="7e-06">
<sequence>AGTAATCGAACCCA</sequence>
<mem:qvalue>0.123</mem:qvalue>
</matched-element>
<matched-element start="10" stop="23" score="6.21591" pvalue="6.66e-05">
<sequence>AGGAATCCAACTAA</sequence>
<mem:qvalue>0.501</mem:qvalue>
</matched-element>
</scanned-sequence>
<scanned-sequence accession="AAEL020156" name="AAEL020156">
<matched-element start="1521" stop="1534" score="26.5795" pvalue="1.52e-09">
<sequence>GGGATTCGAACCCA</sequence>
<mem:qvalue>0.000194</mem:qvalue>
</matched-element>
</scanned-sequence>
<scanned-sequence accession="AAEL002997" name="AAEL002997">
<matched-element start="132" stop="119" score="6.32955" pvalue="6.39e-05">
<sequence>GTGTATCGATGCCA</sequence>
<mem:qvalue>0.501</mem:qvalue>
</matched-element>
<matched-element start="350" stop="337" score="6.25" pvalue="6.57e-05">
<sequence>AGGAATCGAACTGG</sequence>
<mem:qvalue>0.501</mem:qvalue>
</matched-element>
<matched-element start="1289" stop="1302" score="5.375" pvalue="9.05e-05">
<sequence>GGGATTGAAATCCC</sequence>
<mem:qvalue>0.558</mem:qvalue>
</matched-element>
<matched-element start="1302" stop="1289" score="5.35227" pvalue="9.13e-05">
<sequence>GGGATTTCAATCCC</sequence>
<mem:qvalue>0.558</mem:qvalue>
</matched-element>
</scanned-sequence>
<scanned-sequence accession="AAEL002994" name="AAEL002994">
<matched-element start="70" stop="57" score="8.09091" pvalue="3.33e-05">
<sequence>GAGATTCTAACCAA</sequence>
<mem:qvalue>0.366</mem:qvalue>
</matched-element>
</scanned-sequence>
<scanned-sequence accession="AAEL012724" name="AAEL012724">
<matched-element start="1695" stop="1708" score="7.93182" pvalue="3.52e-05">
<sequence>GGGAATGGAATTCT</sequence>
<mem:qvalue>0.378</mem:qvalue>
</matched-element>
</scanned-sequence>
<scanned-sequence accession="AAEL012726" name="AAEL012726">
</scanned-sequence>
<scanned-sequence accession="AAEL004317" name="AAEL004317">
<matched-element start="1115" stop="1128" score="9.125" pvalue="2.22e-05">
<sequence>AGGAATCGGTCCAA</sequence>
<mem:qvalue>0.281</mem:qvalue>
</matched-element>
</scanned-sequence>
<scanned-sequence accession="AAEL012255" name="AAEL012255">
<matched-element start="1878" stop="1865" score="12.2614" pvalue="5.91e-06">
<sequence>GCGAATCGAGCACA</sequence>
<mem:qvalue>0.111</mem:qvalue>
</matched-element>
</scanned-sequence>
<scanned-sequence accession="AAEL001015" name="AAEL001015">
<matched-element start="1769" stop="1782" score="6.25" pvalue="6.57e-05">
<sequence>AAAAATCGAATCCG</sequence>
<mem:qvalue>0.501</mem:qvalue>
</matched-element>
</scanned-sequence>
<scanned-sequence accession="AAEL001050" name="AAEL001050">
<matched-element start="1248" stop="1261" score="14.8977" pvalue="1.81e-06">
<sequence>GCGATTCGAATCCG</sequence>
<mem:qvalue>0.0434</mem:qvalue>
</matched-element>
</scanned-sequence>
<scanned-sequence accession="AAEL005483" name="AAEL005483">
</scanned-sequence>
<scanned-sequence accession="Gr57" name="Gr57">
</scanned-sequence>
<scanned-sequence accession="AAEL010276" name="AAEL010276">
</scanned-sequence>
<scanned-sequence accession="AAEL010434" name="AAEL010434">
</scanned-sequence>
<scanned-sequence accession="AAEL009955" name="AAEL009955">
</scanned-sequence>
<scanned-sequence accession="AAEL008701" name="AAEL008701">
<matched-element start="1103" stop="1116" score="9.67045" pvalue="1.79e-05">
<sequence>ATGAATCGAAGCCA</sequence>
<mem:qvalue>0.243</mem:qvalue>
</matched-element>
</scanned-sequence>
<scanned-sequence accession="AAEL025896" name="AAEL025896">
</scanned-sequence>
<scanned-sequence accession="AAEL000044" name="AAEL000044">
<matched-element start="1361" stop="1348" score="26.5795" pvalue="1.52e-09">
<sequence>GGGATTCGAACCCA</sequence>
<mem:qvalue>0.000194</mem:qvalue>
</matched-element>
</scanned-sequence>
<scanned-sequence accession="AAEL000080" name="AAEL000080">
</scanned-sequence>
<scanned-sequence accession="AAEL000025" name="AAEL000025">
</scanned-sequence>
<scanned-sequence accession="AAEL000006" name="AAEL000006">
<matched-element start="323" stop="310" score="26.5795" pvalue="1.52e-09">
<sequence>GGGATTCGAACCCA</sequence>
<mem:qvalue>0.000194</mem:qvalue>
</matched-element>
</scanned-sequence>
<scanned-sequence accession="AAEL000037" name="AAEL000037">
</scanned-sequence>
<scanned-sequence accession="AAEL015430" name="AAEL015430">
</scanned-sequence>
<scanned-sequence accession="AAEL025334" name="AAEL025334">
</scanned-sequence>
<scanned-sequence accession="AAEL000099" name="AAEL000099">
</scanned-sequence>
<scanned-sequence accession="AAEL000087" name="AAEL000087">
</scanned-sequence>
<scanned-sequence accession="AAEL000213" name="AAEL000213">
<matched-element start="1371" stop="1358" score="5.56818" pvalue="8.41e-05">
<sequence>AGGAATCGAATCAT</sequence>
<mem:qvalue>0.533</mem:qvalue>
</matched-element>
</scanned-sequence>
<scanned-sequence accession="AAEL019906" name="AAEL019906">
</scanned-sequence>
<scanned-sequence accession="AAEL004462" name="AAEL004462">
</scanned-sequence>
<scanned-sequence accession="AAEL012764" name="AAEL012764">
</scanned-sequence>
<scanned-sequence accession="AAEL027236" name="AAEL027236">
<matched-element start="879" stop="866" score="5.73864" pvalue="7.91e-05">
<sequence>AGAAATTGATTCCA</sequence>
<mem:qvalue>0.528</mem:qvalue>
</matched-element>
</scanned-sequence>
<scanned-sequence accession="AAEL002485" name="AAEL002485">
<matched-element start="1784" stop="1797" score="23.1477" pvalue="1.47e-08">
<sequence>AGGATTCGAACCCA</sequence>
<mem:qvalue>0.000674</mem:qvalue>
</matched-element>
</scanned-sequence>
<scanned-sequence accession="AAEL005702" name="AAEL005702">
</scanned-sequence>
<scanned-sequence accession="AAEL009567" name="AAEL009567">
</scanned-sequence>
<scanned-sequence accession="AAEL029014" name="AAEL029014">
</scanned-sequence>
<scanned-sequence accession="AAEL002447" name="AAEL002447">
<matched-element start="862" stop="875" score="9.29545" pvalue="2.08e-05">
<sequence>TGGAATCGATCGCA</sequence>
<mem:qvalue>0.272</mem:qvalue>
</matched-element>
</scanned-sequence>
<scanned-sequence accession="AAEL002780" name="AAEL002780">
<matched-element start="68" stop="81" score="7" pvalue="4.98e-05">
<sequence>GTGAATCGAAGCCT</sequence>
<mem:qvalue>0.453</mem:qvalue>
</matched-element>
<matched-element start="247" stop="234" score="6.78409" pvalue="5.4e-05">
<sequence>ATGATTCGAAGTCA</sequence>
<mem:qvalue>0.476</mem:qvalue>
</matched-element>
</scanned-sequence>
<scanned-sequence accession="AAEL008045" name="AAEL008045">
</scanned-sequence>
<scanned-sequence accession="AAEL007778" name="AAEL007778">
<matched-element start="240" stop="253" score="26.1591" pvalue="3.04e-09">
<sequence>GGGAATCGAACCCA</sequence>
<mem:qvalue>0.000194</mem:qvalue>
</matched-element>
</scanned-sequence>
<scanned-sequence accession="AAEL026093" name="AAEL026093">
</scanned-sequence>
<scanned-sequence accession="AAEL006920" name="AAEL006920">
<matched-element start="1573" stop="1560" score="16.5" pvalue="7.7e-07">
<sequence>GGGTTTTGAACCCA</sequence>
<mem:qvalue>0.0198</mem:qvalue>
</matched-element>
<matched-element start="1480" stop="1467" score="15.2273" pvalue="1.54e-06">
<sequence>AAGATTCGAACTCA</sequence>
<mem:qvalue>0.0372</mem:qvalue>
</matched-element>
<matched-element start="1461" stop="1474" score="8.5" pvalue="2.83e-05">
<sequence>GGGATTTGAGTTCG</sequence>
<mem:qvalue>0.331</mem:qvalue>
</matched-element>
</scanned-sequence>
<scanned-sequence accession="AAEL006639" name="AAEL006639">
</scanned-sequence>
<scanned-sequence accession="AAEL006643" name="AAEL006643">
</scanned-sequence>
<scanned-sequence accession="AAEL027492" name="AAEL027492">
<matched-element start="1263" stop="1250" score="5.69318" pvalue="8.03e-05">
<sequence>AGGAATCGATCAAG</sequence>
<mem:qvalue>0.528</mem:qvalue>
</matched-element>
</scanned-sequence>
<scanned-sequence accession="AAEL007814" name="AAEL007814">
</scanned-sequence>
<scanned-sequence accession="AAEL007796" name="AAEL007796">
<matched-element start="499" stop="486" score="21.8977" pvalue="3.35e-08">
<sequence>GGGATTGGAACCCA</sequence>
<mem:qvalue>0.00128</mem:qvalue>
</matched-element>
</scanned-sequence>
<scanned-sequence accession="AAEL004146" name="AAEL004146">
<matched-element start="863" stop="876" score="13.8636" pvalue="2.87e-06">
<sequence>GGGAATCGAAGCCT</sequence>
<mem:qvalue>0.0644</mem:qvalue>
</matched-element>
</scanned-sequence>
<scanned-sequence accession="AAEL026309" name="AAEL026309">
</scanned-sequence>
<scanned-sequence accession="AAEL020895" name="AAEL020895">
<matched-element start="1369" stop="1356" score="9.93182" pvalue="1.62e-05">
<sequence>AGCATTCAAACCCA</sequence>
<mem:qvalue>0.238</mem:qvalue>
</matched-element>
<matched-element start="1696" stop="1683" score="5.82955" pvalue="7.66e-05">
<sequence>GCAATTCGATCACG</sequence>
<mem:qvalue>0.528</mem:qvalue>
</matched-element>
</scanned-sequence>
<scanned-sequence accession="AAEL010222" name="AAEL010222">
<matched-element start="1267" stop="1280" score="7.07955" pvalue="4.83e-05">
<sequence>ACAATTCGAACCCC</sequence>
<mem:qvalue>0.449</mem:qvalue>
</matched-element>
</scanned-sequence>
<scanned-sequence accession="AAEL018308" name="AAEL018308">
</scanned-sequence>
<scanned-sequence accession="AAEL004013" name="AAEL004013">
<matched-element start="311" stop="298" score="10.9091" pvalue="1.07e-05">
<sequence>GGGAATCGATTGTA</sequence>
<mem:qvalue>0.177</mem:qvalue>
</matched-element>
<matched-element start="241" stop="254" score="5.86364" pvalue="7.57e-05">
<sequence>GGGAATGGATTTCT</sequence>
<mem:qvalue>0.528</mem:qvalue>
</matched-element>
</scanned-sequence>
<scanned-sequence accession="AAEL007013" name="AAEL007013">
<matched-element start="186" stop="173" score="7.71591" pvalue="3.81e-05">
<sequence>GCGAATCCGACCCG</sequence>
<mem:qvalue>0.393</mem:qvalue>
</matched-element>
</scanned-sequence>
<scanned-sequence accession="AAEL021861" name="AAEL021861">
<matched-element start="1451" stop="1464" score="22.7273" pvalue="1.97e-08">
<sequence>AGGAATCGAACCCA</sequence>
<mem:qvalue>0.000812</mem:qvalue>
</matched-element>
<matched-element start="151" stop="164" score="21.9659" pvalue="3.2e-08">
<sequence>GAGATTCGAACCCA</sequence>
<mem:qvalue>0.00125</mem:qvalue>
</matched-element>
</scanned-sequence>
<scanned-sequence accession="AAEL006984" name="AAEL006984">
</scanned-sequence>
<scanned-sequence accession="AAEL007016" name="AAEL007016">
<matched-element start="1078" stop="1091" score="6.71591" pvalue="5.55e-05">
<sequence>AGGAATCGACACCA</sequence>
<mem:qvalue>0.48</mem:qvalue>
</matched-element>
</scanned-sequence>
<scanned-sequence accession="AAEL006995" name="AAEL006995">
<matched-element start="103" stop="116" score="5.28409" pvalue="9.35e-05">
<sequence>AGGATTTCATTCCA</sequence>
<mem:qvalue>0.561</mem:qvalue>
</matched-element>
</scanned-sequence>
<scanned-sequence accession="AAEL007006" name="AAEL007006">
<matched-element start="1836" stop="1849" score="5.30682" pvalue="9.28e-05">
<sequence>AAGTTTCGACCTCA</sequence>
<mem:qvalue>0.561</mem:qvalue>
</matched-element>
</scanned-sequence>
<scanned-sequence accession="AAEL019519" name="AAEL019519">
</scanned-sequence>
<scanned-sequence accession="AAEL002112" name="AAEL002112">
</scanned-sequence>
<scanned-sequence accession="AAEL002132" name="AAEL002132">
<matched-element start="443" stop="456" score="6.09091" pvalue="6.98e-05">
<sequence>AGGGTTTGATCGCA</sequence>
<mem:qvalue>0.51</mem:qvalue>
</matched-element>
</scanned-sequence>
<scanned-sequence accession="AAEL026764" name="AAEL026764">
<matched-element start="1029" stop="1042" score="8.96591" pvalue="2.37e-05">
<sequence>GGATTTCGATCCCC</sequence>
<mem:qvalue>0.293</mem:qvalue>
</matched-element>
</scanned-sequence>
<scanned-sequence accession="AAEL006644" name="AAEL006644">
<matched-element start="642" stop="655" score="16.7159" pvalue="6.85e-07">
<sequence>GGGATTCGAGCCAA</sequence>
<mem:qvalue>0.0178</mem:qvalue>
</matched-element>
<matched-element start="512" stop="499" score="11.9773" pvalue="6.68e-06">
<sequence>GGCAATCGGACTCA</sequence>
<mem:qvalue>0.12</mem:qvalue>
</matched-element>
<matched-element start="477" stop="490" score="7.60227" pvalue="3.98e-05">
<sequence>ATGATTTGAACTCA</sequence>
<mem:qvalue>0.401</mem:qvalue>
</matched-element>
</scanned-sequence>
<scanned-sequence accession="AAEL013032" name="AAEL013032">
</scanned-sequence>
<scanned-sequence accession="Gr76" name="Gr76">
<matched-element start="1672" stop="1659" score="12.0795" pvalue="6.4e-06">
<sequence>GGATTTCGATCCCG</sequence>
<mem:qvalue>0.117</mem:qvalue>
</matched-element>
</scanned-sequence>
<scanned-sequence accession="AAEL019673" name="AAEL019673">
<matched-element start="984" stop="997" score="20.75" pvalue="7.99e-08">
<sequence>GGAAATCGAACCCA</sequence>
<mem:qvalue>0.00259</mem:qvalue>
</matched-element>
</scanned-sequence>
<scanned-sequence accession="AAEL000165" name="AAEL000165">
<matched-element start="32" stop="19" score="26.1591" pvalue="3.04e-09">
<sequence>GGGAATCGAACCCA</sequence>
<mem:qvalue>0.000194</mem:qvalue>
</matched-element>
</scanned-sequence>
<scanned-sequence accession="AAEL022984" name="AAEL022984">
</scanned-sequence>
<scanned-sequence accession="AAEL019981" name="AAEL019981">
<matched-element start="794" stop="807" score="21.5909" pvalue="3.84e-08">
<sequence>GGGATTCGAACCTA</sequence>
<mem:qvalue>0.00139</mem:qvalue>
</matched-element>
</scanned-sequence>
<scanned-sequence accession="AAEL008378" name="AAEL008378">
</scanned-sequence>
<scanned-sequence accession="AAEL011167" name="AAEL011167">
<matched-element start="332" stop="319" score="26.5795" pvalue="1.52e-09">
<sequence>GGGATTCGAACCCA</sequence>
<mem:qvalue>0.000194</mem:qvalue>
</matched-element>
</scanned-sequence>
<scanned-sequence accession="AAEL005957" name="AAEL005957">
<matched-element start="905" stop="918" score="8.36364" pvalue="2.99e-05">
<sequence>ATGATTCGGACTCA</sequence>
<mem:qvalue>0.343</mem:qvalue>
</matched-element>
</scanned-sequence>
<scanned-sequence accession="AAEL005969" name="AAEL005969">
<matched-element start="97" stop="110" score="24.5114" pvalue="4.55e-09">
<sequence>GGGATTCGATCCCA</sequence>
<mem:qvalue>0.000246</mem:qvalue>
</matched-element>
<matched-element start="858" stop="845" score="13.3523" pvalue="3.64e-06">
<sequence>GAGAATCGAATGCA</sequence>
<mem:qvalue>0.0781</mem:qvalue>
</matched-element>
<matched-element start="52" stop="39" score="6.65909" pvalue="5.66e-05">
<sequence>GGGAAGTGAAGCCG</sequence>
<mem:qvalue>0.484</mem:qvalue>
</matched-element>
</scanned-sequence>
<scanned-sequence accession="AAEL013990" name="AAEL013990">
<matched-element start="1400" stop="1387" score="26.5795" pvalue="1.52e-09">
<sequence>GGGATTCGAACCCA</sequence>
<mem:qvalue>0.000194</mem:qvalue>
</matched-element>
<matched-element start="481" stop="468" score="21.0227" pvalue="6.21e-08">
<sequence>GGGGTTCGAACCCA</sequence>
<mem:qvalue>0.00207</mem:qvalue>
</matched-element>
</scanned-sequence>
<scanned-sequence accession="AAEL013983" name="AAEL013983">
</scanned-sequence>
<scanned-sequence accession="AAEL002848" name="AAEL002848">
</scanned-sequence>
<scanned-sequence accession="AAEL020083" name="AAEL020083">
<matched-element start="984" stop="971" score="26.5795" pvalue="1.52e-09">
<sequence>GGGATTCGAACCCA</sequence>
<mem:qvalue>0.000194</mem:qvalue>
</matched-element>
<matched-element start="1027" stop="1014" score="9.63636" pvalue="1.82e-05">
<sequence>GGGAATCGAAAACA</sequence>
<mem:qvalue>0.245</mem:qvalue>
</matched-element>
<matched-element start="904" stop="891" score="5.78409" pvalue="7.79e-05">
<sequence>GGATATCGATTGCA</sequence>
<mem:qvalue>0.528</mem:qvalue>
</matched-element>
<matched-element start="1303" stop="1316" score="5.48864" pvalue="8.67e-05">
<sequence>AGAAATCGAACACT</sequence>
<mem:qvalue>0.541</mem:qvalue>
</matched-element>
</scanned-sequence>
<scanned-sequence accession="AAEL005384" name="AAEL005384">
</scanned-sequence>
<scanned-sequence accession="AAEL008876" name="AAEL008876">
<matched-element start="716" stop="729" score="8.35227" pvalue="3e-05">
<sequence>GGAATTTGAATTCA</sequence>
<mem:qvalue>0.343</mem:qvalue>
</matched-element>
</scanned-sequence>
<scanned-sequence accession="AAEL006762" name="AAEL006762">
</scanned-sequence>
<scanned-sequence accession="AAEL000786" name="AAEL000786">
</scanned-sequence>
<scanned-sequence accession="AAEL019834" name="AAEL019834">
<matched-element start="849" stop="862" score="5.68182" pvalue="8.07e-05">
<sequence>GTGATTCTAGTCCA</sequence>
<mem:qvalue>0.529</mem:qvalue>
</matched-element>
</scanned-sequence>
<scanned-sequence accession="AAEL021888" name="AAEL021888">
</scanned-sequence>
<scanned-sequence accession="AAEL004676" name="AAEL004676">
<matched-element start="857" stop="844" score="14.4886" pvalue="2.15e-06">
<sequence>GGGAATCGACTCCG</sequence>
<mem:qvalue>0.0496</mem:qvalue>
</matched-element>
</scanned-sequence>
<scanned-sequence accession="AAEL002612" name="AAEL002612">
</scanned-sequence>
<scanned-sequence accession="AAEL002580" name="AAEL002580">
</scanned-sequence>
<scanned-sequence accession="AAEL002602" name="AAEL002602">
</scanned-sequence>
<scanned-sequence accession="AAEL002624" name="AAEL002624">
</scanned-sequence>
<scanned-sequence accession="AAEL002585" name="AAEL002585">
<matched-element start="284" stop="297" score="21.5455" pvalue="4.18e-08">
<sequence>GAGAATCGAACCCA</sequence>
<mem:qvalue>0.00147</mem:qvalue>
</matched-element>
</scanned-sequence>
<scanned-sequence accession="AAEL002610" name="AAEL002610">
</scanned-sequence>
<scanned-sequence accession="AAEL001517" name="AAEL001517">
<matched-element start="430" stop="417" score="6.26136" pvalue="6.55e-05">
<sequence>GACAATCTATCCCA</sequence>
<mem:qvalue>0.501</mem:qvalue>
</matched-element>
</scanned-sequence>
<scanned-sequence accession="AAEL001519" name="AAEL001519">
<matched-element start="1635" stop="1622" score="6.46591" pvalue="6.07e-05">
<sequence>GAAAAGCGAACGCA</sequence>
<mem:qvalue>0.501</mem:qvalue>
</matched-element>
</scanned-sequence>
<scanned-sequence accession="AAEL025888" name="AAEL025888">
</scanned-sequence>
<scanned-sequence accession="AAEL000285" name="AAEL000285">
</scanned-sequence>
<scanned-sequence accession="AAEL027776" name="AAEL027776">
</scanned-sequence>
<scanned-sequence accession="AAEL003971" name="AAEL003971">
<matched-element start="643" stop="656" score="7" pvalue="4.98e-05">
<sequence>GAGAATGGAATACA</sequence>
<mem:qvalue>0.453</mem:qvalue>
</matched-element>
</scanned-sequence>
<scanned-sequence accession="AAEL003150" name="AAEL003150">
<matched-element start="79" stop="66" score="5.82955" pvalue="7.66e-05">
<sequence>GGGATTTGAGTTTA</sequence>
<mem:qvalue>0.528</mem:qvalue>
</matched-element>
</scanned-sequence>
<scanned-sequence accession="AAEL004805" name="AAEL004805">
</scanned-sequence>
<scanned-sequence accession="AAEL010253" name="AAEL010253">
<matched-element start="1500" stop="1487" score="10.1136" pvalue="1.5e-05">
<sequence>AGGATTCGAACATG</sequence>
<mem:qvalue>0.228</mem:qvalue>
</matched-element>
<matched-element start="1477" stop="1490" score="5.43182" pvalue="8.86e-05">
<sequence>AGGATTGGAACATG</sequence>
<mem:qvalue>0.55</mem:qvalue>
</matched-element>
</scanned-sequence>
<scanned-sequence accession="AAEL021114" name="AAEL021114">
</scanned-sequence>
<scanned-sequence accession="AAEL011532" name="AAEL011532">
<matched-element start="1291" stop="1278" score="7.20455" pvalue="4.61e-05">
<sequence>AGAAATCGATCACG</sequence>
<mem:qvalue>0.437</mem:qvalue>
</matched-element>
</scanned-sequence>
<scanned-sequence accession="AAEL009751" name="AAEL009751">
<matched-element start="1443" stop="1456" score="8.76136" pvalue="2.57e-05">
<sequence>GGGATTTGAGGTCA</sequence>
<mem:qvalue>0.309</mem:qvalue>
</matched-element>
</scanned-sequence>
<scanned-sequence accession="AAEL020020" name="AAEL020020">
<matched-element start="655" stop="668" score="11.9773" pvalue="6.68e-06">
<sequence>GACAATCGAACTCA</sequence>
<mem:qvalue>0.12</mem:qvalue>
</matched-element>
</scanned-sequence>
<scanned-sequence accession="AAEL025333" name="AAEL025333">
<matched-element start="537" stop="550" score="6.71591" pvalue="5.55e-05">
<sequence>GGGTGTCGAACACA</sequence>
<mem:qvalue>0.48</mem:qvalue>
</matched-element>
</scanned-sequence>
<scanned-sequence accession="AAEL009991" name="AAEL009991">
</scanned-sequence>
<scanned-sequence accession="AAEL016972" name="AAEL016972">
</scanned-sequence>
<scanned-sequence accession="AAEL028038" name="AAEL028038">
</scanned-sequence>
<scanned-sequence accession="AAEL006636" name="AAEL006636">
</scanned-sequence>
<scanned-sequence accession="AAEL011520" name="AAEL011520">
</scanned-sequence>
<scanned-sequence accession="AAEL006102" name="AAEL006102">
<matched-element start="823" stop="836" score="5.15909" pvalue="9.75e-05">
<sequence>GTGAAGCGATTCCG</sequence>
<mem:qvalue>0.575</mem:qvalue>
</matched-element>
</scanned-sequence>
<scanned-sequence accession="AAEL024012" name="AAEL024012">
</scanned-sequence>
<scanned-sequence accession="AAEL013910" name="AAEL013910">
</scanned-sequence>
<scanned-sequence accession="AAEL013912" name="AAEL013912">
</scanned-sequence>
<scanned-sequence accession="AAEL006017" name="AAEL006017">
</scanned-sequence>
<scanned-sequence accession="AAEL004948" name="AAEL004948">
</scanned-sequence>
<scanned-sequence accession="AAEL005006" name="AAEL005006">
<matched-element start="841" stop="828" score="12.7386" pvalue="4.79e-06">
<sequence>GGGATTCCGGCCCA</sequence>
<mem:qvalue>0.0942</mem:qvalue>
</matched-element>
</scanned-sequence>
<scanned-sequence accession="AAEL009596" name="AAEL009596">
<matched-element start="1370" stop="1383" score="26.1591" pvalue="3.04e-09">
<sequence>GGGAATCGAACCCA</sequence>
<mem:qvalue>0.000194</mem:qvalue>
</matched-element>
<matched-element start="227" stop="214" score="6.63636" pvalue="5.71e-05">
<sequence>GGGAATCGAGCAGA</sequence>
<mem:qvalue>0.484</mem:qvalue>
</matched-element>
<matched-element start="674" stop="661" score="5.29545" pvalue="9.31e-05">
<sequence>GGGATTCCGGTTCA</sequence>
<mem:qvalue>0.561</mem:qvalue>
</matched-element>
</scanned-sequence>
<scanned-sequence accession="AAEL003508" name="AAEL003508">
<matched-element start="988" stop="1001" score="26.5795" pvalue="1.52e-09">
<sequence>GGGATTCGAACCCA</sequence>
<mem:qvalue>0.000194</mem:qvalue>
</matched-element>
</scanned-sequence>
<scanned-sequence accession="AAEL003299" name="AAEL003299">
<matched-element start="1319" stop="1332" score="26.5795" pvalue="1.52e-09">
<sequence>GGGATTCGAACCCA</sequence>
<mem:qvalue>0.000194</mem:qvalue>
</matched-element>
<matched-element start="204" stop="191" score="20.8523" pvalue="7.1e-08">
<sequence>GGGATTCGAACACA</sequence>
<mem:qvalue>0.00233</mem:qvalue>
</matched-element>
</scanned-sequence>
<scanned-sequence accession="AAEL003318" name="AAEL003318">
<matched-element start="932" stop="945" score="12.1591" pvalue="6.18e-06">
<sequence>GTGATTCGGGCCCA</sequence>
<mem:qvalue>0.115</mem:qvalue>
</matched-element>
</scanned-sequence>
<scanned-sequence accession="AAEL000871" name="AAEL000871">
</scanned-sequence>
<scanned-sequence accession="AAEL012853" name="AAEL012853">
<matched-element start="390" stop="377" score="5.93182" pvalue="7.4e-05">
<sequence>AGGATTCGATCGTT</sequence>
<mem:qvalue>0.521</mem:qvalue>
</matched-element>
<matched-element start="982" stop="995" score="5.27273" pvalue="9.38e-05">
<sequence>GAGGTTGGAATCCG</sequence>
<mem:qvalue>0.561</mem:qvalue>
</matched-element>
</scanned-sequence>
<scanned-sequence accession="AAEL012856" name="AAEL012856">
</scanned-sequence>
<scanned-sequence accession="AAEL012858" name="AAEL012858">
</scanned-sequence>
<scanned-sequence accession="AAEL003865" name="AAEL003865">
</scanned-sequence>
<scanned-sequence accession="AAEL003413" name="AAEL003413">
<matched-element start="1837" stop="1824" score="16.0909" pvalue="9.74e-07">
<sequence>AGGATTCGATCCTA</sequence>
<mem:qvalue>0.0247</mem:qvalue>
</matched-element>
<matched-element start="974" stop="961" score="12.7386" pvalue="4.79e-06">
<sequence>GCGAATCGAATGCA</sequence>
<mem:qvalue>0.0942</mem:qvalue>
</matched-element>
</scanned-sequence>
<scanned-sequence accession="AAEL024906" name="AAEL024906">
</scanned-sequence>
<scanned-sequence accession="AAEL006705" name="AAEL006705">
<matched-element start="1465" stop="1478" score="20.4318" pvalue="9.31e-08">
<sequence>GGGAATCGAACACA</sequence>
<mem:qvalue>0.00297</mem:qvalue>
</matched-element>
</scanned-sequence>
<scanned-sequence accession="AAEL008936" name="AAEL008936">
<matched-element start="1047" stop="1034" score="23.6364" pvalue="8.87e-09">
<sequence>GGGATTCGAGCCCA</sequence>
<mem:qvalue>0.000467</mem:qvalue>
</matched-element>
<matched-element start="671" stop="658" score="5.96591" pvalue="7.31e-05">
<sequence>AGGATTCGATTGAA</sequence>
<mem:qvalue>0.521</mem:qvalue>
</matched-element>
<matched-element start="613" stop="600" score="5.57955" pvalue="8.37e-05">
<sequence>GGGAGTCAGACCCA</sequence>
<mem:qvalue>0.533</mem:qvalue>
</matched-element>
</scanned-sequence>
<scanned-sequence accession="AAEL000834" name="AAEL000834">
<matched-element start="1385" stop="1372" score="8.32955" pvalue="3.03e-05">
<sequence>AGAATTCGAACTCT</sequence>
<mem:qvalue>0.345</mem:qvalue>
</matched-element>
<matched-element start="1126" stop="1139" score="7.11364" pvalue="4.77e-05">
<sequence>GAAAATCTATCCCA</sequence>
<mem:qvalue>0.446</mem:qvalue>
</matched-element>
</scanned-sequence>
<scanned-sequence accession="AAEL000797" name="AAEL000797">
</scanned-sequence>
<scanned-sequence accession="AAEL011408" name="AAEL011408">
<matched-element start="871" stop="858" score="13.7727" pvalue="3e-06">
<sequence>GGGAATCAAACCCC</sequence>
<mem:qvalue>0.0664</mem:qvalue>
</matched-element>
<matched-element start="1372" stop="1359" score="7.32955" pvalue="4.41e-05">
<sequence>AAGAATGGAACCCT</sequence>
<mem:qvalue>0.426</mem:qvalue>
</matched-element>
</scanned-sequence>
<scanned-sequence accession="AAEL023353" name="AAEL023353">
</scanned-sequence>
<scanned-sequence accession="AAEL018102" name="AAEL018102">
</scanned-sequence>
<scanned-sequence accession="AAEL004342" name="AAEL004342">
<matched-element start="745" stop="758" score="17.0341" pvalue="5.89e-07">
<sequence>GGGAATCGAATCTA</sequence>
<mem:qvalue>0.0155</mem:qvalue>
</matched-element>
</scanned-sequence>
<scanned-sequence accession="AAEL004343" name="AAEL004343">
<matched-element start="1482" stop="1469" score="21.875" pvalue="3.5e-08">
<sequence>GGGTTTCGAACCCA</sequence>
<mem:qvalue>0.00132</mem:qvalue>
</matched-element>
</scanned-sequence>
<scanned-sequence accession="AAEL004335" name="AAEL004335">
<matched-element start="1127" stop="1140" score="21.5455" pvalue="4.18e-08">
<sequence>GGGAATCGGACCCA</sequence>
<mem:qvalue>0.00147</mem:qvalue>
</matched-element>
</scanned-sequence>
<scanned-sequence accession="AAEL002288" name="AAEL002288">
</scanned-sequence>
<scanned-sequence accession="AAEL000937" name="AAEL000937">
<matched-element start="1650" stop="1637" score="8.78409" pvalue="2.55e-05">
<sequence>ATGAATCGAGTCCA</sequence>
<mem:qvalue>0.309</mem:qvalue>
</matched-element>
<matched-element start="31" stop="44" score="7.625" pvalue="3.95e-05">
<sequence>GGGATTCGCATCAG</sequence>
<mem:qvalue>0.399</mem:qvalue>
</matched-element>
</scanned-sequence>
<scanned-sequence accession="AAEL005474" name="AAEL005474">
</scanned-sequence>
<scanned-sequence accession="AAEL000546" name="AAEL000546">
</scanned-sequence>
<scanned-sequence accession="AAEL000530" name="AAEL000530">
</scanned-sequence>
<scanned-sequence accession="AAEL000543" name="AAEL000543">
</scanned-sequence>
<scanned-sequence accession="AAEL000668" name="AAEL000668">
</scanned-sequence>
<scanned-sequence accession="AAEL021450" name="AAEL021450">
</scanned-sequence>
<scanned-sequence accession="AAEL017539" name="AAEL017539">
<matched-element start="1727" stop="1740" score="21.5909" pvalue="3.84e-08">
<sequence>GGGATTCGAACCTA</sequence>
<mem:qvalue>0.00139</mem:qvalue>
</matched-element>
<matched-element start="394" stop="407" score="9.51136" pvalue="1.92e-05">
<sequence>GGAATTTCAACCCA</sequence>
<mem:qvalue>0.256</mem:qvalue>
</matched-element>
</scanned-sequence>
<scanned-sequence accession="AAEL005575" name="AAEL005575">
</scanned-sequence>
<scanned-sequence accession="AAEL007391" name="AAEL007391">
<matched-element start="678" stop="665" score="24.5114" pvalue="4.55e-09">
<sequence>GGGATTCGATCCCA</sequence>
<mem:qvalue>0.000246</mem:qvalue>
</matched-element>
<matched-element start="1881" stop="1894" score="9.06818" pvalue="2.27e-05">
<sequence>AGGATTCCATCACA</sequence>
<mem:qvalue>0.286</mem:qvalue>
</matched-element>
</scanned-sequence>
<scanned-sequence accession="AAEL012109" name="AAEL012109">
</scanned-sequence>
<scanned-sequence accession="AAEL011200" name="AAEL011200">
<matched-element start="1403" stop="1416" score="5.31818" pvalue="9.24e-05">
<sequence>GGGGAGGGAACCTA</sequence>
<mem:qvalue>0.561</mem:qvalue>
</matched-element>
</scanned-sequence>
<scanned-sequence accession="AAEL029072" name="AAEL029072">
</scanned-sequence>
<scanned-sequence accession="AAEL002343" name="AAEL002343">
<matched-element start="1704" stop="1691" score="18.0227" pvalue="3.35e-07">
<sequence>AGGTATCGAACCCA</sequence>
<mem:qvalue>0.0094</mem:qvalue>
</matched-element>
<matched-element start="371" stop="358" score="6.43182" pvalue="6.15e-05">
<sequence>GAGATTTGAACGCT</sequence>
<mem:qvalue>0.501</mem:qvalue>
</matched-element>
</scanned-sequence>
<scanned-sequence accession="AAEL004155" name="AAEL004155">
</scanned-sequence>
<scanned-sequence accession="AAEL004179" name="AAEL004179">
</scanned-sequence>
<scanned-sequence accession="AAEL004809" name="AAEL004809">
</scanned-sequence>
<scanned-sequence accession="AAEL026955" name="AAEL026955">
</scanned-sequence>
<scanned-sequence accession="AAEL010711" name="AAEL010711">
</scanned-sequence>
<scanned-sequence accession="AAEL024421" name="AAEL024421">
<matched-element start="1167" stop="1180" score="26.1591" pvalue="3.04e-09">
<sequence>GGGAATCGAACCCA</sequence>
<mem:qvalue>0.000194</mem:qvalue>
</matched-element>
</scanned-sequence>
<scanned-sequence accession="AAEL005826" name="AAEL005826">
</scanned-sequence>
<scanned-sequence accession="AAEL024997" name="AAEL024997">
</scanned-sequence>
<scanned-sequence accession="AAEL027829" name="AAEL027829">
</scanned-sequence>
<scanned-sequence accession="AAEL014551" name="AAEL014551">
</scanned-sequence>
<scanned-sequence accession="AAEL020599" name="AAEL020599">
<matched-element start="1925" stop="1912" score="7.47727" pvalue="4.18e-05">
<sequence>GGGATTTGAACTTC</sequence>
<mem:qvalue>0.415</mem:qvalue>
</matched-element>
</scanned-sequence>
<scanned-sequence accession="AAEL022233" name="AAEL022233">
</scanned-sequence>
<scanned-sequence accession="AAEL021728" name="AAEL021728">
<matched-element start="1720" stop="1707" score="5.13636" pvalue="9.82e-05">
<sequence>GTGAATCGAACTGA</sequence>
<mem:qvalue>0.576</mem:qvalue>
</matched-element>
</scanned-sequence>
<scanned-sequence accession="AAEL028236" name="AAEL028236">
</scanned-sequence>
<scanned-sequence accession="AAEL020909" name="AAEL020909">
<matched-element start="1120" stop="1133" score="5.10227" pvalue="9.94e-05">
<sequence>GGAATTCGACCCGA</sequence>
<mem:qvalue>0.578</mem:qvalue>
</matched-element>
</scanned-sequence>
<scanned-sequence accession="AAEL026089" name="AAEL026089">
</scanned-sequence>
<scanned-sequence accession="AAEL021467" name="AAEL021467">
</scanned-sequence>
<scanned-sequence accession="AAEL024231" name="AAEL024231">
</scanned-sequence>
<scanned-sequence accession="AAEL024749" name="AAEL024749">
</scanned-sequence>
<scanned-sequence accession="AAEL021791" name="AAEL021791">
</scanned-sequence>
<scanned-sequence accession="AAEL001319" name="AAEL001319">
</scanned-sequence>
<scanned-sequence accession="AAEL003803" name="AAEL003803">
</scanned-sequence>
<scanned-sequence accession="AAEL012431" name="AAEL012431">
</scanned-sequence>
<scanned-sequence accession="AAEL010858" name="AAEL010858">
</scanned-sequence>
<scanned-sequence accession="AAEL008467" name="AAEL008467">
<matched-element start="161" stop="148" score="13.125" pvalue="4.02e-06">
<sequence>GGGATTCGAGTGCG</sequence>
<mem:qvalue>0.083</mem:qvalue>
</matched-element>
</scanned-sequence>
<scanned-sequence accession="AAEL010856" name="AAEL010856">
</scanned-sequence>
<scanned-sequence accession="AAEL009323" name="AAEL009323">
</scanned-sequence>
<scanned-sequence accession="AAEL024977" name="AAEL024977">
<matched-element start="975" stop="988" score="9.26136" pvalue="2.11e-05">
<sequence>GGCATTCGAATCAA</sequence>
<mem:qvalue>0.274</mem:qvalue>
</matched-element>
<matched-element start="79" stop="92" score="5.78409" pvalue="7.79e-05">
<sequence>GGGGATCGGCCCTA</sequence>
<mem:qvalue>0.528</mem:qvalue>
</matched-element>
</scanned-sequence>
<scanned-sequence accession="AAEL008080" name="AAEL008080">
<matched-element start="1946" stop="1959" score="7.13636" pvalue="4.72e-05">
<sequence>AGGAACCGATCTCA</sequence>
<mem:qvalue>0.446</mem:qvalue>
</matched-element>
</scanned-sequence>
<scanned-sequence accession="AAEL008097" name="AAEL008097">
</scanned-sequence>
<scanned-sequence accession="AAEL023125" name="AAEL023125">
<matched-element start="733" stop="746" score="26.1591" pvalue="3.04e-09">
<sequence>GGGAATCGAACCCA</sequence>
<mem:qvalue>0.000194</mem:qvalue>
</matched-element>
</scanned-sequence>
<scanned-sequence accession="AAEL020789" name="AAEL020789">
</scanned-sequence>
<scanned-sequence accession="AAEL003581" name="AAEL003581">
</scanned-sequence>
<scanned-sequence accession="AAEL024631" name="AAEL024631">
<matched-element start="1410" stop="1423" score="7.36364" pvalue="4.36e-05">
<sequence>GGATATTGAACTCA</sequence>
<mem:qvalue>0.424</mem:qvalue>
</matched-element>
</scanned-sequence>
<scanned-sequence accession="AAEL018208" name="AAEL018208">
</scanned-sequence>
<scanned-sequence accession="AAEL008909" name="AAEL008909">
<matched-element start="1370" stop="1357" score="6.60227" pvalue="5.78e-05">
<sequence>AGGATTCGGTTACA</sequence>
<mem:qvalue>0.485</mem:qvalue>
</matched-element>
</scanned-sequence>
<scanned-sequence accession="AAEL005437" name="AAEL005437">
<matched-element start="1318" stop="1331" score="9.02273" pvalue="2.31e-05">
<sequence>GGGATTCGAAGGTG</sequence>
<mem:qvalue>0.288</mem:qvalue>
</matched-element>
<matched-element start="590" stop="577" score="5.94318" pvalue="7.37e-05">
<sequence>AGGATTTGATTTCG</sequence>
<mem:qvalue>0.521</mem:qvalue>
</matched-element>
<matched-element start="1898" stop="1885" score="5.32955" pvalue="9.2e-05">
<sequence>GGATTTGGAATCCG</sequence>
<mem:qvalue>0.561</mem:qvalue>
</matched-element>
</scanned-sequence>
<scanned-sequence accession="AAEL005444" name="AAEL005444">
</scanned-sequence>
<scanned-sequence accession="AAEL022735" name="AAEL022735">
<matched-element start="1564" stop="1551" score="12.4318" pvalue="5.45e-06">
<sequence>GGAATTCGAACTCC</sequence>
<mem:qvalue>0.104</mem:qvalue>
</matched-element>
</scanned-sequence>
<scanned-sequence accession="AAEL005429" name="AAEL005429">
</scanned-sequence>
<scanned-sequence accession="AAEL006817" name="AAEL006817">
</scanned-sequence>
<scanned-sequence accession="AAEL006830" name="AAEL006830">
<matched-element start="1271" stop="1258" score="18.2386" pvalue="2.99e-07">
<sequence>GAGAATCGAACTCA</sequence>
<mem:qvalue>0.00852</mem:qvalue>
</matched-element>
</scanned-sequence>
<scanned-sequence accession="AAEL023438" name="AAEL023438">
<matched-element start="1654" stop="1641" score="6.375" pvalue="6.27e-05">
<sequence>AAAATTGGATCCCA</sequence>
<mem:qvalue>0.501</mem:qvalue>
</matched-element>
</scanned-sequence>
<scanned-sequence accession="Ir8a" name="Ir8a">
<matched-element start="106" stop="119" score="17.1477" pvalue="5.5e-07">
<sequence>GGGATTTGAACGCA</sequence>
<mem:qvalue>0.0147</mem:qvalue>
</matched-element>
</scanned-sequence>
<scanned-sequence accession="AAEL013884" name="AAEL013884">
</scanned-sequence>
<scanned-sequence accession="AAEL021126" name="AAEL021126">
</scanned-sequence>
<scanned-sequence accession="AAEL027772" name="AAEL027772">
<matched-element start="540" stop="553" score="26.5795" pvalue="1.52e-09">
<sequence>GGGATTCGAACCCA</sequence>
<mem:qvalue>0.000194</mem:qvalue>
</matched-element>
</scanned-sequence>
<scanned-sequence accession="AAEL002524" name="AAEL002524">
<matched-element start="1598" stop="1585" score="12.7841" pvalue="4.69e-06">
<sequence>AGGGATCGATCCCG</sequence>
<mem:qvalue>0.0941</mem:qvalue>
</matched-element>
<matched-element start="1181" stop="1194" score="5.76136" pvalue="7.84e-05">
<sequence>GAAATTCGAAACCA</sequence>
<mem:qvalue>0.528</mem:qvalue>
</matched-element>
</scanned-sequence>
<scanned-sequence accession="AAEL002538" name="AAEL002538">
<matched-element start="629" stop="616" score="5.63636" pvalue="8.2e-05">
<sequence>ACGATCCGATCCCA</sequence>
<mem:qvalue>0.531</mem:qvalue>
</matched-element>
</scanned-sequence>
<scanned-sequence accession="AAEL028144" name="AAEL028144">
</scanned-sequence>
<scanned-sequence accession="AAEL012712" name="AAEL012712">
</scanned-sequence>
<scanned-sequence accession="AAEL011366" name="AAEL011366">
</scanned-sequence>
<scanned-sequence accession="AAEL021367" name="AAEL021367">
<matched-element start="1524" stop="1537" score="5.09091" pvalue="9.97e-05">
<sequence>GGGGAGCAAGCCCA</sequence>
<mem:qvalue>0.578</mem:qvalue>
</matched-element>
</scanned-sequence>
<scanned-sequence accession="AAEL023223" name="AAEL023223">
<matched-element start="1549" stop="1536" score="12.4205" pvalue="5.48e-06">
<sequence>GAGAATCGAATCTA</sequence>
<mem:qvalue>0.104</mem:qvalue>
</matched-element>
<matched-element start="165" stop="178" score="8.54545" pvalue="2.79e-05">
<sequence>TCGATTCGATCCCA</sequence>
<mem:qvalue>0.331</mem:qvalue>
</matched-element>
</scanned-sequence>
<scanned-sequence accession="AAEL002413" name="AAEL002413">
<matched-element start="956" stop="969" score="26.5795" pvalue="1.52e-09">
<sequence>GGGATTCGAACCCA</sequence>
<mem:qvalue>0.000194</mem:qvalue>
</matched-element>
<matched-element start="913" stop="926" score="6.43182" pvalue="6.15e-05">
<sequence>GGGAATCGAGTAAA</sequence>
<mem:qvalue>0.501</mem:qvalue>
</matched-element>
</scanned-sequence>
<scanned-sequence accession="AAEL026731" name="AAEL026731">
<matched-element start="118" stop="131" score="7.75" pvalue="3.77e-05">
<sequence>AAAATTTGAACCCA</sequence>
<mem:qvalue>0.393</mem:qvalue>
</matched-element>
</scanned-sequence>
<scanned-sequence accession="AAEL017139" name="AAEL017139">
</scanned-sequence>
<scanned-sequence accession="AAEL016999" name="AAEL016999">
<matched-element start="343" stop="356" score="26.1591" pvalue="3.04e-09">
<sequence>GGGAATCGAACCCA</sequence>
<mem:qvalue>0.000194</mem:qvalue>
</matched-element>
<matched-element start="1597" stop="1610" score="7.22727" pvalue="4.58e-05">
<sequence>GGAAACCGAACTCA</sequence>
<mem:qvalue>0.436</mem:qvalue>
</matched-element>
</scanned-sequence>
<scanned-sequence accession="AAEL006287" name="AAEL006287">
</scanned-sequence>
<scanned-sequence accession="AAEL005772" name="AAEL005772">
</scanned-sequence>
<scanned-sequence accession="AAEL021904" name="AAEL021904">
</scanned-sequence>
<scanned-sequence accession="AAEL006161" name="AAEL006161">
</scanned-sequence>
<scanned-sequence accession="AAEL006168" name="AAEL006168">
</scanned-sequence>
<scanned-sequence accession="AAEL020007" name="AAEL020007">
</scanned-sequence>
<scanned-sequence accession="AAEL017455" name="AAEL017455">
</scanned-sequence>
<scanned-sequence accession="AAEL002740" name="AAEL002740">
<matched-element start="1219" stop="1232" score="5.69318" pvalue="8.03e-05">
<sequence>GGGAAACGAGCCTG</sequence>
<mem:qvalue>0.528</mem:qvalue>
</matched-element>
</scanned-sequence>
<scanned-sequence accession="AAEL004046" name="AAEL004046">
</scanned-sequence>
<scanned-sequence accession="AAEL009513" name="AAEL009513">
</scanned-sequence>
<scanned-sequence accession="AAEL027336" name="AAEL027336">
</scanned-sequence>
<scanned-sequence accession="AAEL022314" name="AAEL022314">
</scanned-sequence>
<scanned-sequence accession="AAEL008751" name="AAEL008751">
<matched-element start="1764" stop="1777" score="7.36364" pvalue="4.36e-05">
<sequence>GGAATGCGAATGCA</sequence>
<mem:qvalue>0.424</mem:qvalue>
</matched-element>
</scanned-sequence>
<scanned-sequence accession="AAEL027134" name="AAEL027134">
<matched-element start="917" stop="930" score="11.6591" pvalue="7.71e-06">
<sequence>GAGATTGGAACTCG</sequence>
<mem:qvalue>0.132</mem:qvalue>
</matched-element>
</scanned-sequence>
<scanned-sequence accession="AAEL008452" name="AAEL008452">
<matched-element start="590" stop="577" score="26.1591" pvalue="3.04e-09">
<sequence>GGGAATCGAACCCA</sequence>
<mem:qvalue>0.000194</mem:qvalue>
</matched-element>
<matched-element start="974" stop="961" score="5.27273" pvalue="9.38e-05">
<sequence>GGGATGCTAACTCC</sequence>
<mem:qvalue>0.561</mem:qvalue>
</matched-element>
</scanned-sequence>
<scanned-sequence accession="AAEL002733" name="AAEL002733">
</scanned-sequence>
<scanned-sequence accession="AAEL003631" name="AAEL003631">
</scanned-sequence>
<scanned-sequence accession="AAEL015644" name="AAEL015644">
<matched-element start="65" stop="52" score="11.8523" pvalue="7.05e-06">
<sequence>GGCAATCGAACACG</sequence>
<mem:qvalue>0.123</mem:qvalue>
</matched-element>
</scanned-sequence>
<scanned-sequence accession="AAEL000101" name="AAEL000101">
</scanned-sequence>
<scanned-sequence accession="AAEL000102" name="AAEL000102">
</scanned-sequence>
<scanned-sequence accession="AAEL005792" name="AAEL005792">
</scanned-sequence>
<scanned-sequence accession="AAEL026023" name="AAEL026023">
</scanned-sequence>
<scanned-sequence accession="AAEL009722" name="AAEL009722">
</scanned-sequence>
<scanned-sequence accession="AAEL020362" name="AAEL020362">
</scanned-sequence>
<scanned-sequence accession="AAEL021555" name="AAEL021555">
<matched-element start="1676" stop="1689" score="8.90909" pvalue="2.42e-05">
<sequence>GAGTTTCCATCCCA</sequence>
<mem:qvalue>0.296</mem:qvalue>
</matched-element>
<matched-element start="741" stop="728" score="5.28409" pvalue="9.35e-05">
<sequence>AGGATTTCATTCCA</sequence>
<mem:qvalue>0.561</mem:qvalue>
</matched-element>
</scanned-sequence>
<scanned-sequence accession="AAEL014045" name="AAEL014045">
</scanned-sequence>
<scanned-sequence accession="AAEL004564" name="AAEL004564">
<matched-element start="1759" stop="1746" score="7.06818" pvalue="4.85e-05">
<sequence>ACGATTCGAACCGA</sequence>
<mem:qvalue>0.449</mem:qvalue>
</matched-element>
</scanned-sequence>
<scanned-sequence accession="AAEL013851" name="AAEL013851">
</scanned-sequence>
<scanned-sequence accession="AAEL012864" name="AAEL012864">
<matched-element start="1240" stop="1227" score="5.48864" pvalue="8.67e-05">
<sequence>ACATTTCGAACCCG</sequence>
<mem:qvalue>0.541</mem:qvalue>
</matched-element>
</scanned-sequence>
<scanned-sequence accession="AAEL009642" name="AAEL009642">
<matched-element start="1332" stop="1345" score="8.26136" pvalue="3.12e-05">
<sequence>GACATTCGAATTCA</sequence>
<mem:qvalue>0.347</mem:qvalue>
</matched-element>
</scanned-sequence>
<scanned-sequence accession="Or76" name="Or76">
<matched-element start="1950" stop="1963" score="7.04545" pvalue="4.89e-05">
<sequence>GCCATTCGAACACG</sequence>
<mem:qvalue>0.452</mem:qvalue>
</matched-element>
</scanned-sequence>
<scanned-sequence accession="AAEL002566" name="AAEL002566">
</scanned-sequence>
<scanned-sequence accession="AAEL002575" name="AAEL002575">
<matched-element start="1325" stop="1312" score="5.625" pvalue="8.23e-05">
<sequence>GCCAATCGAGCCCT</sequence>
<mem:qvalue>0.531</mem:qvalue>
</matched-element>
</scanned-sequence>
<scanned-sequence accession="AAEL020865" name="AAEL020865">
<matched-element start="501" stop="514" score="10" pvalue="1.57e-05">
<sequence>GGGATTCGAACAGA</sequence>
<mem:qvalue>0.235</mem:qvalue>
</matched-element>
<matched-element start="1037" stop="1050" score="7.22727" pvalue="4.58e-05">
<sequence>GGGAATTGAGCTTG</sequence>
<mem:qvalue>0.436</mem:qvalue>
</matched-element>
</scanned-sequence>
<scanned-sequence accession="AAEL012822" name="AAEL012822">
<matched-element start="214" stop="227" score="18.6591" pvalue="2.39e-07">
<sequence>GAGATTCGAACTCA</sequence>
<mem:qvalue>0.0071</mem:qvalue>
</matched-element>
</scanned-sequence>
<scanned-sequence accession="AAEL000024" name="AAEL000024">
</scanned-sequence>
<scanned-sequence accession="AAEL000064" name="AAEL000064">
</scanned-sequence>
<scanned-sequence accession="AAEL005412" name="AAEL005412">
</scanned-sequence>
<scanned-sequence accession="AAEL019607" name="AAEL019607">
<matched-element start="841" stop="828" score="26.1591" pvalue="3.04e-09">
<sequence>GGGAATCGAACCCA</sequence>
<mem:qvalue>0.000194</mem:qvalue>
</matched-element>
<matched-element start="1711" stop="1698" score="7.625" pvalue="3.95e-05">
<sequence>GGGATTCGCATCAG</sequence>
<mem:qvalue>0.399</mem:qvalue>
</matched-element>
<matched-element start="1201" stop="1214" score="5.69318" pvalue="8.03e-05">
<sequence>AGGAATCGATCAAG</sequence>
<mem:qvalue>0.528</mem:qvalue>
</matched-element>
</scanned-sequence>
<scanned-sequence accession="AAEL003766" name="AAEL003766">
</scanned-sequence>
<scanned-sequence accession="AAEL026128" name="AAEL026128">
</scanned-sequence>
<scanned-sequence accession="AAEL005951" name="AAEL005951">
</scanned-sequence>
<scanned-sequence accession="AAEL010623" name="AAEL010623">
</scanned-sequence>
<scanned-sequence accession="AAEL026926" name="AAEL026926">
</scanned-sequence>
<scanned-sequence accession="AAEL012060" name="AAEL012060">
<matched-element start="957" stop="944" score="24.5114" pvalue="4.55e-09">
<sequence>GGGATTCGATCCCA</sequence>
<mem:qvalue>0.000246</mem:qvalue>
</matched-element>
<matched-element start="1472" stop="1459" score="6.19318" pvalue="6.72e-05">
<sequence>ACGAATCGCACACA</sequence>
<mem:qvalue>0.501</mem:qvalue>
</matched-element>
</scanned-sequence>
<scanned-sequence accession="AAEL027536" name="AAEL027536">
</scanned-sequence>
<scanned-sequence accession="AAEL011941" name="AAEL011941">
<matched-element start="1798" stop="1785" score="6.79545" pvalue="5.38e-05">
<sequence>GAGAATCTATCACA</sequence>
<mem:qvalue>0.476</mem:qvalue>
</matched-element>
</scanned-sequence>
<scanned-sequence accession="AAEL015163" name="AAEL015163">
</scanned-sequence>
<scanned-sequence accession="AAEL013757" name="AAEL013757">
</scanned-sequence>
<scanned-sequence accession="AAEL010487" name="AAEL010487">
<matched-element start="605" stop="592" score="12.5795" pvalue="5.07e-06">
<sequence>GCGAATCCATCCCA</sequence>
<mem:qvalue>0.0979</mem:qvalue>
</matched-element>
</scanned-sequence>
<scanned-sequence accession="AAEL010480" name="AAEL010480">
</scanned-sequence>
<scanned-sequence accession="AAEL012628" name="AAEL012628">
</scanned-sequence>
<scanned-sequence accession="AAEL017975" name="AAEL017975">
</scanned-sequence>
<scanned-sequence accession="AAEL023958" name="AAEL023958">
</scanned-sequence>
<scanned-sequence accession="AAEL012578" name="AAEL012578">
</scanned-sequence>
<scanned-sequence accession="AAEL012577" name="AAEL012577">
</scanned-sequence>
<scanned-sequence accession="AAEL018003" name="AAEL018003">
<matched-element start="1549" stop="1562" score="8.35227" pvalue="3e-05">
<sequence>GGGAATGGATTCAA</sequence>
<mem:qvalue>0.343</mem:qvalue>
</matched-element>
</scanned-sequence>
<scanned-sequence accession="AAEL003233" name="AAEL003233">
</scanned-sequence>
<scanned-sequence accession="AAEL003260" name="AAEL003260">
</scanned-sequence>
<scanned-sequence accession="AAEL003239" name="AAEL003239">
<matched-element start="717" stop="704" score="6.28409" pvalue="6.49e-05">
<sequence>GGAATTCAAGCCTA</sequence>
<mem:qvalue>0.501</mem:qvalue>
</matched-element>
</scanned-sequence>
<scanned-sequence accession="AAEL003211" name="AAEL003211">
</scanned-sequence>
<scanned-sequence accession="AAEL003214" name="AAEL003214">
</scanned-sequence>
<scanned-sequence accession="AAEL021376" name="AAEL021376">
</scanned-sequence>
<scanned-sequence accession="AAEL001082" name="AAEL001082">
<matched-element start="628" stop="615" score="6.19318" pvalue="6.72e-05">
<sequence>GGGAATGCGTCCCG</sequence>
<mem:qvalue>0.501</mem:qvalue>
</matched-element>
</scanned-sequence>
<scanned-sequence accession="AAEL011593" name="AAEL011593">
<matched-element start="735" stop="748" score="7.57955" pvalue="4.01e-05">
<sequence>AGGTTTCGGGCTCA</sequence>
<mem:qvalue>0.402</mem:qvalue>
</matched-element>
</scanned-sequence>
<scanned-sequence accession="AAEL007592" name="AAEL007592">
<matched-element start="1911" stop="1898" score="5.36364" pvalue="9.09e-05">
<sequence>GCAAATCGAACGCT</sequence>
<mem:qvalue>0.558</mem:qvalue>
</matched-element>
</scanned-sequence>
<scanned-sequence accession="AAEL022520" name="AAEL022520">
</scanned-sequence>
<scanned-sequence accession="AAEL012344" name="AAEL012344">
<matched-element start="579" stop="566" score="13.3182" pvalue="3.67e-06">
<sequence>GGGATGCGCTCCCA</sequence>
<mem:qvalue>0.0781</mem:qvalue>
</matched-element>
</scanned-sequence>
<scanned-sequence accession="AAEL022361" name="AAEL022361">
<matched-element start="525" stop="538" score="9.56818" pvalue="1.87e-05">
<sequence>GGAAATCGAAGCTA</sequence>
<mem:qvalue>0.251</mem:qvalue>
</matched-element>
</scanned-sequence>
<scanned-sequence accession="AAEL029039" name="AAEL029039">
</scanned-sequence>
<scanned-sequence accession="AAEL028188" name="AAEL028188">
</scanned-sequence>
<scanned-sequence accession="AAEL009927" name="AAEL009927">
<matched-element start="728" stop="741" score="17.8636" pvalue="3.66e-07">
<sequence>GGAATTCGAACTCA</sequence>
<mem:qvalue>0.0101</mem:qvalue>
</matched-element>
<matched-element start="1687" stop="1674" score="6.06818" pvalue="7.04e-05">
<sequence>AGGAATCGACTCTG</sequence>
<mem:qvalue>0.512</mem:qvalue>
</matched-element>
</scanned-sequence>
<scanned-sequence accession="AAEL025433" name="AAEL025433">
<matched-element start="1663" stop="1676" score="10.2273" pvalue="1.43e-05">
<sequence>GGGGTTCGAAACCA</sequence>
<mem:qvalue>0.22</mem:qvalue>
</matched-element>
<matched-element start="1676" stop="1663" score="5.70455" pvalue="8e-05">
<sequence>TGGTTTCGAACCCC</sequence>
<mem:qvalue>0.528</mem:qvalue>
</matched-element>
</scanned-sequence>
<scanned-sequence accession="AAEL009950" name="AAEL009950">
<matched-element start="255" stop="268" score="13.5795" pvalue="3.28e-06">
<sequence>GGGTTTCGAACTTA</sequence>
<mem:qvalue>0.072</mem:qvalue>
</matched-element>
</scanned-sequence>
<scanned-sequence accession="AAEL005179" name="AAEL005179">
</scanned-sequence>
<scanned-sequence accession="AAEL005199" name="AAEL005199">
<matched-element start="1211" stop="1224" score="8.5" pvalue="2.83e-05">
<sequence>TGGAATCGAACCAA</sequence>
<mem:qvalue>0.331</mem:qvalue>
</matched-element>
</scanned-sequence>
<scanned-sequence accession="AAEL025898" name="AAEL025898">
<matched-element start="1626" stop="1613" score="6.60227" pvalue="5.78e-05">
<sequence>AAGATTCGATTACA</sequence>
<mem:qvalue>0.485</mem:qvalue>
</matched-element>
</scanned-sequence>
<scanned-sequence accession="AAEL009075" name="AAEL009075">
</scanned-sequence>
<scanned-sequence accession="AAEL011483" name="AAEL011483">
</scanned-sequence>
<scanned-sequence accession="AAEL008213" name="AAEL008213">
<matched-element start="774" stop="761" score="7.38636" pvalue="4.32e-05">
<sequence>GGAATTCCATCCCC</sequence>
<mem:qvalue>0.424</mem:qvalue>
</matched-element>
<matched-element start="123" stop="136" score="6.75" pvalue="5.48e-05">
<sequence>GTGTTTCGATGCCA</sequence>
<mem:qvalue>0.478</mem:qvalue>
</matched-element>
</scanned-sequence>
<scanned-sequence accession="AAEL008211" name="AAEL008211">
</scanned-sequence>
<scanned-sequence accession="AAEL026828" name="AAEL026828">
<matched-element start="1574" stop="1561" score="6.44318" pvalue="6.12e-05">
<sequence>GGGTATTGCACGCA</sequence>
<mem:qvalue>0.501</mem:qvalue>
</matched-element>
</scanned-sequence>
<scanned-sequence accession="AAEL002726" name="AAEL002726">
<matched-element start="1115" stop="1128" score="23.2159" pvalue="1.23e-08">
<sequence>GGGAATCGAGCCCA</sequence>
<mem:qvalue>0.00063</mem:qvalue>
</matched-element>
</scanned-sequence>
<scanned-sequence accession="AAEL003467" name="AAEL003467">
</scanned-sequence>
<scanned-sequence accession="AAEL020104" name="AAEL020104">
</scanned-sequence>
<scanned-sequence accession="AAEL015402" name="AAEL015402">
<matched-element start="1499" stop="1486" score="8.5" pvalue="2.83e-05">
<sequence>TGGAATCGAACCAA</sequence>
<mem:qvalue>0.331</mem:qvalue>
</matched-element>
</scanned-sequence>
<scanned-sequence accession="AAEL008485" name="AAEL008485">
<matched-element start="1081" stop="1068" score="9.02273" pvalue="2.31e-05">
<sequence>AAGATTCGATTTCA</sequence>
<mem:qvalue>0.288</mem:qvalue>
</matched-element>
</scanned-sequence>
<scanned-sequence accession="AAEL001543" name="AAEL001543">
</scanned-sequence>
<scanned-sequence accession="AAEL001586" name="AAEL001586">
<matched-element start="1302" stop="1315" score="12.6477" pvalue="4.95e-06">
<sequence>AGGTATCGATCTCA</sequence>
<mem:qvalue>0.0965</mem:qvalue>
</matched-element>
<matched-element start="366" stop="353" score="10.3182" pvalue="1.38e-05">
<sequence>AGGAATCCATCGCA</sequence>
<mem:qvalue>0.213</mem:qvalue>
</matched-element>
</scanned-sequence>
<scanned-sequence accession="AAEL001566" name="AAEL001566">
<matched-element start="644" stop="631" score="10.3977" pvalue="1.33e-05">
<sequence>GAGATTCAGACCCA</sequence>
<mem:qvalue>0.213</mem:qvalue>
</matched-element>
</scanned-sequence>
<scanned-sequence accession="AAEL017188" name="AAEL017188">
</scanned-sequence>
<scanned-sequence accession="AAEL006880" name="AAEL006880">
</scanned-sequence>
<scanned-sequence accession="AAEL006890" name="AAEL006890">
</scanned-sequence>
<scanned-sequence accession="AAEL006888" name="AAEL006888">
<matched-element start="805" stop="792" score="8.02273" pvalue="3.41e-05">
<sequence>AGGATTCAATCCCT</sequence>
<mem:qvalue>0.37</mem:qvalue>
</matched-element>
<matched-element start="1212" stop="1199" score="6.78409" pvalue="5.4e-05">
<sequence>AGAATTCGCTCTCA</sequence>
<mem:qvalue>0.476</mem:qvalue>
</matched-element>
<matched-element start="793" stop="806" score="5.56818" pvalue="8.41e-05">
<sequence>GGGATTGAATCCTG</sequence>
<mem:qvalue>0.533</mem:qvalue>
</matched-element>
</scanned-sequence>
<scanned-sequence accession="AAEL010529" name="AAEL010529">
<matched-element start="1816" stop="1803" score="9.95455" pvalue="1.6e-05">
<sequence>GGCATTTGAACCTA</sequence>
<mem:qvalue>0.237</mem:qvalue>
</matched-element>
<matched-element start="1143" stop="1130" score="7.11364" pvalue="4.77e-05">
<sequence>GTGAATCGAATACG</sequence>
<mem:qvalue>0.446</mem:qvalue>
</matched-element>
</scanned-sequence>
<scanned-sequence accession="AAEL012157" name="AAEL012157">
</scanned-sequence>
<scanned-sequence accession="AAEL011867" name="AAEL011867">
</scanned-sequence>
<scanned-sequence accession="AAEL002276" name="AAEL002276">
</scanned-sequence>
<scanned-sequence accession="AAEL010113" name="AAEL010113">
</scanned-sequence>
<scanned-sequence accession="AAEL007989" name="AAEL007989">
</scanned-sequence>
<scanned-sequence accession="AAEL007991" name="AAEL007991">
</scanned-sequence>
<scanned-sequence accession="AAEL011448" name="AAEL011448">
<matched-element start="1777" stop="1790" score="7.72727" pvalue="3.8e-05">
<sequence>GAGATTCGTACGCA</sequence>
<mem:qvalue>0.393</mem:qvalue>
</matched-element>
</scanned-sequence>
<scanned-sequence accession="AAEL026338" name="AAEL026338">
</scanned-sequence>
<scanned-sequence accession="AAEL013515" name="AAEL013515">
<matched-element start="1637" stop="1650" score="6.95455" pvalue="5.07e-05">
<sequence>GCAATTCGATCCAA</sequence>
<mem:qvalue>0.458</mem:qvalue>
</matched-element>
</scanned-sequence>
<scanned-sequence accession="AAEL001745" name="AAEL001745">
</scanned-sequence>
<scanned-sequence accession="AAEL017120" name="AAEL017120">
</scanned-sequence>
<scanned-sequence accession="AAEL018149" name="AAEL018149">
<matched-element start="1794" stop="1781" score="5.72727" pvalue="7.94e-05">
<sequence>GGAAATGGGACACA</sequence>
<mem:qvalue>0.528</mem:qvalue>
</matched-element>
</scanned-sequence>
<scanned-sequence accession="AAEL028175" name="AAEL028175">
</scanned-sequence>
<scanned-sequence accession="AAEL020883" name="AAEL020883">
<matched-element start="1407" stop="1394" score="13.0682" pvalue="4.1e-06">
<sequence>GGAAAGCGATCCCA</sequence>
<mem:qvalue>0.0839</mem:qvalue>
</matched-element>
<matched-element start="472" stop="459" score="10.4659" pvalue="1.29e-05">
<sequence>GGGAATCTAACTCC</sequence>
<mem:qvalue>0.209</mem:qvalue>
</matched-element>
<matched-element start="1588" stop="1575" score="6.75" pvalue="5.48e-05">
<sequence>GGAAATGGAGCGCG</sequence>
<mem:qvalue>0.478</mem:qvalue>
</matched-element>
</scanned-sequence>
<scanned-sequence accession="AAEL013556" name="AAEL013556">
<matched-element start="1024" stop="1037" score="10.3182" pvalue="1.38e-05">
<sequence>AAGAATCGATCACA</sequence>
<mem:qvalue>0.213</mem:qvalue>
</matched-element>
</scanned-sequence>
<scanned-sequence accession="AAEL024460" name="AAEL024460">
</scanned-sequence>
<scanned-sequence accession="AAEL021795" name="AAEL021795">
</scanned-sequence>
<scanned-sequence accession="AAEL008292" name="AAEL008292">
</scanned-sequence>
<scanned-sequence accession="AAEL008285" name="AAEL008285">
<matched-element start="1659" stop="1646" score="13.1591" pvalue="3.96e-06">
<sequence>GCGATTCGAATGCA</sequence>
<mem:qvalue>0.0825</mem:qvalue>
</matched-element>
<matched-element start="76" stop="89" score="8.57955" pvalue="2.75e-05">
<sequence>GAGTTTTGAACTCA</sequence>
<mem:qvalue>0.329</mem:qvalue>
</matched-element>
</scanned-sequence>
<scanned-sequence accession="AAEL015606" name="AAEL015606">
<matched-element start="267" stop="254" score="13.0341" pvalue="4.18e-06">
<sequence>AGGATTCGATCACG</sequence>
<mem:qvalue>0.0846</mem:qvalue>
</matched-element>
<matched-element start="808" stop="795" score="6.23864" pvalue="6.61e-05">
<sequence>AGGATTTGGACCAA</sequence>
<mem:qvalue>0.501</mem:qvalue>
</matched-element>
</scanned-sequence>
<scanned-sequence accession="AAEL008620" name="AAEL008620">
<matched-element start="253" stop="266" score="5.22727" pvalue="9.53e-05">
<sequence>GCCATTCGAATACA</sequence>
<mem:qvalue>0.563</mem:qvalue>
</matched-element>
</scanned-sequence>
<scanned-sequence accession="AAEL012538" name="AAEL012538">
<matched-element start="1212" stop="1199" score="22.8523" pvalue="1.72e-08">
<sequence>GGGAATCGAACTCA</sequence>
<mem:qvalue>0.000724</mem:qvalue>
</matched-element>
<matched-element start="945" stop="932" score="6.21591" pvalue="6.66e-05">
<sequence>GGGAAGCCAACACG</sequence>
<mem:qvalue>0.501</mem:qvalue>
</matched-element>
</scanned-sequence>
<scanned-sequence accession="AAEL024482" name="AAEL024482">
<matched-element start="1263" stop="1250" score="5.69318" pvalue="8.03e-05">
<sequence>AGGAATCGATCAAG</sequence>
<mem:qvalue>0.528</mem:qvalue>
</matched-element>
</scanned-sequence>
<scanned-sequence accession="AAEL001677" name="AAEL001677">
<matched-element start="1756" stop="1769" score="6.35227" pvalue="6.33e-05">
<sequence>GGGTTTCAAGCTCG</sequence>
<mem:qvalue>0.501</mem:qvalue>
</matched-element>
</scanned-sequence>
<scanned-sequence accession="AAEL001683" name="AAEL001683">
<matched-element start="1784" stop="1797" score="7.80682" pvalue="3.69e-05">
<sequence>AGGAATGGAATCCT</sequence>
<mem:qvalue>0.392</mem:qvalue>
</matched-element>
</scanned-sequence>
<scanned-sequence accession="AAEL001673" name="AAEL001673">
<matched-element start="351" stop="364" score="5.70455" pvalue="8e-05">
<sequence>GAAATTCGAACCGA</sequence>
<mem:qvalue>0.528</mem:qvalue>
</matched-element>
</scanned-sequence>
<scanned-sequence accession="AAEL013413" name="AAEL013413">
<matched-element start="1608" stop="1621" score="15.3636" pvalue="1.43e-06">
<sequence>GGGAATCGCCCCCA</sequence>
<mem:qvalue>0.0357</mem:qvalue>
</matched-element>
</scanned-sequence>
<scanned-sequence accession="AAEL002751" name="AAEL002751">
</scanned-sequence>
<scanned-sequence accession="AAEL013904" name="AAEL013904">
</scanned-sequence>
<scanned-sequence accession="AAEL009186" name="AAEL009186">
<matched-element start="1774" stop="1787" score="6.63636" pvalue="5.71e-05">
<sequence>GCGGATCGAACTCC</sequence>
<mem:qvalue>0.484</mem:qvalue>
</matched-element>
<matched-element start="1701" stop="1714" score="5.14773" pvalue="9.79e-05">
<sequence>GGGAAGCAATCGCG</sequence>
<mem:qvalue>0.575</mem:qvalue>
</matched-element>
</scanned-sequence>
<scanned-sequence accession="AAEL027505" name="AAEL027505">
<matched-element start="1664" stop="1651" score="5.25" pvalue="9.45e-05">
<sequence>GAAAATGGATTCCA</sequence>
<mem:qvalue>0.562</mem:qvalue>
</matched-element>
</scanned-sequence>
<scanned-sequence accession="AAEL008511" name="AAEL008511">
</scanned-sequence>
<scanned-sequence accession="AAEL013998" name="AAEL013998">
</scanned-sequence>
<scanned-sequence accession="AAEL024972" name="AAEL024972">
<matched-element start="499" stop="512" score="9.67045" pvalue="1.79e-05">
<sequence>ATGAATCGAAGCCA</sequence>
<mem:qvalue>0.243</mem:qvalue>
</matched-element>
<matched-element start="685" stop="672" score="9.67045" pvalue="1.79e-05">
<sequence>ATGAATCGAAGCCA</sequence>
<mem:qvalue>0.243</mem:qvalue>
</matched-element>
</scanned-sequence>
<scanned-sequence accession="AAEL014938" name="AAEL014938">
<matched-element start="769" stop="782" score="22.8523" pvalue="1.72e-08">
<sequence>GGGAATCGAACTCA</sequence>
<mem:qvalue>0.000724</mem:qvalue>
</matched-element>
</scanned-sequence>
<scanned-sequence accession="AAEL020430" name="AAEL020430">
</scanned-sequence>
<scanned-sequence accession="AAEL023923" name="AAEL023923">
<matched-element start="869" stop="882" score="9.21591" pvalue="2.15e-05">
<sequence>GGAAATCGGACCAA</sequence>
<mem:qvalue>0.277</mem:qvalue>
</matched-element>
<matched-element start="1926" stop="1939" score="6.35227" pvalue="6.33e-05">
<sequence>GGAAATCAAATTCA</sequence>
<mem:qvalue>0.501</mem:qvalue>
</matched-element>
</scanned-sequence>
<scanned-sequence accession="AAEL004833" name="AAEL004833">
<matched-element start="136" stop="149" score="9.67045" pvalue="1.79e-05">
<sequence>ATGAATCGAAGCCA</sequence>
<mem:qvalue>0.243</mem:qvalue>
</matched-element>
<matched-element start="298" stop="285" score="9.67045" pvalue="1.79e-05">
<sequence>ATGAATCGAAGCCA</sequence>
<mem:qvalue>0.243</mem:qvalue>
</matched-element>
</scanned-sequence>
<scanned-sequence accession="AAEL014171" name="AAEL014171">
</scanned-sequence>
<scanned-sequence accession="AAEL000342" name="AAEL000342">
<matched-element start="798" stop="785" score="19.5795" pvalue="1.47e-07">
<sequence>GGGATTCGAGCGCA</sequence>
<mem:qvalue>0.00442</mem:qvalue>
</matched-element>
</scanned-sequence>
<scanned-sequence accession="AAEL000314" name="AAEL000314">
<matched-element start="1477" stop="1464" score="6.23864" pvalue="6.61e-05">
<sequence>GGGTTTTAAACTCA</sequence>
<mem:qvalue>0.501</mem:qvalue>
</matched-element>
</scanned-sequence>
<scanned-sequence accession="AAEL019712" name="AAEL019712">
</scanned-sequence>
<scanned-sequence accession="AAEL008879" name="AAEL008879">
<matched-element start="441" stop="454" score="6.05682" pvalue="7.08e-05">
<sequence>GGAATGCGAAGTCA</sequence>
<mem:qvalue>0.512</mem:qvalue>
</matched-element>
<matched-element start="987" stop="1000" score="5.60227" pvalue="8.3e-05">
<sequence>GGGAAACGGACACA</sequence>
<mem:qvalue>0.533</mem:qvalue>
</matched-element>
</scanned-sequence>
<scanned-sequence accession="AAEL014772" name="AAEL014772">
</scanned-sequence>
<scanned-sequence accession="AAEL005665" name="AAEL005665">
<matched-element start="1195" stop="1182" score="6.59091" pvalue="5.81e-05">
<sequence>AGGATTCGATGTTA</sequence>
<mem:qvalue>0.485</mem:qvalue>
</matched-element>
</scanned-sequence>
<scanned-sequence accession="AAEL005668" name="AAEL005668">
</scanned-sequence>
<scanned-sequence accession="AAEL014386" name="AAEL014386">
</scanned-sequence>
<scanned-sequence accession="AAEL026459" name="AAEL026459">
<matched-element start="1960" stop="1947" score="14.2386" pvalue="2.41e-06">
<sequence>GAAATTCGAACCCG</sequence>
<mem:qvalue>0.0552</mem:qvalue>
</matched-element>
<matched-element start="1383" stop="1370" score="6.27273" pvalue="6.52e-05">
<sequence>AGGTTTCTACCCCA</sequence>
<mem:qvalue>0.501</mem:qvalue>
</matched-element>
</scanned-sequence>
<scanned-sequence accession="AAEL006568" name="AAEL006568">
</scanned-sequence>
<scanned-sequence accession="AAEL006585" name="AAEL006585">
<matched-element start="1685" stop="1672" score="26.5795" pvalue="1.52e-09">
<sequence>GGGATTCGAACCCA</sequence>
<mem:qvalue>0.000194</mem:qvalue>
</matched-element>
</scanned-sequence>
<scanned-sequence accession="AAEL026357" name="AAEL026357">
</scanned-sequence>
<scanned-sequence accession="AAEL013341" name="AAEL013341">
<matched-element start="1475" stop="1462" score="7.30682" pvalue="4.45e-05">
<sequence>AGGATTCTCACTCA</sequence>
<mem:qvalue>0.427</mem:qvalue>
</matched-element>
</scanned-sequence>
<scanned-sequence accession="AAEL004175" name="AAEL004175">
<matched-element start="1343" stop="1330" score="5.69318" pvalue="8.03e-05">
<sequence>AGGAATCGATCAAG</sequence>
<mem:qvalue>0.528</mem:qvalue>
</matched-element>
</scanned-sequence>
<scanned-sequence accession="AAEL010975" name="AAEL010975">
<matched-element start="1063" stop="1050" score="6.63636" pvalue="5.71e-05">
<sequence>GAGAATCGAACGGA</sequence>
<mem:qvalue>0.484</mem:qvalue>
</matched-element>
</scanned-sequence>
<scanned-sequence accession="AAEL023908" name="AAEL023908">
<matched-element start="1047" stop="1034" score="6.28409" pvalue="6.49e-05">
<sequence>AGGAATCCAACGCT</sequence>
<mem:qvalue>0.501</mem:qvalue>
</matched-element>
<matched-element start="177" stop="164" score="5.69318" pvalue="8.03e-05">
<sequence>AGGAATCGATCAAG</sequence>
<mem:qvalue>0.528</mem:qvalue>
</matched-element>
</scanned-sequence>
<scanned-sequence accession="AAEL014832" name="AAEL014832">
</scanned-sequence>
<scanned-sequence accession="AAEL001261" name="AAEL001261">
</scanned-sequence>
<scanned-sequence accession="AAEL020416" name="AAEL020416">
<matched-element start="1045" stop="1032" score="23.1477" pvalue="1.47e-08">
<sequence>AGGATTCGAACCCA</sequence>
<mem:qvalue>0.000674</mem:qvalue>
</matched-element>
</scanned-sequence>
<scanned-sequence accession="AAEL026333" name="AAEL026333">
<matched-element start="1871" stop="1884" score="23.1477" pvalue="1.47e-08">
<sequence>AGGATTCGAACCCA</sequence>
<mem:qvalue>0.000674</mem:qvalue>
</matched-element>
<matched-element start="166" stop="153" score="6.375" pvalue="6.27e-05">
<sequence>GGAATTGGATCACG</sequence>
<mem:qvalue>0.501</mem:qvalue>
</matched-element>
</scanned-sequence>
<scanned-sequence accession="AAEL019810" name="AAEL019810">
</scanned-sequence>
<scanned-sequence accession="AAEL010125" name="AAEL010125">
</scanned-sequence>
<scanned-sequence accession="AAEL010132" name="AAEL010132">
</scanned-sequence>
<scanned-sequence accession="AAEL007102" name="AAEL007102">
<matched-element start="1635" stop="1648" score="24.5114" pvalue="4.55e-09">
<sequence>GGGATTCGATCCCA</sequence>
<mem:qvalue>0.000246</mem:qvalue>
</matched-element>
<matched-element start="1217" stop="1204" score="10.1136" pvalue="1.5e-05">
<sequence>GGAATTCGAATCAA</sequence>
<mem:qvalue>0.228</mem:qvalue>
</matched-element>
</scanned-sequence>
<scanned-sequence accession="AAEL020112" name="AAEL020112">
<matched-element start="1315" stop="1302" score="8.09091" pvalue="3.33e-05">
<sequence>GTGATTCGAAGCCC</sequence>
<mem:qvalue>0.366</mem:qvalue>
</matched-element>
</scanned-sequence>
<scanned-sequence accession="AAEL011771" name="AAEL011771">
<matched-element start="1125" stop="1138" score="9.67045" pvalue="1.79e-05">
<sequence>ATGAATCGAAGCCA</sequence>
<mem:qvalue>0.243</mem:qvalue>
</matched-element>
</scanned-sequence>
<scanned-sequence accession="AAEL009359" name="AAEL009359">
<matched-element start="1872" stop="1885" score="9.19318" pvalue="2.16e-05">
<sequence>AGCATTCGATCTCG</sequence>
<mem:qvalue>0.278</mem:qvalue>
</matched-element>
</scanned-sequence>
<scanned-sequence accession="AAEL019745" name="AAEL019745">
</scanned-sequence>
<scanned-sequence accession="AAEL019633" name="AAEL019633">
<matched-element start="1977" stop="1964" score="5.92045" pvalue="7.43e-05">
<sequence>GTGAATCGAATCAG</sequence>
<mem:qvalue>0.521</mem:qvalue>
</matched-element>
<matched-element start="34" stop="47" score="5.52273" pvalue="8.56e-05">
<sequence>AGGAATCAAAGGCA</sequence>
<mem:qvalue>0.538</mem:qvalue>
</matched-element>
</scanned-sequence>
<scanned-sequence accession="AAEL023444" name="AAEL023444">
<matched-element start="1546" stop="1559" score="7.51136" pvalue="4.12e-05">
<sequence>AGGATTCGACCCTC</sequence>
<mem:qvalue>0.411</mem:qvalue>
</matched-element>
</scanned-sequence>
<scanned-sequence accession="AAEL020334" name="AAEL020334">
<matched-element start="1826" stop="1839" score="10.8068" pvalue="1.12e-05">
<sequence>GGCATTCGATTTCA</sequence>
<mem:qvalue>0.182</mem:qvalue>
</matched-element>
</scanned-sequence>
<scanned-sequence accession="AAEL002361" name="AAEL002361">
</scanned-sequence>
<scanned-sequence accession="AAEL015424" name="AAEL015424">
<matched-element start="1238" stop="1225" score="21.2045" pvalue="5.28e-08">
<sequence>GGGATTTGAACCCA</sequence>
<mem:qvalue>0.00179</mem:qvalue>
</matched-element>
<matched-element start="737" stop="724" score="5.59091" pvalue="8.33e-05">
<sequence>AGGAATCATACCCA</sequence>
<mem:qvalue>0.533</mem:qvalue>
</matched-element>
</scanned-sequence>
<scanned-sequence accession="AAEL011177" name="AAEL011177">
</scanned-sequence>
<scanned-sequence accession="AAEL026259" name="AAEL026259">
<matched-element start="1871" stop="1884" score="23.1477" pvalue="1.47e-08">
<sequence>AGGATTCGAACCCA</sequence>
<mem:qvalue>0.000674</mem:qvalue>
</matched-element>
<matched-element start="413" stop="400" score="6.375" pvalue="6.27e-05">
<sequence>GGAATTGGATCACG</sequence>
<mem:qvalue>0.501</mem:qvalue>
</matched-element>
</scanned-sequence>
<scanned-sequence accession="AAEL001840" name="AAEL001840">
<matched-element start="1030" stop="1017" score="9.67045" pvalue="1.79e-05">
<sequence>ATGAATCGAAGCCA</sequence>
<mem:qvalue>0.243</mem:qvalue>
</matched-element>
</scanned-sequence>
<scanned-sequence accession="AAEL013211" name="AAEL013211">
</scanned-sequence>
<scanned-sequence accession="AAEL011455" name="AAEL011455">
<matched-element start="1790" stop="1777" score="11.5795" pvalue="8.04e-06">
<sequence>AAGATTCAAACCCA</sequence>
<mem:qvalue>0.136</mem:qvalue>
</matched-element>
</scanned-sequence>
<scanned-sequence accession="AAEL017270" name="AAEL017270">
</scanned-sequence>
<scanned-sequence accession="AAEL013511" name="AAEL013511">
</scanned-sequence>
<scanned-sequence accession="AAEL003116" name="AAEL003116">
</scanned-sequence>
<scanned-sequence accession="AAEL003723" name="AAEL003723">
</scanned-sequence>
<scanned-sequence accession="AAEL015450" name="AAEL015450">
<matched-element start="1930" stop="1917" score="6.14773" pvalue="6.84e-05">
<sequence>GGCGATCGAATGCA</sequence>
<mem:qvalue>0.503</mem:qvalue>
</matched-element>
</scanned-sequence>
<scanned-sequence accession="AAEL003722" name="AAEL003722">
<matched-element start="924" stop="937" score="6.67045" pvalue="5.64e-05">
<sequence>AAAATTCGAATCCG</sequence>
<mem:qvalue>0.484</mem:qvalue>
</matched-element>
</scanned-sequence>
<scanned-sequence accession="AAEL029029" name="AAEL029029">
</scanned-sequence>
<scanned-sequence accession="AAEL027585" name="AAEL027585">
</scanned-sequence>
<scanned-sequence accession="AAEL001390" name="AAEL001390">
<matched-element start="1661" stop="1674" score="6.03409" pvalue="7.13e-05">
<sequence>AGGATGCCACCCCA</sequence>
<mem:qvalue>0.512</mem:qvalue>
</matched-element>
</scanned-sequence>
<scanned-sequence accession="AAEL017536" name="AAEL017536">
</scanned-sequence>
<scanned-sequence accession="AAEL003091" name="AAEL003091">
<matched-element start="1332" stop="1345" score="26.5795" pvalue="1.52e-09">
<sequence>GGGATTCGAACCCA</sequence>
<mem:qvalue>0.000194</mem:qvalue>
</matched-element>
<matched-element start="1300" stop="1313" score="5.22727" pvalue="9.53e-05">
<sequence>AAGTTTCCAACCCG</sequence>
<mem:qvalue>0.563</mem:qvalue>
</matched-element>
</scanned-sequence>
<scanned-sequence accession="AAEL002404" name="AAEL002404">
<matched-element start="669" stop="656" score="19.5795" pvalue="1.47e-07">
<sequence>GGGATTGGAACCCG</sequence>
<mem:qvalue>0.00442</mem:qvalue>
</matched-element>
</scanned-sequence>
<scanned-sequence accession="AAEL019868" name="AAEL019868">
</scanned-sequence>
<scanned-sequence accession="AAEL007770" name="AAEL007770">
<matched-element start="1986" stop="1973" score="8.30682" pvalue="3.06e-05">
<sequence>GTGAAGTGAACCCA</sequence>
<mem:qvalue>0.345</mem:qvalue>
</matched-element>
<matched-element start="510" stop="497" score="7.40909" pvalue="4.28e-05">
<sequence>GCGATTTGAGCTCG</sequence>
<mem:qvalue>0.423</mem:qvalue>
</matched-element>
</scanned-sequence>
<scanned-sequence accession="AAEL007033" name="AAEL007033">
<matched-element start="1334" stop="1321" score="5.57955" pvalue="8.37e-05">
<sequence>GGGAACCGATCTTA</sequence>
<mem:qvalue>0.533</mem:qvalue>
</matched-element>
</scanned-sequence>
<scanned-sequence accession="AAEL000234" name="AAEL000234">
</scanned-sequence>
<scanned-sequence accession="AAEL008070" name="AAEL008070">
<matched-element start="854" stop="841" score="26.1591" pvalue="3.04e-09">
<sequence>GGGAATCGAACCCA</sequence>
<mem:qvalue>0.000194</mem:qvalue>
</matched-element>
<matched-element start="213" stop="226" score="11.8523" pvalue="7.05e-06">
<sequence>GGCAATCGAACACG</sequence>
<mem:qvalue>0.123</mem:qvalue>
</matched-element>
</scanned-sequence>
<scanned-sequence accession="AAEL011325" name="AAEL011325">
<matched-element start="1960" stop="1947" score="6" pvalue="7.22e-05">
<sequence>GGAAATCGAATTTG</sequence>
<mem:qvalue>0.517</mem:qvalue>
</matched-element>
</scanned-sequence>
<scanned-sequence accession="AAEL021424" name="AAEL021424">
</scanned-sequence>
<scanned-sequence accession="AAEL025932" name="AAEL025932">
</scanned-sequence>
<scanned-sequence accession="AAEL007371" name="AAEL007371">
</scanned-sequence>
<scanned-sequence accession="AAEL012546" name="AAEL012546">
</scanned-sequence>
<scanned-sequence accession="AAEL008668" name="AAEL008668">
</scanned-sequence>
<scanned-sequence accession="AAEL013535" name="AAEL013535">
<matched-element start="1009" stop="996" score="8.02273" pvalue="3.41e-05">
<sequence>GGGATTTGAGTCCT</sequence>
<mem:qvalue>0.37</mem:qvalue>
</matched-element>
<matched-element start="1670" stop="1657" score="7.625" pvalue="3.95e-05">
<sequence>GGGTTTCGCGCACA</sequence>
<mem:qvalue>0.399</mem:qvalue>
</matched-element>
</scanned-sequence>
<scanned-sequence accession="AAEL009421" name="AAEL009421">
<matched-element start="1295" stop="1308" score="10.8864" pvalue="1.08e-05">
<sequence>GGGATTCGATTGCC</sequence>
<mem:qvalue>0.177</mem:qvalue>
</matched-element>
<matched-element start="1308" stop="1295" score="10.3295" pvalue="1.37e-05">
<sequence>GGCAATCGAATCCC</sequence>
<mem:qvalue>0.213</mem:qvalue>
</matched-element>
</scanned-sequence>
<scanned-sequence accession="AAEL029025" name="AAEL029025">
<matched-element start="650" stop="663" score="19.625" pvalue="1.45e-07">
<sequence>GGGATTCTAACCCA</sequence>
<mem:qvalue>0.00442</mem:qvalue>
</matched-element>
</scanned-sequence>
<scanned-sequence accession="AAEL019600" name="AAEL019600">
<matched-element start="1341" stop="1328" score="7.625" pvalue="3.95e-05">
<sequence>GGGAACTGAGCCCA</sequence>
<mem:qvalue>0.399</mem:qvalue>
</matched-element>
<matched-element start="480" stop="493" score="6.95455" pvalue="5.07e-05">
<sequence>AGAATTGGAACCCT</sequence>
<mem:qvalue>0.458</mem:qvalue>
</matched-element>
</scanned-sequence>
<scanned-sequence accession="AAEL001485" name="AAEL001485">
</scanned-sequence>
<scanned-sequence accession="AAEL001498" name="AAEL001498">
<matched-element start="1551" stop="1564" score="10.0227" pvalue="1.56e-05">
<sequence>GGGGATCGATGCCG</sequence>
<mem:qvalue>0.235</mem:qvalue>
</matched-element>
</scanned-sequence>
<scanned-sequence accession="AAEL001474" name="AAEL001474">
<matched-element start="109" stop="96" score="26.1591" pvalue="3.04e-09">
<sequence>GGGAATCGAACCCA</sequence>
<mem:qvalue>0.000194</mem:qvalue>
</matched-element>
</scanned-sequence>
<scanned-sequence accession="AAEL009063" name="AAEL009063">
</scanned-sequence>
<scanned-sequence accession="AAEL001851" name="AAEL001851">
<matched-element start="516" stop="503" score="9.32955" pvalue="2.06e-05">
<sequence>ACGAATCGATCCCT</sequence>
<mem:qvalue>0.271</mem:qvalue>
</matched-element>
</scanned-sequence>
<scanned-sequence accession="AAEL001867" name="AAEL001867">
</scanned-sequence>
<scanned-sequence accession="AAEL013776" name="AAEL013776">
</scanned-sequence>
<scanned-sequence accession="AAEL011070" name="AAEL011070">
</scanned-sequence>
<scanned-sequence accession="AAEL004979" name="AAEL004979">
<matched-element start="1898" stop="1911" score="9.86364" pvalue="1.66e-05">
<sequence>AAGATTCGAGCACA</sequence>
<mem:qvalue>0.242</mem:qvalue>
</matched-element>
</scanned-sequence>
<scanned-sequence accession="AAEL027651" name="AAEL027651">
<matched-element start="1776" stop="1763" score="5.55682" pvalue="8.44e-05">
<sequence>GGGAAACGAGTTCA</sequence>
<mem:qvalue>0.534</mem:qvalue>
</matched-element>
</scanned-sequence>
<scanned-sequence accession="AAEL017262" name="AAEL017262">
<matched-element start="442" stop="429" score="18.2386" pvalue="2.99e-07">
<sequence>GAGAATCGAACTCA</sequence>
<mem:qvalue>0.00852</mem:qvalue>
</matched-element>
</scanned-sequence>
<scanned-sequence accession="AAEL020574" name="AAEL020574">
</scanned-sequence>
<scanned-sequence accession="AAEL007450" name="AAEL007450">
<matched-element start="1119" stop="1132" score="6.28409" pvalue="6.49e-05">
<sequence>AGGGTTCGCACACA</sequence>
<mem:qvalue>0.501</mem:qvalue>
</matched-element>
</scanned-sequence>
<scanned-sequence accession="AAEL026605" name="AAEL026605">
<matched-element start="770" stop="757" score="22.8523" pvalue="1.72e-08">
<sequence>GGGAATCGAACTCA</sequence>
<mem:qvalue>0.000724</mem:qvalue>
</matched-element>
<matched-element start="381" stop="394" score="6.60227" pvalue="5.78e-05">
<sequence>AGCAATCGAATACA</sequence>
<mem:qvalue>0.485</mem:qvalue>
</matched-element>
</scanned-sequence>
<scanned-sequence accession="AAEL001671" name="AAEL001671">
<matched-element start="1578" stop="1565" score="18.25" pvalue="2.94e-07">
<sequence>GGCATTCGATCCCA</sequence>
<mem:qvalue>0.00852</mem:qvalue>
</matched-element>
</scanned-sequence>
<scanned-sequence accession="AAEL022190" name="AAEL022190">
</scanned-sequence>
<scanned-sequence accession="Gr1" name="Gr1">
</scanned-sequence>
<scanned-sequence accession="AAEL002406" name="AAEL002406">
</scanned-sequence>
<scanned-sequence accession="AAEL010773" name="AAEL010773">
</scanned-sequence>
<scanned-sequence accession="AAEL014140" name="AAEL014140">
<matched-element start="77" stop="90" score="10.3636" pvalue="1.35e-05">
<sequence>GAGAATCGAAGCTA</sequence>
<mem:qvalue>0.213</mem:qvalue>
</matched-element>
</scanned-sequence>
<scanned-sequence accession="AAEL013936" name="AAEL013936">
<matched-element start="76" stop="63" score="9.69318" pvalue="1.78e-05">
<sequence>GCGTTTCAAACCCA</sequence>
<mem:qvalue>0.243</mem:qvalue>
</matched-element>
</scanned-sequence>
<scanned-sequence accession="AAEL017012" name="AAEL017012">
</scanned-sequence>
<scanned-sequence accession="AAEL001191" name="AAEL001191">
</scanned-sequence>
<scanned-sequence accession="AAEL001162" name="AAEL001162">
<matched-element start="1549" stop="1536" score="7" pvalue="4.98e-05">
<sequence>GAAAATCGAGGCCA</sequence>
<mem:qvalue>0.453</mem:qvalue>
</matched-element>
</scanned-sequence>
<scanned-sequence accession="AAEL017023" name="AAEL017023">
<matched-element start="1951" stop="1938" score="11" pvalue="1.02e-05">
<sequence>GGAAAGCGAATCCA</sequence>
<mem:qvalue>0.171</mem:qvalue>
</matched-element>
<matched-element start="1353" stop="1366" score="9.67045" pvalue="1.79e-05">
<sequence>ATGAATCGAAGCCA</sequence>
<mem:qvalue>0.243</mem:qvalue>
</matched-element>
</scanned-sequence>
<scanned-sequence accession="AAEL023524" name="AAEL023524">
</scanned-sequence>
<scanned-sequence accession="AAEL029031" name="AAEL029031">
</scanned-sequence>
<scanned-sequence accession="AAEL019952" name="AAEL019952">
<matched-element start="1724" stop="1711" score="7.78409" pvalue="3.72e-05">
<sequence>AGGATTTGGTCTCA</sequence>
<mem:qvalue>0.393</mem:qvalue>
</matched-element>
</scanned-sequence>
<scanned-sequence accession="AAEL006675" name="AAEL006675">
</scanned-sequence>
<scanned-sequence accession="AAEL014734" name="AAEL014734">
</scanned-sequence>
<scanned-sequence accession="AAEL010640" name="AAEL010640">
<matched-element start="403" stop="390" score="26.5795" pvalue="1.52e-09">
<sequence>GGGATTCGAACCCA</sequence>
<mem:qvalue>0.000194</mem:qvalue>
</matched-element>
</scanned-sequence>
<scanned-sequence accession="AAEL011318" name="AAEL011318">
<matched-element start="1148" stop="1135" score="22.1932" pvalue="2.46e-08">
<sequence>GGGATTCGATCCCG</sequence>
<mem:qvalue>0.000996</mem:qvalue>
</matched-element>
</scanned-sequence>
<scanned-sequence accession="AAEL006909" name="AAEL006909">
<matched-element start="1868" stop="1855" score="8.28409" pvalue="3.09e-05">
<sequence>AGGAATGGAATTCG</sequence>
<mem:qvalue>0.345</mem:qvalue>
</matched-element>
</scanned-sequence>
<scanned-sequence accession="AAEL010284" name="AAEL010284">
</scanned-sequence>
<scanned-sequence accession="AAEL019722" name="AAEL019722">
<matched-element start="228" stop="215" score="17.4091" pvalue="4.82e-07">
<sequence>GAGAATCGAATCCA</sequence>
<mem:qvalue>0.013</mem:qvalue>
</matched-element>
<matched-element start="1136" stop="1123" score="9.45455" pvalue="1.96e-05">
<sequence>GAGGTTCAAACCCA</sequence>
<mem:qvalue>0.259</mem:qvalue>
</matched-element>
</scanned-sequence>
<scanned-sequence accession="AAEL027850" name="AAEL027850">
<matched-element start="351" stop="338" score="23.1477" pvalue="1.47e-08">
<sequence>AGGATTCGAACCCA</sequence>
<mem:qvalue>0.000674</mem:qvalue>
</matched-element>
</scanned-sequence>
<scanned-sequence accession="AAEL013271" name="AAEL013271">
<matched-element start="963" stop="976" score="17.7727" pvalue="3.91e-07">
<sequence>AGGATTCGATCTCA</sequence>
<mem:qvalue>0.0107</mem:qvalue>
</matched-element>
</scanned-sequence>
<scanned-sequence accession="AAEL009593" name="AAEL009593">
</scanned-sequence>
<scanned-sequence accession="AAEL020131" name="AAEL020131">
<matched-element start="88" stop="101" score="14.7955" pvalue="1.9e-06">
<sequence>GGAATTCGAACGCG</sequence>
<mem:qvalue>0.0444</mem:qvalue>
</matched-element>
</scanned-sequence>
<scanned-sequence accession="AAEL013798" name="AAEL013798">
<matched-element start="132" stop="145" score="6.78409" pvalue="5.4e-05">
<sequence>AGGAATCTATCCAA</sequence>
<mem:qvalue>0.476</mem:qvalue>
</matched-element>
</scanned-sequence>
<scanned-sequence accession="AAEL019989" name="AAEL019989">
<matched-element start="769" stop="782" score="5.42045" pvalue="8.89e-05">
<sequence>GTGAATCAAACCAA</sequence>
<mem:qvalue>0.551</mem:qvalue>
</matched-element>
</scanned-sequence>
<scanned-sequence accession="AAEL012899" name="AAEL012899">
</scanned-sequence>
<scanned-sequence accession="AAEL003259" name="AAEL003259">
<matched-element start="144" stop="131" score="9.80682" pvalue="1.7e-05">
<sequence>AGAATGCGAACCCG</sequence>
<mem:qvalue>0.243</mem:qvalue>
</matched-element>
</scanned-sequence>
<scanned-sequence accession="AAEL003216" name="AAEL003216">
</scanned-sequence>
<scanned-sequence accession="AAEL000311" name="AAEL000311">
<matched-element start="1681" stop="1694" score="5.625" pvalue="8.23e-05">
<sequence>GCAAATCAAGCCCA</sequence>
<mem:qvalue>0.531</mem:qvalue>
</matched-element>
</scanned-sequence>
<scanned-sequence accession="AAEL000316" name="AAEL000316">
<matched-element start="1641" stop="1654" score="26.5795" pvalue="1.52e-09">
<sequence>GGGATTCGAACCCA</sequence>
<mem:qvalue>0.000194</mem:qvalue>
</matched-element>
<matched-element start="1800" stop="1813" score="7.93182" pvalue="3.52e-05">
<sequence>GGGAATGGAATTCT</sequence>
<mem:qvalue>0.378</mem:qvalue>
</matched-element>
</scanned-sequence>
<scanned-sequence accession="AAEL021602" name="AAEL021602">
<matched-element start="842" stop="855" score="8.46591" pvalue="2.87e-05">
<sequence>TGGAATCTAACCCA</sequence>
<mem:qvalue>0.334</mem:qvalue>
</matched-element>
<matched-element start="1021" stop="1008" score="6.17045" pvalue="6.79e-05">
<sequence>GGCAATCCAATTCA</sequence>
<mem:qvalue>0.501</mem:qvalue>
</matched-element>
</scanned-sequence>
<scanned-sequence accession="AAEL001237" name="AAEL001237">
<matched-element start="671" stop="684" score="6.05682" pvalue="7.08e-05">
<sequence>ACAATTCGAATCCG</sequence>
<mem:qvalue>0.512</mem:qvalue>
</matched-element>
</scanned-sequence>
<scanned-sequence accession="AAEL009948" name="AAEL009948">
</scanned-sequence>
<scanned-sequence accession="AAEL010154" name="AAEL010154">
<matched-element start="181" stop="168" score="26.1591" pvalue="3.04e-09">
<sequence>GGGAATCGAACCCA</sequence>
<mem:qvalue>0.000194</mem:qvalue>
</matched-element>
<matched-element start="790" stop="777" score="11.9091" pvalue="6.87e-06">
<sequence>AAGAATCGATTCCA</sequence>
<mem:qvalue>0.123</mem:qvalue>
</matched-element>
<matched-element start="814" stop="801" score="8.07955" pvalue="3.34e-05">
<sequence>AGGAATTAAACCCG</sequence>
<mem:qvalue>0.366</mem:qvalue>
</matched-element>
</scanned-sequence>
<scanned-sequence accession="AAEL005648" name="AAEL005648">
</scanned-sequence>
<scanned-sequence accession="AAEL010866" name="AAEL010866">
</scanned-sequence>
<scanned-sequence accession="AAEL001882" name="AAEL001882">
</scanned-sequence>
<scanned-sequence accession="AAEL025921" name="AAEL025921">
</scanned-sequence>
<scanned-sequence accession="AAEL018228" name="AAEL018228">
<matched-element start="1091" stop="1104" score="6.03409" pvalue="7.13e-05">
<sequence>AGGAATGCAACACA</sequence>
<mem:qvalue>0.512</mem:qvalue>
</matched-element>
</scanned-sequence>
<scanned-sequence accession="AAEL006962" name="AAEL006962">
<matched-element start="486" stop="499" score="11.7045" pvalue="7.55e-06">
<sequence>GGCAATCGAATGCA</sequence>
<mem:qvalue>0.13</mem:qvalue>
</matched-element>
<matched-element start="822" stop="835" score="6.31818" pvalue="6.41e-05">
<sequence>ACGAATCGAAGCTA</sequence>
<mem:qvalue>0.501</mem:qvalue>
</matched-element>
</scanned-sequence>
<scanned-sequence accession="AAEL003345" name="AAEL003345">
</scanned-sequence>
<scanned-sequence accession="AAEL000596" name="AAEL000596">
</scanned-sequence>
<scanned-sequence accession="Or42" name="Or42">
</scanned-sequence>
<scanned-sequence accession="AAEL007226" name="AAEL007226">
<matched-element start="999" stop="1012" score="24.5114" pvalue="4.55e-09">
<sequence>GGGATTCGATCCCA</sequence>
<mem:qvalue>0.000246</mem:qvalue>
</matched-element>
<matched-element start="250" stop="237" score="13.2841" pvalue="3.74e-06">
<sequence>GAGATTTGAACTCA</sequence>
<mem:qvalue>0.0788</mem:qvalue>
</matched-element>
<matched-element start="1805" stop="1818" score="5.625" pvalue="8.23e-05">
<sequence>GTGAATGGATCCAA</sequence>
<mem:qvalue>0.531</mem:qvalue>
</matched-element>
</scanned-sequence>
<scanned-sequence accession="AAEL002005" name="AAEL002005">
<matched-element start="292" stop="279" score="26.1591" pvalue="3.04e-09">
<sequence>GGGAATCGAACCCA</sequence>
<mem:qvalue>0.000194</mem:qvalue>
</matched-element>
</scanned-sequence>
<scanned-sequence accession="AAEL001986" name="AAEL001986">
<matched-element start="609" stop="596" score="20.2955" pvalue="1.03e-07">
<sequence>GGGATTCCAACCCA</sequence>
<mem:qvalue>0.00324</mem:qvalue>
</matched-element>
<matched-element start="513" stop="526" score="9.15909" pvalue="2.19e-05">
<sequence>GGGTATTGAACCAA</sequence>
<mem:qvalue>0.28</mem:qvalue>
</matched-element>
<matched-element start="1765" stop="1778" score="6.17045" pvalue="6.79e-05">
<sequence>AAAATTCAAACCCA</sequence>
<mem:qvalue>0.501</mem:qvalue>
</matched-element>
</scanned-sequence>
<scanned-sequence accession="AAEL011624" name="AAEL011624">
<matched-element start="1368" stop="1355" score="9.67045" pvalue="1.79e-05">
<sequence>ATGAATCGAAGCCA</sequence>
<mem:qvalue>0.243</mem:qvalue>
</matched-element>
</scanned-sequence>
<scanned-sequence accession="AAEL002194" name="AAEL002194">
</scanned-sequence>
<scanned-sequence accession="AAEL002242" name="AAEL002242">
<matched-element start="610" stop="623" score="5.70455" pvalue="8e-05">
<sequence>GGGAATTGCAGTCA</sequence>
<mem:qvalue>0.528</mem:qvalue>
</matched-element>
</scanned-sequence>
<scanned-sequence accession="AAEL019554" name="AAEL019554">
<matched-element start="1900" stop="1913" score="5.11364" pvalue="9.9e-05">
<sequence>GTGATTCACTCCCA</sequence>
<mem:qvalue>0.577</mem:qvalue>
</matched-element>
</scanned-sequence>
<scanned-sequence accession="AAEL021410" name="AAEL021410">
<matched-element start="1149" stop="1162" score="7.72727" pvalue="3.8e-05">
<sequence>GGGAATCAATCTCT</sequence>
<mem:qvalue>0.393</mem:qvalue>
</matched-element>
</scanned-sequence>
<scanned-sequence accession="AAEL002672" name="AAEL002672">
</scanned-sequence>
<scanned-sequence accession="AAEL002665" name="AAEL002665">
</scanned-sequence>
<scanned-sequence accession="AAEL005752" name="AAEL005752">
<matched-element start="505" stop="492" score="14.7955" pvalue="1.9e-06">
<sequence>GGGAATGGGTCCCA</sequence>
<mem:qvalue>0.0444</mem:qvalue>
</matched-element>
<matched-element start="633" stop="646" score="7.32955" pvalue="4.41e-05">
<sequence>GGGATTTGCACTTA</sequence>
<mem:qvalue>0.426</mem:qvalue>
</matched-element>
</scanned-sequence>
<scanned-sequence accession="AAEL005749" name="AAEL005749">
</scanned-sequence>
<scanned-sequence accession="AAEL005731" name="AAEL005731">
<matched-element start="1485" stop="1472" score="12.0795" pvalue="6.4e-06">
<sequence>AAGATTCGAATCCG</sequence>
<mem:qvalue>0.117</mem:qvalue>
</matched-element>
<matched-element start="243" stop="256" score="6.17045" pvalue="6.79e-05">
<sequence>GGAAATGAAGCCCA</sequence>
<mem:qvalue>0.501</mem:qvalue>
</matched-element>
</scanned-sequence>
<scanned-sequence accession="AAEL006446" name="AAEL006446">
</scanned-sequence>
<scanned-sequence accession="AAEL001730" name="AAEL001730">
</scanned-sequence>
<scanned-sequence accession="AAEL005043" name="AAEL005043">
<matched-element start="1717" stop="1704" score="8.79545" pvalue="2.54e-05">
<sequence>GGGATGCAACCCCA</sequence>
<mem:qvalue>0.309</mem:qvalue>
</matched-element>
<matched-element start="1933" stop="1946" score="5.73864" pvalue="7.91e-05">
<sequence>GGAATTCGAAGCAG</sequence>
<mem:qvalue>0.528</mem:qvalue>
</matched-element>
<matched-element start="1705" stop="1718" score="5.67045" pvalue="8.1e-05">
<sequence>GGGGTTGCATCCCG</sequence>
<mem:qvalue>0.529</mem:qvalue>
</matched-element>
</scanned-sequence>
<scanned-sequence accession="AAEL005026" name="AAEL005026">
<matched-element start="989" stop="976" score="26.1591" pvalue="3.04e-09">
<sequence>GGGAATCGAACCCA</sequence>
<mem:qvalue>0.000194</mem:qvalue>
</matched-element>
</scanned-sequence>
<scanned-sequence accession="AAEL019574" name="AAEL019574">
<matched-element start="313" stop="326" score="26.1591" pvalue="3.04e-09">
<sequence>GGGAATCGAACCCA</sequence>
<mem:qvalue>0.000194</mem:qvalue>
</matched-element>
</scanned-sequence>
<scanned-sequence accession="AAEL001312" name="AAEL001312">
<matched-element start="1980" stop="1993" score="8.94318" pvalue="2.38e-05">
<sequence>GCGAAGCGAACGCG</sequence>
<mem:qvalue>0.293</mem:qvalue>
</matched-element>
</scanned-sequence>
<scanned-sequence accession="AAEL001293" name="AAEL001293">
<matched-element start="1189" stop="1202" score="13.5114" pvalue="3.39e-06">
<sequence>GTGATTCGATTCCA</sequence>
<mem:qvalue>0.0735</mem:qvalue>
</matched-element>
</scanned-sequence>
<scanned-sequence accession="AAEL013417" name="AAEL013417">
</scanned-sequence>
<scanned-sequence accession="AAEL023858" name="AAEL023858">
<matched-element start="103" stop="116" score="22.0227" pvalue="2.86e-08">
<sequence>GGGAATCGAATCCA</sequence>
<mem:qvalue>0.00114</mem:qvalue>
</matched-element>
</scanned-sequence>
<scanned-sequence accession="AAEL004509" name="AAEL004509">
<matched-element start="17" stop="4" score="26.5795" pvalue="1.52e-09">
<sequence>GGGATTCGAACCCA</sequence>
<mem:qvalue>0.000194</mem:qvalue>
</matched-element>
</scanned-sequence>
<scanned-sequence accession="AAEL012828" name="AAEL012828">
</scanned-sequence>
<scanned-sequence accession="AAEL007844" name="AAEL007844">
<matched-element start="356" stop="369" score="5.26136" pvalue="9.42e-05">
<sequence>GCGATTCTAGGCCA</sequence>
<mem:qvalue>0.562</mem:qvalue>
</matched-element>
</scanned-sequence>
<scanned-sequence accession="AAEL006627" name="AAEL006627">
</scanned-sequence>
<scanned-sequence accession="AAEL014493" name="AAEL014493">
</scanned-sequence>
<scanned-sequence accession="AAEL000477" name="AAEL000477">
</scanned-sequence>
<scanned-sequence accession="AAEL022371" name="AAEL022371">
<matched-element start="1971" stop="1958" score="6.78409" pvalue="5.4e-05">
<sequence>GCAAATCGAACTCC</sequence>
<mem:qvalue>0.476</mem:qvalue>
</matched-element>
<matched-element start="279" stop="266" score="5.94318" pvalue="7.37e-05">
<sequence>AGGATTTGCGCTCA</sequence>
<mem:qvalue>0.521</mem:qvalue>
</matched-element>
</scanned-sequence>
<scanned-sequence accession="AAEL024591" name="AAEL024591">
<matched-element start="1088" stop="1101" score="26.5795" pvalue="1.52e-09">
<sequence>GGGATTCGAACCCA</sequence>
<mem:qvalue>0.000194</mem:qvalue>
</matched-element>
</scanned-sequence>
<scanned-sequence accession="AAEL003208" name="AAEL003208">
<matched-element start="1195" stop="1208" score="26.1591" pvalue="3.04e-09">
<sequence>GGGAATCGAACCCA</sequence>
<mem:qvalue>0.000194</mem:qvalue>
</matched-element>
</scanned-sequence>
<scanned-sequence accession="AAEL007010" name="AAEL007010">
<matched-element start="1455" stop="1468" score="15.3295" pvalue="1.46e-06">
<sequence>GGGAATAGAACCCA</sequence>
<mem:qvalue>0.0359</mem:qvalue>
</matched-element>
</scanned-sequence>
<scanned-sequence accession="AAEL008404" name="AAEL008404">
<matched-element start="990" stop="1003" score="24.5114" pvalue="4.55e-09">
<sequence>GGGATTCGATCCCA</sequence>
<mem:qvalue>0.000246</mem:qvalue>
</matched-element>
<matched-element start="351" stop="338" score="5.36364" pvalue="9.09e-05">
<sequence>GGGATTCTACCGTA</sequence>
<mem:qvalue>0.558</mem:qvalue>
</matched-element>
</scanned-sequence>
<scanned-sequence accession="AAEL011751" name="AAEL011751">
</scanned-sequence>
<scanned-sequence accession="AAEL015119" name="AAEL015119">
</scanned-sequence>
<scanned-sequence accession="AAEL022153" name="AAEL022153">
<matched-element start="589" stop="576" score="10.3409" pvalue="1.36e-05">
<sequence>AAGATTCGAATGCA</sequence>
<mem:qvalue>0.213</mem:qvalue>
</matched-element>
</scanned-sequence>
<scanned-sequence accession="AAEL020524" name="AAEL020524">
<matched-element start="673" stop="660" score="6.88636" pvalue="5.2e-05">
<sequence>TCGAATCGAACTCA</sequence>
<mem:qvalue>0.468</mem:qvalue>
</matched-element>
</scanned-sequence>
<scanned-sequence accession="AAEL020545" name="AAEL020545">
<matched-element start="375" stop="362" score="7.71591" pvalue="3.81e-05">
<sequence>GCGAATCCGACCCG</sequence>
<mem:qvalue>0.393</mem:qvalue>
</matched-element>
</scanned-sequence>
<scanned-sequence accession="AAEL025562" name="AAEL025562">
</scanned-sequence>
<scanned-sequence accession="AAEL021447" name="AAEL021447">
<matched-element start="1106" stop="1093" score="26.1591" pvalue="3.04e-09">
<sequence>GGGAATCGAACCCA</sequence>
<mem:qvalue>0.000194</mem:qvalue>
</matched-element>
</scanned-sequence>
<scanned-sequence accession="AAEL026175" name="AAEL026175">
</scanned-sequence>
<scanned-sequence accession="AAEL022632" name="AAEL022632">
<matched-element start="537" stop="524" score="5.125" pvalue="9.86e-05">
<sequence>AGGCATCGAATTCA</sequence>
<mem:qvalue>0.577</mem:qvalue>
</matched-element>
</scanned-sequence>
<scanned-sequence accession="AAEL024451" name="AAEL024451">
<matched-element start="740" stop="727" score="6.47727" pvalue="6.05e-05">
<sequence>TCGATTCGAATCCA</sequence>
<mem:qvalue>0.501</mem:qvalue>
</matched-element>
</scanned-sequence>
<scanned-sequence accession="AAEL024775" name="AAEL024775">
</scanned-sequence>
<scanned-sequence accession="AAEL027495" name="AAEL027495">
</scanned-sequence>
<scanned-sequence accession="AAEL027352" name="AAEL027352">
</scanned-sequence>
<mem:has-qvalues>yes</mem:has-qvalues>
</pattern>
</cis-element-search>
```
