## Supplementary XSTREME Motif Analysis for "The co-receptors *Orco* and *Ir8a* are required for coordinated expression of chemosensory genes in the antennae of the yellow fever mosquito, *Aedes aegypti*": fimo.gff

```
##gff-version 3
AAEL001128	fimo	nucleotide_motif	172	185	41.2	+	.	Name=7-GGGAWTCGAACCCA_AAEL001128+;Alias=STREME-7;ID=7-GGGAWTCGAACCCA-STREME-7-1-AAEL001128;pvalue=7.6e-05;qvalue=0.528;sequence=GGGTTTTGACCCCC;
AAEL006834	fimo	nucleotide_motif	1617	1630	55.8	-	.	Name=7-GGGAWTCGAACCCA_AAEL006834-;Alias=STREME-7;ID=7-GGGAWTCGAACCCA-STREME-7-1-AAEL006834;pvalue=2.61e-06;qvalue=0.059;sequence=GGAAATCGGTCCCA;
AAEL017144	fimo	nucleotide_motif	321	334	85.2	+	.	Name=7-GGGAWTCGAACCCA_AAEL017144+;Alias=STREME-7;ID=7-GGGAWTCGAACCCA-STREME-7-1-AAEL017144;pvalue=3.04e-09;qvalue=0.000194;sequence=GGGAATCGAACCCA;
AAEL025531	fimo	nucleotide_motif	194	207	45.1	+	.	Name=7-GGGAWTCGAACCCA_AAEL025531+;Alias=STREME-7;ID=7-GGGAWTCGAACCCA-STREME-7-1-AAEL025531;pvalue=3.08e-05;qvalue=0.345;sequence=GGAATTTGATCCCC;
AAEL025531	fimo	nucleotide_motif	1664	1677	40.7	-	.	Name=7-GGGAWTCGAACCCA_AAEL025531-;Alias=STREME-7;ID=7-GGGAWTCGAACCCA-STREME-7-2-AAEL025531;pvalue=8.53e-05;qvalue=0.537;sequence=GGTAATCGAATTCG;
AAEL008108	fimo	nucleotide_motif	1191	1204	42.3	+	.	Name=7-GGGAWTCGAACCCA_AAEL008108+;Alias=STREME-7;ID=7-GGGAWTCGAACCCA-STREME-7-1-AAEL008108;pvalue=5.87e-05;qvalue=0.488;sequence=GAGATTCCAATCTA;
AAEL019807	fimo	nucleotide_motif	1621	1634	58.3	+	.	Name=7-GGGAWTCGAACCCA_AAEL019807+;Alias=STREME-7;ID=7-GGGAWTCGAACCCA-STREME-7-1-AAEL019807;pvalue=1.47e-06;qvalue=0.0359;sequence=GCGAATCGAACTCG;
AAEL006480	fimo	nucleotide_motif	1101	1114	50.8	+	.	Name=7-GGGAWTCGAACCCA_AAEL006480+;Alias=STREME-7;ID=7-GGGAWTCGAACCCA-STREME-7-1-AAEL006480;pvalue=8.34e-06;qvalue=0.14;sequence=AGGAATCGAGCTTA;
AAEL006480	fimo	nucleotide_motif	1883	1896	44.5	-	.	Name=7-GGGAWTCGAACCCA_AAEL006480-;Alias=STREME-7;ID=7-GGGAWTCGAACCCA-STREME-7-2-AAEL006480;pvalue=3.55e-05;qvalue=0.379;sequence=GTGATGCGAAGCCA;
AAEL005625	fimo	nucleotide_motif	1269	1282	40.6	+	.	Name=7-GGGAWTCGAACCCA_AAEL005625+;Alias=STREME-7;ID=7-GGGAWTCGAACCCA-STREME-7-1-AAEL005625;pvalue=8.79e-05;qvalue=0.547;sequence=GCGAACCGAGCCCG;
AAEL027957	fimo	nucleotide_motif	462	475	72.8	+	.	Name=7-GGGAWTCGAACCCA_AAEL027957+;Alias=STREME-7;ID=7-GGGAWTCGAACCCA-STREME-7-1-AAEL027957;pvalue=5.28e-08;qvalue=0.00179;sequence=GGGATTCGATCTCA;
AAEL017464	fimo	nucleotide_motif	333	346	42	+	.	Name=7-GGGAWTCGAACCCA_AAEL017464+;Alias=STREME-7;ID=7-GGGAWTCGAACCCA-STREME-7-1-AAEL017464;pvalue=6.3e-05;qvalue=0.501;sequence=AAGATTCTACCCCA;
AAEL017464	fimo	nucleotide_motif	217	230	41.6	-	.	Name=7-GGGAWTCGAACCCA_AAEL017464-;Alias=STREME-7;ID=7-GGGAWTCGAACCCA-STREME-7-2-AAEL017464;pvalue=6.98e-05;qvalue=0.51;sequence=GCAAATTGAACGCA;
AAEL017464	fimo	nucleotide_motif	463	476	41	-	.	Name=7-GGGAWTCGAACCCA_AAEL017464-;Alias=STREME-7;ID=7-GGGAWTCGAACCCA-STREME-7-3-AAEL017464;pvalue=7.88e-05;qvalue=0.528;sequence=ACGATTCTACCCCA;
AAEL010650	fimo	nucleotide_motif	340	353	42.1	+	.	Name=7-GGGAWTCGAACCCA_AAEL010650+;Alias=STREME-7;ID=7-GGGAWTCGAACCCA-STREME-7-1-AAEL010650;pvalue=6.22e-05;qvalue=0.501;sequence=AGGAATCAATCCTG;
AAEL005373	fimo	nucleotide_motif	1502	1515	41.8	+	.	Name=7-GGGAWTCGAACCCA_AAEL005373+;Alias=STREME-7;ID=7-GGGAWTCGAACCCA-STREME-7-1-AAEL005373;pvalue=6.55e-05;qvalue=0.501;sequence=GTGAATGCATCCCA;
AAEL005373	fimo	nucleotide_motif	51	64	41.7	-	.	Name=7-GGGAWTCGAACCCA_AAEL005373-;Alias=STREME-7;ID=7-GGGAWTCGAACCCA-STREME-7-2-AAEL005373;pvalue=6.7e-05;qvalue=0.501;sequence=ATGTTTCGATCTCA;
AAEL005373	fimo	nucleotide_motif	1077	1090	41.3	+	.	Name=7-GGGAWTCGAACCCA_AAEL005373+;Alias=STREME-7;ID=7-GGGAWTCGAACCCA-STREME-7-3-AAEL005373;pvalue=7.43e-05;qvalue=0.521;sequence=ATGATTTGAACCTA;
AAEL008532	fimo	nucleotide_motif	1457	1470	77.6	+	.	Name=7-GGGAWTCGAACCCA_AAEL008532+;Alias=STREME-7;ID=7-GGGAWTCGAACCCA-STREME-7-1-AAEL008532;pvalue=1.72e-08;qvalue=0.000724;sequence=GGGAATCGAACTCA;
AAEL008532	fimo	nucleotide_motif	1729	1742	51.5	-	.	Name=7-GGGAWTCGAACCCA_AAEL008532-;Alias=STREME-7;ID=7-GGGAWTCGAACCCA-STREME-7-2-AAEL008532;pvalue=7e-06;qvalue=0.123;sequence=AGTAATCGAACCCA;
AAEL008532	fimo	nucleotide_motif	10	23	41.8	+	.	Name=7-GGGAWTCGAACCCA_AAEL008532+;Alias=STREME-7;ID=7-GGGAWTCGAACCCA-STREME-7-3-AAEL008532;pvalue=6.66e-05;qvalue=0.501;sequence=AGGAATCCAACTAA;
AAEL020156	fimo	nucleotide_motif	1521	1534	88.2	+	.	Name=7-GGGAWTCGAACCCA_AAEL020156+;Alias=STREME-7;ID=7-GGGAWTCGAACCCA-STREME-7-1-AAEL020156;pvalue=1.52e-09;qvalue=0.000194;sequence=GGGATTCGAACCCA;
AAEL002997	fimo	nucleotide_motif	119	132	41.9	-	.	Name=7-GGGAWTCGAACCCA_AAEL002997-;Alias=STREME-7;ID=7-GGGAWTCGAACCCA-STREME-7-1-AAEL002997;pvalue=6.39e-05;qvalue=0.501;sequence=GTGTATCGATGCCA;
AAEL002997	fimo	nucleotide_motif	337	350	41.8	-	.	Name=7-GGGAWTCGAACCCA_AAEL002997-;Alias=STREME-7;ID=7-GGGAWTCGAACCCA-STREME-7-2-AAEL002997;pvalue=6.57e-05;qvalue=0.501;sequence=AGGAATCGAACTGG;
AAEL002997	fimo	nucleotide_motif	1289	1302	40.4	+	.	Name=7-GGGAWTCGAACCCA_AAEL002997+;Alias=STREME-7;ID=7-GGGAWTCGAACCCA-STREME-7-3-AAEL002997;pvalue=9.05e-05;qvalue=0.558;sequence=GGGATTGAAATCCC;
AAEL002997	fimo	nucleotide_motif	1289	1302	40.4	-	.	Name=7-GGGAWTCGAACCCA_AAEL002997-;Alias=STREME-7;ID=7-GGGAWTCGAACCCA-STREME-7-4-AAEL002997;pvalue=9.13e-05;qvalue=0.558;sequence=GGGATTTCAATCCC;
AAEL002994	fimo	nucleotide_motif	57	70	44.8	-	.	Name=7-GGGAWTCGAACCCA_AAEL002994-;Alias=STREME-7;ID=7-GGGAWTCGAACCCA-STREME-7-1-AAEL002994;pvalue=3.33e-05;qvalue=0.366;sequence=GAGATTCTAACCAA;
AAEL012724	fimo	nucleotide_motif	1695	1708	44.5	+	.	Name=7-GGGAWTCGAACCCA_AAEL012724+;Alias=STREME-7;ID=7-GGGAWTCGAACCCA-STREME-7-1-AAEL012724;pvalue=3.52e-05;qvalue=0.378;sequence=GGGAATGGAATTCT;
AAEL004317	fimo	nucleotide_motif	1115	1128	46.5	+	.	Name=7-GGGAWTCGAACCCA_AAEL004317+;Alias=STREME-7;ID=7-GGGAWTCGAACCCA-STREME-7-1-AAEL004317;pvalue=2.22e-05;qvalue=0.281;sequence=AGGAATCGGTCCAA;
AAEL012255	fimo	nucleotide_motif	1865	1878	52.3	-	.	Name=7-GGGAWTCGAACCCA_AAEL012255-;Alias=STREME-7;ID=7-GGGAWTCGAACCCA-STREME-7-1-AAEL012255;pvalue=5.91e-06;qvalue=0.111;sequence=GCGAATCGAGCACA;
AAEL001015	fimo	nucleotide_motif	1769	1782	41.8	+	.	Name=7-GGGAWTCGAACCCA_AAEL001015+;Alias=STREME-7;ID=7-GGGAWTCGAACCCA-STREME-7-1-AAEL001015;pvalue=6.57e-05;qvalue=0.501;sequence=AAAAATCGAATCCG;
AAEL001050	fimo	nucleotide_motif	1248	1261	57.4	+	.	Name=7-GGGAWTCGAACCCA_AAEL001050+;Alias=STREME-7;ID=7-GGGAWTCGAACCCA-STREME-7-1-AAEL001050;pvalue=1.81e-06;qvalue=0.0434;sequence=GCGATTCGAATCCG;
AAEL008701	fimo	nucleotide_motif	1103	1116	47.5	+	.	Name=7-GGGAWTCGAACCCA_AAEL008701+;Alias=STREME-7;ID=7-GGGAWTCGAACCCA-STREME-7-1-AAEL008701;pvalue=1.79e-05;qvalue=0.243;sequence=ATGAATCGAAGCCA;
AAEL000044	fimo	nucleotide_motif	1348	1361	88.2	-	.	Name=7-GGGAWTCGAACCCA_AAEL000044-;Alias=STREME-7;ID=7-GGGAWTCGAACCCA-STREME-7-1-AAEL000044;pvalue=1.52e-09;qvalue=0.000194;sequence=GGGATTCGAACCCA;
AAEL000006	fimo	nucleotide_motif	310	323	88.2	-	.	Name=7-GGGAWTCGAACCCA_AAEL000006-;Alias=STREME-7;ID=7-GGGAWTCGAACCCA-STREME-7-1-AAEL000006;pvalue=1.52e-09;qvalue=0.000194;sequence=GGGATTCGAACCCA;
AAEL000213	fimo	nucleotide_motif	1358	1371	40.7	-	.	Name=7-GGGAWTCGAACCCA_AAEL000213-;Alias=STREME-7;ID=7-GGGAWTCGAACCCA-STREME-7-1-AAEL000213;pvalue=8.41e-05;qvalue=0.533;sequence=AGGAATCGAATCAT;
AAEL027236	fimo	nucleotide_motif	866	879	41	-	.	Name=7-GGGAWTCGAACCCA_AAEL027236-;Alias=STREME-7;ID=7-GGGAWTCGAACCCA-STREME-7-1-AAEL027236;pvalue=7.91e-05;qvalue=0.528;sequence=AGAAATTGATTCCA;
AAEL002485	fimo	nucleotide_motif	1784	1797	78.3	+	.	Name=7-GGGAWTCGAACCCA_AAEL002485+;Alias=STREME-7;ID=7-GGGAWTCGAACCCA-STREME-7-1-AAEL002485;pvalue=1.47e-08;qvalue=0.000674;sequence=AGGATTCGAACCCA;
AAEL002447	fimo	nucleotide_motif	862	875	46.8	+	.	Name=7-GGGAWTCGAACCCA_AAEL002447+;Alias=STREME-7;ID=7-GGGAWTCGAACCCA-STREME-7-1-AAEL002447;pvalue=2.08e-05;qvalue=0.272;sequence=TGGAATCGATCGCA;
AAEL002780	fimo	nucleotide_motif	68	81	43	+	.	Name=7-GGGAWTCGAACCCA_AAEL002780+;Alias=STREME-7;ID=7-GGGAWTCGAACCCA-STREME-7-1-AAEL002780;pvalue=4.98e-05;qvalue=0.453;sequence=GTGAATCGAAGCCT;
AAEL002780	fimo	nucleotide_motif	234	247	42.7	-	.	Name=7-GGGAWTCGAACCCA_AAEL002780-;Alias=STREME-7;ID=7-GGGAWTCGAACCCA-STREME-7-2-AAEL002780;pvalue=5.4e-05;qvalue=0.476;sequence=ATGATTCGAAGTCA;
AAEL007778	fimo	nucleotide_motif	240	253	85.2	+	.	Name=7-GGGAWTCGAACCCA_AAEL007778+;Alias=STREME-7;ID=7-GGGAWTCGAACCCA-STREME-7-1-AAEL007778;pvalue=3.04e-09;qvalue=0.000194;sequence=GGGAATCGAACCCA;
AAEL006920	fimo	nucleotide_motif	1560	1573	61.1	-	.	Name=7-GGGAWTCGAACCCA_AAEL006920-;Alias=STREME-7;ID=7-GGGAWTCGAACCCA-STREME-7-1-AAEL006920;pvalue=7.7e-07;qvalue=0.0198;sequence=GGGTTTTGAACCCA;
AAEL006920	fimo	nucleotide_motif	1467	1480	58.1	-	.	Name=7-GGGAWTCGAACCCA_AAEL006920-;Alias=STREME-7;ID=7-GGGAWTCGAACCCA-STREME-7-2-AAEL006920;pvalue=1.54e-06;qvalue=0.0372;sequence=AAGATTCGAACTCA;
AAEL006920	fimo	nucleotide_motif	1461	1474	45.5	+	.	Name=7-GGGAWTCGAACCCA_AAEL006920+;Alias=STREME-7;ID=7-GGGAWTCGAACCCA-STREME-7-3-AAEL006920;pvalue=2.83e-05;qvalue=0.331;sequence=GGGATTTGAGTTCG;
AAEL027492	fimo	nucleotide_motif	1250	1263	40.9	-	.	Name=7-GGGAWTCGAACCCA_AAEL027492-;Alias=STREME-7;ID=7-GGGAWTCGAACCCA-STREME-7-1-AAEL027492;pvalue=8.03e-05;qvalue=0.528;sequence=AGGAATCGATCAAG;
AAEL007796	fimo	nucleotide_motif	486	499	74.7	-	.	Name=7-GGGAWTCGAACCCA_AAEL007796-;Alias=STREME-7;ID=7-GGGAWTCGAACCCA-STREME-7-1-AAEL007796;pvalue=3.35e-08;qvalue=0.00128;sequence=GGGATTGGAACCCA;
AAEL004146	fimo	nucleotide_motif	863	876	55.4	+	.	Name=7-GGGAWTCGAACCCA_AAEL004146+;Alias=STREME-7;ID=7-GGGAWTCGAACCCA-STREME-7-1-AAEL004146;pvalue=2.87e-06;qvalue=0.0644;sequence=GGGAATCGAAGCCT;
AAEL020895	fimo	nucleotide_motif	1356	1369	47.9	-	.	Name=7-GGGAWTCGAACCCA_AAEL020895-;Alias=STREME-7;ID=7-GGGAWTCGAACCCA-STREME-7-1-AAEL020895;pvalue=1.62e-05;qvalue=0.238;sequence=AGCATTCAAACCCA;
AAEL020895	fimo	nucleotide_motif	1683	1696	41.2	-	.	Name=7-GGGAWTCGAACCCA_AAEL020895-;Alias=STREME-7;ID=7-GGGAWTCGAACCCA-STREME-7-2-AAEL020895;pvalue=7.66e-05;qvalue=0.528;sequence=GCAATTCGATCACG;
AAEL010222	fimo	nucleotide_motif	1267	1280	43.2	+	.	Name=7-GGGAWTCGAACCCA_AAEL010222+;Alias=STREME-7;ID=7-GGGAWTCGAACCCA-STREME-7-1-AAEL010222;pvalue=4.83e-05;qvalue=0.449;sequence=ACAATTCGAACCCC;
AAEL004013	fimo	nucleotide_motif	298	311	49.7	-	.	Name=7-GGGAWTCGAACCCA_AAEL004013-;Alias=STREME-7;ID=7-GGGAWTCGAACCCA-STREME-7-1-AAEL004013;pvalue=1.07e-05;qvalue=0.177;sequence=GGGAATCGATTGTA;
AAEL004013	fimo	nucleotide_motif	241	254	41.2	+	.	Name=7-GGGAWTCGAACCCA_AAEL004013+;Alias=STREME-7;ID=7-GGGAWTCGAACCCA-STREME-7-2-AAEL004013;pvalue=7.57e-05;qvalue=0.528;sequence=GGGAATGGATTTCT;
AAEL007013	fimo	nucleotide_motif	173	186	44.2	-	.	Name=7-GGGAWTCGAACCCA_AAEL007013-;Alias=STREME-7;ID=7-GGGAWTCGAACCCA-STREME-7-1-AAEL007013;pvalue=3.81e-05;qvalue=0.393;sequence=GCGAATCCGACCCG;
AAEL021861	fimo	nucleotide_motif	1451	1464	77	+	.	Name=7-GGGAWTCGAACCCA_AAEL021861+;Alias=STREME-7;ID=7-GGGAWTCGAACCCA-STREME-7-1-AAEL021861;pvalue=1.97e-08;qvalue=0.000812;sequence=AGGAATCGAACCCA;
AAEL021861	fimo	nucleotide_motif	151	164	74.9	+	.	Name=7-GGGAWTCGAACCCA_AAEL021861+;Alias=STREME-7;ID=7-GGGAWTCGAACCCA-STREME-7-2-AAEL021861;pvalue=3.2e-08;qvalue=0.00125;sequence=GAGATTCGAACCCA;
AAEL007016	fimo	nucleotide_motif	1078	1091	42.6	+	.	Name=7-GGGAWTCGAACCCA_AAEL007016+;Alias=STREME-7;ID=7-GGGAWTCGAACCCA-STREME-7-1-AAEL007016;pvalue=5.55e-05;qvalue=0.48;sequence=AGGAATCGACACCA;
AAEL006995	fimo	nucleotide_motif	103	116	40.3	+	.	Name=7-GGGAWTCGAACCCA_AAEL006995+;Alias=STREME-7;ID=7-GGGAWTCGAACCCA-STREME-7-1-AAEL006995;pvalue=9.35e-05;qvalue=0.561;sequence=AGGATTTCATTCCA;
AAEL007006	fimo	nucleotide_motif	1836	1849	40.3	+	.	Name=7-GGGAWTCGAACCCA_AAEL007006+;Alias=STREME-7;ID=7-GGGAWTCGAACCCA-STREME-7-1-AAEL007006;pvalue=9.28e-05;qvalue=0.561;sequence=AAGTTTCGACCTCA;
AAEL002132	fimo	nucleotide_motif	443	456	41.6	+	.	Name=7-GGGAWTCGAACCCA_AAEL002132+;Alias=STREME-7;ID=7-GGGAWTCGAACCCA-STREME-7-1-AAEL002132;pvalue=6.98e-05;qvalue=0.51;sequence=AGGGTTTGATCGCA;
AAEL026764	fimo	nucleotide_motif	1029	1042	46.3	+	.	Name=7-GGGAWTCGAACCCA_AAEL026764+;Alias=STREME-7;ID=7-GGGAWTCGAACCCA-STREME-7-1-AAEL026764;pvalue=2.37e-05;qvalue=0.293;sequence=GGATTTCGATCCCC;
AAEL006644	fimo	nucleotide_motif	642	655	61.6	+	.	Name=7-GGGAWTCGAACCCA_AAEL006644+;Alias=STREME-7;ID=7-GGGAWTCGAACCCA-STREME-7-1-AAEL006644;pvalue=6.85e-07;qvalue=0.0178;sequence=GGGATTCGAGCCAA;
AAEL006644	fimo	nucleotide_motif	499	512	51.7	-	.	Name=7-GGGAWTCGAACCCA_AAEL006644-;Alias=STREME-7;ID=7-GGGAWTCGAACCCA-STREME-7-2-AAEL006644;pvalue=6.68e-06;qvalue=0.12;sequence=GGCAATCGGACTCA;
AAEL006644	fimo	nucleotide_motif	477	490	44	+	.	Name=7-GGGAWTCGAACCCA_AAEL006644+;Alias=STREME-7;ID=7-GGGAWTCGAACCCA-STREME-7-3-AAEL006644;pvalue=3.98e-05;qvalue=0.401;sequence=ATGATTTGAACTCA;
Gr76	fimo	nucleotide_motif	1659	1672	51.9	-	.	Name=7-GGGAWTCGAACCCA_Gr76-;Alias=STREME-7;ID=7-GGGAWTCGAACCCA-STREME-7-1-Gr76;pvalue=6.4e-06;qvalue=0.117;sequence=GGATTTCGATCCCG;
AAEL019673	fimo	nucleotide_motif	984	997	71	+	.	Name=7-GGGAWTCGAACCCA_AAEL019673+;Alias=STREME-7;ID=7-GGGAWTCGAACCCA-STREME-7-1-AAEL019673;pvalue=7.99e-08;qvalue=0.00259;sequence=GGAAATCGAACCCA;
AAEL000165	fimo	nucleotide_motif	19	32	85.2	-	.	Name=7-GGGAWTCGAACCCA_AAEL000165-;Alias=STREME-7;ID=7-GGGAWTCGAACCCA-STREME-7-1-AAEL000165;pvalue=3.04e-09;qvalue=0.000194;sequence=GGGAATCGAACCCA;
AAEL019981	fimo	nucleotide_motif	794	807	74.1	+	.	Name=7-GGGAWTCGAACCCA_AAEL019981+;Alias=STREME-7;ID=7-GGGAWTCGAACCCA-STREME-7-1-AAEL019981;pvalue=3.84e-08;qvalue=0.00139;sequence=GGGATTCGAACCTA;
AAEL011167	fimo	nucleotide_motif	319	332	88.2	-	.	Name=7-GGGAWTCGAACCCA_AAEL011167-;Alias=STREME-7;ID=7-GGGAWTCGAACCCA-STREME-7-1-AAEL011167;pvalue=1.52e-09;qvalue=0.000194;sequence=GGGATTCGAACCCA;
AAEL005957	fimo	nucleotide_motif	905	918	45.2	+	.	Name=7-GGGAWTCGAACCCA_AAEL005957+;Alias=STREME-7;ID=7-GGGAWTCGAACCCA-STREME-7-1-AAEL005957;pvalue=2.99e-05;qvalue=0.343;sequence=ATGATTCGGACTCA;
AAEL005969	fimo	nucleotide_motif	97	110	83.4	+	.	Name=7-GGGAWTCGAACCCA_AAEL005969+;Alias=STREME-7;ID=7-GGGAWTCGAACCCA-STREME-7-1-AAEL005969;pvalue=4.55e-09;qvalue=0.000246;sequence=GGGATTCGATCCCA;
AAEL005969	fimo	nucleotide_motif	845	858	54.4	-	.	Name=7-GGGAWTCGAACCCA_AAEL005969-;Alias=STREME-7;ID=7-GGGAWTCGAACCCA-STREME-7-2-AAEL005969;pvalue=3.64e-06;qvalue=0.0781;sequence=GAGAATCGAATGCA;
AAEL005969	fimo	nucleotide_motif	39	52	42.5	-	.	Name=7-GGGAWTCGAACCCA_AAEL005969-;Alias=STREME-7;ID=7-GGGAWTCGAACCCA-STREME-7-3-AAEL005969;pvalue=5.66e-05;qvalue=0.484;sequence=GGGAAGTGAAGCCG;
AAEL013990	fimo	nucleotide_motif	1387	1400	88.2	-	.	Name=7-GGGAWTCGAACCCA_AAEL013990-;Alias=STREME-7;ID=7-GGGAWTCGAACCCA-STREME-7-1-AAEL013990;pvalue=1.52e-09;qvalue=0.000194;sequence=GGGATTCGAACCCA;
AAEL013990	fimo	nucleotide_motif	468	481	72.1	-	.	Name=7-GGGAWTCGAACCCA_AAEL013990-;Alias=STREME-7;ID=7-GGGAWTCGAACCCA-STREME-7-2-AAEL013990;pvalue=6.21e-08;qvalue=0.00207;sequence=GGGGTTCGAACCCA;
AAEL020083	fimo	nucleotide_motif	971	984	88.2	-	.	Name=7-GGGAWTCGAACCCA_AAEL020083-;Alias=STREME-7;ID=7-GGGAWTCGAACCCA-STREME-7-1-AAEL020083;pvalue=1.52e-09;qvalue=0.000194;sequence=GGGATTCGAACCCA;
AAEL020083	fimo	nucleotide_motif	1014	1027	47.4	-	.	Name=7-GGGAWTCGAACCCA_AAEL020083-;Alias=STREME-7;ID=7-GGGAWTCGAACCCA-STREME-7-2-AAEL020083;pvalue=1.82e-05;qvalue=0.245;sequence=GGGAATCGAAAACA;
AAEL020083	fimo	nucleotide_motif	891	904	41.1	-	.	Name=7-GGGAWTCGAACCCA_AAEL020083-;Alias=STREME-7;ID=7-GGGAWTCGAACCCA-STREME-7-3-AAEL020083;pvalue=7.79e-05;qvalue=0.528;sequence=GGATATCGATTGCA;
AAEL020083	fimo	nucleotide_motif	1303	1316	40.6	+	.	Name=7-GGGAWTCGAACCCA_AAEL020083+;Alias=STREME-7;ID=7-GGGAWTCGAACCCA-STREME-7-4-AAEL020083;pvalue=8.67e-05;qvalue=0.541;sequence=AGAAATCGAACACT;
AAEL008876	fimo	nucleotide_motif	716	729	45.2	+	.	Name=7-GGGAWTCGAACCCA_AAEL008876+;Alias=STREME-7;ID=7-GGGAWTCGAACCCA-STREME-7-1-AAEL008876;pvalue=3e-05;qvalue=0.343;sequence=GGAATTTGAATTCA;
AAEL019834	fimo	nucleotide_motif	849	862	40.9	+	.	Name=7-GGGAWTCGAACCCA_AAEL019834+;Alias=STREME-7;ID=7-GGGAWTCGAACCCA-STREME-7-1-AAEL019834;pvalue=8.07e-05;qvalue=0.529;sequence=GTGATTCTAGTCCA;
AAEL004676	fimo	nucleotide_motif	844	857	56.7	-	.	Name=7-GGGAWTCGAACCCA_AAEL004676-;Alias=STREME-7;ID=7-GGGAWTCGAACCCA-STREME-7-1-AAEL004676;pvalue=2.15e-06;qvalue=0.0496;sequence=GGGAATCGACTCCG;
AAEL002585	fimo	nucleotide_motif	284	297	73.8	+	.	Name=7-GGGAWTCGAACCCA_AAEL002585+;Alias=STREME-7;ID=7-GGGAWTCGAACCCA-STREME-7-1-AAEL002585;pvalue=4.18e-08;qvalue=0.00147;sequence=GAGAATCGAACCCA;
AAEL001517	fimo	nucleotide_motif	417	430	41.8	-	.	Name=7-GGGAWTCGAACCCA_AAEL001517-;Alias=STREME-7;ID=7-GGGAWTCGAACCCA-STREME-7-1-AAEL001517;pvalue=6.55e-05;qvalue=0.501;sequence=GACAATCTATCCCA;
AAEL001519	fimo	nucleotide_motif	1622	1635	42.2	-	.	Name=7-GGGAWTCGAACCCA_AAEL001519-;Alias=STREME-7;ID=7-GGGAWTCGAACCCA-STREME-7-1-AAEL001519;pvalue=6.07e-05;qvalue=0.501;sequence=GAAAAGCGAACGCA;
AAEL003971	fimo	nucleotide_motif	643	656	43	+	.	Name=7-GGGAWTCGAACCCA_AAEL003971+;Alias=STREME-7;ID=7-GGGAWTCGAACCCA-STREME-7-1-AAEL003971;pvalue=4.98e-05;qvalue=0.453;sequence=GAGAATGGAATACA;
AAEL003150	fimo	nucleotide_motif	66	79	41.2	-	.	Name=7-GGGAWTCGAACCCA_AAEL003150-;Alias=STREME-7;ID=7-GGGAWTCGAACCCA-STREME-7-1-AAEL003150;pvalue=7.66e-05;qvalue=0.528;sequence=GGGATTTGAGTTTA;
AAEL010253	fimo	nucleotide_motif	1487	1500	48.2	-	.	Name=7-GGGAWTCGAACCCA_AAEL010253-;Alias=STREME-7;ID=7-GGGAWTCGAACCCA-STREME-7-1-AAEL010253;pvalue=1.5e-05;qvalue=0.228;sequence=AGGATTCGAACATG;
AAEL010253	fimo	nucleotide_motif	1477	1490	40.5	+	.	Name=7-GGGAWTCGAACCCA_AAEL010253+;Alias=STREME-7;ID=7-GGGAWTCGAACCCA-STREME-7-2-AAEL010253;pvalue=8.86e-05;qvalue=0.55;sequence=AGGATTGGAACATG;
AAEL011532	fimo	nucleotide_motif	1278	1291	43.4	-	.	Name=7-GGGAWTCGAACCCA_AAEL011532-;Alias=STREME-7;ID=7-GGGAWTCGAACCCA-STREME-7-1-AAEL011532;pvalue=4.61e-05;qvalue=0.437;sequence=AGAAATCGATCACG;
AAEL009751	fimo	nucleotide_motif	1443	1456	45.9	+	.	Name=7-GGGAWTCGAACCCA_AAEL009751+;Alias=STREME-7;ID=7-GGGAWTCGAACCCA-STREME-7-1-AAEL009751;pvalue=2.57e-05;qvalue=0.309;sequence=GGGATTTGAGGTCA;
AAEL020020	fimo	nucleotide_motif	655	668	51.7	+	.	Name=7-GGGAWTCGAACCCA_AAEL020020+;Alias=STREME-7;ID=7-GGGAWTCGAACCCA-STREME-7-1-AAEL020020;pvalue=6.68e-06;qvalue=0.12;sequence=GACAATCGAACTCA;
AAEL025333	fimo	nucleotide_motif	537	550	42.6	+	.	Name=7-GGGAWTCGAACCCA_AAEL025333+;Alias=STREME-7;ID=7-GGGAWTCGAACCCA-STREME-7-1-AAEL025333;pvalue=5.55e-05;qvalue=0.48;sequence=GGGTGTCGAACACA;
AAEL006102	fimo	nucleotide_motif	823	836	40.1	+	.	Name=7-GGGAWTCGAACCCA_AAEL006102+;Alias=STREME-7;ID=7-GGGAWTCGAACCCA-STREME-7-1-AAEL006102;pvalue=9.75e-05;qvalue=0.575;sequence=GTGAAGCGATTCCG;
AAEL005006	fimo	nucleotide_motif	828	841	53.2	-	.	Name=7-GGGAWTCGAACCCA_AAEL005006-;Alias=STREME-7;ID=7-GGGAWTCGAACCCA-STREME-7-1-AAEL005006;pvalue=4.79e-06;qvalue=0.0942;sequence=GGGATTCCGGCCCA;
AAEL009596	fimo	nucleotide_motif	1370	1383	85.2	+	.	Name=7-GGGAWTCGAACCCA_AAEL009596+;Alias=STREME-7;ID=7-GGGAWTCGAACCCA-STREME-7-1-AAEL009596;pvalue=3.04e-09;qvalue=0.000194;sequence=GGGAATCGAACCCA;
AAEL009596	fimo	nucleotide_motif	214	227	42.4	-	.	Name=7-GGGAWTCGAACCCA_AAEL009596-;Alias=STREME-7;ID=7-GGGAWTCGAACCCA-STREME-7-2-AAEL009596;pvalue=5.71e-05;qvalue=0.484;sequence=GGGAATCGAGCAGA;
AAEL009596	fimo	nucleotide_motif	661	674	40.3	-	.	Name=7-GGGAWTCGAACCCA_AAEL009596-;Alias=STREME-7;ID=7-GGGAWTCGAACCCA-STREME-7-3-AAEL009596;pvalue=9.31e-05;qvalue=0.561;sequence=GGGATTCCGGTTCA;
AAEL003508	fimo	nucleotide_motif	988	1001	88.2	+	.	Name=7-GGGAWTCGAACCCA_AAEL003508+;Alias=STREME-7;ID=7-GGGAWTCGAACCCA-STREME-7-1-AAEL003508;pvalue=1.52e-09;qvalue=0.000194;sequence=GGGATTCGAACCCA;
AAEL003299	fimo	nucleotide_motif	1319	1332	88.2	+	.	Name=7-GGGAWTCGAACCCA_AAEL003299+;Alias=STREME-7;ID=7-GGGAWTCGAACCCA-STREME-7-1-AAEL003299;pvalue=1.52e-09;qvalue=0.000194;sequence=GGGATTCGAACCCA;
AAEL003299	fimo	nucleotide_motif	191	204	71.5	-	.	Name=7-GGGAWTCGAACCCA_AAEL003299-;Alias=STREME-7;ID=7-GGGAWTCGAACCCA-STREME-7-2-AAEL003299;pvalue=7.1e-08;qvalue=0.00233;sequence=GGGATTCGAACACA;
AAEL003318	fimo	nucleotide_motif	932	945	52.1	+	.	Name=7-GGGAWTCGAACCCA_AAEL003318+;Alias=STREME-7;ID=7-GGGAWTCGAACCCA-STREME-7-1-AAEL003318;pvalue=6.18e-06;qvalue=0.115;sequence=GTGATTCGGGCCCA;
AAEL012853	fimo	nucleotide_motif	377	390	41.3	-	.	Name=7-GGGAWTCGAACCCA_AAEL012853-;Alias=STREME-7;ID=7-GGGAWTCGAACCCA-STREME-7-1-AAEL012853;pvalue=7.4e-05;qvalue=0.521;sequence=AGGATTCGATCGTT;
AAEL012853	fimo	nucleotide_motif	982	995	40.3	+	.	Name=7-GGGAWTCGAACCCA_AAEL012853+;Alias=STREME-7;ID=7-GGGAWTCGAACCCA-STREME-7-2-AAEL012853;pvalue=9.38e-05;qvalue=0.561;sequence=GAGGTTGGAATCCG;
AAEL003413	fimo	nucleotide_motif	1824	1837	60.1	-	.	Name=7-GGGAWTCGAACCCA_AAEL003413-;Alias=STREME-7;ID=7-GGGAWTCGAACCCA-STREME-7-1-AAEL003413;pvalue=9.74e-07;qvalue=0.0247;sequence=AGGATTCGATCCTA;
AAEL003413	fimo	nucleotide_motif	961	974	53.2	-	.	Name=7-GGGAWTCGAACCCA_AAEL003413-;Alias=STREME-7;ID=7-GGGAWTCGAACCCA-STREME-7-2-AAEL003413;pvalue=4.79e-06;qvalue=0.0942;sequence=GCGAATCGAATGCA;
AAEL006705	fimo	nucleotide_motif	1465	1478	70.3	+	.	Name=7-GGGAWTCGAACCCA_AAEL006705+;Alias=STREME-7;ID=7-GGGAWTCGAACCCA-STREME-7-1-AAEL006705;pvalue=9.31e-08;qvalue=0.00297;sequence=GGGAATCGAACACA;
AAEL008936	fimo	nucleotide_motif	1034	1047	80.5	-	.	Name=7-GGGAWTCGAACCCA_AAEL008936-;Alias=STREME-7;ID=7-GGGAWTCGAACCCA-STREME-7-1-AAEL008936;pvalue=8.87e-09;qvalue=0.000467;sequence=GGGATTCGAGCCCA;
AAEL008936	fimo	nucleotide_motif	658	671	41.4	-	.	Name=7-GGGAWTCGAACCCA_AAEL008936-;Alias=STREME-7;ID=7-GGGAWTCGAACCCA-STREME-7-2-AAEL008936;pvalue=7.31e-05;qvalue=0.521;sequence=AGGATTCGATTGAA;
AAEL008936	fimo	nucleotide_motif	600	613	40.8	-	.	Name=7-GGGAWTCGAACCCA_AAEL008936-;Alias=STREME-7;ID=7-GGGAWTCGAACCCA-STREME-7-3-AAEL008936;pvalue=8.37e-05;qvalue=0.533;sequence=GGGAGTCAGACCCA;
AAEL000834	fimo	nucleotide_motif	1372	1385	45.2	-	.	Name=7-GGGAWTCGAACCCA_AAEL000834-;Alias=STREME-7;ID=7-GGGAWTCGAACCCA-STREME-7-1-AAEL000834;pvalue=3.03e-05;qvalue=0.345;sequence=AGAATTCGAACTCT;
AAEL000834	fimo	nucleotide_motif	1126	1139	43.2	+	.	Name=7-GGGAWTCGAACCCA_AAEL000834+;Alias=STREME-7;ID=7-GGGAWTCGAACCCA-STREME-7-2-AAEL000834;pvalue=4.77e-05;qvalue=0.446;sequence=GAAAATCTATCCCA;
AAEL011408	fimo	nucleotide_motif	858	871	55.2	-	.	Name=7-GGGAWTCGAACCCA_AAEL011408-;Alias=STREME-7;ID=7-GGGAWTCGAACCCA-STREME-7-1-AAEL011408;pvalue=3e-06;qvalue=0.0664;sequence=GGGAATCAAACCCC;
AAEL011408	fimo	nucleotide_motif	1359	1372	43.5	-	.	Name=7-GGGAWTCGAACCCA_AAEL011408-;Alias=STREME-7;ID=7-GGGAWTCGAACCCA-STREME-7-2-AAEL011408;pvalue=4.41e-05;qvalue=0.426;sequence=AAGAATGGAACCCT;
AAEL004342	fimo	nucleotide_motif	745	758	62.3	+	.	Name=7-GGGAWTCGAACCCA_AAEL004342+;Alias=STREME-7;ID=7-GGGAWTCGAACCCA-STREME-7-1-AAEL004342;pvalue=5.89e-07;qvalue=0.0155;sequence=GGGAATCGAATCTA;
AAEL004343	fimo	nucleotide_motif	1469	1482	74.5	-	.	Name=7-GGGAWTCGAACCCA_AAEL004343-;Alias=STREME-7;ID=7-GGGAWTCGAACCCA-STREME-7-1-AAEL004343;pvalue=3.5e-08;qvalue=0.00132;sequence=GGGTTTCGAACCCA;
AAEL004335	fimo	nucleotide_motif	1127	1140	73.8	+	.	Name=7-GGGAWTCGAACCCA_AAEL004335+;Alias=STREME-7;ID=7-GGGAWTCGAACCCA-STREME-7-1-AAEL004335;pvalue=4.18e-08;qvalue=0.00147;sequence=GGGAATCGGACCCA;
AAEL000937	fimo	nucleotide_motif	1637	1650	45.9	-	.	Name=7-GGGAWTCGAACCCA_AAEL000937-;Alias=STREME-7;ID=7-GGGAWTCGAACCCA-STREME-7-1-AAEL000937;pvalue=2.55e-05;qvalue=0.309;sequence=ATGAATCGAGTCCA;
AAEL000937	fimo	nucleotide_motif	31	44	44	+	.	Name=7-GGGAWTCGAACCCA_AAEL000937+;Alias=STREME-7;ID=7-GGGAWTCGAACCCA-STREME-7-2-AAEL000937;pvalue=3.95e-05;qvalue=0.399;sequence=GGGATTCGCATCAG;
AAEL017539	fimo	nucleotide_motif	1727	1740	74.1	+	.	Name=7-GGGAWTCGAACCCA_AAEL017539+;Alias=STREME-7;ID=7-GGGAWTCGAACCCA-STREME-7-1-AAEL017539;pvalue=3.84e-08;qvalue=0.00139;sequence=GGGATTCGAACCTA;
AAEL017539	fimo	nucleotide_motif	394	407	47.2	+	.	Name=7-GGGAWTCGAACCCA_AAEL017539+;Alias=STREME-7;ID=7-GGGAWTCGAACCCA-STREME-7-2-AAEL017539;pvalue=1.92e-05;qvalue=0.256;sequence=GGAATTTCAACCCA;
AAEL007391	fimo	nucleotide_motif	665	678	83.4	-	.	Name=7-GGGAWTCGAACCCA_AAEL007391-;Alias=STREME-7;ID=7-GGGAWTCGAACCCA-STREME-7-1-AAEL007391;pvalue=4.55e-09;qvalue=0.000246;sequence=GGGATTCGATCCCA;
AAEL007391	fimo	nucleotide_motif	1881	1894	46.4	+	.	Name=7-GGGAWTCGAACCCA_AAEL007391+;Alias=STREME-7;ID=7-GGGAWTCGAACCCA-STREME-7-2-AAEL007391;pvalue=2.27e-05;qvalue=0.286;sequence=AGGATTCCATCACA;
AAEL011200	fimo	nucleotide_motif	1403	1416	40.3	+	.	Name=7-GGGAWTCGAACCCA_AAEL011200+;Alias=STREME-7;ID=7-GGGAWTCGAACCCA-STREME-7-1-AAEL011200;pvalue=9.24e-05;qvalue=0.561;sequence=GGGGAGGGAACCTA;
AAEL002343	fimo	nucleotide_motif	1691	1704	64.7	-	.	Name=7-GGGAWTCGAACCCA_AAEL002343-;Alias=STREME-7;ID=7-GGGAWTCGAACCCA-STREME-7-1-AAEL002343;pvalue=3.35e-07;qvalue=0.0094;sequence=AGGTATCGAACCCA;
AAEL002343	fimo	nucleotide_motif	358	371	42.1	-	.	Name=7-GGGAWTCGAACCCA_AAEL002343-;Alias=STREME-7;ID=7-GGGAWTCGAACCCA-STREME-7-2-AAEL002343;pvalue=6.15e-05;qvalue=0.501;sequence=GAGATTTGAACGCT;
AAEL024421	fimo	nucleotide_motif	1167	1180	85.2	+	.	Name=7-GGGAWTCGAACCCA_AAEL024421+;Alias=STREME-7;ID=7-GGGAWTCGAACCCA-STREME-7-1-AAEL024421;pvalue=3.04e-09;qvalue=0.000194;sequence=GGGAATCGAACCCA;
AAEL020599	fimo	nucleotide_motif	1912	1925	43.8	-	.	Name=7-GGGAWTCGAACCCA_AAEL020599-;Alias=STREME-7;ID=7-GGGAWTCGAACCCA-STREME-7-1-AAEL020599;pvalue=4.18e-05;qvalue=0.415;sequence=GGGATTTGAACTTC;
AAEL021728	fimo	nucleotide_motif	1707	1720	40.1	-	.	Name=7-GGGAWTCGAACCCA_AAEL021728-;Alias=STREME-7;ID=7-GGGAWTCGAACCCA-STREME-7-1-AAEL021728;pvalue=9.82e-05;qvalue=0.576;sequence=GTGAATCGAACTGA;
AAEL020909	fimo	nucleotide_motif	1120	1133	40	+	.	Name=7-GGGAWTCGAACCCA_AAEL020909+;Alias=STREME-7;ID=7-GGGAWTCGAACCCA-STREME-7-1-AAEL020909;pvalue=9.94e-05;qvalue=0.578;sequence=GGAATTCGACCCGA;
AAEL008467	fimo	nucleotide_motif	148	161	53.9	-	.	Name=7-GGGAWTCGAACCCA_AAEL008467-;Alias=STREME-7;ID=7-GGGAWTCGAACCCA-STREME-7-1-AAEL008467;pvalue=4.02e-06;qvalue=0.083;sequence=GGGATTCGAGTGCG;
AAEL024977	fimo	nucleotide_motif	975	988	46.7	+	.	Name=7-GGGAWTCGAACCCA_AAEL024977+;Alias=STREME-7;ID=7-GGGAWTCGAACCCA-STREME-7-1-AAEL024977;pvalue=2.11e-05;qvalue=0.274;sequence=GGCATTCGAATCAA;
AAEL024977	fimo	nucleotide_motif	79	92	41.1	+	.	Name=7-GGGAWTCGAACCCA_AAEL024977+;Alias=STREME-7;ID=7-GGGAWTCGAACCCA-STREME-7-2-AAEL024977;pvalue=7.79e-05;qvalue=0.528;sequence=GGGGATCGGCCCTA;
AAEL008080	fimo	nucleotide_motif	1946	1959	43.2	+	.	Name=7-GGGAWTCGAACCCA_AAEL008080+;Alias=STREME-7;ID=7-GGGAWTCGAACCCA-STREME-7-1-AAEL008080;pvalue=4.72e-05;qvalue=0.446;sequence=AGGAACCGATCTCA;
AAEL023125	fimo	nucleotide_motif	733	746	85.2	+	.	Name=7-GGGAWTCGAACCCA_AAEL023125+;Alias=STREME-7;ID=7-GGGAWTCGAACCCA-STREME-7-1-AAEL023125;pvalue=3.04e-09;qvalue=0.000194;sequence=GGGAATCGAACCCA;
AAEL024631	fimo	nucleotide_motif	1410	1423	43.6	+	.	Name=7-GGGAWTCGAACCCA_AAEL024631+;Alias=STREME-7;ID=7-GGGAWTCGAACCCA-STREME-7-1-AAEL024631;pvalue=4.36e-05;qvalue=0.424;sequence=GGATATTGAACTCA;
AAEL008909	fimo	nucleotide_motif	1357	1370	42.4	-	.	Name=7-GGGAWTCGAACCCA_AAEL008909-;Alias=STREME-7;ID=7-GGGAWTCGAACCCA-STREME-7-1-AAEL008909;pvalue=5.78e-05;qvalue=0.485;sequence=AGGATTCGGTTACA;
AAEL005437	fimo	nucleotide_motif	1318	1331	46.4	+	.	Name=7-GGGAWTCGAACCCA_AAEL005437+;Alias=STREME-7;ID=7-GGGAWTCGAACCCA-STREME-7-1-AAEL005437;pvalue=2.31e-05;qvalue=0.288;sequence=GGGATTCGAAGGTG;
AAEL005437	fimo	nucleotide_motif	577	590	41.3	-	.	Name=7-GGGAWTCGAACCCA_AAEL005437-;Alias=STREME-7;ID=7-GGGAWTCGAACCCA-STREME-7-2-AAEL005437;pvalue=7.37e-05;qvalue=0.521;sequence=AGGATTTGATTTCG;
AAEL005437	fimo	nucleotide_motif	1885	1898	40.4	-	.	Name=7-GGGAWTCGAACCCA_AAEL005437-;Alias=STREME-7;ID=7-GGGAWTCGAACCCA-STREME-7-3-AAEL005437;pvalue=9.2e-05;qvalue=0.561;sequence=GGATTTGGAATCCG;
AAEL022735	fimo	nucleotide_motif	1551	1564	52.6	-	.	Name=7-GGGAWTCGAACCCA_AAEL022735-;Alias=STREME-7;ID=7-GGGAWTCGAACCCA-STREME-7-1-AAEL022735;pvalue=5.45e-06;qvalue=0.104;sequence=GGAATTCGAACTCC;
AAEL006830	fimo	nucleotide_motif	1258	1271	65.2	-	.	Name=7-GGGAWTCGAACCCA_AAEL006830-;Alias=STREME-7;ID=7-GGGAWTCGAACCCA-STREME-7-1-AAEL006830;pvalue=2.99e-07;qvalue=0.00852;sequence=GAGAATCGAACTCA;
AAEL023438	fimo	nucleotide_motif	1641	1654	42	-	.	Name=7-GGGAWTCGAACCCA_AAEL023438-;Alias=STREME-7;ID=7-GGGAWTCGAACCCA-STREME-7-1-AAEL023438;pvalue=6.27e-05;qvalue=0.501;sequence=AAAATTGGATCCCA;
Ir8a	fimo	nucleotide_motif	106	119	62.6	+	.	Name=7-GGGAWTCGAACCCA_Ir8a+;Alias=STREME-7;ID=7-GGGAWTCGAACCCA-STREME-7-1-Ir8a;pvalue=5.5e-07;qvalue=0.0147;sequence=GGGATTTGAACGCA;
AAEL027772	fimo	nucleotide_motif	540	553	88.2	+	.	Name=7-GGGAWTCGAACCCA_AAEL027772+;Alias=STREME-7;ID=7-GGGAWTCGAACCCA-STREME-7-1-AAEL027772;pvalue=1.52e-09;qvalue=0.000194;sequence=GGGATTCGAACCCA;
AAEL002524	fimo	nucleotide_motif	1585	1598	53.3	-	.	Name=7-GGGAWTCGAACCCA_AAEL002524-;Alias=STREME-7;ID=7-GGGAWTCGAACCCA-STREME-7-1-AAEL002524;pvalue=4.69e-06;qvalue=0.0941;sequence=AGGGATCGATCCCG;
AAEL002524	fimo	nucleotide_motif	1181	1194	41	+	.	Name=7-GGGAWTCGAACCCA_AAEL002524+;Alias=STREME-7;ID=7-GGGAWTCGAACCCA-STREME-7-2-AAEL002524;pvalue=7.84e-05;qvalue=0.528;sequence=GAAATTCGAAACCA;
AAEL002538	fimo	nucleotide_motif	616	629	40.9	-	.	Name=7-GGGAWTCGAACCCA_AAEL002538-;Alias=STREME-7;ID=7-GGGAWTCGAACCCA-STREME-7-1-AAEL002538;pvalue=8.2e-05;qvalue=0.531;sequence=ACGATCCGATCCCA;
AAEL021367	fimo	nucleotide_motif	1524	1537	40	+	.	Name=7-GGGAWTCGAACCCA_AAEL021367+;Alias=STREME-7;ID=7-GGGAWTCGAACCCA-STREME-7-1-AAEL021367;pvalue=9.97e-05;qvalue=0.578;sequence=GGGGAGCAAGCCCA;
AAEL023223	fimo	nucleotide_motif	1536	1549	52.6	-	.	Name=7-GGGAWTCGAACCCA_AAEL023223-;Alias=STREME-7;ID=7-GGGAWTCGAACCCA-STREME-7-1-AAEL023223;pvalue=5.48e-06;qvalue=0.104;sequence=GAGAATCGAATCTA;
AAEL023223	fimo	nucleotide_motif	165	178	45.5	+	.	Name=7-GGGAWTCGAACCCA_AAEL023223+;Alias=STREME-7;ID=7-GGGAWTCGAACCCA-STREME-7-2-AAEL023223;pvalue=2.79e-05;qvalue=0.331;sequence=TCGATTCGATCCCA;
AAEL002413	fimo	nucleotide_motif	956	969	88.2	+	.	Name=7-GGGAWTCGAACCCA_AAEL002413+;Alias=STREME-7;ID=7-GGGAWTCGAACCCA-STREME-7-1-AAEL002413;pvalue=1.52e-09;qvalue=0.000194;sequence=GGGATTCGAACCCA;
AAEL002413	fimo	nucleotide_motif	913	926	42.1	+	.	Name=7-GGGAWTCGAACCCA_AAEL002413+;Alias=STREME-7;ID=7-GGGAWTCGAACCCA-STREME-7-2-AAEL002413;pvalue=6.15e-05;qvalue=0.501;sequence=GGGAATCGAGTAAA;
AAEL026731	fimo	nucleotide_motif	118	131	44.2	+	.	Name=7-GGGAWTCGAACCCA_AAEL026731+;Alias=STREME-7;ID=7-GGGAWTCGAACCCA-STREME-7-1-AAEL026731;pvalue=3.77e-05;qvalue=0.393;sequence=AAAATTTGAACCCA;
AAEL016999	fimo	nucleotide_motif	343	356	85.2	+	.	Name=7-GGGAWTCGAACCCA_AAEL016999+;Alias=STREME-7;ID=7-GGGAWTCGAACCCA-STREME-7-1-AAEL016999;pvalue=3.04e-09;qvalue=0.000194;sequence=GGGAATCGAACCCA;
AAEL016999	fimo	nucleotide_motif	1597	1610	43.4	+	.	Name=7-GGGAWTCGAACCCA_AAEL016999+;Alias=STREME-7;ID=7-GGGAWTCGAACCCA-STREME-7-2-AAEL016999;pvalue=4.58e-05;qvalue=0.436;sequence=GGAAACCGAACTCA;
AAEL002740	fimo	nucleotide_motif	1219	1232	40.9	+	.	Name=7-GGGAWTCGAACCCA_AAEL002740+;Alias=STREME-7;ID=7-GGGAWTCGAACCCA-STREME-7-1-AAEL002740;pvalue=8.03e-05;qvalue=0.528;sequence=GGGAAACGAGCCTG;
AAEL008751	fimo	nucleotide_motif	1764	1777	43.6	+	.	Name=7-GGGAWTCGAACCCA_AAEL008751+;Alias=STREME-7;ID=7-GGGAWTCGAACCCA-STREME-7-1-AAEL008751;pvalue=4.36e-05;qvalue=0.424;sequence=GGAATGCGAATGCA;
AAEL027134	fimo	nucleotide_motif	917	930	51.1	+	.	Name=7-GGGAWTCGAACCCA_AAEL027134+;Alias=STREME-7;ID=7-GGGAWTCGAACCCA-STREME-7-1-AAEL027134;pvalue=7.71e-06;qvalue=0.132;sequence=GAGATTGGAACTCG;
AAEL008452	fimo	nucleotide_motif	577	590	85.2	-	.	Name=7-GGGAWTCGAACCCA_AAEL008452-;Alias=STREME-7;ID=7-GGGAWTCGAACCCA-STREME-7-1-AAEL008452;pvalue=3.04e-09;qvalue=0.000194;sequence=GGGAATCGAACCCA;
AAEL008452	fimo	nucleotide_motif	961	974	40.3	-	.	Name=7-GGGAWTCGAACCCA_AAEL008452-;Alias=STREME-7;ID=7-GGGAWTCGAACCCA-STREME-7-2-AAEL008452;pvalue=9.38e-05;qvalue=0.561;sequence=GGGATGCTAACTCC;
AAEL015644	fimo	nucleotide_motif	52	65	51.5	-	.	Name=7-GGGAWTCGAACCCA_AAEL015644-;Alias=STREME-7;ID=7-GGGAWTCGAACCCA-STREME-7-1-AAEL015644;pvalue=7.05e-06;qvalue=0.123;sequence=GGCAATCGAACACG;
AAEL021555	fimo	nucleotide_motif	1676	1689	46.2	+	.	Name=7-GGGAWTCGAACCCA_AAEL021555+;Alias=STREME-7;ID=7-GGGAWTCGAACCCA-STREME-7-1-AAEL021555;pvalue=2.42e-05;qvalue=0.296;sequence=GAGTTTCCATCCCA;
AAEL021555	fimo	nucleotide_motif	728	741	40.3	-	.	Name=7-GGGAWTCGAACCCA_AAEL021555-;Alias=STREME-7;ID=7-GGGAWTCGAACCCA-STREME-7-2-AAEL021555;pvalue=9.35e-05;qvalue=0.561;sequence=AGGATTTCATTCCA;
AAEL004564	fimo	nucleotide_motif	1746	1759	43.1	-	.	Name=7-GGGAWTCGAACCCA_AAEL004564-;Alias=STREME-7;ID=7-GGGAWTCGAACCCA-STREME-7-1-AAEL004564;pvalue=4.85e-05;qvalue=0.449;sequence=ACGATTCGAACCGA;
AAEL012864	fimo	nucleotide_motif	1227	1240	40.6	-	.	Name=7-GGGAWTCGAACCCA_AAEL012864-;Alias=STREME-7;ID=7-GGGAWTCGAACCCA-STREME-7-1-AAEL012864;pvalue=8.67e-05;qvalue=0.541;sequence=ACATTTCGAACCCG;
AAEL009642	fimo	nucleotide_motif	1332	1345	45.1	+	.	Name=7-GGGAWTCGAACCCA_AAEL009642+;Alias=STREME-7;ID=7-GGGAWTCGAACCCA-STREME-7-1-AAEL009642;pvalue=3.12e-05;qvalue=0.347;sequence=GACATTCGAATTCA;
Or76	fimo	nucleotide_motif	1950	1963	43.1	+	.	Name=7-GGGAWTCGAACCCA_Or76+;Alias=STREME-7;ID=7-GGGAWTCGAACCCA-STREME-7-1-Or76;pvalue=4.89e-05;qvalue=0.452;sequence=GCCATTCGAACACG;
AAEL002575	fimo	nucleotide_motif	1312	1325	40.8	-	.	Name=7-GGGAWTCGAACCCA_AAEL002575-;Alias=STREME-7;ID=7-GGGAWTCGAACCCA-STREME-7-1-AAEL002575;pvalue=8.23e-05;qvalue=0.531;sequence=GCCAATCGAGCCCT;
AAEL020865	fimo	nucleotide_motif	501	514	48	+	.	Name=7-GGGAWTCGAACCCA_AAEL020865+;Alias=STREME-7;ID=7-GGGAWTCGAACCCA-STREME-7-1-AAEL020865;pvalue=1.57e-05;qvalue=0.235;sequence=GGGATTCGAACAGA;
AAEL020865	fimo	nucleotide_motif	1037	1050	43.4	+	.	Name=7-GGGAWTCGAACCCA_AAEL020865+;Alias=STREME-7;ID=7-GGGAWTCGAACCCA-STREME-7-2-AAEL020865;pvalue=4.58e-05;qvalue=0.436;sequence=GGGAATTGAGCTTG;
AAEL012822	fimo	nucleotide_motif	214	227	66.2	+	.	Name=7-GGGAWTCGAACCCA_AAEL012822+;Alias=STREME-7;ID=7-GGGAWTCGAACCCA-STREME-7-1-AAEL012822;pvalue=2.39e-07;qvalue=0.0071;sequence=GAGATTCGAACTCA;
AAEL019607	fimo	nucleotide_motif	828	841	85.2	-	.	Name=7-GGGAWTCGAACCCA_AAEL019607-;Alias=STREME-7;ID=7-GGGAWTCGAACCCA-STREME-7-1-AAEL019607;pvalue=3.04e-09;qvalue=0.000194;sequence=GGGAATCGAACCCA;
AAEL019607	fimo	nucleotide_motif	1698	1711	44	-	.	Name=7-GGGAWTCGAACCCA_AAEL019607-;Alias=STREME-7;ID=7-GGGAWTCGAACCCA-STREME-7-2-AAEL019607;pvalue=3.95e-05;qvalue=0.399;sequence=GGGATTCGCATCAG;
AAEL019607	fimo	nucleotide_motif	1201	1214	40.9	+	.	Name=7-GGGAWTCGAACCCA_AAEL019607+;Alias=STREME-7;ID=7-GGGAWTCGAACCCA-STREME-7-3-AAEL019607;pvalue=8.03e-05;qvalue=0.528;sequence=AGGAATCGATCAAG;
AAEL012060	fimo	nucleotide_motif	944	957	83.4	-	.	Name=7-GGGAWTCGAACCCA_AAEL012060-;Alias=STREME-7;ID=7-GGGAWTCGAACCCA-STREME-7-1-AAEL012060;pvalue=4.55e-09;qvalue=0.000246;sequence=GGGATTCGATCCCA;
AAEL012060	fimo	nucleotide_motif	1459	1472	41.7	-	.	Name=7-GGGAWTCGAACCCA_AAEL012060-;Alias=STREME-7;ID=7-GGGAWTCGAACCCA-STREME-7-2-AAEL012060;pvalue=6.72e-05;qvalue=0.501;sequence=ACGAATCGCACACA;
AAEL011941	fimo	nucleotide_motif	1785	1798	42.7	-	.	Name=7-GGGAWTCGAACCCA_AAEL011941-;Alias=STREME-7;ID=7-GGGAWTCGAACCCA-STREME-7-1-AAEL011941;pvalue=5.38e-05;qvalue=0.476;sequence=GAGAATCTATCACA;
AAEL010487	fimo	nucleotide_motif	592	605	52.9	-	.	Name=7-GGGAWTCGAACCCA_AAEL010487-;Alias=STREME-7;ID=7-GGGAWTCGAACCCA-STREME-7-1-AAEL010487;pvalue=5.07e-06;qvalue=0.0979;sequence=GCGAATCCATCCCA;
AAEL018003	fimo	nucleotide_motif	1549	1562	45.2	+	.	Name=7-GGGAWTCGAACCCA_AAEL018003+;Alias=STREME-7;ID=7-GGGAWTCGAACCCA-STREME-7-1-AAEL018003;pvalue=3e-05;qvalue=0.343;sequence=GGGAATGGATTCAA;
AAEL003239	fimo	nucleotide_motif	704	717	41.9	-	.	Name=7-GGGAWTCGAACCCA_AAEL003239-;Alias=STREME-7;ID=7-GGGAWTCGAACCCA-STREME-7-1-AAEL003239;pvalue=6.49e-05;qvalue=0.501;sequence=GGAATTCAAGCCTA;
AAEL001082	fimo	nucleotide_motif	615	628	41.7	-	.	Name=7-GGGAWTCGAACCCA_AAEL001082-;Alias=STREME-7;ID=7-GGGAWTCGAACCCA-STREME-7-1-AAEL001082;pvalue=6.72e-05;qvalue=0.501;sequence=GGGAATGCGTCCCG;
AAEL011593	fimo	nucleotide_motif	735	748	44	+	.	Name=7-GGGAWTCGAACCCA_AAEL011593+;Alias=STREME-7;ID=7-GGGAWTCGAACCCA-STREME-7-1-AAEL011593;pvalue=4.01e-05;qvalue=0.402;sequence=AGGTTTCGGGCTCA;
AAEL007592	fimo	nucleotide_motif	1898	1911	40.4	-	.	Name=7-GGGAWTCGAACCCA_AAEL007592-;Alias=STREME-7;ID=7-GGGAWTCGAACCCA-STREME-7-1-AAEL007592;pvalue=9.09e-05;qvalue=0.558;sequence=GCAAATCGAACGCT;
AAEL012344	fimo	nucleotide_motif	566	579	54.3	-	.	Name=7-GGGAWTCGAACCCA_AAEL012344-;Alias=STREME-7;ID=7-GGGAWTCGAACCCA-STREME-7-1-AAEL012344;pvalue=3.67e-06;qvalue=0.0781;sequence=GGGATGCGCTCCCA;
AAEL022361	fimo	nucleotide_motif	525	538	47.3	+	.	Name=7-GGGAWTCGAACCCA_AAEL022361+;Alias=STREME-7;ID=7-GGGAWTCGAACCCA-STREME-7-1-AAEL022361;pvalue=1.87e-05;qvalue=0.251;sequence=GGAAATCGAAGCTA;
AAEL009927	fimo	nucleotide_motif	728	741	64.3	+	.	Name=7-GGGAWTCGAACCCA_AAEL009927+;Alias=STREME-7;ID=7-GGGAWTCGAACCCA-STREME-7-1-AAEL009927;pvalue=3.66e-07;qvalue=0.0101;sequence=GGAATTCGAACTCA;
AAEL009927	fimo	nucleotide_motif	1674	1687	41.5	-	.	Name=7-GGGAWTCGAACCCA_AAEL009927-;Alias=STREME-7;ID=7-GGGAWTCGAACCCA-STREME-7-2-AAEL009927;pvalue=7.04e-05;qvalue=0.512;sequence=AGGAATCGACTCTG;
AAEL025433	fimo	nucleotide_motif	1663	1676	48.4	+	.	Name=7-GGGAWTCGAACCCA_AAEL025433+;Alias=STREME-7;ID=7-GGGAWTCGAACCCA-STREME-7-1-AAEL025433;pvalue=1.43e-05;qvalue=0.22;sequence=GGGGTTCGAAACCA;
AAEL025433	fimo	nucleotide_motif	1663	1676	41	-	.	Name=7-GGGAWTCGAACCCA_AAEL025433-;Alias=STREME-7;ID=7-GGGAWTCGAACCCA-STREME-7-2-AAEL025433;pvalue=8e-05;qvalue=0.528;sequence=TGGTTTCGAACCCC;
AAEL009950	fimo	nucleotide_motif	255	268	54.8	+	.	Name=7-GGGAWTCGAACCCA_AAEL009950+;Alias=STREME-7;ID=7-GGGAWTCGAACCCA-STREME-7-1-AAEL009950;pvalue=3.28e-06;qvalue=0.072;sequence=GGGTTTCGAACTTA;
AAEL005199	fimo	nucleotide_motif	1211	1224	45.5	+	.	Name=7-GGGAWTCGAACCCA_AAEL005199+;Alias=STREME-7;ID=7-GGGAWTCGAACCCA-STREME-7-1-AAEL005199;pvalue=2.83e-05;qvalue=0.331;sequence=TGGAATCGAACCAA;
AAEL025898	fimo	nucleotide_motif	1613	1626	42.4	-	.	Name=7-GGGAWTCGAACCCA_AAEL025898-;Alias=STREME-7;ID=7-GGGAWTCGAACCCA-STREME-7-1-AAEL025898;pvalue=5.78e-05;qvalue=0.485;sequence=AAGATTCGATTACA;
AAEL008213	fimo	nucleotide_motif	761	774	43.6	-	.	Name=7-GGGAWTCGAACCCA_AAEL008213-;Alias=STREME-7;ID=7-GGGAWTCGAACCCA-STREME-7-1-AAEL008213;pvalue=4.32e-05;qvalue=0.424;sequence=GGAATTCCATCCCC;
AAEL008213	fimo	nucleotide_motif	123	136	42.6	+	.	Name=7-GGGAWTCGAACCCA_AAEL008213+;Alias=STREME-7;ID=7-GGGAWTCGAACCCA-STREME-7-2-AAEL008213;pvalue=5.48e-05;qvalue=0.478;sequence=GTGTTTCGATGCCA;
AAEL026828	fimo	nucleotide_motif	1561	1574	42.1	-	.	Name=7-GGGAWTCGAACCCA_AAEL026828-;Alias=STREME-7;ID=7-GGGAWTCGAACCCA-STREME-7-1-AAEL026828;pvalue=6.12e-05;qvalue=0.501;sequence=GGGTATTGCACGCA;
AAEL002726	fimo	nucleotide_motif	1115	1128	79.1	+	.	Name=7-GGGAWTCGAACCCA_AAEL002726+;Alias=STREME-7;ID=7-GGGAWTCGAACCCA-STREME-7-1-AAEL002726;pvalue=1.23e-08;qvalue=0.00063;sequence=GGGAATCGAGCCCA;
AAEL015402	fimo	nucleotide_motif	1486	1499	45.5	-	.	Name=7-GGGAWTCGAACCCA_AAEL015402-;Alias=STREME-7;ID=7-GGGAWTCGAACCCA-STREME-7-1-AAEL015402;pvalue=2.83e-05;qvalue=0.331;sequence=TGGAATCGAACCAA;
AAEL008485	fimo	nucleotide_motif	1068	1081	46.4	-	.	Name=7-GGGAWTCGAACCCA_AAEL008485-;Alias=STREME-7;ID=7-GGGAWTCGAACCCA-STREME-7-1-AAEL008485;pvalue=2.31e-05;qvalue=0.288;sequence=AAGATTCGATTTCA;
AAEL001586	fimo	nucleotide_motif	1302	1315	53	+	.	Name=7-GGGAWTCGAACCCA_AAEL001586+;Alias=STREME-7;ID=7-GGGAWTCGAACCCA-STREME-7-1-AAEL001586;pvalue=4.95e-06;qvalue=0.0965;sequence=AGGTATCGATCTCA;
AAEL001586	fimo	nucleotide_motif	353	366	48.6	-	.	Name=7-GGGAWTCGAACCCA_AAEL001586-;Alias=STREME-7;ID=7-GGGAWTCGAACCCA-STREME-7-2-AAEL001586;pvalue=1.38e-05;qvalue=0.213;sequence=AGGAATCCATCGCA;
AAEL001566	fimo	nucleotide_motif	631	644	48.8	-	.	Name=7-GGGAWTCGAACCCA_AAEL001566-;Alias=STREME-7;ID=7-GGGAWTCGAACCCA-STREME-7-1-AAEL001566;pvalue=1.33e-05;qvalue=0.213;sequence=GAGATTCAGACCCA;
AAEL006888	fimo	nucleotide_motif	792	805	44.7	-	.	Name=7-GGGAWTCGAACCCA_AAEL006888-;Alias=STREME-7;ID=7-GGGAWTCGAACCCA-STREME-7-1-AAEL006888;pvalue=3.41e-05;qvalue=0.37;sequence=AGGATTCAATCCCT;
AAEL006888	fimo	nucleotide_motif	1199	1212	42.7	-	.	Name=7-GGGAWTCGAACCCA_AAEL006888-;Alias=STREME-7;ID=7-GGGAWTCGAACCCA-STREME-7-2-AAEL006888;pvalue=5.4e-05;qvalue=0.476;sequence=AGAATTCGCTCTCA;
AAEL006888	fimo	nucleotide_motif	793	806	40.7	+	.	Name=7-GGGAWTCGAACCCA_AAEL006888+;Alias=STREME-7;ID=7-GGGAWTCGAACCCA-STREME-7-3-AAEL006888;pvalue=8.41e-05;qvalue=0.533;sequence=GGGATTGAATCCTG;
AAEL010529	fimo	nucleotide_motif	1803	1816	47.9	-	.	Name=7-GGGAWTCGAACCCA_AAEL010529-;Alias=STREME-7;ID=7-GGGAWTCGAACCCA-STREME-7-1-AAEL010529;pvalue=1.6e-05;qvalue=0.237;sequence=GGCATTTGAACCTA;
AAEL010529	fimo	nucleotide_motif	1130	1143	43.2	-	.	Name=7-GGGAWTCGAACCCA_AAEL010529-;Alias=STREME-7;ID=7-GGGAWTCGAACCCA-STREME-7-2-AAEL010529;pvalue=4.77e-05;qvalue=0.446;sequence=GTGAATCGAATACG;
AAEL011448	fimo	nucleotide_motif	1777	1790	44.2	+	.	Name=7-GGGAWTCGAACCCA_AAEL011448+;Alias=STREME-7;ID=7-GGGAWTCGAACCCA-STREME-7-1-AAEL011448;pvalue=3.8e-05;qvalue=0.393;sequence=GAGATTCGTACGCA;
AAEL013515	fimo	nucleotide_motif	1637	1650	42.9	+	.	Name=7-GGGAWTCGAACCCA_AAEL013515+;Alias=STREME-7;ID=7-GGGAWTCGAACCCA-STREME-7-1-AAEL013515;pvalue=5.07e-05;qvalue=0.458;sequence=GCAATTCGATCCAA;
AAEL018149	fimo	nucleotide_motif	1781	1794	41	-	.	Name=7-GGGAWTCGAACCCA_AAEL018149-;Alias=STREME-7;ID=7-GGGAWTCGAACCCA-STREME-7-1-AAEL018149;pvalue=7.94e-05;qvalue=0.528;sequence=GGAAATGGGACACA;
AAEL020883	fimo	nucleotide_motif	1394	1407	53.9	-	.	Name=7-GGGAWTCGAACCCA_AAEL020883-;Alias=STREME-7;ID=7-GGGAWTCGAACCCA-STREME-7-1-AAEL020883;pvalue=4.1e-06;qvalue=0.0839;sequence=GGAAAGCGATCCCA;
AAEL020883	fimo	nucleotide_motif	459	472	48.9	-	.	Name=7-GGGAWTCGAACCCA_AAEL020883-;Alias=STREME-7;ID=7-GGGAWTCGAACCCA-STREME-7-2-AAEL020883;pvalue=1.29e-05;qvalue=0.209;sequence=GGGAATCTAACTCC;
AAEL020883	fimo	nucleotide_motif	1575	1588	42.6	-	.	Name=7-GGGAWTCGAACCCA_AAEL020883-;Alias=STREME-7;ID=7-GGGAWTCGAACCCA-STREME-7-3-AAEL020883;pvalue=5.48e-05;qvalue=0.478;sequence=GGAAATGGAGCGCG;
AAEL013556	fimo	nucleotide_motif	1024	1037	48.6	+	.	Name=7-GGGAWTCGAACCCA_AAEL013556+;Alias=STREME-7;ID=7-GGGAWTCGAACCCA-STREME-7-1-AAEL013556;pvalue=1.38e-05;qvalue=0.213;sequence=AAGAATCGATCACA;
AAEL008285	fimo	nucleotide_motif	1646	1659	54	-	.	Name=7-GGGAWTCGAACCCA_AAEL008285-;Alias=STREME-7;ID=7-GGGAWTCGAACCCA-STREME-7-1-AAEL008285;pvalue=3.96e-06;qvalue=0.0825;sequence=GCGATTCGAATGCA;
AAEL008285	fimo	nucleotide_motif	76	89	45.6	+	.	Name=7-GGGAWTCGAACCCA_AAEL008285+;Alias=STREME-7;ID=7-GGGAWTCGAACCCA-STREME-7-2-AAEL008285;pvalue=2.75e-05;qvalue=0.329;sequence=GAGTTTTGAACTCA;
AAEL015606	fimo	nucleotide_motif	254	267	53.8	-	.	Name=7-GGGAWTCGAACCCA_AAEL015606-;Alias=STREME-7;ID=7-GGGAWTCGAACCCA-STREME-7-1-AAEL015606;pvalue=4.18e-06;qvalue=0.0846;sequence=AGGATTCGATCACG;
AAEL015606	fimo	nucleotide_motif	795	808	41.8	-	.	Name=7-GGGAWTCGAACCCA_AAEL015606-;Alias=STREME-7;ID=7-GGGAWTCGAACCCA-STREME-7-2-AAEL015606;pvalue=6.61e-05;qvalue=0.501;sequence=AGGATTTGGACCAA;
AAEL008620	fimo	nucleotide_motif	253	266	40.2	+	.	Name=7-GGGAWTCGAACCCA_AAEL008620+;Alias=STREME-7;ID=7-GGGAWTCGAACCCA-STREME-7-1-AAEL008620;pvalue=9.53e-05;qvalue=0.563;sequence=GCCATTCGAATACA;
AAEL012538	fimo	nucleotide_motif	1199	1212	77.6	-	.	Name=7-GGGAWTCGAACCCA_AAEL012538-;Alias=STREME-7;ID=7-GGGAWTCGAACCCA-STREME-7-1-AAEL012538;pvalue=1.72e-08;qvalue=0.000724;sequence=GGGAATCGAACTCA;
AAEL012538	fimo	nucleotide_motif	932	945	41.8	-	.	Name=7-GGGAWTCGAACCCA_AAEL012538-;Alias=STREME-7;ID=7-GGGAWTCGAACCCA-STREME-7-2-AAEL012538;pvalue=6.66e-05;qvalue=0.501;sequence=GGGAAGCCAACACG;
AAEL024482	fimo	nucleotide_motif	1250	1263	40.9	-	.	Name=7-GGGAWTCGAACCCA_AAEL024482-;Alias=STREME-7;ID=7-GGGAWTCGAACCCA-STREME-7-1-AAEL024482;pvalue=8.03e-05;qvalue=0.528;sequence=AGGAATCGATCAAG;
AAEL001677	fimo	nucleotide_motif	1756	1769	42	+	.	Name=7-GGGAWTCGAACCCA_AAEL001677+;Alias=STREME-7;ID=7-GGGAWTCGAACCCA-STREME-7-1-AAEL001677;pvalue=6.33e-05;qvalue=0.501;sequence=GGGTTTCAAGCTCG;
AAEL001683	fimo	nucleotide_motif	1784	1797	44.3	+	.	Name=7-GGGAWTCGAACCCA_AAEL001683+;Alias=STREME-7;ID=7-GGGAWTCGAACCCA-STREME-7-1-AAEL001683;pvalue=3.69e-05;qvalue=0.392;sequence=AGGAATGGAATCCT;
AAEL001673	fimo	nucleotide_motif	351	364	41	+	.	Name=7-GGGAWTCGAACCCA_AAEL001673+;Alias=STREME-7;ID=7-GGGAWTCGAACCCA-STREME-7-1-AAEL001673;pvalue=8e-05;qvalue=0.528;sequence=GAAATTCGAACCGA;
AAEL013413	fimo	nucleotide_motif	1608	1621	58.4	+	.	Name=7-GGGAWTCGAACCCA_AAEL013413+;Alias=STREME-7;ID=7-GGGAWTCGAACCCA-STREME-7-1-AAEL013413;pvalue=1.43e-06;qvalue=0.0357;sequence=GGGAATCGCCCCCA;
AAEL009186	fimo	nucleotide_motif	1774	1787	42.4	+	.	Name=7-GGGAWTCGAACCCA_AAEL009186+;Alias=STREME-7;ID=7-GGGAWTCGAACCCA-STREME-7-1-AAEL009186;pvalue=5.71e-05;qvalue=0.484;sequence=GCGGATCGAACTCC;
AAEL009186	fimo	nucleotide_motif	1701	1714	40.1	+	.	Name=7-GGGAWTCGAACCCA_AAEL009186+;Alias=STREME-7;ID=7-GGGAWTCGAACCCA-STREME-7-2-AAEL009186;pvalue=9.79e-05;qvalue=0.575;sequence=GGGAAGCAATCGCG;
AAEL027505	fimo	nucleotide_motif	1651	1664	40.2	-	.	Name=7-GGGAWTCGAACCCA_AAEL027505-;Alias=STREME-7;ID=7-GGGAWTCGAACCCA-STREME-7-1-AAEL027505;pvalue=9.45e-05;qvalue=0.562;sequence=GAAAATGGATTCCA;
AAEL024972	fimo	nucleotide_motif	499	512	47.5	+	.	Name=7-GGGAWTCGAACCCA_AAEL024972+;Alias=STREME-7;ID=7-GGGAWTCGAACCCA-STREME-7-1-AAEL024972;pvalue=1.79e-05;qvalue=0.243;sequence=ATGAATCGAAGCCA;
AAEL024972	fimo	nucleotide_motif	672	685	47.5	-	.	Name=7-GGGAWTCGAACCCA_AAEL024972-;Alias=STREME-7;ID=7-GGGAWTCGAACCCA-STREME-7-2-AAEL024972;pvalue=1.79e-05;qvalue=0.243;sequence=ATGAATCGAAGCCA;
AAEL014938	fimo	nucleotide_motif	769	782	77.6	+	.	Name=7-GGGAWTCGAACCCA_AAEL014938+;Alias=STREME-7;ID=7-GGGAWTCGAACCCA-STREME-7-1-AAEL014938;pvalue=1.72e-08;qvalue=0.000724;sequence=GGGAATCGAACTCA;
AAEL023923	fimo	nucleotide_motif	869	882	46.7	+	.	Name=7-GGGAWTCGAACCCA_AAEL023923+;Alias=STREME-7;ID=7-GGGAWTCGAACCCA-STREME-7-1-AAEL023923;pvalue=2.15e-05;qvalue=0.277;sequence=GGAAATCGGACCAA;
AAEL023923	fimo	nucleotide_motif	1926	1939	42	+	.	Name=7-GGGAWTCGAACCCA_AAEL023923+;Alias=STREME-7;ID=7-GGGAWTCGAACCCA-STREME-7-2-AAEL023923;pvalue=6.33e-05;qvalue=0.501;sequence=GGAAATCAAATTCA;
AAEL004833	fimo	nucleotide_motif	136	149	47.5	+	.	Name=7-GGGAWTCGAACCCA_AAEL004833+;Alias=STREME-7;ID=7-GGGAWTCGAACCCA-STREME-7-1-AAEL004833;pvalue=1.79e-05;qvalue=0.243;sequence=ATGAATCGAAGCCA;
AAEL004833	fimo	nucleotide_motif	285	298	47.5	-	.	Name=7-GGGAWTCGAACCCA_AAEL004833-;Alias=STREME-7;ID=7-GGGAWTCGAACCCA-STREME-7-2-AAEL004833;pvalue=1.79e-05;qvalue=0.243;sequence=ATGAATCGAAGCCA;
AAEL000342	fimo	nucleotide_motif	785	798	68.3	-	.	Name=7-GGGAWTCGAACCCA_AAEL000342-;Alias=STREME-7;ID=7-GGGAWTCGAACCCA-STREME-7-1-AAEL000342;pvalue=1.47e-07;qvalue=0.00442;sequence=GGGATTCGAGCGCA;
AAEL000314	fimo	nucleotide_motif	1464	1477	41.8	-	.	Name=7-GGGAWTCGAACCCA_AAEL000314-;Alias=STREME-7;ID=7-GGGAWTCGAACCCA-STREME-7-1-AAEL000314;pvalue=6.61e-05;qvalue=0.501;sequence=GGGTTTTAAACTCA;
AAEL008879	fimo	nucleotide_motif	441	454	41.5	+	.	Name=7-GGGAWTCGAACCCA_AAEL008879+;Alias=STREME-7;ID=7-GGGAWTCGAACCCA-STREME-7-1-AAEL008879;pvalue=7.08e-05;qvalue=0.512;sequence=GGAATGCGAAGTCA;
AAEL008879	fimo	nucleotide_motif	987	1000	40.8	+	.	Name=7-GGGAWTCGAACCCA_AAEL008879+;Alias=STREME-7;ID=7-GGGAWTCGAACCCA-STREME-7-2-AAEL008879;pvalue=8.3e-05;qvalue=0.533;sequence=GGGAAACGGACACA;
AAEL005665	fimo	nucleotide_motif	1182	1195	42.4	-	.	Name=7-GGGAWTCGAACCCA_AAEL005665-;Alias=STREME-7;ID=7-GGGAWTCGAACCCA-STREME-7-1-AAEL005665;pvalue=5.81e-05;qvalue=0.485;sequence=AGGATTCGATGTTA;
AAEL026459	fimo	nucleotide_motif	1947	1960	56.2	-	.	Name=7-GGGAWTCGAACCCA_AAEL026459-;Alias=STREME-7;ID=7-GGGAWTCGAACCCA-STREME-7-1-AAEL026459;pvalue=2.41e-06;qvalue=0.0552;sequence=GAAATTCGAACCCG;
AAEL026459	fimo	nucleotide_motif	1370	1383	41.8	-	.	Name=7-GGGAWTCGAACCCA_AAEL026459-;Alias=STREME-7;ID=7-GGGAWTCGAACCCA-STREME-7-2-AAEL026459;pvalue=6.52e-05;qvalue=0.501;sequence=AGGTTTCTACCCCA;
AAEL006585	fimo	nucleotide_motif	1672	1685	88.2	-	.	Name=7-GGGAWTCGAACCCA_AAEL006585-;Alias=STREME-7;ID=7-GGGAWTCGAACCCA-STREME-7-1-AAEL006585;pvalue=1.52e-09;qvalue=0.000194;sequence=GGGATTCGAACCCA;
AAEL013341	fimo	nucleotide_motif	1462	1475	43.5	-	.	Name=7-GGGAWTCGAACCCA_AAEL013341-;Alias=STREME-7;ID=7-GGGAWTCGAACCCA-STREME-7-1-AAEL013341;pvalue=4.45e-05;qvalue=0.427;sequence=AGGATTCTCACTCA;
AAEL004175	fimo	nucleotide_motif	1330	1343	40.9	-	.	Name=7-GGGAWTCGAACCCA_AAEL004175-;Alias=STREME-7;ID=7-GGGAWTCGAACCCA-STREME-7-1-AAEL004175;pvalue=8.03e-05;qvalue=0.528;sequence=AGGAATCGATCAAG;
AAEL010975	fimo	nucleotide_motif	1050	1063	42.4	-	.	Name=7-GGGAWTCGAACCCA_AAEL010975-;Alias=STREME-7;ID=7-GGGAWTCGAACCCA-STREME-7-1-AAEL010975;pvalue=5.71e-05;qvalue=0.484;sequence=GAGAATCGAACGGA;
AAEL023908	fimo	nucleotide_motif	1034	1047	41.9	-	.	Name=7-GGGAWTCGAACCCA_AAEL023908-;Alias=STREME-7;ID=7-GGGAWTCGAACCCA-STREME-7-1-AAEL023908;pvalue=6.49e-05;qvalue=0.501;sequence=AGGAATCCAACGCT;
AAEL023908	fimo	nucleotide_motif	164	177	40.9	-	.	Name=7-GGGAWTCGAACCCA_AAEL023908-;Alias=STREME-7;ID=7-GGGAWTCGAACCCA-STREME-7-2-AAEL023908;pvalue=8.03e-05;qvalue=0.528;sequence=AGGAATCGATCAAG;
AAEL020416	fimo	nucleotide_motif	1032	1045	78.3	-	.	Name=7-GGGAWTCGAACCCA_AAEL020416-;Alias=STREME-7;ID=7-GGGAWTCGAACCCA-STREME-7-1-AAEL020416;pvalue=1.47e-08;qvalue=0.000674;sequence=AGGATTCGAACCCA;
AAEL026333	fimo	nucleotide_motif	1871	1884	78.3	+	.	Name=7-GGGAWTCGAACCCA_AAEL026333+;Alias=STREME-7;ID=7-GGGAWTCGAACCCA-STREME-7-1-AAEL026333;pvalue=1.47e-08;qvalue=0.000674;sequence=AGGATTCGAACCCA;
AAEL026333	fimo	nucleotide_motif	153	166	42	-	.	Name=7-GGGAWTCGAACCCA_AAEL026333-;Alias=STREME-7;ID=7-GGGAWTCGAACCCA-STREME-7-2-AAEL026333;pvalue=6.27e-05;qvalue=0.501;sequence=GGAATTGGATCACG;
AAEL007102	fimo	nucleotide_motif	1635	1648	83.4	+	.	Name=7-GGGAWTCGAACCCA_AAEL007102+;Alias=STREME-7;ID=7-GGGAWTCGAACCCA-STREME-7-1-AAEL007102;pvalue=4.55e-09;qvalue=0.000246;sequence=GGGATTCGATCCCA;
AAEL007102	fimo	nucleotide_motif	1204	1217	48.2	-	.	Name=7-GGGAWTCGAACCCA_AAEL007102-;Alias=STREME-7;ID=7-GGGAWTCGAACCCA-STREME-7-2-AAEL007102;pvalue=1.5e-05;qvalue=0.228;sequence=GGAATTCGAATCAA;
AAEL020112	fimo	nucleotide_motif	1302	1315	44.8	-	.	Name=7-GGGAWTCGAACCCA_AAEL020112-;Alias=STREME-7;ID=7-GGGAWTCGAACCCA-STREME-7-1-AAEL020112;pvalue=3.33e-05;qvalue=0.366;sequence=GTGATTCGAAGCCC;
AAEL011771	fimo	nucleotide_motif	1125	1138	47.5	+	.	Name=7-GGGAWTCGAACCCA_AAEL011771+;Alias=STREME-7;ID=7-GGGAWTCGAACCCA-STREME-7-1-AAEL011771;pvalue=1.79e-05;qvalue=0.243;sequence=ATGAATCGAAGCCA;
AAEL009359	fimo	nucleotide_motif	1872	1885	46.6	+	.	Name=7-GGGAWTCGAACCCA_AAEL009359+;Alias=STREME-7;ID=7-GGGAWTCGAACCCA-STREME-7-1-AAEL009359;pvalue=2.16e-05;qvalue=0.278;sequence=AGCATTCGATCTCG;
AAEL019633	fimo	nucleotide_motif	1964	1977	41.3	-	.	Name=7-GGGAWTCGAACCCA_AAEL019633-;Alias=STREME-7;ID=7-GGGAWTCGAACCCA-STREME-7-1-AAEL019633;pvalue=7.43e-05;qvalue=0.521;sequence=GTGAATCGAATCAG;
AAEL019633	fimo	nucleotide_motif	34	47	40.7	+	.	Name=7-GGGAWTCGAACCCA_AAEL019633+;Alias=STREME-7;ID=7-GGGAWTCGAACCCA-STREME-7-2-AAEL019633;pvalue=8.56e-05;qvalue=0.538;sequence=AGGAATCAAAGGCA;
AAEL023444	fimo	nucleotide_motif	1546	1559	43.8	+	.	Name=7-GGGAWTCGAACCCA_AAEL023444+;Alias=STREME-7;ID=7-GGGAWTCGAACCCA-STREME-7-1-AAEL023444;pvalue=4.12e-05;qvalue=0.411;sequence=AGGATTCGACCCTC;
AAEL020334	fimo	nucleotide_motif	1826	1839	49.5	+	.	Name=7-GGGAWTCGAACCCA_AAEL020334+;Alias=STREME-7;ID=7-GGGAWTCGAACCCA-STREME-7-1-AAEL020334;pvalue=1.12e-05;qvalue=0.182;sequence=GGCATTCGATTTCA;
AAEL015424	fimo	nucleotide_motif	1225	1238	72.8	-	.	Name=7-GGGAWTCGAACCCA_AAEL015424-;Alias=STREME-7;ID=7-GGGAWTCGAACCCA-STREME-7-1-AAEL015424;pvalue=5.28e-08;qvalue=0.00179;sequence=GGGATTTGAACCCA;
AAEL015424	fimo	nucleotide_motif	724	737	40.8	-	.	Name=7-GGGAWTCGAACCCA_AAEL015424-;Alias=STREME-7;ID=7-GGGAWTCGAACCCA-STREME-7-2-AAEL015424;pvalue=8.33e-05;qvalue=0.533;sequence=AGGAATCATACCCA;
AAEL026259	fimo	nucleotide_motif	1871	1884	78.3	+	.	Name=7-GGGAWTCGAACCCA_AAEL026259+;Alias=STREME-7;ID=7-GGGAWTCGAACCCA-STREME-7-1-AAEL026259;pvalue=1.47e-08;qvalue=0.000674;sequence=AGGATTCGAACCCA;
AAEL026259	fimo	nucleotide_motif	400	413	42	-	.	Name=7-GGGAWTCGAACCCA_AAEL026259-;Alias=STREME-7;ID=7-GGGAWTCGAACCCA-STREME-7-2-AAEL026259;pvalue=6.27e-05;qvalue=0.501;sequence=GGAATTGGATCACG;
AAEL001840	fimo	nucleotide_motif	1017	1030	47.5	-	.	Name=7-GGGAWTCGAACCCA_AAEL001840-;Alias=STREME-7;ID=7-GGGAWTCGAACCCA-STREME-7-1-AAEL001840;pvalue=1.79e-05;qvalue=0.243;sequence=ATGAATCGAAGCCA;
AAEL011455	fimo	nucleotide_motif	1777	1790	50.9	-	.	Name=7-GGGAWTCGAACCCA_AAEL011455-;Alias=STREME-7;ID=7-GGGAWTCGAACCCA-STREME-7-1-AAEL011455;pvalue=8.04e-06;qvalue=0.136;sequence=AAGATTCAAACCCA;
AAEL015450	fimo	nucleotide_motif	1917	1930	41.6	-	.	Name=7-GGGAWTCGAACCCA_AAEL015450-;Alias=STREME-7;ID=7-GGGAWTCGAACCCA-STREME-7-1-AAEL015450;pvalue=6.84e-05;qvalue=0.503;sequence=GGCGATCGAATGCA;
AAEL003722	fimo	nucleotide_motif	924	937	42.5	+	.	Name=7-GGGAWTCGAACCCA_AAEL003722+;Alias=STREME-7;ID=7-GGGAWTCGAACCCA-STREME-7-1-AAEL003722;pvalue=5.64e-05;qvalue=0.484;sequence=AAAATTCGAATCCG;
AAEL001390	fimo	nucleotide_motif	1661	1674	41.5	+	.	Name=7-GGGAWTCGAACCCA_AAEL001390+;Alias=STREME-7;ID=7-GGGAWTCGAACCCA-STREME-7-1-AAEL001390;pvalue=7.13e-05;qvalue=0.512;sequence=AGGATGCCACCCCA;
AAEL003091	fimo	nucleotide_motif	1332	1345	88.2	+	.	Name=7-GGGAWTCGAACCCA_AAEL003091+;Alias=STREME-7;ID=7-GGGAWTCGAACCCA-STREME-7-1-AAEL003091;pvalue=1.52e-09;qvalue=0.000194;sequence=GGGATTCGAACCCA;
AAEL003091	fimo	nucleotide_motif	1300	1313	40.2	+	.	Name=7-GGGAWTCGAACCCA_AAEL003091+;Alias=STREME-7;ID=7-GGGAWTCGAACCCA-STREME-7-2-AAEL003091;pvalue=9.53e-05;qvalue=0.563;sequence=AAGTTTCCAACCCG;
AAEL002404	fimo	nucleotide_motif	656	669	68.3	-	.	Name=7-GGGAWTCGAACCCA_AAEL002404-;Alias=STREME-7;ID=7-GGGAWTCGAACCCA-STREME-7-1-AAEL002404;pvalue=1.47e-07;qvalue=0.00442;sequence=GGGATTGGAACCCG;
AAEL007770	fimo	nucleotide_motif	1973	1986	45.1	-	.	Name=7-GGGAWTCGAACCCA_AAEL007770-;Alias=STREME-7;ID=7-GGGAWTCGAACCCA-STREME-7-1-AAEL007770;pvalue=3.06e-05;qvalue=0.345;sequence=GTGAAGTGAACCCA;
AAEL007770	fimo	nucleotide_motif	497	510	43.7	-	.	Name=7-GGGAWTCGAACCCA_AAEL007770-;Alias=STREME-7;ID=7-GGGAWTCGAACCCA-STREME-7-2-AAEL007770;pvalue=4.28e-05;qvalue=0.423;sequence=GCGATTTGAGCTCG;
AAEL007033	fimo	nucleotide_motif	1321	1334	40.8	-	.	Name=7-GGGAWTCGAACCCA_AAEL007033-;Alias=STREME-7;ID=7-GGGAWTCGAACCCA-STREME-7-1-AAEL007033;pvalue=8.37e-05;qvalue=0.533;sequence=GGGAACCGATCTTA;
AAEL008070	fimo	nucleotide_motif	841	854	85.2	-	.	Name=7-GGGAWTCGAACCCA_AAEL008070-;Alias=STREME-7;ID=7-GGGAWTCGAACCCA-STREME-7-1-AAEL008070;pvalue=3.04e-09;qvalue=0.000194;sequence=GGGAATCGAACCCA;
AAEL008070	fimo	nucleotide_motif	213	226	51.5	+	.	Name=7-GGGAWTCGAACCCA_AAEL008070+;Alias=STREME-7;ID=7-GGGAWTCGAACCCA-STREME-7-2-AAEL008070;pvalue=7.05e-06;qvalue=0.123;sequence=GGCAATCGAACACG;
AAEL011325	fimo	nucleotide_motif	1947	1960	41.4	-	.	Name=7-GGGAWTCGAACCCA_AAEL011325-;Alias=STREME-7;ID=7-GGGAWTCGAACCCA-STREME-7-1-AAEL011325;pvalue=7.22e-05;qvalue=0.517;sequence=GGAAATCGAATTTG;
AAEL013535	fimo	nucleotide_motif	996	1009	44.7	-	.	Name=7-GGGAWTCGAACCCA_AAEL013535-;Alias=STREME-7;ID=7-GGGAWTCGAACCCA-STREME-7-1-AAEL013535;pvalue=3.41e-05;qvalue=0.37;sequence=GGGATTTGAGTCCT;
AAEL013535	fimo	nucleotide_motif	1657	1670	44	-	.	Name=7-GGGAWTCGAACCCA_AAEL013535-;Alias=STREME-7;ID=7-GGGAWTCGAACCCA-STREME-7-2-AAEL013535;pvalue=3.95e-05;qvalue=0.399;sequence=GGGTTTCGCGCACA;
AAEL009421	fimo	nucleotide_motif	1295	1308	49.7	+	.	Name=7-GGGAWTCGAACCCA_AAEL009421+;Alias=STREME-7;ID=7-GGGAWTCGAACCCA-STREME-7-1-AAEL009421;pvalue=1.08e-05;qvalue=0.177;sequence=GGGATTCGATTGCC;
AAEL009421	fimo	nucleotide_motif	1295	1308	48.6	-	.	Name=7-GGGAWTCGAACCCA_AAEL009421-;Alias=STREME-7;ID=7-GGGAWTCGAACCCA-STREME-7-2-AAEL009421;pvalue=1.37e-05;qvalue=0.213;sequence=GGCAATCGAATCCC;
AAEL029025	fimo	nucleotide_motif	650	663	68.4	+	.	Name=7-GGGAWTCGAACCCA_AAEL029025+;Alias=STREME-7;ID=7-GGGAWTCGAACCCA-STREME-7-1-AAEL029025;pvalue=1.45e-07;qvalue=0.00442;sequence=GGGATTCTAACCCA;
AAEL019600	fimo	nucleotide_motif	1328	1341	44	-	.	Name=7-GGGAWTCGAACCCA_AAEL019600-;Alias=STREME-7;ID=7-GGGAWTCGAACCCA-STREME-7-1-AAEL019600;pvalue=3.95e-05;qvalue=0.399;sequence=GGGAACTGAGCCCA;
AAEL019600	fimo	nucleotide_motif	480	493	42.9	+	.	Name=7-GGGAWTCGAACCCA_AAEL019600+;Alias=STREME-7;ID=7-GGGAWTCGAACCCA-STREME-7-2-AAEL019600;pvalue=5.07e-05;qvalue=0.458;sequence=AGAATTGGAACCCT;
AAEL001498	fimo	nucleotide_motif	1551	1564	48.1	+	.	Name=7-GGGAWTCGAACCCA_AAEL001498+;Alias=STREME-7;ID=7-GGGAWTCGAACCCA-STREME-7-1-AAEL001498;pvalue=1.56e-05;qvalue=0.235;sequence=GGGGATCGATGCCG;
AAEL001474	fimo	nucleotide_motif	96	109	85.2	-	.	Name=7-GGGAWTCGAACCCA_AAEL001474-;Alias=STREME-7;ID=7-GGGAWTCGAACCCA-STREME-7-1-AAEL001474;pvalue=3.04e-09;qvalue=0.000194;sequence=GGGAATCGAACCCA;
AAEL001851	fimo	nucleotide_motif	503	516	46.9	-	.	Name=7-GGGAWTCGAACCCA_AAEL001851-;Alias=STREME-7;ID=7-GGGAWTCGAACCCA-STREME-7-1-AAEL001851;pvalue=2.06e-05;qvalue=0.271;sequence=ACGAATCGATCCCT;
AAEL004979	fimo	nucleotide_motif	1898	1911	47.8	+	.	Name=7-GGGAWTCGAACCCA_AAEL004979+;Alias=STREME-7;ID=7-GGGAWTCGAACCCA-STREME-7-1-AAEL004979;pvalue=1.66e-05;qvalue=0.242;sequence=AAGATTCGAGCACA;
AAEL027651	fimo	nucleotide_motif	1763	1776	40.7	-	.	Name=7-GGGAWTCGAACCCA_AAEL027651-;Alias=STREME-7;ID=7-GGGAWTCGAACCCA-STREME-7-1-AAEL027651;pvalue=8.44e-05;qvalue=0.534;sequence=GGGAAACGAGTTCA;
AAEL017262	fimo	nucleotide_motif	429	442	65.2	-	.	Name=7-GGGAWTCGAACCCA_AAEL017262-;Alias=STREME-7;ID=7-GGGAWTCGAACCCA-STREME-7-1-AAEL017262;pvalue=2.99e-07;qvalue=0.00852;sequence=GAGAATCGAACTCA;
AAEL007450	fimo	nucleotide_motif	1119	1132	41.9	+	.	Name=7-GGGAWTCGAACCCA_AAEL007450+;Alias=STREME-7;ID=7-GGGAWTCGAACCCA-STREME-7-1-AAEL007450;pvalue=6.49e-05;qvalue=0.501;sequence=AGGGTTCGCACACA;
AAEL026605	fimo	nucleotide_motif	757	770	77.6	-	.	Name=7-GGGAWTCGAACCCA_AAEL026605-;Alias=STREME-7;ID=7-GGGAWTCGAACCCA-STREME-7-1-AAEL026605;pvalue=1.72e-08;qvalue=0.000724;sequence=GGGAATCGAACTCA;
AAEL026605	fimo	nucleotide_motif	381	394	42.4	+	.	Name=7-GGGAWTCGAACCCA_AAEL026605+;Alias=STREME-7;ID=7-GGGAWTCGAACCCA-STREME-7-2-AAEL026605;pvalue=5.78e-05;qvalue=0.485;sequence=AGCAATCGAATACA;
AAEL001671	fimo	nucleotide_motif	1565	1578	65.3	-	.	Name=7-GGGAWTCGAACCCA_AAEL001671-;Alias=STREME-7;ID=7-GGGAWTCGAACCCA-STREME-7-1-AAEL001671;pvalue=2.94e-07;qvalue=0.00852;sequence=GGCATTCGATCCCA;
AAEL014140	fimo	nucleotide_motif	77	90	48.7	+	.	Name=7-GGGAWTCGAACCCA_AAEL014140+;Alias=STREME-7;ID=7-GGGAWTCGAACCCA-STREME-7-1-AAEL014140;pvalue=1.35e-05;qvalue=0.213;sequence=GAGAATCGAAGCTA;
AAEL013936	fimo	nucleotide_motif	63	76	47.5	-	.	Name=7-GGGAWTCGAACCCA_AAEL013936-;Alias=STREME-7;ID=7-GGGAWTCGAACCCA-STREME-7-1-AAEL013936;pvalue=1.78e-05;qvalue=0.243;sequence=GCGTTTCAAACCCA;
AAEL001162	fimo	nucleotide_motif	1536	1549	43	-	.	Name=7-GGGAWTCGAACCCA_AAEL001162-;Alias=STREME-7;ID=7-GGGAWTCGAACCCA-STREME-7-1-AAEL001162;pvalue=4.98e-05;qvalue=0.453;sequence=GAAAATCGAGGCCA;
AAEL017023	fimo	nucleotide_motif	1938	1951	49.9	-	.	Name=7-GGGAWTCGAACCCA_AAEL017023-;Alias=STREME-7;ID=7-GGGAWTCGAACCCA-STREME-7-1-AAEL017023;pvalue=1.02e-05;qvalue=0.171;sequence=GGAAAGCGAATCCA;
AAEL017023	fimo	nucleotide_motif	1353	1366	47.5	+	.	Name=7-GGGAWTCGAACCCA_AAEL017023+;Alias=STREME-7;ID=7-GGGAWTCGAACCCA-STREME-7-2-AAEL017023;pvalue=1.79e-05;qvalue=0.243;sequence=ATGAATCGAAGCCA;
AAEL019952	fimo	nucleotide_motif	1711	1724	44.3	-	.	Name=7-GGGAWTCGAACCCA_AAEL019952-;Alias=STREME-7;ID=7-GGGAWTCGAACCCA-STREME-7-1-AAEL019952;pvalue=3.72e-05;qvalue=0.393;sequence=AGGATTTGGTCTCA;
AAEL010640	fimo	nucleotide_motif	390	403	88.2	-	.	Name=7-GGGAWTCGAACCCA_AAEL010640-;Alias=STREME-7;ID=7-GGGAWTCGAACCCA-STREME-7-1-AAEL010640;pvalue=1.52e-09;qvalue=0.000194;sequence=GGGATTCGAACCCA;
AAEL011318	fimo	nucleotide_motif	1135	1148	76.1	-	.	Name=7-GGGAWTCGAACCCA_AAEL011318-;Alias=STREME-7;ID=7-GGGAWTCGAACCCA-STREME-7-1-AAEL011318;pvalue=2.46e-08;qvalue=0.000996;sequence=GGGATTCGATCCCG;
AAEL006909	fimo	nucleotide_motif	1855	1868	45.1	-	.	Name=7-GGGAWTCGAACCCA_AAEL006909-;Alias=STREME-7;ID=7-GGGAWTCGAACCCA-STREME-7-1-AAEL006909;pvalue=3.09e-05;qvalue=0.345;sequence=AGGAATGGAATTCG;
AAEL019722	fimo	nucleotide_motif	215	228	63.2	-	.	Name=7-GGGAWTCGAACCCA_AAEL019722-;Alias=STREME-7;ID=7-GGGAWTCGAACCCA-STREME-7-1-AAEL019722;pvalue=4.82e-07;qvalue=0.013;sequence=GAGAATCGAATCCA;
AAEL019722	fimo	nucleotide_motif	1123	1136	47.1	-	.	Name=7-GGGAWTCGAACCCA_AAEL019722-;Alias=STREME-7;ID=7-GGGAWTCGAACCCA-STREME-7-2-AAEL019722;pvalue=1.96e-05;qvalue=0.259;sequence=GAGGTTCAAACCCA;
AAEL027850	fimo	nucleotide_motif	338	351	78.3	-	.	Name=7-GGGAWTCGAACCCA_AAEL027850-;Alias=STREME-7;ID=7-GGGAWTCGAACCCA-STREME-7-1-AAEL027850;pvalue=1.47e-08;qvalue=0.000674;sequence=AGGATTCGAACCCA;
AAEL013271	fimo	nucleotide_motif	963	976	64.1	+	.	Name=7-GGGAWTCGAACCCA_AAEL013271+;Alias=STREME-7;ID=7-GGGAWTCGAACCCA-STREME-7-1-AAEL013271;pvalue=3.91e-07;qvalue=0.0107;sequence=AGGATTCGATCTCA;
AAEL020131	fimo	nucleotide_motif	88	101	57.2	+	.	Name=7-GGGAWTCGAACCCA_AAEL020131+;Alias=STREME-7;ID=7-GGGAWTCGAACCCA-STREME-7-1-AAEL020131;pvalue=1.9e-06;qvalue=0.0444;sequence=GGAATTCGAACGCG;
AAEL013798	fimo	nucleotide_motif	132	145	42.7	+	.	Name=7-GGGAWTCGAACCCA_AAEL013798+;Alias=STREME-7;ID=7-GGGAWTCGAACCCA-STREME-7-1-AAEL013798;pvalue=5.4e-05;qvalue=0.476;sequence=AGGAATCTATCCAA;
AAEL019989	fimo	nucleotide_motif	769	782	40.5	+	.	Name=7-GGGAWTCGAACCCA_AAEL019989+;Alias=STREME-7;ID=7-GGGAWTCGAACCCA-STREME-7-1-AAEL019989;pvalue=8.89e-05;qvalue=0.551;sequence=GTGAATCAAACCAA;
AAEL003259	fimo	nucleotide_motif	131	144	47.7	-	.	Name=7-GGGAWTCGAACCCA_AAEL003259-;Alias=STREME-7;ID=7-GGGAWTCGAACCCA-STREME-7-1-AAEL003259;pvalue=1.7e-05;qvalue=0.243;sequence=AGAATGCGAACCCG;
AAEL000311	fimo	nucleotide_motif	1681	1694	40.8	+	.	Name=7-GGGAWTCGAACCCA_AAEL000311+;Alias=STREME-7;ID=7-GGGAWTCGAACCCA-STREME-7-1-AAEL000311;pvalue=8.23e-05;qvalue=0.531;sequence=GCAAATCAAGCCCA;
AAEL000316	fimo	nucleotide_motif	1641	1654	88.2	+	.	Name=7-GGGAWTCGAACCCA_AAEL000316+;Alias=STREME-7;ID=7-GGGAWTCGAACCCA-STREME-7-1-AAEL000316;pvalue=1.52e-09;qvalue=0.000194;sequence=GGGATTCGAACCCA;
AAEL000316	fimo	nucleotide_motif	1800	1813	44.5	+	.	Name=7-GGGAWTCGAACCCA_AAEL000316+;Alias=STREME-7;ID=7-GGGAWTCGAACCCA-STREME-7-2-AAEL000316;pvalue=3.52e-05;qvalue=0.378;sequence=GGGAATGGAATTCT;
AAEL021602	fimo	nucleotide_motif	842	855	45.4	+	.	Name=7-GGGAWTCGAACCCA_AAEL021602+;Alias=STREME-7;ID=7-GGGAWTCGAACCCA-STREME-7-1-AAEL021602;pvalue=2.87e-05;qvalue=0.334;sequence=TGGAATCTAACCCA;
AAEL021602	fimo	nucleotide_motif	1008	1021	41.7	-	.	Name=7-GGGAWTCGAACCCA_AAEL021602-;Alias=STREME-7;ID=7-GGGAWTCGAACCCA-STREME-7-2-AAEL021602;pvalue=6.79e-05;qvalue=0.501;sequence=GGCAATCCAATTCA;
AAEL001237	fimo	nucleotide_motif	671	684	41.5	+	.	Name=7-GGGAWTCGAACCCA_AAEL001237+;Alias=STREME-7;ID=7-GGGAWTCGAACCCA-STREME-7-1-AAEL001237;pvalue=7.08e-05;qvalue=0.512;sequence=ACAATTCGAATCCG;
AAEL010154	fimo	nucleotide_motif	168	181	85.2	-	.	Name=7-GGGAWTCGAACCCA_AAEL010154-;Alias=STREME-7;ID=7-GGGAWTCGAACCCA-STREME-7-1-AAEL010154;pvalue=3.04e-09;qvalue=0.000194;sequence=GGGAATCGAACCCA;
AAEL010154	fimo	nucleotide_motif	777	790	51.6	-	.	Name=7-GGGAWTCGAACCCA_AAEL010154-;Alias=STREME-7;ID=7-GGGAWTCGAACCCA-STREME-7-2-AAEL010154;pvalue=6.87e-06;qvalue=0.123;sequence=AAGAATCGATTCCA;
AAEL010154	fimo	nucleotide_motif	801	814	44.8	-	.	Name=7-GGGAWTCGAACCCA_AAEL010154-;Alias=STREME-7;ID=7-GGGAWTCGAACCCA-STREME-7-3-AAEL010154;pvalue=3.34e-05;qvalue=0.366;sequence=AGGAATTAAACCCG;
AAEL018228	fimo	nucleotide_motif	1091	1104	41.5	+	.	Name=7-GGGAWTCGAACCCA_AAEL018228+;Alias=STREME-7;ID=7-GGGAWTCGAACCCA-STREME-7-1-AAEL018228;pvalue=7.13e-05;qvalue=0.512;sequence=AGGAATGCAACACA;
AAEL006962	fimo	nucleotide_motif	486	499	51.2	+	.	Name=7-GGGAWTCGAACCCA_AAEL006962+;Alias=STREME-7;ID=7-GGGAWTCGAACCCA-STREME-7-1-AAEL006962;pvalue=7.55e-06;qvalue=0.13;sequence=GGCAATCGAATGCA;
AAEL006962	fimo	nucleotide_motif	822	835	41.9	+	.	Name=7-GGGAWTCGAACCCA_AAEL006962+;Alias=STREME-7;ID=7-GGGAWTCGAACCCA-STREME-7-2-AAEL006962;pvalue=6.41e-05;qvalue=0.501;sequence=ACGAATCGAAGCTA;
AAEL007226	fimo	nucleotide_motif	999	1012	83.4	+	.	Name=7-GGGAWTCGAACCCA_AAEL007226+;Alias=STREME-7;ID=7-GGGAWTCGAACCCA-STREME-7-1-AAEL007226;pvalue=4.55e-09;qvalue=0.000246;sequence=GGGATTCGATCCCA;
AAEL007226	fimo	nucleotide_motif	237	250	54.3	-	.	Name=7-GGGAWTCGAACCCA_AAEL007226-;Alias=STREME-7;ID=7-GGGAWTCGAACCCA-STREME-7-2-AAEL007226;pvalue=3.74e-06;qvalue=0.0788;sequence=GAGATTTGAACTCA;
AAEL007226	fimo	nucleotide_motif	1805	1818	40.8	+	.	Name=7-GGGAWTCGAACCCA_AAEL007226+;Alias=STREME-7;ID=7-GGGAWTCGAACCCA-STREME-7-3-AAEL007226;pvalue=8.23e-05;qvalue=0.531;sequence=GTGAATGGATCCAA;
AAEL002005	fimo	nucleotide_motif	279	292	85.2	-	.	Name=7-GGGAWTCGAACCCA_AAEL002005-;Alias=STREME-7;ID=7-GGGAWTCGAACCCA-STREME-7-1-AAEL002005;pvalue=3.04e-09;qvalue=0.000194;sequence=GGGAATCGAACCCA;
AAEL001986	fimo	nucleotide_motif	596	609	69.8	-	.	Name=7-GGGAWTCGAACCCA_AAEL001986-;Alias=STREME-7;ID=7-GGGAWTCGAACCCA-STREME-7-1-AAEL001986;pvalue=1.03e-07;qvalue=0.00324;sequence=GGGATTCCAACCCA;
AAEL001986	fimo	nucleotide_motif	513	526	46.6	+	.	Name=7-GGGAWTCGAACCCA_AAEL001986+;Alias=STREME-7;ID=7-GGGAWTCGAACCCA-STREME-7-2-AAEL001986;pvalue=2.19e-05;qvalue=0.28;sequence=GGGTATTGAACCAA;
AAEL001986	fimo	nucleotide_motif	1765	1778	41.7	+	.	Name=7-GGGAWTCGAACCCA_AAEL001986+;Alias=STREME-7;ID=7-GGGAWTCGAACCCA-STREME-7-3-AAEL001986;pvalue=6.79e-05;qvalue=0.501;sequence=AAAATTCAAACCCA;
AAEL011624	fimo	nucleotide_motif	1355	1368	47.5	-	.	Name=7-GGGAWTCGAACCCA_AAEL011624-;Alias=STREME-7;ID=7-GGGAWTCGAACCCA-STREME-7-1-AAEL011624;pvalue=1.79e-05;qvalue=0.243;sequence=ATGAATCGAAGCCA;
AAEL002242	fimo	nucleotide_motif	610	623	41	+	.	Name=7-GGGAWTCGAACCCA_AAEL002242+;Alias=STREME-7;ID=7-GGGAWTCGAACCCA-STREME-7-1-AAEL002242;pvalue=8e-05;qvalue=0.528;sequence=GGGAATTGCAGTCA;
AAEL019554	fimo	nucleotide_motif	1900	1913	40	+	.	Name=7-GGGAWTCGAACCCA_AAEL019554+;Alias=STREME-7;ID=7-GGGAWTCGAACCCA-STREME-7-1-AAEL019554;pvalue=9.9e-05;qvalue=0.577;sequence=GTGATTCACTCCCA;
AAEL021410	fimo	nucleotide_motif	1149	1162	44.2	+	.	Name=7-GGGAWTCGAACCCA_AAEL021410+;Alias=STREME-7;ID=7-GGGAWTCGAACCCA-STREME-7-1-AAEL021410;pvalue=3.8e-05;qvalue=0.393;sequence=GGGAATCAATCTCT;
AAEL005752	fimo	nucleotide_motif	492	505	57.2	-	.	Name=7-GGGAWTCGAACCCA_AAEL005752-;Alias=STREME-7;ID=7-GGGAWTCGAACCCA-STREME-7-1-AAEL005752;pvalue=1.9e-06;qvalue=0.0444;sequence=GGGAATGGGTCCCA;
AAEL005752	fimo	nucleotide_motif	633	646	43.5	+	.	Name=7-GGGAWTCGAACCCA_AAEL005752+;Alias=STREME-7;ID=7-GGGAWTCGAACCCA-STREME-7-2-AAEL005752;pvalue=4.41e-05;qvalue=0.426;sequence=GGGATTTGCACTTA;
AAEL005731	fimo	nucleotide_motif	1472	1485	51.9	-	.	Name=7-GGGAWTCGAACCCA_AAEL005731-;Alias=STREME-7;ID=7-GGGAWTCGAACCCA-STREME-7-1-AAEL005731;pvalue=6.4e-06;qvalue=0.117;sequence=AAGATTCGAATCCG;
AAEL005731	fimo	nucleotide_motif	243	256	41.7	+	.	Name=7-GGGAWTCGAACCCA_AAEL005731+;Alias=STREME-7;ID=7-GGGAWTCGAACCCA-STREME-7-2-AAEL005731;pvalue=6.79e-05;qvalue=0.501;sequence=GGAAATGAAGCCCA;
AAEL005043	fimo	nucleotide_motif	1704	1717	45.9	-	.	Name=7-GGGAWTCGAACCCA_AAEL005043-;Alias=STREME-7;ID=7-GGGAWTCGAACCCA-STREME-7-1-AAEL005043;pvalue=2.54e-05;qvalue=0.309;sequence=GGGATGCAACCCCA;
AAEL005043	fimo	nucleotide_motif	1933	1946	41	+	.	Name=7-GGGAWTCGAACCCA_AAEL005043+;Alias=STREME-7;ID=7-GGGAWTCGAACCCA-STREME-7-2-AAEL005043;pvalue=7.91e-05;qvalue=0.528;sequence=GGAATTCGAAGCAG;
AAEL005043	fimo	nucleotide_motif	1705	1718	40.9	+	.	Name=7-GGGAWTCGAACCCA_AAEL005043+;Alias=STREME-7;ID=7-GGGAWTCGAACCCA-STREME-7-3-AAEL005043;pvalue=8.1e-05;qvalue=0.529;sequence=GGGGTTGCATCCCG;
AAEL005026	fimo	nucleotide_motif	976	989	85.2	-	.	Name=7-GGGAWTCGAACCCA_AAEL005026-;Alias=STREME-7;ID=7-GGGAWTCGAACCCA-STREME-7-1-AAEL005026;pvalue=3.04e-09;qvalue=0.000194;sequence=GGGAATCGAACCCA;
AAEL019574	fimo	nucleotide_motif	313	326	85.2	+	.	Name=7-GGGAWTCGAACCCA_AAEL019574+;Alias=STREME-7;ID=7-GGGAWTCGAACCCA-STREME-7-1-AAEL019574;pvalue=3.04e-09;qvalue=0.000194;sequence=GGGAATCGAACCCA;
AAEL001312	fimo	nucleotide_motif	1980	1993	46.2	+	.	Name=7-GGGAWTCGAACCCA_AAEL001312+;Alias=STREME-7;ID=7-GGGAWTCGAACCCA-STREME-7-1-AAEL001312;pvalue=2.38e-05;qvalue=0.293;sequence=GCGAAGCGAACGCG;
AAEL001293	fimo	nucleotide_motif	1189	1202	54.7	+	.	Name=7-GGGAWTCGAACCCA_AAEL001293+;Alias=STREME-7;ID=7-GGGAWTCGAACCCA-STREME-7-1-AAEL001293;pvalue=3.39e-06;qvalue=0.0735;sequence=GTGATTCGATTCCA;
AAEL023858	fimo	nucleotide_motif	103	116	75.4	+	.	Name=7-GGGAWTCGAACCCA_AAEL023858+;Alias=STREME-7;ID=7-GGGAWTCGAACCCA-STREME-7-1-AAEL023858;pvalue=2.86e-08;qvalue=0.00114;sequence=GGGAATCGAATCCA;
AAEL004509	fimo	nucleotide_motif	4	17	88.2	-	.	Name=7-GGGAWTCGAACCCA_AAEL004509-;Alias=STREME-7;ID=7-GGGAWTCGAACCCA-STREME-7-1-AAEL004509;pvalue=1.52e-09;qvalue=0.000194;sequence=GGGATTCGAACCCA;
AAEL007844	fimo	nucleotide_motif	356	369	40.3	+	.	Name=7-GGGAWTCGAACCCA_AAEL007844+;Alias=STREME-7;ID=7-GGGAWTCGAACCCA-STREME-7-1-AAEL007844;pvalue=9.42e-05;qvalue=0.562;sequence=GCGATTCTAGGCCA;
AAEL022371	fimo	nucleotide_motif	1958	1971	42.7	-	.	Name=7-GGGAWTCGAACCCA_AAEL022371-;Alias=STREME-7;ID=7-GGGAWTCGAACCCA-STREME-7-1-AAEL022371;pvalue=5.4e-05;qvalue=0.476;sequence=GCAAATCGAACTCC;
AAEL022371	fimo	nucleotide_motif	266	279	41.3	-	.	Name=7-GGGAWTCGAACCCA_AAEL022371-;Alias=STREME-7;ID=7-GGGAWTCGAACCCA-STREME-7-2-AAEL022371;pvalue=7.37e-05;qvalue=0.521;sequence=AGGATTTGCGCTCA;
AAEL024591	fimo	nucleotide_motif	1088	1101	88.2	+	.	Name=7-GGGAWTCGAACCCA_AAEL024591+;Alias=STREME-7;ID=7-GGGAWTCGAACCCA-STREME-7-1-AAEL024591;pvalue=1.52e-09;qvalue=0.000194;sequence=GGGATTCGAACCCA;
AAEL003208	fimo	nucleotide_motif	1195	1208	85.2	+	.	Name=7-GGGAWTCGAACCCA_AAEL003208+;Alias=STREME-7;ID=7-GGGAWTCGAACCCA-STREME-7-1-AAEL003208;pvalue=3.04e-09;qvalue=0.000194;sequence=GGGAATCGAACCCA;
AAEL007010	fimo	nucleotide_motif	1455	1468	58.4	+	.	Name=7-GGGAWTCGAACCCA_AAEL007010+;Alias=STREME-7;ID=7-GGGAWTCGAACCCA-STREME-7-1-AAEL007010;pvalue=1.46e-06;qvalue=0.0359;sequence=GGGAATAGAACCCA;
AAEL008404	fimo	nucleotide_motif	990	1003	83.4	+	.	Name=7-GGGAWTCGAACCCA_AAEL008404+;Alias=STREME-7;ID=7-GGGAWTCGAACCCA-STREME-7-1-AAEL008404;pvalue=4.55e-09;qvalue=0.000246;sequence=GGGATTCGATCCCA;
AAEL008404	fimo	nucleotide_motif	338	351	40.4	-	.	Name=7-GGGAWTCGAACCCA_AAEL008404-;Alias=STREME-7;ID=7-GGGAWTCGAACCCA-STREME-7-2-AAEL008404;pvalue=9.09e-05;qvalue=0.558;sequence=GGGATTCTACCGTA;
AAEL022153	fimo	nucleotide_motif	576	589	48.6	-	.	Name=7-GGGAWTCGAACCCA_AAEL022153-;Alias=STREME-7;ID=7-GGGAWTCGAACCCA-STREME-7-1-AAEL022153;pvalue=1.36e-05;qvalue=0.213;sequence=AAGATTCGAATGCA;
AAEL020524	fimo	nucleotide_motif	660	673	42.8	-	.	Name=7-GGGAWTCGAACCCA_AAEL020524-;Alias=STREME-7;ID=7-GGGAWTCGAACCCA-STREME-7-1-AAEL020524;pvalue=5.2e-05;qvalue=0.468;sequence=TCGAATCGAACTCA;
AAEL020545	fimo	nucleotide_motif	362	375	44.2	-	.	Name=7-GGGAWTCGAACCCA_AAEL020545-;Alias=STREME-7;ID=7-GGGAWTCGAACCCA-STREME-7-1-AAEL020545;pvalue=3.81e-05;qvalue=0.393;sequence=GCGAATCCGACCCG;
AAEL021447	fimo	nucleotide_motif	1093	1106	85.2	-	.	Name=7-GGGAWTCGAACCCA_AAEL021447-;Alias=STREME-7;ID=7-GGGAWTCGAACCCA-STREME-7-1-AAEL021447;pvalue=3.04e-09;qvalue=0.000194;sequence=GGGAATCGAACCCA;
AAEL022632	fimo	nucleotide_motif	524	537	40.1	-	.	Name=7-GGGAWTCGAACCCA_AAEL022632-;Alias=STREME-7;ID=7-GGGAWTCGAACCCA-STREME-7-1-AAEL022632;pvalue=9.86e-05;qvalue=0.577;sequence=AGGCATCGAATTCA;
AAEL024451	fimo	nucleotide_motif	727	740	42.2	-	.	Name=7-GGGAWTCGAACCCA_AAEL024451-;Alias=STREME-7;ID=7-GGGAWTCGAACCCA-STREME-7-1-AAEL024451;pvalue=6.05e-05;qvalue=0.501;sequence=TCGATTCGAATCCA;
```
