## Supplementary XSTREME Motif Analysis for "The co-receptors *Orco* and *Ir8a* are required for coordinated expression of chemosensory genes in the antennae of the yellow fever mosquito, *Aedes aegypti*": best_site.narrowPeak

```
AAEL001671	35	46	1-AATAAAAAWAA	450	+	16.5529	2.51e-06	0.0826	5
AAEL020430	149	160	1-AATAAAAAWAA	450	+	16.5529	2.51e-06	0.0826	5
AAEL027336	153	164	1-AATAAAAAWAA	450	+	16.5529	2.51e-06	0.0826	5
AAEL002485	157	168	1-AATAAAAAWAA	450	+	16.5529	2.51e-06	0.0826	5
AAEL027236	158	169	1-AATAAAAAWAA	450	-	16.5529	2.51e-06	0.0826	5
AAEL017012	195	206	1-AATAAAAAWAA	450	-	16.5529	2.51e-06	0.0826	5
AAEL007371	217	228	1-AATAAAAAWAA	450	+	16.5529	2.51e-06	0.0826	5
AAEL008668	209	220	1-AATAAAAAWAA	450	-	16.5529	2.51e-06	0.0826	5
AAEL008876	234	245	1-AATAAAAAWAA	450	+	16.5529	2.51e-06	0.0826	5
AAEL013417	249	260	1-AATAAAAAWAA	450	-	16.5529	2.51e-06	0.0826	5
AAEL002276	254	265	1-AATAAAAAWAA	450	-	16.5529	2.51e-06	0.0826	5
AAEL010650	285	296	1-AATAAAAAWAA	450	-	16.5529	2.51e-06	0.0826	5
AAEL013990	315	326	1-AATAAAAAWAA	450	+	16.5529	2.51e-06	0.0826	5
AAEL014938	310	321	1-AATAAAAAWAA	450	-	16.5529	2.51e-06	0.0826	5
AAEL001474	389	400	1-AATAAAAAWAA	450	-	16.5529	2.51e-06	0.0826	5
AAEL013798	436	447	1-AATAAAAAWAA	450	-	16.5529	2.51e-06	0.0826	5
AAEL012687	459	470	1-AATAAAAAWAA	450	-	16.5529	2.51e-06	0.0826	5
AAEL003233	471	482	1-AATAAAAAWAA	450	+	16.5529	2.51e-06	0.0826	5
AAEL000342	481	492	1-AATAAAAAWAA	450	-	16.5529	2.51e-06	0.0826	5
AAEL029031	561	572	1-AATAAAAAWAA	450	+	16.5529	2.51e-06	0.0826	5
AAEL001683	579	590	1-AATAAAAAWAA	450	+	16.5529	2.51e-06	0.0826	5
AAEL006480	585	596	1-AATAAAAAWAA	450	-	16.5529	2.51e-06	0.0826	5
AAEL022233	617	628	1-AATAAAAAWAA	450	+	16.5529	2.51e-06	0.0826	5
AAEL002780	618	629	1-AATAAAAAWAA	450	+	16.5529	2.51e-06	0.0826	5
AAEL020334	617	628	1-AATAAAAAWAA	450	-	16.5529	2.51e-06	0.0826	5
AAEL001498	661	672	1-AATAAAAAWAA	450	+	16.5529	2.51e-06	0.0826	5
AAEL008045	670	681	1-AATAAAAAWAA	450	+	16.5529	2.51e-06	0.0826	5
AAEL004155	672	683	1-AATAAAAAWAA	450	+	16.5529	2.51e-06	0.0826	5
AAEL021929	663	674	1-AATAAAAAWAA	450	-	16.5529	2.51e-06	0.0826	5
AAEL001519	738	749	1-AATAAAAAWAA	450	-	16.5529	2.51e-06	0.0826	5
AAEL006995	783	794	1-AATAAAAAWAA	450	-	16.5529	2.51e-06	0.0826	5
AAEL010856	871	882	1-AATAAAAAWAA	450	+	16.5529	2.51e-06	0.0826	5
AAEL019600	870	881	1-AATAAAAAWAA	450	-	16.5529	2.51e-06	0.0826	5
AAEL010480	887	898	1-AATAAAAAWAA	450	-	16.5529	2.51e-06	0.0826	5
AAEL007391	908	919	1-AATAAAAAWAA	450	+	16.5529	2.51e-06	0.0826	5
AAEL002005	931	942	1-AATAAAAAWAA	450	+	16.5529	2.51e-06	0.0826	5
AAEL022735	936	947	1-AATAAAAAWAA	450	+	16.5529	2.51e-06	0.0826	5
AAEL003345	975	986	1-AATAAAAAWAA	450	+	16.5529	2.51e-06	0.0826	5
AAEL011177	975	986	1-AATAAAAAWAA	450	+	16.5529	2.51e-06	0.0826	5
AAEL024460	1041	1052	1-AATAAAAAWAA	450	+	16.5529	2.51e-06	0.0826	5
AAEL012864	1076	1087	1-AATAAAAAWAA	450	-	16.5529	2.51e-06	0.0826	5
AAEL002997	1147	1158	1-AATAAAAAWAA	450	-	16.5529	2.51e-06	0.0826	5
AAEL004833	1190	1201	1-AATAAAAAWAA	450	+	16.5529	2.51e-06	0.0826	5
AAEL003723	1189	1200	1-AATAAAAAWAA	450	-	16.5529	2.51e-06	0.0826	5
AAEL009642	1200	1211	1-AATAAAAAWAA	450	-	16.5529	2.51e-06	0.0826	5
AAEL019868	1219	1230	1-AATAAAAAWAA	450	-	16.5529	2.51e-06	0.0826	5
AAEL011448	1274	1285	1-AATAAAAAWAA	450	-	16.5529	2.51e-06	0.0826	5
AAEL013757	1311	1322	1-AATAAAAAWAA	450	-	16.5529	2.51e-06	0.0826	5
AAEL005957	1326	1337	1-AATAAAAAWAA	450	+	16.5529	2.51e-06	0.0826	5
AAEL009950	1364	1375	1-AATAAAAAWAA	450	-	16.5529	2.51e-06	0.0826	5
AAEL002580	1450	1461	1-AATAAAAAWAA	450	+	16.5529	2.51e-06	0.0826	5
AAEL012628	1499	1510	1-AATAAAAAWAA	450	+	16.5529	2.51e-06	0.0826	5
AAEL011318	1504	1515	1-AATAAAAAWAA	450	-	16.5529	2.51e-06	0.0826	5
AAEL014832	1579	1590	1-AATAAAAAWAA	450	+	16.5529	2.51e-06	0.0826	5
AAEL001485	1727	1738	1-AATAAAAAWAA	450	-	16.5529	2.51e-06	0.0826	5
AAEL004343	1906	1917	1-AATAAAAAWAA	450	+	16.5529	2.51e-06	0.0826	5
AAEL002566	117	128	1-AATAAAAAWAA	450	+	16.2235	5.03e-06	0.111	5
AAEL021602	112	123	1-AATAAAAAWAA	450	-	16.2235	5.03e-06	0.111	5
AAEL011200	282	293	1-AATAAAAAWAA	450	-	16.2235	5.03e-06	0.111	5
AAEL026023	378	389	1-AATAAAAAWAA	450	+	16.2235	5.03e-06	0.111	5
AAEL002610	407	418	1-AATAAAAAWAA	450	+	16.2235	5.03e-06	0.111	5
AAEL000213	410	421	1-AATAAAAAWAA	450	+	16.2235	5.03e-06	0.111	5
AAEL002848	423	434	1-AATAAAAAWAA	450	+	16.2235	5.03e-06	0.111	5
AAEL024749	429	440	1-AATAAAAAWAA	450	-	16.2235	5.03e-06	0.111	5
AAEL018308	545	556	1-AATAAAAAWAA	450	-	16.2235	5.03e-06	0.111	5
AAEL006888	560	571	1-AATAAAAAWAA	450	-	16.2235	5.03e-06	0.111	5
AAEL012856	704	715	1-AATAAAAAWAA	450	-	16.2235	5.03e-06	0.111	5
AAEL013936	730	741	1-AATAAAAAWAA	450	-	16.2235	5.03e-06	0.111	5
AAEL007013	754	765	1-AATAAAAAWAA	450	+	16.2235	5.03e-06	0.111	5
AAEL000546	811	822	1-AATAAAAAWAA	450	-	16.2235	5.03e-06	0.111	5
AAEL012578	926	937	1-AATAAAAAWAA	450	+	16.2235	5.03e-06	0.111	5
AAEL019745	978	989	1-AATAAAAAWAA	450	+	16.2235	5.03e-06	0.111	5
AAEL023958	970	981	1-AATAAAAAWAA	450	-	16.2235	5.03e-06	0.111	5
AAEL008467	1096	1107	1-AATAAAAAWAA	450	-	16.2235	5.03e-06	0.111	5
AAEL008070	1123	1134	1-AATAAAAAWAA	450	-	16.2235	5.03e-06	0.111	5
AAEL003508	1212	1223	1-AATAAAAAWAA	450	+	16.2235	5.03e-06	0.111	5
AAEL020574	1247	1258	1-AATAAAAAWAA	450	-	16.2235	5.03e-06	0.111	5
AAEL023908	1474	1485	1-AATAAAAAWAA	450	+	16.2235	5.03e-06	0.111	5
AAEL017188	1500	1511	1-AATAAAAAWAA	450	+	16.2235	5.03e-06	0.111	5
AAEL010711	1589	1600	1-AATAAAAAWAA	450	+	16.2235	5.03e-06	0.111	5
AAEL002447	1600	1611	1-AATAAAAAWAA	450	+	16.2235	5.03e-06	0.111	5
AAEL008751	1647	1658	1-AATAAAAAWAA	450	+	16.2235	5.03e-06	0.111	5
AAEL015430	1638	1649	1-AATAAAAAWAA	450	-	16.2235	5.03e-06	0.111	5
AAEL007102	1848	1859	1-AATAAAAAWAA	450	-	16.2235	5.03e-06	0.111	5
AAEL003631	1875	1886	1-AATAAAAAWAA	450	-	16.2235	5.03e-06	0.111	5
AAEL020362	1934	1945	1-AATAAAAAWAA	450	-	16.2235	5.03e-06	0.111	5
AAEL005625	133	144	1-AATAAAAAWAA	450	-	14.7176	6.57e-06	0.127	5
AAEL007770	154	165	1-AATAAAAAWAA	450	+	14.7176	6.57e-06	0.127	5
AAEL009421	291	302	1-AATAAAAAWAA	450	-	14.7176	6.57e-06	0.127	5
AAEL005373	351	362	1-AATAAAAAWAA	450	+	14.7176	6.57e-06	0.127	5
AAEL022361	441	452	1-AATAAAAAWAA	450	+	14.7176	6.57e-06	0.127	5
AAEL008909	577	588	1-AATAAAAAWAA	450	-	14.7176	6.57e-06	0.127	5
AAEL019981	691	702	1-AATAAAAAWAA	450	-	14.7176	6.57e-06	0.127	5
AAEL003150	756	767	1-AATAAAAAWAA	450	-	14.7176	6.57e-06	0.127	5
AAEL006168	850	861	1-AATAAAAAWAA	450	+	14.7176	6.57e-06	0.127	5
AAEL001319	1024	1035	1-AATAAAAAWAA	450	+	14.7176	6.57e-06	0.127	5
AAEL019574	1129	1140	1-AATAAAAAWAA	450	-	14.7176	6.57e-06	0.127	5
AAEL002994	1235	1246	1-AATAAAAAWAA	450	+	14.7176	6.57e-06	0.127	5
AAEL026357	1647	1658	1-AATAAAAAWAA	450	+	14.7176	6.57e-06	0.127	5
AAEL019722	76	87	1-AATAAAAAWAA	450	-	14.3882	1.06e-05	0.168	5
AAEL005444	179	190	1-AATAAAAAWAA	450	-	14.3882	1.06e-05	0.168	5
AAEL000311	408	419	1-AATAAAAAWAA	450	-	14.3882	1.06e-05	0.168	5
AAEL023438	486	497	1-AATAAAAAWAA	450	-	14.3882	1.06e-05	0.168	5
AAEL010866	530	541	1-AATAAAAAWAA	450	-	14.3882	1.06e-05	0.168	5
AAEL012255	815	826	1-AATAAAAAWAA	450	-	14.3882	1.06e-05	0.168	5
AAEL018228	815	826	1-AATAAAAAWAA	450	-	14.3882	1.06e-05	0.168	5
AAEL001840	882	893	1-AATAAAAAWAA	450	-	14.3882	1.06e-05	0.168	5
AAEL012828	916	927	1-AATAAAAAWAA	450	+	14.3882	1.06e-05	0.168	5
AAEL012858	918	929	1-AATAAAAAWAA	450	-	14.3882	1.06e-05	0.168	5
AAEL007991	1181	1192	1-AATAAAAAWAA	450	+	14.3882	1.06e-05	0.168	5
AAEL017120	1185	1196	1-AATAAAAAWAA	450	+	14.3882	1.06e-05	0.168	5
AAEL008936	1339	1350	1-AATAAAAAWAA	450	+	14.3882	1.06e-05	0.168	5
Gr57	1362	1373	1-AATAAAAAWAA	450	-	14.3882	1.06e-05	0.168	5
AAEL000087	1489	1500	1-AATAAAAAWAA	450	-	14.3882	1.06e-05	0.168	5
AAEL023524	1642	1653	1-AATAAAAAWAA	450	+	14.3882	1.06e-05	0.168	5
AAEL003318	1975	1986	1-AATAAAAAWAA	450	-	14.3882	1.06e-05	0.168	5
AAEL012157	346	357	1-AATAAAAAWAA	450	+	14.2471	1.22e-05	0.173	5
AAEL009186	817	828	1-AATAAAAAWAA	450	-	14.2471	1.22e-05	0.173	5
AAEL015163	1444	1455	1-AATAAAAAWAA	450	-	14.2471	1.22e-05	0.173	5
AAEL007778	58	69	1-AATAAAAAWAA	450	+	14.0588	1.47e-05	0.173	5
AAEL011483	111	122	1-AATAAAAAWAA	450	-	14.0588	1.47e-05	0.173	5
AAEL006705	509	520	1-AATAAAAAWAA	450	+	14.0588	1.47e-05	0.173	5
AAEL011167	632	643	1-AATAAAAAWAA	450	-	14.0588	1.47e-05	0.173	5
AAEL002288	697	708	1-AATAAAAAWAA	450	-	14.0588	1.47e-05	0.173	5
AAEL003211	720	731	1-AATAAAAAWAA	450	+	14.0588	1.47e-05	0.173	5
AAEL004179	747	758	1-AATAAAAAWAA	450	+	14.0588	1.47e-05	0.173	5
AAEL006962	774	785	1-AATAAAAAWAA	450	+	14.0588	1.47e-05	0.173	5
AAEL005483	822	833	1-AATAAAAAWAA	450	-	14.0588	1.47e-05	0.173	5
AAEL006834	1020	1031	1-AATAAAAAWAA	450	+	14.0588	1.47e-05	0.173	5
AAEL013983	1209	1220	1-AATAAAAAWAA	450	+	14.0588	1.47e-05	0.173	5
AAEL021114	1413	1424	1-AATAAAAAWAA	450	+	14.0588	1.47e-05	0.173	5
AAEL010125	1443	1454	1-AATAAAAAWAA	450	+	14.0588	1.47e-05	0.173	5
AAEL008620	1533	1544	1-AATAAAAAWAA	450	+	14.0588	1.47e-05	0.173	5
AAEL010434	33	44	1-AATAAAAAWAA	450	+	14.0471	1.62e-05	0.173	5
AAEL019712	133	144	1-AATAAAAAWAA	450	+	14.0471	1.62e-05	0.173	5
AAEL006639	167	178	1-AATAAAAAWAA	450	-	14.0471	1.62e-05	0.173	5
AAEL012853	182	193	1-AATAAAAAWAA	450	+	14.0471	1.62e-05	0.173	5
AAEL028038	183	194	1-AATAAAAAWAA	450	+	14.0471	1.62e-05	0.173	5
AAEL000080	486	497	1-AATAAAAAWAA	450	+	14.0471	1.62e-05	0.173	5
AAEL014386	588	599	1-AATAAAAAWAA	450	-	14.0471	1.62e-05	0.173	5
AAEL006984	598	609	1-AATAAAAAWAA	450	+	14.0471	1.62e-05	0.173	5
AAEL012822	756	767	1-AATAAAAAWAA	450	+	14.0471	1.62e-05	0.173	5
AAEL010858	787	798	1-AATAAAAAWAA	450	+	14.0471	1.62e-05	0.173	5
AAEL007006	1213	1224	1-AATAAAAAWAA	450	-	14.0471	1.62e-05	0.173	5
AAEL008452	1343	1354	1-AATAAAAAWAA	450	-	14.0471	1.62e-05	0.173	5
AAEL005665	178	189	1-AATAAAAAWAA	450	-	14.0118	1.78e-05	0.173	5
AAEL003865	247	258	1-AATAAAAAWAA	450	-	14.0118	1.78e-05	0.173	5
Gr76	463	474	1-AATAAAAAWAA	450	+	14.0118	1.78e-05	0.173	5
AAEL018003	524	535	1-AATAAAAAWAA	450	+	14.0118	1.78e-05	0.173	5
AAEL004564	515	526	1-AATAAAAAWAA	450	-	14.0118	1.78e-05	0.173	5
AAEL027772	621	632	1-AATAAAAAWAA	450	-	14.0118	1.78e-05	0.173	5
AAEL027957	761	772	1-AATAAAAAWAA	450	+	14.0118	1.78e-05	0.173	5
AAEL021467	958	969	1-AATAAAAAWAA	450	-	14.0118	1.78e-05	0.173	5
AAEL027850	1018	1029	1-AATAAAAAWAA	450	+	14.0118	1.78e-05	0.173	5
AAEL024482	1078	1089	1-AATAAAAAWAA	450	+	14.0118	1.78e-05	0.173	5
AAEL025896	1371	1382	1-AATAAAAAWAA	450	+	14.0118	1.78e-05	0.173	5
AAEL020416	100	111	1-AATAAAAAWAA	450	+	13.8588	2.03e-05	0.173	5
AAEL011751	136	147	1-AATAAAAAWAA	450	-	13.8588	2.03e-05	0.173	5
AAEL025433	150	161	1-AATAAAAAWAA	450	-	13.8588	2.03e-05	0.173	5
AAEL022153	177	188	1-AATAAAAAWAA	450	-	13.8588	2.03e-05	0.173	5
AAEL019906	205	216	1-AATAAAAAWAA	450	-	13.8588	2.03e-05	0.173	5
AAEL000596	270	281	1-AATAAAAAWAA	450	+	13.8588	2.03e-05	0.173	5
AAEL011070	349	360	1-AATAAAAAWAA	450	+	13.8588	2.03e-05	0.173	5
AAEL002242	361	372	1-AATAAAAAWAA	450	+	13.8588	2.03e-05	0.173	5
AAEL026175	401	412	1-AATAAAAAWAA	450	-	13.8588	2.03e-05	0.173	5
AAEL026828	559	570	1-AATAAAAAWAA	450	-	13.8588	2.03e-05	0.173	5
AAEL026605	643	654	1-AATAAAAAWAA	450	+	13.8588	2.03e-05	0.173	5
AAEL006890	694	705	1-AATAAAAAWAA	450	-	13.8588	2.03e-05	0.173	5
AAEL001517	739	750	1-AATAAAAAWAA	450	+	13.8588	2.03e-05	0.173	5
AAEL022984	753	764	1-AATAAAAAWAA	450	-	13.8588	2.03e-05	0.173	5
AAEL005575	781	792	1-AATAAAAAWAA	450	-	13.8588	2.03e-05	0.173	5
AAEL017270	812	823	1-AATAAAAAWAA	450	+	13.8588	2.03e-05	0.173	5
AAEL004809	962	973	1-AATAAAAAWAA	450	+	13.8588	2.03e-05	0.173	5
AAEL022190	963	974	1-AATAAAAAWAA	450	-	13.8588	2.03e-05	0.173	5
AAEL004948	990	1001	1-AATAAAAAWAA	450	+	13.8588	2.03e-05	0.173	5
AAEL002406	1033	1044	1-AATAAAAAWAA	450	-	13.8588	2.03e-05	0.173	5
AAEL005772	1131	1142	1-AATAAAAAWAA	450	+	13.8588	2.03e-05	0.173	5
AAEL000668	1242	1253	1-AATAAAAAWAA	450	+	13.8588	2.03e-05	0.173	5
AAEL008285	1241	1252	1-AATAAAAAWAA	450	-	13.8588	2.03e-05	0.173	5
AAEL017464	1265	1276	1-AATAAAAAWAA	450	-	13.8588	2.03e-05	0.173	5
AAEL011366	1377	1388	1-AATAAAAAWAA	450	-	13.8588	2.03e-05	0.173	5
AAEL000165	1583	1594	1-AATAAAAAWAA	450	+	13.8588	2.03e-05	0.173	5
AAEL001882	1656	1667	1-AATAAAAAWAA	450	-	13.8588	2.03e-05	0.173	5
AAEL021424	1673	1684	1-AATAAAAAWAA	450	-	13.8588	2.03e-05	0.173	5
AAEL008378	1778	1789	1-AATAAAAAWAA	450	+	13.8588	2.03e-05	0.173	5
AAEL006446	1787	1798	1-AATAAAAAWAA	450	-	13.8588	2.03e-05	0.173	5
AAEL005384	261	272	1-AATAAAAAWAA	450	+	13.8353	2.18e-05	0.175	5
AAEL023353	294	305	1-AATAAAAAWAA	450	+	13.8353	2.18e-05	0.175	5
AAEL006287	430	441	1-AATAAAAAWAA	450	-	13.8353	2.18e-05	0.175	5
AAEL025531	691	702	1-AATAAAAAWAA	450	+	13.8353	2.18e-05	0.175	5
AAEL009751	1086	1097	1-AATAAAAAWAA	450	-	13.8353	2.18e-05	0.175	5
AAEL022632	1373	1384	1-AATAAAAAWAA	450	-	13.8353	2.18e-05	0.175	5
AAEL026953	1449	1460	1-AATAAAAAWAA	450	+	13.8353	2.18e-05	0.175	5
AAEL011520	1707	1718	1-AATAAAAAWAA	450	+	13.8353	2.18e-05	0.175	5
AAEL019989	1771	1782	1-AATAAAAAWAA	450	+	13.8353	2.18e-05	0.175	5
AAEL002343	1877	1888	1-AATAAAAAWAA	450	+	13.8353	2.18e-05	0.175	5
AAEL013511	553	564	1-AATAAAAAWAA	450	+	13.7176	2.34e-05	0.179	5
AAEL006319	623	634	1-AATAAAAAWAA	450	-	13.7176	2.34e-05	0.179	5
AAEL020895	841	852	1-AATAAAAAWAA	450	+	13.7176	2.34e-05	0.179	5
AAEL009955	927	938	1-AATAAAAAWAA	450	+	13.7176	2.34e-05	0.179	5
AAEL012109	954	965	1-AATAAAAAWAA	450	+	13.7176	2.34e-05	0.179	5
AAEL004317	1166	1177	1-AATAAAAAWAA	450	+	13.7176	2.34e-05	0.179	5
Gr1	1777	1788	1-AATAAAAAWAA	450	+	13.7176	2.34e-05	0.179	5
AAEL024421	186	197	1-AATAAAAAWAA	450	+	13.5294	2.59e-05	0.185	5
AAEL029072	199	210	1-AATAAAAAWAA	450	-	13.5294	2.59e-05	0.185	5
AAEL019607	229	240	1-AATAAAAAWAA	450	-	13.5294	2.59e-05	0.185	5
AAEL013211	332	343	1-AATAAAAAWAA	450	+	13.5294	2.59e-05	0.185	5
AAEL006880	428	439	1-AATAAAAAWAA	450	+	13.5294	2.59e-05	0.185	5
AAEL002404	451	462	1-AATAAAAAWAA	450	-	13.5294	2.59e-05	0.185	5
AAEL007592	527	538	1-AATAAAAAWAA	450	+	13.5294	2.59e-05	0.185	5
AAEL000234	862	873	1-AATAAAAAWAA	450	+	13.5294	2.59e-05	0.185	5
AAEL026093	911	922	1-AATAAAAAWAA	450	-	13.5294	2.59e-05	0.185	5
AAEL005792	1310	1321	1-AATAAAAAWAA	450	+	13.5294	2.59e-05	0.185	5
AAEL002524	1418	1429	1-AATAAAAAWAA	450	+	13.5294	2.59e-05	0.185	5
AAEL018102	1808	1819	1-AATAAAAAWAA	450	+	13.5294	2.59e-05	0.185	5
AAEL019834	336	347	1-AATAAAAAWAA	450	+	13.5059	2.74e-05	0.191	5
AAEL001543	507	518	1-AATAAAAAWAA	450	+	13.5059	2.74e-05	0.191	5
AAEL003208	770	781	1-AATAAAAAWAA	450	+	13.5059	2.74e-05	0.191	5
AAEL024631	826	837	1-AATAAAAAWAA	450	-	13.5059	2.74e-05	0.191	5
AAEL025334	1970	1981	1-AATAAAAAWAA	450	+	13.5059	2.74e-05	0.191	5
AAEL003971	6	17	1-AATAAAAAWAA	450	+	12.4118	2.84e-05	0.191	5
AAEL008292	559	570	1-AATAAAAAWAA	450	+	12.4118	2.84e-05	0.191	5
AAEL002413	750	761	1-AATAAAAAWAA	450	-	12.4118	2.84e-05	0.191	5
AAEL002726	906	917	1-AATAAAAAWAA	450	-	12.4118	2.84e-05	0.191	5
AAEL009722	1225	1236	1-AATAAAAAWAA	450	-	12.4118	2.84e-05	0.191	5
AAEL021447	1292	1303	1-AATAAAAAWAA	450	+	12.4118	2.84e-05	0.191	5
AAEL005043	1956	1967	1-AATAAAAAWAA	450	+	12.4118	2.84e-05	0.191	5
AAEL020599	767	778	1-AATAAAAAWAA	450	-	12.2118	2.93e-05	0.196	5
AAEL005412	1123	1134	1-AATAAAAAWAA	450	+	12.2118	2.93e-05	0.196	5
AAEL024906	550	561	1-AATAAAAAWAA	450	-	12.1765	3.03e-05	0.199	5
AAEL019807	923	934	1-AATAAAAAWAA	450	+	12.1765	3.03e-05	0.199	5
AAEL028188	1464	1475	1-AATAAAAAWAA	450	+	12.1765	3.03e-05	0.199	5
AAEL017455	1466	1477	1-AATAAAAAWAA	450	+	12.1765	3.03e-05	0.199	5
AAEL019952	317	328	1-AATAAAAAWAA	450	-	12.1647	3.28e-05	0.204	5
AAEL001261	457	468	1-AATAAAAAWAA	450	+	12.1647	3.28e-05	0.204	5
AAEL009513	471	482	1-AATAAAAAWAA	450	-	12.1647	3.28e-05	0.204	5
AAEL006102	1073	1084	1-AATAAAAAWAA	450	+	12.1647	3.28e-05	0.204	5
AAEL006675	1324	1335	1-AATAAAAAWAA	450	+	12.1647	3.28e-05	0.204	5
AAEL024997	1485	1496	1-AATAAAAAWAA	450	+	12.1647	3.28e-05	0.204	5
AAEL009596	1487	1498	1-AATAAAAAWAA	450	-	12.1647	3.28e-05	0.204	5
AAEL010487	1557	1568	1-AATAAAAAWAA	450	+	12.1647	3.28e-05	0.204	5
AAEL012546	1905	1916	1-AATAAAAAWAA	450	-	12.1647	3.28e-05	0.204	5
AAEL003299	443	454	1-AATAAAAAWAA	450	+	12.0824	3.43e-05	0.21	5
AAEL010640	710	721	1-AATAAAAAWAA	450	-	12.0824	3.43e-05	0.21	5
AAEL005826	907	918	1-AATAAAAAWAA	450	+	12.0824	3.43e-05	0.21	5
AAEL017975	311	322	1-AATAAAAAWAA	450	-	12.0235	3.59e-05	0.214	5
AAEL014493	755	766	1-AATAAAAAWAA	450	-	12.0235	3.59e-05	0.214	5
AAEL011771	1391	1402	1-AATAAAAAWAA	450	+	12.0235	3.59e-05	0.214	5
AAEL021555	1458	1469	1-AATAAAAAWAA	450	-	12.0235	3.59e-05	0.214	5
AAEL011408	1487	1498	1-AATAAAAAWAA	450	-	12.0235	3.59e-05	0.214	5
AAEL012724	738	749	1-AATAAAAAWAA	450	+	11.8824	3.93e-05	0.231	5
Ir8a	896	907	1-AATAAAAAWAA	450	+	11.8471	4.09e-05	0.238	5
AAEL003581	1650	1661	1-AATAAAAAWAA	450	-	11.8471	4.09e-05	0.238	5
AAEL029039	236	247	1-AATAAAAAWAA	450	-	11.8353	4.34e-05	0.242	5
AAEL018208	293	304	1-AATAAAAAWAA	450	+	11.8353	4.34e-05	0.242	5
AAEL025333	302	313	1-AATAAAAAWAA	450	+	11.8353	4.34e-05	0.242	5
AAEL005749	316	327	1-AATAAAAAWAA	450	-	11.8353	4.34e-05	0.242	5
AAEL012764	654	665	1-AATAAAAAWAA	450	+	11.8353	4.34e-05	0.242	5
AAEL012899	1432	1443	1-AATAAAAAWAA	450	-	11.8353	4.34e-05	0.242	5
AAEL010222	756	767	1-AATAAAAAWAA	450	+	11.7412	4.43e-05	0.245	5
AAEL000024	1833	1844	1-AATAAAAAWAA	450	+	11.7412	4.43e-05	0.245	5
AAEL002733	514	525	1-AATAAAAAWAA	450	+	11.6941	4.84e-05	0.261	5
AAEL000101	621	632	1-AATAAAAAWAA	450	-	11.6941	4.84e-05	0.261	5
AAEL001293	1682	1693	1-AATAAAAAWAA	450	-	11.6941	4.84e-05	0.261	5
AAEL002602	1793	1804	1-AATAAAAAWAA	450	+	11.6941	4.84e-05	0.261	5
AAEL004335	1901	1912	1-AATAAAAAWAA	450	-	11.6941	4.84e-05	0.261	5
AAEL020112	412	423	1-AATAAAAAWAA	450	+	11.6706	5.09e-05	0.269	5
AAEL026128	883	894	1-AATAAAAAWAA	450	-	11.6706	5.09e-05	0.269	5
AAEL021450	1637	1648	1-AATAAAAAWAA	450	-	11.6706	5.09e-05	0.269	5
AAEL000786	325	336	1-AATAAAAAWAA	450	+	11.5529	5.4e-05	0.28	5
AAEL020131	1204	1215	1-AATAAAAAWAA	450	-	11.5529	5.4e-05	0.28	5
AAEL019519	1531	1542	1-AATAAAAAWAA	450	-	11.5529	5.4e-05	0.28	5
AAEL006161	1718	1729	1-AATAAAAAWAA	450	+	11.5529	5.4e-05	0.28	5
AAEL027495	1933	1944	1-AATAAAAAWAA	450	+	11.5529	5.4e-05	0.28	5
AAEL008511	598	609	1-AATAAAAAWAA	450	-	11.5294	5.49e-05	0.285	5
AAEL002132	1601	1612	1-AATAAAAAWAA	450	+	11.5059	5.59e-05	0.288	5
AAEL011532	1789	1800	1-AATAAAAAWAA	450	-	11.5059	5.59e-05	0.288	5
AAEL004979	1949	1960	1-AATAAAAAWAA	450	-	11.3647	5.84e-05	0.291	5
AAEL009927	334	345	1-AATAAAAAWAA	450	-	11.3529	5.99e-05	0.291	5
AAEL021376	584	595	1-AATAAAAAWAA	450	-	11.3529	5.99e-05	0.291	5
AAEL007010	750	761	1-AATAAAAAWAA	450	+	11.3529	5.99e-05	0.291	5
AAEL026333	916	927	1-AATAAAAAWAA	450	+	11.3529	5.99e-05	0.291	5
AAEL026259	1163	1174	1-AATAAAAAWAA	450	+	11.3529	5.99e-05	0.291	5
AAEL003091	487	498	1-AATAAAAAWAA	450	-	11.3412	6.15e-05	0.296	5
AAEL021904	1232	1243	1-AATAAAAAWAA	450	+	11.3412	6.15e-05	0.296	5
AAEL000797	650	661	1-AATAAAAAWAA	450	-	11.3294	6.24e-05	0.296	5
AAEL015450	878	889	1-AATAAAAAWAA	450	-	11.3294	6.24e-05	0.296	5
AAEL021410	906	917	1-AATAAAAAWAA	450	-	11.3294	6.24e-05	0.296	5
AAEL001162	13	24	1-AATAAAAAWAA	450	-	11.3176	6.4e-05	0.296	5
AAEL020524	388	399	1-AATAAAAAWAA	450	+	11.3176	6.4e-05	0.296	5
AAEL017262	583	594	1-AATAAAAAWAA	450	+	11.3176	6.4e-05	0.296	5
AAEL019633	866	877	1-AATAAAAAWAA	450	-	11.3176	6.4e-05	0.296	5
AAEL002575	1118	1129	1-AATAAAAAWAA	450	+	11.3176	6.4e-05	0.296	5
AAEL010773	1340	1351	1-AATAAAAAWAA	450	+	11.3176	6.4e-05	0.296	5
AAEL011325	1826	1837	1-AATAAAAAWAA	450	+	11.3176	6.4e-05	0.296	5
AAEL003467	611	622	1-AATAAAAAWAA	450	+	11.2941	6.49e-05	0.298	5
AAEL002538	1628	1639	1-AATAAAAAWAA	450	+	11.2941	6.49e-05	0.298	5
AAEL010276	1641	1652	1-AATAAAAAWAA	450	+	11.1412	6.65e-05	0.301	5
AAEL001015	242	253	1-AATAAAAAWAA	450	+	11	6.9e-05	0.302	5
AAEL017536	256	267	1-AATAAAAAWAA	450	+	11	6.9e-05	0.302	5
Or42	579	590	1-AATAAAAAWAA	450	+	11	6.9e-05	0.302	5
AAEL012577	679	690	1-AATAAAAAWAA	450	+	11	6.9e-05	0.302	5
AAEL020083	1560	1571	1-AATAAAAAWAA	450	-	11	6.9e-05	0.302	5
AAEL028236	777	788	1-AATAAAAAWAA	450	+	10.8118	7.05e-05	0.305	5
AAEL008701	973	984	1-AATAAAAAWAA	450	+	10.8118	7.05e-05	0.305	5
AAEL001745	1848	1859	1-AATAAAAAWAA	450	-	10.3294	7.21e-05	0.306	5
AAEL003722	516	527	1-AATAAAAAWAA	450	+	10.1529	7.36e-05	0.306	5
AAEL010113	777	788	1-AATAAAAAWAA	450	+	10.1529	7.36e-05	0.306	5
AAEL021861	1227	1238	1-AATAAAAAWAA	450	-	10.1529	7.36e-05	0.306	5
AAEL023125	1334	1345	1-AATAAAAAWAA	450	+	10.1529	7.36e-05	0.306	5
AAEL007016	1501	1512	1-AATAAAAAWAA	450	-	10.1529	7.36e-05	0.306	5
AAEL026459	164	175	1-AATAAAAAWAA	450	-	9.85882	7.98e-05	0.323	5
AAEL000102	223	234	1-AATAAAAAWAA	450	+	9.85882	7.98e-05	0.323	5
AAEL019673	1609	1620	1-AATAAAAAWAA	450	+	9.85882	7.98e-05	0.323	5
AAEL002612	1682	1693	1-AATAAAAAWAA	450	+	9.85882	7.98e-05	0.323	5
AAEL012726	682	693	1-AATAAAAAWAA	450	+	9.82353	8.13e-05	0.325	5
AAEL013535	838	849	1-AATAAAAAWAA	450	+	9.82353	8.13e-05	0.325	5
AAEL011867	1497	1508	1-AATAAAAAWAA	450	-	9.82353	8.13e-05	0.325	5
AAEL020545	1348	1359	1-AATAAAAAWAA	450	+	9.71765	8.23e-05	0.327	5
AAEL004509	213	224	1-AATAAAAAWAA	450	+	9.65882	8.75e-05	0.339	5
AAEL009991	903	914	1-AATAAAAAWAA	450	-	9.62353	8.91e-05	0.339	5
AAEL000834	963	974	1-AATAAAAAWAA	450	-	9.62353	8.91e-05	0.339	5
AAEL001312	1240	1251	1-AATAAAAAWAA	450	-	9.62353	8.91e-05	0.339	5
AAEL002740	1655	1666	1-AATAAAAAWAA	450	+	9.62353	8.91e-05	0.339	5
AAEL026309	1796	1807	1-AATAAAAAWAA	450	-	9.62353	8.91e-05	0.339	5
AAEL000099	1230	1241	1-AATAAAAAWAA	450	-	9.51765	9.1e-05	0.345	5
AAEL001566	900	911	1-AATAAAAAWAA	450	-	9.48235	9.25e-05	0.347	5
AAEL020007	399	410	1-AATAAAAAWAA	450	-	9.47059	9.5e-05	0.351	5
AAEL008485	1114	1125	1-AATAAAAAWAA	450	+	9.47059	9.5e-05	0.351	5
Or76	117	128	1-AATAAAAAWAA	450	+	9.44706	9.71e-05	0.354	5
AAEL010132	1388	1399	1-AATAAAAAWAA	450	+	9.44706	9.71e-05	0.354	5
AAEL027985	1697	1708	1-AATAAAAAWAA	450	+	9.44706	9.71e-05	0.354	5
AAEL026926	1156	1167	1-AATAAAAAWAA	450	-	9.38824	9.87e-05	0.359	5
AAEL011455	1733	1744	1-AATAAAAAWAA	450	+	9.36471	9.96e-05	0.362	5
```
