## Supplementary XSTREME Motif Analysis for "The co-receptors *Orco* and *Ir8a* are required for coordinated expression of chemosensory genes in the antennae of the yellow fever mosquito, *Aedes aegypti*": cisml.xml

```
<?xml version='1.0' encoding='UTF-8' standalone='yes'?>
<!-- Document definition -->
<!-- http://zlab.bu.edu/~phaverty/SupplementalData/CisML/cisml.dtd -->
<!DOCTYPE cis-element-search[
<!ELEMENT cis-element-search (program-name, parameters, (pattern | multi-pattern-scan)*)>
<!ELEMENT program-name (#PCDATA)>
<!ELEMENT parameters (
  pattern-file, 
  sequence-file, 
  background-seq-file?,
  pattern-pvalue-cutoff?,
  sequence-pvalue-cutoff?,
  site-pvalue-cutoff?,
  sequence-filtering,
  ANY*
 )>
<!ELEMENT command-line (#PCDATA)>
<!ELEMENT pattern-file (#PCDATA)>
<!ELEMENT sequence-file (#PCDATA)>
<!ELEMENT background-seq-file (#PCDATA)>
<!ELEMENT pattern-pvalue-cutoff (#PCDATA)>
<!ELEMENT sequence-pvalue-cutoff (#PCDATA)>
<!ELEMENT site-pvalue-cutoff (#PCDATA)>
<!ELEMENT sequence-filtering EMPTY>
<!ELEMENT multi-pattern-scan (pattern+, ANY*)>
<!ELEMENT pattern (scanned-sequence+, ANY*)>
<!ELEMENT scanned-sequence (matched-element*, ANY*)>
<!ELEMENT matched-element (sequence)>
<!ELEMENT sequence (#PCDATA)>
<!ATTLIST cis-element-search
xmlns:xsi CDATA #IMPLIED
xmlns:mem CDATA #IMPLIED
xsi:schemaLocation CDATA #IMPLIED
>
<!ATTLIST sequence-filtering
on-off CDATA #REQUIRED
type CDATA #IMPLIED
>
<!ATTLIST multi-pattern-scan
score CDATA #IMPLIED
pvalue CDATA #IMPLIED
>
<!ATTLIST pattern
accession CDATA #REQUIRED
name CDATA #REQUIRED
pvalue CDATA #IMPLIED
score CDATA #IMPLIED
db CDATA #IMPLIED
lsid CDATA #IMPLIED
>
<!ATTLIST scanned-sequence
accession CDATA #REQUIRED
name CDATA #REQUIRED
score CDATA #IMPLIED
pvalue CDATA #IMPLIED
length CDATA #IMPLIED
db CDATA #IMPLIED
lsid CDATA #IMPLIED
>
<!ATTLIST matched-element
start CDATA #REQUIRED
stop CDATA #REQUIRED
score CDATA #IMPLIED
pvalue CDATA #IMPLIED
clusterid CDATA #IMPLIED
>

]>
<cis-element-search
  xmlns:xsi="http://www.w3.org/2001/XMLSchema-instance"
  xsi:schemaLocation="http://zlab.bu.edu/schema/cisml cisml.xsd"
  xmlns="http://zlab.bu.edu/schema/cisml"
  xmlns:mem="http://noble.gs.washington.edu/meme"
>
<program-name>fimo</program-name>
<parameters>
<command-line>fimo --verbosity 1 --oc fimo_out_2 --bgfile ./background --motif 1-AATAAAAAWAA streme_out/streme.xml Ir8a_UP_upstream.fasta</command-line>
<pattern-file>streme_out/streme.xml</pattern-file>
<sequence-file>Ir8a_UP_upstream.fasta</sequence-file>
<site-pvalue-cutoff>0.0001</site-pvalue-cutoff>
<sequence-filtering on-off="off"/>
</parameters>
<pattern accession="1-AATAAAAAWAA" name="STREME-1">
<scanned-sequence accession="AAEL001128" name="AAEL001128">
</scanned-sequence>
<scanned-sequence accession="AAEL006319" name="AAEL006319">
<matched-element start="633" stop="623" score="13.7176" pvalue="2.34e-05">
<sequence>CATAAAAATAA</sequence>
<mem:qvalue>0.179</mem:qvalue>
</matched-element>
</scanned-sequence>
<scanned-sequence accession="AAEL006834" name="AAEL006834">
<matched-element start="1020" stop="1030" score="14.0588" pvalue="1.47e-05">
<sequence>AATAATAATAA</sequence>
<mem:qvalue>0.173</mem:qvalue>
</matched-element>
</scanned-sequence>
<scanned-sequence accession="AAEL027985" name="AAEL027985">
<matched-element start="1697" stop="1707" score="9.44706" pvalue="9.71e-05">
<sequence>AATAAAATAAG</sequence>
<mem:qvalue>0.354</mem:qvalue>
</matched-element>
</scanned-sequence>
<scanned-sequence accession="AAEL000575" name="AAEL000575">
</scanned-sequence>
<scanned-sequence accession="AAEL017144" name="AAEL017144">
</scanned-sequence>
<scanned-sequence accession="AAEL025531" name="AAEL025531">
<matched-element start="691" stop="701" score="13.8353" pvalue="2.18e-05">
<sequence>AATAAAAAAAG</sequence>
<mem:qvalue>0.175</mem:qvalue>
</matched-element>
<matched-element start="612" stop="602" score="9.47059" pvalue="9.5e-05">
<sequence>ATTAAAATAAA</sequence>
<mem:qvalue>0.351</mem:qvalue>
</matched-element>
</scanned-sequence>
<scanned-sequence accession="AAEL021929" name="AAEL021929">
<matched-element start="673" stop="663" score="16.5529" pvalue="2.51e-06">
<sequence>AATAAAAAAAA</sequence>
<mem:qvalue>0.0826</mem:qvalue>
</matched-element>
<matched-element start="11" stop="21" score="11.3412" pvalue="6.15e-05">
<sequence>AATAATAATAG</sequence>
<mem:qvalue>0.296</mem:qvalue>
</matched-element>
</scanned-sequence>
<scanned-sequence accession="AAEL008108" name="AAEL008108">
</scanned-sequence>
<scanned-sequence accession="AAEL019807" name="AAEL019807">
<matched-element start="923" stop="933" score="12.1765" pvalue="3.03e-05">
<sequence>AATAAGAACAA</sequence>
<mem:qvalue>0.199</mem:qvalue>
</matched-element>
</scanned-sequence>
<scanned-sequence accession="AAEL006480" name="AAEL006480">
<matched-element start="595" stop="585" score="16.5529" pvalue="2.51e-06">
<sequence>AATAAAAAAAA</sequence>
<mem:qvalue>0.0826</mem:qvalue>
</matched-element>
<matched-element start="1358" stop="1368" score="16.5529" pvalue="2.51e-06">
<sequence>AATAAAAAAAA</sequence>
<mem:qvalue>0.0826</mem:qvalue>
</matched-element>
<matched-element start="152" stop="142" score="13.8588" pvalue="2.03e-05">
<sequence>ATTAAAAAAAA</sequence>
<mem:qvalue>0.173</mem:qvalue>
</matched-element>
<matched-element start="212" stop="202" score="13.8588" pvalue="2.03e-05">
<sequence>ATTAAAAAAAA</sequence>
<mem:qvalue>0.173</mem:qvalue>
</matched-element>
<matched-element start="98" stop="88" score="11" pvalue="6.9e-05">
<sequence>CATAAAAATAG</sequence>
<mem:qvalue>0.302</mem:qvalue>
</matched-element>
</scanned-sequence>
<scanned-sequence accession="AAEL006486" name="AAEL006486">
</scanned-sequence>
<scanned-sequence accession="AAEL005625" name="AAEL005625">
<matched-element start="143" stop="133" score="14.7176" pvalue="6.57e-06">
<sequence>AATAAGAAAAA</sequence>
<mem:qvalue>0.127</mem:qvalue>
</matched-element>
</scanned-sequence>
<scanned-sequence accession="AAEL026953" name="AAEL026953">
<matched-element start="1449" stop="1459" score="13.8353" pvalue="2.18e-05">
<sequence>AATAAAAAAAG</sequence>
<mem:qvalue>0.175</mem:qvalue>
</matched-element>
</scanned-sequence>
<scanned-sequence accession="AAEL012687" name="AAEL012687">
<matched-element start="469" stop="459" score="16.5529" pvalue="2.51e-06">
<sequence>AATAAAAAAAA</sequence>
<mem:qvalue>0.0826</mem:qvalue>
</matched-element>
</scanned-sequence>
<scanned-sequence accession="AAEL023841" name="AAEL023841">
</scanned-sequence>
<scanned-sequence accession="AAEL027957" name="AAEL027957">
<matched-element start="761" stop="771" score="14.0118" pvalue="1.78e-05">
<sequence>AATAAAAACAA</sequence>
<mem:qvalue>0.173</mem:qvalue>
</matched-element>
<matched-element start="758" stop="768" score="11.6941" pvalue="4.84e-05">
<sequence>ATTAATAAAAA</sequence>
<mem:qvalue>0.261</mem:qvalue>
</matched-element>
<matched-element start="925" stop="935" score="11.2941" pvalue="6.49e-05">
<sequence>AATAAAAACAG</sequence>
<mem:qvalue>0.298</mem:qvalue>
</matched-element>
</scanned-sequence>
<scanned-sequence accession="AAEL017464" name="AAEL017464">
<matched-element start="1275" stop="1265" score="13.8588" pvalue="2.03e-05">
<sequence>ATTAAAAAAAA</sequence>
<mem:qvalue>0.173</mem:qvalue>
</matched-element>
</scanned-sequence>
<scanned-sequence accession="AAEL010650" name="AAEL010650">
<matched-element start="295" stop="285" score="16.5529" pvalue="2.51e-06">
<sequence>AATAAAAAAAA</sequence>
<mem:qvalue>0.0826</mem:qvalue>
</matched-element>
<matched-element start="1545" stop="1535" score="16.5529" pvalue="2.51e-06">
<sequence>AATAAAAAAAA</sequence>
<mem:qvalue>0.0826</mem:qvalue>
</matched-element>
</scanned-sequence>
<scanned-sequence accession="AAEL005373" name="AAEL005373">
<matched-element start="351" stop="361" score="14.7176" pvalue="6.57e-06">
<sequence>AATAAGAAAAA</sequence>
<mem:qvalue>0.127</mem:qvalue>
</matched-element>
<matched-element start="1251" stop="1261" score="13.7176" pvalue="2.34e-05">
<sequence>CATAAAAATAA</sequence>
<mem:qvalue>0.179</mem:qvalue>
</matched-element>
<matched-element start="1799" stop="1789" score="11.8353" pvalue="4.34e-05">
<sequence>AATAAAATTAA</sequence>
<mem:qvalue>0.242</mem:qvalue>
</matched-element>
</scanned-sequence>
<scanned-sequence accession="AAEL008532" name="AAEL008532">
</scanned-sequence>
<scanned-sequence accession="AAEL020156" name="AAEL020156">
</scanned-sequence>
<scanned-sequence accession="AAEL002997" name="AAEL002997">
<matched-element start="1157" stop="1147" score="16.5529" pvalue="2.51e-06">
<sequence>AATAAAAAAAA</sequence>
<mem:qvalue>0.0826</mem:qvalue>
</matched-element>
<matched-element start="1160" stop="1150" score="11.6941" pvalue="4.84e-05">
<sequence>ATTAATAAAAA</sequence>
<mem:qvalue>0.261</mem:qvalue>
</matched-element>
<matched-element start="875" stop="885" score="10.1529" pvalue="7.36e-05">
<sequence>ACTAAAAAAAA</sequence>
<mem:qvalue>0.306</mem:qvalue>
</matched-element>
</scanned-sequence>
<scanned-sequence accession="AAEL002994" name="AAEL002994">
<matched-element start="1235" stop="1245" score="14.7176" pvalue="6.57e-06">
<sequence>AATAAGAAAAA</sequence>
<mem:qvalue>0.127</mem:qvalue>
</matched-element>
<matched-element start="1384" stop="1394" score="13.8588" pvalue="2.03e-05">
<sequence>ATTAAAAAAAA</sequence>
<mem:qvalue>0.173</mem:qvalue>
</matched-element>
<matched-element start="451" stop="461" score="13.5294" pvalue="2.59e-05">
<sequence>ATTAAAAATAA</sequence>
<mem:qvalue>0.185</mem:qvalue>
</matched-element>
<matched-element start="457" stop="467" score="9.85882" pvalue="7.98e-05">
<sequence>AATAAAATGAA</sequence>
<mem:qvalue>0.323</mem:qvalue>
</matched-element>
</scanned-sequence>
<scanned-sequence accession="AAEL012724" name="AAEL012724">
<matched-element start="738" stop="748" score="11.8824" pvalue="3.93e-05">
<sequence>CATAAGAATAA</sequence>
<mem:qvalue>0.231</mem:qvalue>
</matched-element>
</scanned-sequence>
<scanned-sequence accession="AAEL012726" name="AAEL012726">
<matched-element start="682" stop="692" score="9.82353" pvalue="8.13e-05">
<sequence>ACTAAAAATAA</sequence>
<mem:qvalue>0.325</mem:qvalue>
</matched-element>
<matched-element start="657" stop="667" score="9.47059" pvalue="9.5e-05">
<sequence>ATTAAAATAAA</sequence>
<mem:qvalue>0.351</mem:qvalue>
</matched-element>
</scanned-sequence>
<scanned-sequence accession="AAEL004317" name="AAEL004317">
<matched-element start="1166" stop="1176" score="13.7176" pvalue="2.34e-05">
<sequence>CATAAAAATAA</sequence>
<mem:qvalue>0.179</mem:qvalue>
</matched-element>
<matched-element start="55" stop="65" score="10.3294" pvalue="7.21e-05">
<sequence>AATAAGATAAA</sequence>
<mem:qvalue>0.306</mem:qvalue>
</matched-element>
</scanned-sequence>
<scanned-sequence accession="AAEL012255" name="AAEL012255">
<matched-element start="825" stop="815" score="14.3882" pvalue="1.06e-05">
<sequence>AATAATAAAAA</sequence>
<mem:qvalue>0.168</mem:qvalue>
</matched-element>
</scanned-sequence>
<scanned-sequence accession="AAEL001015" name="AAEL001015">
<matched-element start="242" stop="252" score="11" pvalue="6.9e-05">
<sequence>CATAAAAATAG</sequence>
<mem:qvalue>0.302</mem:qvalue>
</matched-element>
</scanned-sequence>
<scanned-sequence accession="AAEL001050" name="AAEL001050">
</scanned-sequence>
<scanned-sequence accession="AAEL005483" name="AAEL005483">
<matched-element start="832" stop="822" score="14.0588" pvalue="1.47e-05">
<sequence>AATAATAATAA</sequence>
<mem:qvalue>0.173</mem:qvalue>
</matched-element>
</scanned-sequence>
<scanned-sequence accession="Gr57" name="Gr57">
<matched-element start="1372" stop="1362" score="14.3882" pvalue="1.06e-05">
<sequence>AATAATAAAAA</sequence>
<mem:qvalue>0.168</mem:qvalue>
</matched-element>
<matched-element start="1375" stop="1365" score="14.0588" pvalue="1.47e-05">
<sequence>AATAATAATAA</sequence>
<mem:qvalue>0.173</mem:qvalue>
</matched-element>
</scanned-sequence>
<scanned-sequence accession="AAEL010276" name="AAEL010276">
<matched-element start="1641" stop="1651" score="11.1412" pvalue="6.65e-05">
<sequence>ATTAAAAAAAG</sequence>
<mem:qvalue>0.301</mem:qvalue>
</matched-element>
<matched-element start="778" stop="788" score="10.1529" pvalue="7.36e-05">
<sequence>ACTAAAAAAAA</sequence>
<mem:qvalue>0.306</mem:qvalue>
</matched-element>
</scanned-sequence>
<scanned-sequence accession="AAEL010434" name="AAEL010434">
<matched-element start="33" stop="43" score="14.0471" pvalue="1.62e-05">
<sequence>CATAAAAAAAA</sequence>
<mem:qvalue>0.173</mem:qvalue>
</matched-element>
</scanned-sequence>
<scanned-sequence accession="AAEL009955" name="AAEL009955">
<matched-element start="927" stop="937" score="13.7176" pvalue="2.34e-05">
<sequence>CATAAAAATAA</sequence>
<mem:qvalue>0.179</mem:qvalue>
</matched-element>
</scanned-sequence>
<scanned-sequence accession="AAEL008701" name="AAEL008701">
<matched-element start="973" stop="983" score="10.8118" pvalue="7.05e-05">
<sequence>ATTAAAAATAG</sequence>
<mem:qvalue>0.305</mem:qvalue>
</matched-element>
</scanned-sequence>
<scanned-sequence accession="AAEL025896" name="AAEL025896">
<matched-element start="1371" stop="1381" score="14.0118" pvalue="1.78e-05">
<sequence>AATAAAAACAA</sequence>
<mem:qvalue>0.173</mem:qvalue>
</matched-element>
<matched-element start="1697" stop="1687" score="11.3647" pvalue="5.84e-05">
<sequence>ATTAATAATAA</sequence>
<mem:qvalue>0.291</mem:qvalue>
</matched-element>
</scanned-sequence>
<scanned-sequence accession="AAEL000044" name="AAEL000044">
</scanned-sequence>
<scanned-sequence accession="AAEL000080" name="AAEL000080">
<matched-element start="486" stop="496" score="14.0471" pvalue="1.62e-05">
<sequence>CATAAAAAAAA</sequence>
<mem:qvalue>0.173</mem:qvalue>
</matched-element>
<matched-element start="287" stop="277" score="9.62353" pvalue="8.91e-05">
<sequence>AATAAAATCAA</sequence>
<mem:qvalue>0.339</mem:qvalue>
</matched-element>
</scanned-sequence>
<scanned-sequence accession="AAEL000025" name="AAEL000025">
</scanned-sequence>
<scanned-sequence accession="AAEL000006" name="AAEL000006">
</scanned-sequence>
<scanned-sequence accession="AAEL000037" name="AAEL000037">
</scanned-sequence>
<scanned-sequence accession="AAEL015430" name="AAEL015430">
<matched-element start="1648" stop="1638" score="16.2235" pvalue="5.03e-06">
<sequence>AATAAAAATAA</sequence>
<mem:qvalue>0.111</mem:qvalue>
</matched-element>
<matched-element start="351" stop="341" score="12.1765" pvalue="3.03e-05">
<sequence>AATAAGAACAA</sequence>
<mem:qvalue>0.199</mem:qvalue>
</matched-element>
</scanned-sequence>
<scanned-sequence accession="AAEL025334" name="AAEL025334">
<matched-element start="1970" stop="1980" score="13.5059" pvalue="2.74e-05">
<sequence>AATAAAAATAG</sequence>
<mem:qvalue>0.191</mem:qvalue>
</matched-element>
</scanned-sequence>
<scanned-sequence accession="AAEL000099" name="AAEL000099">
<matched-element start="1240" stop="1230" score="9.51765" pvalue="9.1e-05">
<sequence>CTTAAGAAAAA</sequence>
<mem:qvalue>0.345</mem:qvalue>
</matched-element>
</scanned-sequence>
<scanned-sequence accession="AAEL000087" name="AAEL000087">
<matched-element start="1499" stop="1489" score="14.3882" pvalue="1.06e-05">
<sequence>AATAATAAAAA</sequence>
<mem:qvalue>0.168</mem:qvalue>
</matched-element>
<matched-element start="1496" stop="1486" score="13.8353" pvalue="2.18e-05">
<sequence>AATAAAAAAAG</sequence>
<mem:qvalue>0.175</mem:qvalue>
</matched-element>
</scanned-sequence>
<scanned-sequence accession="AAEL000213" name="AAEL000213">
<matched-element start="410" stop="420" score="16.2235" pvalue="5.03e-06">
<sequence>AATAAAAATAA</sequence>
<mem:qvalue>0.111</mem:qvalue>
</matched-element>
<matched-element start="449" stop="459" score="11.8824" pvalue="3.93e-05">
<sequence>CATAAGAATAA</sequence>
<mem:qvalue>0.231</mem:qvalue>
</matched-element>
<matched-element start="1708" stop="1698" score="9.65882" pvalue="8.75e-05">
<sequence>CATAAAATAAA</sequence>
<mem:qvalue>0.339</mem:qvalue>
</matched-element>
</scanned-sequence>
<scanned-sequence accession="AAEL019906" name="AAEL019906">
<matched-element start="215" stop="205" score="13.8588" pvalue="2.03e-05">
<sequence>ATTAAAAAAAA</sequence>
<mem:qvalue>0.173</mem:qvalue>
</matched-element>
</scanned-sequence>
<scanned-sequence accession="AAEL004462" name="AAEL004462">
</scanned-sequence>
<scanned-sequence accession="AAEL012764" name="AAEL012764">
<matched-element start="654" stop="664" score="11.8353" pvalue="4.34e-05">
<sequence>AATAAAATTAA</sequence>
<mem:qvalue>0.242</mem:qvalue>
</matched-element>
</scanned-sequence>
<scanned-sequence accession="AAEL027236" name="AAEL027236">
<matched-element start="168" stop="158" score="16.5529" pvalue="2.51e-06">
<sequence>AATAAAAAAAA</sequence>
<mem:qvalue>0.0826</mem:qvalue>
</matched-element>
<matched-element start="1830" stop="1840" score="16.5529" pvalue="2.51e-06">
<sequence>AATAAAAAAAA</sequence>
<mem:qvalue>0.0826</mem:qvalue>
</matched-element>
<matched-element start="735" stop="725" score="13.8588" pvalue="2.03e-05">
<sequence>ATTAAAAAAAA</sequence>
<mem:qvalue>0.173</mem:qvalue>
</matched-element>
</scanned-sequence>
<scanned-sequence accession="AAEL002485" name="AAEL002485">
<matched-element start="157" stop="167" score="16.5529" pvalue="2.51e-06">
<sequence>AATAAAAAAAA</sequence>
<mem:qvalue>0.0826</mem:qvalue>
</matched-element>
<matched-element start="154" stop="164" score="14.3882" pvalue="1.06e-05">
<sequence>AATAATAAAAA</sequence>
<mem:qvalue>0.168</mem:qvalue>
</matched-element>
</scanned-sequence>
<scanned-sequence accession="AAEL005702" name="AAEL005702">
</scanned-sequence>
<scanned-sequence accession="AAEL009567" name="AAEL009567">
</scanned-sequence>
<scanned-sequence accession="AAEL029014" name="AAEL029014">
</scanned-sequence>
<scanned-sequence accession="AAEL002447" name="AAEL002447">
<matched-element start="1600" stop="1610" score="16.2235" pvalue="5.03e-06">
<sequence>AATAAAAATAA</sequence>
<mem:qvalue>0.111</mem:qvalue>
</matched-element>
</scanned-sequence>
<scanned-sequence accession="AAEL002780" name="AAEL002780">
<matched-element start="618" stop="628" score="16.5529" pvalue="2.51e-06">
<sequence>AATAAAAAAAA</sequence>
<mem:qvalue>0.0826</mem:qvalue>
</matched-element>
<matched-element start="1869" stop="1879" score="13.7176" pvalue="2.34e-05">
<sequence>CATAAAAATAA</sequence>
<mem:qvalue>0.179</mem:qvalue>
</matched-element>
</scanned-sequence>
<scanned-sequence accession="AAEL008045" name="AAEL008045">
<matched-element start="670" stop="680" score="16.5529" pvalue="2.51e-06">
<sequence>AATAAAAAAAA</sequence>
<mem:qvalue>0.0826</mem:qvalue>
</matched-element>
<matched-element start="549" stop="539" score="12.1647" pvalue="3.28e-05">
<sequence>AATAAAATAAA</sequence>
<mem:qvalue>0.204</mem:qvalue>
</matched-element>
<matched-element start="69" stop="79" score="11.3529" pvalue="5.99e-05">
<sequence>CTTAAAAAAAA</sequence>
<mem:qvalue>0.291</mem:qvalue>
</matched-element>
</scanned-sequence>
<scanned-sequence accession="AAEL007778" name="AAEL007778">
<matched-element start="58" stop="68" score="14.0588" pvalue="1.47e-05">
<sequence>AATAATAATAA</sequence>
<mem:qvalue>0.173</mem:qvalue>
</matched-element>
<matched-element start="61" stop="71" score="11.3412" pvalue="6.15e-05">
<sequence>AATAATAATAG</sequence>
<mem:qvalue>0.296</mem:qvalue>
</matched-element>
</scanned-sequence>
<scanned-sequence accession="AAEL026093" name="AAEL026093">
<matched-element start="921" stop="911" score="13.5294" pvalue="2.59e-05">
<sequence>ATTAAAAATAA</sequence>
<mem:qvalue>0.185</mem:qvalue>
</matched-element>
</scanned-sequence>
<scanned-sequence accession="AAEL006920" name="AAEL006920">
</scanned-sequence>
<scanned-sequence accession="AAEL006639" name="AAEL006639">
<matched-element start="177" stop="167" score="14.0471" pvalue="1.62e-05">
<sequence>CATAAAAAAAA</sequence>
<mem:qvalue>0.173</mem:qvalue>
</matched-element>
<matched-element start="1515" stop="1525" score="14.0471" pvalue="1.62e-05">
<sequence>CATAAAAAAAA</sequence>
<mem:qvalue>0.173</mem:qvalue>
</matched-element>
<matched-element start="60" stop="70" score="10.8118" pvalue="7.05e-05">
<sequence>ATTAAAAATAG</sequence>
<mem:qvalue>0.305</mem:qvalue>
</matched-element>
<matched-element start="1633" stop="1623" score="10.8118" pvalue="7.05e-05">
<sequence>ATTAAAAATAG</sequence>
<mem:qvalue>0.305</mem:qvalue>
</matched-element>
</scanned-sequence>
<scanned-sequence accession="AAEL006643" name="AAEL006643">
</scanned-sequence>
<scanned-sequence accession="AAEL027492" name="AAEL027492">
</scanned-sequence>
<scanned-sequence accession="AAEL007814" name="AAEL007814">
</scanned-sequence>
<scanned-sequence accession="AAEL007796" name="AAEL007796">
</scanned-sequence>
<scanned-sequence accession="AAEL004146" name="AAEL004146">
</scanned-sequence>
<scanned-sequence accession="AAEL026309" name="AAEL026309">
<matched-element start="1806" stop="1796" score="9.62353" pvalue="8.91e-05">
<sequence>AATAAAATCAA</sequence>
<mem:qvalue>0.339</mem:qvalue>
</matched-element>
</scanned-sequence>
<scanned-sequence accession="AAEL020895" name="AAEL020895">
<matched-element start="841" stop="851" score="13.7176" pvalue="2.34e-05">
<sequence>CATAAAAATAA</sequence>
<mem:qvalue>0.179</mem:qvalue>
</matched-element>
</scanned-sequence>
<scanned-sequence accession="AAEL010222" name="AAEL010222">
<matched-element start="756" stop="766" score="11.7412" pvalue="4.43e-05">
<sequence>CATAAAAAGAA</sequence>
<mem:qvalue>0.245</mem:qvalue>
</matched-element>
<matched-element start="582" stop="572" score="11" pvalue="6.9e-05">
<sequence>CATAAAAATAG</sequence>
<mem:qvalue>0.302</mem:qvalue>
</matched-element>
<matched-element start="399" stop="409" score="9.85882" pvalue="7.98e-05">
<sequence>AATAAAATGAA</sequence>
<mem:qvalue>0.323</mem:qvalue>
</matched-element>
</scanned-sequence>
<scanned-sequence accession="AAEL018308" name="AAEL018308">
<matched-element start="555" stop="545" score="16.2235" pvalue="5.03e-06">
<sequence>AATAAAAATAA</sequence>
<mem:qvalue>0.111</mem:qvalue>
</matched-element>
</scanned-sequence>
<scanned-sequence accession="AAEL004013" name="AAEL004013">
</scanned-sequence>
<scanned-sequence accession="AAEL007013" name="AAEL007013">
<matched-element start="754" stop="764" score="16.2235" pvalue="5.03e-06">
<sequence>AATAAAAATAA</sequence>
<mem:qvalue>0.111</mem:qvalue>
</matched-element>
<matched-element start="68" stop="58" score="11.0235" pvalue="6.8e-05">
<sequence>CTTAAAAATAA</sequence>
<mem:qvalue>0.302</mem:qvalue>
</matched-element>
</scanned-sequence>
<scanned-sequence accession="AAEL021861" name="AAEL021861">
<matched-element start="1237" stop="1227" score="10.1529" pvalue="7.36e-05">
<sequence>ACTAAAAAAAA</sequence>
<mem:qvalue>0.306</mem:qvalue>
</matched-element>
</scanned-sequence>
<scanned-sequence accession="AAEL006984" name="AAEL006984">
<matched-element start="598" stop="608" score="14.0471" pvalue="1.62e-05">
<sequence>CATAAAAAAAA</sequence>
<mem:qvalue>0.173</mem:qvalue>
</matched-element>
<matched-element start="1114" stop="1104" score="10.3294" pvalue="7.21e-05">
<sequence>AATAAGATAAA</sequence>
<mem:qvalue>0.306</mem:qvalue>
</matched-element>
</scanned-sequence>
<scanned-sequence accession="AAEL007016" name="AAEL007016">
<matched-element start="1511" stop="1501" score="10.1529" pvalue="7.36e-05">
<sequence>ACTAAAAAAAA</sequence>
<mem:qvalue>0.306</mem:qvalue>
</matched-element>
</scanned-sequence>
<scanned-sequence accession="AAEL006995" name="AAEL006995">
<matched-element start="793" stop="783" score="16.5529" pvalue="2.51e-06">
<sequence>AATAAAAAAAA</sequence>
<mem:qvalue>0.0826</mem:qvalue>
</matched-element>
<matched-element start="902" stop="912" score="16.2235" pvalue="5.03e-06">
<sequence>AATAAAAATAA</sequence>
<mem:qvalue>0.111</mem:qvalue>
</matched-element>
<matched-element start="796" stop="786" score="14.3882" pvalue="1.06e-05">
<sequence>AATAATAAAAA</sequence>
<mem:qvalue>0.168</mem:qvalue>
</matched-element>
</scanned-sequence>
<scanned-sequence accession="AAEL007006" name="AAEL007006">
<matched-element start="1223" stop="1213" score="14.0471" pvalue="1.62e-05">
<sequence>CATAAAAAAAA</sequence>
<mem:qvalue>0.173</mem:qvalue>
</matched-element>
<matched-element start="983" stop="993" score="11" pvalue="6.9e-05">
<sequence>CATAAAAATAG</sequence>
<mem:qvalue>0.302</mem:qvalue>
</matched-element>
<matched-element start="24" stop="14" score="9.51765" pvalue="9.1e-05">
<sequence>CTTAAGAAAAA</sequence>
<mem:qvalue>0.345</mem:qvalue>
</matched-element>
</scanned-sequence>
<scanned-sequence accession="AAEL019519" name="AAEL019519">
<matched-element start="1541" stop="1531" score="11.5529" pvalue="5.4e-05">
<sequence>ATTAAAAAGAA</sequence>
<mem:qvalue>0.28</mem:qvalue>
</matched-element>
<matched-element start="1425" stop="1435" score="11.3529" pvalue="5.99e-05">
<sequence>CTTAAAAAAAA</sequence>
<mem:qvalue>0.291</mem:qvalue>
</matched-element>
</scanned-sequence>
<scanned-sequence accession="AAEL002112" name="AAEL002112">
</scanned-sequence>
<scanned-sequence accession="AAEL002132" name="AAEL002132">
<matched-element start="1601" stop="1611" score="11.5059" pvalue="5.59e-05">
<sequence>CATAAAAACAA</sequence>
<mem:qvalue>0.288</mem:qvalue>
</matched-element>
</scanned-sequence>
<scanned-sequence accession="AAEL026764" name="AAEL026764">
</scanned-sequence>
<scanned-sequence accession="AAEL006644" name="AAEL006644">
</scanned-sequence>
<scanned-sequence accession="AAEL013032" name="AAEL013032">
</scanned-sequence>
<scanned-sequence accession="Gr76" name="Gr76">
<matched-element start="463" stop="473" score="14.0118" pvalue="1.78e-05">
<sequence>AATAAAAACAA</sequence>
<mem:qvalue>0.173</mem:qvalue>
</matched-element>
</scanned-sequence>
<scanned-sequence accession="AAEL019673" name="AAEL019673">
<matched-element start="1609" stop="1619" score="9.85882" pvalue="7.98e-05">
<sequence>AATAAAATGAA</sequence>
<mem:qvalue>0.323</mem:qvalue>
</matched-element>
</scanned-sequence>
<scanned-sequence accession="AAEL000165" name="AAEL000165">
<matched-element start="1583" stop="1593" score="13.8588" pvalue="2.03e-05">
<sequence>ATTAAAAAAAA</sequence>
<mem:qvalue>0.173</mem:qvalue>
</matched-element>
</scanned-sequence>
<scanned-sequence accession="AAEL022984" name="AAEL022984">
<matched-element start="763" stop="753" score="13.8588" pvalue="2.03e-05">
<sequence>ATTAAAAAAAA</sequence>
<mem:qvalue>0.173</mem:qvalue>
</matched-element>
<matched-element start="1741" stop="1731" score="13.8588" pvalue="2.03e-05">
<sequence>ATTAAAAAAAA</sequence>
<mem:qvalue>0.173</mem:qvalue>
</matched-element>
</scanned-sequence>
<scanned-sequence accession="AAEL019981" name="AAEL019981">
<matched-element start="701" stop="691" score="14.7176" pvalue="6.57e-06">
<sequence>AATAAGAAAAA</sequence>
<mem:qvalue>0.127</mem:qvalue>
</matched-element>
<matched-element start="1808" stop="1798" score="14.7176" pvalue="6.57e-06">
<sequence>AATAAGAAAAA</sequence>
<mem:qvalue>0.127</mem:qvalue>
</matched-element>
</scanned-sequence>
<scanned-sequence accession="AAEL008378" name="AAEL008378">
<matched-element start="1778" stop="1788" score="13.8588" pvalue="2.03e-05">
<sequence>ATTAAAAAAAA</sequence>
<mem:qvalue>0.173</mem:qvalue>
</matched-element>
</scanned-sequence>
<scanned-sequence accession="AAEL011167" name="AAEL011167">
<matched-element start="642" stop="632" score="14.0588" pvalue="1.47e-05">
<sequence>AATAATAATAA</sequence>
<mem:qvalue>0.173</mem:qvalue>
</matched-element>
<matched-element start="1448" stop="1458" score="11.3647" pvalue="5.84e-05">
<sequence>ATTAATAATAA</sequence>
<mem:qvalue>0.291</mem:qvalue>
</matched-element>
</scanned-sequence>
<scanned-sequence accession="AAEL005957" name="AAEL005957">
<matched-element start="1326" stop="1336" score="16.5529" pvalue="2.51e-06">
<sequence>AATAAAAAAAA</sequence>
<mem:qvalue>0.0826</mem:qvalue>
</matched-element>
<matched-element start="1977" stop="1987" score="9.48235" pvalue="9.25e-05">
<sequence>ATTAAGAACAA</sequence>
<mem:qvalue>0.347</mem:qvalue>
</matched-element>
</scanned-sequence>
<scanned-sequence accession="AAEL005969" name="AAEL005969">
</scanned-sequence>
<scanned-sequence accession="AAEL013990" name="AAEL013990">
<matched-element start="315" stop="325" score="16.5529" pvalue="2.51e-06">
<sequence>AATAAAAAAAA</sequence>
<mem:qvalue>0.0826</mem:qvalue>
</matched-element>
<matched-element start="775" stop="765" score="13.5294" pvalue="2.59e-05">
<sequence>ATTAAAAATAA</sequence>
<mem:qvalue>0.185</mem:qvalue>
</matched-element>
</scanned-sequence>
<scanned-sequence accession="AAEL013983" name="AAEL013983">
<matched-element start="1209" stop="1219" score="14.0588" pvalue="1.47e-05">
<sequence>AATAATAATAA</sequence>
<mem:qvalue>0.173</mem:qvalue>
</matched-element>
<matched-element start="542" stop="552" score="13.7176" pvalue="2.34e-05">
<sequence>CATAAAAATAA</sequence>
<mem:qvalue>0.179</mem:qvalue>
</matched-element>
</scanned-sequence>
<scanned-sequence accession="AAEL002848" name="AAEL002848">
<matched-element start="423" stop="433" score="16.2235" pvalue="5.03e-06">
<sequence>AATAAAAATAA</sequence>
<mem:qvalue>0.111</mem:qvalue>
</matched-element>
</scanned-sequence>
<scanned-sequence accession="AAEL020083" name="AAEL020083">
<matched-element start="1570" stop="1560" score="11" pvalue="6.9e-05">
<sequence>CATAAAAATAG</sequence>
<mem:qvalue>0.302</mem:qvalue>
</matched-element>
</scanned-sequence>
<scanned-sequence accession="AAEL005384" name="AAEL005384">
<matched-element start="261" stop="271" score="13.8353" pvalue="2.18e-05">
<sequence>AATAAAAAAAG</sequence>
<mem:qvalue>0.175</mem:qvalue>
</matched-element>
</scanned-sequence>
<scanned-sequence accession="AAEL008876" name="AAEL008876">
<matched-element start="234" stop="244" score="16.5529" pvalue="2.51e-06">
<sequence>AATAAAAAAAA</sequence>
<mem:qvalue>0.0826</mem:qvalue>
</matched-element>
<matched-element start="416" stop="406" score="13.8353" pvalue="2.18e-05">
<sequence>AATAAAAAAAG</sequence>
<mem:qvalue>0.175</mem:qvalue>
</matched-element>
<matched-element start="1496" stop="1506" score="11.8353" pvalue="4.34e-05">
<sequence>AATAAAATTAA</sequence>
<mem:qvalue>0.242</mem:qvalue>
</matched-element>
</scanned-sequence>
<scanned-sequence accession="AAEL006762" name="AAEL006762">
</scanned-sequence>
<scanned-sequence accession="AAEL000786" name="AAEL000786">
<matched-element start="325" stop="335" score="11.5529" pvalue="5.4e-05">
<sequence>CATAATAATAA</sequence>
<mem:qvalue>0.28</mem:qvalue>
</matched-element>
</scanned-sequence>
<scanned-sequence accession="AAEL019834" name="AAEL019834">
<matched-element start="336" stop="346" score="13.5059" pvalue="2.74e-05">
<sequence>AATAAAAATAG</sequence>
<mem:qvalue>0.191</mem:qvalue>
</matched-element>
<matched-element start="353" stop="363" score="11.6706" pvalue="5.09e-05">
<sequence>AATAAGAATAG</sequence>
<mem:qvalue>0.269</mem:qvalue>
</matched-element>
</scanned-sequence>
<scanned-sequence accession="AAEL021888" name="AAEL021888">
</scanned-sequence>
<scanned-sequence accession="AAEL004676" name="AAEL004676">
</scanned-sequence>
<scanned-sequence accession="AAEL002612" name="AAEL002612">
<matched-element start="1682" stop="1692" score="9.85882" pvalue="7.98e-05">
<sequence>AATAAAATGAA</sequence>
<mem:qvalue>0.323</mem:qvalue>
</matched-element>
</scanned-sequence>
<scanned-sequence accession="AAEL002580" name="AAEL002580">
<matched-element start="1450" stop="1460" score="16.5529" pvalue="2.51e-06">
<sequence>AATAAAAAAAA</sequence>
<mem:qvalue>0.0826</mem:qvalue>
</matched-element>
</scanned-sequence>
<scanned-sequence accession="AAEL002602" name="AAEL002602">
<matched-element start="1793" stop="1803" score="11.6941" pvalue="4.84e-05">
<sequence>ATTAAGAATAA</sequence>
<mem:qvalue>0.261</mem:qvalue>
</matched-element>
<matched-element start="1606" stop="1616" score="9.65882" pvalue="8.75e-05">
<sequence>CATAAAATAAA</sequence>
<mem:qvalue>0.339</mem:qvalue>
</matched-element>
</scanned-sequence>
<scanned-sequence accession="AAEL002624" name="AAEL002624">
</scanned-sequence>
<scanned-sequence accession="AAEL002585" name="AAEL002585">
</scanned-sequence>
<scanned-sequence accession="AAEL002610" name="AAEL002610">
<matched-element start="407" stop="417" score="16.2235" pvalue="5.03e-06">
<sequence>AATAAAAATAA</sequence>
<mem:qvalue>0.111</mem:qvalue>
</matched-element>
<matched-element start="642" stop="632" score="14.0588" pvalue="1.47e-05">
<sequence>AATAATAATAA</sequence>
<mem:qvalue>0.173</mem:qvalue>
</matched-element>
<matched-element start="645" stop="635" score="14.0588" pvalue="1.47e-05">
<sequence>AATAATAATAA</sequence>
<mem:qvalue>0.173</mem:qvalue>
</matched-element>
<matched-element start="648" stop="638" score="14.0588" pvalue="1.47e-05">
<sequence>AATAATAATAA</sequence>
<mem:qvalue>0.173</mem:qvalue>
</matched-element>
<matched-element start="570" stop="560" score="11.1412" pvalue="6.65e-05">
<sequence>ATTAAAAAAAG</sequence>
<mem:qvalue>0.301</mem:qvalue>
</matched-element>
</scanned-sequence>
<scanned-sequence accession="AAEL001517" name="AAEL001517">
<matched-element start="739" stop="749" score="13.8588" pvalue="2.03e-05">
<sequence>ATTAAAAAAAA</sequence>
<mem:qvalue>0.173</mem:qvalue>
</matched-element>
</scanned-sequence>
<scanned-sequence accession="AAEL001519" name="AAEL001519">
<matched-element start="748" stop="738" score="16.5529" pvalue="2.51e-06">
<sequence>AATAAAAAAAA</sequence>
<mem:qvalue>0.0826</mem:qvalue>
</matched-element>
</scanned-sequence>
<scanned-sequence accession="AAEL025888" name="AAEL025888">
</scanned-sequence>
<scanned-sequence accession="AAEL000285" name="AAEL000285">
</scanned-sequence>
<scanned-sequence accession="AAEL027776" name="AAEL027776">
</scanned-sequence>
<scanned-sequence accession="AAEL003971" name="AAEL003971">
<matched-element start="6" stop="16" score="12.4118" pvalue="2.84e-05">
<sequence>AATAAGAAGAA</sequence>
<mem:qvalue>0.191</mem:qvalue>
</matched-element>
</scanned-sequence>
<scanned-sequence accession="AAEL003150" name="AAEL003150">
<matched-element start="766" stop="756" score="14.7176" pvalue="6.57e-06">
<sequence>AATAAGAAAAA</sequence>
<mem:qvalue>0.127</mem:qvalue>
</matched-element>
</scanned-sequence>
<scanned-sequence accession="AAEL004805" name="AAEL004805">
</scanned-sequence>
<scanned-sequence accession="AAEL010253" name="AAEL010253">
</scanned-sequence>
<scanned-sequence accession="AAEL021114" name="AAEL021114">
<matched-element start="1413" stop="1423" score="14.0588" pvalue="1.47e-05">
<sequence>AATAATAATAA</sequence>
<mem:qvalue>0.173</mem:qvalue>
</matched-element>
<matched-element start="1416" stop="1426" score="14.0588" pvalue="1.47e-05">
<sequence>AATAATAATAA</sequence>
<mem:qvalue>0.173</mem:qvalue>
</matched-element>
<matched-element start="76" stop="66" score="11.8824" pvalue="3.93e-05">
<sequence>CATAAGAATAA</sequence>
<mem:qvalue>0.231</mem:qvalue>
</matched-element>
</scanned-sequence>
<scanned-sequence accession="AAEL011532" name="AAEL011532">
<matched-element start="1799" stop="1789" score="11.5059" pvalue="5.59e-05">
<sequence>CATAAAAACAA</sequence>
<mem:qvalue>0.288</mem:qvalue>
</matched-element>
<matched-element start="877" stop="867" score="11.3294" pvalue="6.24e-05">
<sequence>CATAAAAAAAG</sequence>
<mem:qvalue>0.296</mem:qvalue>
</matched-element>
</scanned-sequence>
<scanned-sequence accession="AAEL009751" name="AAEL009751">
<matched-element start="1096" stop="1086" score="13.8353" pvalue="2.18e-05">
<sequence>AATAAAAAAAG</sequence>
<mem:qvalue>0.175</mem:qvalue>
</matched-element>
</scanned-sequence>
<scanned-sequence accession="AAEL020020" name="AAEL020020">
</scanned-sequence>
<scanned-sequence accession="AAEL025333" name="AAEL025333">
<matched-element start="302" stop="312" score="11.8353" pvalue="4.34e-05">
<sequence>AATAAAATTAA</sequence>
<mem:qvalue>0.242</mem:qvalue>
</matched-element>
<matched-element start="703" stop="713" score="11.8353" pvalue="4.34e-05">
<sequence>AATAAAATTAA</sequence>
<mem:qvalue>0.242</mem:qvalue>
</matched-element>
</scanned-sequence>
<scanned-sequence accession="AAEL009991" name="AAEL009991">
<matched-element start="913" stop="903" score="9.62353" pvalue="8.91e-05">
<sequence>AATAAAATCAA</sequence>
<mem:qvalue>0.339</mem:qvalue>
</matched-element>
</scanned-sequence>
<scanned-sequence accession="AAEL016972" name="AAEL016972">
</scanned-sequence>
<scanned-sequence accession="AAEL028038" name="AAEL028038">
<matched-element start="183" stop="193" score="14.0471" pvalue="1.62e-05">
<sequence>CATAAAAAAAA</sequence>
<mem:qvalue>0.173</mem:qvalue>
</matched-element>
</scanned-sequence>
<scanned-sequence accession="AAEL006636" name="AAEL006636">
</scanned-sequence>
<scanned-sequence accession="AAEL011520" name="AAEL011520">
<matched-element start="1707" stop="1717" score="13.8353" pvalue="2.18e-05">
<sequence>AATAAAAAAAG</sequence>
<mem:qvalue>0.175</mem:qvalue>
</matched-element>
<matched-element start="494" stop="504" score="9.67059" pvalue="8.6e-05">
<sequence>AATAATATTAA</sequence>
<mem:qvalue>0.339</mem:qvalue>
</matched-element>
</scanned-sequence>
<scanned-sequence accession="AAEL006102" name="AAEL006102">
<matched-element start="1073" stop="1083" score="12.1647" pvalue="3.28e-05">
<sequence>AATAAAATAAA</sequence>
<mem:qvalue>0.204</mem:qvalue>
</matched-element>
<matched-element start="521" stop="531" score="9.71765" pvalue="8.23e-05">
<sequence>ATTAAGAAGAA</sequence>
<mem:qvalue>0.327</mem:qvalue>
</matched-element>
</scanned-sequence>
<scanned-sequence accession="AAEL024012" name="AAEL024012">
</scanned-sequence>
<scanned-sequence accession="AAEL013910" name="AAEL013910">
</scanned-sequence>
<scanned-sequence accession="AAEL013912" name="AAEL013912">
</scanned-sequence>
<scanned-sequence accession="AAEL006017" name="AAEL006017">
</scanned-sequence>
<scanned-sequence accession="AAEL004948" name="AAEL004948">
<matched-element start="990" stop="1000" score="13.8588" pvalue="2.03e-05">
<sequence>ATTAAAAAAAA</sequence>
<mem:qvalue>0.173</mem:qvalue>
</matched-element>
</scanned-sequence>
<scanned-sequence accession="AAEL005006" name="AAEL005006">
</scanned-sequence>
<scanned-sequence accession="AAEL009596" name="AAEL009596">
<matched-element start="1497" stop="1487" score="12.1647" pvalue="3.28e-05">
<sequence>AATAAAATAAA</sequence>
<mem:qvalue>0.204</mem:qvalue>
</matched-element>
</scanned-sequence>
<scanned-sequence accession="AAEL003508" name="AAEL003508">
<matched-element start="1212" stop="1222" score="16.2235" pvalue="5.03e-06">
<sequence>AATAAAAATAA</sequence>
<mem:qvalue>0.111</mem:qvalue>
</matched-element>
<matched-element start="1209" stop="1219" score="14.3882" pvalue="1.06e-05">
<sequence>AATAATAAAAA</sequence>
<mem:qvalue>0.168</mem:qvalue>
</matched-element>
<matched-element start="1148" stop="1158" score="13.5294" pvalue="2.59e-05">
<sequence>ATTAAAAATAA</sequence>
<mem:qvalue>0.185</mem:qvalue>
</matched-element>
<matched-element start="1085" stop="1075" score="11.3176" pvalue="6.4e-05">
<sequence>ATTAAAAACAA</sequence>
<mem:qvalue>0.296</mem:qvalue>
</matched-element>
</scanned-sequence>
<scanned-sequence accession="AAEL003299" name="AAEL003299">
<matched-element start="443" stop="453" score="12.0824" pvalue="3.43e-05">
<sequence>AATAATAAGAA</sequence>
<mem:qvalue>0.21</mem:qvalue>
</matched-element>
<matched-element start="1028" stop="1018" score="11.8353" pvalue="4.34e-05">
<sequence>AATAAAATTAA</sequence>
<mem:qvalue>0.242</mem:qvalue>
</matched-element>
<matched-element start="97" stop="107" score="11.7412" pvalue="4.43e-05">
<sequence>CATAAAAAGAA</sequence>
<mem:qvalue>0.245</mem:qvalue>
</matched-element>
</scanned-sequence>
<scanned-sequence accession="AAEL003318" name="AAEL003318">
<matched-element start="1985" stop="1975" score="14.3882" pvalue="1.06e-05">
<sequence>AATAATAAAAA</sequence>
<mem:qvalue>0.168</mem:qvalue>
</matched-element>
</scanned-sequence>
<scanned-sequence accession="AAEL000871" name="AAEL000871">
</scanned-sequence>
<scanned-sequence accession="AAEL012853" name="AAEL012853">
<matched-element start="182" stop="192" score="14.0471" pvalue="1.62e-05">
<sequence>CATAAAAAAAA</sequence>
<mem:qvalue>0.173</mem:qvalue>
</matched-element>
</scanned-sequence>
<scanned-sequence accession="AAEL012856" name="AAEL012856">
<matched-element start="714" stop="704" score="16.2235" pvalue="5.03e-06">
<sequence>AATAAAAATAA</sequence>
<mem:qvalue>0.111</mem:qvalue>
</matched-element>
<matched-element start="820" stop="830" score="14.3882" pvalue="1.06e-05">
<sequence>AATAATAAAAA</sequence>
<mem:qvalue>0.168</mem:qvalue>
</matched-element>
<matched-element start="395" stop="385" score="13.8588" pvalue="2.03e-05">
<sequence>ATTAAAAAAAA</sequence>
<mem:qvalue>0.173</mem:qvalue>
</matched-element>
<matched-element start="210" stop="200" score="12.4118" pvalue="2.84e-05">
<sequence>AATAAGAAGAA</sequence>
<mem:qvalue>0.191</mem:qvalue>
</matched-element>
<matched-element start="130" stop="140" score="10.8118" pvalue="7.05e-05">
<sequence>ATTAAAAATAG</sequence>
<mem:qvalue>0.305</mem:qvalue>
</matched-element>
</scanned-sequence>
<scanned-sequence accession="AAEL012858" name="AAEL012858">
<matched-element start="928" stop="918" score="14.3882" pvalue="1.06e-05">
<sequence>AATAATAAAAA</sequence>
<mem:qvalue>0.168</mem:qvalue>
</matched-element>
</scanned-sequence>
<scanned-sequence accession="AAEL003865" name="AAEL003865">
<matched-element start="257" stop="247" score="14.0118" pvalue="1.78e-05">
<sequence>AATAAAAACAA</sequence>
<mem:qvalue>0.173</mem:qvalue>
</matched-element>
<matched-element start="1180" stop="1170" score="9.62353" pvalue="8.91e-05">
<sequence>AATAAAATCAA</sequence>
<mem:qvalue>0.339</mem:qvalue>
</matched-element>
</scanned-sequence>
<scanned-sequence accession="AAEL003413" name="AAEL003413">
</scanned-sequence>
<scanned-sequence accession="AAEL024906" name="AAEL024906">
<matched-element start="560" stop="550" score="12.1765" pvalue="3.03e-05">
<sequence>AATAAGAACAA</sequence>
<mem:qvalue>0.199</mem:qvalue>
</matched-element>
</scanned-sequence>
<scanned-sequence accession="AAEL006705" name="AAEL006705">
<matched-element start="509" stop="519" score="14.0588" pvalue="1.47e-05">
<sequence>AATAATAATAA</sequence>
<mem:qvalue>0.173</mem:qvalue>
</matched-element>
<matched-element start="512" stop="522" score="14.0588" pvalue="1.47e-05">
<sequence>AATAATAATAA</sequence>
<mem:qvalue>0.173</mem:qvalue>
</matched-element>
<matched-element start="495" stop="505" score="11.5529" pvalue="5.4e-05">
<sequence>CATAATAATAA</sequence>
<mem:qvalue>0.28</mem:qvalue>
</matched-element>
</scanned-sequence>
<scanned-sequence accession="AAEL008936" name="AAEL008936">
<matched-element start="1339" stop="1349" score="14.3882" pvalue="1.06e-05">
<sequence>AATAATAAAAA</sequence>
<mem:qvalue>0.168</mem:qvalue>
</matched-element>
</scanned-sequence>
<scanned-sequence accession="AAEL000834" name="AAEL000834">
<matched-element start="973" stop="963" score="9.62353" pvalue="8.91e-05">
<sequence>AATAAAATCAA</sequence>
<mem:qvalue>0.339</mem:qvalue>
</matched-element>
</scanned-sequence>
<scanned-sequence accession="AAEL000797" name="AAEL000797">
<matched-element start="660" stop="650" score="11.3294" pvalue="6.24e-05">
<sequence>CATAAAAAAAG</sequence>
<mem:qvalue>0.296</mem:qvalue>
</matched-element>
<matched-element start="1374" stop="1384" score="9.65882" pvalue="8.75e-05">
<sequence>CATAAAATAAA</sequence>
<mem:qvalue>0.339</mem:qvalue>
</matched-element>
</scanned-sequence>
<scanned-sequence accession="AAEL011408" name="AAEL011408">
<matched-element start="1497" stop="1487" score="12.0235" pvalue="3.59e-05">
<sequence>ATTAAGAAAAA</sequence>
<mem:qvalue>0.214</mem:qvalue>
</matched-element>
</scanned-sequence>
<scanned-sequence accession="AAEL023353" name="AAEL023353">
<matched-element start="294" stop="304" score="13.8353" pvalue="2.18e-05">
<sequence>AATAAAAAAAG</sequence>
<mem:qvalue>0.175</mem:qvalue>
</matched-element>
</scanned-sequence>
<scanned-sequence accession="AAEL018102" name="AAEL018102">
<matched-element start="1808" stop="1818" score="13.5294" pvalue="2.59e-05">
<sequence>ATTAAAAATAA</sequence>
<mem:qvalue>0.185</mem:qvalue>
</matched-element>
</scanned-sequence>
<scanned-sequence accession="AAEL004342" name="AAEL004342">
</scanned-sequence>
<scanned-sequence accession="AAEL004343" name="AAEL004343">
<matched-element start="1906" stop="1916" score="16.5529" pvalue="2.51e-06">
<sequence>AATAAAAAAAA</sequence>
<mem:qvalue>0.0826</mem:qvalue>
</matched-element>
<matched-element start="84" stop="94" score="11.3647" pvalue="5.84e-05">
<sequence>ATTAATAATAA</sequence>
<mem:qvalue>0.291</mem:qvalue>
</matched-element>
<matched-element start="90" stop="100" score="10" pvalue="7.77e-05">
<sequence>AATAATATAAA</sequence>
<mem:qvalue>0.319</mem:qvalue>
</matched-element>
</scanned-sequence>
<scanned-sequence accession="AAEL004335" name="AAEL004335">
<matched-element start="1911" stop="1901" score="11.6941" pvalue="4.84e-05">
<sequence>ATTAATAAAAA</sequence>
<mem:qvalue>0.261</mem:qvalue>
</matched-element>
<matched-element start="554" stop="564" score="11.3529" pvalue="5.99e-05">
<sequence>CTTAAAAAAAA</sequence>
<mem:qvalue>0.291</mem:qvalue>
</matched-element>
</scanned-sequence>
<scanned-sequence accession="AAEL002288" name="AAEL002288">
<matched-element start="707" stop="697" score="14.0588" pvalue="1.47e-05">
<sequence>AATAATAATAA</sequence>
<mem:qvalue>0.173</mem:qvalue>
</matched-element>
</scanned-sequence>
<scanned-sequence accession="AAEL000937" name="AAEL000937">
</scanned-sequence>
<scanned-sequence accession="AAEL005474" name="AAEL005474">
</scanned-sequence>
<scanned-sequence accession="AAEL000546" name="AAEL000546">
<matched-element start="821" stop="811" score="16.2235" pvalue="5.03e-06">
<sequence>AATAAAAATAA</sequence>
<mem:qvalue>0.111</mem:qvalue>
</matched-element>
</scanned-sequence>
<scanned-sequence accession="AAEL000530" name="AAEL000530">
</scanned-sequence>
<scanned-sequence accession="AAEL000543" name="AAEL000543">
</scanned-sequence>
<scanned-sequence accession="AAEL000668" name="AAEL000668">
<matched-element start="1242" stop="1252" score="13.8588" pvalue="2.03e-05">
<sequence>ATTAAAAAAAA</sequence>
<mem:qvalue>0.173</mem:qvalue>
</matched-element>
</scanned-sequence>
<scanned-sequence accession="AAEL021450" name="AAEL021450">
<matched-element start="1647" stop="1637" score="11.6706" pvalue="5.09e-05">
<sequence>AATAATAAAAG</sequence>
<mem:qvalue>0.269</mem:qvalue>
</matched-element>
</scanned-sequence>
<scanned-sequence accession="AAEL017539" name="AAEL017539">
</scanned-sequence>
<scanned-sequence accession="AAEL005575" name="AAEL005575">
<matched-element start="791" stop="781" score="13.8588" pvalue="2.03e-05">
<sequence>ATTAAAAAAAA</sequence>
<mem:qvalue>0.173</mem:qvalue>
</matched-element>
</scanned-sequence>
<scanned-sequence accession="AAEL007391" name="AAEL007391">
<matched-element start="908" stop="918" score="16.5529" pvalue="2.51e-06">
<sequence>AATAAAAAAAA</sequence>
<mem:qvalue>0.0826</mem:qvalue>
</matched-element>
<matched-element start="1513" stop="1503" score="16.5529" pvalue="2.51e-06">
<sequence>AATAAAAAAAA</sequence>
<mem:qvalue>0.0826</mem:qvalue>
</matched-element>
<matched-element start="1101" stop="1091" score="11.1412" pvalue="6.65e-05">
<sequence>ATTAAAAAAAG</sequence>
<mem:qvalue>0.301</mem:qvalue>
</matched-element>
</scanned-sequence>
<scanned-sequence accession="AAEL012109" name="AAEL012109">
<matched-element start="954" stop="964" score="13.7176" pvalue="2.34e-05">
<sequence>CATAAAAATAA</sequence>
<mem:qvalue>0.179</mem:qvalue>
</matched-element>
</scanned-sequence>
<scanned-sequence accession="AAEL011200" name="AAEL011200">
<matched-element start="292" stop="282" score="16.2235" pvalue="5.03e-06">
<sequence>AATAAAAATAA</sequence>
<mem:qvalue>0.111</mem:qvalue>
</matched-element>
<matched-element start="280" stop="270" score="14.0588" pvalue="1.47e-05">
<sequence>AATAATAATAA</sequence>
<mem:qvalue>0.173</mem:qvalue>
</matched-element>
<matched-element start="283" stop="273" score="14.0588" pvalue="1.47e-05">
<sequence>AATAATAATAA</sequence>
<mem:qvalue>0.173</mem:qvalue>
</matched-element>
<matched-element start="286" stop="276" score="14.0588" pvalue="1.47e-05">
<sequence>AATAATAATAA</sequence>
<mem:qvalue>0.173</mem:qvalue>
</matched-element>
</scanned-sequence>
<scanned-sequence accession="AAEL029072" name="AAEL029072">
<matched-element start="209" stop="199" score="13.5294" pvalue="2.59e-05">
<sequence>ATTAAAAATAA</sequence>
<mem:qvalue>0.185</mem:qvalue>
</matched-element>
<matched-element start="642" stop="632" score="13.5294" pvalue="2.59e-05">
<sequence>ATTAAAAATAA</sequence>
<mem:qvalue>0.185</mem:qvalue>
</matched-element>
<matched-element start="469" stop="479" score="11.3176" pvalue="6.4e-05">
<sequence>ATTAAAAACAA</sequence>
<mem:qvalue>0.296</mem:qvalue>
</matched-element>
</scanned-sequence>
<scanned-sequence accession="AAEL002343" name="AAEL002343">
<matched-element start="1877" stop="1887" score="13.8353" pvalue="2.18e-05">
<sequence>AATAAAAAAAG</sequence>
<mem:qvalue>0.175</mem:qvalue>
</matched-element>
<matched-element start="1874" stop="1884" score="11.8824" pvalue="3.93e-05">
<sequence>CATAATAAAAA</sequence>
<mem:qvalue>0.231</mem:qvalue>
</matched-element>
</scanned-sequence>
<scanned-sequence accession="AAEL004155" name="AAEL004155">
<matched-element start="672" stop="682" score="16.5529" pvalue="2.51e-06">
<sequence>AATAAAAAAAA</sequence>
<mem:qvalue>0.0826</mem:qvalue>
</matched-element>
</scanned-sequence>
<scanned-sequence accession="AAEL004179" name="AAEL004179">
<matched-element start="747" stop="757" score="14.0588" pvalue="1.47e-05">
<sequence>AATAATAATAA</sequence>
<mem:qvalue>0.173</mem:qvalue>
</matched-element>
<matched-element start="750" stop="760" score="14.0588" pvalue="1.47e-05">
<sequence>AATAATAATAA</sequence>
<mem:qvalue>0.173</mem:qvalue>
</matched-element>
<matched-element start="756" stop="766" score="10" pvalue="7.77e-05">
<sequence>AATAATATAAA</sequence>
<mem:qvalue>0.319</mem:qvalue>
</matched-element>
</scanned-sequence>
<scanned-sequence accession="AAEL004809" name="AAEL004809">
<matched-element start="962" stop="972" score="13.8588" pvalue="2.03e-05">
<sequence>ATTAAAAAAAA</sequence>
<mem:qvalue>0.173</mem:qvalue>
</matched-element>
<matched-element start="276" stop="266" score="11.6941" pvalue="4.84e-05">
<sequence>ATTAAGAATAA</sequence>
<mem:qvalue>0.261</mem:qvalue>
</matched-element>
</scanned-sequence>
<scanned-sequence accession="AAEL026955" name="AAEL026955">
</scanned-sequence>
<scanned-sequence accession="AAEL010711" name="AAEL010711">
<matched-element start="1589" stop="1599" score="16.2235" pvalue="5.03e-06">
<sequence>AATAAAAATAA</sequence>
<mem:qvalue>0.111</mem:qvalue>
</matched-element>
<matched-element start="1595" stop="1605" score="11.8353" pvalue="4.34e-05">
<sequence>AATAAAATTAA</sequence>
<mem:qvalue>0.242</mem:qvalue>
</matched-element>
</scanned-sequence>
<scanned-sequence accession="AAEL024421" name="AAEL024421">
<matched-element start="186" stop="196" score="13.5294" pvalue="2.59e-05">
<sequence>ATTAAAAATAA</sequence>
<mem:qvalue>0.185</mem:qvalue>
</matched-element>
</scanned-sequence>
<scanned-sequence accession="AAEL005826" name="AAEL005826">
<matched-element start="907" stop="917" score="12.0824" pvalue="3.43e-05">
<sequence>AATAATAAGAA</sequence>
<mem:qvalue>0.21</mem:qvalue>
</matched-element>
<matched-element start="960" stop="950" score="12.0235" pvalue="3.59e-05">
<sequence>ATTAAGAAAAA</sequence>
<mem:qvalue>0.214</mem:qvalue>
</matched-element>
</scanned-sequence>
<scanned-sequence accession="AAEL024997" name="AAEL024997">
<matched-element start="1485" stop="1495" score="12.1647" pvalue="3.28e-05">
<sequence>AATAAAATAAA</sequence>
<mem:qvalue>0.204</mem:qvalue>
</matched-element>
<matched-element start="1525" stop="1535" score="9.47059" pvalue="9.5e-05">
<sequence>ATTAAAATAAA</sequence>
<mem:qvalue>0.351</mem:qvalue>
</matched-element>
</scanned-sequence>
<scanned-sequence accession="AAEL027829" name="AAEL027829">
</scanned-sequence>
<scanned-sequence accession="AAEL014551" name="AAEL014551">
</scanned-sequence>
<scanned-sequence accession="AAEL020599" name="AAEL020599">
<matched-element start="777" stop="767" score="12.2118" pvalue="2.93e-05">
<sequence>CATAAGAAAAA</sequence>
<mem:qvalue>0.196</mem:qvalue>
</matched-element>
</scanned-sequence>
<scanned-sequence accession="AAEL022233" name="AAEL022233">
<matched-element start="617" stop="627" score="16.5529" pvalue="2.51e-06">
<sequence>AATAAAAAAAA</sequence>
<mem:qvalue>0.0826</mem:qvalue>
</matched-element>
<matched-element start="1700" stop="1690" score="11.3647" pvalue="5.84e-05">
<sequence>ATTAATAATAA</sequence>
<mem:qvalue>0.291</mem:qvalue>
</matched-element>
</scanned-sequence>
<scanned-sequence accession="AAEL021728" name="AAEL021728">
</scanned-sequence>
<scanned-sequence accession="AAEL028236" name="AAEL028236">
<matched-element start="777" stop="787" score="10.8118" pvalue="7.05e-05">
<sequence>ATTAAAAATAG</sequence>
<mem:qvalue>0.305</mem:qvalue>
</matched-element>
<matched-element start="315" stop="325" score="9.67059" pvalue="8.6e-05">
<sequence>AATAATATTAA</sequence>
<mem:qvalue>0.339</mem:qvalue>
</matched-element>
</scanned-sequence>
<scanned-sequence accession="AAEL020909" name="AAEL020909">
</scanned-sequence>
<scanned-sequence accession="AAEL026089" name="AAEL026089">
</scanned-sequence>
<scanned-sequence accession="AAEL021467" name="AAEL021467">
<matched-element start="968" stop="958" score="14.0118" pvalue="1.78e-05">
<sequence>AATAAAAACAA</sequence>
<mem:qvalue>0.173</mem:qvalue>
</matched-element>
<matched-element start="1084" stop="1094" score="13.8353" pvalue="2.18e-05">
<sequence>AATAAAAAAAG</sequence>
<mem:qvalue>0.175</mem:qvalue>
</matched-element>
</scanned-sequence>
<scanned-sequence accession="AAEL024231" name="AAEL024231">
</scanned-sequence>
<scanned-sequence accession="AAEL024749" name="AAEL024749">
<matched-element start="439" stop="429" score="16.2235" pvalue="5.03e-06">
<sequence>AATAAAAATAA</sequence>
<mem:qvalue>0.111</mem:qvalue>
</matched-element>
</scanned-sequence>
<scanned-sequence accession="AAEL021791" name="AAEL021791">
</scanned-sequence>
<scanned-sequence accession="AAEL001319" name="AAEL001319">
<matched-element start="1024" stop="1034" score="14.7176" pvalue="6.57e-06">
<sequence>AATAAGAAAAA</sequence>
<mem:qvalue>0.127</mem:qvalue>
</matched-element>
<matched-element start="1351" stop="1341" score="13.8588" pvalue="2.03e-05">
<sequence>ATTAAAAAAAA</sequence>
<mem:qvalue>0.173</mem:qvalue>
</matched-element>
<matched-element start="1358" stop="1368" score="11.6941" pvalue="4.84e-05">
<sequence>ATTAATAAAAA</sequence>
<mem:qvalue>0.261</mem:qvalue>
</matched-element>
</scanned-sequence>
<scanned-sequence accession="AAEL003803" name="AAEL003803">
</scanned-sequence>
<scanned-sequence accession="AAEL012431" name="AAEL012431">
</scanned-sequence>
<scanned-sequence accession="AAEL010858" name="AAEL010858">
<matched-element start="787" stop="797" score="14.0471" pvalue="1.62e-05">
<sequence>CATAAAAAAAA</sequence>
<mem:qvalue>0.173</mem:qvalue>
</matched-element>
<matched-element start="725" stop="735" score="14.0118" pvalue="1.78e-05">
<sequence>AATAAAAACAA</sequence>
<mem:qvalue>0.173</mem:qvalue>
</matched-element>
<matched-element start="698" stop="708" score="13.8588" pvalue="2.03e-05">
<sequence>ATTAAAAAAAA</sequence>
<mem:qvalue>0.173</mem:qvalue>
</matched-element>
</scanned-sequence>
<scanned-sequence accession="AAEL008467" name="AAEL008467">
<matched-element start="1106" stop="1096" score="16.2235" pvalue="5.03e-06">
<sequence>AATAAAAATAA</sequence>
<mem:qvalue>0.111</mem:qvalue>
</matched-element>
<matched-element start="1100" stop="1090" score="11.8353" pvalue="4.34e-05">
<sequence>AATAAAATTAA</sequence>
<mem:qvalue>0.242</mem:qvalue>
</matched-element>
</scanned-sequence>
<scanned-sequence accession="AAEL010856" name="AAEL010856">
<matched-element start="871" stop="881" score="16.5529" pvalue="2.51e-06">
<sequence>AATAAAAAAAA</sequence>
<mem:qvalue>0.0826</mem:qvalue>
</matched-element>
<matched-element start="333" stop="343" score="13.8588" pvalue="2.03e-05">
<sequence>ATTAAAAAAAA</sequence>
<mem:qvalue>0.173</mem:qvalue>
</matched-element>
</scanned-sequence>
<scanned-sequence accession="AAEL009323" name="AAEL009323">
</scanned-sequence>
<scanned-sequence accession="AAEL024977" name="AAEL024977">
</scanned-sequence>
<scanned-sequence accession="AAEL008080" name="AAEL008080">
</scanned-sequence>
<scanned-sequence accession="AAEL008097" name="AAEL008097">
</scanned-sequence>
<scanned-sequence accession="AAEL023125" name="AAEL023125">
<matched-element start="1334" stop="1344" score="10.1529" pvalue="7.36e-05">
<sequence>ACTAAAAAAAA</sequence>
<mem:qvalue>0.306</mem:qvalue>
</matched-element>
</scanned-sequence>
<scanned-sequence accession="AAEL020789" name="AAEL020789">
</scanned-sequence>
<scanned-sequence accession="AAEL003581" name="AAEL003581">
<matched-element start="1660" stop="1650" score="11.8471" pvalue="4.09e-05">
<sequence>AATAATAACAA</sequence>
<mem:qvalue>0.238</mem:qvalue>
</matched-element>
<matched-element start="816" stop="826" score="11.1412" pvalue="6.65e-05">
<sequence>ATTAAAAAAAG</sequence>
<mem:qvalue>0.301</mem:qvalue>
</matched-element>
</scanned-sequence>
<scanned-sequence accession="AAEL024631" name="AAEL024631">
<matched-element start="836" stop="826" score="13.5059" pvalue="2.74e-05">
<sequence>AATAAAAATAG</sequence>
<mem:qvalue>0.191</mem:qvalue>
</matched-element>
<matched-element start="1409" stop="1399" score="9.85882" pvalue="7.98e-05">
<sequence>AATAAAATGAA</sequence>
<mem:qvalue>0.323</mem:qvalue>
</matched-element>
</scanned-sequence>
<scanned-sequence accession="AAEL018208" name="AAEL018208">
<matched-element start="293" stop="303" score="11.8353" pvalue="4.34e-05">
<sequence>AATAAAATTAA</sequence>
<mem:qvalue>0.242</mem:qvalue>
</matched-element>
</scanned-sequence>
<scanned-sequence accession="AAEL008909" name="AAEL008909">
<matched-element start="587" stop="577" score="14.7176" pvalue="6.57e-06">
<sequence>AATAAGAAAAA</sequence>
<mem:qvalue>0.127</mem:qvalue>
</matched-element>
</scanned-sequence>
<scanned-sequence accession="AAEL005437" name="AAEL005437">
</scanned-sequence>
<scanned-sequence accession="AAEL005444" name="AAEL005444">
<matched-element start="189" stop="179" score="14.3882" pvalue="1.06e-05">
<sequence>AATAATAAAAA</sequence>
<mem:qvalue>0.168</mem:qvalue>
</matched-element>
<matched-element start="595" stop="605" score="13.8353" pvalue="2.18e-05">
<sequence>AATAAAAAAAG</sequence>
<mem:qvalue>0.175</mem:qvalue>
</matched-element>
</scanned-sequence>
<scanned-sequence accession="AAEL022735" name="AAEL022735">
<matched-element start="936" stop="946" score="16.5529" pvalue="2.51e-06">
<sequence>AATAAAAAAAA</sequence>
<mem:qvalue>0.0826</mem:qvalue>
</matched-element>
<matched-element start="1808" stop="1798" score="14.3882" pvalue="1.06e-05">
<sequence>AATAATAAAAA</sequence>
<mem:qvalue>0.168</mem:qvalue>
</matched-element>
</scanned-sequence>
<scanned-sequence accession="AAEL005429" name="AAEL005429">
</scanned-sequence>
<scanned-sequence accession="AAEL006817" name="AAEL006817">
</scanned-sequence>
<scanned-sequence accession="AAEL006830" name="AAEL006830">
</scanned-sequence>
<scanned-sequence accession="AAEL023438" name="AAEL023438">
<matched-element start="496" stop="486" score="14.3882" pvalue="1.06e-05">
<sequence>AATAATAAAAA</sequence>
<mem:qvalue>0.168</mem:qvalue>
</matched-element>
</scanned-sequence>
<scanned-sequence accession="Ir8a" name="Ir8a">
<matched-element start="896" stop="906" score="11.8471" pvalue="4.09e-05">
<sequence>AATAATAACAA</sequence>
<mem:qvalue>0.238</mem:qvalue>
</matched-element>
</scanned-sequence>
<scanned-sequence accession="AAEL013884" name="AAEL013884">
</scanned-sequence>
<scanned-sequence accession="AAEL021126" name="AAEL021126">
</scanned-sequence>
<scanned-sequence accession="AAEL027772" name="AAEL027772">
<matched-element start="631" stop="621" score="14.0118" pvalue="1.78e-05">
<sequence>AATAAAAACAA</sequence>
<mem:qvalue>0.173</mem:qvalue>
</matched-element>
<matched-element start="343" stop="333" score="12.4118" pvalue="2.84e-05">
<sequence>AATAAGAAGAA</sequence>
<mem:qvalue>0.191</mem:qvalue>
</matched-element>
</scanned-sequence>
<scanned-sequence accession="AAEL002524" name="AAEL002524">
<matched-element start="1418" stop="1428" score="13.5294" pvalue="2.59e-05">
<sequence>ATTAAAAATAA</sequence>
<mem:qvalue>0.185</mem:qvalue>
</matched-element>
</scanned-sequence>
<scanned-sequence accession="AAEL002538" name="AAEL002538">
<matched-element start="1628" stop="1638" score="11.2941" pvalue="6.49e-05">
<sequence>AATAAAAACAG</sequence>
<mem:qvalue>0.298</mem:qvalue>
</matched-element>
</scanned-sequence>
<scanned-sequence accession="AAEL028144" name="AAEL028144">
</scanned-sequence>
<scanned-sequence accession="AAEL012712" name="AAEL012712">
</scanned-sequence>
<scanned-sequence accession="AAEL011366" name="AAEL011366">
<matched-element start="1387" stop="1377" score="13.8588" pvalue="2.03e-05">
<sequence>ATTAAAAAAAA</sequence>
<mem:qvalue>0.173</mem:qvalue>
</matched-element>
</scanned-sequence>
<scanned-sequence accession="AAEL021367" name="AAEL021367">
</scanned-sequence>
<scanned-sequence accession="AAEL023223" name="AAEL023223">
</scanned-sequence>
<scanned-sequence accession="AAEL002413" name="AAEL002413">
<matched-element start="760" stop="750" score="12.4118" pvalue="2.84e-05">
<sequence>AATAAGAAGAA</sequence>
<mem:qvalue>0.191</mem:qvalue>
</matched-element>
</scanned-sequence>
<scanned-sequence accession="AAEL026731" name="AAEL026731">
</scanned-sequence>
<scanned-sequence accession="AAEL017139" name="AAEL017139">
</scanned-sequence>
<scanned-sequence accession="AAEL016999" name="AAEL016999">
</scanned-sequence>
<scanned-sequence accession="AAEL006287" name="AAEL006287">
<matched-element start="440" stop="430" score="13.8353" pvalue="2.18e-05">
<sequence>AATAAAAAAAG</sequence>
<mem:qvalue>0.175</mem:qvalue>
</matched-element>
<matched-element start="1109" stop="1119" score="12.4118" pvalue="2.84e-05">
<sequence>AATAAGAAGAA</sequence>
<mem:qvalue>0.191</mem:qvalue>
</matched-element>
</scanned-sequence>
<scanned-sequence accession="AAEL005772" name="AAEL005772">
<matched-element start="1131" stop="1141" score="13.8588" pvalue="2.03e-05">
<sequence>ATTAAAAAAAA</sequence>
<mem:qvalue>0.173</mem:qvalue>
</matched-element>
</scanned-sequence>
<scanned-sequence accession="AAEL021904" name="AAEL021904">
<matched-element start="1232" stop="1242" score="11.3412" pvalue="6.15e-05">
<sequence>AATAATAATAG</sequence>
<mem:qvalue>0.296</mem:qvalue>
</matched-element>
</scanned-sequence>
<scanned-sequence accession="AAEL006161" name="AAEL006161">
<matched-element start="1718" stop="1728" score="11.5529" pvalue="5.4e-05">
<sequence>ATTAAAAAGAA</sequence>
<mem:qvalue>0.28</mem:qvalue>
</matched-element>
</scanned-sequence>
<scanned-sequence accession="AAEL006168" name="AAEL006168">
<matched-element start="850" stop="860" score="14.7176" pvalue="6.57e-06">
<sequence>AATAAGAAAAA</sequence>
<mem:qvalue>0.127</mem:qvalue>
</matched-element>
</scanned-sequence>
<scanned-sequence accession="AAEL020007" name="AAEL020007">
<matched-element start="409" stop="399" score="9.47059" pvalue="9.5e-05">
<sequence>ATTAAAATAAA</sequence>
<mem:qvalue>0.351</mem:qvalue>
</matched-element>
</scanned-sequence>
<scanned-sequence accession="AAEL017455" name="AAEL017455">
<matched-element start="1466" stop="1476" score="12.1765" pvalue="3.03e-05">
<sequence>AATAAGAACAA</sequence>
<mem:qvalue>0.199</mem:qvalue>
</matched-element>
<matched-element start="1983" stop="1973" score="12.1647" pvalue="3.28e-05">
<sequence>AATAAAATAAA</sequence>
<mem:qvalue>0.204</mem:qvalue>
</matched-element>
<matched-element start="81" stop="91" score="10.1529" pvalue="7.36e-05">
<sequence>ACTAAAAAAAA</sequence>
<mem:qvalue>0.306</mem:qvalue>
</matched-element>
</scanned-sequence>
<scanned-sequence accession="AAEL002740" name="AAEL002740">
<matched-element start="1655" stop="1665" score="9.62353" pvalue="8.91e-05">
<sequence>AATAAAATCAA</sequence>
<mem:qvalue>0.339</mem:qvalue>
</matched-element>
</scanned-sequence>
<scanned-sequence accession="AAEL004046" name="AAEL004046">
</scanned-sequence>
<scanned-sequence accession="AAEL009513" name="AAEL009513">
<matched-element start="481" stop="471" score="12.1647" pvalue="3.28e-05">
<sequence>AATAAAATAAA</sequence>
<mem:qvalue>0.204</mem:qvalue>
</matched-element>
<matched-element start="979" stop="989" score="12.1647" pvalue="3.28e-05">
<sequence>AATAAAATAAA</sequence>
<mem:qvalue>0.204</mem:qvalue>
</matched-element>
</scanned-sequence>
<scanned-sequence accession="AAEL027336" name="AAEL027336">
<matched-element start="153" stop="163" score="16.5529" pvalue="2.51e-06">
<sequence>AATAAAAAAAA</sequence>
<mem:qvalue>0.0826</mem:qvalue>
</matched-element>
<matched-element start="1774" stop="1784" score="11.8471" pvalue="4.09e-05">
<sequence>AATAATAACAA</sequence>
<mem:qvalue>0.238</mem:qvalue>
</matched-element>
<matched-element start="1509" stop="1519" score="9.65882" pvalue="8.75e-05">
<sequence>CATAAAATAAA</sequence>
<mem:qvalue>0.339</mem:qvalue>
</matched-element>
</scanned-sequence>
<scanned-sequence accession="AAEL022314" name="AAEL022314">
</scanned-sequence>
<scanned-sequence accession="AAEL008751" name="AAEL008751">
<matched-element start="1647" stop="1657" score="16.2235" pvalue="5.03e-06">
<sequence>AATAAAAATAA</sequence>
<mem:qvalue>0.111</mem:qvalue>
</matched-element>
<matched-element start="1660" stop="1670" score="14.3882" pvalue="1.06e-05">
<sequence>AATAATAAAAA</sequence>
<mem:qvalue>0.168</mem:qvalue>
</matched-element>
</scanned-sequence>
<scanned-sequence accession="AAEL027134" name="AAEL027134">
</scanned-sequence>
<scanned-sequence accession="AAEL008452" name="AAEL008452">
<matched-element start="1353" stop="1343" score="14.0471" pvalue="1.62e-05">
<sequence>CATAAAAAAAA</sequence>
<mem:qvalue>0.173</mem:qvalue>
</matched-element>
</scanned-sequence>
<scanned-sequence accession="AAEL002733" name="AAEL002733">
<matched-element start="514" stop="524" score="11.6941" pvalue="4.84e-05">
<sequence>ATTAATAAAAA</sequence>
<mem:qvalue>0.261</mem:qvalue>
</matched-element>
</scanned-sequence>
<scanned-sequence accession="AAEL003631" name="AAEL003631">
<matched-element start="1885" stop="1875" score="16.2235" pvalue="5.03e-06">
<sequence>AATAAAAATAA</sequence>
<mem:qvalue>0.111</mem:qvalue>
</matched-element>
</scanned-sequence>
<scanned-sequence accession="AAEL015644" name="AAEL015644">
</scanned-sequence>
<scanned-sequence accession="AAEL000101" name="AAEL000101">
<matched-element start="631" stop="621" score="11.6941" pvalue="4.84e-05">
<sequence>ATTAATAAAAA</sequence>
<mem:qvalue>0.261</mem:qvalue>
</matched-element>
<matched-element start="109" stop="99" score="11.1412" pvalue="6.65e-05">
<sequence>ATTAAAAAAAG</sequence>
<mem:qvalue>0.301</mem:qvalue>
</matched-element>
</scanned-sequence>
<scanned-sequence accession="AAEL000102" name="AAEL000102">
<matched-element start="223" stop="233" score="9.85882" pvalue="7.98e-05">
<sequence>AATAAAATGAA</sequence>
<mem:qvalue>0.323</mem:qvalue>
</matched-element>
<matched-element start="361" stop="371" score="9.47059" pvalue="9.5e-05">
<sequence>ATTAAAATAAA</sequence>
<mem:qvalue>0.351</mem:qvalue>
</matched-element>
</scanned-sequence>
<scanned-sequence accession="AAEL005792" name="AAEL005792">
<matched-element start="1310" stop="1320" score="13.5294" pvalue="2.59e-05">
<sequence>ATTAAAAATAA</sequence>
<mem:qvalue>0.185</mem:qvalue>
</matched-element>
<matched-element start="1383" stop="1373" score="13.5294" pvalue="2.59e-05">
<sequence>ATTAAAAATAA</sequence>
<mem:qvalue>0.185</mem:qvalue>
</matched-element>
<matched-element start="939" stop="929" score="11.3529" pvalue="5.99e-05">
<sequence>CTTAAAAAAAA</sequence>
<mem:qvalue>0.291</mem:qvalue>
</matched-element>
<matched-element start="1285" stop="1295" score="9.65882" pvalue="8.75e-05">
<sequence>CATAAAATAAA</sequence>
<mem:qvalue>0.339</mem:qvalue>
</matched-element>
</scanned-sequence>
<scanned-sequence accession="AAEL026023" name="AAEL026023">
<matched-element start="378" stop="388" score="16.2235" pvalue="5.03e-06">
<sequence>AATAAAAATAA</sequence>
<mem:qvalue>0.111</mem:qvalue>
</matched-element>
</scanned-sequence>
<scanned-sequence accession="AAEL009722" name="AAEL009722">
<matched-element start="1235" stop="1225" score="12.4118" pvalue="2.84e-05">
<sequence>AATAAGAAGAA</sequence>
<mem:qvalue>0.191</mem:qvalue>
</matched-element>
</scanned-sequence>
<scanned-sequence accession="AAEL020362" name="AAEL020362">
<matched-element start="1944" stop="1934" score="16.2235" pvalue="5.03e-06">
<sequence>AATAAAAATAA</sequence>
<mem:qvalue>0.111</mem:qvalue>
</matched-element>
<matched-element start="651" stop="661" score="14.0588" pvalue="1.47e-05">
<sequence>AATAATAATAA</sequence>
<mem:qvalue>0.173</mem:qvalue>
</matched-element>
<matched-element start="133" stop="143" score="9.62353" pvalue="8.91e-05">
<sequence>AATAAAATCAA</sequence>
<mem:qvalue>0.339</mem:qvalue>
</matched-element>
</scanned-sequence>
<scanned-sequence accession="AAEL021555" name="AAEL021555">
<matched-element start="1468" stop="1458" score="12.0235" pvalue="3.59e-05">
<sequence>ATTAAGAAAAA</sequence>
<mem:qvalue>0.214</mem:qvalue>
</matched-element>
<matched-element start="1166" stop="1156" score="11.0235" pvalue="6.8e-05">
<sequence>CTTAAAAATAA</sequence>
<mem:qvalue>0.302</mem:qvalue>
</matched-element>
</scanned-sequence>
<scanned-sequence accession="AAEL014045" name="AAEL014045">
</scanned-sequence>
<scanned-sequence accession="AAEL004564" name="AAEL004564">
<matched-element start="525" stop="515" score="14.0118" pvalue="1.78e-05">
<sequence>AATAAAAACAA</sequence>
<mem:qvalue>0.173</mem:qvalue>
</matched-element>
<matched-element start="1842" stop="1832" score="11.3529" pvalue="5.99e-05">
<sequence>CTTAAAAAAAA</sequence>
<mem:qvalue>0.291</mem:qvalue>
</matched-element>
</scanned-sequence>
<scanned-sequence accession="AAEL013851" name="AAEL013851">
</scanned-sequence>
<scanned-sequence accession="AAEL012864" name="AAEL012864">
<matched-element start="1086" stop="1076" score="16.5529" pvalue="2.51e-06">
<sequence>AATAAAAAAAA</sequence>
<mem:qvalue>0.0826</mem:qvalue>
</matched-element>
<matched-element start="942" stop="952" score="14.0471" pvalue="1.62e-05">
<sequence>CATAAAAAAAA</sequence>
<mem:qvalue>0.173</mem:qvalue>
</matched-element>
</scanned-sequence>
<scanned-sequence accession="AAEL009642" name="AAEL009642">
<matched-element start="1210" stop="1200" score="16.5529" pvalue="2.51e-06">
<sequence>AATAAAAAAAA</sequence>
<mem:qvalue>0.0826</mem:qvalue>
</matched-element>
<matched-element start="1284" stop="1294" score="16.5529" pvalue="2.51e-06">
<sequence>AATAAAAAAAA</sequence>
<mem:qvalue>0.0826</mem:qvalue>
</matched-element>
<matched-element start="242" stop="252" score="11.8353" pvalue="4.34e-05">
<sequence>AATAAAATTAA</sequence>
<mem:qvalue>0.242</mem:qvalue>
</matched-element>
<matched-element start="130" stop="120" score="9.48235" pvalue="9.25e-05">
<sequence>ATTAAGAACAA</sequence>
<mem:qvalue>0.347</mem:qvalue>
</matched-element>
</scanned-sequence>
<scanned-sequence accession="Or76" name="Or76">
<matched-element start="117" stop="127" score="9.44706" pvalue="9.71e-05">
<sequence>AATAAAATAAG</sequence>
<mem:qvalue>0.354</mem:qvalue>
</matched-element>
</scanned-sequence>
<scanned-sequence accession="AAEL002566" name="AAEL002566">
<matched-element start="117" stop="127" score="16.2235" pvalue="5.03e-06">
<sequence>AATAAAAATAA</sequence>
<mem:qvalue>0.111</mem:qvalue>
</matched-element>
<matched-element start="107" stop="117" score="11.8353" pvalue="4.34e-05">
<sequence>AATAAAATTAA</sequence>
<mem:qvalue>0.242</mem:qvalue>
</matched-element>
<matched-element start="1206" stop="1196" score="11.0235" pvalue="6.8e-05">
<sequence>CTTAAAAATAA</sequence>
<mem:qvalue>0.302</mem:qvalue>
</matched-element>
</scanned-sequence>
<scanned-sequence accession="AAEL002575" name="AAEL002575">
<matched-element start="1118" stop="1128" score="11.3176" pvalue="6.4e-05">
<sequence>ATTAAAAACAA</sequence>
<mem:qvalue>0.296</mem:qvalue>
</matched-element>
</scanned-sequence>
<scanned-sequence accession="AAEL020865" name="AAEL020865">
</scanned-sequence>
<scanned-sequence accession="AAEL012822" name="AAEL012822">
<matched-element start="756" stop="766" score="14.0471" pvalue="1.62e-05">
<sequence>CATAAAAAAAA</sequence>
<mem:qvalue>0.173</mem:qvalue>
</matched-element>
<matched-element start="588" stop="578" score="13.8588" pvalue="2.03e-05">
<sequence>ATTAAAAAAAA</sequence>
<mem:qvalue>0.173</mem:qvalue>
</matched-element>
</scanned-sequence>
<scanned-sequence accession="AAEL000024" name="AAEL000024">
<matched-element start="1833" stop="1843" score="11.7412" pvalue="4.43e-05">
<sequence>CATAAAAAGAA</sequence>
<mem:qvalue>0.245</mem:qvalue>
</matched-element>
</scanned-sequence>
<scanned-sequence accession="AAEL000064" name="AAEL000064">
</scanned-sequence>
<scanned-sequence accession="AAEL005412" name="AAEL005412">
<matched-element start="1123" stop="1133" score="12.2118" pvalue="2.93e-05">
<sequence>CATAAGAAAAA</sequence>
<mem:qvalue>0.196</mem:qvalue>
</matched-element>
<matched-element start="530" stop="520" score="11.6706" pvalue="5.09e-05">
<sequence>AATAAGAATAG</sequence>
<mem:qvalue>0.269</mem:qvalue>
</matched-element>
</scanned-sequence>
<scanned-sequence accession="AAEL019607" name="AAEL019607">
<matched-element start="239" stop="229" score="13.5294" pvalue="2.59e-05">
<sequence>ATTAAAAATAA</sequence>
<mem:qvalue>0.185</mem:qvalue>
</matched-element>
<matched-element start="1368" stop="1378" score="11.0235" pvalue="6.8e-05">
<sequence>CTTAAAAATAA</sequence>
<mem:qvalue>0.302</mem:qvalue>
</matched-element>
</scanned-sequence>
<scanned-sequence accession="AAEL003766" name="AAEL003766">
</scanned-sequence>
<scanned-sequence accession="AAEL026128" name="AAEL026128">
<matched-element start="893" stop="883" score="11.6706" pvalue="5.09e-05">
<sequence>AATAAGAATAG</sequence>
<mem:qvalue>0.269</mem:qvalue>
</matched-element>
</scanned-sequence>
<scanned-sequence accession="AAEL005951" name="AAEL005951">
</scanned-sequence>
<scanned-sequence accession="AAEL010623" name="AAEL010623">
</scanned-sequence>
<scanned-sequence accession="AAEL026926" name="AAEL026926">
<matched-element start="1166" stop="1156" score="9.38824" pvalue="9.87e-05">
<sequence>ATTAATAAGAA</sequence>
<mem:qvalue>0.359</mem:qvalue>
</matched-element>
</scanned-sequence>
<scanned-sequence accession="AAEL012060" name="AAEL012060">
</scanned-sequence>
<scanned-sequence accession="AAEL027536" name="AAEL027536">
</scanned-sequence>
<scanned-sequence accession="AAEL011941" name="AAEL011941">
</scanned-sequence>
<scanned-sequence accession="AAEL015163" name="AAEL015163">
<matched-element start="1454" stop="1444" score="14.2471" pvalue="1.22e-05">
<sequence>AATAAAAAGAA</sequence>
<mem:qvalue>0.173</mem:qvalue>
</matched-element>
<matched-element start="149" stop="159" score="12.1647" pvalue="3.28e-05">
<sequence>AATAAAATAAA</sequence>
<mem:qvalue>0.204</mem:qvalue>
</matched-element>
<matched-element start="1321" stop="1311" score="9.62353" pvalue="8.91e-05">
<sequence>AATAAAATCAA</sequence>
<mem:qvalue>0.339</mem:qvalue>
</matched-element>
</scanned-sequence>
<scanned-sequence accession="AAEL013757" name="AAEL013757">
<matched-element start="1321" stop="1311" score="16.5529" pvalue="2.51e-06">
<sequence>AATAAAAAAAA</sequence>
<mem:qvalue>0.0826</mem:qvalue>
</matched-element>
<matched-element start="312" stop="322" score="14.0588" pvalue="1.47e-05">
<sequence>AATAATAATAA</sequence>
<mem:qvalue>0.173</mem:qvalue>
</matched-element>
</scanned-sequence>
<scanned-sequence accession="AAEL010487" name="AAEL010487">
<matched-element start="1557" stop="1567" score="12.1647" pvalue="3.28e-05">
<sequence>AATAAAATAAA</sequence>
<mem:qvalue>0.204</mem:qvalue>
</matched-element>
<matched-element start="1562" stop="1572" score="12.1647" pvalue="3.28e-05">
<sequence>AATAAAATAAA</sequence>
<mem:qvalue>0.204</mem:qvalue>
</matched-element>
<matched-element start="1567" stop="1577" score="12.1647" pvalue="3.28e-05">
<sequence>AATAAAATAAA</sequence>
<mem:qvalue>0.204</mem:qvalue>
</matched-element>
<matched-element start="1572" stop="1582" score="12.1647" pvalue="3.28e-05">
<sequence>AATAAAATAAA</sequence>
<mem:qvalue>0.204</mem:qvalue>
</matched-element>
</scanned-sequence>
<scanned-sequence accession="AAEL010480" name="AAEL010480">
<matched-element start="897" stop="887" score="16.5529" pvalue="2.51e-06">
<sequence>AATAAAAAAAA</sequence>
<mem:qvalue>0.0826</mem:qvalue>
</matched-element>
<matched-element start="1734" stop="1744" score="11.3176" pvalue="6.4e-05">
<sequence>ATTAAAAACAA</sequence>
<mem:qvalue>0.296</mem:qvalue>
</matched-element>
</scanned-sequence>
<scanned-sequence accession="AAEL012628" name="AAEL012628">
<matched-element start="1499" stop="1509" score="16.5529" pvalue="2.51e-06">
<sequence>AATAAAAAAAA</sequence>
<mem:qvalue>0.0826</mem:qvalue>
</matched-element>
<matched-element start="1953" stop="1943" score="14.0471" pvalue="1.62e-05">
<sequence>CATAAAAAAAA</sequence>
<mem:qvalue>0.173</mem:qvalue>
</matched-element>
<matched-element start="68" stop="58" score="10.1529" pvalue="7.36e-05">
<sequence>ACTAAAAAAAA</sequence>
<mem:qvalue>0.306</mem:qvalue>
</matched-element>
<matched-element start="512" stop="522" score="9.82353" pvalue="8.13e-05">
<sequence>ACTAAAAATAA</sequence>
<mem:qvalue>0.325</mem:qvalue>
</matched-element>
</scanned-sequence>
<scanned-sequence accession="AAEL017975" name="AAEL017975">
<matched-element start="321" stop="311" score="12.0235" pvalue="3.59e-05">
<sequence>ATTAAGAAAAA</sequence>
<mem:qvalue>0.214</mem:qvalue>
</matched-element>
</scanned-sequence>
<scanned-sequence accession="AAEL023958" name="AAEL023958">
<matched-element start="980" stop="970" score="16.2235" pvalue="5.03e-06">
<sequence>AATAAAAATAA</sequence>
<mem:qvalue>0.111</mem:qvalue>
</matched-element>
</scanned-sequence>
<scanned-sequence accession="AAEL012578" name="AAEL012578">
<matched-element start="926" stop="936" score="16.2235" pvalue="5.03e-06">
<sequence>AATAAAAATAA</sequence>
<mem:qvalue>0.111</mem:qvalue>
</matched-element>
</scanned-sequence>
<scanned-sequence accession="AAEL012577" name="AAEL012577">
<matched-element start="679" stop="689" score="11" pvalue="6.9e-05">
<sequence>CATAAAAATAG</sequence>
<mem:qvalue>0.302</mem:qvalue>
</matched-element>
</scanned-sequence>
<scanned-sequence accession="AAEL018003" name="AAEL018003">
<matched-element start="524" stop="534" score="14.0118" pvalue="1.78e-05">
<sequence>AATAAAAACAA</sequence>
<mem:qvalue>0.173</mem:qvalue>
</matched-element>
</scanned-sequence>
<scanned-sequence accession="AAEL003233" name="AAEL003233">
<matched-element start="471" stop="481" score="16.5529" pvalue="2.51e-06">
<sequence>AATAAAAAAAA</sequence>
<mem:qvalue>0.0826</mem:qvalue>
</matched-element>
<matched-element start="1278" stop="1288" score="16.5529" pvalue="2.51e-06">
<sequence>AATAAAAAAAA</sequence>
<mem:qvalue>0.0826</mem:qvalue>
</matched-element>
<matched-element start="1273" stop="1283" score="9.47059" pvalue="9.5e-05">
<sequence>ATTAAAATAAA</sequence>
<mem:qvalue>0.351</mem:qvalue>
</matched-element>
</scanned-sequence>
<scanned-sequence accession="AAEL003260" name="AAEL003260">
</scanned-sequence>
<scanned-sequence accession="AAEL003239" name="AAEL003239">
</scanned-sequence>
<scanned-sequence accession="AAEL003211" name="AAEL003211">
<matched-element start="720" stop="730" score="14.0588" pvalue="1.47e-05">
<sequence>AATAATAATAA</sequence>
<mem:qvalue>0.173</mem:qvalue>
</matched-element>
<matched-element start="683" stop="693" score="10.1529" pvalue="7.36e-05">
<sequence>ACTAAAAAAAA</sequence>
<mem:qvalue>0.306</mem:qvalue>
</matched-element>
</scanned-sequence>
<scanned-sequence accession="AAEL003214" name="AAEL003214">
</scanned-sequence>
<scanned-sequence accession="AAEL021376" name="AAEL021376">
<matched-element start="594" stop="584" score="11.3529" pvalue="5.99e-05">
<sequence>CTTAAAAAAAA</sequence>
<mem:qvalue>0.291</mem:qvalue>
</matched-element>
</scanned-sequence>
<scanned-sequence accession="AAEL001082" name="AAEL001082">
</scanned-sequence>
<scanned-sequence accession="AAEL011593" name="AAEL011593">
</scanned-sequence>
<scanned-sequence accession="AAEL007592" name="AAEL007592">
<matched-element start="527" stop="537" score="13.5294" pvalue="2.59e-05">
<sequence>ATTAAAAATAA</sequence>
<mem:qvalue>0.185</mem:qvalue>
</matched-element>
</scanned-sequence>
<scanned-sequence accession="AAEL022520" name="AAEL022520">
</scanned-sequence>
<scanned-sequence accession="AAEL012344" name="AAEL012344">
</scanned-sequence>
<scanned-sequence accession="AAEL022361" name="AAEL022361">
<matched-element start="441" stop="451" score="14.7176" pvalue="6.57e-06">
<sequence>AATAAGAAAAA</sequence>
<mem:qvalue>0.127</mem:qvalue>
</matched-element>
<matched-element start="477" stop="487" score="13.7176" pvalue="2.34e-05">
<sequence>CATAAAAATAA</sequence>
<mem:qvalue>0.179</mem:qvalue>
</matched-element>
</scanned-sequence>
<scanned-sequence accession="AAEL029039" name="AAEL029039">
<matched-element start="246" stop="236" score="11.8353" pvalue="4.34e-05">
<sequence>AATAAAATTAA</sequence>
<mem:qvalue>0.242</mem:qvalue>
</matched-element>
<matched-element start="501" stop="491" score="11.0235" pvalue="6.8e-05">
<sequence>CTTAAAAATAA</sequence>
<mem:qvalue>0.302</mem:qvalue>
</matched-element>
</scanned-sequence>
<scanned-sequence accession="AAEL028188" name="AAEL028188">
<matched-element start="1464" stop="1474" score="12.1765" pvalue="3.03e-05">
<sequence>AATAAGAACAA</sequence>
<mem:qvalue>0.199</mem:qvalue>
</matched-element>
</scanned-sequence>
<scanned-sequence accession="AAEL009927" name="AAEL009927">
<matched-element start="344" stop="334" score="11.3529" pvalue="5.99e-05">
<sequence>CTTAAAAAAAA</sequence>
<mem:qvalue>0.291</mem:qvalue>
</matched-element>
</scanned-sequence>
<scanned-sequence accession="AAEL025433" name="AAEL025433">
<matched-element start="160" stop="150" score="13.8588" pvalue="2.03e-05">
<sequence>ATTAAAAAAAA</sequence>
<mem:qvalue>0.173</mem:qvalue>
</matched-element>
<matched-element start="354" stop="364" score="13.8588" pvalue="2.03e-05">
<sequence>ATTAAAAAAAA</sequence>
<mem:qvalue>0.173</mem:qvalue>
</matched-element>
</scanned-sequence>
<scanned-sequence accession="AAEL009950" name="AAEL009950">
<matched-element start="1374" stop="1364" score="16.5529" pvalue="2.51e-06">
<sequence>AATAAAAAAAA</sequence>
<mem:qvalue>0.0826</mem:qvalue>
</matched-element>
<matched-element start="1190" stop="1180" score="11.3647" pvalue="5.84e-05">
<sequence>ATTAATAATAA</sequence>
<mem:qvalue>0.291</mem:qvalue>
</matched-element>
<matched-element start="962" stop="952" score="11.3529" pvalue="5.99e-05">
<sequence>CTTAAAAAAAA</sequence>
<mem:qvalue>0.291</mem:qvalue>
</matched-element>
<matched-element start="1659" stop="1669" score="9.62353" pvalue="8.91e-05">
<sequence>AATAAAATCAA</sequence>
<mem:qvalue>0.339</mem:qvalue>
</matched-element>
<matched-element start="1650" stop="1660" score="9.51765" pvalue="9.1e-05">
<sequence>CTTAAGAAAAA</sequence>
<mem:qvalue>0.345</mem:qvalue>
</matched-element>
</scanned-sequence>
<scanned-sequence accession="AAEL005179" name="AAEL005179">
</scanned-sequence>
<scanned-sequence accession="AAEL005199" name="AAEL005199">
</scanned-sequence>
<scanned-sequence accession="AAEL025898" name="AAEL025898">
</scanned-sequence>
<scanned-sequence accession="AAEL009075" name="AAEL009075">
</scanned-sequence>
<scanned-sequence accession="AAEL011483" name="AAEL011483">
<matched-element start="121" stop="111" score="14.0588" pvalue="1.47e-05">
<sequence>AATAATAATAA</sequence>
<mem:qvalue>0.173</mem:qvalue>
</matched-element>
<matched-element start="124" stop="114" score="14.0588" pvalue="1.47e-05">
<sequence>AATAATAATAA</sequence>
<mem:qvalue>0.173</mem:qvalue>
</matched-element>
<matched-element start="127" stop="117" score="14.0588" pvalue="1.47e-05">
<sequence>AATAATAATAA</sequence>
<mem:qvalue>0.173</mem:qvalue>
</matched-element>
<matched-element start="1170" stop="1180" score="10.1529" pvalue="7.36e-05">
<sequence>ACTAAAAAAAA</sequence>
<mem:qvalue>0.306</mem:qvalue>
</matched-element>
</scanned-sequence>
<scanned-sequence accession="AAEL008213" name="AAEL008213">
</scanned-sequence>
<scanned-sequence accession="AAEL008211" name="AAEL008211">
</scanned-sequence>
<scanned-sequence accession="AAEL026828" name="AAEL026828">
<matched-element start="569" stop="559" score="13.8588" pvalue="2.03e-05">
<sequence>ATTAAAAAAAA</sequence>
<mem:qvalue>0.173</mem:qvalue>
</matched-element>
</scanned-sequence>
<scanned-sequence accession="AAEL002726" name="AAEL002726">
<matched-element start="916" stop="906" score="12.4118" pvalue="2.84e-05">
<sequence>AATAAGAAGAA</sequence>
<mem:qvalue>0.191</mem:qvalue>
</matched-element>
</scanned-sequence>
<scanned-sequence accession="AAEL003467" name="AAEL003467">
<matched-element start="611" stop="621" score="11.2941" pvalue="6.49e-05">
<sequence>AATAAAAACAG</sequence>
<mem:qvalue>0.298</mem:qvalue>
</matched-element>
<matched-element start="1634" stop="1644" score="11.0235" pvalue="6.8e-05">
<sequence>CTTAAAAATAA</sequence>
<mem:qvalue>0.302</mem:qvalue>
</matched-element>
</scanned-sequence>
<scanned-sequence accession="AAEL020104" name="AAEL020104">
</scanned-sequence>
<scanned-sequence accession="AAEL015402" name="AAEL015402">
</scanned-sequence>
<scanned-sequence accession="AAEL008485" name="AAEL008485">
<matched-element start="1114" stop="1124" score="9.47059" pvalue="9.5e-05">
<sequence>ATTAAAATAAA</sequence>
<mem:qvalue>0.351</mem:qvalue>
</matched-element>
</scanned-sequence>
<scanned-sequence accession="AAEL001543" name="AAEL001543">
<matched-element start="507" stop="517" score="13.5059" pvalue="2.74e-05">
<sequence>AATAAAAATAG</sequence>
<mem:qvalue>0.191</mem:qvalue>
</matched-element>
<matched-element start="205" stop="215" score="12.0235" pvalue="3.59e-05">
<sequence>ATTAAGAAAAA</sequence>
<mem:qvalue>0.214</mem:qvalue>
</matched-element>
<matched-element start="256" stop="246" score="9.62353" pvalue="8.91e-05">
<sequence>AATAAAATCAA</sequence>
<mem:qvalue>0.339</mem:qvalue>
</matched-element>
</scanned-sequence>
<scanned-sequence accession="AAEL001586" name="AAEL001586">
</scanned-sequence>
<scanned-sequence accession="AAEL001566" name="AAEL001566">
<matched-element start="910" stop="900" score="9.48235" pvalue="9.25e-05">
<sequence>ATTAAGAACAA</sequence>
<mem:qvalue>0.347</mem:qvalue>
</matched-element>
</scanned-sequence>
<scanned-sequence accession="AAEL017188" name="AAEL017188">
<matched-element start="1500" stop="1510" score="16.2235" pvalue="5.03e-06">
<sequence>AATAAAAATAA</sequence>
<mem:qvalue>0.111</mem:qvalue>
</matched-element>
</scanned-sequence>
<scanned-sequence accession="AAEL006880" name="AAEL006880">
<matched-element start="428" stop="438" score="13.5294" pvalue="2.59e-05">
<sequence>ATTAAAAATAA</sequence>
<mem:qvalue>0.185</mem:qvalue>
</matched-element>
</scanned-sequence>
<scanned-sequence accession="AAEL006890" name="AAEL006890">
<matched-element start="704" stop="694" score="13.8588" pvalue="2.03e-05">
<sequence>ATTAAAAAAAA</sequence>
<mem:qvalue>0.173</mem:qvalue>
</matched-element>
<matched-element start="702" stop="712" score="9.44706" pvalue="9.71e-05">
<sequence>AATAAAATAAG</sequence>
<mem:qvalue>0.354</mem:qvalue>
</matched-element>
</scanned-sequence>
<scanned-sequence accession="AAEL006888" name="AAEL006888">
<matched-element start="570" stop="560" score="16.2235" pvalue="5.03e-06">
<sequence>AATAAAAATAA</sequence>
<mem:qvalue>0.111</mem:qvalue>
</matched-element>
</scanned-sequence>
<scanned-sequence accession="AAEL010529" name="AAEL010529">
</scanned-sequence>
<scanned-sequence accession="AAEL012157" name="AAEL012157">
<matched-element start="346" stop="356" score="14.2471" pvalue="1.22e-05">
<sequence>AATAAAAAGAA</sequence>
<mem:qvalue>0.173</mem:qvalue>
</matched-element>
</scanned-sequence>
<scanned-sequence accession="AAEL011867" name="AAEL011867">
<matched-element start="1507" stop="1497" score="9.82353" pvalue="8.13e-05">
<sequence>ACTAAAAATAA</sequence>
<mem:qvalue>0.325</mem:qvalue>
</matched-element>
</scanned-sequence>
<scanned-sequence accession="AAEL002276" name="AAEL002276">
<matched-element start="264" stop="254" score="16.5529" pvalue="2.51e-06">
<sequence>AATAAAAAAAA</sequence>
<mem:qvalue>0.0826</mem:qvalue>
</matched-element>
<matched-element start="1284" stop="1294" score="16.5529" pvalue="2.51e-06">
<sequence>AATAAAAAAAA</sequence>
<mem:qvalue>0.0826</mem:qvalue>
</matched-element>
</scanned-sequence>
<scanned-sequence accession="AAEL010113" name="AAEL010113">
<matched-element start="777" stop="787" score="10.1529" pvalue="7.36e-05">
<sequence>ACTAAAAAAAA</sequence>
<mem:qvalue>0.306</mem:qvalue>
</matched-element>
<matched-element start="925" stop="935" score="10" pvalue="7.77e-05">
<sequence>AATAAGATTAA</sequence>
<mem:qvalue>0.319</mem:qvalue>
</matched-element>
</scanned-sequence>
<scanned-sequence accession="AAEL007989" name="AAEL007989">
</scanned-sequence>
<scanned-sequence accession="AAEL007991" name="AAEL007991">
<matched-element start="1181" stop="1191" score="14.3882" pvalue="1.06e-05">
<sequence>AATAATAAAAA</sequence>
<mem:qvalue>0.168</mem:qvalue>
</matched-element>
<matched-element start="1178" stop="1188" score="14.0588" pvalue="1.47e-05">
<sequence>AATAATAATAA</sequence>
<mem:qvalue>0.173</mem:qvalue>
</matched-element>
</scanned-sequence>
<scanned-sequence accession="AAEL011448" name="AAEL011448">
<matched-element start="1284" stop="1274" score="16.5529" pvalue="2.51e-06">
<sequence>AATAAAAAAAA</sequence>
<mem:qvalue>0.0826</mem:qvalue>
</matched-element>
</scanned-sequence>
<scanned-sequence accession="AAEL026338" name="AAEL026338">
</scanned-sequence>
<scanned-sequence accession="AAEL013515" name="AAEL013515">
</scanned-sequence>
<scanned-sequence accession="AAEL001745" name="AAEL001745">
<matched-element start="1858" stop="1848" score="10.3294" pvalue="7.21e-05">
<sequence>AATAAGATAAA</sequence>
<mem:qvalue>0.306</mem:qvalue>
</matched-element>
</scanned-sequence>
<scanned-sequence accession="AAEL017120" name="AAEL017120">
<matched-element start="1185" stop="1195" score="14.3882" pvalue="1.06e-05">
<sequence>AATAATAAAAA</sequence>
<mem:qvalue>0.168</mem:qvalue>
</matched-element>
<matched-element start="1002" stop="1012" score="13.8588" pvalue="2.03e-05">
<sequence>ATTAAAAAAAA</sequence>
<mem:qvalue>0.173</mem:qvalue>
</matched-element>
<matched-element start="1215" stop="1225" score="11.6706" pvalue="5.09e-05">
<sequence>AATAAGAATAG</sequence>
<mem:qvalue>0.269</mem:qvalue>
</matched-element>
<matched-element start="755" stop="745" score="10.1529" pvalue="7.36e-05">
<sequence>ACTAAAAAAAA</sequence>
<mem:qvalue>0.306</mem:qvalue>
</matched-element>
<matched-element start="1348" stop="1338" score="9.67059" pvalue="8.6e-05">
<sequence>AATAATATTAA</sequence>
<mem:qvalue>0.339</mem:qvalue>
</matched-element>
</scanned-sequence>
<scanned-sequence accession="AAEL018149" name="AAEL018149">
</scanned-sequence>
<scanned-sequence accession="AAEL028175" name="AAEL028175">
</scanned-sequence>
<scanned-sequence accession="AAEL020883" name="AAEL020883">
</scanned-sequence>
<scanned-sequence accession="AAEL013556" name="AAEL013556">
</scanned-sequence>
<scanned-sequence accession="AAEL024460" name="AAEL024460">
<matched-element start="1041" stop="1051" score="16.5529" pvalue="2.51e-06">
<sequence>AATAAAAAAAA</sequence>
<mem:qvalue>0.0826</mem:qvalue>
</matched-element>
<matched-element start="160" stop="150" score="14.0118" pvalue="1.78e-05">
<sequence>AATAAAAACAA</sequence>
<mem:qvalue>0.173</mem:qvalue>
</matched-element>
<matched-element start="810" stop="800" score="12.0235" pvalue="3.59e-05">
<sequence>ATTAAGAAAAA</sequence>
<mem:qvalue>0.214</mem:qvalue>
</matched-element>
<matched-element start="1554" stop="1564" score="10" pvalue="7.77e-05">
<sequence>AATAATATAAA</sequence>
<mem:qvalue>0.319</mem:qvalue>
</matched-element>
</scanned-sequence>
<scanned-sequence accession="AAEL021795" name="AAEL021795">
</scanned-sequence>
<scanned-sequence accession="AAEL008292" name="AAEL008292">
<matched-element start="559" stop="569" score="12.4118" pvalue="2.84e-05">
<sequence>AATAAGAAGAA</sequence>
<mem:qvalue>0.191</mem:qvalue>
</matched-element>
<matched-element start="556" stop="566" score="12.0824" pvalue="3.43e-05">
<sequence>AATAATAAGAA</sequence>
<mem:qvalue>0.21</mem:qvalue>
</matched-element>
</scanned-sequence>
<scanned-sequence accession="AAEL008285" name="AAEL008285">
<matched-element start="1251" stop="1241" score="13.8588" pvalue="2.03e-05">
<sequence>ATTAAAAAAAA</sequence>
<mem:qvalue>0.173</mem:qvalue>
</matched-element>
<matched-element start="35" stop="25" score="11.3529" pvalue="5.99e-05">
<sequence>CTTAAAAAAAA</sequence>
<mem:qvalue>0.291</mem:qvalue>
</matched-element>
</scanned-sequence>
<scanned-sequence accession="AAEL015606" name="AAEL015606">
</scanned-sequence>
<scanned-sequence accession="AAEL008620" name="AAEL008620">
<matched-element start="1533" stop="1543" score="14.0588" pvalue="1.47e-05">
<sequence>AATAATAATAA</sequence>
<mem:qvalue>0.173</mem:qvalue>
</matched-element>
<matched-element start="1439" stop="1429" score="13.5059" pvalue="2.74e-05">
<sequence>AATAAAAATAG</sequence>
<mem:qvalue>0.191</mem:qvalue>
</matched-element>
<matched-element start="1736" stop="1726" score="11.3647" pvalue="5.84e-05">
<sequence>ATTAATAATAA</sequence>
<mem:qvalue>0.291</mem:qvalue>
</matched-element>
</scanned-sequence>
<scanned-sequence accession="AAEL012538" name="AAEL012538">
</scanned-sequence>
<scanned-sequence accession="AAEL024482" name="AAEL024482">
<matched-element start="1078" stop="1088" score="14.0118" pvalue="1.78e-05">
<sequence>AATAAAAACAA</sequence>
<mem:qvalue>0.173</mem:qvalue>
</matched-element>
</scanned-sequence>
<scanned-sequence accession="AAEL001677" name="AAEL001677">
</scanned-sequence>
<scanned-sequence accession="AAEL001683" name="AAEL001683">
<matched-element start="579" stop="589" score="16.5529" pvalue="2.51e-06">
<sequence>AATAAAAAAAA</sequence>
<mem:qvalue>0.0826</mem:qvalue>
</matched-element>
<matched-element start="496" stop="486" score="14.0118" pvalue="1.78e-05">
<sequence>AATAAAAACAA</sequence>
<mem:qvalue>0.173</mem:qvalue>
</matched-element>
<matched-element start="1007" stop="997" score="13.8588" pvalue="2.03e-05">
<sequence>ATTAAAAAAAA</sequence>
<mem:qvalue>0.173</mem:qvalue>
</matched-element>
</scanned-sequence>
<scanned-sequence accession="AAEL001673" name="AAEL001673">
</scanned-sequence>
<scanned-sequence accession="AAEL013413" name="AAEL013413">
</scanned-sequence>
<scanned-sequence accession="AAEL002751" name="AAEL002751">
</scanned-sequence>
<scanned-sequence accession="AAEL013904" name="AAEL013904">
</scanned-sequence>
<scanned-sequence accession="AAEL009186" name="AAEL009186">
<matched-element start="827" stop="817" score="14.2471" pvalue="1.22e-05">
<sequence>AATAAAAAGAA</sequence>
<mem:qvalue>0.173</mem:qvalue>
</matched-element>
</scanned-sequence>
<scanned-sequence accession="AAEL027505" name="AAEL027505">
</scanned-sequence>
<scanned-sequence accession="AAEL008511" name="AAEL008511">
<matched-element start="608" stop="598" score="11.5294" pvalue="5.49e-05">
<sequence>AATAAAAAGAG</sequence>
<mem:qvalue>0.285</mem:qvalue>
</matched-element>
<matched-element start="905" stop="915" score="11.3529" pvalue="5.99e-05">
<sequence>CTTAAAAAAAA</sequence>
<mem:qvalue>0.291</mem:qvalue>
</matched-element>
<matched-element start="477" stop="487" score="9.48235" pvalue="9.25e-05">
<sequence>ATTAAGAACAA</sequence>
<mem:qvalue>0.347</mem:qvalue>
</matched-element>
</scanned-sequence>
<scanned-sequence accession="AAEL013998" name="AAEL013998">
</scanned-sequence>
<scanned-sequence accession="AAEL024972" name="AAEL024972">
</scanned-sequence>
<scanned-sequence accession="AAEL014938" name="AAEL014938">
<matched-element start="320" stop="310" score="16.5529" pvalue="2.51e-06">
<sequence>AATAAAAAAAA</sequence>
<mem:qvalue>0.0826</mem:qvalue>
</matched-element>
</scanned-sequence>
<scanned-sequence accession="AAEL020430" name="AAEL020430">
<matched-element start="149" stop="159" score="16.5529" pvalue="2.51e-06">
<sequence>AATAAAAAAAA</sequence>
<mem:qvalue>0.0826</mem:qvalue>
</matched-element>
</scanned-sequence>
<scanned-sequence accession="AAEL023923" name="AAEL023923">
</scanned-sequence>
<scanned-sequence accession="AAEL004833" name="AAEL004833">
<matched-element start="1190" stop="1200" score="16.5529" pvalue="2.51e-06">
<sequence>AATAAAAAAAA</sequence>
<mem:qvalue>0.0826</mem:qvalue>
</matched-element>
</scanned-sequence>
<scanned-sequence accession="AAEL014171" name="AAEL014171">
</scanned-sequence>
<scanned-sequence accession="AAEL000342" name="AAEL000342">
<matched-element start="491" stop="481" score="16.5529" pvalue="2.51e-06">
<sequence>AATAAAAAAAA</sequence>
<mem:qvalue>0.0826</mem:qvalue>
</matched-element>
</scanned-sequence>
<scanned-sequence accession="AAEL000314" name="AAEL000314">
</scanned-sequence>
<scanned-sequence accession="AAEL019712" name="AAEL019712">
<matched-element start="133" stop="143" score="14.0471" pvalue="1.62e-05">
<sequence>CATAAAAAAAA</sequence>
<mem:qvalue>0.173</mem:qvalue>
</matched-element>
<matched-element start="1460" stop="1470" score="11.6706" pvalue="5.09e-05">
<sequence>AATAATAAAAG</sequence>
<mem:qvalue>0.269</mem:qvalue>
</matched-element>
</scanned-sequence>
<scanned-sequence accession="AAEL008879" name="AAEL008879">
</scanned-sequence>
<scanned-sequence accession="AAEL014772" name="AAEL014772">
</scanned-sequence>
<scanned-sequence accession="AAEL005665" name="AAEL005665">
<matched-element start="188" stop="178" score="14.0118" pvalue="1.78e-05">
<sequence>AATAAAAACAA</sequence>
<mem:qvalue>0.173</mem:qvalue>
</matched-element>
</scanned-sequence>
<scanned-sequence accession="AAEL005668" name="AAEL005668">
</scanned-sequence>
<scanned-sequence accession="AAEL014386" name="AAEL014386">
<matched-element start="598" stop="588" score="14.0471" pvalue="1.62e-05">
<sequence>CATAAAAAAAA</sequence>
<mem:qvalue>0.173</mem:qvalue>
</matched-element>
</scanned-sequence>
<scanned-sequence accession="AAEL026459" name="AAEL026459">
<matched-element start="174" stop="164" score="9.85882" pvalue="7.98e-05">
<sequence>AATAAAATGAA</sequence>
<mem:qvalue>0.323</mem:qvalue>
</matched-element>
</scanned-sequence>
<scanned-sequence accession="AAEL006568" name="AAEL006568">
</scanned-sequence>
<scanned-sequence accession="AAEL006585" name="AAEL006585">
</scanned-sequence>
<scanned-sequence accession="AAEL026357" name="AAEL026357">
<matched-element start="1647" stop="1657" score="14.7176" pvalue="6.57e-06">
<sequence>AATAAGAAAAA</sequence>
<mem:qvalue>0.127</mem:qvalue>
</matched-element>
<matched-element start="229" stop="219" score="9.67059" pvalue="8.6e-05">
<sequence>AATAATATTAA</sequence>
<mem:qvalue>0.339</mem:qvalue>
</matched-element>
</scanned-sequence>
<scanned-sequence accession="AAEL013341" name="AAEL013341">
</scanned-sequence>
<scanned-sequence accession="AAEL004175" name="AAEL004175">
</scanned-sequence>
<scanned-sequence accession="AAEL010975" name="AAEL010975">
</scanned-sequence>
<scanned-sequence accession="AAEL023908" name="AAEL023908">
<matched-element start="1474" stop="1484" score="16.2235" pvalue="5.03e-06">
<sequence>AATAAAAATAA</sequence>
<mem:qvalue>0.111</mem:qvalue>
</matched-element>
</scanned-sequence>
<scanned-sequence accession="AAEL014832" name="AAEL014832">
<matched-element start="1579" stop="1589" score="16.5529" pvalue="2.51e-06">
<sequence>AATAAAAAAAA</sequence>
<mem:qvalue>0.0826</mem:qvalue>
</matched-element>
<matched-element start="871" stop="881" score="12.1647" pvalue="3.28e-05">
<sequence>AATAAAATAAA</sequence>
<mem:qvalue>0.204</mem:qvalue>
</matched-element>
<matched-element start="1606" stop="1616" score="10" pvalue="7.77e-05">
<sequence>AATAATATAAA</sequence>
<mem:qvalue>0.319</mem:qvalue>
</matched-element>
</scanned-sequence>
<scanned-sequence accession="AAEL001261" name="AAEL001261">
<matched-element start="457" stop="467" score="12.1647" pvalue="3.28e-05">
<sequence>AATAAAATAAA</sequence>
<mem:qvalue>0.204</mem:qvalue>
</matched-element>
</scanned-sequence>
<scanned-sequence accession="AAEL020416" name="AAEL020416">
<matched-element start="100" stop="110" score="13.8588" pvalue="2.03e-05">
<sequence>ATTAAAAAAAA</sequence>
<mem:qvalue>0.173</mem:qvalue>
</matched-element>
<matched-element start="2000" stop="1990" score="11.3529" pvalue="5.99e-05">
<sequence>CTTAAAAAAAA</sequence>
<mem:qvalue>0.291</mem:qvalue>
</matched-element>
</scanned-sequence>
<scanned-sequence accession="AAEL026333" name="AAEL026333">
<matched-element start="916" stop="926" score="11.3529" pvalue="5.99e-05">
<sequence>CTTAAAAAAAA</sequence>
<mem:qvalue>0.291</mem:qvalue>
</matched-element>
</scanned-sequence>
<scanned-sequence accession="AAEL019810" name="AAEL019810">
</scanned-sequence>
<scanned-sequence accession="AAEL010125" name="AAEL010125">
<matched-element start="1443" stop="1453" score="14.0588" pvalue="1.47e-05">
<sequence>AATAATAATAA</sequence>
<mem:qvalue>0.173</mem:qvalue>
</matched-element>
<matched-element start="1446" stop="1456" score="14.0588" pvalue="1.47e-05">
<sequence>AATAATAATAA</sequence>
<mem:qvalue>0.173</mem:qvalue>
</matched-element>
<matched-element start="1449" stop="1459" score="14.0588" pvalue="1.47e-05">
<sequence>AATAATAATAA</sequence>
<mem:qvalue>0.173</mem:qvalue>
</matched-element>
<matched-element start="1452" stop="1462" score="14.0588" pvalue="1.47e-05">
<sequence>AATAATAATAA</sequence>
<mem:qvalue>0.173</mem:qvalue>
</matched-element>
</scanned-sequence>
<scanned-sequence accession="AAEL010132" name="AAEL010132">
<matched-element start="1388" stop="1398" score="9.44706" pvalue="9.71e-05">
<sequence>AATAAAATAAG</sequence>
<mem:qvalue>0.354</mem:qvalue>
</matched-element>
</scanned-sequence>
<scanned-sequence accession="AAEL007102" name="AAEL007102">
<matched-element start="1858" stop="1848" score="16.2235" pvalue="5.03e-06">
<sequence>AATAAAAATAA</sequence>
<mem:qvalue>0.111</mem:qvalue>
</matched-element>
<matched-element start="1747" stop="1757" score="11.6941" pvalue="4.84e-05">
<sequence>ATTAATAAAAA</sequence>
<mem:qvalue>0.261</mem:qvalue>
</matched-element>
<matched-element start="1750" stop="1760" score="11.2941" pvalue="6.49e-05">
<sequence>AATAAAAACAG</sequence>
<mem:qvalue>0.298</mem:qvalue>
</matched-element>
</scanned-sequence>
<scanned-sequence accession="AAEL020112" name="AAEL020112">
<matched-element start="412" stop="422" score="11.6706" pvalue="5.09e-05">
<sequence>AATAATAAAAG</sequence>
<mem:qvalue>0.269</mem:qvalue>
</matched-element>
</scanned-sequence>
<scanned-sequence accession="AAEL011771" name="AAEL011771">
<matched-element start="1391" stop="1401" score="12.0235" pvalue="3.59e-05">
<sequence>ATTAAGAAAAA</sequence>
<mem:qvalue>0.214</mem:qvalue>
</matched-element>
</scanned-sequence>
<scanned-sequence accession="AAEL009359" name="AAEL009359">
</scanned-sequence>
<scanned-sequence accession="AAEL019745" name="AAEL019745">
<matched-element start="978" stop="988" score="16.2235" pvalue="5.03e-06">
<sequence>AATAAAAATAA</sequence>
<mem:qvalue>0.111</mem:qvalue>
</matched-element>
<matched-element start="575" stop="565" score="14.0588" pvalue="1.47e-05">
<sequence>AATAATAATAA</sequence>
<mem:qvalue>0.173</mem:qvalue>
</matched-element>
<matched-element start="578" stop="568" score="11.5529" pvalue="5.4e-05">
<sequence>CATAATAATAA</sequence>
<mem:qvalue>0.28</mem:qvalue>
</matched-element>
</scanned-sequence>
<scanned-sequence accession="AAEL019633" name="AAEL019633">
<matched-element start="876" stop="866" score="11.3176" pvalue="6.4e-05">
<sequence>ATTAAAAACAA</sequence>
<mem:qvalue>0.296</mem:qvalue>
</matched-element>
</scanned-sequence>
<scanned-sequence accession="AAEL023444" name="AAEL023444">
</scanned-sequence>
<scanned-sequence accession="AAEL020334" name="AAEL020334">
<matched-element start="627" stop="617" score="16.5529" pvalue="2.51e-06">
<sequence>AATAAAAAAAA</sequence>
<mem:qvalue>0.0826</mem:qvalue>
</matched-element>
<matched-element start="1573" stop="1583" score="16.5529" pvalue="2.51e-06">
<sequence>AATAAAAAAAA</sequence>
<mem:qvalue>0.0826</mem:qvalue>
</matched-element>
<matched-element start="35" stop="45" score="11.8824" pvalue="3.93e-05">
<sequence>CATAATAAAAA</sequence>
<mem:qvalue>0.231</mem:qvalue>
</matched-element>
<matched-element start="575" stop="585" score="10.8118" pvalue="7.05e-05">
<sequence>ATTAAAAATAG</sequence>
<mem:qvalue>0.305</mem:qvalue>
</matched-element>
</scanned-sequence>
<scanned-sequence accession="AAEL002361" name="AAEL002361">
</scanned-sequence>
<scanned-sequence accession="AAEL015424" name="AAEL015424">
</scanned-sequence>
<scanned-sequence accession="AAEL011177" name="AAEL011177">
<matched-element start="975" stop="985" score="16.5529" pvalue="2.51e-06">
<sequence>AATAAAAAAAA</sequence>
<mem:qvalue>0.0826</mem:qvalue>
</matched-element>
<matched-element start="1624" stop="1614" score="11.3176" pvalue="6.4e-05">
<sequence>ATTAAAAACAA</sequence>
<mem:qvalue>0.296</mem:qvalue>
</matched-element>
</scanned-sequence>
<scanned-sequence accession="AAEL026259" name="AAEL026259">
<matched-element start="1163" stop="1173" score="11.3529" pvalue="5.99e-05">
<sequence>CTTAAAAAAAA</sequence>
<mem:qvalue>0.291</mem:qvalue>
</matched-element>
</scanned-sequence>
<scanned-sequence accession="AAEL001840" name="AAEL001840">
<matched-element start="892" stop="882" score="14.3882" pvalue="1.06e-05">
<sequence>AATAATAAAAA</sequence>
<mem:qvalue>0.168</mem:qvalue>
</matched-element>
<matched-element start="611" stop="601" score="10.8118" pvalue="7.05e-05">
<sequence>ATTAAAAATAG</sequence>
<mem:qvalue>0.305</mem:qvalue>
</matched-element>
<matched-element start="1287" stop="1277" score="10" pvalue="7.77e-05">
<sequence>AATAAGATTAA</sequence>
<mem:qvalue>0.319</mem:qvalue>
</matched-element>
</scanned-sequence>
<scanned-sequence accession="AAEL013211" name="AAEL013211">
<matched-element start="332" stop="342" score="13.5294" pvalue="2.59e-05">
<sequence>ATTAAAAATAA</sequence>
<mem:qvalue>0.185</mem:qvalue>
</matched-element>
<matched-element start="1697" stop="1687" score="13.5059" pvalue="2.74e-05">
<sequence>AATAAAAATAG</sequence>
<mem:qvalue>0.191</mem:qvalue>
</matched-element>
</scanned-sequence>
<scanned-sequence accession="AAEL011455" name="AAEL011455">
<matched-element start="1733" stop="1743" score="9.36471" pvalue="9.96e-05">
<sequence>AATAATAAGAG</sequence>
<mem:qvalue>0.362</mem:qvalue>
</matched-element>
</scanned-sequence>
<scanned-sequence accession="AAEL017270" name="AAEL017270">
<matched-element start="812" stop="822" score="13.8588" pvalue="2.03e-05">
<sequence>ATTAAAAAAAA</sequence>
<mem:qvalue>0.173</mem:qvalue>
</matched-element>
<matched-element start="889" stop="879" score="13.8588" pvalue="2.03e-05">
<sequence>ATTAAAAAAAA</sequence>
<mem:qvalue>0.173</mem:qvalue>
</matched-element>
</scanned-sequence>
<scanned-sequence accession="AAEL013511" name="AAEL013511">
<matched-element start="553" stop="563" score="13.7176" pvalue="2.34e-05">
<sequence>CATAAAAATAA</sequence>
<mem:qvalue>0.179</mem:qvalue>
</matched-element>
<matched-element start="17" stop="27" score="9.82353" pvalue="8.13e-05">
<sequence>ACTAAAAATAA</sequence>
<mem:qvalue>0.325</mem:qvalue>
</matched-element>
<matched-element start="1239" stop="1249" score="9.65882" pvalue="8.75e-05">
<sequence>CATAAAATAAA</sequence>
<mem:qvalue>0.339</mem:qvalue>
</matched-element>
</scanned-sequence>
<scanned-sequence accession="AAEL003116" name="AAEL003116">
</scanned-sequence>
<scanned-sequence accession="AAEL003723" name="AAEL003723">
<matched-element start="1199" stop="1189" score="16.5529" pvalue="2.51e-06">
<sequence>AATAAAAAAAA</sequence>
<mem:qvalue>0.0826</mem:qvalue>
</matched-element>
</scanned-sequence>
<scanned-sequence accession="AAEL015450" name="AAEL015450">
<matched-element start="888" stop="878" score="11.3294" pvalue="6.24e-05">
<sequence>CATAAAAAAAG</sequence>
<mem:qvalue>0.296</mem:qvalue>
</matched-element>
<matched-element start="455" stop="445" score="9.47059" pvalue="9.5e-05">
<sequence>ATTAAAATAAA</sequence>
<mem:qvalue>0.351</mem:qvalue>
</matched-element>
</scanned-sequence>
<scanned-sequence accession="AAEL003722" name="AAEL003722">
<matched-element start="516" stop="526" score="10.1529" pvalue="7.36e-05">
<sequence>ACTAAAAAAAA</sequence>
<mem:qvalue>0.306</mem:qvalue>
</matched-element>
</scanned-sequence>
<scanned-sequence accession="AAEL029029" name="AAEL029029">
</scanned-sequence>
<scanned-sequence accession="AAEL027585" name="AAEL027585">
</scanned-sequence>
<scanned-sequence accession="AAEL001390" name="AAEL001390">
</scanned-sequence>
<scanned-sequence accession="AAEL017536" name="AAEL017536">
<matched-element start="256" stop="266" score="11" pvalue="6.9e-05">
<sequence>CATAAAAATAG</sequence>
<mem:qvalue>0.302</mem:qvalue>
</matched-element>
</scanned-sequence>
<scanned-sequence accession="AAEL003091" name="AAEL003091">
<matched-element start="497" stop="487" score="11.3412" pvalue="6.15e-05">
<sequence>AATAATAATAG</sequence>
<mem:qvalue>0.296</mem:qvalue>
</matched-element>
</scanned-sequence>
<scanned-sequence accession="AAEL002404" name="AAEL002404">
<matched-element start="461" stop="451" score="13.5294" pvalue="2.59e-05">
<sequence>ATTAAAAATAA</sequence>
<mem:qvalue>0.185</mem:qvalue>
</matched-element>
</scanned-sequence>
<scanned-sequence accession="AAEL019868" name="AAEL019868">
<matched-element start="1229" stop="1219" score="16.5529" pvalue="2.51e-06">
<sequence>AATAAAAAAAA</sequence>
<mem:qvalue>0.0826</mem:qvalue>
</matched-element>
<matched-element start="1714" stop="1724" score="13.8353" pvalue="2.18e-05">
<sequence>AATAAAAAAAG</sequence>
<mem:qvalue>0.175</mem:qvalue>
</matched-element>
</scanned-sequence>
<scanned-sequence accession="AAEL007770" name="AAEL007770">
<matched-element start="154" stop="164" score="14.7176" pvalue="6.57e-06">
<sequence>AATAAGAAAAA</sequence>
<mem:qvalue>0.127</mem:qvalue>
</matched-element>
<matched-element start="267" stop="257" score="9.48235" pvalue="9.25e-05">
<sequence>ATTAAGAACAA</sequence>
<mem:qvalue>0.347</mem:qvalue>
</matched-element>
</scanned-sequence>
<scanned-sequence accession="AAEL007033" name="AAEL007033">
</scanned-sequence>
<scanned-sequence accession="AAEL000234" name="AAEL000234">
<matched-element start="862" stop="872" score="13.5294" pvalue="2.59e-05">
<sequence>ATTAAAAATAA</sequence>
<mem:qvalue>0.185</mem:qvalue>
</matched-element>
</scanned-sequence>
<scanned-sequence accession="AAEL008070" name="AAEL008070">
<matched-element start="1133" stop="1123" score="16.2235" pvalue="5.03e-06">
<sequence>AATAAAAATAA</sequence>
<mem:qvalue>0.111</mem:qvalue>
</matched-element>
<matched-element start="1344" stop="1334" score="14.2471" pvalue="1.22e-05">
<sequence>AATAAAAAGAA</sequence>
<mem:qvalue>0.173</mem:qvalue>
</matched-element>
<matched-element start="977" stop="987" score="11.3529" pvalue="5.99e-05">
<sequence>CTTAAAAAAAA</sequence>
<mem:qvalue>0.291</mem:qvalue>
</matched-element>
</scanned-sequence>
<scanned-sequence accession="AAEL011325" name="AAEL011325">
<matched-element start="1826" stop="1836" score="11.3176" pvalue="6.4e-05">
<sequence>ATTAAAAACAA</sequence>
<mem:qvalue>0.296</mem:qvalue>
</matched-element>
</scanned-sequence>
<scanned-sequence accession="AAEL021424" name="AAEL021424">
<matched-element start="1683" stop="1673" score="13.8588" pvalue="2.03e-05">
<sequence>ATTAAAAAAAA</sequence>
<mem:qvalue>0.173</mem:qvalue>
</matched-element>
<matched-element start="402" stop="392" score="9.62353" pvalue="8.91e-05">
<sequence>AATAAAATCAA</sequence>
<mem:qvalue>0.339</mem:qvalue>
</matched-element>
</scanned-sequence>
<scanned-sequence accession="AAEL025932" name="AAEL025932">
</scanned-sequence>
<scanned-sequence accession="AAEL007371" name="AAEL007371">
<matched-element start="217" stop="227" score="16.5529" pvalue="2.51e-06">
<sequence>AATAAAAAAAA</sequence>
<mem:qvalue>0.0826</mem:qvalue>
</matched-element>
<matched-element start="214" stop="224" score="14.3882" pvalue="1.06e-05">
<sequence>AATAATAAAAA</sequence>
<mem:qvalue>0.168</mem:qvalue>
</matched-element>
<matched-element start="1411" stop="1401" score="13.5294" pvalue="2.59e-05">
<sequence>ATTAAAAATAA</sequence>
<mem:qvalue>0.185</mem:qvalue>
</matched-element>
</scanned-sequence>
<scanned-sequence accession="AAEL012546" name="AAEL012546">
<matched-element start="1915" stop="1905" score="12.1647" pvalue="3.28e-05">
<sequence>AATAAAATAAA</sequence>
<mem:qvalue>0.204</mem:qvalue>
</matched-element>
</scanned-sequence>
<scanned-sequence accession="AAEL008668" name="AAEL008668">
<matched-element start="219" stop="209" score="16.5529" pvalue="2.51e-06">
<sequence>AATAAAAAAAA</sequence>
<mem:qvalue>0.0826</mem:qvalue>
</matched-element>
<matched-element start="1336" stop="1326" score="13.8588" pvalue="2.03e-05">
<sequence>ATTAAAAAAAA</sequence>
<mem:qvalue>0.173</mem:qvalue>
</matched-element>
<matched-element start="477" stop="467" score="12.4118" pvalue="2.84e-05">
<sequence>AATAAGAAGAA</sequence>
<mem:qvalue>0.191</mem:qvalue>
</matched-element>
<matched-element start="1237" stop="1227" score="11.8824" pvalue="3.93e-05">
<sequence>CATAAGAATAA</sequence>
<mem:qvalue>0.231</mem:qvalue>
</matched-element>
<matched-element start="671" stop="661" score="11" pvalue="6.9e-05">
<sequence>CATAAAAATAG</sequence>
<mem:qvalue>0.302</mem:qvalue>
</matched-element>
</scanned-sequence>
<scanned-sequence accession="AAEL013535" name="AAEL013535">
<matched-element start="838" stop="848" score="9.82353" pvalue="8.13e-05">
<sequence>ACTAAAAATAA</sequence>
<mem:qvalue>0.325</mem:qvalue>
</matched-element>
</scanned-sequence>
<scanned-sequence accession="AAEL009421" name="AAEL009421">
<matched-element start="301" stop="291" score="14.7176" pvalue="6.57e-06">
<sequence>AATAAGAAAAA</sequence>
<mem:qvalue>0.127</mem:qvalue>
</matched-element>
</scanned-sequence>
<scanned-sequence accession="AAEL029025" name="AAEL029025">
</scanned-sequence>
<scanned-sequence accession="AAEL019600" name="AAEL019600">
<matched-element start="880" stop="870" score="16.5529" pvalue="2.51e-06">
<sequence>AATAAAAAAAA</sequence>
<mem:qvalue>0.0826</mem:qvalue>
</matched-element>
<matched-element start="163" stop="173" score="9.44706" pvalue="9.71e-05">
<sequence>AATAAAATAAG</sequence>
<mem:qvalue>0.354</mem:qvalue>
</matched-element>
</scanned-sequence>
<scanned-sequence accession="AAEL001485" name="AAEL001485">
<matched-element start="1737" stop="1727" score="16.5529" pvalue="2.51e-06">
<sequence>AATAAAAAAAA</sequence>
<mem:qvalue>0.0826</mem:qvalue>
</matched-element>
</scanned-sequence>
<scanned-sequence accession="AAEL001498" name="AAEL001498">
<matched-element start="661" stop="671" score="16.5529" pvalue="2.51e-06">
<sequence>AATAAAAAAAA</sequence>
<mem:qvalue>0.0826</mem:qvalue>
</matched-element>
</scanned-sequence>
<scanned-sequence accession="AAEL001474" name="AAEL001474">
<matched-element start="399" stop="389" score="16.5529" pvalue="2.51e-06">
<sequence>AATAAAAAAAA</sequence>
<mem:qvalue>0.0826</mem:qvalue>
</matched-element>
<matched-element start="823" stop="833" score="11.1412" pvalue="6.65e-05">
<sequence>ATTAAAAAAAG</sequence>
<mem:qvalue>0.301</mem:qvalue>
</matched-element>
</scanned-sequence>
<scanned-sequence accession="AAEL009063" name="AAEL009063">
</scanned-sequence>
<scanned-sequence accession="AAEL001851" name="AAEL001851">
</scanned-sequence>
<scanned-sequence accession="AAEL001867" name="AAEL001867">
</scanned-sequence>
<scanned-sequence accession="AAEL013776" name="AAEL013776">
</scanned-sequence>
<scanned-sequence accession="AAEL011070" name="AAEL011070">
<matched-element start="349" stop="359" score="13.8588" pvalue="2.03e-05">
<sequence>ATTAAAAAAAA</sequence>
<mem:qvalue>0.173</mem:qvalue>
</matched-element>
<matched-element start="1761" stop="1771" score="13.5294" pvalue="2.59e-05">
<sequence>ATTAAAAATAA</sequence>
<mem:qvalue>0.185</mem:qvalue>
</matched-element>
</scanned-sequence>
<scanned-sequence accession="AAEL004979" name="AAEL004979">
<matched-element start="1959" stop="1949" score="11.3647" pvalue="5.84e-05">
<sequence>ATTAATAATAA</sequence>
<mem:qvalue>0.291</mem:qvalue>
</matched-element>
</scanned-sequence>
<scanned-sequence accession="AAEL027651" name="AAEL027651">
</scanned-sequence>
<scanned-sequence accession="AAEL017262" name="AAEL017262">
<matched-element start="583" stop="593" score="11.3176" pvalue="6.4e-05">
<sequence>ATTAAAAACAA</sequence>
<mem:qvalue>0.296</mem:qvalue>
</matched-element>
</scanned-sequence>
<scanned-sequence accession="AAEL020574" name="AAEL020574">
<matched-element start="1257" stop="1247" score="16.2235" pvalue="5.03e-06">
<sequence>AATAAAAATAA</sequence>
<mem:qvalue>0.111</mem:qvalue>
</matched-element>
<matched-element start="213" stop="203" score="11.3529" pvalue="5.99e-05">
<sequence>CTTAAAAAAAA</sequence>
<mem:qvalue>0.291</mem:qvalue>
</matched-element>
<matched-element start="1856" stop="1846" score="10.3294" pvalue="7.21e-05">
<sequence>AATAAGATAAA</sequence>
<mem:qvalue>0.306</mem:qvalue>
</matched-element>
</scanned-sequence>
<scanned-sequence accession="AAEL007450" name="AAEL007450">
</scanned-sequence>
<scanned-sequence accession="AAEL026605" name="AAEL026605">
<matched-element start="643" stop="653" score="13.8588" pvalue="2.03e-05">
<sequence>ATTAAAAAAAA</sequence>
<mem:qvalue>0.173</mem:qvalue>
</matched-element>
</scanned-sequence>
<scanned-sequence accession="AAEL001671" name="AAEL001671">
<matched-element start="35" stop="45" score="16.5529" pvalue="2.51e-06">
<sequence>AATAAAAAAAA</sequence>
<mem:qvalue>0.0826</mem:qvalue>
</matched-element>
<matched-element start="474" stop="484" score="11.3176" pvalue="6.4e-05">
<sequence>ATTAAAAACAA</sequence>
<mem:qvalue>0.296</mem:qvalue>
</matched-element>
</scanned-sequence>
<scanned-sequence accession="AAEL022190" name="AAEL022190">
<matched-element start="973" stop="963" score="13.8588" pvalue="2.03e-05">
<sequence>ATTAAAAAAAA</sequence>
<mem:qvalue>0.173</mem:qvalue>
</matched-element>
</scanned-sequence>
<scanned-sequence accession="Gr1" name="Gr1">
<matched-element start="1777" stop="1787" score="13.7176" pvalue="2.34e-05">
<sequence>CATAAAAATAA</sequence>
<mem:qvalue>0.179</mem:qvalue>
</matched-element>
</scanned-sequence>
<scanned-sequence accession="AAEL002406" name="AAEL002406">
<matched-element start="1043" stop="1033" score="13.8588" pvalue="2.03e-05">
<sequence>ATTAAAAAAAA</sequence>
<mem:qvalue>0.173</mem:qvalue>
</matched-element>
</scanned-sequence>
<scanned-sequence accession="AAEL010773" name="AAEL010773">
<matched-element start="1340" stop="1350" score="11.3176" pvalue="6.4e-05">
<sequence>ATTAAAAACAA</sequence>
<mem:qvalue>0.296</mem:qvalue>
</matched-element>
</scanned-sequence>
<scanned-sequence accession="AAEL014140" name="AAEL014140">
</scanned-sequence>
<scanned-sequence accession="AAEL013936" name="AAEL013936">
<matched-element start="740" stop="730" score="16.2235" pvalue="5.03e-06">
<sequence>AATAAAAATAA</sequence>
<mem:qvalue>0.111</mem:qvalue>
</matched-element>
</scanned-sequence>
<scanned-sequence accession="AAEL017012" name="AAEL017012">
<matched-element start="205" stop="195" score="16.5529" pvalue="2.51e-06">
<sequence>AATAAAAAAAA</sequence>
<mem:qvalue>0.0826</mem:qvalue>
</matched-element>
<matched-element start="110" stop="100" score="13.7176" pvalue="2.34e-05">
<sequence>CATAAAAATAA</sequence>
<mem:qvalue>0.179</mem:qvalue>
</matched-element>
</scanned-sequence>
<scanned-sequence accession="AAEL001191" name="AAEL001191">
</scanned-sequence>
<scanned-sequence accession="AAEL001162" name="AAEL001162">
<matched-element start="23" stop="13" score="11.3176" pvalue="6.4e-05">
<sequence>ATTAAAAACAA</sequence>
<mem:qvalue>0.296</mem:qvalue>
</matched-element>
<matched-element start="263" stop="273" score="11.1412" pvalue="6.65e-05">
<sequence>ATTAAAAAAAG</sequence>
<mem:qvalue>0.301</mem:qvalue>
</matched-element>
</scanned-sequence>
<scanned-sequence accession="AAEL017023" name="AAEL017023">
</scanned-sequence>
<scanned-sequence accession="AAEL023524" name="AAEL023524">
<matched-element start="1642" stop="1652" score="14.3882" pvalue="1.06e-05">
<sequence>AATAATAAAAA</sequence>
<mem:qvalue>0.168</mem:qvalue>
</matched-element>
</scanned-sequence>
<scanned-sequence accession="AAEL029031" name="AAEL029031">
<matched-element start="561" stop="571" score="16.5529" pvalue="2.51e-06">
<sequence>AATAAAAAAAA</sequence>
<mem:qvalue>0.0826</mem:qvalue>
</matched-element>
<matched-element start="556" stop="566" score="12.1647" pvalue="3.28e-05">
<sequence>AATAAAATAAA</sequence>
<mem:qvalue>0.204</mem:qvalue>
</matched-element>
</scanned-sequence>
<scanned-sequence accession="AAEL019952" name="AAEL019952">
<matched-element start="327" stop="317" score="12.1647" pvalue="3.28e-05">
<sequence>AATAAAATAAA</sequence>
<mem:qvalue>0.204</mem:qvalue>
</matched-element>
</scanned-sequence>
<scanned-sequence accession="AAEL006675" name="AAEL006675">
<matched-element start="1324" stop="1334" score="12.1647" pvalue="3.28e-05">
<sequence>AATAAAATAAA</sequence>
<mem:qvalue>0.204</mem:qvalue>
</matched-element>
<matched-element start="1329" stop="1339" score="12.1647" pvalue="3.28e-05">
<sequence>AATAAAATAAA</sequence>
<mem:qvalue>0.204</mem:qvalue>
</matched-element>
</scanned-sequence>
<scanned-sequence accession="AAEL014734" name="AAEL014734">
</scanned-sequence>
<scanned-sequence accession="AAEL010640" name="AAEL010640">
<matched-element start="720" stop="710" score="12.0824" pvalue="3.43e-05">
<sequence>AATAATAAGAA</sequence>
<mem:qvalue>0.21</mem:qvalue>
</matched-element>
</scanned-sequence>
<scanned-sequence accession="AAEL011318" name="AAEL011318">
<matched-element start="1514" stop="1504" score="16.5529" pvalue="2.51e-06">
<sequence>AATAAAAAAAA</sequence>
<mem:qvalue>0.0826</mem:qvalue>
</matched-element>
</scanned-sequence>
<scanned-sequence accession="AAEL006909" name="AAEL006909">
</scanned-sequence>
<scanned-sequence accession="AAEL010284" name="AAEL010284">
</scanned-sequence>
<scanned-sequence accession="AAEL019722" name="AAEL019722">
<matched-element start="86" stop="76" score="14.3882" pvalue="1.06e-05">
<sequence>AATAATAAAAA</sequence>
<mem:qvalue>0.168</mem:qvalue>
</matched-element>
</scanned-sequence>
<scanned-sequence accession="AAEL027850" name="AAEL027850">
<matched-element start="1018" stop="1028" score="14.0118" pvalue="1.78e-05">
<sequence>AATAAAAACAA</sequence>
<mem:qvalue>0.173</mem:qvalue>
</matched-element>
</scanned-sequence>
<scanned-sequence accession="AAEL013271" name="AAEL013271">
</scanned-sequence>
<scanned-sequence accession="AAEL009593" name="AAEL009593">
</scanned-sequence>
<scanned-sequence accession="AAEL020131" name="AAEL020131">
<matched-element start="1214" stop="1204" score="11.5529" pvalue="5.4e-05">
<sequence>ATTAAAAAGAA</sequence>
<mem:qvalue>0.28</mem:qvalue>
</matched-element>
<matched-element start="1701" stop="1691" score="11.3647" pvalue="5.84e-05">
<sequence>ATTAATAATAA</sequence>
<mem:qvalue>0.291</mem:qvalue>
</matched-element>
</scanned-sequence>
<scanned-sequence accession="AAEL013798" name="AAEL013798">
<matched-element start="446" stop="436" score="16.5529" pvalue="2.51e-06">
<sequence>AATAAAAAAAA</sequence>
<mem:qvalue>0.0826</mem:qvalue>
</matched-element>
</scanned-sequence>
<scanned-sequence accession="AAEL019989" name="AAEL019989">
<matched-element start="1771" stop="1781" score="13.8353" pvalue="2.18e-05">
<sequence>AATAAAAAAAG</sequence>
<mem:qvalue>0.175</mem:qvalue>
</matched-element>
<matched-element start="1657" stop="1647" score="11.6706" pvalue="5.09e-05">
<sequence>AATAATAAAAG</sequence>
<mem:qvalue>0.269</mem:qvalue>
</matched-element>
</scanned-sequence>
<scanned-sequence accession="AAEL012899" name="AAEL012899">
<matched-element start="1442" stop="1432" score="11.8353" pvalue="4.34e-05">
<sequence>AATAAAATTAA</sequence>
<mem:qvalue>0.242</mem:qvalue>
</matched-element>
<matched-element start="1430" stop="1420" score="10.1529" pvalue="7.36e-05">
<sequence>ACTAAAAAAAA</sequence>
<mem:qvalue>0.306</mem:qvalue>
</matched-element>
</scanned-sequence>
<scanned-sequence accession="AAEL003259" name="AAEL003259">
</scanned-sequence>
<scanned-sequence accession="AAEL003216" name="AAEL003216">
</scanned-sequence>
<scanned-sequence accession="AAEL000311" name="AAEL000311">
<matched-element start="418" stop="408" score="14.3882" pvalue="1.06e-05">
<sequence>AATAAGAATAA</sequence>
<mem:qvalue>0.168</mem:qvalue>
</matched-element>
<matched-element start="93" stop="83" score="13.8588" pvalue="2.03e-05">
<sequence>ATTAAAAAAAA</sequence>
<mem:qvalue>0.173</mem:qvalue>
</matched-element>
<matched-element start="39" stop="29" score="9.47059" pvalue="9.5e-05">
<sequence>ATTAAAATAAA</sequence>
<mem:qvalue>0.351</mem:qvalue>
</matched-element>
</scanned-sequence>
<scanned-sequence accession="AAEL000316" name="AAEL000316">
</scanned-sequence>
<scanned-sequence accession="AAEL021602" name="AAEL021602">
<matched-element start="122" stop="112" score="16.2235" pvalue="5.03e-06">
<sequence>AATAAAAATAA</sequence>
<mem:qvalue>0.111</mem:qvalue>
</matched-element>
</scanned-sequence>
<scanned-sequence accession="AAEL001237" name="AAEL001237">
</scanned-sequence>
<scanned-sequence accession="AAEL009948" name="AAEL009948">
</scanned-sequence>
<scanned-sequence accession="AAEL010154" name="AAEL010154">
</scanned-sequence>
<scanned-sequence accession="AAEL005648" name="AAEL005648">
</scanned-sequence>
<scanned-sequence accession="AAEL010866" name="AAEL010866">
<matched-element start="540" stop="530" score="14.3882" pvalue="1.06e-05">
<sequence>AATAATAAAAA</sequence>
<mem:qvalue>0.168</mem:qvalue>
</matched-element>
</scanned-sequence>
<scanned-sequence accession="AAEL001882" name="AAEL001882">
<matched-element start="1666" stop="1656" score="13.8588" pvalue="2.03e-05">
<sequence>ATTAAAAAAAA</sequence>
<mem:qvalue>0.173</mem:qvalue>
</matched-element>
</scanned-sequence>
<scanned-sequence accession="AAEL025921" name="AAEL025921">
</scanned-sequence>
<scanned-sequence accession="AAEL018228" name="AAEL018228">
<matched-element start="825" stop="815" score="14.3882" pvalue="1.06e-05">
<sequence>AATAATAAAAA</sequence>
<mem:qvalue>0.168</mem:qvalue>
</matched-element>
</scanned-sequence>
<scanned-sequence accession="AAEL006962" name="AAEL006962">
<matched-element start="774" stop="784" score="14.0588" pvalue="1.47e-05">
<sequence>AATAATAATAA</sequence>
<mem:qvalue>0.173</mem:qvalue>
</matched-element>
</scanned-sequence>
<scanned-sequence accession="AAEL003345" name="AAEL003345">
<matched-element start="975" stop="985" score="16.5529" pvalue="2.51e-06">
<sequence>AATAAAAAAAA</sequence>
<mem:qvalue>0.0826</mem:qvalue>
</matched-element>
<matched-element start="1438" stop="1448" score="9.48235" pvalue="9.25e-05">
<sequence>ATTAAGAACAA</sequence>
<mem:qvalue>0.347</mem:qvalue>
</matched-element>
</scanned-sequence>
<scanned-sequence accession="AAEL000596" name="AAEL000596">
<matched-element start="270" stop="280" score="13.8588" pvalue="2.03e-05">
<sequence>ATTAAAAAAAA</sequence>
<mem:qvalue>0.173</mem:qvalue>
</matched-element>
<matched-element start="264" stop="274" score="11.8353" pvalue="4.34e-05">
<sequence>AATAAAATTAA</sequence>
<mem:qvalue>0.242</mem:qvalue>
</matched-element>
</scanned-sequence>
<scanned-sequence accession="Or42" name="Or42">
<matched-element start="579" stop="589" score="11" pvalue="6.9e-05">
<sequence>CATAAAAATAG</sequence>
<mem:qvalue>0.302</mem:qvalue>
</matched-element>
<matched-element start="1426" stop="1416" score="9.82353" pvalue="8.13e-05">
<sequence>ACTAAAAATAA</sequence>
<mem:qvalue>0.325</mem:qvalue>
</matched-element>
</scanned-sequence>
<scanned-sequence accession="AAEL007226" name="AAEL007226">
</scanned-sequence>
<scanned-sequence accession="AAEL002005" name="AAEL002005">
<matched-element start="931" stop="941" score="16.5529" pvalue="2.51e-06">
<sequence>AATAAAAAAAA</sequence>
<mem:qvalue>0.0826</mem:qvalue>
</matched-element>
<matched-element start="591" stop="601" score="11.3529" pvalue="5.99e-05">
<sequence>CTTAAAAAAAA</sequence>
<mem:qvalue>0.291</mem:qvalue>
</matched-element>
</scanned-sequence>
<scanned-sequence accession="AAEL001986" name="AAEL001986">
</scanned-sequence>
<scanned-sequence accession="AAEL011624" name="AAEL011624">
</scanned-sequence>
<scanned-sequence accession="AAEL002194" name="AAEL002194">
</scanned-sequence>
<scanned-sequence accession="AAEL002242" name="AAEL002242">
<matched-element start="361" stop="371" score="13.8588" pvalue="2.03e-05">
<sequence>ATTAAAAAAAA</sequence>
<mem:qvalue>0.173</mem:qvalue>
</matched-element>
<matched-element start="1818" stop="1828" score="13.8353" pvalue="2.18e-05">
<sequence>AATAAAAAAAG</sequence>
<mem:qvalue>0.175</mem:qvalue>
</matched-element>
<matched-element start="692" stop="682" score="11.8353" pvalue="4.34e-05">
<sequence>AATAAAATTAA</sequence>
<mem:qvalue>0.242</mem:qvalue>
</matched-element>
<matched-element start="457" stop="447" score="9.82353" pvalue="8.13e-05">
<sequence>ACTAAAAATAA</sequence>
<mem:qvalue>0.325</mem:qvalue>
</matched-element>
</scanned-sequence>
<scanned-sequence accession="AAEL019554" name="AAEL019554">
</scanned-sequence>
<scanned-sequence accession="AAEL021410" name="AAEL021410">
<matched-element start="916" stop="906" score="11.3294" pvalue="6.24e-05">
<sequence>CATAAAAAAAG</sequence>
<mem:qvalue>0.296</mem:qvalue>
</matched-element>
</scanned-sequence>
<scanned-sequence accession="AAEL002672" name="AAEL002672">
</scanned-sequence>
<scanned-sequence accession="AAEL002665" name="AAEL002665">
</scanned-sequence>
<scanned-sequence accession="AAEL005752" name="AAEL005752">
</scanned-sequence>
<scanned-sequence accession="AAEL005749" name="AAEL005749">
<matched-element start="326" stop="316" score="11.8353" pvalue="4.34e-05">
<sequence>AATAAAATTAA</sequence>
<mem:qvalue>0.242</mem:qvalue>
</matched-element>
<matched-element start="320" stop="310" score="9.71765" pvalue="8.23e-05">
<sequence>ATTAAGAAGAA</sequence>
<mem:qvalue>0.327</mem:qvalue>
</matched-element>
</scanned-sequence>
<scanned-sequence accession="AAEL005731" name="AAEL005731">
</scanned-sequence>
<scanned-sequence accession="AAEL006446" name="AAEL006446">
<matched-element start="1797" stop="1787" score="13.8588" pvalue="2.03e-05">
<sequence>ATTAAAAAAAA</sequence>
<mem:qvalue>0.173</mem:qvalue>
</matched-element>
</scanned-sequence>
<scanned-sequence accession="AAEL001730" name="AAEL001730">
</scanned-sequence>
<scanned-sequence accession="AAEL005043" name="AAEL005043">
<matched-element start="1956" stop="1966" score="12.4118" pvalue="2.84e-05">
<sequence>AATAAGAAGAA</sequence>
<mem:qvalue>0.191</mem:qvalue>
</matched-element>
<matched-element start="437" stop="427" score="10.1529" pvalue="7.36e-05">
<sequence>ACTAAAAAAAA</sequence>
<mem:qvalue>0.306</mem:qvalue>
</matched-element>
</scanned-sequence>
<scanned-sequence accession="AAEL005026" name="AAEL005026">
</scanned-sequence>
<scanned-sequence accession="AAEL019574" name="AAEL019574">
<matched-element start="1139" stop="1129" score="14.7176" pvalue="6.57e-06">
<sequence>AATAAGAAAAA</sequence>
<mem:qvalue>0.127</mem:qvalue>
</matched-element>
<matched-element start="720" stop="730" score="11.3176" pvalue="6.4e-05">
<sequence>ATTAAAAACAA</sequence>
<mem:qvalue>0.296</mem:qvalue>
</matched-element>
</scanned-sequence>
<scanned-sequence accession="AAEL001312" name="AAEL001312">
<matched-element start="1250" stop="1240" score="9.62353" pvalue="8.91e-05">
<sequence>AATAAAATCAA</sequence>
<mem:qvalue>0.339</mem:qvalue>
</matched-element>
</scanned-sequence>
<scanned-sequence accession="AAEL001293" name="AAEL001293">
<matched-element start="1692" stop="1682" score="11.6941" pvalue="4.84e-05">
<sequence>ATTAATAAAAA</sequence>
<mem:qvalue>0.261</mem:qvalue>
</matched-element>
</scanned-sequence>
<scanned-sequence accession="AAEL013417" name="AAEL013417">
<matched-element start="259" stop="249" score="16.5529" pvalue="2.51e-06">
<sequence>AATAAAAAAAA</sequence>
<mem:qvalue>0.0826</mem:qvalue>
</matched-element>
</scanned-sequence>
<scanned-sequence accession="AAEL023858" name="AAEL023858">
</scanned-sequence>
<scanned-sequence accession="AAEL004509" name="AAEL004509">
<matched-element start="213" stop="223" score="9.65882" pvalue="8.75e-05">
<sequence>CATAAAATAAA</sequence>
<mem:qvalue>0.339</mem:qvalue>
</matched-element>
</scanned-sequence>
<scanned-sequence accession="AAEL012828" name="AAEL012828">
<matched-element start="916" stop="926" score="14.3882" pvalue="1.06e-05">
<sequence>AATAATAAAAA</sequence>
<mem:qvalue>0.168</mem:qvalue>
</matched-element>
</scanned-sequence>
<scanned-sequence accession="AAEL007844" name="AAEL007844">
</scanned-sequence>
<scanned-sequence accession="AAEL006627" name="AAEL006627">
</scanned-sequence>
<scanned-sequence accession="AAEL014493" name="AAEL014493">
<matched-element start="765" stop="755" score="12.0235" pvalue="3.59e-05">
<sequence>ATTAAGAAAAA</sequence>
<mem:qvalue>0.214</mem:qvalue>
</matched-element>
</scanned-sequence>
<scanned-sequence accession="AAEL000477" name="AAEL000477">
</scanned-sequence>
<scanned-sequence accession="AAEL022371" name="AAEL022371">
</scanned-sequence>
<scanned-sequence accession="AAEL024591" name="AAEL024591">
</scanned-sequence>
<scanned-sequence accession="AAEL003208" name="AAEL003208">
<matched-element start="770" stop="780" score="13.5059" pvalue="2.74e-05">
<sequence>AATAAAAATAG</sequence>
<mem:qvalue>0.191</mem:qvalue>
</matched-element>
</scanned-sequence>
<scanned-sequence accession="AAEL007010" name="AAEL007010">
<matched-element start="750" stop="760" score="11.3529" pvalue="5.99e-05">
<sequence>CTTAAAAAAAA</sequence>
<mem:qvalue>0.291</mem:qvalue>
</matched-element>
<matched-element start="1245" stop="1235" score="10.1529" pvalue="7.36e-05">
<sequence>ACTAAAAAAAA</sequence>
<mem:qvalue>0.306</mem:qvalue>
</matched-element>
</scanned-sequence>
<scanned-sequence accession="AAEL008404" name="AAEL008404">
</scanned-sequence>
<scanned-sequence accession="AAEL011751" name="AAEL011751">
<matched-element start="146" stop="136" score="13.8588" pvalue="2.03e-05">
<sequence>ATTAAAAAAAA</sequence>
<mem:qvalue>0.173</mem:qvalue>
</matched-element>
<matched-element start="774" stop="784" score="13.8588" pvalue="2.03e-05">
<sequence>ATTAAAAAAAA</sequence>
<mem:qvalue>0.173</mem:qvalue>
</matched-element>
</scanned-sequence>
<scanned-sequence accession="AAEL015119" name="AAEL015119">
</scanned-sequence>
<scanned-sequence accession="AAEL022153" name="AAEL022153">
<matched-element start="187" stop="177" score="13.8588" pvalue="2.03e-05">
<sequence>ATTAAAAAAAA</sequence>
<mem:qvalue>0.173</mem:qvalue>
</matched-element>
<matched-element start="1130" stop="1120" score="13.8588" pvalue="2.03e-05">
<sequence>ATTAAAAAAAA</sequence>
<mem:qvalue>0.173</mem:qvalue>
</matched-element>
<matched-element start="916" stop="906" score="9.44706" pvalue="9.71e-05">
<sequence>AATAAAATAAG</sequence>
<mem:qvalue>0.354</mem:qvalue>
</matched-element>
</scanned-sequence>
<scanned-sequence accession="AAEL020524" name="AAEL020524">
<matched-element start="388" stop="398" score="11.3176" pvalue="6.4e-05">
<sequence>ATTAAAAACAA</sequence>
<mem:qvalue>0.296</mem:qvalue>
</matched-element>
</scanned-sequence>
<scanned-sequence accession="AAEL020545" name="AAEL020545">
<matched-element start="1348" stop="1358" score="9.71765" pvalue="8.23e-05">
<sequence>ATTAAGAAGAA</sequence>
<mem:qvalue>0.327</mem:qvalue>
</matched-element>
<matched-element start="1807" stop="1817" score="9.44706" pvalue="9.71e-05">
<sequence>AATAAAATAAG</sequence>
<mem:qvalue>0.354</mem:qvalue>
</matched-element>
</scanned-sequence>
<scanned-sequence accession="AAEL025562" name="AAEL025562">
</scanned-sequence>
<scanned-sequence accession="AAEL021447" name="AAEL021447">
<matched-element start="1292" stop="1302" score="12.4118" pvalue="2.84e-05">
<sequence>AATAAGAAGAA</sequence>
<mem:qvalue>0.191</mem:qvalue>
</matched-element>
<matched-element start="1289" stop="1299" score="12.0824" pvalue="3.43e-05">
<sequence>AATAATAAGAA</sequence>
<mem:qvalue>0.21</mem:qvalue>
</matched-element>
</scanned-sequence>
<scanned-sequence accession="AAEL026175" name="AAEL026175">
<matched-element start="411" stop="401" score="13.8588" pvalue="2.03e-05">
<sequence>ATTAAAAAAAA</sequence>
<mem:qvalue>0.173</mem:qvalue>
</matched-element>
</scanned-sequence>
<scanned-sequence accession="AAEL022632" name="AAEL022632">
<matched-element start="1383" stop="1373" score="13.8353" pvalue="2.18e-05">
<sequence>AATAAAAAAAG</sequence>
<mem:qvalue>0.175</mem:qvalue>
</matched-element>
<matched-element start="1840" stop="1830" score="13.5294" pvalue="2.59e-05">
<sequence>ATTAAAAATAA</sequence>
<mem:qvalue>0.185</mem:qvalue>
</matched-element>
</scanned-sequence>
<scanned-sequence accession="AAEL024451" name="AAEL024451">
</scanned-sequence>
<scanned-sequence accession="AAEL024775" name="AAEL024775">
</scanned-sequence>
<scanned-sequence accession="AAEL027495" name="AAEL027495">
<matched-element start="1933" stop="1943" score="11.5529" pvalue="5.4e-05">
<sequence>CATAATAATAA</sequence>
<mem:qvalue>0.28</mem:qvalue>
</matched-element>
</scanned-sequence>
<scanned-sequence accession="AAEL027352" name="AAEL027352">
</scanned-sequence>
<mem:has-qvalues>yes</mem:has-qvalues>
</pattern>
</cis-element-search>
```
