## Supplementary XSTREME Motif Analysis for "The co-receptors *Orco* and *Ir8a* are required for coordinated expression of chemosensory genes in the antennae of the yellow fever mosquito, *Aedes aegypti*": fimo.gff

```
##gff-version 3
AAEL006319	fimo	nucleotide_motif	623	633	46.3	-	.	Name=1-AATAAAAAWAA_AAEL006319-;Alias=STREME-1;ID=1-AATAAAAAWAA-STREME-1-1-AAEL006319;pvalue=2.34e-05;qvalue=0.179;sequence=CATAAAAATAA;
AAEL006834	fimo	nucleotide_motif	1020	1030	48.3	+	.	Name=1-AATAAAAAWAA_AAEL006834+;Alias=STREME-1;ID=1-AATAAAAAWAA-STREME-1-1-AAEL006834;pvalue=1.47e-05;qvalue=0.173;sequence=AATAATAATAA;
AAEL027985	fimo	nucleotide_motif	1697	1707	40.1	+	.	Name=1-AATAAAAAWAA_AAEL027985+;Alias=STREME-1;ID=1-AATAAAAAWAA-STREME-1-1-AAEL027985;pvalue=9.71e-05;qvalue=0.354;sequence=AATAAAATAAG;
AAEL025531	fimo	nucleotide_motif	691	701	46.6	+	.	Name=1-AATAAAAAWAA_AAEL025531+;Alias=STREME-1;ID=1-AATAAAAAWAA-STREME-1-1-AAEL025531;pvalue=2.18e-05;qvalue=0.175;sequence=AATAAAAAAAG;
AAEL025531	fimo	nucleotide_motif	602	612	40.2	-	.	Name=1-AATAAAAAWAA_AAEL025531-;Alias=STREME-1;ID=1-AATAAAAAWAA-STREME-1-2-AAEL025531;pvalue=9.5e-05;qvalue=0.351;sequence=ATTAAAATAAA;
AAEL021929	fimo	nucleotide_motif	663	673	56	-	.	Name=1-AATAAAAAWAA_AAEL021929-;Alias=STREME-1;ID=1-AATAAAAAWAA-STREME-1-1-AAEL021929;pvalue=2.51e-06;qvalue=0.0826;sequence=AATAAAAAAAA;
AAEL021929	fimo	nucleotide_motif	11	21	42.1	+	.	Name=1-AATAAAAAWAA_AAEL021929+;Alias=STREME-1;ID=1-AATAAAAAWAA-STREME-1-2-AAEL021929;pvalue=6.15e-05;qvalue=0.296;sequence=AATAATAATAG;
AAEL019807	fimo	nucleotide_motif	923	933	45.2	+	.	Name=1-AATAAAAAWAA_AAEL019807+;Alias=STREME-1;ID=1-AATAAAAAWAA-STREME-1-1-AAEL019807;pvalue=3.03e-05;qvalue=0.199;sequence=AATAAGAACAA;
AAEL006480	fimo	nucleotide_motif	585	595	56	-	.	Name=1-AATAAAAAWAA_AAEL006480-;Alias=STREME-1;ID=1-AATAAAAAWAA-STREME-1-1-AAEL006480;pvalue=2.51e-06;qvalue=0.0826;sequence=AATAAAAAAAA;
AAEL006480	fimo	nucleotide_motif	1358	1368	56	+	.	Name=1-AATAAAAAWAA_AAEL006480+;Alias=STREME-1;ID=1-AATAAAAAWAA-STREME-1-2-AAEL006480;pvalue=2.51e-06;qvalue=0.0826;sequence=AATAAAAAAAA;
AAEL006480	fimo	nucleotide_motif	142	152	46.9	-	.	Name=1-AATAAAAAWAA_AAEL006480-;Alias=STREME-1;ID=1-AATAAAAAWAA-STREME-1-3-AAEL006480;pvalue=2.03e-05;qvalue=0.173;sequence=ATTAAAAAAAA;
AAEL006480	fimo	nucleotide_motif	202	212	46.9	-	.	Name=1-AATAAAAAWAA_AAEL006480-;Alias=STREME-1;ID=1-AATAAAAAWAA-STREME-1-4-AAEL006480;pvalue=2.03e-05;qvalue=0.173;sequence=ATTAAAAAAAA;
AAEL006480	fimo	nucleotide_motif	88	98	41.6	-	.	Name=1-AATAAAAAWAA_AAEL006480-;Alias=STREME-1;ID=1-AATAAAAAWAA-STREME-1-5-AAEL006480;pvalue=6.9e-05;qvalue=0.302;sequence=CATAAAAATAG;
AAEL005625	fimo	nucleotide_motif	133	143	51.8	-	.	Name=1-AATAAAAAWAA_AAEL005625-;Alias=STREME-1;ID=1-AATAAAAAWAA-STREME-1-1-AAEL005625;pvalue=6.57e-06;qvalue=0.127;sequence=AATAAGAAAAA;
AAEL026953	fimo	nucleotide_motif	1449	1459	46.6	+	.	Name=1-AATAAAAAWAA_AAEL026953+;Alias=STREME-1;ID=1-AATAAAAAWAA-STREME-1-1-AAEL026953;pvalue=2.18e-05;qvalue=0.175;sequence=AATAAAAAAAG;
AAEL012687	fimo	nucleotide_motif	459	469	56	-	.	Name=1-AATAAAAAWAA_AAEL012687-;Alias=STREME-1;ID=1-AATAAAAAWAA-STREME-1-1-AAEL012687;pvalue=2.51e-06;qvalue=0.0826;sequence=AATAAAAAAAA;
AAEL027957	fimo	nucleotide_motif	761	771	47.5	+	.	Name=1-AATAAAAAWAA_AAEL027957+;Alias=STREME-1;ID=1-AATAAAAAWAA-STREME-1-1-AAEL027957;pvalue=1.78e-05;qvalue=0.173;sequence=AATAAAAACAA;
AAEL027957	fimo	nucleotide_motif	758	768	43.1	+	.	Name=1-AATAAAAAWAA_AAEL027957+;Alias=STREME-1;ID=1-AATAAAAAWAA-STREME-1-2-AAEL027957;pvalue=4.84e-05;qvalue=0.261;sequence=ATTAATAAAAA;
AAEL027957	fimo	nucleotide_motif	925	935	41.9	+	.	Name=1-AATAAAAAWAA_AAEL027957+;Alias=STREME-1;ID=1-AATAAAAAWAA-STREME-1-3-AAEL027957;pvalue=6.49e-05;qvalue=0.298;sequence=AATAAAAACAG;
AAEL017464	fimo	nucleotide_motif	1265	1275	46.9	-	.	Name=1-AATAAAAAWAA_AAEL017464-;Alias=STREME-1;ID=1-AATAAAAAWAA-STREME-1-1-AAEL017464;pvalue=2.03e-05;qvalue=0.173;sequence=ATTAAAAAAAA;
AAEL010650	fimo	nucleotide_motif	285	295	56	-	.	Name=1-AATAAAAAWAA_AAEL010650-;Alias=STREME-1;ID=1-AATAAAAAWAA-STREME-1-1-AAEL010650;pvalue=2.51e-06;qvalue=0.0826;sequence=AATAAAAAAAA;
AAEL010650	fimo	nucleotide_motif	1535	1545	56	-	.	Name=1-AATAAAAAWAA_AAEL010650-;Alias=STREME-1;ID=1-AATAAAAAWAA-STREME-1-2-AAEL010650;pvalue=2.51e-06;qvalue=0.0826;sequence=AATAAAAAAAA;
AAEL005373	fimo	nucleotide_motif	351	361	51.8	+	.	Name=1-AATAAAAAWAA_AAEL005373+;Alias=STREME-1;ID=1-AATAAAAAWAA-STREME-1-1-AAEL005373;pvalue=6.57e-06;qvalue=0.127;sequence=AATAAGAAAAA;
AAEL005373	fimo	nucleotide_motif	1251	1261	46.3	+	.	Name=1-AATAAAAAWAA_AAEL005373+;Alias=STREME-1;ID=1-AATAAAAAWAA-STREME-1-2-AAEL005373;pvalue=2.34e-05;qvalue=0.179;sequence=CATAAAAATAA;
AAEL005373	fimo	nucleotide_motif	1789	1799	43.6	-	.	Name=1-AATAAAAAWAA_AAEL005373-;Alias=STREME-1;ID=1-AATAAAAAWAA-STREME-1-3-AAEL005373;pvalue=4.34e-05;qvalue=0.242;sequence=AATAAAATTAA;
AAEL002997	fimo	nucleotide_motif	1147	1157	56	-	.	Name=1-AATAAAAAWAA_AAEL002997-;Alias=STREME-1;ID=1-AATAAAAAWAA-STREME-1-1-AAEL002997;pvalue=2.51e-06;qvalue=0.0826;sequence=AATAAAAAAAA;
AAEL002997	fimo	nucleotide_motif	1150	1160	43.1	-	.	Name=1-AATAAAAAWAA_AAEL002997-;Alias=STREME-1;ID=1-AATAAAAAWAA-STREME-1-2-AAEL002997;pvalue=4.84e-05;qvalue=0.261;sequence=ATTAATAAAAA;
AAEL002997	fimo	nucleotide_motif	875	885	41.3	+	.	Name=1-AATAAAAAWAA_AAEL002997+;Alias=STREME-1;ID=1-AATAAAAAWAA-STREME-1-3-AAEL002997;pvalue=7.36e-05;qvalue=0.306;sequence=ACTAAAAAAAA;
AAEL002994	fimo	nucleotide_motif	1235	1245	51.8	+	.	Name=1-AATAAAAAWAA_AAEL002994+;Alias=STREME-1;ID=1-AATAAAAAWAA-STREME-1-1-AAEL002994;pvalue=6.57e-06;qvalue=0.127;sequence=AATAAGAAAAA;
AAEL002994	fimo	nucleotide_motif	1384	1394	46.9	+	.	Name=1-AATAAAAAWAA_AAEL002994+;Alias=STREME-1;ID=1-AATAAAAAWAA-STREME-1-2-AAEL002994;pvalue=2.03e-05;qvalue=0.173;sequence=ATTAAAAAAAA;
AAEL002994	fimo	nucleotide_motif	451	461	45.9	+	.	Name=1-AATAAAAAWAA_AAEL002994+;Alias=STREME-1;ID=1-AATAAAAAWAA-STREME-1-3-AAEL002994;pvalue=2.59e-05;qvalue=0.185;sequence=ATTAAAAATAA;
AAEL002994	fimo	nucleotide_motif	457	467	41	+	.	Name=1-AATAAAAAWAA_AAEL002994+;Alias=STREME-1;ID=1-AATAAAAAWAA-STREME-1-4-AAEL002994;pvalue=7.98e-05;qvalue=0.323;sequence=AATAAAATGAA;
AAEL012724	fimo	nucleotide_motif	738	748	44	+	.	Name=1-AATAAAAAWAA_AAEL012724+;Alias=STREME-1;ID=1-AATAAAAAWAA-STREME-1-1-AAEL012724;pvalue=3.93e-05;qvalue=0.231;sequence=CATAAGAATAA;
AAEL012726	fimo	nucleotide_motif	682	692	40.9	+	.	Name=1-AATAAAAAWAA_AAEL012726+;Alias=STREME-1;ID=1-AATAAAAAWAA-STREME-1-1-AAEL012726;pvalue=8.13e-05;qvalue=0.325;sequence=ACTAAAAATAA;
AAEL012726	fimo	nucleotide_motif	657	667	40.2	+	.	Name=1-AATAAAAAWAA_AAEL012726+;Alias=STREME-1;ID=1-AATAAAAAWAA-STREME-1-2-AAEL012726;pvalue=9.5e-05;qvalue=0.351;sequence=ATTAAAATAAA;
AAEL004317	fimo	nucleotide_motif	1166	1176	46.3	+	.	Name=1-AATAAAAAWAA_AAEL004317+;Alias=STREME-1;ID=1-AATAAAAAWAA-STREME-1-1-AAEL004317;pvalue=2.34e-05;qvalue=0.179;sequence=CATAAAAATAA;
AAEL004317	fimo	nucleotide_motif	55	65	41.4	+	.	Name=1-AATAAAAAWAA_AAEL004317+;Alias=STREME-1;ID=1-AATAAAAAWAA-STREME-1-2-AAEL004317;pvalue=7.21e-05;qvalue=0.306;sequence=AATAAGATAAA;
AAEL012255	fimo	nucleotide_motif	815	825	49.7	-	.	Name=1-AATAAAAAWAA_AAEL012255-;Alias=STREME-1;ID=1-AATAAAAAWAA-STREME-1-1-AAEL012255;pvalue=1.06e-05;qvalue=0.168;sequence=AATAATAAAAA;
AAEL001015	fimo	nucleotide_motif	242	252	41.6	+	.	Name=1-AATAAAAAWAA_AAEL001015+;Alias=STREME-1;ID=1-AATAAAAAWAA-STREME-1-1-AAEL001015;pvalue=6.9e-05;qvalue=0.302;sequence=CATAAAAATAG;
AAEL005483	fimo	nucleotide_motif	822	832	48.3	-	.	Name=1-AATAAAAAWAA_AAEL005483-;Alias=STREME-1;ID=1-AATAAAAAWAA-STREME-1-1-AAEL005483;pvalue=1.47e-05;qvalue=0.173;sequence=AATAATAATAA;
Gr57	fimo	nucleotide_motif	1362	1372	49.7	-	.	Name=1-AATAAAAAWAA_Gr57-;Alias=STREME-1;ID=1-AATAAAAAWAA-STREME-1-1-Gr57;pvalue=1.06e-05;qvalue=0.168;sequence=AATAATAAAAA;
Gr57	fimo	nucleotide_motif	1365	1375	48.3	-	.	Name=1-AATAAAAAWAA_Gr57-;Alias=STREME-1;ID=1-AATAAAAAWAA-STREME-1-2-Gr57;pvalue=1.47e-05;qvalue=0.173;sequence=AATAATAATAA;
AAEL010276	fimo	nucleotide_motif	1641	1651	41.8	+	.	Name=1-AATAAAAAWAA_AAEL010276+;Alias=STREME-1;ID=1-AATAAAAAWAA-STREME-1-1-AAEL010276;pvalue=6.65e-05;qvalue=0.301;sequence=ATTAAAAAAAG;
AAEL010276	fimo	nucleotide_motif	778	788	41.3	+	.	Name=1-AATAAAAAWAA_AAEL010276+;Alias=STREME-1;ID=1-AATAAAAAWAA-STREME-1-2-AAEL010276;pvalue=7.36e-05;qvalue=0.306;sequence=ACTAAAAAAAA;
AAEL010434	fimo	nucleotide_motif	33	43	47.9	+	.	Name=1-AATAAAAAWAA_AAEL010434+;Alias=STREME-1;ID=1-AATAAAAAWAA-STREME-1-1-AAEL010434;pvalue=1.62e-05;qvalue=0.173;sequence=CATAAAAAAAA;
AAEL009955	fimo	nucleotide_motif	927	937	46.3	+	.	Name=1-AATAAAAAWAA_AAEL009955+;Alias=STREME-1;ID=1-AATAAAAAWAA-STREME-1-1-AAEL009955;pvalue=2.34e-05;qvalue=0.179;sequence=CATAAAAATAA;
AAEL008701	fimo	nucleotide_motif	973	983	41.5	+	.	Name=1-AATAAAAAWAA_AAEL008701+;Alias=STREME-1;ID=1-AATAAAAAWAA-STREME-1-1-AAEL008701;pvalue=7.05e-05;qvalue=0.305;sequence=ATTAAAAATAG;
AAEL025896	fimo	nucleotide_motif	1371	1381	47.5	+	.	Name=1-AATAAAAAWAA_AAEL025896+;Alias=STREME-1;ID=1-AATAAAAAWAA-STREME-1-1-AAEL025896;pvalue=1.78e-05;qvalue=0.173;sequence=AATAAAAACAA;
AAEL025896	fimo	nucleotide_motif	1687	1697	42.3	-	.	Name=1-AATAAAAAWAA_AAEL025896-;Alias=STREME-1;ID=1-AATAAAAAWAA-STREME-1-2-AAEL025896;pvalue=5.84e-05;qvalue=0.291;sequence=ATTAATAATAA;
AAEL000080	fimo	nucleotide_motif	486	496	47.9	+	.	Name=1-AATAAAAAWAA_AAEL000080+;Alias=STREME-1;ID=1-AATAAAAAWAA-STREME-1-1-AAEL000080;pvalue=1.62e-05;qvalue=0.173;sequence=CATAAAAAAAA;
AAEL000080	fimo	nucleotide_motif	277	287	40.5	-	.	Name=1-AATAAAAAWAA_AAEL000080-;Alias=STREME-1;ID=1-AATAAAAAWAA-STREME-1-2-AAEL000080;pvalue=8.91e-05;qvalue=0.339;sequence=AATAAAATCAA;
AAEL015430	fimo	nucleotide_motif	1638	1648	53	-	.	Name=1-AATAAAAAWAA_AAEL015430-;Alias=STREME-1;ID=1-AATAAAAAWAA-STREME-1-1-AAEL015430;pvalue=5.03e-06;qvalue=0.111;sequence=AATAAAAATAA;
AAEL015430	fimo	nucleotide_motif	341	351	45.2	-	.	Name=1-AATAAAAAWAA_AAEL015430-;Alias=STREME-1;ID=1-AATAAAAAWAA-STREME-1-2-AAEL015430;pvalue=3.03e-05;qvalue=0.199;sequence=AATAAGAACAA;
AAEL025334	fimo	nucleotide_motif	1970	1980	45.6	+	.	Name=1-AATAAAAAWAA_AAEL025334+;Alias=STREME-1;ID=1-AATAAAAAWAA-STREME-1-1-AAEL025334;pvalue=2.74e-05;qvalue=0.191;sequence=AATAAAAATAG;
AAEL000099	fimo	nucleotide_motif	1230	1240	40.4	-	.	Name=1-AATAAAAAWAA_AAEL000099-;Alias=STREME-1;ID=1-AATAAAAAWAA-STREME-1-1-AAEL000099;pvalue=9.1e-05;qvalue=0.345;sequence=CTTAAGAAAAA;
AAEL000087	fimo	nucleotide_motif	1489	1499	49.7	-	.	Name=1-AATAAAAAWAA_AAEL000087-;Alias=STREME-1;ID=1-AATAAAAAWAA-STREME-1-1-AAEL000087;pvalue=1.06e-05;qvalue=0.168;sequence=AATAATAAAAA;
AAEL000087	fimo	nucleotide_motif	1486	1496	46.6	-	.	Name=1-AATAAAAAWAA_AAEL000087-;Alias=STREME-1;ID=1-AATAAAAAWAA-STREME-1-2-AAEL000087;pvalue=2.18e-05;qvalue=0.175;sequence=AATAAAAAAAG;
AAEL000213	fimo	nucleotide_motif	410	420	53	+	.	Name=1-AATAAAAAWAA_AAEL000213+;Alias=STREME-1;ID=1-AATAAAAAWAA-STREME-1-1-AAEL000213;pvalue=5.03e-06;qvalue=0.111;sequence=AATAAAAATAA;
AAEL000213	fimo	nucleotide_motif	449	459	44	+	.	Name=1-AATAAAAAWAA_AAEL000213+;Alias=STREME-1;ID=1-AATAAAAAWAA-STREME-1-2-AAEL000213;pvalue=3.93e-05;qvalue=0.231;sequence=CATAAGAATAA;
AAEL000213	fimo	nucleotide_motif	1698	1708	40.6	-	.	Name=1-AATAAAAAWAA_AAEL000213-;Alias=STREME-1;ID=1-AATAAAAAWAA-STREME-1-3-AAEL000213;pvalue=8.75e-05;qvalue=0.339;sequence=CATAAAATAAA;
AAEL019906	fimo	nucleotide_motif	205	215	46.9	-	.	Name=1-AATAAAAAWAA_AAEL019906-;Alias=STREME-1;ID=1-AATAAAAAWAA-STREME-1-1-AAEL019906;pvalue=2.03e-05;qvalue=0.173;sequence=ATTAAAAAAAA;
AAEL012764	fimo	nucleotide_motif	654	664	43.6	+	.	Name=1-AATAAAAAWAA_AAEL012764+;Alias=STREME-1;ID=1-AATAAAAAWAA-STREME-1-1-AAEL012764;pvalue=4.34e-05;qvalue=0.242;sequence=AATAAAATTAA;
AAEL027236	fimo	nucleotide_motif	158	168	56	-	.	Name=1-AATAAAAAWAA_AAEL027236-;Alias=STREME-1;ID=1-AATAAAAAWAA-STREME-1-1-AAEL027236;pvalue=2.51e-06;qvalue=0.0826;sequence=AATAAAAAAAA;
AAEL027236	fimo	nucleotide_motif	1830	1840	56	+	.	Name=1-AATAAAAAWAA_AAEL027236+;Alias=STREME-1;ID=1-AATAAAAAWAA-STREME-1-2-AAEL027236;pvalue=2.51e-06;qvalue=0.0826;sequence=AATAAAAAAAA;
AAEL027236	fimo	nucleotide_motif	725	735	46.9	-	.	Name=1-AATAAAAAWAA_AAEL027236-;Alias=STREME-1;ID=1-AATAAAAAWAA-STREME-1-3-AAEL027236;pvalue=2.03e-05;qvalue=0.173;sequence=ATTAAAAAAAA;
AAEL002485	fimo	nucleotide_motif	157	167	56	+	.	Name=1-AATAAAAAWAA_AAEL002485+;Alias=STREME-1;ID=1-AATAAAAAWAA-STREME-1-1-AAEL002485;pvalue=2.51e-06;qvalue=0.0826;sequence=AATAAAAAAAA;
AAEL002485	fimo	nucleotide_motif	154	164	49.7	+	.	Name=1-AATAAAAAWAA_AAEL002485+;Alias=STREME-1;ID=1-AATAAAAAWAA-STREME-1-2-AAEL002485;pvalue=1.06e-05;qvalue=0.168;sequence=AATAATAAAAA;
AAEL002447	fimo	nucleotide_motif	1600	1610	53	+	.	Name=1-AATAAAAAWAA_AAEL002447+;Alias=STREME-1;ID=1-AATAAAAAWAA-STREME-1-1-AAEL002447;pvalue=5.03e-06;qvalue=0.111;sequence=AATAAAAATAA;
AAEL002780	fimo	nucleotide_motif	618	628	56	+	.	Name=1-AATAAAAAWAA_AAEL002780+;Alias=STREME-1;ID=1-AATAAAAAWAA-STREME-1-1-AAEL002780;pvalue=2.51e-06;qvalue=0.0826;sequence=AATAAAAAAAA;
AAEL002780	fimo	nucleotide_motif	1869	1879	46.3	+	.	Name=1-AATAAAAAWAA_AAEL002780+;Alias=STREME-1;ID=1-AATAAAAAWAA-STREME-1-2-AAEL002780;pvalue=2.34e-05;qvalue=0.179;sequence=CATAAAAATAA;
AAEL008045	fimo	nucleotide_motif	670	680	56	+	.	Name=1-AATAAAAAWAA_AAEL008045+;Alias=STREME-1;ID=1-AATAAAAAWAA-STREME-1-1-AAEL008045;pvalue=2.51e-06;qvalue=0.0826;sequence=AATAAAAAAAA;
AAEL008045	fimo	nucleotide_motif	539	549	44.8	-	.	Name=1-AATAAAAAWAA_AAEL008045-;Alias=STREME-1;ID=1-AATAAAAAWAA-STREME-1-2-AAEL008045;pvalue=3.28e-05;qvalue=0.204;sequence=AATAAAATAAA;
AAEL008045	fimo	nucleotide_motif	69	79	42.2	+	.	Name=1-AATAAAAAWAA_AAEL008045+;Alias=STREME-1;ID=1-AATAAAAAWAA-STREME-1-3-AAEL008045;pvalue=5.99e-05;qvalue=0.291;sequence=CTTAAAAAAAA;
AAEL007778	fimo	nucleotide_motif	58	68	48.3	+	.	Name=1-AATAAAAAWAA_AAEL007778+;Alias=STREME-1;ID=1-AATAAAAAWAA-STREME-1-1-AAEL007778;pvalue=1.47e-05;qvalue=0.173;sequence=AATAATAATAA;
AAEL007778	fimo	nucleotide_motif	61	71	42.1	+	.	Name=1-AATAAAAAWAA_AAEL007778+;Alias=STREME-1;ID=1-AATAAAAAWAA-STREME-1-2-AAEL007778;pvalue=6.15e-05;qvalue=0.296;sequence=AATAATAATAG;
AAEL026093	fimo	nucleotide_motif	911	921	45.9	-	.	Name=1-AATAAAAAWAA_AAEL026093-;Alias=STREME-1;ID=1-AATAAAAAWAA-STREME-1-1-AAEL026093;pvalue=2.59e-05;qvalue=0.185;sequence=ATTAAAAATAA;
AAEL006639	fimo	nucleotide_motif	167	177	47.9	-	.	Name=1-AATAAAAAWAA_AAEL006639-;Alias=STREME-1;ID=1-AATAAAAAWAA-STREME-1-1-AAEL006639;pvalue=1.62e-05;qvalue=0.173;sequence=CATAAAAAAAA;
AAEL006639	fimo	nucleotide_motif	1515	1525	47.9	+	.	Name=1-AATAAAAAWAA_AAEL006639+;Alias=STREME-1;ID=1-AATAAAAAWAA-STREME-1-2-AAEL006639;pvalue=1.62e-05;qvalue=0.173;sequence=CATAAAAAAAA;
AAEL006639	fimo	nucleotide_motif	60	70	41.5	+	.	Name=1-AATAAAAAWAA_AAEL006639+;Alias=STREME-1;ID=1-AATAAAAAWAA-STREME-1-3-AAEL006639;pvalue=7.05e-05;qvalue=0.305;sequence=ATTAAAAATAG;
AAEL006639	fimo	nucleotide_motif	1623	1633	41.5	-	.	Name=1-AATAAAAAWAA_AAEL006639-;Alias=STREME-1;ID=1-AATAAAAAWAA-STREME-1-4-AAEL006639;pvalue=7.05e-05;qvalue=0.305;sequence=ATTAAAAATAG;
AAEL026309	fimo	nucleotide_motif	1796	1806	40.5	-	.	Name=1-AATAAAAAWAA_AAEL026309-;Alias=STREME-1;ID=1-AATAAAAAWAA-STREME-1-1-AAEL026309;pvalue=8.91e-05;qvalue=0.339;sequence=AATAAAATCAA;
AAEL020895	fimo	nucleotide_motif	841	851	46.3	+	.	Name=1-AATAAAAAWAA_AAEL020895+;Alias=STREME-1;ID=1-AATAAAAAWAA-STREME-1-1-AAEL020895;pvalue=2.34e-05;qvalue=0.179;sequence=CATAAAAATAA;
AAEL010222	fimo	nucleotide_motif	756	766	43.5	+	.	Name=1-AATAAAAAWAA_AAEL010222+;Alias=STREME-1;ID=1-AATAAAAAWAA-STREME-1-1-AAEL010222;pvalue=4.43e-05;qvalue=0.245;sequence=CATAAAAAGAA;
AAEL010222	fimo	nucleotide_motif	572	582	41.6	-	.	Name=1-AATAAAAAWAA_AAEL010222-;Alias=STREME-1;ID=1-AATAAAAAWAA-STREME-1-2-AAEL010222;pvalue=6.9e-05;qvalue=0.302;sequence=CATAAAAATAG;
AAEL010222	fimo	nucleotide_motif	399	409	41	+	.	Name=1-AATAAAAAWAA_AAEL010222+;Alias=STREME-1;ID=1-AATAAAAAWAA-STREME-1-3-AAEL010222;pvalue=7.98e-05;qvalue=0.323;sequence=AATAAAATGAA;
AAEL018308	fimo	nucleotide_motif	545	555	53	-	.	Name=1-AATAAAAAWAA_AAEL018308-;Alias=STREME-1;ID=1-AATAAAAAWAA-STREME-1-1-AAEL018308;pvalue=5.03e-06;qvalue=0.111;sequence=AATAAAAATAA;
AAEL007013	fimo	nucleotide_motif	754	764	53	+	.	Name=1-AATAAAAAWAA_AAEL007013+;Alias=STREME-1;ID=1-AATAAAAAWAA-STREME-1-1-AAEL007013;pvalue=5.03e-06;qvalue=0.111;sequence=AATAAAAATAA;
AAEL007013	fimo	nucleotide_motif	58	68	41.7	-	.	Name=1-AATAAAAAWAA_AAEL007013-;Alias=STREME-1;ID=1-AATAAAAAWAA-STREME-1-2-AAEL007013;pvalue=6.8e-05;qvalue=0.302;sequence=CTTAAAAATAA;
AAEL021861	fimo	nucleotide_motif	1227	1237	41.3	-	.	Name=1-AATAAAAAWAA_AAEL021861-;Alias=STREME-1;ID=1-AATAAAAAWAA-STREME-1-1-AAEL021861;pvalue=7.36e-05;qvalue=0.306;sequence=ACTAAAAAAAA;
AAEL006984	fimo	nucleotide_motif	598	608	47.9	+	.	Name=1-AATAAAAAWAA_AAEL006984+;Alias=STREME-1;ID=1-AATAAAAAWAA-STREME-1-1-AAEL006984;pvalue=1.62e-05;qvalue=0.173;sequence=CATAAAAAAAA;
AAEL006984	fimo	nucleotide_motif	1104	1114	41.4	-	.	Name=1-AATAAAAAWAA_AAEL006984-;Alias=STREME-1;ID=1-AATAAAAAWAA-STREME-1-2-AAEL006984;pvalue=7.21e-05;qvalue=0.306;sequence=AATAAGATAAA;
AAEL007016	fimo	nucleotide_motif	1501	1511	41.3	-	.	Name=1-AATAAAAAWAA_AAEL007016-;Alias=STREME-1;ID=1-AATAAAAAWAA-STREME-1-1-AAEL007016;pvalue=7.36e-05;qvalue=0.306;sequence=ACTAAAAAAAA;
AAEL006995	fimo	nucleotide_motif	783	793	56	-	.	Name=1-AATAAAAAWAA_AAEL006995-;Alias=STREME-1;ID=1-AATAAAAAWAA-STREME-1-1-AAEL006995;pvalue=2.51e-06;qvalue=0.0826;sequence=AATAAAAAAAA;
AAEL006995	fimo	nucleotide_motif	902	912	53	+	.	Name=1-AATAAAAAWAA_AAEL006995+;Alias=STREME-1;ID=1-AATAAAAAWAA-STREME-1-2-AAEL006995;pvalue=5.03e-06;qvalue=0.111;sequence=AATAAAAATAA;
AAEL006995	fimo	nucleotide_motif	786	796	49.7	-	.	Name=1-AATAAAAAWAA_AAEL006995-;Alias=STREME-1;ID=1-AATAAAAAWAA-STREME-1-3-AAEL006995;pvalue=1.06e-05;qvalue=0.168;sequence=AATAATAAAAA;
AAEL007006	fimo	nucleotide_motif	1213	1223	47.9	-	.	Name=1-AATAAAAAWAA_AAEL007006-;Alias=STREME-1;ID=1-AATAAAAAWAA-STREME-1-1-AAEL007006;pvalue=1.62e-05;qvalue=0.173;sequence=CATAAAAAAAA;
AAEL007006	fimo	nucleotide_motif	983	993	41.6	+	.	Name=1-AATAAAAAWAA_AAEL007006+;Alias=STREME-1;ID=1-AATAAAAAWAA-STREME-1-2-AAEL007006;pvalue=6.9e-05;qvalue=0.302;sequence=CATAAAAATAG;
AAEL007006	fimo	nucleotide_motif	14	24	40.4	-	.	Name=1-AATAAAAAWAA_AAEL007006-;Alias=STREME-1;ID=1-AATAAAAAWAA-STREME-1-3-AAEL007006;pvalue=9.1e-05;qvalue=0.345;sequence=CTTAAGAAAAA;
AAEL019519	fimo	nucleotide_motif	1531	1541	42.7	-	.	Name=1-AATAAAAAWAA_AAEL019519-;Alias=STREME-1;ID=1-AATAAAAAWAA-STREME-1-1-AAEL019519;pvalue=5.4e-05;qvalue=0.28;sequence=ATTAAAAAGAA;
AAEL019519	fimo	nucleotide_motif	1425	1435	42.2	+	.	Name=1-AATAAAAAWAA_AAEL019519+;Alias=STREME-1;ID=1-AATAAAAAWAA-STREME-1-2-AAEL019519;pvalue=5.99e-05;qvalue=0.291;sequence=CTTAAAAAAAA;
AAEL002132	fimo	nucleotide_motif	1601	1611	42.5	+	.	Name=1-AATAAAAAWAA_AAEL002132+;Alias=STREME-1;ID=1-AATAAAAAWAA-STREME-1-1-AAEL002132;pvalue=5.59e-05;qvalue=0.288;sequence=CATAAAAACAA;
Gr76	fimo	nucleotide_motif	463	473	47.5	+	.	Name=1-AATAAAAAWAA_Gr76+;Alias=STREME-1;ID=1-AATAAAAAWAA-STREME-1-1-Gr76;pvalue=1.78e-05;qvalue=0.173;sequence=AATAAAAACAA;
AAEL019673	fimo	nucleotide_motif	1609	1619	41	+	.	Name=1-AATAAAAAWAA_AAEL019673+;Alias=STREME-1;ID=1-AATAAAAAWAA-STREME-1-1-AAEL019673;pvalue=7.98e-05;qvalue=0.323;sequence=AATAAAATGAA;
AAEL000165	fimo	nucleotide_motif	1583	1593	46.9	+	.	Name=1-AATAAAAAWAA_AAEL000165+;Alias=STREME-1;ID=1-AATAAAAAWAA-STREME-1-1-AAEL000165;pvalue=2.03e-05;qvalue=0.173;sequence=ATTAAAAAAAA;
AAEL022984	fimo	nucleotide_motif	753	763	46.9	-	.	Name=1-AATAAAAAWAA_AAEL022984-;Alias=STREME-1;ID=1-AATAAAAAWAA-STREME-1-1-AAEL022984;pvalue=2.03e-05;qvalue=0.173;sequence=ATTAAAAAAAA;
AAEL022984	fimo	nucleotide_motif	1731	1741	46.9	-	.	Name=1-AATAAAAAWAA_AAEL022984-;Alias=STREME-1;ID=1-AATAAAAAWAA-STREME-1-2-AAEL022984;pvalue=2.03e-05;qvalue=0.173;sequence=ATTAAAAAAAA;
AAEL019981	fimo	nucleotide_motif	691	701	51.8	-	.	Name=1-AATAAAAAWAA_AAEL019981-;Alias=STREME-1;ID=1-AATAAAAAWAA-STREME-1-1-AAEL019981;pvalue=6.57e-06;qvalue=0.127;sequence=AATAAGAAAAA;
AAEL019981	fimo	nucleotide_motif	1798	1808	51.8	-	.	Name=1-AATAAAAAWAA_AAEL019981-;Alias=STREME-1;ID=1-AATAAAAAWAA-STREME-1-2-AAEL019981;pvalue=6.57e-06;qvalue=0.127;sequence=AATAAGAAAAA;
AAEL008378	fimo	nucleotide_motif	1778	1788	46.9	+	.	Name=1-AATAAAAAWAA_AAEL008378+;Alias=STREME-1;ID=1-AATAAAAAWAA-STREME-1-1-AAEL008378;pvalue=2.03e-05;qvalue=0.173;sequence=ATTAAAAAAAA;
AAEL011167	fimo	nucleotide_motif	632	642	48.3	-	.	Name=1-AATAAAAAWAA_AAEL011167-;Alias=STREME-1;ID=1-AATAAAAAWAA-STREME-1-1-AAEL011167;pvalue=1.47e-05;qvalue=0.173;sequence=AATAATAATAA;
AAEL011167	fimo	nucleotide_motif	1448	1458	42.3	+	.	Name=1-AATAAAAAWAA_AAEL011167+;Alias=STREME-1;ID=1-AATAAAAAWAA-STREME-1-2-AAEL011167;pvalue=5.84e-05;qvalue=0.291;sequence=ATTAATAATAA;
AAEL005957	fimo	nucleotide_motif	1326	1336	56	+	.	Name=1-AATAAAAAWAA_AAEL005957+;Alias=STREME-1;ID=1-AATAAAAAWAA-STREME-1-1-AAEL005957;pvalue=2.51e-06;qvalue=0.0826;sequence=AATAAAAAAAA;
AAEL005957	fimo	nucleotide_motif	1977	1987	40.3	+	.	Name=1-AATAAAAAWAA_AAEL005957+;Alias=STREME-1;ID=1-AATAAAAAWAA-STREME-1-2-AAEL005957;pvalue=9.25e-05;qvalue=0.347;sequence=ATTAAGAACAA;
AAEL013990	fimo	nucleotide_motif	315	325	56	+	.	Name=1-AATAAAAAWAA_AAEL013990+;Alias=STREME-1;ID=1-AATAAAAAWAA-STREME-1-1-AAEL013990;pvalue=2.51e-06;qvalue=0.0826;sequence=AATAAAAAAAA;
AAEL013990	fimo	nucleotide_motif	765	775	45.9	-	.	Name=1-AATAAAAAWAA_AAEL013990-;Alias=STREME-1;ID=1-AATAAAAAWAA-STREME-1-2-AAEL013990;pvalue=2.59e-05;qvalue=0.185;sequence=ATTAAAAATAA;
AAEL013983	fimo	nucleotide_motif	1209	1219	48.3	+	.	Name=1-AATAAAAAWAA_AAEL013983+;Alias=STREME-1;ID=1-AATAAAAAWAA-STREME-1-1-AAEL013983;pvalue=1.47e-05;qvalue=0.173;sequence=AATAATAATAA;
AAEL013983	fimo	nucleotide_motif	542	552	46.3	+	.	Name=1-AATAAAAAWAA_AAEL013983+;Alias=STREME-1;ID=1-AATAAAAAWAA-STREME-1-2-AAEL013983;pvalue=2.34e-05;qvalue=0.179;sequence=CATAAAAATAA;
AAEL002848	fimo	nucleotide_motif	423	433	53	+	.	Name=1-AATAAAAAWAA_AAEL002848+;Alias=STREME-1;ID=1-AATAAAAAWAA-STREME-1-1-AAEL002848;pvalue=5.03e-06;qvalue=0.111;sequence=AATAAAAATAA;
AAEL020083	fimo	nucleotide_motif	1560	1570	41.6	-	.	Name=1-AATAAAAAWAA_AAEL020083-;Alias=STREME-1;ID=1-AATAAAAAWAA-STREME-1-1-AAEL020083;pvalue=6.9e-05;qvalue=0.302;sequence=CATAAAAATAG;
AAEL005384	fimo	nucleotide_motif	261	271	46.6	+	.	Name=1-AATAAAAAWAA_AAEL005384+;Alias=STREME-1;ID=1-AATAAAAAWAA-STREME-1-1-AAEL005384;pvalue=2.18e-05;qvalue=0.175;sequence=AATAAAAAAAG;
AAEL008876	fimo	nucleotide_motif	234	244	56	+	.	Name=1-AATAAAAAWAA_AAEL008876+;Alias=STREME-1;ID=1-AATAAAAAWAA-STREME-1-1-AAEL008876;pvalue=2.51e-06;qvalue=0.0826;sequence=AATAAAAAAAA;
AAEL008876	fimo	nucleotide_motif	406	416	46.6	-	.	Name=1-AATAAAAAWAA_AAEL008876-;Alias=STREME-1;ID=1-AATAAAAAWAA-STREME-1-2-AAEL008876;pvalue=2.18e-05;qvalue=0.175;sequence=AATAAAAAAAG;
AAEL008876	fimo	nucleotide_motif	1496	1506	43.6	+	.	Name=1-AATAAAAAWAA_AAEL008876+;Alias=STREME-1;ID=1-AATAAAAAWAA-STREME-1-3-AAEL008876;pvalue=4.34e-05;qvalue=0.242;sequence=AATAAAATTAA;
AAEL000786	fimo	nucleotide_motif	325	335	42.7	+	.	Name=1-AATAAAAAWAA_AAEL000786+;Alias=STREME-1;ID=1-AATAAAAAWAA-STREME-1-1-AAEL000786;pvalue=5.4e-05;qvalue=0.28;sequence=CATAATAATAA;
AAEL019834	fimo	nucleotide_motif	336	346	45.6	+	.	Name=1-AATAAAAAWAA_AAEL019834+;Alias=STREME-1;ID=1-AATAAAAAWAA-STREME-1-1-AAEL019834;pvalue=2.74e-05;qvalue=0.191;sequence=AATAAAAATAG;
AAEL019834	fimo	nucleotide_motif	353	363	42.9	+	.	Name=1-AATAAAAAWAA_AAEL019834+;Alias=STREME-1;ID=1-AATAAAAAWAA-STREME-1-2-AAEL019834;pvalue=5.09e-05;qvalue=0.269;sequence=AATAAGAATAG;
AAEL002612	fimo	nucleotide_motif	1682	1692	41	+	.	Name=1-AATAAAAAWAA_AAEL002612+;Alias=STREME-1;ID=1-AATAAAAAWAA-STREME-1-1-AAEL002612;pvalue=7.98e-05;qvalue=0.323;sequence=AATAAAATGAA;
AAEL002580	fimo	nucleotide_motif	1450	1460	56	+	.	Name=1-AATAAAAAWAA_AAEL002580+;Alias=STREME-1;ID=1-AATAAAAAWAA-STREME-1-1-AAEL002580;pvalue=2.51e-06;qvalue=0.0826;sequence=AATAAAAAAAA;
AAEL002602	fimo	nucleotide_motif	1793	1803	43.1	+	.	Name=1-AATAAAAAWAA_AAEL002602+;Alias=STREME-1;ID=1-AATAAAAAWAA-STREME-1-1-AAEL002602;pvalue=4.84e-05;qvalue=0.261;sequence=ATTAAGAATAA;
AAEL002602	fimo	nucleotide_motif	1606	1616	40.6	+	.	Name=1-AATAAAAAWAA_AAEL002602+;Alias=STREME-1;ID=1-AATAAAAAWAA-STREME-1-2-AAEL002602;pvalue=8.75e-05;qvalue=0.339;sequence=CATAAAATAAA;
AAEL002610	fimo	nucleotide_motif	407	417	53	+	.	Name=1-AATAAAAAWAA_AAEL002610+;Alias=STREME-1;ID=1-AATAAAAAWAA-STREME-1-1-AAEL002610;pvalue=5.03e-06;qvalue=0.111;sequence=AATAAAAATAA;
AAEL002610	fimo	nucleotide_motif	632	642	48.3	-	.	Name=1-AATAAAAAWAA_AAEL002610-;Alias=STREME-1;ID=1-AATAAAAAWAA-STREME-1-2-AAEL002610;pvalue=1.47e-05;qvalue=0.173;sequence=AATAATAATAA;
AAEL002610	fimo	nucleotide_motif	635	645	48.3	-	.	Name=1-AATAAAAAWAA_AAEL002610-;Alias=STREME-1;ID=1-AATAAAAAWAA-STREME-1-3-AAEL002610;pvalue=1.47e-05;qvalue=0.173;sequence=AATAATAATAA;
AAEL002610	fimo	nucleotide_motif	638	648	48.3	-	.	Name=1-AATAAAAAWAA_AAEL002610-;Alias=STREME-1;ID=1-AATAAAAAWAA-STREME-1-4-AAEL002610;pvalue=1.47e-05;qvalue=0.173;sequence=AATAATAATAA;
AAEL002610	fimo	nucleotide_motif	560	570	41.8	-	.	Name=1-AATAAAAAWAA_AAEL002610-;Alias=STREME-1;ID=1-AATAAAAAWAA-STREME-1-5-AAEL002610;pvalue=6.65e-05;qvalue=0.301;sequence=ATTAAAAAAAG;
AAEL001517	fimo	nucleotide_motif	739	749	46.9	+	.	Name=1-AATAAAAAWAA_AAEL001517+;Alias=STREME-1;ID=1-AATAAAAAWAA-STREME-1-1-AAEL001517;pvalue=2.03e-05;qvalue=0.173;sequence=ATTAAAAAAAA;
AAEL001519	fimo	nucleotide_motif	738	748	56	-	.	Name=1-AATAAAAAWAA_AAEL001519-;Alias=STREME-1;ID=1-AATAAAAAWAA-STREME-1-1-AAEL001519;pvalue=2.51e-06;qvalue=0.0826;sequence=AATAAAAAAAA;
AAEL003971	fimo	nucleotide_motif	6	16	45.5	+	.	Name=1-AATAAAAAWAA_AAEL003971+;Alias=STREME-1;ID=1-AATAAAAAWAA-STREME-1-1-AAEL003971;pvalue=2.84e-05;qvalue=0.191;sequence=AATAAGAAGAA;
AAEL003150	fimo	nucleotide_motif	756	766	51.8	-	.	Name=1-AATAAAAAWAA_AAEL003150-;Alias=STREME-1;ID=1-AATAAAAAWAA-STREME-1-1-AAEL003150;pvalue=6.57e-06;qvalue=0.127;sequence=AATAAGAAAAA;
AAEL021114	fimo	nucleotide_motif	1413	1423	48.3	+	.	Name=1-AATAAAAAWAA_AAEL021114+;Alias=STREME-1;ID=1-AATAAAAAWAA-STREME-1-1-AAEL021114;pvalue=1.47e-05;qvalue=0.173;sequence=AATAATAATAA;
AAEL021114	fimo	nucleotide_motif	1416	1426	48.3	+	.	Name=1-AATAAAAAWAA_AAEL021114+;Alias=STREME-1;ID=1-AATAAAAAWAA-STREME-1-2-AAEL021114;pvalue=1.47e-05;qvalue=0.173;sequence=AATAATAATAA;
AAEL021114	fimo	nucleotide_motif	66	76	44	-	.	Name=1-AATAAAAAWAA_AAEL021114-;Alias=STREME-1;ID=1-AATAAAAAWAA-STREME-1-3-AAEL021114;pvalue=3.93e-05;qvalue=0.231;sequence=CATAAGAATAA;
AAEL011532	fimo	nucleotide_motif	1789	1799	42.5	-	.	Name=1-AATAAAAAWAA_AAEL011532-;Alias=STREME-1;ID=1-AATAAAAAWAA-STREME-1-1-AAEL011532;pvalue=5.59e-05;qvalue=0.288;sequence=CATAAAAACAA;
AAEL011532	fimo	nucleotide_motif	867	877	42	-	.	Name=1-AATAAAAAWAA_AAEL011532-;Alias=STREME-1;ID=1-AATAAAAAWAA-STREME-1-2-AAEL011532;pvalue=6.24e-05;qvalue=0.296;sequence=CATAAAAAAAG;
AAEL009751	fimo	nucleotide_motif	1086	1096	46.6	-	.	Name=1-AATAAAAAWAA_AAEL009751-;Alias=STREME-1;ID=1-AATAAAAAWAA-STREME-1-1-AAEL009751;pvalue=2.18e-05;qvalue=0.175;sequence=AATAAAAAAAG;
AAEL025333	fimo	nucleotide_motif	302	312	43.6	+	.	Name=1-AATAAAAAWAA_AAEL025333+;Alias=STREME-1;ID=1-AATAAAAAWAA-STREME-1-1-AAEL025333;pvalue=4.34e-05;qvalue=0.242;sequence=AATAAAATTAA;
AAEL025333	fimo	nucleotide_motif	703	713	43.6	+	.	Name=1-AATAAAAAWAA_AAEL025333+;Alias=STREME-1;ID=1-AATAAAAAWAA-STREME-1-2-AAEL025333;pvalue=4.34e-05;qvalue=0.242;sequence=AATAAAATTAA;
AAEL009991	fimo	nucleotide_motif	903	913	40.5	-	.	Name=1-AATAAAAAWAA_AAEL009991-;Alias=STREME-1;ID=1-AATAAAAAWAA-STREME-1-1-AAEL009991;pvalue=8.91e-05;qvalue=0.339;sequence=AATAAAATCAA;
AAEL028038	fimo	nucleotide_motif	183	193	47.9	+	.	Name=1-AATAAAAAWAA_AAEL028038+;Alias=STREME-1;ID=1-AATAAAAAWAA-STREME-1-1-AAEL028038;pvalue=1.62e-05;qvalue=0.173;sequence=CATAAAAAAAA;
AAEL011520	fimo	nucleotide_motif	1707	1717	46.6	+	.	Name=1-AATAAAAAWAA_AAEL011520+;Alias=STREME-1;ID=1-AATAAAAAWAA-STREME-1-1-AAEL011520;pvalue=2.18e-05;qvalue=0.175;sequence=AATAAAAAAAG;
AAEL011520	fimo	nucleotide_motif	494	504	40.6	+	.	Name=1-AATAAAAAWAA_AAEL011520+;Alias=STREME-1;ID=1-AATAAAAAWAA-STREME-1-2-AAEL011520;pvalue=8.6e-05;qvalue=0.339;sequence=AATAATATTAA;
AAEL006102	fimo	nucleotide_motif	1073	1083	44.8	+	.	Name=1-AATAAAAAWAA_AAEL006102+;Alias=STREME-1;ID=1-AATAAAAAWAA-STREME-1-1-AAEL006102;pvalue=3.28e-05;qvalue=0.204;sequence=AATAAAATAAA;
AAEL006102	fimo	nucleotide_motif	521	531	40.8	+	.	Name=1-AATAAAAAWAA_AAEL006102+;Alias=STREME-1;ID=1-AATAAAAAWAA-STREME-1-2-AAEL006102;pvalue=8.23e-05;qvalue=0.327;sequence=ATTAAGAAGAA;
AAEL004948	fimo	nucleotide_motif	990	1000	46.9	+	.	Name=1-AATAAAAAWAA_AAEL004948+;Alias=STREME-1;ID=1-AATAAAAAWAA-STREME-1-1-AAEL004948;pvalue=2.03e-05;qvalue=0.173;sequence=ATTAAAAAAAA;
AAEL009596	fimo	nucleotide_motif	1487	1497	44.8	-	.	Name=1-AATAAAAAWAA_AAEL009596-;Alias=STREME-1;ID=1-AATAAAAAWAA-STREME-1-1-AAEL009596;pvalue=3.28e-05;qvalue=0.204;sequence=AATAAAATAAA;
AAEL003508	fimo	nucleotide_motif	1212	1222	53	+	.	Name=1-AATAAAAAWAA_AAEL003508+;Alias=STREME-1;ID=1-AATAAAAAWAA-STREME-1-1-AAEL003508;pvalue=5.03e-06;qvalue=0.111;sequence=AATAAAAATAA;
AAEL003508	fimo	nucleotide_motif	1209	1219	49.7	+	.	Name=1-AATAAAAAWAA_AAEL003508+;Alias=STREME-1;ID=1-AATAAAAAWAA-STREME-1-2-AAEL003508;pvalue=1.06e-05;qvalue=0.168;sequence=AATAATAAAAA;
AAEL003508	fimo	nucleotide_motif	1148	1158	45.9	+	.	Name=1-AATAAAAAWAA_AAEL003508+;Alias=STREME-1;ID=1-AATAAAAAWAA-STREME-1-3-AAEL003508;pvalue=2.59e-05;qvalue=0.185;sequence=ATTAAAAATAA;
AAEL003508	fimo	nucleotide_motif	1075	1085	41.9	-	.	Name=1-AATAAAAAWAA_AAEL003508-;Alias=STREME-1;ID=1-AATAAAAAWAA-STREME-1-4-AAEL003508;pvalue=6.4e-05;qvalue=0.296;sequence=ATTAAAAACAA;
AAEL003299	fimo	nucleotide_motif	443	453	44.6	+	.	Name=1-AATAAAAAWAA_AAEL003299+;Alias=STREME-1;ID=1-AATAAAAAWAA-STREME-1-1-AAEL003299;pvalue=3.43e-05;qvalue=0.21;sequence=AATAATAAGAA;
AAEL003299	fimo	nucleotide_motif	1018	1028	43.6	-	.	Name=1-AATAAAAAWAA_AAEL003299-;Alias=STREME-1;ID=1-AATAAAAAWAA-STREME-1-2-AAEL003299;pvalue=4.34e-05;qvalue=0.242;sequence=AATAAAATTAA;
AAEL003299	fimo	nucleotide_motif	97	107	43.5	+	.	Name=1-AATAAAAAWAA_AAEL003299+;Alias=STREME-1;ID=1-AATAAAAAWAA-STREME-1-3-AAEL003299;pvalue=4.43e-05;qvalue=0.245;sequence=CATAAAAAGAA;
AAEL003318	fimo	nucleotide_motif	1975	1985	49.7	-	.	Name=1-AATAAAAAWAA_AAEL003318-;Alias=STREME-1;ID=1-AATAAAAAWAA-STREME-1-1-AAEL003318;pvalue=1.06e-05;qvalue=0.168;sequence=AATAATAAAAA;
AAEL012853	fimo	nucleotide_motif	182	192	47.9	+	.	Name=1-AATAAAAAWAA_AAEL012853+;Alias=STREME-1;ID=1-AATAAAAAWAA-STREME-1-1-AAEL012853;pvalue=1.62e-05;qvalue=0.173;sequence=CATAAAAAAAA;
AAEL012856	fimo	nucleotide_motif	704	714	53	-	.	Name=1-AATAAAAAWAA_AAEL012856-;Alias=STREME-1;ID=1-AATAAAAAWAA-STREME-1-1-AAEL012856;pvalue=5.03e-06;qvalue=0.111;sequence=AATAAAAATAA;
AAEL012856	fimo	nucleotide_motif	820	830	49.7	+	.	Name=1-AATAAAAAWAA_AAEL012856+;Alias=STREME-1;ID=1-AATAAAAAWAA-STREME-1-2-AAEL012856;pvalue=1.06e-05;qvalue=0.168;sequence=AATAATAAAAA;
AAEL012856	fimo	nucleotide_motif	385	395	46.9	-	.	Name=1-AATAAAAAWAA_AAEL012856-;Alias=STREME-1;ID=1-AATAAAAAWAA-STREME-1-3-AAEL012856;pvalue=2.03e-05;qvalue=0.173;sequence=ATTAAAAAAAA;
AAEL012856	fimo	nucleotide_motif	200	210	45.5	-	.	Name=1-AATAAAAAWAA_AAEL012856-;Alias=STREME-1;ID=1-AATAAAAAWAA-STREME-1-4-AAEL012856;pvalue=2.84e-05;qvalue=0.191;sequence=AATAAGAAGAA;
AAEL012856	fimo	nucleotide_motif	130	140	41.5	+	.	Name=1-AATAAAAAWAA_AAEL012856+;Alias=STREME-1;ID=1-AATAAAAAWAA-STREME-1-5-AAEL012856;pvalue=7.05e-05;qvalue=0.305;sequence=ATTAAAAATAG;
AAEL012858	fimo	nucleotide_motif	918	928	49.7	-	.	Name=1-AATAAAAAWAA_AAEL012858-;Alias=STREME-1;ID=1-AATAAAAAWAA-STREME-1-1-AAEL012858;pvalue=1.06e-05;qvalue=0.168;sequence=AATAATAAAAA;
AAEL003865	fimo	nucleotide_motif	247	257	47.5	-	.	Name=1-AATAAAAAWAA_AAEL003865-;Alias=STREME-1;ID=1-AATAAAAAWAA-STREME-1-1-AAEL003865;pvalue=1.78e-05;qvalue=0.173;sequence=AATAAAAACAA;
AAEL003865	fimo	nucleotide_motif	1170	1180	40.5	-	.	Name=1-AATAAAAAWAA_AAEL003865-;Alias=STREME-1;ID=1-AATAAAAAWAA-STREME-1-2-AAEL003865;pvalue=8.91e-05;qvalue=0.339;sequence=AATAAAATCAA;
AAEL024906	fimo	nucleotide_motif	550	560	45.2	-	.	Name=1-AATAAAAAWAA_AAEL024906-;Alias=STREME-1;ID=1-AATAAAAAWAA-STREME-1-1-AAEL024906;pvalue=3.03e-05;qvalue=0.199;sequence=AATAAGAACAA;
AAEL006705	fimo	nucleotide_motif	509	519	48.3	+	.	Name=1-AATAAAAAWAA_AAEL006705+;Alias=STREME-1;ID=1-AATAAAAAWAA-STREME-1-1-AAEL006705;pvalue=1.47e-05;qvalue=0.173;sequence=AATAATAATAA;
AAEL006705	fimo	nucleotide_motif	512	522	48.3	+	.	Name=1-AATAAAAAWAA_AAEL006705+;Alias=STREME-1;ID=1-AATAAAAAWAA-STREME-1-2-AAEL006705;pvalue=1.47e-05;qvalue=0.173;sequence=AATAATAATAA;
AAEL006705	fimo	nucleotide_motif	495	505	42.7	+	.	Name=1-AATAAAAAWAA_AAEL006705+;Alias=STREME-1;ID=1-AATAAAAAWAA-STREME-1-3-AAEL006705;pvalue=5.4e-05;qvalue=0.28;sequence=CATAATAATAA;
AAEL008936	fimo	nucleotide_motif	1339	1349	49.7	+	.	Name=1-AATAAAAAWAA_AAEL008936+;Alias=STREME-1;ID=1-AATAAAAAWAA-STREME-1-1-AAEL008936;pvalue=1.06e-05;qvalue=0.168;sequence=AATAATAAAAA;
AAEL000834	fimo	nucleotide_motif	963	973	40.5	-	.	Name=1-AATAAAAAWAA_AAEL000834-;Alias=STREME-1;ID=1-AATAAAAAWAA-STREME-1-1-AAEL000834;pvalue=8.91e-05;qvalue=0.339;sequence=AATAAAATCAA;
AAEL000797	fimo	nucleotide_motif	650	660	42	-	.	Name=1-AATAAAAAWAA_AAEL000797-;Alias=STREME-1;ID=1-AATAAAAAWAA-STREME-1-1-AAEL000797;pvalue=6.24e-05;qvalue=0.296;sequence=CATAAAAAAAG;
AAEL000797	fimo	nucleotide_motif	1374	1384	40.6	+	.	Name=1-AATAAAAAWAA_AAEL000797+;Alias=STREME-1;ID=1-AATAAAAAWAA-STREME-1-2-AAEL000797;pvalue=8.75e-05;qvalue=0.339;sequence=CATAAAATAAA;
AAEL011408	fimo	nucleotide_motif	1487	1497	44.4	-	.	Name=1-AATAAAAAWAA_AAEL011408-;Alias=STREME-1;ID=1-AATAAAAAWAA-STREME-1-1-AAEL011408;pvalue=3.59e-05;qvalue=0.214;sequence=ATTAAGAAAAA;
AAEL023353	fimo	nucleotide_motif	294	304	46.6	+	.	Name=1-AATAAAAAWAA_AAEL023353+;Alias=STREME-1;ID=1-AATAAAAAWAA-STREME-1-1-AAEL023353;pvalue=2.18e-05;qvalue=0.175;sequence=AATAAAAAAAG;
AAEL018102	fimo	nucleotide_motif	1808	1818	45.9	+	.	Name=1-AATAAAAAWAA_AAEL018102+;Alias=STREME-1;ID=1-AATAAAAAWAA-STREME-1-1-AAEL018102;pvalue=2.59e-05;qvalue=0.185;sequence=ATTAAAAATAA;
AAEL004343	fimo	nucleotide_motif	1906	1916	56	+	.	Name=1-AATAAAAAWAA_AAEL004343+;Alias=STREME-1;ID=1-AATAAAAAWAA-STREME-1-1-AAEL004343;pvalue=2.51e-06;qvalue=0.0826;sequence=AATAAAAAAAA;
AAEL004343	fimo	nucleotide_motif	84	94	42.3	+	.	Name=1-AATAAAAAWAA_AAEL004343+;Alias=STREME-1;ID=1-AATAAAAAWAA-STREME-1-2-AAEL004343;pvalue=5.84e-05;qvalue=0.291;sequence=ATTAATAATAA;
AAEL004343	fimo	nucleotide_motif	90	100	41.1	+	.	Name=1-AATAAAAAWAA_AAEL004343+;Alias=STREME-1;ID=1-AATAAAAAWAA-STREME-1-3-AAEL004343;pvalue=7.77e-05;qvalue=0.319;sequence=AATAATATAAA;
AAEL004335	fimo	nucleotide_motif	1901	1911	43.1	-	.	Name=1-AATAAAAAWAA_AAEL004335-;Alias=STREME-1;ID=1-AATAAAAAWAA-STREME-1-1-AAEL004335;pvalue=4.84e-05;qvalue=0.261;sequence=ATTAATAAAAA;
AAEL004335	fimo	nucleotide_motif	554	564	42.2	+	.	Name=1-AATAAAAAWAA_AAEL004335+;Alias=STREME-1;ID=1-AATAAAAAWAA-STREME-1-2-AAEL004335;pvalue=5.99e-05;qvalue=0.291;sequence=CTTAAAAAAAA;
AAEL002288	fimo	nucleotide_motif	697	707	48.3	-	.	Name=1-AATAAAAAWAA_AAEL002288-;Alias=STREME-1;ID=1-AATAAAAAWAA-STREME-1-1-AAEL002288;pvalue=1.47e-05;qvalue=0.173;sequence=AATAATAATAA;
AAEL000546	fimo	nucleotide_motif	811	821	53	-	.	Name=1-AATAAAAAWAA_AAEL000546-;Alias=STREME-1;ID=1-AATAAAAAWAA-STREME-1-1-AAEL000546;pvalue=5.03e-06;qvalue=0.111;sequence=AATAAAAATAA;
AAEL000668	fimo	nucleotide_motif	1242	1252	46.9	+	.	Name=1-AATAAAAAWAA_AAEL000668+;Alias=STREME-1;ID=1-AATAAAAAWAA-STREME-1-1-AAEL000668;pvalue=2.03e-05;qvalue=0.173;sequence=ATTAAAAAAAA;
AAEL021450	fimo	nucleotide_motif	1637	1647	42.9	-	.	Name=1-AATAAAAAWAA_AAEL021450-;Alias=STREME-1;ID=1-AATAAAAAWAA-STREME-1-1-AAEL021450;pvalue=5.09e-05;qvalue=0.269;sequence=AATAATAAAAG;
AAEL005575	fimo	nucleotide_motif	781	791	46.9	-	.	Name=1-AATAAAAAWAA_AAEL005575-;Alias=STREME-1;ID=1-AATAAAAAWAA-STREME-1-1-AAEL005575;pvalue=2.03e-05;qvalue=0.173;sequence=ATTAAAAAAAA;
AAEL007391	fimo	nucleotide_motif	908	918	56	+	.	Name=1-AATAAAAAWAA_AAEL007391+;Alias=STREME-1;ID=1-AATAAAAAWAA-STREME-1-1-AAEL007391;pvalue=2.51e-06;qvalue=0.0826;sequence=AATAAAAAAAA;
AAEL007391	fimo	nucleotide_motif	1503	1513	56	-	.	Name=1-AATAAAAAWAA_AAEL007391-;Alias=STREME-1;ID=1-AATAAAAAWAA-STREME-1-2-AAEL007391;pvalue=2.51e-06;qvalue=0.0826;sequence=AATAAAAAAAA;
AAEL007391	fimo	nucleotide_motif	1091	1101	41.8	-	.	Name=1-AATAAAAAWAA_AAEL007391-;Alias=STREME-1;ID=1-AATAAAAAWAA-STREME-1-3-AAEL007391;pvalue=6.65e-05;qvalue=0.301;sequence=ATTAAAAAAAG;
AAEL012109	fimo	nucleotide_motif	954	964	46.3	+	.	Name=1-AATAAAAAWAA_AAEL012109+;Alias=STREME-1;ID=1-AATAAAAAWAA-STREME-1-1-AAEL012109;pvalue=2.34e-05;qvalue=0.179;sequence=CATAAAAATAA;
AAEL011200	fimo	nucleotide_motif	282	292	53	-	.	Name=1-AATAAAAAWAA_AAEL011200-;Alias=STREME-1;ID=1-AATAAAAAWAA-STREME-1-1-AAEL011200;pvalue=5.03e-06;qvalue=0.111;sequence=AATAAAAATAA;
AAEL011200	fimo	nucleotide_motif	270	280	48.3	-	.	Name=1-AATAAAAAWAA_AAEL011200-;Alias=STREME-1;ID=1-AATAAAAAWAA-STREME-1-2-AAEL011200;pvalue=1.47e-05;qvalue=0.173;sequence=AATAATAATAA;
AAEL011200	fimo	nucleotide_motif	273	283	48.3	-	.	Name=1-AATAAAAAWAA_AAEL011200-;Alias=STREME-1;ID=1-AATAAAAAWAA-STREME-1-3-AAEL011200;pvalue=1.47e-05;qvalue=0.173;sequence=AATAATAATAA;
AAEL011200	fimo	nucleotide_motif	276	286	48.3	-	.	Name=1-AATAAAAAWAA_AAEL011200-;Alias=STREME-1;ID=1-AATAAAAAWAA-STREME-1-4-AAEL011200;pvalue=1.47e-05;qvalue=0.173;sequence=AATAATAATAA;
AAEL029072	fimo	nucleotide_motif	199	209	45.9	-	.	Name=1-AATAAAAAWAA_AAEL029072-;Alias=STREME-1;ID=1-AATAAAAAWAA-STREME-1-1-AAEL029072;pvalue=2.59e-05;qvalue=0.185;sequence=ATTAAAAATAA;
AAEL029072	fimo	nucleotide_motif	632	642	45.9	-	.	Name=1-AATAAAAAWAA_AAEL029072-;Alias=STREME-1;ID=1-AATAAAAAWAA-STREME-1-2-AAEL029072;pvalue=2.59e-05;qvalue=0.185;sequence=ATTAAAAATAA;
AAEL029072	fimo	nucleotide_motif	469	479	41.9	+	.	Name=1-AATAAAAAWAA_AAEL029072+;Alias=STREME-1;ID=1-AATAAAAAWAA-STREME-1-3-AAEL029072;pvalue=6.4e-05;qvalue=0.296;sequence=ATTAAAAACAA;
AAEL002343	fimo	nucleotide_motif	1877	1887	46.6	+	.	Name=1-AATAAAAAWAA_AAEL002343+;Alias=STREME-1;ID=1-AATAAAAAWAA-STREME-1-1-AAEL002343;pvalue=2.18e-05;qvalue=0.175;sequence=AATAAAAAAAG;
AAEL002343	fimo	nucleotide_motif	1874	1884	44	+	.	Name=1-AATAAAAAWAA_AAEL002343+;Alias=STREME-1;ID=1-AATAAAAAWAA-STREME-1-2-AAEL002343;pvalue=3.93e-05;qvalue=0.231;sequence=CATAATAAAAA;
AAEL004155	fimo	nucleotide_motif	672	682	56	+	.	Name=1-AATAAAAAWAA_AAEL004155+;Alias=STREME-1;ID=1-AATAAAAAWAA-STREME-1-1-AAEL004155;pvalue=2.51e-06;qvalue=0.0826;sequence=AATAAAAAAAA;
AAEL004179	fimo	nucleotide_motif	747	757	48.3	+	.	Name=1-AATAAAAAWAA_AAEL004179+;Alias=STREME-1;ID=1-AATAAAAAWAA-STREME-1-1-AAEL004179;pvalue=1.47e-05;qvalue=0.173;sequence=AATAATAATAA;
AAEL004179	fimo	nucleotide_motif	750	760	48.3	+	.	Name=1-AATAAAAAWAA_AAEL004179+;Alias=STREME-1;ID=1-AATAAAAAWAA-STREME-1-2-AAEL004179;pvalue=1.47e-05;qvalue=0.173;sequence=AATAATAATAA;
AAEL004179	fimo	nucleotide_motif	756	766	41.1	+	.	Name=1-AATAAAAAWAA_AAEL004179+;Alias=STREME-1;ID=1-AATAAAAAWAA-STREME-1-3-AAEL004179;pvalue=7.77e-05;qvalue=0.319;sequence=AATAATATAAA;
AAEL004809	fimo	nucleotide_motif	962	972	46.9	+	.	Name=1-AATAAAAAWAA_AAEL004809+;Alias=STREME-1;ID=1-AATAAAAAWAA-STREME-1-1-AAEL004809;pvalue=2.03e-05;qvalue=0.173;sequence=ATTAAAAAAAA;
AAEL004809	fimo	nucleotide_motif	266	276	43.1	-	.	Name=1-AATAAAAAWAA_AAEL004809-;Alias=STREME-1;ID=1-AATAAAAAWAA-STREME-1-2-AAEL004809;pvalue=4.84e-05;qvalue=0.261;sequence=ATTAAGAATAA;
AAEL010711	fimo	nucleotide_motif	1589	1599	53	+	.	Name=1-AATAAAAAWAA_AAEL010711+;Alias=STREME-1;ID=1-AATAAAAAWAA-STREME-1-1-AAEL010711;pvalue=5.03e-06;qvalue=0.111;sequence=AATAAAAATAA;
AAEL010711	fimo	nucleotide_motif	1595	1605	43.6	+	.	Name=1-AATAAAAAWAA_AAEL010711+;Alias=STREME-1;ID=1-AATAAAAAWAA-STREME-1-2-AAEL010711;pvalue=4.34e-05;qvalue=0.242;sequence=AATAAAATTAA;
AAEL024421	fimo	nucleotide_motif	186	196	45.9	+	.	Name=1-AATAAAAAWAA_AAEL024421+;Alias=STREME-1;ID=1-AATAAAAAWAA-STREME-1-1-AAEL024421;pvalue=2.59e-05;qvalue=0.185;sequence=ATTAAAAATAA;
AAEL005826	fimo	nucleotide_motif	907	917	44.6	+	.	Name=1-AATAAAAAWAA_AAEL005826+;Alias=STREME-1;ID=1-AATAAAAAWAA-STREME-1-1-AAEL005826;pvalue=3.43e-05;qvalue=0.21;sequence=AATAATAAGAA;
AAEL005826	fimo	nucleotide_motif	950	960	44.4	-	.	Name=1-AATAAAAAWAA_AAEL005826-;Alias=STREME-1;ID=1-AATAAAAAWAA-STREME-1-2-AAEL005826;pvalue=3.59e-05;qvalue=0.214;sequence=ATTAAGAAAAA;
AAEL024997	fimo	nucleotide_motif	1485	1495	44.8	+	.	Name=1-AATAAAAAWAA_AAEL024997+;Alias=STREME-1;ID=1-AATAAAAAWAA-STREME-1-1-AAEL024997;pvalue=3.28e-05;qvalue=0.204;sequence=AATAAAATAAA;
AAEL024997	fimo	nucleotide_motif	1525	1535	40.2	+	.	Name=1-AATAAAAAWAA_AAEL024997+;Alias=STREME-1;ID=1-AATAAAAAWAA-STREME-1-2-AAEL024997;pvalue=9.5e-05;qvalue=0.351;sequence=ATTAAAATAAA;
AAEL020599	fimo	nucleotide_motif	767	777	45.3	-	.	Name=1-AATAAAAAWAA_AAEL020599-;Alias=STREME-1;ID=1-AATAAAAAWAA-STREME-1-1-AAEL020599;pvalue=2.93e-05;qvalue=0.196;sequence=CATAAGAAAAA;
AAEL022233	fimo	nucleotide_motif	617	627	56	+	.	Name=1-AATAAAAAWAA_AAEL022233+;Alias=STREME-1;ID=1-AATAAAAAWAA-STREME-1-1-AAEL022233;pvalue=2.51e-06;qvalue=0.0826;sequence=AATAAAAAAAA;
AAEL022233	fimo	nucleotide_motif	1690	1700	42.3	-	.	Name=1-AATAAAAAWAA_AAEL022233-;Alias=STREME-1;ID=1-AATAAAAAWAA-STREME-1-2-AAEL022233;pvalue=5.84e-05;qvalue=0.291;sequence=ATTAATAATAA;
AAEL028236	fimo	nucleotide_motif	777	787	41.5	+	.	Name=1-AATAAAAAWAA_AAEL028236+;Alias=STREME-1;ID=1-AATAAAAAWAA-STREME-1-1-AAEL028236;pvalue=7.05e-05;qvalue=0.305;sequence=ATTAAAAATAG;
AAEL028236	fimo	nucleotide_motif	315	325	40.6	+	.	Name=1-AATAAAAAWAA_AAEL028236+;Alias=STREME-1;ID=1-AATAAAAAWAA-STREME-1-2-AAEL028236;pvalue=8.6e-05;qvalue=0.339;sequence=AATAATATTAA;
AAEL021467	fimo	nucleotide_motif	958	968	47.5	-	.	Name=1-AATAAAAAWAA_AAEL021467-;Alias=STREME-1;ID=1-AATAAAAAWAA-STREME-1-1-AAEL021467;pvalue=1.78e-05;qvalue=0.173;sequence=AATAAAAACAA;
AAEL021467	fimo	nucleotide_motif	1084	1094	46.6	+	.	Name=1-AATAAAAAWAA_AAEL021467+;Alias=STREME-1;ID=1-AATAAAAAWAA-STREME-1-2-AAEL021467;pvalue=2.18e-05;qvalue=0.175;sequence=AATAAAAAAAG;
AAEL024749	fimo	nucleotide_motif	429	439	53	-	.	Name=1-AATAAAAAWAA_AAEL024749-;Alias=STREME-1;ID=1-AATAAAAAWAA-STREME-1-1-AAEL024749;pvalue=5.03e-06;qvalue=0.111;sequence=AATAAAAATAA;
AAEL001319	fimo	nucleotide_motif	1024	1034	51.8	+	.	Name=1-AATAAAAAWAA_AAEL001319+;Alias=STREME-1;ID=1-AATAAAAAWAA-STREME-1-1-AAEL001319;pvalue=6.57e-06;qvalue=0.127;sequence=AATAAGAAAAA;
AAEL001319	fimo	nucleotide_motif	1341	1351	46.9	-	.	Name=1-AATAAAAAWAA_AAEL001319-;Alias=STREME-1;ID=1-AATAAAAAWAA-STREME-1-2-AAEL001319;pvalue=2.03e-05;qvalue=0.173;sequence=ATTAAAAAAAA;
AAEL001319	fimo	nucleotide_motif	1358	1368	43.1	+	.	Name=1-AATAAAAAWAA_AAEL001319+;Alias=STREME-1;ID=1-AATAAAAAWAA-STREME-1-3-AAEL001319;pvalue=4.84e-05;qvalue=0.261;sequence=ATTAATAAAAA;
AAEL010858	fimo	nucleotide_motif	787	797	47.9	+	.	Name=1-AATAAAAAWAA_AAEL010858+;Alias=STREME-1;ID=1-AATAAAAAWAA-STREME-1-1-AAEL010858;pvalue=1.62e-05;qvalue=0.173;sequence=CATAAAAAAAA;
AAEL010858	fimo	nucleotide_motif	725	735	47.5	+	.	Name=1-AATAAAAAWAA_AAEL010858+;Alias=STREME-1;ID=1-AATAAAAAWAA-STREME-1-2-AAEL010858;pvalue=1.78e-05;qvalue=0.173;sequence=AATAAAAACAA;
AAEL010858	fimo	nucleotide_motif	698	708	46.9	+	.	Name=1-AATAAAAAWAA_AAEL010858+;Alias=STREME-1;ID=1-AATAAAAAWAA-STREME-1-3-AAEL010858;pvalue=2.03e-05;qvalue=0.173;sequence=ATTAAAAAAAA;
AAEL008467	fimo	nucleotide_motif	1096	1106	53	-	.	Name=1-AATAAAAAWAA_AAEL008467-;Alias=STREME-1;ID=1-AATAAAAAWAA-STREME-1-1-AAEL008467;pvalue=5.03e-06;qvalue=0.111;sequence=AATAAAAATAA;
AAEL008467	fimo	nucleotide_motif	1090	1100	43.6	-	.	Name=1-AATAAAAAWAA_AAEL008467-;Alias=STREME-1;ID=1-AATAAAAAWAA-STREME-1-2-AAEL008467;pvalue=4.34e-05;qvalue=0.242;sequence=AATAAAATTAA;
AAEL010856	fimo	nucleotide_motif	871	881	56	+	.	Name=1-AATAAAAAWAA_AAEL010856+;Alias=STREME-1;ID=1-AATAAAAAWAA-STREME-1-1-AAEL010856;pvalue=2.51e-06;qvalue=0.0826;sequence=AATAAAAAAAA;
AAEL010856	fimo	nucleotide_motif	333	343	46.9	+	.	Name=1-AATAAAAAWAA_AAEL010856+;Alias=STREME-1;ID=1-AATAAAAAWAA-STREME-1-2-AAEL010856;pvalue=2.03e-05;qvalue=0.173;sequence=ATTAAAAAAAA;
AAEL023125	fimo	nucleotide_motif	1334	1344	41.3	+	.	Name=1-AATAAAAAWAA_AAEL023125+;Alias=STREME-1;ID=1-AATAAAAAWAA-STREME-1-1-AAEL023125;pvalue=7.36e-05;qvalue=0.306;sequence=ACTAAAAAAAA;
AAEL003581	fimo	nucleotide_motif	1650	1660	43.9	-	.	Name=1-AATAAAAAWAA_AAEL003581-;Alias=STREME-1;ID=1-AATAAAAAWAA-STREME-1-1-AAEL003581;pvalue=4.09e-05;qvalue=0.238;sequence=AATAATAACAA;
AAEL003581	fimo	nucleotide_motif	816	826	41.8	+	.	Name=1-AATAAAAAWAA_AAEL003581+;Alias=STREME-1;ID=1-AATAAAAAWAA-STREME-1-2-AAEL003581;pvalue=6.65e-05;qvalue=0.301;sequence=ATTAAAAAAAG;
AAEL024631	fimo	nucleotide_motif	826	836	45.6	-	.	Name=1-AATAAAAAWAA_AAEL024631-;Alias=STREME-1;ID=1-AATAAAAAWAA-STREME-1-1-AAEL024631;pvalue=2.74e-05;qvalue=0.191;sequence=AATAAAAATAG;
AAEL024631	fimo	nucleotide_motif	1399	1409	41	-	.	Name=1-AATAAAAAWAA_AAEL024631-;Alias=STREME-1;ID=1-AATAAAAAWAA-STREME-1-2-AAEL024631;pvalue=7.98e-05;qvalue=0.323;sequence=AATAAAATGAA;
AAEL018208	fimo	nucleotide_motif	293	303	43.6	+	.	Name=1-AATAAAAAWAA_AAEL018208+;Alias=STREME-1;ID=1-AATAAAAAWAA-STREME-1-1-AAEL018208;pvalue=4.34e-05;qvalue=0.242;sequence=AATAAAATTAA;
AAEL008909	fimo	nucleotide_motif	577	587	51.8	-	.	Name=1-AATAAAAAWAA_AAEL008909-;Alias=STREME-1;ID=1-AATAAAAAWAA-STREME-1-1-AAEL008909;pvalue=6.57e-06;qvalue=0.127;sequence=AATAAGAAAAA;
AAEL005444	fimo	nucleotide_motif	179	189	49.7	-	.	Name=1-AATAAAAAWAA_AAEL005444-;Alias=STREME-1;ID=1-AATAAAAAWAA-STREME-1-1-AAEL005444;pvalue=1.06e-05;qvalue=0.168;sequence=AATAATAAAAA;
AAEL005444	fimo	nucleotide_motif	595	605	46.6	+	.	Name=1-AATAAAAAWAA_AAEL005444+;Alias=STREME-1;ID=1-AATAAAAAWAA-STREME-1-2-AAEL005444;pvalue=2.18e-05;qvalue=0.175;sequence=AATAAAAAAAG;
AAEL022735	fimo	nucleotide_motif	936	946	56	+	.	Name=1-AATAAAAAWAA_AAEL022735+;Alias=STREME-1;ID=1-AATAAAAAWAA-STREME-1-1-AAEL022735;pvalue=2.51e-06;qvalue=0.0826;sequence=AATAAAAAAAA;
AAEL022735	fimo	nucleotide_motif	1798	1808	49.7	-	.	Name=1-AATAAAAAWAA_AAEL022735-;Alias=STREME-1;ID=1-AATAAAAAWAA-STREME-1-2-AAEL022735;pvalue=1.06e-05;qvalue=0.168;sequence=AATAATAAAAA;
AAEL023438	fimo	nucleotide_motif	486	496	49.7	-	.	Name=1-AATAAAAAWAA_AAEL023438-;Alias=STREME-1;ID=1-AATAAAAAWAA-STREME-1-1-AAEL023438;pvalue=1.06e-05;qvalue=0.168;sequence=AATAATAAAAA;
Ir8a	fimo	nucleotide_motif	896	906	43.9	+	.	Name=1-AATAAAAAWAA_Ir8a+;Alias=STREME-1;ID=1-AATAAAAAWAA-STREME-1-1-Ir8a;pvalue=4.09e-05;qvalue=0.238;sequence=AATAATAACAA;
AAEL027772	fimo	nucleotide_motif	621	631	47.5	-	.	Name=1-AATAAAAAWAA_AAEL027772-;Alias=STREME-1;ID=1-AATAAAAAWAA-STREME-1-1-AAEL027772;pvalue=1.78e-05;qvalue=0.173;sequence=AATAAAAACAA;
AAEL027772	fimo	nucleotide_motif	333	343	45.5	-	.	Name=1-AATAAAAAWAA_AAEL027772-;Alias=STREME-1;ID=1-AATAAAAAWAA-STREME-1-2-AAEL027772;pvalue=2.84e-05;qvalue=0.191;sequence=AATAAGAAGAA;
AAEL002524	fimo	nucleotide_motif	1418	1428	45.9	+	.	Name=1-AATAAAAAWAA_AAEL002524+;Alias=STREME-1;ID=1-AATAAAAAWAA-STREME-1-1-AAEL002524;pvalue=2.59e-05;qvalue=0.185;sequence=ATTAAAAATAA;
AAEL002538	fimo	nucleotide_motif	1628	1638	41.9	+	.	Name=1-AATAAAAAWAA_AAEL002538+;Alias=STREME-1;ID=1-AATAAAAAWAA-STREME-1-1-AAEL002538;pvalue=6.49e-05;qvalue=0.298;sequence=AATAAAAACAG;
AAEL011366	fimo	nucleotide_motif	1377	1387	46.9	-	.	Name=1-AATAAAAAWAA_AAEL011366-;Alias=STREME-1;ID=1-AATAAAAAWAA-STREME-1-1-AAEL011366;pvalue=2.03e-05;qvalue=0.173;sequence=ATTAAAAAAAA;
AAEL002413	fimo	nucleotide_motif	750	760	45.5	-	.	Name=1-AATAAAAAWAA_AAEL002413-;Alias=STREME-1;ID=1-AATAAAAAWAA-STREME-1-1-AAEL002413;pvalue=2.84e-05;qvalue=0.191;sequence=AATAAGAAGAA;
AAEL006287	fimo	nucleotide_motif	430	440	46.6	-	.	Name=1-AATAAAAAWAA_AAEL006287-;Alias=STREME-1;ID=1-AATAAAAAWAA-STREME-1-1-AAEL006287;pvalue=2.18e-05;qvalue=0.175;sequence=AATAAAAAAAG;
AAEL006287	fimo	nucleotide_motif	1109	1119	45.5	+	.	Name=1-AATAAAAAWAA_AAEL006287+;Alias=STREME-1;ID=1-AATAAAAAWAA-STREME-1-2-AAEL006287;pvalue=2.84e-05;qvalue=0.191;sequence=AATAAGAAGAA;
AAEL005772	fimo	nucleotide_motif	1131	1141	46.9	+	.	Name=1-AATAAAAAWAA_AAEL005772+;Alias=STREME-1;ID=1-AATAAAAAWAA-STREME-1-1-AAEL005772;pvalue=2.03e-05;qvalue=0.173;sequence=ATTAAAAAAAA;
AAEL021904	fimo	nucleotide_motif	1232	1242	42.1	+	.	Name=1-AATAAAAAWAA_AAEL021904+;Alias=STREME-1;ID=1-AATAAAAAWAA-STREME-1-1-AAEL021904;pvalue=6.15e-05;qvalue=0.296;sequence=AATAATAATAG;
AAEL006161	fimo	nucleotide_motif	1718	1728	42.7	+	.	Name=1-AATAAAAAWAA_AAEL006161+;Alias=STREME-1;ID=1-AATAAAAAWAA-STREME-1-1-AAEL006161;pvalue=5.4e-05;qvalue=0.28;sequence=ATTAAAAAGAA;
AAEL006168	fimo	nucleotide_motif	850	860	51.8	+	.	Name=1-AATAAAAAWAA_AAEL006168+;Alias=STREME-1;ID=1-AATAAAAAWAA-STREME-1-1-AAEL006168;pvalue=6.57e-06;qvalue=0.127;sequence=AATAAGAAAAA;
AAEL020007	fimo	nucleotide_motif	399	409	40.2	-	.	Name=1-AATAAAAAWAA_AAEL020007-;Alias=STREME-1;ID=1-AATAAAAAWAA-STREME-1-1-AAEL020007;pvalue=9.5e-05;qvalue=0.351;sequence=ATTAAAATAAA;
AAEL017455	fimo	nucleotide_motif	1466	1476	45.2	+	.	Name=1-AATAAAAAWAA_AAEL017455+;Alias=STREME-1;ID=1-AATAAAAAWAA-STREME-1-1-AAEL017455;pvalue=3.03e-05;qvalue=0.199;sequence=AATAAGAACAA;
AAEL017455	fimo	nucleotide_motif	1973	1983	44.8	-	.	Name=1-AATAAAAAWAA_AAEL017455-;Alias=STREME-1;ID=1-AATAAAAAWAA-STREME-1-2-AAEL017455;pvalue=3.28e-05;qvalue=0.204;sequence=AATAAAATAAA;
AAEL017455	fimo	nucleotide_motif	81	91	41.3	+	.	Name=1-AATAAAAAWAA_AAEL017455+;Alias=STREME-1;ID=1-AATAAAAAWAA-STREME-1-3-AAEL017455;pvalue=7.36e-05;qvalue=0.306;sequence=ACTAAAAAAAA;
AAEL002740	fimo	nucleotide_motif	1655	1665	40.5	+	.	Name=1-AATAAAAAWAA_AAEL002740+;Alias=STREME-1;ID=1-AATAAAAAWAA-STREME-1-1-AAEL002740;pvalue=8.91e-05;qvalue=0.339;sequence=AATAAAATCAA;
AAEL009513	fimo	nucleotide_motif	471	481	44.8	-	.	Name=1-AATAAAAAWAA_AAEL009513-;Alias=STREME-1;ID=1-AATAAAAAWAA-STREME-1-1-AAEL009513;pvalue=3.28e-05;qvalue=0.204;sequence=AATAAAATAAA;
AAEL009513	fimo	nucleotide_motif	979	989	44.8	+	.	Name=1-AATAAAAAWAA_AAEL009513+;Alias=STREME-1;ID=1-AATAAAAAWAA-STREME-1-2-AAEL009513;pvalue=3.28e-05;qvalue=0.204;sequence=AATAAAATAAA;
AAEL027336	fimo	nucleotide_motif	153	163	56	+	.	Name=1-AATAAAAAWAA_AAEL027336+;Alias=STREME-1;ID=1-AATAAAAAWAA-STREME-1-1-AAEL027336;pvalue=2.51e-06;qvalue=0.0826;sequence=AATAAAAAAAA;
AAEL027336	fimo	nucleotide_motif	1774	1784	43.9	+	.	Name=1-AATAAAAAWAA_AAEL027336+;Alias=STREME-1;ID=1-AATAAAAAWAA-STREME-1-2-AAEL027336;pvalue=4.09e-05;qvalue=0.238;sequence=AATAATAACAA;
AAEL027336	fimo	nucleotide_motif	1509	1519	40.6	+	.	Name=1-AATAAAAAWAA_AAEL027336+;Alias=STREME-1;ID=1-AATAAAAAWAA-STREME-1-3-AAEL027336;pvalue=8.75e-05;qvalue=0.339;sequence=CATAAAATAAA;
AAEL008751	fimo	nucleotide_motif	1647	1657	53	+	.	Name=1-AATAAAAAWAA_AAEL008751+;Alias=STREME-1;ID=1-AATAAAAAWAA-STREME-1-1-AAEL008751;pvalue=5.03e-06;qvalue=0.111;sequence=AATAAAAATAA;
AAEL008751	fimo	nucleotide_motif	1660	1670	49.7	+	.	Name=1-AATAAAAAWAA_AAEL008751+;Alias=STREME-1;ID=1-AATAAAAAWAA-STREME-1-2-AAEL008751;pvalue=1.06e-05;qvalue=0.168;sequence=AATAATAAAAA;
AAEL008452	fimo	nucleotide_motif	1343	1353	47.9	-	.	Name=1-AATAAAAAWAA_AAEL008452-;Alias=STREME-1;ID=1-AATAAAAAWAA-STREME-1-1-AAEL008452;pvalue=1.62e-05;qvalue=0.173;sequence=CATAAAAAAAA;
AAEL002733	fimo	nucleotide_motif	514	524	43.1	+	.	Name=1-AATAAAAAWAA_AAEL002733+;Alias=STREME-1;ID=1-AATAAAAAWAA-STREME-1-1-AAEL002733;pvalue=4.84e-05;qvalue=0.261;sequence=ATTAATAAAAA;
AAEL003631	fimo	nucleotide_motif	1875	1885	53	-	.	Name=1-AATAAAAAWAA_AAEL003631-;Alias=STREME-1;ID=1-AATAAAAAWAA-STREME-1-1-AAEL003631;pvalue=5.03e-06;qvalue=0.111;sequence=AATAAAAATAA;
AAEL000101	fimo	nucleotide_motif	621	631	43.1	-	.	Name=1-AATAAAAAWAA_AAEL000101-;Alias=STREME-1;ID=1-AATAAAAAWAA-STREME-1-1-AAEL000101;pvalue=4.84e-05;qvalue=0.261;sequence=ATTAATAAAAA;
AAEL000101	fimo	nucleotide_motif	99	109	41.8	-	.	Name=1-AATAAAAAWAA_AAEL000101-;Alias=STREME-1;ID=1-AATAAAAAWAA-STREME-1-2-AAEL000101;pvalue=6.65e-05;qvalue=0.301;sequence=ATTAAAAAAAG;
AAEL000102	fimo	nucleotide_motif	223	233	41	+	.	Name=1-AATAAAAAWAA_AAEL000102+;Alias=STREME-1;ID=1-AATAAAAAWAA-STREME-1-1-AAEL000102;pvalue=7.98e-05;qvalue=0.323;sequence=AATAAAATGAA;
AAEL000102	fimo	nucleotide_motif	361	371	40.2	+	.	Name=1-AATAAAAAWAA_AAEL000102+;Alias=STREME-1;ID=1-AATAAAAAWAA-STREME-1-2-AAEL000102;pvalue=9.5e-05;qvalue=0.351;sequence=ATTAAAATAAA;
AAEL005792	fimo	nucleotide_motif	1310	1320	45.9	+	.	Name=1-AATAAAAAWAA_AAEL005792+;Alias=STREME-1;ID=1-AATAAAAAWAA-STREME-1-1-AAEL005792;pvalue=2.59e-05;qvalue=0.185;sequence=ATTAAAAATAA;
AAEL005792	fimo	nucleotide_motif	1373	1383	45.9	-	.	Name=1-AATAAAAAWAA_AAEL005792-;Alias=STREME-1;ID=1-AATAAAAAWAA-STREME-1-2-AAEL005792;pvalue=2.59e-05;qvalue=0.185;sequence=ATTAAAAATAA;
AAEL005792	fimo	nucleotide_motif	929	939	42.2	-	.	Name=1-AATAAAAAWAA_AAEL005792-;Alias=STREME-1;ID=1-AATAAAAAWAA-STREME-1-3-AAEL005792;pvalue=5.99e-05;qvalue=0.291;sequence=CTTAAAAAAAA;
AAEL005792	fimo	nucleotide_motif	1285	1295	40.6	+	.	Name=1-AATAAAAAWAA_AAEL005792+;Alias=STREME-1;ID=1-AATAAAAAWAA-STREME-1-4-AAEL005792;pvalue=8.75e-05;qvalue=0.339;sequence=CATAAAATAAA;
AAEL026023	fimo	nucleotide_motif	378	388	53	+	.	Name=1-AATAAAAAWAA_AAEL026023+;Alias=STREME-1;ID=1-AATAAAAAWAA-STREME-1-1-AAEL026023;pvalue=5.03e-06;qvalue=0.111;sequence=AATAAAAATAA;
AAEL009722	fimo	nucleotide_motif	1225	1235	45.5	-	.	Name=1-AATAAAAAWAA_AAEL009722-;Alias=STREME-1;ID=1-AATAAAAAWAA-STREME-1-1-AAEL009722;pvalue=2.84e-05;qvalue=0.191;sequence=AATAAGAAGAA;
AAEL020362	fimo	nucleotide_motif	1934	1944	53	-	.	Name=1-AATAAAAAWAA_AAEL020362-;Alias=STREME-1;ID=1-AATAAAAAWAA-STREME-1-1-AAEL020362;pvalue=5.03e-06;qvalue=0.111;sequence=AATAAAAATAA;
AAEL020362	fimo	nucleotide_motif	651	661	48.3	+	.	Name=1-AATAAAAAWAA_AAEL020362+;Alias=STREME-1;ID=1-AATAAAAAWAA-STREME-1-2-AAEL020362;pvalue=1.47e-05;qvalue=0.173;sequence=AATAATAATAA;
AAEL020362	fimo	nucleotide_motif	133	143	40.5	+	.	Name=1-AATAAAAAWAA_AAEL020362+;Alias=STREME-1;ID=1-AATAAAAAWAA-STREME-1-3-AAEL020362;pvalue=8.91e-05;qvalue=0.339;sequence=AATAAAATCAA;
AAEL021555	fimo	nucleotide_motif	1458	1468	44.4	-	.	Name=1-AATAAAAAWAA_AAEL021555-;Alias=STREME-1;ID=1-AATAAAAAWAA-STREME-1-1-AAEL021555;pvalue=3.59e-05;qvalue=0.214;sequence=ATTAAGAAAAA;
AAEL021555	fimo	nucleotide_motif	1156	1166	41.7	-	.	Name=1-AATAAAAAWAA_AAEL021555-;Alias=STREME-1;ID=1-AATAAAAAWAA-STREME-1-2-AAEL021555;pvalue=6.8e-05;qvalue=0.302;sequence=CTTAAAAATAA;
AAEL004564	fimo	nucleotide_motif	515	525	47.5	-	.	Name=1-AATAAAAAWAA_AAEL004564-;Alias=STREME-1;ID=1-AATAAAAAWAA-STREME-1-1-AAEL004564;pvalue=1.78e-05;qvalue=0.173;sequence=AATAAAAACAA;
AAEL004564	fimo	nucleotide_motif	1832	1842	42.2	-	.	Name=1-AATAAAAAWAA_AAEL004564-;Alias=STREME-1;ID=1-AATAAAAAWAA-STREME-1-2-AAEL004564;pvalue=5.99e-05;qvalue=0.291;sequence=CTTAAAAAAAA;
AAEL012864	fimo	nucleotide_motif	1076	1086	56	-	.	Name=1-AATAAAAAWAA_AAEL012864-;Alias=STREME-1;ID=1-AATAAAAAWAA-STREME-1-1-AAEL012864;pvalue=2.51e-06;qvalue=0.0826;sequence=AATAAAAAAAA;
AAEL012864	fimo	nucleotide_motif	942	952	47.9	+	.	Name=1-AATAAAAAWAA_AAEL012864+;Alias=STREME-1;ID=1-AATAAAAAWAA-STREME-1-2-AAEL012864;pvalue=1.62e-05;qvalue=0.173;sequence=CATAAAAAAAA;
AAEL009642	fimo	nucleotide_motif	1200	1210	56	-	.	Name=1-AATAAAAAWAA_AAEL009642-;Alias=STREME-1;ID=1-AATAAAAAWAA-STREME-1-1-AAEL009642;pvalue=2.51e-06;qvalue=0.0826;sequence=AATAAAAAAAA;
AAEL009642	fimo	nucleotide_motif	1284	1294	56	+	.	Name=1-AATAAAAAWAA_AAEL009642+;Alias=STREME-1;ID=1-AATAAAAAWAA-STREME-1-2-AAEL009642;pvalue=2.51e-06;qvalue=0.0826;sequence=AATAAAAAAAA;
AAEL009642	fimo	nucleotide_motif	242	252	43.6	+	.	Name=1-AATAAAAAWAA_AAEL009642+;Alias=STREME-1;ID=1-AATAAAAAWAA-STREME-1-3-AAEL009642;pvalue=4.34e-05;qvalue=0.242;sequence=AATAAAATTAA;
AAEL009642	fimo	nucleotide_motif	120	130	40.3	-	.	Name=1-AATAAAAAWAA_AAEL009642-;Alias=STREME-1;ID=1-AATAAAAAWAA-STREME-1-4-AAEL009642;pvalue=9.25e-05;qvalue=0.347;sequence=ATTAAGAACAA;
Or76	fimo	nucleotide_motif	117	127	40.1	+	.	Name=1-AATAAAAAWAA_Or76+;Alias=STREME-1;ID=1-AATAAAAAWAA-STREME-1-1-Or76;pvalue=9.71e-05;qvalue=0.354;sequence=AATAAAATAAG;
AAEL002566	fimo	nucleotide_motif	117	127	53	+	.	Name=1-AATAAAAAWAA_AAEL002566+;Alias=STREME-1;ID=1-AATAAAAAWAA-STREME-1-1-AAEL002566;pvalue=5.03e-06;qvalue=0.111;sequence=AATAAAAATAA;
AAEL002566	fimo	nucleotide_motif	107	117	43.6	+	.	Name=1-AATAAAAAWAA_AAEL002566+;Alias=STREME-1;ID=1-AATAAAAAWAA-STREME-1-2-AAEL002566;pvalue=4.34e-05;qvalue=0.242;sequence=AATAAAATTAA;
AAEL002566	fimo	nucleotide_motif	1196	1206	41.7	-	.	Name=1-AATAAAAAWAA_AAEL002566-;Alias=STREME-1;ID=1-AATAAAAAWAA-STREME-1-3-AAEL002566;pvalue=6.8e-05;qvalue=0.302;sequence=CTTAAAAATAA;
AAEL002575	fimo	nucleotide_motif	1118	1128	41.9	+	.	Name=1-AATAAAAAWAA_AAEL002575+;Alias=STREME-1;ID=1-AATAAAAAWAA-STREME-1-1-AAEL002575;pvalue=6.4e-05;qvalue=0.296;sequence=ATTAAAAACAA;
AAEL012822	fimo	nucleotide_motif	756	766	47.9	+	.	Name=1-AATAAAAAWAA_AAEL012822+;Alias=STREME-1;ID=1-AATAAAAAWAA-STREME-1-1-AAEL012822;pvalue=1.62e-05;qvalue=0.173;sequence=CATAAAAAAAA;
AAEL012822	fimo	nucleotide_motif	578	588	46.9	-	.	Name=1-AATAAAAAWAA_AAEL012822-;Alias=STREME-1;ID=1-AATAAAAAWAA-STREME-1-2-AAEL012822;pvalue=2.03e-05;qvalue=0.173;sequence=ATTAAAAAAAA;
AAEL000024	fimo	nucleotide_motif	1833	1843	43.5	+	.	Name=1-AATAAAAAWAA_AAEL000024+;Alias=STREME-1;ID=1-AATAAAAAWAA-STREME-1-1-AAEL000024;pvalue=4.43e-05;qvalue=0.245;sequence=CATAAAAAGAA;
AAEL005412	fimo	nucleotide_motif	1123	1133	45.3	+	.	Name=1-AATAAAAAWAA_AAEL005412+;Alias=STREME-1;ID=1-AATAAAAAWAA-STREME-1-1-AAEL005412;pvalue=2.93e-05;qvalue=0.196;sequence=CATAAGAAAAA;
AAEL005412	fimo	nucleotide_motif	520	530	42.9	-	.	Name=1-AATAAAAAWAA_AAEL005412-;Alias=STREME-1;ID=1-AATAAAAAWAA-STREME-1-2-AAEL005412;pvalue=5.09e-05;qvalue=0.269;sequence=AATAAGAATAG;
AAEL019607	fimo	nucleotide_motif	229	239	45.9	-	.	Name=1-AATAAAAAWAA_AAEL019607-;Alias=STREME-1;ID=1-AATAAAAAWAA-STREME-1-1-AAEL019607;pvalue=2.59e-05;qvalue=0.185;sequence=ATTAAAAATAA;
AAEL019607	fimo	nucleotide_motif	1368	1378	41.7	+	.	Name=1-AATAAAAAWAA_AAEL019607+;Alias=STREME-1;ID=1-AATAAAAAWAA-STREME-1-2-AAEL019607;pvalue=6.8e-05;qvalue=0.302;sequence=CTTAAAAATAA;
AAEL026128	fimo	nucleotide_motif	883	893	42.9	-	.	Name=1-AATAAAAAWAA_AAEL026128-;Alias=STREME-1;ID=1-AATAAAAAWAA-STREME-1-1-AAEL026128;pvalue=5.09e-05;qvalue=0.269;sequence=AATAAGAATAG;
AAEL026926	fimo	nucleotide_motif	1156	1166	40	-	.	Name=1-AATAAAAAWAA_AAEL026926-;Alias=STREME-1;ID=1-AATAAAAAWAA-STREME-1-1-AAEL026926;pvalue=9.87e-05;qvalue=0.359;sequence=ATTAATAAGAA;
AAEL015163	fimo	nucleotide_motif	1444	1454	49.1	-	.	Name=1-AATAAAAAWAA_AAEL015163-;Alias=STREME-1;ID=1-AATAAAAAWAA-STREME-1-1-AAEL015163;pvalue=1.22e-05;qvalue=0.173;sequence=AATAAAAAGAA;
AAEL015163	fimo	nucleotide_motif	149	159	44.8	+	.	Name=1-AATAAAAAWAA_AAEL015163+;Alias=STREME-1;ID=1-AATAAAAAWAA-STREME-1-2-AAEL015163;pvalue=3.28e-05;qvalue=0.204;sequence=AATAAAATAAA;
AAEL015163	fimo	nucleotide_motif	1311	1321	40.5	-	.	Name=1-AATAAAAAWAA_AAEL015163-;Alias=STREME-1;ID=1-AATAAAAAWAA-STREME-1-3-AAEL015163;pvalue=8.91e-05;qvalue=0.339;sequence=AATAAAATCAA;
AAEL013757	fimo	nucleotide_motif	1311	1321	56	-	.	Name=1-AATAAAAAWAA_AAEL013757-;Alias=STREME-1;ID=1-AATAAAAAWAA-STREME-1-1-AAEL013757;pvalue=2.51e-06;qvalue=0.0826;sequence=AATAAAAAAAA;
AAEL013757	fimo	nucleotide_motif	312	322	48.3	+	.	Name=1-AATAAAAAWAA_AAEL013757+;Alias=STREME-1;ID=1-AATAAAAAWAA-STREME-1-2-AAEL013757;pvalue=1.47e-05;qvalue=0.173;sequence=AATAATAATAA;
AAEL010487	fimo	nucleotide_motif	1557	1567	44.8	+	.	Name=1-AATAAAAAWAA_AAEL010487+;Alias=STREME-1;ID=1-AATAAAAAWAA-STREME-1-1-AAEL010487;pvalue=3.28e-05;qvalue=0.204;sequence=AATAAAATAAA;
AAEL010487	fimo	nucleotide_motif	1562	1572	44.8	+	.	Name=1-AATAAAAAWAA_AAEL010487+;Alias=STREME-1;ID=1-AATAAAAAWAA-STREME-1-2-AAEL010487;pvalue=3.28e-05;qvalue=0.204;sequence=AATAAAATAAA;
AAEL010487	fimo	nucleotide_motif	1567	1577	44.8	+	.	Name=1-AATAAAAAWAA_AAEL010487+;Alias=STREME-1;ID=1-AATAAAAAWAA-STREME-1-3-AAEL010487;pvalue=3.28e-05;qvalue=0.204;sequence=AATAAAATAAA;
AAEL010487	fimo	nucleotide_motif	1572	1582	44.8	+	.	Name=1-AATAAAAAWAA_AAEL010487+;Alias=STREME-1;ID=1-AATAAAAAWAA-STREME-1-4-AAEL010487;pvalue=3.28e-05;qvalue=0.204;sequence=AATAAAATAAA;
AAEL010480	fimo	nucleotide_motif	887	897	56	-	.	Name=1-AATAAAAAWAA_AAEL010480-;Alias=STREME-1;ID=1-AATAAAAAWAA-STREME-1-1-AAEL010480;pvalue=2.51e-06;qvalue=0.0826;sequence=AATAAAAAAAA;
AAEL010480	fimo	nucleotide_motif	1734	1744	41.9	+	.	Name=1-AATAAAAAWAA_AAEL010480+;Alias=STREME-1;ID=1-AATAAAAAWAA-STREME-1-2-AAEL010480;pvalue=6.4e-05;qvalue=0.296;sequence=ATTAAAAACAA;
AAEL012628	fimo	nucleotide_motif	1499	1509	56	+	.	Name=1-AATAAAAAWAA_AAEL012628+;Alias=STREME-1;ID=1-AATAAAAAWAA-STREME-1-1-AAEL012628;pvalue=2.51e-06;qvalue=0.0826;sequence=AATAAAAAAAA;
AAEL012628	fimo	nucleotide_motif	1943	1953	47.9	-	.	Name=1-AATAAAAAWAA_AAEL012628-;Alias=STREME-1;ID=1-AATAAAAAWAA-STREME-1-2-AAEL012628;pvalue=1.62e-05;qvalue=0.173;sequence=CATAAAAAAAA;
AAEL012628	fimo	nucleotide_motif	58	68	41.3	-	.	Name=1-AATAAAAAWAA_AAEL012628-;Alias=STREME-1;ID=1-AATAAAAAWAA-STREME-1-3-AAEL012628;pvalue=7.36e-05;qvalue=0.306;sequence=ACTAAAAAAAA;
AAEL012628	fimo	nucleotide_motif	512	522	40.9	+	.	Name=1-AATAAAAAWAA_AAEL012628+;Alias=STREME-1;ID=1-AATAAAAAWAA-STREME-1-4-AAEL012628;pvalue=8.13e-05;qvalue=0.325;sequence=ACTAAAAATAA;
AAEL017975	fimo	nucleotide_motif	311	321	44.4	-	.	Name=1-AATAAAAAWAA_AAEL017975-;Alias=STREME-1;ID=1-AATAAAAAWAA-STREME-1-1-AAEL017975;pvalue=3.59e-05;qvalue=0.214;sequence=ATTAAGAAAAA;
AAEL023958	fimo	nucleotide_motif	970	980	53	-	.	Name=1-AATAAAAAWAA_AAEL023958-;Alias=STREME-1;ID=1-AATAAAAAWAA-STREME-1-1-AAEL023958;pvalue=5.03e-06;qvalue=0.111;sequence=AATAAAAATAA;
AAEL012578	fimo	nucleotide_motif	926	936	53	+	.	Name=1-AATAAAAAWAA_AAEL012578+;Alias=STREME-1;ID=1-AATAAAAAWAA-STREME-1-1-AAEL012578;pvalue=5.03e-06;qvalue=0.111;sequence=AATAAAAATAA;
AAEL012577	fimo	nucleotide_motif	679	689	41.6	+	.	Name=1-AATAAAAAWAA_AAEL012577+;Alias=STREME-1;ID=1-AATAAAAAWAA-STREME-1-1-AAEL012577;pvalue=6.9e-05;qvalue=0.302;sequence=CATAAAAATAG;
AAEL018003	fimo	nucleotide_motif	524	534	47.5	+	.	Name=1-AATAAAAAWAA_AAEL018003+;Alias=STREME-1;ID=1-AATAAAAAWAA-STREME-1-1-AAEL018003;pvalue=1.78e-05;qvalue=0.173;sequence=AATAAAAACAA;
AAEL003233	fimo	nucleotide_motif	471	481	56	+	.	Name=1-AATAAAAAWAA_AAEL003233+;Alias=STREME-1;ID=1-AATAAAAAWAA-STREME-1-1-AAEL003233;pvalue=2.51e-06;qvalue=0.0826;sequence=AATAAAAAAAA;
AAEL003233	fimo	nucleotide_motif	1278	1288	56	+	.	Name=1-AATAAAAAWAA_AAEL003233+;Alias=STREME-1;ID=1-AATAAAAAWAA-STREME-1-2-AAEL003233;pvalue=2.51e-06;qvalue=0.0826;sequence=AATAAAAAAAA;
AAEL003233	fimo	nucleotide_motif	1273	1283	40.2	+	.	Name=1-AATAAAAAWAA_AAEL003233+;Alias=STREME-1;ID=1-AATAAAAAWAA-STREME-1-3-AAEL003233;pvalue=9.5e-05;qvalue=0.351;sequence=ATTAAAATAAA;
AAEL003211	fimo	nucleotide_motif	720	730	48.3	+	.	Name=1-AATAAAAAWAA_AAEL003211+;Alias=STREME-1;ID=1-AATAAAAAWAA-STREME-1-1-AAEL003211;pvalue=1.47e-05;qvalue=0.173;sequence=AATAATAATAA;
AAEL003211	fimo	nucleotide_motif	683	693	41.3	+	.	Name=1-AATAAAAAWAA_AAEL003211+;Alias=STREME-1;ID=1-AATAAAAAWAA-STREME-1-2-AAEL003211;pvalue=7.36e-05;qvalue=0.306;sequence=ACTAAAAAAAA;
AAEL021376	fimo	nucleotide_motif	584	594	42.2	-	.	Name=1-AATAAAAAWAA_AAEL021376-;Alias=STREME-1;ID=1-AATAAAAAWAA-STREME-1-1-AAEL021376;pvalue=5.99e-05;qvalue=0.291;sequence=CTTAAAAAAAA;
AAEL007592	fimo	nucleotide_motif	527	537	45.9	+	.	Name=1-AATAAAAAWAA_AAEL007592+;Alias=STREME-1;ID=1-AATAAAAAWAA-STREME-1-1-AAEL007592;pvalue=2.59e-05;qvalue=0.185;sequence=ATTAAAAATAA;
AAEL022361	fimo	nucleotide_motif	441	451	51.8	+	.	Name=1-AATAAAAAWAA_AAEL022361+;Alias=STREME-1;ID=1-AATAAAAAWAA-STREME-1-1-AAEL022361;pvalue=6.57e-06;qvalue=0.127;sequence=AATAAGAAAAA;
AAEL022361	fimo	nucleotide_motif	477	487	46.3	+	.	Name=1-AATAAAAAWAA_AAEL022361+;Alias=STREME-1;ID=1-AATAAAAAWAA-STREME-1-2-AAEL022361;pvalue=2.34e-05;qvalue=0.179;sequence=CATAAAAATAA;
AAEL029039	fimo	nucleotide_motif	236	246	43.6	-	.	Name=1-AATAAAAAWAA_AAEL029039-;Alias=STREME-1;ID=1-AATAAAAAWAA-STREME-1-1-AAEL029039;pvalue=4.34e-05;qvalue=0.242;sequence=AATAAAATTAA;
AAEL029039	fimo	nucleotide_motif	491	501	41.7	-	.	Name=1-AATAAAAAWAA_AAEL029039-;Alias=STREME-1;ID=1-AATAAAAAWAA-STREME-1-2-AAEL029039;pvalue=6.8e-05;qvalue=0.302;sequence=CTTAAAAATAA;
AAEL028188	fimo	nucleotide_motif	1464	1474	45.2	+	.	Name=1-AATAAAAAWAA_AAEL028188+;Alias=STREME-1;ID=1-AATAAAAAWAA-STREME-1-1-AAEL028188;pvalue=3.03e-05;qvalue=0.199;sequence=AATAAGAACAA;
AAEL009927	fimo	nucleotide_motif	334	344	42.2	-	.	Name=1-AATAAAAAWAA_AAEL009927-;Alias=STREME-1;ID=1-AATAAAAAWAA-STREME-1-1-AAEL009927;pvalue=5.99e-05;qvalue=0.291;sequence=CTTAAAAAAAA;
AAEL025433	fimo	nucleotide_motif	150	160	46.9	-	.	Name=1-AATAAAAAWAA_AAEL025433-;Alias=STREME-1;ID=1-AATAAAAAWAA-STREME-1-1-AAEL025433;pvalue=2.03e-05;qvalue=0.173;sequence=ATTAAAAAAAA;
AAEL025433	fimo	nucleotide_motif	354	364	46.9	+	.	Name=1-AATAAAAAWAA_AAEL025433+;Alias=STREME-1;ID=1-AATAAAAAWAA-STREME-1-2-AAEL025433;pvalue=2.03e-05;qvalue=0.173;sequence=ATTAAAAAAAA;
AAEL009950	fimo	nucleotide_motif	1364	1374	56	-	.	Name=1-AATAAAAAWAA_AAEL009950-;Alias=STREME-1;ID=1-AATAAAAAWAA-STREME-1-1-AAEL009950;pvalue=2.51e-06;qvalue=0.0826;sequence=AATAAAAAAAA;
AAEL009950	fimo	nucleotide_motif	1180	1190	42.3	-	.	Name=1-AATAAAAAWAA_AAEL009950-;Alias=STREME-1;ID=1-AATAAAAAWAA-STREME-1-2-AAEL009950;pvalue=5.84e-05;qvalue=0.291;sequence=ATTAATAATAA;
AAEL009950	fimo	nucleotide_motif	952	962	42.2	-	.	Name=1-AATAAAAAWAA_AAEL009950-;Alias=STREME-1;ID=1-AATAAAAAWAA-STREME-1-3-AAEL009950;pvalue=5.99e-05;qvalue=0.291;sequence=CTTAAAAAAAA;
AAEL009950	fimo	nucleotide_motif	1659	1669	40.5	+	.	Name=1-AATAAAAAWAA_AAEL009950+;Alias=STREME-1;ID=1-AATAAAAAWAA-STREME-1-4-AAEL009950;pvalue=8.91e-05;qvalue=0.339;sequence=AATAAAATCAA;
AAEL009950	fimo	nucleotide_motif	1650	1660	40.4	+	.	Name=1-AATAAAAAWAA_AAEL009950+;Alias=STREME-1;ID=1-AATAAAAAWAA-STREME-1-5-AAEL009950;pvalue=9.1e-05;qvalue=0.345;sequence=CTTAAGAAAAA;
AAEL011483	fimo	nucleotide_motif	111	121	48.3	-	.	Name=1-AATAAAAAWAA_AAEL011483-;Alias=STREME-1;ID=1-AATAAAAAWAA-STREME-1-1-AAEL011483;pvalue=1.47e-05;qvalue=0.173;sequence=AATAATAATAA;
AAEL011483	fimo	nucleotide_motif	114	124	48.3	-	.	Name=1-AATAAAAAWAA_AAEL011483-;Alias=STREME-1;ID=1-AATAAAAAWAA-STREME-1-2-AAEL011483;pvalue=1.47e-05;qvalue=0.173;sequence=AATAATAATAA;
AAEL011483	fimo	nucleotide_motif	117	127	48.3	-	.	Name=1-AATAAAAAWAA_AAEL011483-;Alias=STREME-1;ID=1-AATAAAAAWAA-STREME-1-3-AAEL011483;pvalue=1.47e-05;qvalue=0.173;sequence=AATAATAATAA;
AAEL011483	fimo	nucleotide_motif	1170	1180	41.3	+	.	Name=1-AATAAAAAWAA_AAEL011483+;Alias=STREME-1;ID=1-AATAAAAAWAA-STREME-1-4-AAEL011483;pvalue=7.36e-05;qvalue=0.306;sequence=ACTAAAAAAAA;
AAEL026828	fimo	nucleotide_motif	559	569	46.9	-	.	Name=1-AATAAAAAWAA_AAEL026828-;Alias=STREME-1;ID=1-AATAAAAAWAA-STREME-1-1-AAEL026828;pvalue=2.03e-05;qvalue=0.173;sequence=ATTAAAAAAAA;
AAEL002726	fimo	nucleotide_motif	906	916	45.5	-	.	Name=1-AATAAAAAWAA_AAEL002726-;Alias=STREME-1;ID=1-AATAAAAAWAA-STREME-1-1-AAEL002726;pvalue=2.84e-05;qvalue=0.191;sequence=AATAAGAAGAA;
AAEL003467	fimo	nucleotide_motif	611	621	41.9	+	.	Name=1-AATAAAAAWAA_AAEL003467+;Alias=STREME-1;ID=1-AATAAAAAWAA-STREME-1-1-AAEL003467;pvalue=6.49e-05;qvalue=0.298;sequence=AATAAAAACAG;
AAEL003467	fimo	nucleotide_motif	1634	1644	41.7	+	.	Name=1-AATAAAAAWAA_AAEL003467+;Alias=STREME-1;ID=1-AATAAAAAWAA-STREME-1-2-AAEL003467;pvalue=6.8e-05;qvalue=0.302;sequence=CTTAAAAATAA;
AAEL008485	fimo	nucleotide_motif	1114	1124	40.2	+	.	Name=1-AATAAAAAWAA_AAEL008485+;Alias=STREME-1;ID=1-AATAAAAAWAA-STREME-1-1-AAEL008485;pvalue=9.5e-05;qvalue=0.351;sequence=ATTAAAATAAA;
AAEL001543	fimo	nucleotide_motif	507	517	45.6	+	.	Name=1-AATAAAAAWAA_AAEL001543+;Alias=STREME-1;ID=1-AATAAAAAWAA-STREME-1-1-AAEL001543;pvalue=2.74e-05;qvalue=0.191;sequence=AATAAAAATAG;
AAEL001543	fimo	nucleotide_motif	205	215	44.4	+	.	Name=1-AATAAAAAWAA_AAEL001543+;Alias=STREME-1;ID=1-AATAAAAAWAA-STREME-1-2-AAEL001543;pvalue=3.59e-05;qvalue=0.214;sequence=ATTAAGAAAAA;
AAEL001543	fimo	nucleotide_motif	246	256	40.5	-	.	Name=1-AATAAAAAWAA_AAEL001543-;Alias=STREME-1;ID=1-AATAAAAAWAA-STREME-1-3-AAEL001543;pvalue=8.91e-05;qvalue=0.339;sequence=AATAAAATCAA;
AAEL001566	fimo	nucleotide_motif	900	910	40.3	-	.	Name=1-AATAAAAAWAA_AAEL001566-;Alias=STREME-1;ID=1-AATAAAAAWAA-STREME-1-1-AAEL001566;pvalue=9.25e-05;qvalue=0.347;sequence=ATTAAGAACAA;
AAEL017188	fimo	nucleotide_motif	1500	1510	53	+	.	Name=1-AATAAAAAWAA_AAEL017188+;Alias=STREME-1;ID=1-AATAAAAAWAA-STREME-1-1-AAEL017188;pvalue=5.03e-06;qvalue=0.111;sequence=AATAAAAATAA;
AAEL006880	fimo	nucleotide_motif	428	438	45.9	+	.	Name=1-AATAAAAAWAA_AAEL006880+;Alias=STREME-1;ID=1-AATAAAAAWAA-STREME-1-1-AAEL006880;pvalue=2.59e-05;qvalue=0.185;sequence=ATTAAAAATAA;
AAEL006890	fimo	nucleotide_motif	694	704	46.9	-	.	Name=1-AATAAAAAWAA_AAEL006890-;Alias=STREME-1;ID=1-AATAAAAAWAA-STREME-1-1-AAEL006890;pvalue=2.03e-05;qvalue=0.173;sequence=ATTAAAAAAAA;
AAEL006890	fimo	nucleotide_motif	702	712	40.1	+	.	Name=1-AATAAAAAWAA_AAEL006890+;Alias=STREME-1;ID=1-AATAAAAAWAA-STREME-1-2-AAEL006890;pvalue=9.71e-05;qvalue=0.354;sequence=AATAAAATAAG;
AAEL006888	fimo	nucleotide_motif	560	570	53	-	.	Name=1-AATAAAAAWAA_AAEL006888-;Alias=STREME-1;ID=1-AATAAAAAWAA-STREME-1-1-AAEL006888;pvalue=5.03e-06;qvalue=0.111;sequence=AATAAAAATAA;
AAEL012157	fimo	nucleotide_motif	346	356	49.1	+	.	Name=1-AATAAAAAWAA_AAEL012157+;Alias=STREME-1;ID=1-AATAAAAAWAA-STREME-1-1-AAEL012157;pvalue=1.22e-05;qvalue=0.173;sequence=AATAAAAAGAA;
AAEL011867	fimo	nucleotide_motif	1497	1507	40.9	-	.	Name=1-AATAAAAAWAA_AAEL011867-;Alias=STREME-1;ID=1-AATAAAAAWAA-STREME-1-1-AAEL011867;pvalue=8.13e-05;qvalue=0.325;sequence=ACTAAAAATAA;
AAEL002276	fimo	nucleotide_motif	254	264	56	-	.	Name=1-AATAAAAAWAA_AAEL002276-;Alias=STREME-1;ID=1-AATAAAAAWAA-STREME-1-1-AAEL002276;pvalue=2.51e-06;qvalue=0.0826;sequence=AATAAAAAAAA;
AAEL002276	fimo	nucleotide_motif	1284	1294	56	+	.	Name=1-AATAAAAAWAA_AAEL002276+;Alias=STREME-1;ID=1-AATAAAAAWAA-STREME-1-2-AAEL002276;pvalue=2.51e-06;qvalue=0.0826;sequence=AATAAAAAAAA;
AAEL010113	fimo	nucleotide_motif	777	787	41.3	+	.	Name=1-AATAAAAAWAA_AAEL010113+;Alias=STREME-1;ID=1-AATAAAAAWAA-STREME-1-1-AAEL010113;pvalue=7.36e-05;qvalue=0.306;sequence=ACTAAAAAAAA;
AAEL010113	fimo	nucleotide_motif	925	935	41.1	+	.	Name=1-AATAAAAAWAA_AAEL010113+;Alias=STREME-1;ID=1-AATAAAAAWAA-STREME-1-2-AAEL010113;pvalue=7.77e-05;qvalue=0.319;sequence=AATAAGATTAA;
AAEL007991	fimo	nucleotide_motif	1181	1191	49.7	+	.	Name=1-AATAAAAAWAA_AAEL007991+;Alias=STREME-1;ID=1-AATAAAAAWAA-STREME-1-1-AAEL007991;pvalue=1.06e-05;qvalue=0.168;sequence=AATAATAAAAA;
AAEL007991	fimo	nucleotide_motif	1178	1188	48.3	+	.	Name=1-AATAAAAAWAA_AAEL007991+;Alias=STREME-1;ID=1-AATAAAAAWAA-STREME-1-2-AAEL007991;pvalue=1.47e-05;qvalue=0.173;sequence=AATAATAATAA;
AAEL011448	fimo	nucleotide_motif	1274	1284	56	-	.	Name=1-AATAAAAAWAA_AAEL011448-;Alias=STREME-1;ID=1-AATAAAAAWAA-STREME-1-1-AAEL011448;pvalue=2.51e-06;qvalue=0.0826;sequence=AATAAAAAAAA;
AAEL001745	fimo	nucleotide_motif	1848	1858	41.4	-	.	Name=1-AATAAAAAWAA_AAEL001745-;Alias=STREME-1;ID=1-AATAAAAAWAA-STREME-1-1-AAEL001745;pvalue=7.21e-05;qvalue=0.306;sequence=AATAAGATAAA;
AAEL017120	fimo	nucleotide_motif	1185	1195	49.7	+	.	Name=1-AATAAAAAWAA_AAEL017120+;Alias=STREME-1;ID=1-AATAAAAAWAA-STREME-1-1-AAEL017120;pvalue=1.06e-05;qvalue=0.168;sequence=AATAATAAAAA;
AAEL017120	fimo	nucleotide_motif	1002	1012	46.9	+	.	Name=1-AATAAAAAWAA_AAEL017120+;Alias=STREME-1;ID=1-AATAAAAAWAA-STREME-1-2-AAEL017120;pvalue=2.03e-05;qvalue=0.173;sequence=ATTAAAAAAAA;
AAEL017120	fimo	nucleotide_motif	1215	1225	42.9	+	.	Name=1-AATAAAAAWAA_AAEL017120+;Alias=STREME-1;ID=1-AATAAAAAWAA-STREME-1-3-AAEL017120;pvalue=5.09e-05;qvalue=0.269;sequence=AATAAGAATAG;
AAEL017120	fimo	nucleotide_motif	745	755	41.3	-	.	Name=1-AATAAAAAWAA_AAEL017120-;Alias=STREME-1;ID=1-AATAAAAAWAA-STREME-1-4-AAEL017120;pvalue=7.36e-05;qvalue=0.306;sequence=ACTAAAAAAAA;
AAEL017120	fimo	nucleotide_motif	1338	1348	40.6	-	.	Name=1-AATAAAAAWAA_AAEL017120-;Alias=STREME-1;ID=1-AATAAAAAWAA-STREME-1-5-AAEL017120;pvalue=8.6e-05;qvalue=0.339;sequence=AATAATATTAA;
AAEL024460	fimo	nucleotide_motif	1041	1051	56	+	.	Name=1-AATAAAAAWAA_AAEL024460+;Alias=STREME-1;ID=1-AATAAAAAWAA-STREME-1-1-AAEL024460;pvalue=2.51e-06;qvalue=0.0826;sequence=AATAAAAAAAA;
AAEL024460	fimo	nucleotide_motif	150	160	47.5	-	.	Name=1-AATAAAAAWAA_AAEL024460-;Alias=STREME-1;ID=1-AATAAAAAWAA-STREME-1-2-AAEL024460;pvalue=1.78e-05;qvalue=0.173;sequence=AATAAAAACAA;
AAEL024460	fimo	nucleotide_motif	800	810	44.4	-	.	Name=1-AATAAAAAWAA_AAEL024460-;Alias=STREME-1;ID=1-AATAAAAAWAA-STREME-1-3-AAEL024460;pvalue=3.59e-05;qvalue=0.214;sequence=ATTAAGAAAAA;
AAEL024460	fimo	nucleotide_motif	1554	1564	41.1	+	.	Name=1-AATAAAAAWAA_AAEL024460+;Alias=STREME-1;ID=1-AATAAAAAWAA-STREME-1-4-AAEL024460;pvalue=7.77e-05;qvalue=0.319;sequence=AATAATATAAA;
AAEL008292	fimo	nucleotide_motif	559	569	45.5	+	.	Name=1-AATAAAAAWAA_AAEL008292+;Alias=STREME-1;ID=1-AATAAAAAWAA-STREME-1-1-AAEL008292;pvalue=2.84e-05;qvalue=0.191;sequence=AATAAGAAGAA;
AAEL008292	fimo	nucleotide_motif	556	566	44.6	+	.	Name=1-AATAAAAAWAA_AAEL008292+;Alias=STREME-1;ID=1-AATAAAAAWAA-STREME-1-2-AAEL008292;pvalue=3.43e-05;qvalue=0.21;sequence=AATAATAAGAA;
AAEL008285	fimo	nucleotide_motif	1241	1251	46.9	-	.	Name=1-AATAAAAAWAA_AAEL008285-;Alias=STREME-1;ID=1-AATAAAAAWAA-STREME-1-1-AAEL008285;pvalue=2.03e-05;qvalue=0.173;sequence=ATTAAAAAAAA;
AAEL008285	fimo	nucleotide_motif	25	35	42.2	-	.	Name=1-AATAAAAAWAA_AAEL008285-;Alias=STREME-1;ID=1-AATAAAAAWAA-STREME-1-2-AAEL008285;pvalue=5.99e-05;qvalue=0.291;sequence=CTTAAAAAAAA;
AAEL008620	fimo	nucleotide_motif	1533	1543	48.3	+	.	Name=1-AATAAAAAWAA_AAEL008620+;Alias=STREME-1;ID=1-AATAAAAAWAA-STREME-1-1-AAEL008620;pvalue=1.47e-05;qvalue=0.173;sequence=AATAATAATAA;
AAEL008620	fimo	nucleotide_motif	1429	1439	45.6	-	.	Name=1-AATAAAAAWAA_AAEL008620-;Alias=STREME-1;ID=1-AATAAAAAWAA-STREME-1-2-AAEL008620;pvalue=2.74e-05;qvalue=0.191;sequence=AATAAAAATAG;
AAEL008620	fimo	nucleotide_motif	1726	1736	42.3	-	.	Name=1-AATAAAAAWAA_AAEL008620-;Alias=STREME-1;ID=1-AATAAAAAWAA-STREME-1-3-AAEL008620;pvalue=5.84e-05;qvalue=0.291;sequence=ATTAATAATAA;
AAEL024482	fimo	nucleotide_motif	1078	1088	47.5	+	.	Name=1-AATAAAAAWAA_AAEL024482+;Alias=STREME-1;ID=1-AATAAAAAWAA-STREME-1-1-AAEL024482;pvalue=1.78e-05;qvalue=0.173;sequence=AATAAAAACAA;
AAEL001683	fimo	nucleotide_motif	579	589	56	+	.	Name=1-AATAAAAAWAA_AAEL001683+;Alias=STREME-1;ID=1-AATAAAAAWAA-STREME-1-1-AAEL001683;pvalue=2.51e-06;qvalue=0.0826;sequence=AATAAAAAAAA;
AAEL001683	fimo	nucleotide_motif	486	496	47.5	-	.	Name=1-AATAAAAAWAA_AAEL001683-;Alias=STREME-1;ID=1-AATAAAAAWAA-STREME-1-2-AAEL001683;pvalue=1.78e-05;qvalue=0.173;sequence=AATAAAAACAA;
AAEL001683	fimo	nucleotide_motif	997	1007	46.9	-	.	Name=1-AATAAAAAWAA_AAEL001683-;Alias=STREME-1;ID=1-AATAAAAAWAA-STREME-1-3-AAEL001683;pvalue=2.03e-05;qvalue=0.173;sequence=ATTAAAAAAAA;
AAEL009186	fimo	nucleotide_motif	817	827	49.1	-	.	Name=1-AATAAAAAWAA_AAEL009186-;Alias=STREME-1;ID=1-AATAAAAAWAA-STREME-1-1-AAEL009186;pvalue=1.22e-05;qvalue=0.173;sequence=AATAAAAAGAA;
AAEL008511	fimo	nucleotide_motif	598	608	42.6	-	.	Name=1-AATAAAAAWAA_AAEL008511-;Alias=STREME-1;ID=1-AATAAAAAWAA-STREME-1-1-AAEL008511;pvalue=5.49e-05;qvalue=0.285;sequence=AATAAAAAGAG;
AAEL008511	fimo	nucleotide_motif	905	915	42.2	+	.	Name=1-AATAAAAAWAA_AAEL008511+;Alias=STREME-1;ID=1-AATAAAAAWAA-STREME-1-2-AAEL008511;pvalue=5.99e-05;qvalue=0.291;sequence=CTTAAAAAAAA;
AAEL008511	fimo	nucleotide_motif	477	487	40.3	+	.	Name=1-AATAAAAAWAA_AAEL008511+;Alias=STREME-1;ID=1-AATAAAAAWAA-STREME-1-3-AAEL008511;pvalue=9.25e-05;qvalue=0.347;sequence=ATTAAGAACAA;
AAEL014938	fimo	nucleotide_motif	310	320	56	-	.	Name=1-AATAAAAAWAA_AAEL014938-;Alias=STREME-1;ID=1-AATAAAAAWAA-STREME-1-1-AAEL014938;pvalue=2.51e-06;qvalue=0.0826;sequence=AATAAAAAAAA;
AAEL020430	fimo	nucleotide_motif	149	159	56	+	.	Name=1-AATAAAAAWAA_AAEL020430+;Alias=STREME-1;ID=1-AATAAAAAWAA-STREME-1-1-AAEL020430;pvalue=2.51e-06;qvalue=0.0826;sequence=AATAAAAAAAA;
AAEL004833	fimo	nucleotide_motif	1190	1200	56	+	.	Name=1-AATAAAAAWAA_AAEL004833+;Alias=STREME-1;ID=1-AATAAAAAWAA-STREME-1-1-AAEL004833;pvalue=2.51e-06;qvalue=0.0826;sequence=AATAAAAAAAA;
AAEL000342	fimo	nucleotide_motif	481	491	56	-	.	Name=1-AATAAAAAWAA_AAEL000342-;Alias=STREME-1;ID=1-AATAAAAAWAA-STREME-1-1-AAEL000342;pvalue=2.51e-06;qvalue=0.0826;sequence=AATAAAAAAAA;
AAEL019712	fimo	nucleotide_motif	133	143	47.9	+	.	Name=1-AATAAAAAWAA_AAEL019712+;Alias=STREME-1;ID=1-AATAAAAAWAA-STREME-1-1-AAEL019712;pvalue=1.62e-05;qvalue=0.173;sequence=CATAAAAAAAA;
AAEL019712	fimo	nucleotide_motif	1460	1470	42.9	+	.	Name=1-AATAAAAAWAA_AAEL019712+;Alias=STREME-1;ID=1-AATAAAAAWAA-STREME-1-2-AAEL019712;pvalue=5.09e-05;qvalue=0.269;sequence=AATAATAAAAG;
AAEL005665	fimo	nucleotide_motif	178	188	47.5	-	.	Name=1-AATAAAAAWAA_AAEL005665-;Alias=STREME-1;ID=1-AATAAAAAWAA-STREME-1-1-AAEL005665;pvalue=1.78e-05;qvalue=0.173;sequence=AATAAAAACAA;
AAEL014386	fimo	nucleotide_motif	588	598	47.9	-	.	Name=1-AATAAAAAWAA_AAEL014386-;Alias=STREME-1;ID=1-AATAAAAAWAA-STREME-1-1-AAEL014386;pvalue=1.62e-05;qvalue=0.173;sequence=CATAAAAAAAA;
AAEL026459	fimo	nucleotide_motif	164	174	41	-	.	Name=1-AATAAAAAWAA_AAEL026459-;Alias=STREME-1;ID=1-AATAAAAAWAA-STREME-1-1-AAEL026459;pvalue=7.98e-05;qvalue=0.323;sequence=AATAAAATGAA;
AAEL026357	fimo	nucleotide_motif	1647	1657	51.8	+	.	Name=1-AATAAAAAWAA_AAEL026357+;Alias=STREME-1;ID=1-AATAAAAAWAA-STREME-1-1-AAEL026357;pvalue=6.57e-06;qvalue=0.127;sequence=AATAAGAAAAA;
AAEL026357	fimo	nucleotide_motif	219	229	40.6	-	.	Name=1-AATAAAAAWAA_AAEL026357-;Alias=STREME-1;ID=1-AATAAAAAWAA-STREME-1-2-AAEL026357;pvalue=8.6e-05;qvalue=0.339;sequence=AATAATATTAA;
AAEL023908	fimo	nucleotide_motif	1474	1484	53	+	.	Name=1-AATAAAAAWAA_AAEL023908+;Alias=STREME-1;ID=1-AATAAAAAWAA-STREME-1-1-AAEL023908;pvalue=5.03e-06;qvalue=0.111;sequence=AATAAAAATAA;
AAEL014832	fimo	nucleotide_motif	1579	1589	56	+	.	Name=1-AATAAAAAWAA_AAEL014832+;Alias=STREME-1;ID=1-AATAAAAAWAA-STREME-1-1-AAEL014832;pvalue=2.51e-06;qvalue=0.0826;sequence=AATAAAAAAAA;
AAEL014832	fimo	nucleotide_motif	871	881	44.8	+	.	Name=1-AATAAAAAWAA_AAEL014832+;Alias=STREME-1;ID=1-AATAAAAAWAA-STREME-1-2-AAEL014832;pvalue=3.28e-05;qvalue=0.204;sequence=AATAAAATAAA;
AAEL014832	fimo	nucleotide_motif	1606	1616	41.1	+	.	Name=1-AATAAAAAWAA_AAEL014832+;Alias=STREME-1;ID=1-AATAAAAAWAA-STREME-1-3-AAEL014832;pvalue=7.77e-05;qvalue=0.319;sequence=AATAATATAAA;
AAEL001261	fimo	nucleotide_motif	457	467	44.8	+	.	Name=1-AATAAAAAWAA_AAEL001261+;Alias=STREME-1;ID=1-AATAAAAAWAA-STREME-1-1-AAEL001261;pvalue=3.28e-05;qvalue=0.204;sequence=AATAAAATAAA;
AAEL020416	fimo	nucleotide_motif	100	110	46.9	+	.	Name=1-AATAAAAAWAA_AAEL020416+;Alias=STREME-1;ID=1-AATAAAAAWAA-STREME-1-1-AAEL020416;pvalue=2.03e-05;qvalue=0.173;sequence=ATTAAAAAAAA;
AAEL020416	fimo	nucleotide_motif	1990	2000	42.2	-	.	Name=1-AATAAAAAWAA_AAEL020416-;Alias=STREME-1;ID=1-AATAAAAAWAA-STREME-1-2-AAEL020416;pvalue=5.99e-05;qvalue=0.291;sequence=CTTAAAAAAAA;
AAEL026333	fimo	nucleotide_motif	916	926	42.2	+	.	Name=1-AATAAAAAWAA_AAEL026333+;Alias=STREME-1;ID=1-AATAAAAAWAA-STREME-1-1-AAEL026333;pvalue=5.99e-05;qvalue=0.291;sequence=CTTAAAAAAAA;
AAEL010125	fimo	nucleotide_motif	1443	1453	48.3	+	.	Name=1-AATAAAAAWAA_AAEL010125+;Alias=STREME-1;ID=1-AATAAAAAWAA-STREME-1-1-AAEL010125;pvalue=1.47e-05;qvalue=0.173;sequence=AATAATAATAA;
AAEL010125	fimo	nucleotide_motif	1446	1456	48.3	+	.	Name=1-AATAAAAAWAA_AAEL010125+;Alias=STREME-1;ID=1-AATAAAAAWAA-STREME-1-2-AAEL010125;pvalue=1.47e-05;qvalue=0.173;sequence=AATAATAATAA;
AAEL010125	fimo	nucleotide_motif	1449	1459	48.3	+	.	Name=1-AATAAAAAWAA_AAEL010125+;Alias=STREME-1;ID=1-AATAAAAAWAA-STREME-1-3-AAEL010125;pvalue=1.47e-05;qvalue=0.173;sequence=AATAATAATAA;
AAEL010125	fimo	nucleotide_motif	1452	1462	48.3	+	.	Name=1-AATAAAAAWAA_AAEL010125+;Alias=STREME-1;ID=1-AATAAAAAWAA-STREME-1-4-AAEL010125;pvalue=1.47e-05;qvalue=0.173;sequence=AATAATAATAA;
AAEL010132	fimo	nucleotide_motif	1388	1398	40.1	+	.	Name=1-AATAAAAAWAA_AAEL010132+;Alias=STREME-1;ID=1-AATAAAAAWAA-STREME-1-1-AAEL010132;pvalue=9.71e-05;qvalue=0.354;sequence=AATAAAATAAG;
AAEL007102	fimo	nucleotide_motif	1848	1858	53	-	.	Name=1-AATAAAAAWAA_AAEL007102-;Alias=STREME-1;ID=1-AATAAAAAWAA-STREME-1-1-AAEL007102;pvalue=5.03e-06;qvalue=0.111;sequence=AATAAAAATAA;
AAEL007102	fimo	nucleotide_motif	1747	1757	43.1	+	.	Name=1-AATAAAAAWAA_AAEL007102+;Alias=STREME-1;ID=1-AATAAAAAWAA-STREME-1-2-AAEL007102;pvalue=4.84e-05;qvalue=0.261;sequence=ATTAATAAAAA;
AAEL007102	fimo	nucleotide_motif	1750	1760	41.9	+	.	Name=1-AATAAAAAWAA_AAEL007102+;Alias=STREME-1;ID=1-AATAAAAAWAA-STREME-1-3-AAEL007102;pvalue=6.49e-05;qvalue=0.298;sequence=AATAAAAACAG;
AAEL020112	fimo	nucleotide_motif	412	422	42.9	+	.	Name=1-AATAAAAAWAA_AAEL020112+;Alias=STREME-1;ID=1-AATAAAAAWAA-STREME-1-1-AAEL020112;pvalue=5.09e-05;qvalue=0.269;sequence=AATAATAAAAG;
AAEL011771	fimo	nucleotide_motif	1391	1401	44.4	+	.	Name=1-AATAAAAAWAA_AAEL011771+;Alias=STREME-1;ID=1-AATAAAAAWAA-STREME-1-1-AAEL011771;pvalue=3.59e-05;qvalue=0.214;sequence=ATTAAGAAAAA;
AAEL019745	fimo	nucleotide_motif	978	988	53	+	.	Name=1-AATAAAAAWAA_AAEL019745+;Alias=STREME-1;ID=1-AATAAAAAWAA-STREME-1-1-AAEL019745;pvalue=5.03e-06;qvalue=0.111;sequence=AATAAAAATAA;
AAEL019745	fimo	nucleotide_motif	565	575	48.3	-	.	Name=1-AATAAAAAWAA_AAEL019745-;Alias=STREME-1;ID=1-AATAAAAAWAA-STREME-1-2-AAEL019745;pvalue=1.47e-05;qvalue=0.173;sequence=AATAATAATAA;
AAEL019745	fimo	nucleotide_motif	568	578	42.7	-	.	Name=1-AATAAAAAWAA_AAEL019745-;Alias=STREME-1;ID=1-AATAAAAAWAA-STREME-1-3-AAEL019745;pvalue=5.4e-05;qvalue=0.28;sequence=CATAATAATAA;
AAEL019633	fimo	nucleotide_motif	866	876	41.9	-	.	Name=1-AATAAAAAWAA_AAEL019633-;Alias=STREME-1;ID=1-AATAAAAAWAA-STREME-1-1-AAEL019633;pvalue=6.4e-05;qvalue=0.296;sequence=ATTAAAAACAA;
AAEL020334	fimo	nucleotide_motif	617	627	56	-	.	Name=1-AATAAAAAWAA_AAEL020334-;Alias=STREME-1;ID=1-AATAAAAAWAA-STREME-1-1-AAEL020334;pvalue=2.51e-06;qvalue=0.0826;sequence=AATAAAAAAAA;
AAEL020334	fimo	nucleotide_motif	1573	1583	56	+	.	Name=1-AATAAAAAWAA_AAEL020334+;Alias=STREME-1;ID=1-AATAAAAAWAA-STREME-1-2-AAEL020334;pvalue=2.51e-06;qvalue=0.0826;sequence=AATAAAAAAAA;
AAEL020334	fimo	nucleotide_motif	35	45	44	+	.	Name=1-AATAAAAAWAA_AAEL020334+;Alias=STREME-1;ID=1-AATAAAAAWAA-STREME-1-3-AAEL020334;pvalue=3.93e-05;qvalue=0.231;sequence=CATAATAAAAA;
AAEL020334	fimo	nucleotide_motif	575	585	41.5	+	.	Name=1-AATAAAAAWAA_AAEL020334+;Alias=STREME-1;ID=1-AATAAAAAWAA-STREME-1-4-AAEL020334;pvalue=7.05e-05;qvalue=0.305;sequence=ATTAAAAATAG;
AAEL011177	fimo	nucleotide_motif	975	985	56	+	.	Name=1-AATAAAAAWAA_AAEL011177+;Alias=STREME-1;ID=1-AATAAAAAWAA-STREME-1-1-AAEL011177;pvalue=2.51e-06;qvalue=0.0826;sequence=AATAAAAAAAA;
AAEL011177	fimo	nucleotide_motif	1614	1624	41.9	-	.	Name=1-AATAAAAAWAA_AAEL011177-;Alias=STREME-1;ID=1-AATAAAAAWAA-STREME-1-2-AAEL011177;pvalue=6.4e-05;qvalue=0.296;sequence=ATTAAAAACAA;
AAEL026259	fimo	nucleotide_motif	1163	1173	42.2	+	.	Name=1-AATAAAAAWAA_AAEL026259+;Alias=STREME-1;ID=1-AATAAAAAWAA-STREME-1-1-AAEL026259;pvalue=5.99e-05;qvalue=0.291;sequence=CTTAAAAAAAA;
AAEL001840	fimo	nucleotide_motif	882	892	49.7	-	.	Name=1-AATAAAAAWAA_AAEL001840-;Alias=STREME-1;ID=1-AATAAAAAWAA-STREME-1-1-AAEL001840;pvalue=1.06e-05;qvalue=0.168;sequence=AATAATAAAAA;
AAEL001840	fimo	nucleotide_motif	601	611	41.5	-	.	Name=1-AATAAAAAWAA_AAEL001840-;Alias=STREME-1;ID=1-AATAAAAAWAA-STREME-1-2-AAEL001840;pvalue=7.05e-05;qvalue=0.305;sequence=ATTAAAAATAG;
AAEL001840	fimo	nucleotide_motif	1277	1287	41.1	-	.	Name=1-AATAAAAAWAA_AAEL001840-;Alias=STREME-1;ID=1-AATAAAAAWAA-STREME-1-3-AAEL001840;pvalue=7.77e-05;qvalue=0.319;sequence=AATAAGATTAA;
AAEL013211	fimo	nucleotide_motif	332	342	45.9	+	.	Name=1-AATAAAAAWAA_AAEL013211+;Alias=STREME-1;ID=1-AATAAAAAWAA-STREME-1-1-AAEL013211;pvalue=2.59e-05;qvalue=0.185;sequence=ATTAAAAATAA;
AAEL013211	fimo	nucleotide_motif	1687	1697	45.6	-	.	Name=1-AATAAAAAWAA_AAEL013211-;Alias=STREME-1;ID=1-AATAAAAAWAA-STREME-1-2-AAEL013211;pvalue=2.74e-05;qvalue=0.191;sequence=AATAAAAATAG;
AAEL011455	fimo	nucleotide_motif	1733	1743	40	+	.	Name=1-AATAAAAAWAA_AAEL011455+;Alias=STREME-1;ID=1-AATAAAAAWAA-STREME-1-1-AAEL011455;pvalue=9.96e-05;qvalue=0.362;sequence=AATAATAAGAG;
AAEL017270	fimo	nucleotide_motif	812	822	46.9	+	.	Name=1-AATAAAAAWAA_AAEL017270+;Alias=STREME-1;ID=1-AATAAAAAWAA-STREME-1-1-AAEL017270;pvalue=2.03e-05;qvalue=0.173;sequence=ATTAAAAAAAA;
AAEL017270	fimo	nucleotide_motif	879	889	46.9	-	.	Name=1-AATAAAAAWAA_AAEL017270-;Alias=STREME-1;ID=1-AATAAAAAWAA-STREME-1-2-AAEL017270;pvalue=2.03e-05;qvalue=0.173;sequence=ATTAAAAAAAA;
AAEL013511	fimo	nucleotide_motif	553	563	46.3	+	.	Name=1-AATAAAAAWAA_AAEL013511+;Alias=STREME-1;ID=1-AATAAAAAWAA-STREME-1-1-AAEL013511;pvalue=2.34e-05;qvalue=0.179;sequence=CATAAAAATAA;
AAEL013511	fimo	nucleotide_motif	17	27	40.9	+	.	Name=1-AATAAAAAWAA_AAEL013511+;Alias=STREME-1;ID=1-AATAAAAAWAA-STREME-1-2-AAEL013511;pvalue=8.13e-05;qvalue=0.325;sequence=ACTAAAAATAA;
AAEL013511	fimo	nucleotide_motif	1239	1249	40.6	+	.	Name=1-AATAAAAAWAA_AAEL013511+;Alias=STREME-1;ID=1-AATAAAAAWAA-STREME-1-3-AAEL013511;pvalue=8.75e-05;qvalue=0.339;sequence=CATAAAATAAA;
AAEL003723	fimo	nucleotide_motif	1189	1199	56	-	.	Name=1-AATAAAAAWAA_AAEL003723-;Alias=STREME-1;ID=1-AATAAAAAWAA-STREME-1-1-AAEL003723;pvalue=2.51e-06;qvalue=0.0826;sequence=AATAAAAAAAA;
AAEL015450	fimo	nucleotide_motif	878	888	42	-	.	Name=1-AATAAAAAWAA_AAEL015450-;Alias=STREME-1;ID=1-AATAAAAAWAA-STREME-1-1-AAEL015450;pvalue=6.24e-05;qvalue=0.296;sequence=CATAAAAAAAG;
AAEL015450	fimo	nucleotide_motif	445	455	40.2	-	.	Name=1-AATAAAAAWAA_AAEL015450-;Alias=STREME-1;ID=1-AATAAAAAWAA-STREME-1-2-AAEL015450;pvalue=9.5e-05;qvalue=0.351;sequence=ATTAAAATAAA;
AAEL003722	fimo	nucleotide_motif	516	526	41.3	+	.	Name=1-AATAAAAAWAA_AAEL003722+;Alias=STREME-1;ID=1-AATAAAAAWAA-STREME-1-1-AAEL003722;pvalue=7.36e-05;qvalue=0.306;sequence=ACTAAAAAAAA;
AAEL017536	fimo	nucleotide_motif	256	266	41.6	+	.	Name=1-AATAAAAAWAA_AAEL017536+;Alias=STREME-1;ID=1-AATAAAAAWAA-STREME-1-1-AAEL017536;pvalue=6.9e-05;qvalue=0.302;sequence=CATAAAAATAG;
AAEL003091	fimo	nucleotide_motif	487	497	42.1	-	.	Name=1-AATAAAAAWAA_AAEL003091-;Alias=STREME-1;ID=1-AATAAAAAWAA-STREME-1-1-AAEL003091;pvalue=6.15e-05;qvalue=0.296;sequence=AATAATAATAG;
AAEL002404	fimo	nucleotide_motif	451	461	45.9	-	.	Name=1-AATAAAAAWAA_AAEL002404-;Alias=STREME-1;ID=1-AATAAAAAWAA-STREME-1-1-AAEL002404;pvalue=2.59e-05;qvalue=0.185;sequence=ATTAAAAATAA;
AAEL019868	fimo	nucleotide_motif	1219	1229	56	-	.	Name=1-AATAAAAAWAA_AAEL019868-;Alias=STREME-1;ID=1-AATAAAAAWAA-STREME-1-1-AAEL019868;pvalue=2.51e-06;qvalue=0.0826;sequence=AATAAAAAAAA;
AAEL019868	fimo	nucleotide_motif	1714	1724	46.6	+	.	Name=1-AATAAAAAWAA_AAEL019868+;Alias=STREME-1;ID=1-AATAAAAAWAA-STREME-1-2-AAEL019868;pvalue=2.18e-05;qvalue=0.175;sequence=AATAAAAAAAG;
AAEL007770	fimo	nucleotide_motif	154	164	51.8	+	.	Name=1-AATAAAAAWAA_AAEL007770+;Alias=STREME-1;ID=1-AATAAAAAWAA-STREME-1-1-AAEL007770;pvalue=6.57e-06;qvalue=0.127;sequence=AATAAGAAAAA;
AAEL007770	fimo	nucleotide_motif	257	267	40.3	-	.	Name=1-AATAAAAAWAA_AAEL007770-;Alias=STREME-1;ID=1-AATAAAAAWAA-STREME-1-2-AAEL007770;pvalue=9.25e-05;qvalue=0.347;sequence=ATTAAGAACAA;
AAEL000234	fimo	nucleotide_motif	862	872	45.9	+	.	Name=1-AATAAAAAWAA_AAEL000234+;Alias=STREME-1;ID=1-AATAAAAAWAA-STREME-1-1-AAEL000234;pvalue=2.59e-05;qvalue=0.185;sequence=ATTAAAAATAA;
AAEL008070	fimo	nucleotide_motif	1123	1133	53	-	.	Name=1-AATAAAAAWAA_AAEL008070-;Alias=STREME-1;ID=1-AATAAAAAWAA-STREME-1-1-AAEL008070;pvalue=5.03e-06;qvalue=0.111;sequence=AATAAAAATAA;
AAEL008070	fimo	nucleotide_motif	1334	1344	49.1	-	.	Name=1-AATAAAAAWAA_AAEL008070-;Alias=STREME-1;ID=1-AATAAAAAWAA-STREME-1-2-AAEL008070;pvalue=1.22e-05;qvalue=0.173;sequence=AATAAAAAGAA;
AAEL008070	fimo	nucleotide_motif	977	987	42.2	+	.	Name=1-AATAAAAAWAA_AAEL008070+;Alias=STREME-1;ID=1-AATAAAAAWAA-STREME-1-3-AAEL008070;pvalue=5.99e-05;qvalue=0.291;sequence=CTTAAAAAAAA;
AAEL011325	fimo	nucleotide_motif	1826	1836	41.9	+	.	Name=1-AATAAAAAWAA_AAEL011325+;Alias=STREME-1;ID=1-AATAAAAAWAA-STREME-1-1-AAEL011325;pvalue=6.4e-05;qvalue=0.296;sequence=ATTAAAAACAA;
AAEL021424	fimo	nucleotide_motif	1673	1683	46.9	-	.	Name=1-AATAAAAAWAA_AAEL021424-;Alias=STREME-1;ID=1-AATAAAAAWAA-STREME-1-1-AAEL021424;pvalue=2.03e-05;qvalue=0.173;sequence=ATTAAAAAAAA;
AAEL021424	fimo	nucleotide_motif	392	402	40.5	-	.	Name=1-AATAAAAAWAA_AAEL021424-;Alias=STREME-1;ID=1-AATAAAAAWAA-STREME-1-2-AAEL021424;pvalue=8.91e-05;qvalue=0.339;sequence=AATAAAATCAA;
AAEL007371	fimo	nucleotide_motif	217	227	56	+	.	Name=1-AATAAAAAWAA_AAEL007371+;Alias=STREME-1;ID=1-AATAAAAAWAA-STREME-1-1-AAEL007371;pvalue=2.51e-06;qvalue=0.0826;sequence=AATAAAAAAAA;
AAEL007371	fimo	nucleotide_motif	214	224	49.7	+	.	Name=1-AATAAAAAWAA_AAEL007371+;Alias=STREME-1;ID=1-AATAAAAAWAA-STREME-1-2-AAEL007371;pvalue=1.06e-05;qvalue=0.168;sequence=AATAATAAAAA;
AAEL007371	fimo	nucleotide_motif	1401	1411	45.9	-	.	Name=1-AATAAAAAWAA_AAEL007371-;Alias=STREME-1;ID=1-AATAAAAAWAA-STREME-1-3-AAEL007371;pvalue=2.59e-05;qvalue=0.185;sequence=ATTAAAAATAA;
AAEL012546	fimo	nucleotide_motif	1905	1915	44.8	-	.	Name=1-AATAAAAAWAA_AAEL012546-;Alias=STREME-1;ID=1-AATAAAAAWAA-STREME-1-1-AAEL012546;pvalue=3.28e-05;qvalue=0.204;sequence=AATAAAATAAA;
AAEL008668	fimo	nucleotide_motif	209	219	56	-	.	Name=1-AATAAAAAWAA_AAEL008668-;Alias=STREME-1;ID=1-AATAAAAAWAA-STREME-1-1-AAEL008668;pvalue=2.51e-06;qvalue=0.0826;sequence=AATAAAAAAAA;
AAEL008668	fimo	nucleotide_motif	1326	1336	46.9	-	.	Name=1-AATAAAAAWAA_AAEL008668-;Alias=STREME-1;ID=1-AATAAAAAWAA-STREME-1-2-AAEL008668;pvalue=2.03e-05;qvalue=0.173;sequence=ATTAAAAAAAA;
AAEL008668	fimo	nucleotide_motif	467	477	45.5	-	.	Name=1-AATAAAAAWAA_AAEL008668-;Alias=STREME-1;ID=1-AATAAAAAWAA-STREME-1-3-AAEL008668;pvalue=2.84e-05;qvalue=0.191;sequence=AATAAGAAGAA;
AAEL008668	fimo	nucleotide_motif	1227	1237	44	-	.	Name=1-AATAAAAAWAA_AAEL008668-;Alias=STREME-1;ID=1-AATAAAAAWAA-STREME-1-4-AAEL008668;pvalue=3.93e-05;qvalue=0.231;sequence=CATAAGAATAA;
AAEL008668	fimo	nucleotide_motif	661	671	41.6	-	.	Name=1-AATAAAAAWAA_AAEL008668-;Alias=STREME-1;ID=1-AATAAAAAWAA-STREME-1-5-AAEL008668;pvalue=6.9e-05;qvalue=0.302;sequence=CATAAAAATAG;
AAEL013535	fimo	nucleotide_motif	838	848	40.9	+	.	Name=1-AATAAAAAWAA_AAEL013535+;Alias=STREME-1;ID=1-AATAAAAAWAA-STREME-1-1-AAEL013535;pvalue=8.13e-05;qvalue=0.325;sequence=ACTAAAAATAA;
AAEL009421	fimo	nucleotide_motif	291	301	51.8	-	.	Name=1-AATAAAAAWAA_AAEL009421-;Alias=STREME-1;ID=1-AATAAAAAWAA-STREME-1-1-AAEL009421;pvalue=6.57e-06;qvalue=0.127;sequence=AATAAGAAAAA;
AAEL019600	fimo	nucleotide_motif	870	880	56	-	.	Name=1-AATAAAAAWAA_AAEL019600-;Alias=STREME-1;ID=1-AATAAAAAWAA-STREME-1-1-AAEL019600;pvalue=2.51e-06;qvalue=0.0826;sequence=AATAAAAAAAA;
AAEL019600	fimo	nucleotide_motif	163	173	40.1	+	.	Name=1-AATAAAAAWAA_AAEL019600+;Alias=STREME-1;ID=1-AATAAAAAWAA-STREME-1-2-AAEL019600;pvalue=9.71e-05;qvalue=0.354;sequence=AATAAAATAAG;
AAEL001485	fimo	nucleotide_motif	1727	1737	56	-	.	Name=1-AATAAAAAWAA_AAEL001485-;Alias=STREME-1;ID=1-AATAAAAAWAA-STREME-1-1-AAEL001485;pvalue=2.51e-06;qvalue=0.0826;sequence=AATAAAAAAAA;
AAEL001498	fimo	nucleotide_motif	661	671	56	+	.	Name=1-AATAAAAAWAA_AAEL001498+;Alias=STREME-1;ID=1-AATAAAAAWAA-STREME-1-1-AAEL001498;pvalue=2.51e-06;qvalue=0.0826;sequence=AATAAAAAAAA;
AAEL001474	fimo	nucleotide_motif	389	399	56	-	.	Name=1-AATAAAAAWAA_AAEL001474-;Alias=STREME-1;ID=1-AATAAAAAWAA-STREME-1-1-AAEL001474;pvalue=2.51e-06;qvalue=0.0826;sequence=AATAAAAAAAA;
AAEL001474	fimo	nucleotide_motif	823	833	41.8	+	.	Name=1-AATAAAAAWAA_AAEL001474+;Alias=STREME-1;ID=1-AATAAAAAWAA-STREME-1-2-AAEL001474;pvalue=6.65e-05;qvalue=0.301;sequence=ATTAAAAAAAG;
AAEL011070	fimo	nucleotide_motif	349	359	46.9	+	.	Name=1-AATAAAAAWAA_AAEL011070+;Alias=STREME-1;ID=1-AATAAAAAWAA-STREME-1-1-AAEL011070;pvalue=2.03e-05;qvalue=0.173;sequence=ATTAAAAAAAA;
AAEL011070	fimo	nucleotide_motif	1761	1771	45.9	+	.	Name=1-AATAAAAAWAA_AAEL011070+;Alias=STREME-1;ID=1-AATAAAAAWAA-STREME-1-2-AAEL011070;pvalue=2.59e-05;qvalue=0.185;sequence=ATTAAAAATAA;
AAEL004979	fimo	nucleotide_motif	1949	1959	42.3	-	.	Name=1-AATAAAAAWAA_AAEL004979-;Alias=STREME-1;ID=1-AATAAAAAWAA-STREME-1-1-AAEL004979;pvalue=5.84e-05;qvalue=0.291;sequence=ATTAATAATAA;
AAEL017262	fimo	nucleotide_motif	583	593	41.9	+	.	Name=1-AATAAAAAWAA_AAEL017262+;Alias=STREME-1;ID=1-AATAAAAAWAA-STREME-1-1-AAEL017262;pvalue=6.4e-05;qvalue=0.296;sequence=ATTAAAAACAA;
AAEL020574	fimo	nucleotide_motif	1247	1257	53	-	.	Name=1-AATAAAAAWAA_AAEL020574-;Alias=STREME-1;ID=1-AATAAAAAWAA-STREME-1-1-AAEL020574;pvalue=5.03e-06;qvalue=0.111;sequence=AATAAAAATAA;
AAEL020574	fimo	nucleotide_motif	203	213	42.2	-	.	Name=1-AATAAAAAWAA_AAEL020574-;Alias=STREME-1;ID=1-AATAAAAAWAA-STREME-1-2-AAEL020574;pvalue=5.99e-05;qvalue=0.291;sequence=CTTAAAAAAAA;
AAEL020574	fimo	nucleotide_motif	1846	1856	41.4	-	.	Name=1-AATAAAAAWAA_AAEL020574-;Alias=STREME-1;ID=1-AATAAAAAWAA-STREME-1-3-AAEL020574;pvalue=7.21e-05;qvalue=0.306;sequence=AATAAGATAAA;
AAEL026605	fimo	nucleotide_motif	643	653	46.9	+	.	Name=1-AATAAAAAWAA_AAEL026605+;Alias=STREME-1;ID=1-AATAAAAAWAA-STREME-1-1-AAEL026605;pvalue=2.03e-05;qvalue=0.173;sequence=ATTAAAAAAAA;
AAEL001671	fimo	nucleotide_motif	35	45	56	+	.	Name=1-AATAAAAAWAA_AAEL001671+;Alias=STREME-1;ID=1-AATAAAAAWAA-STREME-1-1-AAEL001671;pvalue=2.51e-06;qvalue=0.0826;sequence=AATAAAAAAAA;
AAEL001671	fimo	nucleotide_motif	474	484	41.9	+	.	Name=1-AATAAAAAWAA_AAEL001671+;Alias=STREME-1;ID=1-AATAAAAAWAA-STREME-1-2-AAEL001671;pvalue=6.4e-05;qvalue=0.296;sequence=ATTAAAAACAA;
AAEL022190	fimo	nucleotide_motif	963	973	46.9	-	.	Name=1-AATAAAAAWAA_AAEL022190-;Alias=STREME-1;ID=1-AATAAAAAWAA-STREME-1-1-AAEL022190;pvalue=2.03e-05;qvalue=0.173;sequence=ATTAAAAAAAA;
Gr1	fimo	nucleotide_motif	1777	1787	46.3	+	.	Name=1-AATAAAAAWAA_Gr1+;Alias=STREME-1;ID=1-AATAAAAAWAA-STREME-1-1-Gr1;pvalue=2.34e-05;qvalue=0.179;sequence=CATAAAAATAA;
AAEL002406	fimo	nucleotide_motif	1033	1043	46.9	-	.	Name=1-AATAAAAAWAA_AAEL002406-;Alias=STREME-1;ID=1-AATAAAAAWAA-STREME-1-1-AAEL002406;pvalue=2.03e-05;qvalue=0.173;sequence=ATTAAAAAAAA;
AAEL010773	fimo	nucleotide_motif	1340	1350	41.9	+	.	Name=1-AATAAAAAWAA_AAEL010773+;Alias=STREME-1;ID=1-AATAAAAAWAA-STREME-1-1-AAEL010773;pvalue=6.4e-05;qvalue=0.296;sequence=ATTAAAAACAA;
AAEL013936	fimo	nucleotide_motif	730	740	53	-	.	Name=1-AATAAAAAWAA_AAEL013936-;Alias=STREME-1;ID=1-AATAAAAAWAA-STREME-1-1-AAEL013936;pvalue=5.03e-06;qvalue=0.111;sequence=AATAAAAATAA;
AAEL017012	fimo	nucleotide_motif	195	205	56	-	.	Name=1-AATAAAAAWAA_AAEL017012-;Alias=STREME-1;ID=1-AATAAAAAWAA-STREME-1-1-AAEL017012;pvalue=2.51e-06;qvalue=0.0826;sequence=AATAAAAAAAA;
AAEL017012	fimo	nucleotide_motif	100	110	46.3	-	.	Name=1-AATAAAAAWAA_AAEL017012-;Alias=STREME-1;ID=1-AATAAAAAWAA-STREME-1-2-AAEL017012;pvalue=2.34e-05;qvalue=0.179;sequence=CATAAAAATAA;
AAEL001162	fimo	nucleotide_motif	13	23	41.9	-	.	Name=1-AATAAAAAWAA_AAEL001162-;Alias=STREME-1;ID=1-AATAAAAAWAA-STREME-1-1-AAEL001162;pvalue=6.4e-05;qvalue=0.296;sequence=ATTAAAAACAA;
AAEL001162	fimo	nucleotide_motif	263	273	41.8	+	.	Name=1-AATAAAAAWAA_AAEL001162+;Alias=STREME-1;ID=1-AATAAAAAWAA-STREME-1-2-AAEL001162;pvalue=6.65e-05;qvalue=0.301;sequence=ATTAAAAAAAG;
AAEL023524	fimo	nucleotide_motif	1642	1652	49.7	+	.	Name=1-AATAAAAAWAA_AAEL023524+;Alias=STREME-1;ID=1-AATAAAAAWAA-STREME-1-1-AAEL023524;pvalue=1.06e-05;qvalue=0.168;sequence=AATAATAAAAA;
AAEL029031	fimo	nucleotide_motif	561	571	56	+	.	Name=1-AATAAAAAWAA_AAEL029031+;Alias=STREME-1;ID=1-AATAAAAAWAA-STREME-1-1-AAEL029031;pvalue=2.51e-06;qvalue=0.0826;sequence=AATAAAAAAAA;
AAEL029031	fimo	nucleotide_motif	556	566	44.8	+	.	Name=1-AATAAAAAWAA_AAEL029031+;Alias=STREME-1;ID=1-AATAAAAAWAA-STREME-1-2-AAEL029031;pvalue=3.28e-05;qvalue=0.204;sequence=AATAAAATAAA;
AAEL019952	fimo	nucleotide_motif	317	327	44.8	-	.	Name=1-AATAAAAAWAA_AAEL019952-;Alias=STREME-1;ID=1-AATAAAAAWAA-STREME-1-1-AAEL019952;pvalue=3.28e-05;qvalue=0.204;sequence=AATAAAATAAA;
AAEL006675	fimo	nucleotide_motif	1324	1334	44.8	+	.	Name=1-AATAAAAAWAA_AAEL006675+;Alias=STREME-1;ID=1-AATAAAAAWAA-STREME-1-1-AAEL006675;pvalue=3.28e-05;qvalue=0.204;sequence=AATAAAATAAA;
AAEL006675	fimo	nucleotide_motif	1329	1339	44.8	+	.	Name=1-AATAAAAAWAA_AAEL006675+;Alias=STREME-1;ID=1-AATAAAAAWAA-STREME-1-2-AAEL006675;pvalue=3.28e-05;qvalue=0.204;sequence=AATAAAATAAA;
AAEL010640	fimo	nucleotide_motif	710	720	44.6	-	.	Name=1-AATAAAAAWAA_AAEL010640-;Alias=STREME-1;ID=1-AATAAAAAWAA-STREME-1-1-AAEL010640;pvalue=3.43e-05;qvalue=0.21;sequence=AATAATAAGAA;
AAEL011318	fimo	nucleotide_motif	1504	1514	56	-	.	Name=1-AATAAAAAWAA_AAEL011318-;Alias=STREME-1;ID=1-AATAAAAAWAA-STREME-1-1-AAEL011318;pvalue=2.51e-06;qvalue=0.0826;sequence=AATAAAAAAAA;
AAEL019722	fimo	nucleotide_motif	76	86	49.7	-	.	Name=1-AATAAAAAWAA_AAEL019722-;Alias=STREME-1;ID=1-AATAAAAAWAA-STREME-1-1-AAEL019722;pvalue=1.06e-05;qvalue=0.168;sequence=AATAATAAAAA;
AAEL027850	fimo	nucleotide_motif	1018	1028	47.5	+	.	Name=1-AATAAAAAWAA_AAEL027850+;Alias=STREME-1;ID=1-AATAAAAAWAA-STREME-1-1-AAEL027850;pvalue=1.78e-05;qvalue=0.173;sequence=AATAAAAACAA;
AAEL020131	fimo	nucleotide_motif	1204	1214	42.7	-	.	Name=1-AATAAAAAWAA_AAEL020131-;Alias=STREME-1;ID=1-AATAAAAAWAA-STREME-1-1-AAEL020131;pvalue=5.4e-05;qvalue=0.28;sequence=ATTAAAAAGAA;
AAEL020131	fimo	nucleotide_motif	1691	1701	42.3	-	.	Name=1-AATAAAAAWAA_AAEL020131-;Alias=STREME-1;ID=1-AATAAAAAWAA-STREME-1-2-AAEL020131;pvalue=5.84e-05;qvalue=0.291;sequence=ATTAATAATAA;
AAEL013798	fimo	nucleotide_motif	436	446	56	-	.	Name=1-AATAAAAAWAA_AAEL013798-;Alias=STREME-1;ID=1-AATAAAAAWAA-STREME-1-1-AAEL013798;pvalue=2.51e-06;qvalue=0.0826;sequence=AATAAAAAAAA;
AAEL019989	fimo	nucleotide_motif	1771	1781	46.6	+	.	Name=1-AATAAAAAWAA_AAEL019989+;Alias=STREME-1;ID=1-AATAAAAAWAA-STREME-1-1-AAEL019989;pvalue=2.18e-05;qvalue=0.175;sequence=AATAAAAAAAG;
AAEL019989	fimo	nucleotide_motif	1647	1657	42.9	-	.	Name=1-AATAAAAAWAA_AAEL019989-;Alias=STREME-1;ID=1-AATAAAAAWAA-STREME-1-2-AAEL019989;pvalue=5.09e-05;qvalue=0.269;sequence=AATAATAAAAG;
AAEL012899	fimo	nucleotide_motif	1432	1442	43.6	-	.	Name=1-AATAAAAAWAA_AAEL012899-;Alias=STREME-1;ID=1-AATAAAAAWAA-STREME-1-1-AAEL012899;pvalue=4.34e-05;qvalue=0.242;sequence=AATAAAATTAA;
AAEL012899	fimo	nucleotide_motif	1420	1430	41.3	-	.	Name=1-AATAAAAAWAA_AAEL012899-;Alias=STREME-1;ID=1-AATAAAAAWAA-STREME-1-2-AAEL012899;pvalue=7.36e-05;qvalue=0.306;sequence=ACTAAAAAAAA;
AAEL000311	fimo	nucleotide_motif	408	418	49.7	-	.	Name=1-AATAAAAAWAA_AAEL000311-;Alias=STREME-1;ID=1-AATAAAAAWAA-STREME-1-1-AAEL000311;pvalue=1.06e-05;qvalue=0.168;sequence=AATAAGAATAA;
AAEL000311	fimo	nucleotide_motif	83	93	46.9	-	.	Name=1-AATAAAAAWAA_AAEL000311-;Alias=STREME-1;ID=1-AATAAAAAWAA-STREME-1-2-AAEL000311;pvalue=2.03e-05;qvalue=0.173;sequence=ATTAAAAAAAA;
AAEL000311	fimo	nucleotide_motif	29	39	40.2	-	.	Name=1-AATAAAAAWAA_AAEL000311-;Alias=STREME-1;ID=1-AATAAAAAWAA-STREME-1-3-AAEL000311;pvalue=9.5e-05;qvalue=0.351;sequence=ATTAAAATAAA;
AAEL021602	fimo	nucleotide_motif	112	122	53	-	.	Name=1-AATAAAAAWAA_AAEL021602-;Alias=STREME-1;ID=1-AATAAAAAWAA-STREME-1-1-AAEL021602;pvalue=5.03e-06;qvalue=0.111;sequence=AATAAAAATAA;
AAEL010866	fimo	nucleotide_motif	530	540	49.7	-	.	Name=1-AATAAAAAWAA_AAEL010866-;Alias=STREME-1;ID=1-AATAAAAAWAA-STREME-1-1-AAEL010866;pvalue=1.06e-05;qvalue=0.168;sequence=AATAATAAAAA;
AAEL001882	fimo	nucleotide_motif	1656	1666	46.9	-	.	Name=1-AATAAAAAWAA_AAEL001882-;Alias=STREME-1;ID=1-AATAAAAAWAA-STREME-1-1-AAEL001882;pvalue=2.03e-05;qvalue=0.173;sequence=ATTAAAAAAAA;
AAEL018228	fimo	nucleotide_motif	815	825	49.7	-	.	Name=1-AATAAAAAWAA_AAEL018228-;Alias=STREME-1;ID=1-AATAAAAAWAA-STREME-1-1-AAEL018228;pvalue=1.06e-05;qvalue=0.168;sequence=AATAATAAAAA;
AAEL006962	fimo	nucleotide_motif	774	784	48.3	+	.	Name=1-AATAAAAAWAA_AAEL006962+;Alias=STREME-1;ID=1-AATAAAAAWAA-STREME-1-1-AAEL006962;pvalue=1.47e-05;qvalue=0.173;sequence=AATAATAATAA;
AAEL003345	fimo	nucleotide_motif	975	985	56	+	.	Name=1-AATAAAAAWAA_AAEL003345+;Alias=STREME-1;ID=1-AATAAAAAWAA-STREME-1-1-AAEL003345;pvalue=2.51e-06;qvalue=0.0826;sequence=AATAAAAAAAA;
AAEL003345	fimo	nucleotide_motif	1438	1448	40.3	+	.	Name=1-AATAAAAAWAA_AAEL003345+;Alias=STREME-1;ID=1-AATAAAAAWAA-STREME-1-2-AAEL003345;pvalue=9.25e-05;qvalue=0.347;sequence=ATTAAGAACAA;
AAEL000596	fimo	nucleotide_motif	270	280	46.9	+	.	Name=1-AATAAAAAWAA_AAEL000596+;Alias=STREME-1;ID=1-AATAAAAAWAA-STREME-1-1-AAEL000596;pvalue=2.03e-05;qvalue=0.173;sequence=ATTAAAAAAAA;
AAEL000596	fimo	nucleotide_motif	264	274	43.6	+	.	Name=1-AATAAAAAWAA_AAEL000596+;Alias=STREME-1;ID=1-AATAAAAAWAA-STREME-1-2-AAEL000596;pvalue=4.34e-05;qvalue=0.242;sequence=AATAAAATTAA;
Or42	fimo	nucleotide_motif	579	589	41.6	+	.	Name=1-AATAAAAAWAA_Or42+;Alias=STREME-1;ID=1-AATAAAAAWAA-STREME-1-1-Or42;pvalue=6.9e-05;qvalue=0.302;sequence=CATAAAAATAG;
Or42	fimo	nucleotide_motif	1416	1426	40.9	-	.	Name=1-AATAAAAAWAA_Or42-;Alias=STREME-1;ID=1-AATAAAAAWAA-STREME-1-2-Or42;pvalue=8.13e-05;qvalue=0.325;sequence=ACTAAAAATAA;
AAEL002005	fimo	nucleotide_motif	931	941	56	+	.	Name=1-AATAAAAAWAA_AAEL002005+;Alias=STREME-1;ID=1-AATAAAAAWAA-STREME-1-1-AAEL002005;pvalue=2.51e-06;qvalue=0.0826;sequence=AATAAAAAAAA;
AAEL002005	fimo	nucleotide_motif	591	601	42.2	+	.	Name=1-AATAAAAAWAA_AAEL002005+;Alias=STREME-1;ID=1-AATAAAAAWAA-STREME-1-2-AAEL002005;pvalue=5.99e-05;qvalue=0.291;sequence=CTTAAAAAAAA;
AAEL002242	fimo	nucleotide_motif	361	371	46.9	+	.	Name=1-AATAAAAAWAA_AAEL002242+;Alias=STREME-1;ID=1-AATAAAAAWAA-STREME-1-1-AAEL002242;pvalue=2.03e-05;qvalue=0.173;sequence=ATTAAAAAAAA;
AAEL002242	fimo	nucleotide_motif	1818	1828	46.6	+	.	Name=1-AATAAAAAWAA_AAEL002242+;Alias=STREME-1;ID=1-AATAAAAAWAA-STREME-1-2-AAEL002242;pvalue=2.18e-05;qvalue=0.175;sequence=AATAAAAAAAG;
AAEL002242	fimo	nucleotide_motif	682	692	43.6	-	.	Name=1-AATAAAAAWAA_AAEL002242-;Alias=STREME-1;ID=1-AATAAAAAWAA-STREME-1-3-AAEL002242;pvalue=4.34e-05;qvalue=0.242;sequence=AATAAAATTAA;
AAEL002242	fimo	nucleotide_motif	447	457	40.9	-	.	Name=1-AATAAAAAWAA_AAEL002242-;Alias=STREME-1;ID=1-AATAAAAAWAA-STREME-1-4-AAEL002242;pvalue=8.13e-05;qvalue=0.325;sequence=ACTAAAAATAA;
AAEL021410	fimo	nucleotide_motif	906	916	42	-	.	Name=1-AATAAAAAWAA_AAEL021410-;Alias=STREME-1;ID=1-AATAAAAAWAA-STREME-1-1-AAEL021410;pvalue=6.24e-05;qvalue=0.296;sequence=CATAAAAAAAG;
AAEL005749	fimo	nucleotide_motif	316	326	43.6	-	.	Name=1-AATAAAAAWAA_AAEL005749-;Alias=STREME-1;ID=1-AATAAAAAWAA-STREME-1-1-AAEL005749;pvalue=4.34e-05;qvalue=0.242;sequence=AATAAAATTAA;
AAEL005749	fimo	nucleotide_motif	310	320	40.8	-	.	Name=1-AATAAAAAWAA_AAEL005749-;Alias=STREME-1;ID=1-AATAAAAAWAA-STREME-1-2-AAEL005749;pvalue=8.23e-05;qvalue=0.327;sequence=ATTAAGAAGAA;
AAEL006446	fimo	nucleotide_motif	1787	1797	46.9	-	.	Name=1-AATAAAAAWAA_AAEL006446-;Alias=STREME-1;ID=1-AATAAAAAWAA-STREME-1-1-AAEL006446;pvalue=2.03e-05;qvalue=0.173;sequence=ATTAAAAAAAA;
AAEL005043	fimo	nucleotide_motif	1956	1966	45.5	+	.	Name=1-AATAAAAAWAA_AAEL005043+;Alias=STREME-1;ID=1-AATAAAAAWAA-STREME-1-1-AAEL005043;pvalue=2.84e-05;qvalue=0.191;sequence=AATAAGAAGAA;
AAEL005043	fimo	nucleotide_motif	427	437	41.3	-	.	Name=1-AATAAAAAWAA_AAEL005043-;Alias=STREME-1;ID=1-AATAAAAAWAA-STREME-1-2-AAEL005043;pvalue=7.36e-05;qvalue=0.306;sequence=ACTAAAAAAAA;
AAEL019574	fimo	nucleotide_motif	1129	1139	51.8	-	.	Name=1-AATAAAAAWAA_AAEL019574-;Alias=STREME-1;ID=1-AATAAAAAWAA-STREME-1-1-AAEL019574;pvalue=6.57e-06;qvalue=0.127;sequence=AATAAGAAAAA;
AAEL019574	fimo	nucleotide_motif	720	730	41.9	+	.	Name=1-AATAAAAAWAA_AAEL019574+;Alias=STREME-1;ID=1-AATAAAAAWAA-STREME-1-2-AAEL019574;pvalue=6.4e-05;qvalue=0.296;sequence=ATTAAAAACAA;
AAEL001312	fimo	nucleotide_motif	1240	1250	40.5	-	.	Name=1-AATAAAAAWAA_AAEL001312-;Alias=STREME-1;ID=1-AATAAAAAWAA-STREME-1-1-AAEL001312;pvalue=8.91e-05;qvalue=0.339;sequence=AATAAAATCAA;
AAEL001293	fimo	nucleotide_motif	1682	1692	43.1	-	.	Name=1-AATAAAAAWAA_AAEL001293-;Alias=STREME-1;ID=1-AATAAAAAWAA-STREME-1-1-AAEL001293;pvalue=4.84e-05;qvalue=0.261;sequence=ATTAATAAAAA;
AAEL013417	fimo	nucleotide_motif	249	259	56	-	.	Name=1-AATAAAAAWAA_AAEL013417-;Alias=STREME-1;ID=1-AATAAAAAWAA-STREME-1-1-AAEL013417;pvalue=2.51e-06;qvalue=0.0826;sequence=AATAAAAAAAA;
AAEL004509	fimo	nucleotide_motif	213	223	40.6	+	.	Name=1-AATAAAAAWAA_AAEL004509+;Alias=STREME-1;ID=1-AATAAAAAWAA-STREME-1-1-AAEL004509;pvalue=8.75e-05;qvalue=0.339;sequence=CATAAAATAAA;
AAEL012828	fimo	nucleotide_motif	916	926	49.7	+	.	Name=1-AATAAAAAWAA_AAEL012828+;Alias=STREME-1;ID=1-AATAAAAAWAA-STREME-1-1-AAEL012828;pvalue=1.06e-05;qvalue=0.168;sequence=AATAATAAAAA;
AAEL014493	fimo	nucleotide_motif	755	765	44.4	-	.	Name=1-AATAAAAAWAA_AAEL014493-;Alias=STREME-1;ID=1-AATAAAAAWAA-STREME-1-1-AAEL014493;pvalue=3.59e-05;qvalue=0.214;sequence=ATTAAGAAAAA;
AAEL003208	fimo	nucleotide_motif	770	780	45.6	+	.	Name=1-AATAAAAAWAA_AAEL003208+;Alias=STREME-1;ID=1-AATAAAAAWAA-STREME-1-1-AAEL003208;pvalue=2.74e-05;qvalue=0.191;sequence=AATAAAAATAG;
AAEL007010	fimo	nucleotide_motif	750	760	42.2	+	.	Name=1-AATAAAAAWAA_AAEL007010+;Alias=STREME-1;ID=1-AATAAAAAWAA-STREME-1-1-AAEL007010;pvalue=5.99e-05;qvalue=0.291;sequence=CTTAAAAAAAA;
AAEL007010	fimo	nucleotide_motif	1235	1245	41.3	-	.	Name=1-AATAAAAAWAA_AAEL007010-;Alias=STREME-1;ID=1-AATAAAAAWAA-STREME-1-2-AAEL007010;pvalue=7.36e-05;qvalue=0.306;sequence=ACTAAAAAAAA;
AAEL011751	fimo	nucleotide_motif	136	146	46.9	-	.	Name=1-AATAAAAAWAA_AAEL011751-;Alias=STREME-1;ID=1-AATAAAAAWAA-STREME-1-1-AAEL011751;pvalue=2.03e-05;qvalue=0.173;sequence=ATTAAAAAAAA;
AAEL011751	fimo	nucleotide_motif	774	784	46.9	+	.	Name=1-AATAAAAAWAA_AAEL011751+;Alias=STREME-1;ID=1-AATAAAAAWAA-STREME-1-2-AAEL011751;pvalue=2.03e-05;qvalue=0.173;sequence=ATTAAAAAAAA;
AAEL022153	fimo	nucleotide_motif	177	187	46.9	-	.	Name=1-AATAAAAAWAA_AAEL022153-;Alias=STREME-1;ID=1-AATAAAAAWAA-STREME-1-1-AAEL022153;pvalue=2.03e-05;qvalue=0.173;sequence=ATTAAAAAAAA;
AAEL022153	fimo	nucleotide_motif	1120	1130	46.9	-	.	Name=1-AATAAAAAWAA_AAEL022153-;Alias=STREME-1;ID=1-AATAAAAAWAA-STREME-1-2-AAEL022153;pvalue=2.03e-05;qvalue=0.173;sequence=ATTAAAAAAAA;
AAEL022153	fimo	nucleotide_motif	906	916	40.1	-	.	Name=1-AATAAAAAWAA_AAEL022153-;Alias=STREME-1;ID=1-AATAAAAAWAA-STREME-1-3-AAEL022153;pvalue=9.71e-05;qvalue=0.354;sequence=AATAAAATAAG;
AAEL020524	fimo	nucleotide_motif	388	398	41.9	+	.	Name=1-AATAAAAAWAA_AAEL020524+;Alias=STREME-1;ID=1-AATAAAAAWAA-STREME-1-1-AAEL020524;pvalue=6.4e-05;qvalue=0.296;sequence=ATTAAAAACAA;
AAEL020545	fimo	nucleotide_motif	1348	1358	40.8	+	.	Name=1-AATAAAAAWAA_AAEL020545+;Alias=STREME-1;ID=1-AATAAAAAWAA-STREME-1-1-AAEL020545;pvalue=8.23e-05;qvalue=0.327;sequence=ATTAAGAAGAA;
AAEL020545	fimo	nucleotide_motif	1807	1817	40.1	+	.	Name=1-AATAAAAAWAA_AAEL020545+;Alias=STREME-1;ID=1-AATAAAAAWAA-STREME-1-2-AAEL020545;pvalue=9.71e-05;qvalue=0.354;sequence=AATAAAATAAG;
AAEL021447	fimo	nucleotide_motif	1292	1302	45.5	+	.	Name=1-AATAAAAAWAA_AAEL021447+;Alias=STREME-1;ID=1-AATAAAAAWAA-STREME-1-1-AAEL021447;pvalue=2.84e-05;qvalue=0.191;sequence=AATAAGAAGAA;
AAEL021447	fimo	nucleotide_motif	1289	1299	44.6	+	.	Name=1-AATAAAAAWAA_AAEL021447+;Alias=STREME-1;ID=1-AATAAAAAWAA-STREME-1-2-AAEL021447;pvalue=3.43e-05;qvalue=0.21;sequence=AATAATAAGAA;
AAEL026175	fimo	nucleotide_motif	401	411	46.9	-	.	Name=1-AATAAAAAWAA_AAEL026175-;Alias=STREME-1;ID=1-AATAAAAAWAA-STREME-1-1-AAEL026175;pvalue=2.03e-05;qvalue=0.173;sequence=ATTAAAAAAAA;
AAEL022632	fimo	nucleotide_motif	1373	1383	46.6	-	.	Name=1-AATAAAAAWAA_AAEL022632-;Alias=STREME-1;ID=1-AATAAAAAWAA-STREME-1-1-AAEL022632;pvalue=2.18e-05;qvalue=0.175;sequence=AATAAAAAAAG;
AAEL022632	fimo	nucleotide_motif	1830	1840	45.9	-	.	Name=1-AATAAAAAWAA_AAEL022632-;Alias=STREME-1;ID=1-AATAAAAAWAA-STREME-1-2-AAEL022632;pvalue=2.59e-05;qvalue=0.185;sequence=ATTAAAAATAA;
AAEL027495	fimo	nucleotide_motif	1933	1943	42.7	+	.	Name=1-AATAAAAAWAA_AAEL027495+;Alias=STREME-1;ID=1-AATAAAAAWAA-STREME-1-1-AAEL027495;pvalue=5.4e-05;qvalue=0.28;sequence=CATAATAATAA;
```
