## Supplementary XSTREME Motif Analysis for "The co-receptors *Orco* and *Ir8a* are required for coordinated expression of chemosensory genes in the antennae of the yellow fever mosquito, *Aedes aegypti*": fimo.xml

```
<?xml version="1.0" encoding="UTF-8" standalone="no"?>
<!-- Begin document body -->
<fimo version="5.5.7" release="Wed Jun 19 13:59:04 2024 -0700">
  xmlns:xsi="http://www.w3.org/2001/XMLSchema-instance"
  xsi:schemaLocation=  xmlns:fimo="http://noble.gs.washington.edu/schema/fimo"
>
<command-line>fimo --verbosity 1 --oc fimo_out_2 --bgfile ./background --motif 1-AATAAAAAWAA streme_out/streme.xml Ir8a_UP_upstream.fasta</command-line>
<settings>
<setting name="output directory">fimo_out_2</setting>
<setting name="MEME file name">streme_out/streme.xml</setting>
<setting name="sequence file name">Ir8a_UP_upstream.fasta</setting>
<setting name="background file name">./background</setting>
<setting name="allow clobber">true</setting>
<setting name="compute q-values">true</setting>
<setting name="parse genomic coord.">true</setting>
<setting name="text only">false</setting>
<setting name="scan both strands">true</setting>
<setting name="output threshold">0.0001</setting>
<setting name="threshold type">p-value</setting>
<setting name="max stored scores">100000</setting>
<setting name="pseudocount">0.1</setting>
<setting name="verbosity">1</setting>
<setting name="selected motif">1-AATAAAAAWAA</setting>
</settings>
<sequence-data num-sequences="534" num-residues="1065863" />
<alphabet name="DNA" like="dna">
<letter id="A" symbol="A" complement="T" name="Adenine" colour="CC0000"/>
<letter id="C" symbol="C" complement="G" name="Cytosine" colour="0000CC"/>
<letter id="G" symbol="G" complement="C" name="Guanine" colour="FFB300"/>
<letter id="T" symbol="T" aliases="U" complement="A" name="Thymine" colour="008000"/>
<letter id="N" symbol="N" aliases="X." equals="ACGT" name="Any base"/>
<letter id="V" symbol="V" equals="ACG" name="Not T"/>
<letter id="H" symbol="H" equals="ACT" name="Not G"/>
<letter id="D" symbol="D" equals="AGT" name="Not C"/>
<letter id="B" symbol="B" equals="CGT" name="Not A"/>
<letter id="M" symbol="M" equals="AC" name="Amino"/>
<letter id="R" symbol="R" equals="AG" name="Purine"/>
<letter id="W" symbol="W" equals="AT" name="Weak"/>
<letter id="S" symbol="S" equals="CG" name="Strong"/>
<letter id="Y" symbol="Y" equals="CT" name="Pyrimidine"/>
<letter id="K" symbol="K" equals="GT" name="Keto"/>
</alphabet>
<motif name="1-AATAAAAAWAA" alt="STREME-1" width="11" best-possible-match="AATAAAAAAAA"/>
<motif name="2-AAAAAAAAA" alt="STREME-2" width="9" best-possible-match="AAAAAAAAA"/>
<motif name="3-ATGCAAAAATGGHMA" alt="STREME-3" width="15" best-possible-match="ATGCAAAAATGGTAA"/>
<motif name="4-CTCTATGCCCTG" alt="STREME-4" width="12" best-possible-match="CTCTATGCCCTG"/>
<motif name="5-CTTATCA" alt="STREME-5" width="7" best-possible-match="CTTATCA"/>
<motif name="6-CTTATGAGCA" alt="STREME-6" width="10" best-possible-match="CTTATGAGCA"/>
<motif name="7-GGGAWTCGAACCCA" alt="STREME-7" width="14" best-possible-match="GGGATTCGAACCCA"/>
<motif name="8-AGCCTGCTTCTCAGC" alt="STREME-8" width="15" best-possible-match="AGCCTGCTTCTCAGC"/>
<motif name="9-CCATGCTGARGGTS" alt="STREME-9" width="14" best-possible-match="CCATGCTGAAGGTG"/>
<motif name="10-CACAGTTATTAAC" alt="STREME-10" width="13" best-possible-match="CACAGTTATTAAC"/>
<background source="./background">
<value letter="A">0.310</value>
<value letter="C">0.190</value>
<value letter="G">0.190</value>
<value letter="T">0.310</value>
</background>
<cisml-file>cisml.xml</cisml-file>
</fimo>
```
