## Supplementary XSTREME Motif Analysis for "The co-receptors *Orco* and *Ir8a* are required for coordinated expression of chemosensory genes in the antennae of the yellow fever mosquito, *Aedes aegypti*": best_site.narrowPeak

```
AAEL002726	7	17	6-CTTATGAGCA	450	-	18.908	1.16e-06	0.0599	4
AAEL010640	82	92	6-CTTATGAGCA	450	-	18.908	1.16e-06	0.0599	4
Gr57	109	119	6-CTTATGAGCA	450	+	18.908	1.16e-06	0.0599	4
AAEL019574	165	175	6-CTTATGAGCA	450	+	18.908	1.16e-06	0.0599	4
AAEL017144	175	185	6-CTTATGAGCA	450	+	18.908	1.16e-06	0.0599	4
AAEL016999	198	208	6-CTTATGAGCA	450	+	18.908	1.16e-06	0.0599	4
AAEL002585	207	217	6-CTTATGAGCA	450	+	18.908	1.16e-06	0.0599	4
AAEL019722	367	377	6-CTTATGAGCA	450	-	18.908	1.16e-06	0.0599	4
AAEL000037	475	485	6-CTTATGAGCA	450	-	18.908	1.16e-06	0.0599	4
AAEL027850	487	497	6-CTTATGAGCA	450	-	18.908	1.16e-06	0.0599	4
AAEL023125	584	594	6-CTTATGAGCA	450	+	18.908	1.16e-06	0.0599	4
AAEL013990	613	623	6-CTTATGAGCA	450	-	18.908	1.16e-06	0.0599	4
AAEL007796	634	644	6-CTTATGAGCA	450	-	18.908	1.16e-06	0.0599	4
AAEL008452	729	739	6-CTTATGAGCA	450	-	18.908	1.16e-06	0.0599	4
AAEL001986	748	758	6-CTTATGAGCA	450	-	18.908	1.16e-06	0.0599	4
AAEL002413	811	821	6-CTTATGAGCA	450	+	18.908	1.16e-06	0.0599	4
AAEL003508	827	837	6-CTTATGAGCA	450	+	18.908	1.16e-06	0.0599	4
AAEL019673	831	841	6-CTTATGAGCA	450	+	18.908	1.16e-06	0.0599	4
AAEL024451	837	847	6-CTTATGAGCA	450	-	18.908	1.16e-06	0.0599	4
AAEL024591	943	953	6-CTTATGAGCA	450	+	18.908	1.16e-06	0.0599	4
AAEL024421	1019	1029	6-CTTATGAGCA	450	+	18.908	1.16e-06	0.0599	4
AAEL021114	1044	1054	6-CTTATGAGCA	450	-	18.908	1.16e-06	0.0599	4
AAEL009513	1087	1097	6-CTTATGAGCA	450	+	18.908	1.16e-06	0.0599	4
AAEL008879	1097	1107	6-CTTATGAGCA	450	+	18.908	1.16e-06	0.0599	4
AAEL020083	1120	1130	6-CTTATGAGCA	450	-	18.908	1.16e-06	0.0599	4
AAEL017539	1132	1142	6-CTTATGAGCA	450	-	18.908	1.16e-06	0.0599	4
AAEL003091	1187	1197	6-CTTATGAGCA	450	+	18.908	1.16e-06	0.0599	4
AAEL003299	1191	1201	6-CTTATGAGCA	450	+	18.908	1.16e-06	0.0599	4
AAEL008936	1183	1193	6-CTTATGAGCA	450	-	18.908	1.16e-06	0.0599	4
AAEL027336	1263	1273	6-CTTATGAGCA	450	+	18.908	1.16e-06	0.0599	4
AAEL012538	1345	1355	6-CTTATGAGCA	450	-	18.908	1.16e-06	0.0599	4
AAEL015424	1374	1384	6-CTTATGAGCA	450	-	18.908	1.16e-06	0.0599	4
AAEL000316	1496	1506	6-CTTATGAGCA	450	+	18.908	1.16e-06	0.0599	4
AAEL000044	1497	1507	6-CTTATGAGCA	450	-	18.908	1.16e-06	0.0599	4
AAEL004343	1618	1628	6-CTTATGAGCA	450	-	18.908	1.16e-06	0.0599	4
AAEL019600	1634	1644	6-CTTATGAGCA	450	+	18.908	1.16e-06	0.0599	4
AAEL001050	1650	1660	6-CTTATGAGCA	450	-	18.908	1.16e-06	0.0599	4
AAEL006585	1821	1831	6-CTTATGAGCA	450	-	18.908	1.16e-06	0.0599	4
AAEL004155	220	230	6-CTTATGAGCA	450	-	16.5862	1.87e-06	0.0826	4
AAEL013904	347	357	6-CTTATGAGCA	450	-	16.5862	1.87e-06	0.0826	4
AAEL011593	377	387	6-CTTATGAGCA	450	-	16.5862	1.87e-06	0.0826	4
AAEL011167	491	501	6-CTTATGAGCA	450	-	16.5862	1.87e-06	0.0826	4
AAEL001882	812	822	6-CTTATGAGCA	450	-	16.5862	1.87e-06	0.0826	4
AAEL001485	852	862	6-CTTATGAGCA	450	-	16.5862	1.87e-06	0.0826	4
AAEL010480	1163	1173	6-CTTATGAGCA	450	+	16.5862	1.87e-06	0.0826	4
AAEL000101	28	38	6-CTTATGAGCA	450	-	15.9195	3.75e-06	0.122	4
AAEL019834	161	171	6-CTTATGAGCA	450	+	15.9195	3.75e-06	0.122	4
AAEL008485	176	186	6-CTTATGAGCA	450	-	15.9195	3.75e-06	0.122	4
AAEL019906	402	412	6-CTTATGAGCA	450	-	15.9195	3.75e-06	0.122	4
AAEL001517	543	553	6-CTTATGAGCA	450	+	15.9195	3.75e-06	0.122	4
AAEL022735	741	751	6-CTTATGAGCA	450	+	15.9195	3.75e-06	0.122	4
AAEL021410	742	752	6-CTTATGAGCA	450	+	15.9195	3.75e-06	0.122	4
AAEL007371	903	913	6-CTTATGAGCA	450	-	15.9195	3.75e-06	0.122	4
AAEL009593	1037	1047	6-CTTATGAGCA	450	+	15.9195	3.75e-06	0.122	4
AAEL002361	1329	1339	6-CTTATGAGCA	450	+	15.9195	3.75e-06	0.122	4
AAEL000165	1387	1397	6-CTTATGAGCA	450	+	15.9195	3.75e-06	0.122	4
AAEL013413	1460	1470	6-CTTATGAGCA	450	+	15.9195	3.75e-06	0.122	4
AAEL005026	1579	1589	6-CTTATGAGCA	450	+	15.9195	3.75e-06	0.122	4
AAEL002672	1670	1680	6-CTTATGAGCA	450	+	15.9195	3.75e-06	0.122	4
AAEL009359	1866	1876	6-CTTATGAGCA	450	+	15.9195	3.75e-06	0.122	4
AAEL011624	82	92	6-CTTATGAGCA	450	+	14.931	4.91e-06	0.147	4
AAEL019981	291	301	6-CTTATGAGCA	450	-	14.931	4.91e-06	0.147	4
AAEL014832	613	623	6-CTTATGAGCA	450	-	14.931	4.91e-06	0.147	4
AAEL020112	768	778	6-CTTATGAGCA	450	-	14.931	4.91e-06	0.147	4
AAEL020545	137	147	6-CTTATGAGCA	450	-	14.8046	5.62e-06	0.163	4
AAEL002665	1483	1493	6-CTTATGAGCA	450	+	14.8046	5.62e-06	0.163	4
AAEL018208	965	975	6-CTTATGAGCA	450	+	14.6207	6.33e-06	0.179	4
AAEL022632	1567	1577	6-CTTATGAGCA	450	-	14.6207	6.33e-06	0.179	4
AAEL028038	220	230	6-CTTATGAGCA	450	+	14.069	8.21e-06	0.223	4
AAEL024997	509	519	6-CTTATGAGCA	450	+	14.069	8.21e-06	0.223	4
AAEL009642	1802	1812	6-CTTATGAGCA	450	-	14.069	8.21e-06	0.223	4
AAEL009596	1221	1231	6-CTTATGAGCA	450	+	13.8736	9.37e-06	0.246	4
Gr1	1560	1570	6-CTTATGAGCA	450	-	13.8736	9.37e-06	0.246	4
AAEL011455	1901	1911	6-CTTATGAGCA	450	-	13.8736	9.37e-06	0.246	4
AAEL027772	395	405	6-CTTATGAGCA	450	+	13.5977	1.12e-05	0.287	4
AAEL006880	1322	1332	6-CTTATGAGCA	450	-	13.5977	1.12e-05	0.287	4
AAEL007770	21	31	6-CTTATGAGCA	450	-	12.9885	1.24e-05	0.299	4
AAEL001745	414	424	6-CTTATGAGCA	450	-	12.9885	1.24e-05	0.299	4
AAEL000797	1586	1596	6-CTTATGAGCA	450	-	12.9885	1.24e-05	0.299	4
AAEL027985	1751	1761	6-CTTATGAGCA	450	+	12.9885	1.24e-05	0.299	4
AAEL026459	1763	1773	6-CTTATGAGCA	450	-	12.9885	1.24e-05	0.299	4
AAEL000285	1549	1559	6-CTTATGAGCA	450	+	12.6092	1.31e-05	0.313	4
AAEL023444	518	528	6-CTTATGAGCA	450	-	11.9425	1.54e-05	0.36	4
AAEL006675	661	671	6-CTTATGAGCA	450	-	11.9425	1.54e-05	0.36	4
AAEL025896	162	172	6-CTTATGAGCA	450	+	11.8161	1.66e-05	0.383	4
AAEL006168	399	409	6-CTTATGAGCA	450	-	11.7471	1.77e-05	0.401	4
AAEL003260	493	503	6-CTTATGAGCA	450	+	11.7471	1.77e-05	0.401	4
AAEL018308	1983	1993	6-CTTATGAGCA	450	-	11.6322	1.89e-05	0.422	4
AAEL026764	296	306	6-CTTATGAGCA	450	-	11.4023	2.01e-05	0.439	4
AAEL011325	801	811	6-CTTATGAGCA	450	+	11.4023	2.01e-05	0.439	4
AAEL027495	1801	1811	6-CTTATGAGCA	450	-	10.8851	2.24e-05	0.48	4
AAEL012628	1647	1657	6-CTTATGAGCA	450	+	10.8276	2.31e-05	0.49	4
AAEL020007	996	1006	6-CTTATGAGCA	450	-	10.6667	2.38e-05	0.5	4
AAEL012899	1823	1833	6-CTTATGAGCA	450	-	10.5862	2.76e-05	0.562	4
AAEL006627	454	464	6-CTTATGAGCA	450	-	10.092	2.99e-05	0.592	4
AAEL024631	695	705	6-CTTATGAGCA	450	+	10.092	2.99e-05	0.592	4
AAEL025433	719	729	6-CTTATGAGCA	450	-	10	3.18e-05	0.613	4
AAEL002524	1129	1139	6-CTTATGAGCA	450	+	10	3.18e-05	0.613	4
AAEL021467	1449	1459	6-CTTATGAGCA	450	+	10	3.18e-05	0.613	4
AAEL010711	1358	1368	6-CTTATGAGCA	450	+	9.89655	3.41e-05	0.64	4
AAEL013983	1418	1428	6-CTTATGAGCA	450	+	9.89655	3.41e-05	0.64	4
AAEL002112	1707	1717	6-CTTATGAGCA	450	+	9.78161	3.52e-05	0.65	4
AAEL009751	1520	1530	6-CTTATGAGCA	450	-	9.58621	3.78e-05	0.692	4
AAEL021861	5	15	6-CTTATGAGCA	450	+	9.16092	4.08e-05	0.725	4
AAEL011318	355	365	6-CTTATGAGCA	450	+	9.09195	4.34e-05	0.725	4
AAEL008909	400	410	6-CTTATGAGCA	450	+	9.09195	4.34e-05	0.725	4
AAEL007991	523	533	6-CTTATGAGCA	450	+	9.09195	4.34e-05	0.725	4
AAEL000102	546	556	6-CTTATGAGCA	450	-	9.09195	4.34e-05	0.725	4
AAEL006984	881	891	6-CTTATGAGCA	450	-	9.09195	4.34e-05	0.725	4
AAEL007814	1135	1145	6-CTTATGAGCA	450	+	9.09195	4.34e-05	0.725	4
AAEL011483	1737	1747	6-CTTATGAGCA	450	-	9.09195	4.34e-05	0.725	4
AAEL008080	119	129	6-CTTATGAGCA	450	+	9.06897	4.81e-05	0.734	4
AAEL010132	390	400	6-CTTATGAGCA	450	+	9.06897	4.81e-05	0.734	4
AAEL009991	547	557	6-CTTATGAGCA	450	+	9.06897	4.81e-05	0.734	4
AAEL002624	980	990	6-CTTATGAGCA	450	-	9.06897	4.81e-05	0.734	4
AAEL008070	1422	1432	6-CTTATGAGCA	450	+	9.06897	4.81e-05	0.734	4
AAEL028175	1689	1699	6-CTTATGAGCA	450	+	9.06897	4.81e-05	0.734	4
AAEL022153	1817	1827	6-CTTATGAGCA	450	+	9.06897	4.81e-05	0.734	4
AAEL027776	1820	1830	6-CTTATGAGCA	450	-	9.06897	4.81e-05	0.734	4
AAEL024231	1955	1965	6-CTTATGAGCA	450	+	9.06897	4.81e-05	0.734	4
AAEL013910	30	40	6-CTTATGAGCA	450	-	9.03448	5e-05	0.747	4
AAEL003216	1153	1163	6-CTTATGAGCA	450	-	9.03448	5e-05	0.747	4
AAEL005437	1799	1809	6-CTTATGAGCA	450	+	9.03448	5e-05	0.747	4
AAEL021602	937	947	6-CTTATGAGCA	450	-	9.01149	5.11e-05	0.751	4
AAEL020334	1199	1209	6-CTTATGAGCA	450	-	8.75862	5.3e-05	0.751	4
AAEL000575	739	749	6-CTTATGAGCA	450	+	8.70115	5.42e-05	0.751	4
AAEL001293	1456	1466	6-CTTATGAGCA	450	-	8.70115	5.42e-05	0.751	4
AAEL020599	1502	1512	6-CTTATGAGCA	450	+	8.70115	5.42e-05	0.751	4
AAEL012822	1615	1625	6-CTTATGAGCA	450	-	8.70115	5.42e-05	0.751	4
AAEL027829	1674	1684	6-CTTATGAGCA	450	+	8.70115	5.42e-05	0.751	4
AAEL010222	1851	1861	6-CTTATGAGCA	450	-	8.70115	5.42e-05	0.751	4
AAEL004509	1281	1291	6-CTTATGAGCA	450	-	8.41379	5.68e-05	0.777	4
AAEL008532	146	156	6-CTTATGAGCA	450	-	8.37931	5.98e-05	0.803	4
AAEL011520	268	278	6-CTTATGAGCA	450	+	8.36782	6.97e-05	0.812	4
AAEL007010	561	571	6-CTTATGAGCA	450	-	8.36782	6.97e-05	0.812	4
AAEL000064	573	583	6-CTTATGAGCA	450	+	8.36782	6.97e-05	0.812	4
AAEL012255	838	848	6-CTTATGAGCA	450	-	8.36782	6.97e-05	0.812	4
AAEL000342	919	929	6-CTTATGAGCA	450	-	8.36782	6.97e-05	0.812	4
AAEL010113	1085	1095	6-CTTATGAGCA	450	+	8.36782	6.97e-05	0.812	4
AAEL021447	1232	1242	6-CTTATGAGCA	450	-	8.36782	6.97e-05	0.812	4
AAEL007016	1251	1261	6-CTTATGAGCA	450	-	8.36782	6.97e-05	0.812	4
AAEL020131	1260	1270	6-CTTATGAGCA	450	+	8.36782	6.97e-05	0.812	4
AAEL017188	1593	1603	6-CTTATGAGCA	450	+	8.36782	6.97e-05	0.812	4
AAEL002602	1730	1740	6-CTTATGAGCA	450	+	8.36782	6.97e-05	0.812	4
AAEL012864	1855	1865	6-CTTATGAGCA	450	+	8.36782	6.97e-05	0.812	4
AAEL014386	1925	1935	6-CTTATGAGCA	450	-	8.36782	6.97e-05	0.812	4
AAEL010529	505	515	6-CTTATGAGCA	450	+	8.14943	7.38e-05	0.842	4
AAEL012577	844	854	6-CTTATGAGCA	450	+	8.14943	7.38e-05	0.842	4
AAEL011177	690	700	6-CTTATGAGCA	450	-	7.77011	7.73e-05	0.873	4
AAEL007006	1875	1885	6-CTTATGAGCA	450	-	7.77011	7.73e-05	0.873	4
AAEL026953	128	138	6-CTTATGAGCA	450	-	7.67816	7.92e-05	0.88	4
AAEL012856	1107	1117	6-CTTATGAGCA	450	+	7.67816	7.92e-05	0.88	4
AAEL003211	326	336	6-CTTATGAGCA	450	+	7.5977	8.34e-05	0.898	4
AAEL026023	452	462	6-CTTATGAGCA	450	+	7.5977	8.34e-05	0.898	4
AAEL003239	1132	1142	6-CTTATGAGCA	450	+	7.5977	8.34e-05	0.898	4
AAEL000871	1322	1332	6-CTTATGAGCA	450	+	7.5977	8.34e-05	0.898	4
AAEL002580	1569	1579	6-CTTATGAGCA	450	+	7.5977	8.34e-05	0.898	4
AAEL012858	133	143	6-CTTATGAGCA	450	+	7.11494	8.78e-05	0.935	4
AAEL001319	85	95	6-CTTATGAGCA	450	-	6.98851	8.81e-05	0.935	4
AAEL005665	301	311	6-CTTATGAGCA	450	-	6.83908	9.09e-05	0.936	4
AAEL007391	1608	1618	6-CTTATGAGCA	450	+	6.83908	9.09e-05	0.936	4
AAEL027236	1899	1909	6-CTTATGAGCA	450	+	6.83908	9.09e-05	0.936	4
AAEL002404	1966	1976	6-CTTATGAGCA	450	-	6.75862	9.33e-05	0.946	4
AAEL002538	759	769	6-CTTATGAGCA	450	-	6.74713	9.49e-05	0.946	4
AAEL004013	1380	1390	6-CTTATGAGCA	450	+	6.74713	9.49e-05	0.946	4
AAEL023524	1851	1861	6-CTTATGAGCA	450	-	6.74713	9.49e-05	0.946	4
AAEL010650	54	64	6-CTTATGAGCA	450	-	6.63218	9.68e-05	0.946	4
AAEL005474	798	808	6-CTTATGAGCA	450	+	6.63218	9.68e-05	0.946	4
AAEL002733	803	813	6-CTTATGAGCA	450	-	6.63218	9.68e-05	0.946	4
AAEL029039	1882	1892	6-CTTATGAGCA	450	+	6.6092	9.87e-05	0.96	4
```
