## Supplementary XSTREME Motif Analysis for "The co-receptors *Orco* and *Ir8a* are required for coordinated expression of chemosensory genes in the antennae of the yellow fever mosquito, *Aedes aegypti*": cisml.xml

```
<?xml version='1.0' encoding='UTF-8' standalone='yes'?>
<!-- Document definition -->
<!-- http://zlab.bu.edu/~phaverty/SupplementalData/CisML/cisml.dtd -->
<!DOCTYPE cis-element-search[
<!ELEMENT cis-element-search (program-name, parameters, (pattern | multi-pattern-scan)*)>
<!ELEMENT program-name (#PCDATA)>
<!ELEMENT parameters (
  pattern-file, 
  sequence-file, 
  background-seq-file?,
  pattern-pvalue-cutoff?,
  sequence-pvalue-cutoff?,
  site-pvalue-cutoff?,
  sequence-filtering,
  ANY*
 )>
<!ELEMENT command-line (#PCDATA)>
<!ELEMENT pattern-file (#PCDATA)>
<!ELEMENT sequence-file (#PCDATA)>
<!ELEMENT background-seq-file (#PCDATA)>
<!ELEMENT pattern-pvalue-cutoff (#PCDATA)>
<!ELEMENT sequence-pvalue-cutoff (#PCDATA)>
<!ELEMENT site-pvalue-cutoff (#PCDATA)>
<!ELEMENT sequence-filtering EMPTY>
<!ELEMENT multi-pattern-scan (pattern+, ANY*)>
<!ELEMENT pattern (scanned-sequence+, ANY*)>
<!ELEMENT scanned-sequence (matched-element*, ANY*)>
<!ELEMENT matched-element (sequence)>
<!ELEMENT sequence (#PCDATA)>
<!ATTLIST cis-element-search
xmlns:xsi CDATA #IMPLIED
xmlns:mem CDATA #IMPLIED
xsi:schemaLocation CDATA #IMPLIED
>
<!ATTLIST sequence-filtering
on-off CDATA #REQUIRED
type CDATA #IMPLIED
>
<!ATTLIST multi-pattern-scan
score CDATA #IMPLIED
pvalue CDATA #IMPLIED
>
<!ATTLIST pattern
accession CDATA #REQUIRED
name CDATA #REQUIRED
pvalue CDATA #IMPLIED
score CDATA #IMPLIED
db CDATA #IMPLIED
lsid CDATA #IMPLIED
>
<!ATTLIST scanned-sequence
accession CDATA #REQUIRED
name CDATA #REQUIRED
score CDATA #IMPLIED
pvalue CDATA #IMPLIED
length CDATA #IMPLIED
db CDATA #IMPLIED
lsid CDATA #IMPLIED
>
<!ATTLIST matched-element
start CDATA #REQUIRED
stop CDATA #REQUIRED
score CDATA #IMPLIED
pvalue CDATA #IMPLIED
clusterid CDATA #IMPLIED
>

]>
<cis-element-search
  xmlns:xsi="http://www.w3.org/2001/XMLSchema-instance"
  xsi:schemaLocation="http://zlab.bu.edu/schema/cisml cisml.xsd"
  xmlns="http://zlab.bu.edu/schema/cisml"
  xmlns:mem="http://noble.gs.washington.edu/meme"
>
<program-name>fimo</program-name>
<parameters>
<command-line>fimo --verbosity 1 --oc fimo_out_3 --bgfile ./background --motif 6-CTTATGAGCA streme_out/streme.xml Ir8a_UP_upstream.fasta</command-line>
<pattern-file>streme_out/streme.xml</pattern-file>
<sequence-file>Ir8a_UP_upstream.fasta</sequence-file>
<site-pvalue-cutoff>0.0001</site-pvalue-cutoff>
<sequence-filtering on-off="off"/>
</parameters>
<pattern accession="6-CTTATGAGCA" name="STREME-6">
<scanned-sequence accession="AAEL001128" name="AAEL001128">
</scanned-sequence>
<scanned-sequence accession="AAEL006319" name="AAEL006319">
</scanned-sequence>
<scanned-sequence accession="AAEL006834" name="AAEL006834">
</scanned-sequence>
<scanned-sequence accession="AAEL027985" name="AAEL027985">
<matched-element start="1751" stop="1760" score="12.9885" pvalue="1.24e-05">
<sequence>CTTATGTGCA</sequence>
<mem:qvalue>0.299</mem:qvalue>
</matched-element>
</scanned-sequence>
<scanned-sequence accession="AAEL000575" name="AAEL000575">
<matched-element start="739" stop="748" score="8.70115" pvalue="5.42e-05">
<sequence>CTTATCAGCA</sequence>
<mem:qvalue>0.751</mem:qvalue>
</matched-element>
</scanned-sequence>
<scanned-sequence accession="AAEL017144" name="AAEL017144">
<matched-element start="175" stop="184" score="18.908" pvalue="1.16e-06">
<sequence>CTTATGAGCA</sequence>
<mem:qvalue>0.0599</mem:qvalue>
</matched-element>
<matched-element start="1135" stop="1144" score="8.36782" pvalue="6.97e-05">
<sequence>ATTATGAGCA</sequence>
<mem:qvalue>0.812</mem:qvalue>
</matched-element>
</scanned-sequence>
<scanned-sequence accession="AAEL025531" name="AAEL025531">
</scanned-sequence>
<scanned-sequence accession="AAEL021929" name="AAEL021929">
</scanned-sequence>
<scanned-sequence accession="AAEL008108" name="AAEL008108">
</scanned-sequence>
<scanned-sequence accession="AAEL019807" name="AAEL019807">
</scanned-sequence>
<scanned-sequence accession="AAEL006480" name="AAEL006480">
</scanned-sequence>
<scanned-sequence accession="AAEL006486" name="AAEL006486">
</scanned-sequence>
<scanned-sequence accession="AAEL005625" name="AAEL005625">
</scanned-sequence>
<scanned-sequence accession="AAEL026953" name="AAEL026953">
<matched-element start="137" stop="128" score="7.67816" pvalue="7.92e-05">
<sequence>CTTATATGCG</sequence>
<mem:qvalue>0.88</mem:qvalue>
</matched-element>
</scanned-sequence>
<scanned-sequence accession="AAEL012687" name="AAEL012687">
</scanned-sequence>
<scanned-sequence accession="AAEL023841" name="AAEL023841">
</scanned-sequence>
<scanned-sequence accession="AAEL027957" name="AAEL027957">
</scanned-sequence>
<scanned-sequence accession="AAEL017464" name="AAEL017464">
</scanned-sequence>
<scanned-sequence accession="AAEL010650" name="AAEL010650">
<matched-element start="63" stop="54" score="6.63218" pvalue="9.68e-05">
<sequence>CCAATAAGCA</sequence>
<mem:qvalue>0.946</mem:qvalue>
</matched-element>
</scanned-sequence>
<scanned-sequence accession="AAEL005373" name="AAEL005373">
</scanned-sequence>
<scanned-sequence accession="AAEL008532" name="AAEL008532">
<matched-element start="155" stop="146" score="8.37931" pvalue="5.98e-05">
<sequence>CTTATGAGAA</sequence>
<mem:qvalue>0.803</mem:qvalue>
</matched-element>
</scanned-sequence>
<scanned-sequence accession="AAEL020156" name="AAEL020156">
</scanned-sequence>
<scanned-sequence accession="AAEL002997" name="AAEL002997">
</scanned-sequence>
<scanned-sequence accession="AAEL002994" name="AAEL002994">
</scanned-sequence>
<scanned-sequence accession="AAEL012724" name="AAEL012724">
</scanned-sequence>
<scanned-sequence accession="AAEL012726" name="AAEL012726">
</scanned-sequence>
<scanned-sequence accession="AAEL004317" name="AAEL004317">
</scanned-sequence>
<scanned-sequence accession="AAEL012255" name="AAEL012255">
<matched-element start="847" stop="838" score="8.36782" pvalue="6.97e-05">
<sequence>ATTATGAGCA</sequence>
<mem:qvalue>0.812</mem:qvalue>
</matched-element>
<matched-element start="1290" stop="1281" score="8.36782" pvalue="6.97e-05">
<sequence>ATTATGAGCA</sequence>
<mem:qvalue>0.812</mem:qvalue>
</matched-element>
</scanned-sequence>
<scanned-sequence accession="AAEL001015" name="AAEL001015">
</scanned-sequence>
<scanned-sequence accession="AAEL001050" name="AAEL001050">
<matched-element start="1659" stop="1650" score="18.908" pvalue="1.16e-06">
<sequence>CTTATGAGCA</sequence>
<mem:qvalue>0.0599</mem:qvalue>
</matched-element>
<matched-element start="331" stop="340" score="10.5862" pvalue="2.76e-05">
<sequence>CTTATGAGTA</sequence>
<mem:qvalue>0.562</mem:qvalue>
</matched-element>
</scanned-sequence>
<scanned-sequence accession="AAEL005483" name="AAEL005483">
</scanned-sequence>
<scanned-sequence accession="Gr57" name="Gr57">
<matched-element start="109" stop="118" score="18.908" pvalue="1.16e-06">
<sequence>CTTATGAGCA</sequence>
<mem:qvalue>0.0599</mem:qvalue>
</matched-element>
</scanned-sequence>
<scanned-sequence accession="AAEL010276" name="AAEL010276">
</scanned-sequence>
<scanned-sequence accession="AAEL010434" name="AAEL010434">
</scanned-sequence>
<scanned-sequence accession="AAEL009955" name="AAEL009955">
</scanned-sequence>
<scanned-sequence accession="AAEL008701" name="AAEL008701">
</scanned-sequence>
<scanned-sequence accession="AAEL025896" name="AAEL025896">
<matched-element start="162" stop="171" score="11.8161" pvalue="1.66e-05">
<sequence>CTTATAAGCC</sequence>
<mem:qvalue>0.383</mem:qvalue>
</matched-element>
<matched-element start="822" stop="813" score="9.49425" pvalue="3.82e-05">
<sequence>CCTATGAGCC</sequence>
<mem:qvalue>0.694</mem:qvalue>
</matched-element>
</scanned-sequence>
<scanned-sequence accession="AAEL000044" name="AAEL000044">
<matched-element start="1506" stop="1497" score="18.908" pvalue="1.16e-06">
<sequence>CTTATGAGCA</sequence>
<mem:qvalue>0.0599</mem:qvalue>
</matched-element>
</scanned-sequence>
<scanned-sequence accession="AAEL000080" name="AAEL000080">
</scanned-sequence>
<scanned-sequence accession="AAEL000025" name="AAEL000025">
</scanned-sequence>
<scanned-sequence accession="AAEL000006" name="AAEL000006">
</scanned-sequence>
<scanned-sequence accession="AAEL000037" name="AAEL000037">
<matched-element start="484" stop="475" score="18.908" pvalue="1.16e-06">
<sequence>CTTATGAGCA</sequence>
<mem:qvalue>0.0599</mem:qvalue>
</matched-element>
</scanned-sequence>
<scanned-sequence accession="AAEL015430" name="AAEL015430">
</scanned-sequence>
<scanned-sequence accession="AAEL025334" name="AAEL025334">
</scanned-sequence>
<scanned-sequence accession="AAEL000099" name="AAEL000099">
</scanned-sequence>
<scanned-sequence accession="AAEL000087" name="AAEL000087">
</scanned-sequence>
<scanned-sequence accession="AAEL000213" name="AAEL000213">
</scanned-sequence>
<scanned-sequence accession="AAEL019906" name="AAEL019906">
<matched-element start="411" stop="402" score="15.9195" pvalue="3.75e-06">
<sequence>CTTATAAGCA</sequence>
<mem:qvalue>0.122</mem:qvalue>
</matched-element>
</scanned-sequence>
<scanned-sequence accession="AAEL004462" name="AAEL004462">
</scanned-sequence>
<scanned-sequence accession="AAEL012764" name="AAEL012764">
</scanned-sequence>
<scanned-sequence accession="AAEL027236" name="AAEL027236">
<matched-element start="1899" stop="1908" score="6.83908" pvalue="9.09e-05">
<sequence>CTCATGAGCG</sequence>
<mem:qvalue>0.936</mem:qvalue>
</matched-element>
<matched-element start="1906" stop="1897" score="6.83908" pvalue="9.09e-05">
<sequence>CTCATGAGCG</sequence>
<mem:qvalue>0.936</mem:qvalue>
</matched-element>
</scanned-sequence>
<scanned-sequence accession="AAEL002485" name="AAEL002485">
</scanned-sequence>
<scanned-sequence accession="AAEL005702" name="AAEL005702">
</scanned-sequence>
<scanned-sequence accession="AAEL009567" name="AAEL009567">
</scanned-sequence>
<scanned-sequence accession="AAEL029014" name="AAEL029014">
</scanned-sequence>
<scanned-sequence accession="AAEL002447" name="AAEL002447">
</scanned-sequence>
<scanned-sequence accession="AAEL002780" name="AAEL002780">
</scanned-sequence>
<scanned-sequence accession="AAEL008045" name="AAEL008045">
</scanned-sequence>
<scanned-sequence accession="AAEL007778" name="AAEL007778">
</scanned-sequence>
<scanned-sequence accession="AAEL026093" name="AAEL026093">
</scanned-sequence>
<scanned-sequence accession="AAEL006920" name="AAEL006920">
</scanned-sequence>
<scanned-sequence accession="AAEL006639" name="AAEL006639">
</scanned-sequence>
<scanned-sequence accession="AAEL006643" name="AAEL006643">
</scanned-sequence>
<scanned-sequence accession="AAEL027492" name="AAEL027492">
</scanned-sequence>
<scanned-sequence accession="AAEL007814" name="AAEL007814">
<matched-element start="1135" stop="1144" score="9.09195" pvalue="4.34e-05">
<sequence>CATATGAGCA</sequence>
<mem:qvalue>0.725</mem:qvalue>
</matched-element>
</scanned-sequence>
<scanned-sequence accession="AAEL007796" name="AAEL007796">
<matched-element start="643" stop="634" score="18.908" pvalue="1.16e-06">
<sequence>CTTATGAGCA</sequence>
<mem:qvalue>0.0599</mem:qvalue>
</matched-element>
</scanned-sequence>
<scanned-sequence accession="AAEL004146" name="AAEL004146">
</scanned-sequence>
<scanned-sequence accession="AAEL026309" name="AAEL026309">
</scanned-sequence>
<scanned-sequence accession="AAEL020895" name="AAEL020895">
</scanned-sequence>
<scanned-sequence accession="AAEL010222" name="AAEL010222">
<matched-element start="1860" stop="1851" score="8.70115" pvalue="5.42e-05">
<sequence>CTTATCAGCA</sequence>
<mem:qvalue>0.751</mem:qvalue>
</matched-element>
</scanned-sequence>
<scanned-sequence accession="AAEL018308" name="AAEL018308">
<matched-element start="1992" stop="1983" score="11.6322" pvalue="1.89e-05">
<sequence>CTTATAGGCA</sequence>
<mem:qvalue>0.422</mem:qvalue>
</matched-element>
<matched-element start="771" stop="762" score="8.37931" pvalue="5.98e-05">
<sequence>CTTATGAGAA</sequence>
<mem:qvalue>0.803</mem:qvalue>
</matched-element>
</scanned-sequence>
<scanned-sequence accession="AAEL004013" name="AAEL004013">
<matched-element start="1380" stop="1389" score="6.74713" pvalue="9.49e-05">
<sequence>CTTTTGAGCG</sequence>
<mem:qvalue>0.946</mem:qvalue>
</matched-element>
</scanned-sequence>
<scanned-sequence accession="AAEL007013" name="AAEL007013">
</scanned-sequence>
<scanned-sequence accession="AAEL021861" name="AAEL021861">
<matched-element start="5" stop="14" score="9.16092" pvalue="4.08e-05">
<sequence>CTCATGAGCA</sequence>
<mem:qvalue>0.725</mem:qvalue>
</matched-element>
<matched-element start="921" stop="912" score="8.36782" pvalue="6.97e-05">
<sequence>TTTATGAGCA</sequence>
<mem:qvalue>0.812</mem:qvalue>
</matched-element>
</scanned-sequence>
<scanned-sequence accession="AAEL006984" name="AAEL006984">
<matched-element start="890" stop="881" score="9.09195" pvalue="4.34e-05">
<sequence>CGTATGAGCA</sequence>
<mem:qvalue>0.725</mem:qvalue>
</matched-element>
</scanned-sequence>
<scanned-sequence accession="AAEL007016" name="AAEL007016">
<matched-element start="1260" stop="1251" score="8.36782" pvalue="6.97e-05">
<sequence>CTTATGACCA</sequence>
<mem:qvalue>0.812</mem:qvalue>
</matched-element>
</scanned-sequence>
<scanned-sequence accession="AAEL006995" name="AAEL006995">
</scanned-sequence>
<scanned-sequence accession="AAEL007006" name="AAEL007006">
<matched-element start="1884" stop="1875" score="7.77011" pvalue="7.73e-05">
<sequence>CTAATTAGCG</sequence>
<mem:qvalue>0.873</mem:qvalue>
</matched-element>
</scanned-sequence>
<scanned-sequence accession="AAEL019519" name="AAEL019519">
</scanned-sequence>
<scanned-sequence accession="AAEL002112" name="AAEL002112">
<matched-element start="1707" stop="1716" score="9.78161" pvalue="3.52e-05">
<sequence>CTTATTGGCA</sequence>
<mem:qvalue>0.65</mem:qvalue>
</matched-element>
<matched-element start="864" stop="855" score="8.36782" pvalue="6.97e-05">
<sequence>TTTATGAGCA</sequence>
<mem:qvalue>0.812</mem:qvalue>
</matched-element>
</scanned-sequence>
<scanned-sequence accession="AAEL002132" name="AAEL002132">
</scanned-sequence>
<scanned-sequence accession="AAEL026764" name="AAEL026764">
<matched-element start="305" stop="296" score="11.4023" pvalue="2.01e-05">
<sequence>CTTAAGAGCA</sequence>
<mem:qvalue>0.439</mem:qvalue>
</matched-element>
</scanned-sequence>
<scanned-sequence accession="AAEL006644" name="AAEL006644">
</scanned-sequence>
<scanned-sequence accession="AAEL013032" name="AAEL013032">
</scanned-sequence>
<scanned-sequence accession="Gr76" name="Gr76">
</scanned-sequence>
<scanned-sequence accession="AAEL019673" name="AAEL019673">
<matched-element start="831" stop="840" score="18.908" pvalue="1.16e-06">
<sequence>CTTATGAGCA</sequence>
<mem:qvalue>0.0599</mem:qvalue>
</matched-element>
</scanned-sequence>
<scanned-sequence accession="AAEL000165" name="AAEL000165">
<matched-element start="1387" stop="1396" score="15.9195" pvalue="3.75e-06">
<sequence>CTTATAAGCA</sequence>
<mem:qvalue>0.122</mem:qvalue>
</matched-element>
</scanned-sequence>
<scanned-sequence accession="AAEL022984" name="AAEL022984">
</scanned-sequence>
<scanned-sequence accession="AAEL019981" name="AAEL019981">
<matched-element start="300" stop="291" score="14.931" pvalue="4.91e-06">
<sequence>CTAATGAGCA</sequence>
<mem:qvalue>0.147</mem:qvalue>
</matched-element>
<matched-element start="424" stop="415" score="14.931" pvalue="4.91e-06">
<sequence>CTAATGAGCA</sequence>
<mem:qvalue>0.147</mem:qvalue>
</matched-element>
<matched-element start="178" stop="187" score="8.36782" pvalue="6.97e-05">
<sequence>GTTATGAGCA</sequence>
<mem:qvalue>0.812</mem:qvalue>
</matched-element>
<matched-element start="754" stop="763" score="8.36782" pvalue="6.97e-05">
<sequence>CTTATGAACA</sequence>
<mem:qvalue>0.812</mem:qvalue>
</matched-element>
</scanned-sequence>
<scanned-sequence accession="AAEL008378" name="AAEL008378">
</scanned-sequence>
<scanned-sequence accession="AAEL011167" name="AAEL011167">
<matched-element start="500" stop="491" score="16.5862" pvalue="1.87e-06">
<sequence>CTTATGAGCG</sequence>
<mem:qvalue>0.0826</mem:qvalue>
</matched-element>
</scanned-sequence>
<scanned-sequence accession="AAEL005957" name="AAEL005957">
</scanned-sequence>
<scanned-sequence accession="AAEL005969" name="AAEL005969">
</scanned-sequence>
<scanned-sequence accession="AAEL013990" name="AAEL013990">
<matched-element start="622" stop="613" score="18.908" pvalue="1.16e-06">
<sequence>CTTATGAGCA</sequence>
<mem:qvalue>0.0599</mem:qvalue>
</matched-element>
<matched-element start="1544" stop="1535" score="18.908" pvalue="1.16e-06">
<sequence>CTTATGAGCA</sequence>
<mem:qvalue>0.0599</mem:qvalue>
</matched-element>
</scanned-sequence>
<scanned-sequence accession="AAEL013983" name="AAEL013983">
<matched-element start="1418" stop="1427" score="9.89655" pvalue="3.41e-05">
<sequence>CTAATGAGCT</sequence>
<mem:qvalue>0.64</mem:qvalue>
</matched-element>
</scanned-sequence>
<scanned-sequence accession="AAEL002848" name="AAEL002848">
</scanned-sequence>
<scanned-sequence accession="AAEL020083" name="AAEL020083">
<matched-element start="1129" stop="1120" score="18.908" pvalue="1.16e-06">
<sequence>CTTATGAGCA</sequence>
<mem:qvalue>0.0599</mem:qvalue>
</matched-element>
<matched-element start="1828" stop="1837" score="9.01149" pvalue="5.11e-05">
<sequence>CTAATGTGCA</sequence>
<mem:qvalue>0.751</mem:qvalue>
</matched-element>
</scanned-sequence>
<scanned-sequence accession="AAEL005384" name="AAEL005384">
</scanned-sequence>
<scanned-sequence accession="AAEL008876" name="AAEL008876">
</scanned-sequence>
<scanned-sequence accession="AAEL006762" name="AAEL006762">
</scanned-sequence>
<scanned-sequence accession="AAEL000786" name="AAEL000786">
</scanned-sequence>
<scanned-sequence accession="AAEL019834" name="AAEL019834">
<matched-element start="161" stop="170" score="15.9195" pvalue="3.75e-06">
<sequence>CTTATAAGCA</sequence>
<mem:qvalue>0.122</mem:qvalue>
</matched-element>
</scanned-sequence>
<scanned-sequence accession="AAEL021888" name="AAEL021888">
</scanned-sequence>
<scanned-sequence accession="AAEL004676" name="AAEL004676">
</scanned-sequence>
<scanned-sequence accession="AAEL002612" name="AAEL002612">
</scanned-sequence>
<scanned-sequence accession="AAEL002580" name="AAEL002580">
<matched-element start="1569" stop="1578" score="7.5977" pvalue="8.34e-05">
<sequence>CTTATAAGTA</sequence>
<mem:qvalue>0.898</mem:qvalue>
</matched-element>
</scanned-sequence>
<scanned-sequence accession="AAEL002602" name="AAEL002602">
<matched-element start="1730" stop="1739" score="8.36782" pvalue="6.97e-05">
<sequence>ATTATGAGCA</sequence>
<mem:qvalue>0.812</mem:qvalue>
</matched-element>
</scanned-sequence>
<scanned-sequence accession="AAEL002624" name="AAEL002624">
<matched-element start="989" stop="980" score="9.06897" pvalue="4.81e-05">
<sequence>CTTTTGAGCA</sequence>
<mem:qvalue>0.734</mem:qvalue>
</matched-element>
</scanned-sequence>
<scanned-sequence accession="AAEL002585" name="AAEL002585">
<matched-element start="207" stop="216" score="18.908" pvalue="1.16e-06">
<sequence>CTTATGAGCA</sequence>
<mem:qvalue>0.0599</mem:qvalue>
</matched-element>
</scanned-sequence>
<scanned-sequence accession="AAEL002610" name="AAEL002610">
</scanned-sequence>
<scanned-sequence accession="AAEL001517" name="AAEL001517">
<matched-element start="543" stop="552" score="15.9195" pvalue="3.75e-06">
<sequence>CTTATAAGCA</sequence>
<mem:qvalue>0.122</mem:qvalue>
</matched-element>
<matched-element start="893" stop="902" score="15.9195" pvalue="3.75e-06">
<sequence>CTTATAAGCA</sequence>
<mem:qvalue>0.122</mem:qvalue>
</matched-element>
<matched-element start="1720" stop="1711" score="14.931" pvalue="4.91e-06">
<sequence>CTAATGAGCA</sequence>
<mem:qvalue>0.147</mem:qvalue>
</matched-element>
</scanned-sequence>
<scanned-sequence accession="AAEL001519" name="AAEL001519">
</scanned-sequence>
<scanned-sequence accession="AAEL025888" name="AAEL025888">
</scanned-sequence>
<scanned-sequence accession="AAEL000285" name="AAEL000285">
<matched-element start="1549" stop="1558" score="12.6092" pvalue="1.31e-05">
<sequence>CTAATGAGCG</sequence>
<mem:qvalue>0.313</mem:qvalue>
</matched-element>
</scanned-sequence>
<scanned-sequence accession="AAEL027776" name="AAEL027776">
<matched-element start="1829" stop="1820" score="9.06897" pvalue="4.81e-05">
<sequence>CTTCTGAGCA</sequence>
<mem:qvalue>0.734</mem:qvalue>
</matched-element>
</scanned-sequence>
<scanned-sequence accession="AAEL003971" name="AAEL003971">
</scanned-sequence>
<scanned-sequence accession="AAEL003150" name="AAEL003150">
</scanned-sequence>
<scanned-sequence accession="AAEL004805" name="AAEL004805">
</scanned-sequence>
<scanned-sequence accession="AAEL010253" name="AAEL010253">
</scanned-sequence>
<scanned-sequence accession="AAEL021114" name="AAEL021114">
<matched-element start="1053" stop="1044" score="18.908" pvalue="1.16e-06">
<sequence>CTTATGAGCA</sequence>
<mem:qvalue>0.0599</mem:qvalue>
</matched-element>
</scanned-sequence>
<scanned-sequence accession="AAEL011532" name="AAEL011532">
</scanned-sequence>
<scanned-sequence accession="AAEL009751" name="AAEL009751">
<matched-element start="1529" stop="1520" score="9.58621" pvalue="3.78e-05">
<sequence>CTTATGGGCT</sequence>
<mem:qvalue>0.692</mem:qvalue>
</matched-element>
</scanned-sequence>
<scanned-sequence accession="AAEL020020" name="AAEL020020">
</scanned-sequence>
<scanned-sequence accession="AAEL025333" name="AAEL025333">
</scanned-sequence>
<scanned-sequence accession="AAEL009991" name="AAEL009991">
<matched-element start="547" stop="556" score="9.06897" pvalue="4.81e-05">
<sequence>CTTGTGAGCA</sequence>
<mem:qvalue>0.734</mem:qvalue>
</matched-element>
</scanned-sequence>
<scanned-sequence accession="AAEL016972" name="AAEL016972">
</scanned-sequence>
<scanned-sequence accession="AAEL028038" name="AAEL028038">
<matched-element start="220" stop="229" score="14.069" pvalue="8.21e-06">
<sequence>CTTATTAGCA</sequence>
<mem:qvalue>0.223</mem:qvalue>
</matched-element>
<matched-element start="1142" stop="1133" score="8.41379" pvalue="5.68e-05">
<sequence>CTTAAAAGCA</sequence>
<mem:qvalue>0.777</mem:qvalue>
</matched-element>
<matched-element start="1977" stop="1986" score="7.29885" pvalue="8.71e-05">
<sequence>CTTAAGAGCC</sequence>
<mem:qvalue>0.934</mem:qvalue>
</matched-element>
</scanned-sequence>
<scanned-sequence accession="AAEL006636" name="AAEL006636">
</scanned-sequence>
<scanned-sequence accession="AAEL011520" name="AAEL011520">
<matched-element start="268" stop="277" score="8.36782" pvalue="6.97e-05">
<sequence>CTTATGACCA</sequence>
<mem:qvalue>0.812</mem:qvalue>
</matched-element>
</scanned-sequence>
<scanned-sequence accession="AAEL006102" name="AAEL006102">
</scanned-sequence>
<scanned-sequence accession="AAEL024012" name="AAEL024012">
</scanned-sequence>
<scanned-sequence accession="AAEL013910" name="AAEL013910">
<matched-element start="39" stop="30" score="9.03448" pvalue="5e-05">
<sequence>CTTATTAGCT</sequence>
<mem:qvalue>0.747</mem:qvalue>
</matched-element>
<matched-element start="481" stop="472" score="6.63218" pvalue="9.68e-05">
<sequence>CCAATAAGCA</sequence>
<mem:qvalue>0.946</mem:qvalue>
</matched-element>
</scanned-sequence>
<scanned-sequence accession="AAEL013912" name="AAEL013912">
</scanned-sequence>
<scanned-sequence accession="AAEL006017" name="AAEL006017">
</scanned-sequence>
<scanned-sequence accession="AAEL004948" name="AAEL004948">
</scanned-sequence>
<scanned-sequence accession="AAEL005006" name="AAEL005006">
</scanned-sequence>
<scanned-sequence accession="AAEL009596" name="AAEL009596">
<matched-element start="1221" stop="1230" score="13.8736" pvalue="9.37e-06">
<sequence>CTTATGAGCT</sequence>
<mem:qvalue>0.246</mem:qvalue>
</matched-element>
</scanned-sequence>
<scanned-sequence accession="AAEL003508" name="AAEL003508">
<matched-element start="827" stop="836" score="18.908" pvalue="1.16e-06">
<sequence>CTTATGAGCA</sequence>
<mem:qvalue>0.0599</mem:qvalue>
</matched-element>
<matched-element start="1321" stop="1330" score="6.74713" pvalue="9.49e-05">
<sequence>CTTTTGAGCG</sequence>
<mem:qvalue>0.946</mem:qvalue>
</matched-element>
</scanned-sequence>
<scanned-sequence accession="AAEL003299" name="AAEL003299">
<matched-element start="1191" stop="1200" score="18.908" pvalue="1.16e-06">
<sequence>CTTATGAGCA</sequence>
<mem:qvalue>0.0599</mem:qvalue>
</matched-element>
<matched-element start="351" stop="342" score="8.36782" pvalue="6.97e-05">
<sequence>TTTATGAGCA</sequence>
<mem:qvalue>0.812</mem:qvalue>
</matched-element>
</scanned-sequence>
<scanned-sequence accession="AAEL003318" name="AAEL003318">
</scanned-sequence>
<scanned-sequence accession="AAEL000871" name="AAEL000871">
<matched-element start="1322" stop="1331" score="7.5977" pvalue="8.34e-05">
<sequence>CTTATAAGTA</sequence>
<mem:qvalue>0.898</mem:qvalue>
</matched-element>
</scanned-sequence>
<scanned-sequence accession="AAEL012853" name="AAEL012853">
</scanned-sequence>
<scanned-sequence accession="AAEL012856" name="AAEL012856">
<matched-element start="1107" stop="1116" score="7.67816" pvalue="7.92e-05">
<sequence>CTTATATGCG</sequence>
<mem:qvalue>0.88</mem:qvalue>
</matched-element>
</scanned-sequence>
<scanned-sequence accession="AAEL012858" name="AAEL012858">
<matched-element start="133" stop="142" score="7.11494" pvalue="8.78e-05">
<sequence>CTTAAGGGCA</sequence>
<mem:qvalue>0.935</mem:qvalue>
</matched-element>
</scanned-sequence>
<scanned-sequence accession="AAEL003865" name="AAEL003865">
</scanned-sequence>
<scanned-sequence accession="AAEL003413" name="AAEL003413">
</scanned-sequence>
<scanned-sequence accession="AAEL024906" name="AAEL024906">
</scanned-sequence>
<scanned-sequence accession="AAEL006705" name="AAEL006705">
</scanned-sequence>
<scanned-sequence accession="AAEL008936" name="AAEL008936">
<matched-element start="1192" stop="1183" score="18.908" pvalue="1.16e-06">
<sequence>CTTATGAGCA</sequence>
<mem:qvalue>0.0599</mem:qvalue>
</matched-element>
</scanned-sequence>
<scanned-sequence accession="AAEL000834" name="AAEL000834">
</scanned-sequence>
<scanned-sequence accession="AAEL000797" name="AAEL000797">
<matched-element start="1595" stop="1586" score="12.9885" pvalue="1.24e-05">
<sequence>CTTATGTGCA</sequence>
<mem:qvalue>0.299</mem:qvalue>
</matched-element>
<matched-element start="1228" stop="1237" score="10.092" pvalue="2.99e-05">
<sequence>CTAATTAGCA</sequence>
<mem:qvalue>0.592</mem:qvalue>
</matched-element>
</scanned-sequence>
<scanned-sequence accession="AAEL011408" name="AAEL011408">
</scanned-sequence>
<scanned-sequence accession="AAEL023353" name="AAEL023353">
</scanned-sequence>
<scanned-sequence accession="AAEL018102" name="AAEL018102">
</scanned-sequence>
<scanned-sequence accession="AAEL004342" name="AAEL004342">
</scanned-sequence>
<scanned-sequence accession="AAEL004343" name="AAEL004343">
<matched-element start="1627" stop="1618" score="18.908" pvalue="1.16e-06">
<sequence>CTTATGAGCA</sequence>
<mem:qvalue>0.0599</mem:qvalue>
</matched-element>
</scanned-sequence>
<scanned-sequence accession="AAEL004335" name="AAEL004335">
</scanned-sequence>
<scanned-sequence accession="AAEL002288" name="AAEL002288">
</scanned-sequence>
<scanned-sequence accession="AAEL000937" name="AAEL000937">
</scanned-sequence>
<scanned-sequence accession="AAEL005474" name="AAEL005474">
<matched-element start="798" stop="807" score="6.63218" pvalue="9.68e-05">
<sequence>CCAATAAGCA</sequence>
<mem:qvalue>0.946</mem:qvalue>
</matched-element>
</scanned-sequence>
<scanned-sequence accession="AAEL000546" name="AAEL000546">
</scanned-sequence>
<scanned-sequence accession="AAEL000530" name="AAEL000530">
</scanned-sequence>
<scanned-sequence accession="AAEL000543" name="AAEL000543">
</scanned-sequence>
<scanned-sequence accession="AAEL000668" name="AAEL000668">
</scanned-sequence>
<scanned-sequence accession="AAEL021450" name="AAEL021450">
</scanned-sequence>
<scanned-sequence accession="AAEL017539" name="AAEL017539">
<matched-element start="1141" stop="1132" score="18.908" pvalue="1.16e-06">
<sequence>CTTATGAGCA</sequence>
<mem:qvalue>0.0599</mem:qvalue>
</matched-element>
</scanned-sequence>
<scanned-sequence accession="AAEL005575" name="AAEL005575">
</scanned-sequence>
<scanned-sequence accession="AAEL007391" name="AAEL007391">
<matched-element start="1608" stop="1617" score="6.83908" pvalue="9.09e-05">
<sequence>CTGATGAGCG</sequence>
<mem:qvalue>0.936</mem:qvalue>
</matched-element>
</scanned-sequence>
<scanned-sequence accession="AAEL012109" name="AAEL012109">
</scanned-sequence>
<scanned-sequence accession="AAEL011200" name="AAEL011200">
</scanned-sequence>
<scanned-sequence accession="AAEL029072" name="AAEL029072">
</scanned-sequence>
<scanned-sequence accession="AAEL002343" name="AAEL002343">
</scanned-sequence>
<scanned-sequence accession="AAEL004155" name="AAEL004155">
<matched-element start="229" stop="220" score="16.5862" pvalue="1.87e-06">
<sequence>CTTATGAGCG</sequence>
<mem:qvalue>0.0826</mem:qvalue>
</matched-element>
<matched-element start="1135" stop="1126" score="9.06897" pvalue="4.81e-05">
<sequence>CTTTTGAGCA</sequence>
<mem:qvalue>0.734</mem:qvalue>
</matched-element>
</scanned-sequence>
<scanned-sequence accession="AAEL004179" name="AAEL004179">
</scanned-sequence>
<scanned-sequence accession="AAEL004809" name="AAEL004809">
</scanned-sequence>
<scanned-sequence accession="AAEL026955" name="AAEL026955">
</scanned-sequence>
<scanned-sequence accession="AAEL010711" name="AAEL010711">
<matched-element start="1358" stop="1367" score="9.89655" pvalue="3.41e-05">
<sequence>CTAATGAGCT</sequence>
<mem:qvalue>0.64</mem:qvalue>
</matched-element>
<matched-element start="458" stop="467" score="8.36782" pvalue="6.97e-05">
<sequence>TTTATGAGCA</sequence>
<mem:qvalue>0.812</mem:qvalue>
</matched-element>
</scanned-sequence>
<scanned-sequence accession="AAEL024421" name="AAEL024421">
<matched-element start="1019" stop="1028" score="18.908" pvalue="1.16e-06">
<sequence>CTTATGAGCA</sequence>
<mem:qvalue>0.0599</mem:qvalue>
</matched-element>
</scanned-sequence>
<scanned-sequence accession="AAEL005826" name="AAEL005826">
</scanned-sequence>
<scanned-sequence accession="AAEL024997" name="AAEL024997">
<matched-element start="509" stop="518" score="14.069" pvalue="8.21e-06">
<sequence>CTTATTAGCA</sequence>
<mem:qvalue>0.223</mem:qvalue>
</matched-element>
</scanned-sequence>
<scanned-sequence accession="AAEL027829" name="AAEL027829">
<matched-element start="1674" stop="1683" score="8.70115" pvalue="5.42e-05">
<sequence>CTTATCAGCA</sequence>
<mem:qvalue>0.751</mem:qvalue>
</matched-element>
</scanned-sequence>
<scanned-sequence accession="AAEL014551" name="AAEL014551">
</scanned-sequence>
<scanned-sequence accession="AAEL020599" name="AAEL020599">
<matched-element start="1502" stop="1511" score="8.70115" pvalue="5.42e-05">
<sequence>CTTATCAGCA</sequence>
<mem:qvalue>0.751</mem:qvalue>
</matched-element>
</scanned-sequence>
<scanned-sequence accession="AAEL022233" name="AAEL022233">
</scanned-sequence>
<scanned-sequence accession="AAEL021728" name="AAEL021728">
</scanned-sequence>
<scanned-sequence accession="AAEL028236" name="AAEL028236">
</scanned-sequence>
<scanned-sequence accession="AAEL020909" name="AAEL020909">
</scanned-sequence>
<scanned-sequence accession="AAEL026089" name="AAEL026089">
</scanned-sequence>
<scanned-sequence accession="AAEL021467" name="AAEL021467">
<matched-element start="1449" stop="1458" score="10" pvalue="3.18e-05">
<sequence>CTTATATGCA</sequence>
<mem:qvalue>0.613</mem:qvalue>
</matched-element>
</scanned-sequence>
<scanned-sequence accession="AAEL024231" name="AAEL024231">
<matched-element start="1955" stop="1964" score="9.06897" pvalue="4.81e-05">
<sequence>CTTGTGAGCA</sequence>
<mem:qvalue>0.734</mem:qvalue>
</matched-element>
<matched-element start="232" stop="241" score="6.81609" pvalue="9.13e-05">
<sequence>CTTATGCGCG</sequence>
<mem:qvalue>0.936</mem:qvalue>
</matched-element>
</scanned-sequence>
<scanned-sequence accession="AAEL024749" name="AAEL024749">
</scanned-sequence>
<scanned-sequence accession="AAEL021791" name="AAEL021791">
</scanned-sequence>
<scanned-sequence accession="AAEL001319" name="AAEL001319">
<matched-element start="94" stop="85" score="6.98851" pvalue="8.81e-05">
<sequence>CCTATGGGCG</sequence>
<mem:qvalue>0.935</mem:qvalue>
</matched-element>
</scanned-sequence>
<scanned-sequence accession="AAEL003803" name="AAEL003803">
</scanned-sequence>
<scanned-sequence accession="AAEL012431" name="AAEL012431">
</scanned-sequence>
<scanned-sequence accession="AAEL010858" name="AAEL010858">
</scanned-sequence>
<scanned-sequence accession="AAEL008467" name="AAEL008467">
</scanned-sequence>
<scanned-sequence accession="AAEL010856" name="AAEL010856">
</scanned-sequence>
<scanned-sequence accession="AAEL009323" name="AAEL009323">
</scanned-sequence>
<scanned-sequence accession="AAEL024977" name="AAEL024977">
</scanned-sequence>
<scanned-sequence accession="AAEL008080" name="AAEL008080">
<matched-element start="119" stop="128" score="9.06897" pvalue="4.81e-05">
<sequence>CTTGTGAGCA</sequence>
<mem:qvalue>0.734</mem:qvalue>
</matched-element>
</scanned-sequence>
<scanned-sequence accession="AAEL008097" name="AAEL008097">
</scanned-sequence>
<scanned-sequence accession="AAEL023125" name="AAEL023125">
<matched-element start="584" stop="593" score="18.908" pvalue="1.16e-06">
<sequence>CTTATGAGCA</sequence>
<mem:qvalue>0.0599</mem:qvalue>
</matched-element>
</scanned-sequence>
<scanned-sequence accession="AAEL020789" name="AAEL020789">
</scanned-sequence>
<scanned-sequence accession="AAEL003581" name="AAEL003581">
</scanned-sequence>
<scanned-sequence accession="AAEL024631" name="AAEL024631">
<matched-element start="695" stop="704" score="10.092" pvalue="2.99e-05">
<sequence>CTAATTAGCA</sequence>
<mem:qvalue>0.592</mem:qvalue>
</matched-element>
</scanned-sequence>
<scanned-sequence accession="AAEL018208" name="AAEL018208">
<matched-element start="965" stop="974" score="14.6207" pvalue="6.33e-06">
<sequence>CTTATGGGCA</sequence>
<mem:qvalue>0.179</mem:qvalue>
</matched-element>
</scanned-sequence>
<scanned-sequence accession="AAEL008909" name="AAEL008909">
<matched-element start="400" stop="409" score="9.09195" pvalue="4.34e-05">
<sequence>CATATGAGCA</sequence>
<mem:qvalue>0.725</mem:qvalue>
</matched-element>
<matched-element start="814" stop="805" score="9.09195" pvalue="4.34e-05">
<sequence>CATATGAGCA</sequence>
<mem:qvalue>0.725</mem:qvalue>
</matched-element>
</scanned-sequence>
<scanned-sequence accession="AAEL005437" name="AAEL005437">
<matched-element start="1799" stop="1808" score="9.03448" pvalue="5e-05">
<sequence>CTTATTAGCT</sequence>
<mem:qvalue>0.747</mem:qvalue>
</matched-element>
</scanned-sequence>
<scanned-sequence accession="AAEL005444" name="AAEL005444">
</scanned-sequence>
<scanned-sequence accession="AAEL022735" name="AAEL022735">
<matched-element start="741" stop="750" score="15.9195" pvalue="3.75e-06">
<sequence>CTTATAAGCA</sequence>
<mem:qvalue>0.122</mem:qvalue>
</matched-element>
<matched-element start="1443" stop="1452" score="8.36782" pvalue="6.97e-05">
<sequence>ATTATGAGCA</sequence>
<mem:qvalue>0.812</mem:qvalue>
</matched-element>
</scanned-sequence>
<scanned-sequence accession="AAEL005429" name="AAEL005429">
</scanned-sequence>
<scanned-sequence accession="AAEL006817" name="AAEL006817">
</scanned-sequence>
<scanned-sequence accession="AAEL006830" name="AAEL006830">
</scanned-sequence>
<scanned-sequence accession="AAEL023438" name="AAEL023438">
</scanned-sequence>
<scanned-sequence accession="Ir8a" name="Ir8a">
</scanned-sequence>
<scanned-sequence accession="AAEL013884" name="AAEL013884">
</scanned-sequence>
<scanned-sequence accession="AAEL021126" name="AAEL021126">
</scanned-sequence>
<scanned-sequence accession="AAEL027772" name="AAEL027772">
<matched-element start="395" stop="404" score="13.5977" pvalue="1.12e-05">
<sequence>CCTATGAGCA</sequence>
<mem:qvalue>0.287</mem:qvalue>
</matched-element>
</scanned-sequence>
<scanned-sequence accession="AAEL002524" name="AAEL002524">
<matched-element start="1129" stop="1138" score="10" pvalue="3.18e-05">
<sequence>CTTATATGCA</sequence>
<mem:qvalue>0.613</mem:qvalue>
</matched-element>
</scanned-sequence>
<scanned-sequence accession="AAEL002538" name="AAEL002538">
<matched-element start="768" stop="759" score="6.74713" pvalue="9.49e-05">
<sequence>CTTTTGAGCG</sequence>
<mem:qvalue>0.946</mem:qvalue>
</matched-element>
</scanned-sequence>
<scanned-sequence accession="AAEL028144" name="AAEL028144">
</scanned-sequence>
<scanned-sequence accession="AAEL012712" name="AAEL012712">
</scanned-sequence>
<scanned-sequence accession="AAEL011366" name="AAEL011366">
</scanned-sequence>
<scanned-sequence accession="AAEL021367" name="AAEL021367">
</scanned-sequence>
<scanned-sequence accession="AAEL023223" name="AAEL023223">
</scanned-sequence>
<scanned-sequence accession="AAEL002413" name="AAEL002413">
<matched-element start="811" stop="820" score="18.908" pvalue="1.16e-06">
<sequence>CTTATGAGCA</sequence>
<mem:qvalue>0.0599</mem:qvalue>
</matched-element>
</scanned-sequence>
<scanned-sequence accession="AAEL026731" name="AAEL026731">
</scanned-sequence>
<scanned-sequence accession="AAEL017139" name="AAEL017139">
</scanned-sequence>
<scanned-sequence accession="AAEL016999" name="AAEL016999">
<matched-element start="198" stop="207" score="18.908" pvalue="1.16e-06">
<sequence>CTTATGAGCA</sequence>
<mem:qvalue>0.0599</mem:qvalue>
</matched-element>
</scanned-sequence>
<scanned-sequence accession="AAEL006287" name="AAEL006287">
</scanned-sequence>
<scanned-sequence accession="AAEL005772" name="AAEL005772">
</scanned-sequence>
<scanned-sequence accession="AAEL021904" name="AAEL021904">
</scanned-sequence>
<scanned-sequence accession="AAEL006161" name="AAEL006161">
</scanned-sequence>
<scanned-sequence accession="AAEL006168" name="AAEL006168">
<matched-element start="408" stop="399" score="11.7471" pvalue="1.77e-05">
<sequence>CTTATTAGCG</sequence>
<mem:qvalue>0.401</mem:qvalue>
</matched-element>
<matched-element start="1689" stop="1680" score="10.6092" pvalue="2.57e-05">
<sequence>CCTATAAGCA</sequence>
<mem:qvalue>0.534</mem:qvalue>
</matched-element>
</scanned-sequence>
<scanned-sequence accession="AAEL020007" name="AAEL020007">
<matched-element start="1005" stop="996" score="10.6667" pvalue="2.38e-05">
<sequence>CTTATGTGCG</sequence>
<mem:qvalue>0.5</mem:qvalue>
</matched-element>
</scanned-sequence>
<scanned-sequence accession="AAEL017455" name="AAEL017455">
</scanned-sequence>
<scanned-sequence accession="AAEL002740" name="AAEL002740">
</scanned-sequence>
<scanned-sequence accession="AAEL004046" name="AAEL004046">
</scanned-sequence>
<scanned-sequence accession="AAEL009513" name="AAEL009513">
<matched-element start="1087" stop="1096" score="18.908" pvalue="1.16e-06">
<sequence>CTTATGAGCA</sequence>
<mem:qvalue>0.0599</mem:qvalue>
</matched-element>
</scanned-sequence>
<scanned-sequence accession="AAEL027336" name="AAEL027336">
<matched-element start="1263" stop="1272" score="18.908" pvalue="1.16e-06">
<sequence>CTTATGAGCA</sequence>
<mem:qvalue>0.0599</mem:qvalue>
</matched-element>
</scanned-sequence>
<scanned-sequence accession="AAEL022314" name="AAEL022314">
</scanned-sequence>
<scanned-sequence accession="AAEL008751" name="AAEL008751">
</scanned-sequence>
<scanned-sequence accession="AAEL027134" name="AAEL027134">
</scanned-sequence>
<scanned-sequence accession="AAEL008452" name="AAEL008452">
<matched-element start="738" stop="729" score="18.908" pvalue="1.16e-06">
<sequence>CTTATGAGCA</sequence>
<mem:qvalue>0.0599</mem:qvalue>
</matched-element>
</scanned-sequence>
<scanned-sequence accession="AAEL002733" name="AAEL002733">
<matched-element start="812" stop="803" score="6.63218" pvalue="9.68e-05">
<sequence>CCAATAAGCA</sequence>
<mem:qvalue>0.946</mem:qvalue>
</matched-element>
</scanned-sequence>
<scanned-sequence accession="AAEL003631" name="AAEL003631">
</scanned-sequence>
<scanned-sequence accession="AAEL015644" name="AAEL015644">
</scanned-sequence>
<scanned-sequence accession="AAEL000101" name="AAEL000101">
<matched-element start="37" stop="28" score="15.9195" pvalue="3.75e-06">
<sequence>CTTATAAGCA</sequence>
<mem:qvalue>0.122</mem:qvalue>
</matched-element>
<matched-element start="282" stop="273" score="15.9195" pvalue="3.75e-06">
<sequence>CTTATAAGCA</sequence>
<mem:qvalue>0.122</mem:qvalue>
</matched-element>
</scanned-sequence>
<scanned-sequence accession="AAEL000102" name="AAEL000102">
<matched-element start="555" stop="546" score="9.09195" pvalue="4.34e-05">
<sequence>CATATGAGCA</sequence>
<mem:qvalue>0.725</mem:qvalue>
</matched-element>
<matched-element start="580" stop="589" score="8.36782" pvalue="6.97e-05">
<sequence>CTTATGAACA</sequence>
<mem:qvalue>0.812</mem:qvalue>
</matched-element>
</scanned-sequence>
<scanned-sequence accession="AAEL005792" name="AAEL005792">
</scanned-sequence>
<scanned-sequence accession="AAEL026023" name="AAEL026023">
<matched-element start="452" stop="461" score="7.5977" pvalue="8.34e-05">
<sequence>CTTATAAGTA</sequence>
<mem:qvalue>0.898</mem:qvalue>
</matched-element>
<matched-element start="459" stop="450" score="7.5977" pvalue="8.34e-05">
<sequence>CTTATAAGTA</sequence>
<mem:qvalue>0.898</mem:qvalue>
</matched-element>
</scanned-sequence>
<scanned-sequence accession="AAEL009722" name="AAEL009722">
</scanned-sequence>
<scanned-sequence accession="AAEL020362" name="AAEL020362">
</scanned-sequence>
<scanned-sequence accession="AAEL021555" name="AAEL021555">
</scanned-sequence>
<scanned-sequence accession="AAEL014045" name="AAEL014045">
</scanned-sequence>
<scanned-sequence accession="AAEL004564" name="AAEL004564">
</scanned-sequence>
<scanned-sequence accession="AAEL013851" name="AAEL013851">
</scanned-sequence>
<scanned-sequence accession="AAEL012864" name="AAEL012864">
<matched-element start="1855" stop="1864" score="8.36782" pvalue="6.97e-05">
<sequence>CTTATGAACA</sequence>
<mem:qvalue>0.812</mem:qvalue>
</matched-element>
</scanned-sequence>
<scanned-sequence accession="AAEL009642" name="AAEL009642">
<matched-element start="1811" stop="1802" score="14.069" pvalue="8.21e-06">
<sequence>CTTATTAGCA</sequence>
<mem:qvalue>0.223</mem:qvalue>
</matched-element>
</scanned-sequence>
<scanned-sequence accession="Or76" name="Or76">
</scanned-sequence>
<scanned-sequence accession="AAEL002566" name="AAEL002566">
</scanned-sequence>
<scanned-sequence accession="AAEL002575" name="AAEL002575">
</scanned-sequence>
<scanned-sequence accession="AAEL020865" name="AAEL020865">
</scanned-sequence>
<scanned-sequence accession="AAEL012822" name="AAEL012822">
<matched-element start="1624" stop="1615" score="8.70115" pvalue="5.42e-05">
<sequence>CTTATCAGCA</sequence>
<mem:qvalue>0.751</mem:qvalue>
</matched-element>
</scanned-sequence>
<scanned-sequence accession="AAEL000024" name="AAEL000024">
</scanned-sequence>
<scanned-sequence accession="AAEL000064" name="AAEL000064">
<matched-element start="573" stop="582" score="8.36782" pvalue="6.97e-05">
<sequence>ATTATGAGCA</sequence>
<mem:qvalue>0.812</mem:qvalue>
</matched-element>
</scanned-sequence>
<scanned-sequence accession="AAEL005412" name="AAEL005412">
</scanned-sequence>
<scanned-sequence accession="AAEL019607" name="AAEL019607">
</scanned-sequence>
<scanned-sequence accession="AAEL003766" name="AAEL003766">
</scanned-sequence>
<scanned-sequence accession="AAEL026128" name="AAEL026128">
</scanned-sequence>
<scanned-sequence accession="AAEL005951" name="AAEL005951">
</scanned-sequence>
<scanned-sequence accession="AAEL010623" name="AAEL010623">
</scanned-sequence>
<scanned-sequence accession="AAEL026926" name="AAEL026926">
</scanned-sequence>
<scanned-sequence accession="AAEL012060" name="AAEL012060">
</scanned-sequence>
<scanned-sequence accession="AAEL027536" name="AAEL027536">
</scanned-sequence>
<scanned-sequence accession="AAEL011941" name="AAEL011941">
</scanned-sequence>
<scanned-sequence accession="AAEL015163" name="AAEL015163">
</scanned-sequence>
<scanned-sequence accession="AAEL013757" name="AAEL013757">
</scanned-sequence>
<scanned-sequence accession="AAEL010487" name="AAEL010487">
</scanned-sequence>
<scanned-sequence accession="AAEL010480" name="AAEL010480">
<matched-element start="1163" stop="1172" score="16.5862" pvalue="1.87e-06">
<sequence>CTTATGAGCG</sequence>
<mem:qvalue>0.0826</mem:qvalue>
</matched-element>
</scanned-sequence>
<scanned-sequence accession="AAEL012628" name="AAEL012628">
<matched-element start="1647" stop="1656" score="10.8276" pvalue="2.31e-05">
<sequence>CTAATGAGCC</sequence>
<mem:qvalue>0.49</mem:qvalue>
</matched-element>
</scanned-sequence>
<scanned-sequence accession="AAEL017975" name="AAEL017975">
</scanned-sequence>
<scanned-sequence accession="AAEL023958" name="AAEL023958">
</scanned-sequence>
<scanned-sequence accession="AAEL012578" name="AAEL012578">
</scanned-sequence>
<scanned-sequence accession="AAEL012577" name="AAEL012577">
<matched-element start="844" stop="853" score="8.14943" pvalue="7.38e-05">
<sequence>CTTATTTGCA</sequence>
<mem:qvalue>0.842</mem:qvalue>
</matched-element>
</scanned-sequence>
<scanned-sequence accession="AAEL018003" name="AAEL018003">
</scanned-sequence>
<scanned-sequence accession="AAEL003233" name="AAEL003233">
</scanned-sequence>
<scanned-sequence accession="AAEL003260" name="AAEL003260">
<matched-element start="493" stop="502" score="11.7471" pvalue="1.77e-05">
<sequence>CTTATTAGCG</sequence>
<mem:qvalue>0.401</mem:qvalue>
</matched-element>
</scanned-sequence>
<scanned-sequence accession="AAEL003239" name="AAEL003239">
<matched-element start="1132" stop="1141" score="7.5977" pvalue="8.34e-05">
<sequence>CTTATAAGTA</sequence>
<mem:qvalue>0.898</mem:qvalue>
</matched-element>
</scanned-sequence>
<scanned-sequence accession="AAEL003211" name="AAEL003211">
<matched-element start="326" stop="335" score="7.5977" pvalue="8.34e-05">
<sequence>CTTATAAGTA</sequence>
<mem:qvalue>0.898</mem:qvalue>
</matched-element>
</scanned-sequence>
<scanned-sequence accession="AAEL003214" name="AAEL003214">
</scanned-sequence>
<scanned-sequence accession="AAEL021376" name="AAEL021376">
</scanned-sequence>
<scanned-sequence accession="AAEL001082" name="AAEL001082">
</scanned-sequence>
<scanned-sequence accession="AAEL011593" name="AAEL011593">
<matched-element start="386" stop="377" score="16.5862" pvalue="1.87e-06">
<sequence>CTTATGAGCG</sequence>
<mem:qvalue>0.0826</mem:qvalue>
</matched-element>
</scanned-sequence>
<scanned-sequence accession="AAEL007592" name="AAEL007592">
</scanned-sequence>
<scanned-sequence accession="AAEL022520" name="AAEL022520">
</scanned-sequence>
<scanned-sequence accession="AAEL012344" name="AAEL012344">
</scanned-sequence>
<scanned-sequence accession="AAEL022361" name="AAEL022361">
</scanned-sequence>
<scanned-sequence accession="AAEL029039" name="AAEL029039">
<matched-element start="1882" stop="1891" score="6.6092" pvalue="9.87e-05">
<sequence>CTAATGAGTA</sequence>
<mem:qvalue>0.96</mem:qvalue>
</matched-element>
</scanned-sequence>
<scanned-sequence accession="AAEL028188" name="AAEL028188">
</scanned-sequence>
<scanned-sequence accession="AAEL009927" name="AAEL009927">
</scanned-sequence>
<scanned-sequence accession="AAEL025433" name="AAEL025433">
<matched-element start="728" stop="719" score="10" pvalue="3.18e-05">
<sequence>CTTATATGCA</sequence>
<mem:qvalue>0.613</mem:qvalue>
</matched-element>
</scanned-sequence>
<scanned-sequence accession="AAEL009950" name="AAEL009950">
</scanned-sequence>
<scanned-sequence accession="AAEL005179" name="AAEL005179">
</scanned-sequence>
<scanned-sequence accession="AAEL005199" name="AAEL005199">
</scanned-sequence>
<scanned-sequence accession="AAEL025898" name="AAEL025898">
</scanned-sequence>
<scanned-sequence accession="AAEL009075" name="AAEL009075">
</scanned-sequence>
<scanned-sequence accession="AAEL011483" name="AAEL011483">
<matched-element start="1746" stop="1737" score="9.09195" pvalue="4.34e-05">
<sequence>CATATGAGCA</sequence>
<mem:qvalue>0.725</mem:qvalue>
</matched-element>
</scanned-sequence>
<scanned-sequence accession="AAEL008213" name="AAEL008213">
</scanned-sequence>
<scanned-sequence accession="AAEL008211" name="AAEL008211">
</scanned-sequence>
<scanned-sequence accession="AAEL026828" name="AAEL026828">
</scanned-sequence>
<scanned-sequence accession="AAEL002726" name="AAEL002726">
<matched-element start="16" stop="7" score="18.908" pvalue="1.16e-06">
<sequence>CTTATGAGCA</sequence>
<mem:qvalue>0.0599</mem:qvalue>
</matched-element>
<matched-element start="964" stop="973" score="18.908" pvalue="1.16e-06">
<sequence>CTTATGAGCA</sequence>
<mem:qvalue>0.0599</mem:qvalue>
</matched-element>
<matched-element start="911" stop="920" score="9.78161" pvalue="3.52e-05">
<sequence>CTTATTGGCA</sequence>
<mem:qvalue>0.65</mem:qvalue>
</matched-element>
<matched-element start="761" stop="752" score="8.70115" pvalue="5.42e-05">
<sequence>CTTATCAGCA</sequence>
<mem:qvalue>0.751</mem:qvalue>
</matched-element>
</scanned-sequence>
<scanned-sequence accession="AAEL003467" name="AAEL003467">
</scanned-sequence>
<scanned-sequence accession="AAEL020104" name="AAEL020104">
</scanned-sequence>
<scanned-sequence accession="AAEL015402" name="AAEL015402">
</scanned-sequence>
<scanned-sequence accession="AAEL008485" name="AAEL008485">
<matched-element start="185" stop="176" score="15.9195" pvalue="3.75e-06">
<sequence>CTTATAAGCA</sequence>
<mem:qvalue>0.122</mem:qvalue>
</matched-element>
</scanned-sequence>
<scanned-sequence accession="AAEL001543" name="AAEL001543">
</scanned-sequence>
<scanned-sequence accession="AAEL001586" name="AAEL001586">
</scanned-sequence>
<scanned-sequence accession="AAEL001566" name="AAEL001566">
</scanned-sequence>
<scanned-sequence accession="AAEL017188" name="AAEL017188">
<matched-element start="1593" stop="1602" score="8.36782" pvalue="6.97e-05">
<sequence>ATTATGAGCA</sequence>
<mem:qvalue>0.812</mem:qvalue>
</matched-element>
</scanned-sequence>
<scanned-sequence accession="AAEL006880" name="AAEL006880">
<matched-element start="1331" stop="1322" score="13.5977" pvalue="1.12e-05">
<sequence>CCTATGAGCA</sequence>
<mem:qvalue>0.287</mem:qvalue>
</matched-element>
</scanned-sequence>
<scanned-sequence accession="AAEL006890" name="AAEL006890">
</scanned-sequence>
<scanned-sequence accession="AAEL006888" name="AAEL006888">
</scanned-sequence>
<scanned-sequence accession="AAEL010529" name="AAEL010529">
<matched-element start="505" stop="514" score="8.14943" pvalue="7.38e-05">
<sequence>CTTATTTGCA</sequence>
<mem:qvalue>0.842</mem:qvalue>
</matched-element>
<matched-element start="1780" stop="1771" score="6.83908" pvalue="9.09e-05">
<sequence>CTCATGAGCG</sequence>
<mem:qvalue>0.936</mem:qvalue>
</matched-element>
</scanned-sequence>
<scanned-sequence accession="AAEL012157" name="AAEL012157">
</scanned-sequence>
<scanned-sequence accession="AAEL011867" name="AAEL011867">
</scanned-sequence>
<scanned-sequence accession="AAEL002276" name="AAEL002276">
</scanned-sequence>
<scanned-sequence accession="AAEL010113" name="AAEL010113">
<matched-element start="1085" stop="1094" score="8.36782" pvalue="6.97e-05">
<sequence>TTTATGAGCA</sequence>
<mem:qvalue>0.812</mem:qvalue>
</matched-element>
</scanned-sequence>
<scanned-sequence accession="AAEL007989" name="AAEL007989">
</scanned-sequence>
<scanned-sequence accession="AAEL007991" name="AAEL007991">
<matched-element start="523" stop="532" score="9.09195" pvalue="4.34e-05">
<sequence>CATATGAGCA</sequence>
<mem:qvalue>0.725</mem:qvalue>
</matched-element>
<matched-element start="528" stop="519" score="9.09195" pvalue="4.34e-05">
<sequence>CATATGAGCA</sequence>
<mem:qvalue>0.725</mem:qvalue>
</matched-element>
</scanned-sequence>
<scanned-sequence accession="AAEL011448" name="AAEL011448">
</scanned-sequence>
<scanned-sequence accession="AAEL026338" name="AAEL026338">
</scanned-sequence>
<scanned-sequence accession="AAEL013515" name="AAEL013515">
</scanned-sequence>
<scanned-sequence accession="AAEL001745" name="AAEL001745">
<matched-element start="423" stop="414" score="12.9885" pvalue="1.24e-05">
<sequence>CTTATGTGCA</sequence>
<mem:qvalue>0.299</mem:qvalue>
</matched-element>
</scanned-sequence>
<scanned-sequence accession="AAEL017120" name="AAEL017120">
</scanned-sequence>
<scanned-sequence accession="AAEL018149" name="AAEL018149">
</scanned-sequence>
<scanned-sequence accession="AAEL028175" name="AAEL028175">
<matched-element start="1689" stop="1698" score="9.06897" pvalue="4.81e-05">
<sequence>CTTTTGAGCA</sequence>
<mem:qvalue>0.734</mem:qvalue>
</matched-element>
</scanned-sequence>
<scanned-sequence accession="AAEL020883" name="AAEL020883">
</scanned-sequence>
<scanned-sequence accession="AAEL013556" name="AAEL013556">
</scanned-sequence>
<scanned-sequence accession="AAEL024460" name="AAEL024460">
</scanned-sequence>
<scanned-sequence accession="AAEL021795" name="AAEL021795">
</scanned-sequence>
<scanned-sequence accession="AAEL008292" name="AAEL008292">
</scanned-sequence>
<scanned-sequence accession="AAEL008285" name="AAEL008285">
</scanned-sequence>
<scanned-sequence accession="AAEL015606" name="AAEL015606">
</scanned-sequence>
<scanned-sequence accession="AAEL008620" name="AAEL008620">
</scanned-sequence>
<scanned-sequence accession="AAEL012538" name="AAEL012538">
<matched-element start="1354" stop="1345" score="18.908" pvalue="1.16e-06">
<sequence>CTTATGAGCA</sequence>
<mem:qvalue>0.0599</mem:qvalue>
</matched-element>
<matched-element start="1881" stop="1872" score="8.70115" pvalue="5.42e-05">
<sequence>CTTATCAGCA</sequence>
<mem:qvalue>0.751</mem:qvalue>
</matched-element>
</scanned-sequence>
<scanned-sequence accession="AAEL024482" name="AAEL024482">
</scanned-sequence>
<scanned-sequence accession="AAEL001677" name="AAEL001677">
</scanned-sequence>
<scanned-sequence accession="AAEL001683" name="AAEL001683">
</scanned-sequence>
<scanned-sequence accession="AAEL001673" name="AAEL001673">
</scanned-sequence>
<scanned-sequence accession="AAEL013413" name="AAEL013413">
<matched-element start="1460" stop="1469" score="15.9195" pvalue="3.75e-06">
<sequence>CTTATAAGCA</sequence>
<mem:qvalue>0.122</mem:qvalue>
</matched-element>
</scanned-sequence>
<scanned-sequence accession="AAEL002751" name="AAEL002751">
</scanned-sequence>
<scanned-sequence accession="AAEL013904" name="AAEL013904">
<matched-element start="356" stop="347" score="16.5862" pvalue="1.87e-06">
<sequence>CTTATGAGCG</sequence>
<mem:qvalue>0.0826</mem:qvalue>
</matched-element>
</scanned-sequence>
<scanned-sequence accession="AAEL009186" name="AAEL009186">
</scanned-sequence>
<scanned-sequence accession="AAEL027505" name="AAEL027505">
</scanned-sequence>
<scanned-sequence accession="AAEL008511" name="AAEL008511">
</scanned-sequence>
<scanned-sequence accession="AAEL013998" name="AAEL013998">
</scanned-sequence>
<scanned-sequence accession="AAEL024972" name="AAEL024972">
</scanned-sequence>
<scanned-sequence accession="AAEL014938" name="AAEL014938">
</scanned-sequence>
<scanned-sequence accession="AAEL020430" name="AAEL020430">
</scanned-sequence>
<scanned-sequence accession="AAEL023923" name="AAEL023923">
</scanned-sequence>
<scanned-sequence accession="AAEL004833" name="AAEL004833">
</scanned-sequence>
<scanned-sequence accession="AAEL014171" name="AAEL014171">
</scanned-sequence>
<scanned-sequence accession="AAEL000342" name="AAEL000342">
<matched-element start="928" stop="919" score="8.36782" pvalue="6.97e-05">
<sequence>CTTATGAACA</sequence>
<mem:qvalue>0.812</mem:qvalue>
</matched-element>
</scanned-sequence>
<scanned-sequence accession="AAEL000314" name="AAEL000314">
</scanned-sequence>
<scanned-sequence accession="AAEL019712" name="AAEL019712">
</scanned-sequence>
<scanned-sequence accession="AAEL008879" name="AAEL008879">
<matched-element start="1097" stop="1106" score="18.908" pvalue="1.16e-06">
<sequence>CTTATGAGCA</sequence>
<mem:qvalue>0.0599</mem:qvalue>
</matched-element>
</scanned-sequence>
<scanned-sequence accession="AAEL014772" name="AAEL014772">
</scanned-sequence>
<scanned-sequence accession="AAEL005665" name="AAEL005665">
<matched-element start="310" stop="301" score="6.83908" pvalue="9.09e-05">
<sequence>CTCATGAGCG</sequence>
<mem:qvalue>0.936</mem:qvalue>
</matched-element>
</scanned-sequence>
<scanned-sequence accession="AAEL005668" name="AAEL005668">
</scanned-sequence>
<scanned-sequence accession="AAEL014386" name="AAEL014386">
<matched-element start="1934" stop="1925" score="8.36782" pvalue="6.97e-05">
<sequence>GTTATGAGCA</sequence>
<mem:qvalue>0.812</mem:qvalue>
</matched-element>
</scanned-sequence>
<scanned-sequence accession="AAEL026459" name="AAEL026459">
<matched-element start="1772" stop="1763" score="12.9885" pvalue="1.24e-05">
<sequence>CTTATGTGCA</sequence>
<mem:qvalue>0.299</mem:qvalue>
</matched-element>
<matched-element start="588" stop="579" score="10.8851" pvalue="2.24e-05">
<sequence>CTTATAAGCT</sequence>
<mem:qvalue>0.48</mem:qvalue>
</matched-element>
</scanned-sequence>
<scanned-sequence accession="AAEL006568" name="AAEL006568">
</scanned-sequence>
<scanned-sequence accession="AAEL006585" name="AAEL006585">
<matched-element start="1830" stop="1821" score="18.908" pvalue="1.16e-06">
<sequence>CTTATGAGCA</sequence>
<mem:qvalue>0.0599</mem:qvalue>
</matched-element>
</scanned-sequence>
<scanned-sequence accession="AAEL026357" name="AAEL026357">
</scanned-sequence>
<scanned-sequence accession="AAEL013341" name="AAEL013341">
</scanned-sequence>
<scanned-sequence accession="AAEL004175" name="AAEL004175">
</scanned-sequence>
<scanned-sequence accession="AAEL010975" name="AAEL010975">
</scanned-sequence>
<scanned-sequence accession="AAEL023908" name="AAEL023908">
</scanned-sequence>
<scanned-sequence accession="AAEL014832" name="AAEL014832">
<matched-element start="622" stop="613" score="14.931" pvalue="4.91e-06">
<sequence>CTAATGAGCA</sequence>
<mem:qvalue>0.147</mem:qvalue>
</matched-element>
</scanned-sequence>
<scanned-sequence accession="AAEL001261" name="AAEL001261">
</scanned-sequence>
<scanned-sequence accession="AAEL020416" name="AAEL020416">
</scanned-sequence>
<scanned-sequence accession="AAEL026333" name="AAEL026333">
</scanned-sequence>
<scanned-sequence accession="AAEL019810" name="AAEL019810">
</scanned-sequence>
<scanned-sequence accession="AAEL010125" name="AAEL010125">
</scanned-sequence>
<scanned-sequence accession="AAEL010132" name="AAEL010132">
<matched-element start="390" stop="399" score="9.06897" pvalue="4.81e-05">
<sequence>CTTTTGAGCA</sequence>
<mem:qvalue>0.734</mem:qvalue>
</matched-element>
</scanned-sequence>
<scanned-sequence accession="AAEL007102" name="AAEL007102">
</scanned-sequence>
<scanned-sequence accession="AAEL020112" name="AAEL020112">
<matched-element start="777" stop="768" score="14.931" pvalue="4.91e-06">
<sequence>CTAATGAGCA</sequence>
<mem:qvalue>0.147</mem:qvalue>
</matched-element>
</scanned-sequence>
<scanned-sequence accession="AAEL011771" name="AAEL011771">
</scanned-sequence>
<scanned-sequence accession="AAEL009359" name="AAEL009359">
<matched-element start="1866" stop="1875" score="15.9195" pvalue="3.75e-06">
<sequence>CTTATAAGCA</sequence>
<mem:qvalue>0.122</mem:qvalue>
</matched-element>
<matched-element start="1010" stop="1019" score="8.14943" pvalue="7.38e-05">
<sequence>CTTATTTGCA</sequence>
<mem:qvalue>0.842</mem:qvalue>
</matched-element>
</scanned-sequence>
<scanned-sequence accession="AAEL019745" name="AAEL019745">
</scanned-sequence>
<scanned-sequence accession="AAEL019633" name="AAEL019633">
</scanned-sequence>
<scanned-sequence accession="AAEL023444" name="AAEL023444">
<matched-element start="527" stop="518" score="11.9425" pvalue="1.54e-05">
<sequence>CTAATAAGCA</sequence>
<mem:qvalue>0.36</mem:qvalue>
</matched-element>
</scanned-sequence>
<scanned-sequence accession="AAEL020334" name="AAEL020334">
<matched-element start="1208" stop="1199" score="8.75862" pvalue="5.3e-05">
<sequence>CCTATTAGCA</sequence>
<mem:qvalue>0.751</mem:qvalue>
</matched-element>
</scanned-sequence>
<scanned-sequence accession="AAEL002361" name="AAEL002361">
<matched-element start="1329" stop="1338" score="15.9195" pvalue="3.75e-06">
<sequence>CTTATAAGCA</sequence>
<mem:qvalue>0.122</mem:qvalue>
</matched-element>
<matched-element start="1730" stop="1739" score="8.14943" pvalue="7.38e-05">
<sequence>CTTATTTGCA</sequence>
<mem:qvalue>0.842</mem:qvalue>
</matched-element>
</scanned-sequence>
<scanned-sequence accession="AAEL015424" name="AAEL015424">
<matched-element start="1383" stop="1374" score="18.908" pvalue="1.16e-06">
<sequence>CTTATGAGCA</sequence>
<mem:qvalue>0.0599</mem:qvalue>
</matched-element>
</scanned-sequence>
<scanned-sequence accession="AAEL011177" name="AAEL011177">
<matched-element start="699" stop="690" score="7.77011" pvalue="7.73e-05">
<sequence>CTAATTAGCG</sequence>
<mem:qvalue>0.873</mem:qvalue>
</matched-element>
</scanned-sequence>
<scanned-sequence accession="AAEL026259" name="AAEL026259">
</scanned-sequence>
<scanned-sequence accession="AAEL001840" name="AAEL001840">
</scanned-sequence>
<scanned-sequence accession="AAEL013211" name="AAEL013211">
</scanned-sequence>
<scanned-sequence accession="AAEL011455" name="AAEL011455">
<matched-element start="1910" stop="1901" score="13.8736" pvalue="9.37e-06">
<sequence>CTTATGAGCT</sequence>
<mem:qvalue>0.246</mem:qvalue>
</matched-element>
<matched-element start="1902" stop="1893" score="8.37931" pvalue="5.98e-05">
<sequence>CTTATGAGAA</sequence>
<mem:qvalue>0.803</mem:qvalue>
</matched-element>
</scanned-sequence>
<scanned-sequence accession="AAEL017270" name="AAEL017270">
</scanned-sequence>
<scanned-sequence accession="AAEL013511" name="AAEL013511">
</scanned-sequence>
<scanned-sequence accession="AAEL003116" name="AAEL003116">
</scanned-sequence>
<scanned-sequence accession="AAEL003723" name="AAEL003723">
</scanned-sequence>
<scanned-sequence accession="AAEL015450" name="AAEL015450">
</scanned-sequence>
<scanned-sequence accession="AAEL003722" name="AAEL003722">
</scanned-sequence>
<scanned-sequence accession="AAEL029029" name="AAEL029029">
</scanned-sequence>
<scanned-sequence accession="AAEL027585" name="AAEL027585">
</scanned-sequence>
<scanned-sequence accession="AAEL001390" name="AAEL001390">
</scanned-sequence>
<scanned-sequence accession="AAEL017536" name="AAEL017536">
</scanned-sequence>
<scanned-sequence accession="AAEL003091" name="AAEL003091">
<matched-element start="1187" stop="1196" score="18.908" pvalue="1.16e-06">
<sequence>CTTATGAGCA</sequence>
<mem:qvalue>0.0599</mem:qvalue>
</matched-element>
</scanned-sequence>
<scanned-sequence accession="AAEL002404" name="AAEL002404">
<matched-element start="1975" stop="1966" score="6.75862" pvalue="9.33e-05">
<sequence>CTTAGGAGCG</sequence>
<mem:qvalue>0.946</mem:qvalue>
</matched-element>
</scanned-sequence>
<scanned-sequence accession="AAEL019868" name="AAEL019868">
</scanned-sequence>
<scanned-sequence accession="AAEL007770" name="AAEL007770">
<matched-element start="30" stop="21" score="12.9885" pvalue="1.24e-05">
<sequence>CTTATGTGCA</sequence>
<mem:qvalue>0.299</mem:qvalue>
</matched-element>
</scanned-sequence>
<scanned-sequence accession="AAEL007033" name="AAEL007033">
</scanned-sequence>
<scanned-sequence accession="AAEL000234" name="AAEL000234">
</scanned-sequence>
<scanned-sequence accession="AAEL008070" name="AAEL008070">
<matched-element start="1422" stop="1431" score="9.06897" pvalue="4.81e-05">
<sequence>CTTTTGAGCA</sequence>
<mem:qvalue>0.734</mem:qvalue>
</matched-element>
<matched-element start="449" stop="458" score="6.74713" pvalue="9.49e-05">
<sequence>CTTCTGAGCG</sequence>
<mem:qvalue>0.946</mem:qvalue>
</matched-element>
</scanned-sequence>
<scanned-sequence accession="AAEL011325" name="AAEL011325">
<matched-element start="801" stop="810" score="11.4023" pvalue="2.01e-05">
<sequence>CTTAAGAGCA</sequence>
<mem:qvalue>0.439</mem:qvalue>
</matched-element>
</scanned-sequence>
<scanned-sequence accession="AAEL021424" name="AAEL021424">
</scanned-sequence>
<scanned-sequence accession="AAEL025932" name="AAEL025932">
</scanned-sequence>
<scanned-sequence accession="AAEL007371" name="AAEL007371">
<matched-element start="912" stop="903" score="15.9195" pvalue="3.75e-06">
<sequence>CTTATAAGCA</sequence>
<mem:qvalue>0.122</mem:qvalue>
</matched-element>
</scanned-sequence>
<scanned-sequence accession="AAEL012546" name="AAEL012546">
</scanned-sequence>
<scanned-sequence accession="AAEL008668" name="AAEL008668">
</scanned-sequence>
<scanned-sequence accession="AAEL013535" name="AAEL013535">
</scanned-sequence>
<scanned-sequence accession="AAEL009421" name="AAEL009421">
</scanned-sequence>
<scanned-sequence accession="AAEL029025" name="AAEL029025">
</scanned-sequence>
<scanned-sequence accession="AAEL019600" name="AAEL019600">
<matched-element start="1634" stop="1643" score="18.908" pvalue="1.16e-06">
<sequence>CTTATGAGCA</sequence>
<mem:qvalue>0.0599</mem:qvalue>
</matched-element>
<matched-element start="500" stop="509" score="7.67816" pvalue="7.92e-05">
<sequence>CCTATGTGCA</sequence>
<mem:qvalue>0.88</mem:qvalue>
</matched-element>
</scanned-sequence>
<scanned-sequence accession="AAEL001485" name="AAEL001485">
<matched-element start="861" stop="852" score="16.5862" pvalue="1.87e-06">
<sequence>CTTATGAGCG</sequence>
<mem:qvalue>0.0826</mem:qvalue>
</matched-element>
</scanned-sequence>
<scanned-sequence accession="AAEL001498" name="AAEL001498">
</scanned-sequence>
<scanned-sequence accession="AAEL001474" name="AAEL001474">
</scanned-sequence>
<scanned-sequence accession="AAEL009063" name="AAEL009063">
</scanned-sequence>
<scanned-sequence accession="AAEL001851" name="AAEL001851">
</scanned-sequence>
<scanned-sequence accession="AAEL001867" name="AAEL001867">
</scanned-sequence>
<scanned-sequence accession="AAEL013776" name="AAEL013776">
</scanned-sequence>
<scanned-sequence accession="AAEL011070" name="AAEL011070">
</scanned-sequence>
<scanned-sequence accession="AAEL004979" name="AAEL004979">
</scanned-sequence>
<scanned-sequence accession="AAEL027651" name="AAEL027651">
</scanned-sequence>
<scanned-sequence accession="AAEL017262" name="AAEL017262">
</scanned-sequence>
<scanned-sequence accession="AAEL020574" name="AAEL020574">
</scanned-sequence>
<scanned-sequence accession="AAEL007450" name="AAEL007450">
</scanned-sequence>
<scanned-sequence accession="AAEL026605" name="AAEL026605">
</scanned-sequence>
<scanned-sequence accession="AAEL001671" name="AAEL001671">
</scanned-sequence>
<scanned-sequence accession="AAEL022190" name="AAEL022190">
</scanned-sequence>
<scanned-sequence accession="Gr1" name="Gr1">
<matched-element start="1569" stop="1560" score="13.8736" pvalue="9.37e-06">
<sequence>CTTATGAGCT</sequence>
<mem:qvalue>0.246</mem:qvalue>
</matched-element>
</scanned-sequence>
<scanned-sequence accession="AAEL002406" name="AAEL002406">
</scanned-sequence>
<scanned-sequence accession="AAEL010773" name="AAEL010773">
</scanned-sequence>
<scanned-sequence accession="AAEL014140" name="AAEL014140">
</scanned-sequence>
<scanned-sequence accession="AAEL013936" name="AAEL013936">
</scanned-sequence>
<scanned-sequence accession="AAEL017012" name="AAEL017012">
</scanned-sequence>
<scanned-sequence accession="AAEL001191" name="AAEL001191">
</scanned-sequence>
<scanned-sequence accession="AAEL001162" name="AAEL001162">
</scanned-sequence>
<scanned-sequence accession="AAEL017023" name="AAEL017023">
</scanned-sequence>
<scanned-sequence accession="AAEL023524" name="AAEL023524">
<matched-element start="1860" stop="1851" score="6.74713" pvalue="9.49e-05">
<sequence>CTTTTGAGCG</sequence>
<mem:qvalue>0.946</mem:qvalue>
</matched-element>
</scanned-sequence>
<scanned-sequence accession="AAEL029031" name="AAEL029031">
</scanned-sequence>
<scanned-sequence accession="AAEL019952" name="AAEL019952">
</scanned-sequence>
<scanned-sequence accession="AAEL006675" name="AAEL006675">
<matched-element start="670" stop="661" score="11.9425" pvalue="1.54e-05">
<sequence>CTAATAAGCA</sequence>
<mem:qvalue>0.36</mem:qvalue>
</matched-element>
</scanned-sequence>
<scanned-sequence accession="AAEL014734" name="AAEL014734">
</scanned-sequence>
<scanned-sequence accession="AAEL010640" name="AAEL010640">
<matched-element start="91" stop="82" score="18.908" pvalue="1.16e-06">
<sequence>CTTATGAGCA</sequence>
<mem:qvalue>0.0599</mem:qvalue>
</matched-element>
<matched-element start="548" stop="539" score="18.908" pvalue="1.16e-06">
<sequence>CTTATGAGCA</sequence>
<mem:qvalue>0.0599</mem:qvalue>
</matched-element>
<matched-element start="1197" stop="1188" score="8.36782" pvalue="6.97e-05">
<sequence>ATTATGAGCA</sequence>
<mem:qvalue>0.812</mem:qvalue>
</matched-element>
</scanned-sequence>
<scanned-sequence accession="AAEL011318" name="AAEL011318">
<matched-element start="355" stop="364" score="9.09195" pvalue="4.34e-05">
<sequence>CATATGAGCA</sequence>
<mem:qvalue>0.725</mem:qvalue>
</matched-element>
</scanned-sequence>
<scanned-sequence accession="AAEL006909" name="AAEL006909">
</scanned-sequence>
<scanned-sequence accession="AAEL010284" name="AAEL010284">
</scanned-sequence>
<scanned-sequence accession="AAEL019722" name="AAEL019722">
<matched-element start="376" stop="367" score="18.908" pvalue="1.16e-06">
<sequence>CTTATGAGCA</sequence>
<mem:qvalue>0.0599</mem:qvalue>
</matched-element>
</scanned-sequence>
<scanned-sequence accession="AAEL027850" name="AAEL027850">
<matched-element start="496" stop="487" score="18.908" pvalue="1.16e-06">
<sequence>CTTATGAGCA</sequence>
<mem:qvalue>0.0599</mem:qvalue>
</matched-element>
</scanned-sequence>
<scanned-sequence accession="AAEL013271" name="AAEL013271">
</scanned-sequence>
<scanned-sequence accession="AAEL009593" name="AAEL009593">
<matched-element start="1037" stop="1046" score="15.9195" pvalue="3.75e-06">
<sequence>CTTATAAGCA</sequence>
<mem:qvalue>0.122</mem:qvalue>
</matched-element>
</scanned-sequence>
<scanned-sequence accession="AAEL020131" name="AAEL020131">
<matched-element start="1260" stop="1269" score="8.36782" pvalue="6.97e-05">
<sequence>GTTATGAGCA</sequence>
<mem:qvalue>0.812</mem:qvalue>
</matched-element>
</scanned-sequence>
<scanned-sequence accession="AAEL013798" name="AAEL013798">
</scanned-sequence>
<scanned-sequence accession="AAEL019989" name="AAEL019989">
</scanned-sequence>
<scanned-sequence accession="AAEL012899" name="AAEL012899">
<matched-element start="1832" stop="1823" score="10.5862" pvalue="2.76e-05">
<sequence>CTTATGAGTA</sequence>
<mem:qvalue>0.562</mem:qvalue>
</matched-element>
</scanned-sequence>
<scanned-sequence accession="AAEL003259" name="AAEL003259">
</scanned-sequence>
<scanned-sequence accession="AAEL003216" name="AAEL003216">
<matched-element start="1162" stop="1153" score="9.03448" pvalue="5e-05">
<sequence>CTTATTAGCT</sequence>
<mem:qvalue>0.747</mem:qvalue>
</matched-element>
</scanned-sequence>
<scanned-sequence accession="AAEL000311" name="AAEL000311">
</scanned-sequence>
<scanned-sequence accession="AAEL000316" name="AAEL000316">
<matched-element start="1496" stop="1505" score="18.908" pvalue="1.16e-06">
<sequence>CTTATGAGCA</sequence>
<mem:qvalue>0.0599</mem:qvalue>
</matched-element>
</scanned-sequence>
<scanned-sequence accession="AAEL021602" name="AAEL021602">
<matched-element start="946" stop="937" score="9.01149" pvalue="5.11e-05">
<sequence>CTAATGTGCA</sequence>
<mem:qvalue>0.751</mem:qvalue>
</matched-element>
</scanned-sequence>
<scanned-sequence accession="AAEL001237" name="AAEL001237">
</scanned-sequence>
<scanned-sequence accession="AAEL009948" name="AAEL009948">
</scanned-sequence>
<scanned-sequence accession="AAEL010154" name="AAEL010154">
</scanned-sequence>
<scanned-sequence accession="AAEL005648" name="AAEL005648">
</scanned-sequence>
<scanned-sequence accession="AAEL010866" name="AAEL010866">
</scanned-sequence>
<scanned-sequence accession="AAEL001882" name="AAEL001882">
<matched-element start="821" stop="812" score="16.5862" pvalue="1.87e-06">
<sequence>CTTATGAGCG</sequence>
<mem:qvalue>0.0826</mem:qvalue>
</matched-element>
</scanned-sequence>
<scanned-sequence accession="AAEL025921" name="AAEL025921">
</scanned-sequence>
<scanned-sequence accession="AAEL018228" name="AAEL018228">
</scanned-sequence>
<scanned-sequence accession="AAEL006962" name="AAEL006962">
</scanned-sequence>
<scanned-sequence accession="AAEL003345" name="AAEL003345">
</scanned-sequence>
<scanned-sequence accession="AAEL000596" name="AAEL000596">
</scanned-sequence>
<scanned-sequence accession="Or42" name="Or42">
</scanned-sequence>
<scanned-sequence accession="AAEL007226" name="AAEL007226">
</scanned-sequence>
<scanned-sequence accession="AAEL002005" name="AAEL002005">
</scanned-sequence>
<scanned-sequence accession="AAEL001986" name="AAEL001986">
<matched-element start="757" stop="748" score="18.908" pvalue="1.16e-06">
<sequence>CTTATGAGCA</sequence>
<mem:qvalue>0.0599</mem:qvalue>
</matched-element>
</scanned-sequence>
<scanned-sequence accession="AAEL011624" name="AAEL011624">
<matched-element start="82" stop="91" score="14.931" pvalue="4.91e-06">
<sequence>CTAATGAGCA</sequence>
<mem:qvalue>0.147</mem:qvalue>
</matched-element>
</scanned-sequence>
<scanned-sequence accession="AAEL002194" name="AAEL002194">
</scanned-sequence>
<scanned-sequence accession="AAEL002242" name="AAEL002242">
</scanned-sequence>
<scanned-sequence accession="AAEL019554" name="AAEL019554">
</scanned-sequence>
<scanned-sequence accession="AAEL021410" name="AAEL021410">
<matched-element start="742" stop="751" score="15.9195" pvalue="3.75e-06">
<sequence>CTTATAAGCA</sequence>
<mem:qvalue>0.122</mem:qvalue>
</matched-element>
</scanned-sequence>
<scanned-sequence accession="AAEL002672" name="AAEL002672">
<matched-element start="1670" stop="1679" score="15.9195" pvalue="3.75e-06">
<sequence>CTTATAAGCA</sequence>
<mem:qvalue>0.122</mem:qvalue>
</matched-element>
</scanned-sequence>
<scanned-sequence accession="AAEL002665" name="AAEL002665">
<matched-element start="1483" stop="1492" score="14.8046" pvalue="5.62e-06">
<sequence>CTTATGAGCC</sequence>
<mem:qvalue>0.163</mem:qvalue>
</matched-element>
</scanned-sequence>
<scanned-sequence accession="AAEL005752" name="AAEL005752">
</scanned-sequence>
<scanned-sequence accession="AAEL005749" name="AAEL005749">
</scanned-sequence>
<scanned-sequence accession="AAEL005731" name="AAEL005731">
</scanned-sequence>
<scanned-sequence accession="AAEL006446" name="AAEL006446">
</scanned-sequence>
<scanned-sequence accession="AAEL001730" name="AAEL001730">
</scanned-sequence>
<scanned-sequence accession="AAEL005043" name="AAEL005043">
</scanned-sequence>
<scanned-sequence accession="AAEL005026" name="AAEL005026">
<matched-element start="1579" stop="1588" score="15.9195" pvalue="3.75e-06">
<sequence>CTTATAAGCA</sequence>
<mem:qvalue>0.122</mem:qvalue>
</matched-element>
</scanned-sequence>
<scanned-sequence accession="AAEL019574" name="AAEL019574">
<matched-element start="165" stop="174" score="18.908" pvalue="1.16e-06">
<sequence>CTTATGAGCA</sequence>
<mem:qvalue>0.0599</mem:qvalue>
</matched-element>
<matched-element start="1773" stop="1782" score="9.06897" pvalue="4.81e-05">
<sequence>CTTTTGAGCA</sequence>
<mem:qvalue>0.734</mem:qvalue>
</matched-element>
</scanned-sequence>
<scanned-sequence accession="AAEL001312" name="AAEL001312">
</scanned-sequence>
<scanned-sequence accession="AAEL001293" name="AAEL001293">
<matched-element start="1465" stop="1456" score="8.70115" pvalue="5.42e-05">
<sequence>CTTATCAGCA</sequence>
<mem:qvalue>0.751</mem:qvalue>
</matched-element>
<matched-element start="1809" stop="1800" score="6.83908" pvalue="9.09e-05">
<sequence>CTGATGAGCG</sequence>
<mem:qvalue>0.936</mem:qvalue>
</matched-element>
</scanned-sequence>
<scanned-sequence accession="AAEL013417" name="AAEL013417">
</scanned-sequence>
<scanned-sequence accession="AAEL023858" name="AAEL023858">
</scanned-sequence>
<scanned-sequence accession="AAEL004509" name="AAEL004509">
<matched-element start="1290" stop="1281" score="8.41379" pvalue="5.68e-05">
<sequence>CTTAAAAGCA</sequence>
<mem:qvalue>0.777</mem:qvalue>
</matched-element>
</scanned-sequence>
<scanned-sequence accession="AAEL012828" name="AAEL012828">
</scanned-sequence>
<scanned-sequence accession="AAEL007844" name="AAEL007844">
</scanned-sequence>
<scanned-sequence accession="AAEL006627" name="AAEL006627">
<matched-element start="463" stop="454" score="10.092" pvalue="2.99e-05">
<sequence>CTAATTAGCA</sequence>
<mem:qvalue>0.592</mem:qvalue>
</matched-element>
<matched-element start="640" stop="649" score="9.89655" pvalue="3.41e-05">
<sequence>CTAATGAGCT</sequence>
<mem:qvalue>0.64</mem:qvalue>
</matched-element>
</scanned-sequence>
<scanned-sequence accession="AAEL014493" name="AAEL014493">
</scanned-sequence>
<scanned-sequence accession="AAEL000477" name="AAEL000477">
</scanned-sequence>
<scanned-sequence accession="AAEL022371" name="AAEL022371">
</scanned-sequence>
<scanned-sequence accession="AAEL024591" name="AAEL024591">
<matched-element start="943" stop="952" score="18.908" pvalue="1.16e-06">
<sequence>CTTATGAGCA</sequence>
<mem:qvalue>0.0599</mem:qvalue>
</matched-element>
</scanned-sequence>
<scanned-sequence accession="AAEL003208" name="AAEL003208">
</scanned-sequence>
<scanned-sequence accession="AAEL007010" name="AAEL007010">
<matched-element start="570" stop="561" score="8.36782" pvalue="6.97e-05">
<sequence>TTTATGAGCA</sequence>
<mem:qvalue>0.812</mem:qvalue>
</matched-element>
</scanned-sequence>
<scanned-sequence accession="AAEL008404" name="AAEL008404">
</scanned-sequence>
<scanned-sequence accession="AAEL011751" name="AAEL011751">
</scanned-sequence>
<scanned-sequence accession="AAEL015119" name="AAEL015119">
</scanned-sequence>
<scanned-sequence accession="AAEL022153" name="AAEL022153">
<matched-element start="1817" stop="1826" score="9.06897" pvalue="4.81e-05">
<sequence>CTTGTGAGCA</sequence>
<mem:qvalue>0.734</mem:qvalue>
</matched-element>
</scanned-sequence>
<scanned-sequence accession="AAEL020524" name="AAEL020524">
</scanned-sequence>
<scanned-sequence accession="AAEL020545" name="AAEL020545">
<matched-element start="146" stop="137" score="14.8046" pvalue="5.62e-06">
<sequence>CTTATGAGCC</sequence>
<mem:qvalue>0.163</mem:qvalue>
</matched-element>
</scanned-sequence>
<scanned-sequence accession="AAEL025562" name="AAEL025562">
</scanned-sequence>
<scanned-sequence accession="AAEL021447" name="AAEL021447">
<matched-element start="1241" stop="1232" score="8.36782" pvalue="6.97e-05">
<sequence>GTTATGAGCA</sequence>
<mem:qvalue>0.812</mem:qvalue>
</matched-element>
</scanned-sequence>
<scanned-sequence accession="AAEL026175" name="AAEL026175">
</scanned-sequence>
<scanned-sequence accession="AAEL022632" name="AAEL022632">
<matched-element start="1576" stop="1567" score="14.6207" pvalue="6.33e-06">
<sequence>CTTATGGGCA</sequence>
<mem:qvalue>0.179</mem:qvalue>
</matched-element>
</scanned-sequence>
<scanned-sequence accession="AAEL024451" name="AAEL024451">
<matched-element start="846" stop="837" score="18.908" pvalue="1.16e-06">
<sequence>CTTATGAGCA</sequence>
<mem:qvalue>0.0599</mem:qvalue>
</matched-element>
</scanned-sequence>
<scanned-sequence accession="AAEL024775" name="AAEL024775">
</scanned-sequence>
<scanned-sequence accession="AAEL027495" name="AAEL027495">
<matched-element start="1810" stop="1801" score="10.8851" pvalue="2.24e-05">
<sequence>CTTATAAGCT</sequence>
<mem:qvalue>0.48</mem:qvalue>
</matched-element>
<matched-element start="353" stop="362" score="9.06897" pvalue="4.81e-05">
<sequence>CTTTTGAGCA</sequence>
<mem:qvalue>0.734</mem:qvalue>
</matched-element>
</scanned-sequence>
<scanned-sequence accession="AAEL027352" name="AAEL027352">
</scanned-sequence>
<mem:has-qvalues>yes</mem:has-qvalues>
</pattern>
</cis-element-search>
```
