## Supplementary XSTREME Motif Analysis for "The co-receptors *Orco* and *Ir8a* are required for coordinated expression of chemosensory genes in the antennae of the yellow fever mosquito, *Aedes aegypti*": fimo.gff

```
##gff-version 3
AAEL027985	fimo	nucleotide_motif	1751	1760	49.1	+	.	Name=6-CTTATGAGCA_AAEL027985+;Alias=STREME-6;ID=6-CTTATGAGCA-STREME-6-1-AAEL027985;pvalue=1.24e-05;qvalue=0.299;sequence=CTTATGTGCA;
AAEL000575	fimo	nucleotide_motif	739	748	42.7	+	.	Name=6-CTTATGAGCA_AAEL000575+;Alias=STREME-6;ID=6-CTTATGAGCA-STREME-6-1-AAEL000575;pvalue=5.42e-05;qvalue=0.751;sequence=CTTATCAGCA;
AAEL017144	fimo	nucleotide_motif	175	184	59.4	+	.	Name=6-CTTATGAGCA_AAEL017144+;Alias=STREME-6;ID=6-CTTATGAGCA-STREME-6-1-AAEL017144;pvalue=1.16e-06;qvalue=0.0599;sequence=CTTATGAGCA;
AAEL017144	fimo	nucleotide_motif	1135	1144	41.6	+	.	Name=6-CTTATGAGCA_AAEL017144+;Alias=STREME-6;ID=6-CTTATGAGCA-STREME-6-2-AAEL017144;pvalue=6.97e-05;qvalue=0.812;sequence=ATTATGAGCA;
AAEL026953	fimo	nucleotide_motif	128	137	41	-	.	Name=6-CTTATGAGCA_AAEL026953-;Alias=STREME-6;ID=6-CTTATGAGCA-STREME-6-1-AAEL026953;pvalue=7.92e-05;qvalue=0.88;sequence=CTTATATGCG;
AAEL010650	fimo	nucleotide_motif	54	63	40.1	-	.	Name=6-CTTATGAGCA_AAEL010650-;Alias=STREME-6;ID=6-CTTATGAGCA-STREME-6-1-AAEL010650;pvalue=9.68e-05;qvalue=0.946;sequence=CCAATAAGCA;
AAEL008532	fimo	nucleotide_motif	146	155	42.2	-	.	Name=6-CTTATGAGCA_AAEL008532-;Alias=STREME-6;ID=6-CTTATGAGCA-STREME-6-1-AAEL008532;pvalue=5.98e-05;qvalue=0.803;sequence=CTTATGAGAA;
AAEL012255	fimo	nucleotide_motif	838	847	41.6	-	.	Name=6-CTTATGAGCA_AAEL012255-;Alias=STREME-6;ID=6-CTTATGAGCA-STREME-6-1-AAEL012255;pvalue=6.97e-05;qvalue=0.812;sequence=ATTATGAGCA;
AAEL012255	fimo	nucleotide_motif	1281	1290	41.6	-	.	Name=6-CTTATGAGCA_AAEL012255-;Alias=STREME-6;ID=6-CTTATGAGCA-STREME-6-2-AAEL012255;pvalue=6.97e-05;qvalue=0.812;sequence=ATTATGAGCA;
AAEL001050	fimo	nucleotide_motif	1650	1659	59.4	-	.	Name=6-CTTATGAGCA_AAEL001050-;Alias=STREME-6;ID=6-CTTATGAGCA-STREME-6-1-AAEL001050;pvalue=1.16e-06;qvalue=0.0599;sequence=CTTATGAGCA;
AAEL001050	fimo	nucleotide_motif	331	340	45.6	+	.	Name=6-CTTATGAGCA_AAEL001050+;Alias=STREME-6;ID=6-CTTATGAGCA-STREME-6-2-AAEL001050;pvalue=2.76e-05;qvalue=0.562;sequence=CTTATGAGTA;
Gr57	fimo	nucleotide_motif	109	118	59.4	+	.	Name=6-CTTATGAGCA_Gr57+;Alias=STREME-6;ID=6-CTTATGAGCA-STREME-6-1-Gr57;pvalue=1.16e-06;qvalue=0.0599;sequence=CTTATGAGCA;
AAEL025896	fimo	nucleotide_motif	162	171	47.8	+	.	Name=6-CTTATGAGCA_AAEL025896+;Alias=STREME-6;ID=6-CTTATGAGCA-STREME-6-1-AAEL025896;pvalue=1.66e-05;qvalue=0.383;sequence=CTTATAAGCC;
AAEL025896	fimo	nucleotide_motif	813	822	44.2	-	.	Name=6-CTTATGAGCA_AAEL025896-;Alias=STREME-6;ID=6-CTTATGAGCA-STREME-6-2-AAEL025896;pvalue=3.82e-05;qvalue=0.694;sequence=CCTATGAGCC;
AAEL000044	fimo	nucleotide_motif	1497	1506	59.4	-	.	Name=6-CTTATGAGCA_AAEL000044-;Alias=STREME-6;ID=6-CTTATGAGCA-STREME-6-1-AAEL000044;pvalue=1.16e-06;qvalue=0.0599;sequence=CTTATGAGCA;
AAEL000037	fimo	nucleotide_motif	475	484	59.4	-	.	Name=6-CTTATGAGCA_AAEL000037-;Alias=STREME-6;ID=6-CTTATGAGCA-STREME-6-1-AAEL000037;pvalue=1.16e-06;qvalue=0.0599;sequence=CTTATGAGCA;
AAEL019906	fimo	nucleotide_motif	402	411	54.2	-	.	Name=6-CTTATGAGCA_AAEL019906-;Alias=STREME-6;ID=6-CTTATGAGCA-STREME-6-1-AAEL019906;pvalue=3.75e-06;qvalue=0.122;sequence=CTTATAAGCA;
AAEL027236	fimo	nucleotide_motif	1899	1908	40.4	+	.	Name=6-CTTATGAGCA_AAEL027236+;Alias=STREME-6;ID=6-CTTATGAGCA-STREME-6-1-AAEL027236;pvalue=9.09e-05;qvalue=0.936;sequence=CTCATGAGCG;
AAEL027236	fimo	nucleotide_motif	1897	1906	40.4	-	.	Name=6-CTTATGAGCA_AAEL027236-;Alias=STREME-6;ID=6-CTTATGAGCA-STREME-6-2-AAEL027236;pvalue=9.09e-05;qvalue=0.936;sequence=CTCATGAGCG;
AAEL007814	fimo	nucleotide_motif	1135	1144	43.6	+	.	Name=6-CTTATGAGCA_AAEL007814+;Alias=STREME-6;ID=6-CTTATGAGCA-STREME-6-1-AAEL007814;pvalue=4.34e-05;qvalue=0.725;sequence=CATATGAGCA;
AAEL007796	fimo	nucleotide_motif	634	643	59.4	-	.	Name=6-CTTATGAGCA_AAEL007796-;Alias=STREME-6;ID=6-CTTATGAGCA-STREME-6-1-AAEL007796;pvalue=1.16e-06;qvalue=0.0599;sequence=CTTATGAGCA;
AAEL010222	fimo	nucleotide_motif	1851	1860	42.7	-	.	Name=6-CTTATGAGCA_AAEL010222-;Alias=STREME-6;ID=6-CTTATGAGCA-STREME-6-1-AAEL010222;pvalue=5.42e-05;qvalue=0.751;sequence=CTTATCAGCA;
AAEL018308	fimo	nucleotide_motif	1983	1992	47.2	-	.	Name=6-CTTATGAGCA_AAEL018308-;Alias=STREME-6;ID=6-CTTATGAGCA-STREME-6-1-AAEL018308;pvalue=1.89e-05;qvalue=0.422;sequence=CTTATAGGCA;
AAEL018308	fimo	nucleotide_motif	762	771	42.2	-	.	Name=6-CTTATGAGCA_AAEL018308-;Alias=STREME-6;ID=6-CTTATGAGCA-STREME-6-2-AAEL018308;pvalue=5.98e-05;qvalue=0.803;sequence=CTTATGAGAA;
AAEL004013	fimo	nucleotide_motif	1380	1389	40.2	+	.	Name=6-CTTATGAGCA_AAEL004013+;Alias=STREME-6;ID=6-CTTATGAGCA-STREME-6-1-AAEL004013;pvalue=9.49e-05;qvalue=0.946;sequence=CTTTTGAGCG;
AAEL021861	fimo	nucleotide_motif	5	14	43.9	+	.	Name=6-CTTATGAGCA_AAEL021861+;Alias=STREME-6;ID=6-CTTATGAGCA-STREME-6-1-AAEL021861;pvalue=4.08e-05;qvalue=0.725;sequence=CTCATGAGCA;
AAEL021861	fimo	nucleotide_motif	912	921	41.6	-	.	Name=6-CTTATGAGCA_AAEL021861-;Alias=STREME-6;ID=6-CTTATGAGCA-STREME-6-2-AAEL021861;pvalue=6.97e-05;qvalue=0.812;sequence=TTTATGAGCA;
AAEL006984	fimo	nucleotide_motif	881	890	43.6	-	.	Name=6-CTTATGAGCA_AAEL006984-;Alias=STREME-6;ID=6-CTTATGAGCA-STREME-6-1-AAEL006984;pvalue=4.34e-05;qvalue=0.725;sequence=CGTATGAGCA;
AAEL007016	fimo	nucleotide_motif	1251	1260	41.6	-	.	Name=6-CTTATGAGCA_AAEL007016-;Alias=STREME-6;ID=6-CTTATGAGCA-STREME-6-1-AAEL007016;pvalue=6.97e-05;qvalue=0.812;sequence=CTTATGACCA;
AAEL007006	fimo	nucleotide_motif	1875	1884	41.1	-	.	Name=6-CTTATGAGCA_AAEL007006-;Alias=STREME-6;ID=6-CTTATGAGCA-STREME-6-1-AAEL007006;pvalue=7.73e-05;qvalue=0.873;sequence=CTAATTAGCG;
AAEL002112	fimo	nucleotide_motif	1707	1716	44.5	+	.	Name=6-CTTATGAGCA_AAEL002112+;Alias=STREME-6;ID=6-CTTATGAGCA-STREME-6-1-AAEL002112;pvalue=3.52e-05;qvalue=0.65;sequence=CTTATTGGCA;
AAEL002112	fimo	nucleotide_motif	855	864	41.6	-	.	Name=6-CTTATGAGCA_AAEL002112-;Alias=STREME-6;ID=6-CTTATGAGCA-STREME-6-2-AAEL002112;pvalue=6.97e-05;qvalue=0.812;sequence=TTTATGAGCA;
AAEL026764	fimo	nucleotide_motif	296	305	47	-	.	Name=6-CTTATGAGCA_AAEL026764-;Alias=STREME-6;ID=6-CTTATGAGCA-STREME-6-1-AAEL026764;pvalue=2.01e-05;qvalue=0.439;sequence=CTTAAGAGCA;
AAEL019673	fimo	nucleotide_motif	831	840	59.4	+	.	Name=6-CTTATGAGCA_AAEL019673+;Alias=STREME-6;ID=6-CTTATGAGCA-STREME-6-1-AAEL019673;pvalue=1.16e-06;qvalue=0.0599;sequence=CTTATGAGCA;
AAEL000165	fimo	nucleotide_motif	1387	1396	54.2	+	.	Name=6-CTTATGAGCA_AAEL000165+;Alias=STREME-6;ID=6-CTTATGAGCA-STREME-6-1-AAEL000165;pvalue=3.75e-06;qvalue=0.122;sequence=CTTATAAGCA;
AAEL019981	fimo	nucleotide_motif	291	300	53.1	-	.	Name=6-CTTATGAGCA_AAEL019981-;Alias=STREME-6;ID=6-CTTATGAGCA-STREME-6-1-AAEL019981;pvalue=4.91e-06;qvalue=0.147;sequence=CTAATGAGCA;
AAEL019981	fimo	nucleotide_motif	415	424	53.1	-	.	Name=6-CTTATGAGCA_AAEL019981-;Alias=STREME-6;ID=6-CTTATGAGCA-STREME-6-2-AAEL019981;pvalue=4.91e-06;qvalue=0.147;sequence=CTAATGAGCA;
AAEL019981	fimo	nucleotide_motif	178	187	41.6	+	.	Name=6-CTTATGAGCA_AAEL019981+;Alias=STREME-6;ID=6-CTTATGAGCA-STREME-6-3-AAEL019981;pvalue=6.97e-05;qvalue=0.812;sequence=GTTATGAGCA;
AAEL019981	fimo	nucleotide_motif	754	763	41.6	+	.	Name=6-CTTATGAGCA_AAEL019981+;Alias=STREME-6;ID=6-CTTATGAGCA-STREME-6-4-AAEL019981;pvalue=6.97e-05;qvalue=0.812;sequence=CTTATGAACA;
AAEL011167	fimo	nucleotide_motif	491	500	57.3	-	.	Name=6-CTTATGAGCA_AAEL011167-;Alias=STREME-6;ID=6-CTTATGAGCA-STREME-6-1-AAEL011167;pvalue=1.87e-06;qvalue=0.0826;sequence=CTTATGAGCG;
AAEL013990	fimo	nucleotide_motif	613	622	59.4	-	.	Name=6-CTTATGAGCA_AAEL013990-;Alias=STREME-6;ID=6-CTTATGAGCA-STREME-6-1-AAEL013990;pvalue=1.16e-06;qvalue=0.0599;sequence=CTTATGAGCA;
AAEL013990	fimo	nucleotide_motif	1535	1544	59.4	-	.	Name=6-CTTATGAGCA_AAEL013990-;Alias=STREME-6;ID=6-CTTATGAGCA-STREME-6-2-AAEL013990;pvalue=1.16e-06;qvalue=0.0599;sequence=CTTATGAGCA;
AAEL013983	fimo	nucleotide_motif	1418	1427	44.7	+	.	Name=6-CTTATGAGCA_AAEL013983+;Alias=STREME-6;ID=6-CTTATGAGCA-STREME-6-1-AAEL013983;pvalue=3.41e-05;qvalue=0.64;sequence=CTAATGAGCT;
AAEL020083	fimo	nucleotide_motif	1120	1129	59.4	-	.	Name=6-CTTATGAGCA_AAEL020083-;Alias=STREME-6;ID=6-CTTATGAGCA-STREME-6-1-AAEL020083;pvalue=1.16e-06;qvalue=0.0599;sequence=CTTATGAGCA;
AAEL020083	fimo	nucleotide_motif	1828	1837	42.9	+	.	Name=6-CTTATGAGCA_AAEL020083+;Alias=STREME-6;ID=6-CTTATGAGCA-STREME-6-2-AAEL020083;pvalue=5.11e-05;qvalue=0.751;sequence=CTAATGTGCA;
AAEL019834	fimo	nucleotide_motif	161	170	54.2	+	.	Name=6-CTTATGAGCA_AAEL019834+;Alias=STREME-6;ID=6-CTTATGAGCA-STREME-6-1-AAEL019834;pvalue=3.75e-06;qvalue=0.122;sequence=CTTATAAGCA;
AAEL002580	fimo	nucleotide_motif	1569	1578	40.8	+	.	Name=6-CTTATGAGCA_AAEL002580+;Alias=STREME-6;ID=6-CTTATGAGCA-STREME-6-1-AAEL002580;pvalue=8.34e-05;qvalue=0.898;sequence=CTTATAAGTA;
AAEL002602	fimo	nucleotide_motif	1730	1739	41.6	+	.	Name=6-CTTATGAGCA_AAEL002602+;Alias=STREME-6;ID=6-CTTATGAGCA-STREME-6-1-AAEL002602;pvalue=6.97e-05;qvalue=0.812;sequence=ATTATGAGCA;
AAEL002624	fimo	nucleotide_motif	980	989	43.2	-	.	Name=6-CTTATGAGCA_AAEL002624-;Alias=STREME-6;ID=6-CTTATGAGCA-STREME-6-1-AAEL002624;pvalue=4.81e-05;qvalue=0.734;sequence=CTTTTGAGCA;
AAEL002585	fimo	nucleotide_motif	207	216	59.4	+	.	Name=6-CTTATGAGCA_AAEL002585+;Alias=STREME-6;ID=6-CTTATGAGCA-STREME-6-1-AAEL002585;pvalue=1.16e-06;qvalue=0.0599;sequence=CTTATGAGCA;
AAEL001517	fimo	nucleotide_motif	543	552	54.2	+	.	Name=6-CTTATGAGCA_AAEL001517+;Alias=STREME-6;ID=6-CTTATGAGCA-STREME-6-1-AAEL001517;pvalue=3.75e-06;qvalue=0.122;sequence=CTTATAAGCA;
AAEL001517	fimo	nucleotide_motif	893	902	54.2	+	.	Name=6-CTTATGAGCA_AAEL001517+;Alias=STREME-6;ID=6-CTTATGAGCA-STREME-6-2-AAEL001517;pvalue=3.75e-06;qvalue=0.122;sequence=CTTATAAGCA;
AAEL001517	fimo	nucleotide_motif	1711	1720	53.1	-	.	Name=6-CTTATGAGCA_AAEL001517-;Alias=STREME-6;ID=6-CTTATGAGCA-STREME-6-3-AAEL001517;pvalue=4.91e-06;qvalue=0.147;sequence=CTAATGAGCA;
AAEL000285	fimo	nucleotide_motif	1549	1558	48.8	+	.	Name=6-CTTATGAGCA_AAEL000285+;Alias=STREME-6;ID=6-CTTATGAGCA-STREME-6-1-AAEL000285;pvalue=1.31e-05;qvalue=0.313;sequence=CTAATGAGCG;
AAEL027776	fimo	nucleotide_motif	1820	1829	43.2	-	.	Name=6-CTTATGAGCA_AAEL027776-;Alias=STREME-6;ID=6-CTTATGAGCA-STREME-6-1-AAEL027776;pvalue=4.81e-05;qvalue=0.734;sequence=CTTCTGAGCA;
AAEL021114	fimo	nucleotide_motif	1044	1053	59.4	-	.	Name=6-CTTATGAGCA_AAEL021114-;Alias=STREME-6;ID=6-CTTATGAGCA-STREME-6-1-AAEL021114;pvalue=1.16e-06;qvalue=0.0599;sequence=CTTATGAGCA;
AAEL009751	fimo	nucleotide_motif	1520	1529	44.2	-	.	Name=6-CTTATGAGCA_AAEL009751-;Alias=STREME-6;ID=6-CTTATGAGCA-STREME-6-1-AAEL009751;pvalue=3.78e-05;qvalue=0.692;sequence=CTTATGGGCT;
AAEL009991	fimo	nucleotide_motif	547	556	43.2	+	.	Name=6-CTTATGAGCA_AAEL009991+;Alias=STREME-6;ID=6-CTTATGAGCA-STREME-6-1-AAEL009991;pvalue=4.81e-05;qvalue=0.734;sequence=CTTGTGAGCA;
AAEL028038	fimo	nucleotide_motif	220	229	50.8	+	.	Name=6-CTTATGAGCA_AAEL028038+;Alias=STREME-6;ID=6-CTTATGAGCA-STREME-6-1-AAEL028038;pvalue=8.21e-06;qvalue=0.223;sequence=CTTATTAGCA;
AAEL028038	fimo	nucleotide_motif	1133	1142	42.5	-	.	Name=6-CTTATGAGCA_AAEL028038-;Alias=STREME-6;ID=6-CTTATGAGCA-STREME-6-2-AAEL028038;pvalue=5.68e-05;qvalue=0.777;sequence=CTTAAAAGCA;
AAEL028038	fimo	nucleotide_motif	1977	1986	40.6	+	.	Name=6-CTTATGAGCA_AAEL028038+;Alias=STREME-6;ID=6-CTTATGAGCA-STREME-6-3-AAEL028038;pvalue=8.71e-05;qvalue=0.934;sequence=CTTAAGAGCC;
AAEL011520	fimo	nucleotide_motif	268	277	41.6	+	.	Name=6-CTTATGAGCA_AAEL011520+;Alias=STREME-6;ID=6-CTTATGAGCA-STREME-6-1-AAEL011520;pvalue=6.97e-05;qvalue=0.812;sequence=CTTATGACCA;
AAEL013910	fimo	nucleotide_motif	30	39	43	-	.	Name=6-CTTATGAGCA_AAEL013910-;Alias=STREME-6;ID=6-CTTATGAGCA-STREME-6-1-AAEL013910;pvalue=5e-05;qvalue=0.747;sequence=CTTATTAGCT;
AAEL013910	fimo	nucleotide_motif	472	481	40.1	-	.	Name=6-CTTATGAGCA_AAEL013910-;Alias=STREME-6;ID=6-CTTATGAGCA-STREME-6-2-AAEL013910;pvalue=9.68e-05;qvalue=0.946;sequence=CCAATAAGCA;
AAEL009596	fimo	nucleotide_motif	1221	1230	50.3	+	.	Name=6-CTTATGAGCA_AAEL009596+;Alias=STREME-6;ID=6-CTTATGAGCA-STREME-6-1-AAEL009596;pvalue=9.37e-06;qvalue=0.246;sequence=CTTATGAGCT;
AAEL003508	fimo	nucleotide_motif	827	836	59.4	+	.	Name=6-CTTATGAGCA_AAEL003508+;Alias=STREME-6;ID=6-CTTATGAGCA-STREME-6-1-AAEL003508;pvalue=1.16e-06;qvalue=0.0599;sequence=CTTATGAGCA;
AAEL003508	fimo	nucleotide_motif	1321	1330	40.2	+	.	Name=6-CTTATGAGCA_AAEL003508+;Alias=STREME-6;ID=6-CTTATGAGCA-STREME-6-2-AAEL003508;pvalue=9.49e-05;qvalue=0.946;sequence=CTTTTGAGCG;
AAEL003299	fimo	nucleotide_motif	1191	1200	59.4	+	.	Name=6-CTTATGAGCA_AAEL003299+;Alias=STREME-6;ID=6-CTTATGAGCA-STREME-6-1-AAEL003299;pvalue=1.16e-06;qvalue=0.0599;sequence=CTTATGAGCA;
AAEL003299	fimo	nucleotide_motif	342	351	41.6	-	.	Name=6-CTTATGAGCA_AAEL003299-;Alias=STREME-6;ID=6-CTTATGAGCA-STREME-6-2-AAEL003299;pvalue=6.97e-05;qvalue=0.812;sequence=TTTATGAGCA;
AAEL000871	fimo	nucleotide_motif	1322	1331	40.8	+	.	Name=6-CTTATGAGCA_AAEL000871+;Alias=STREME-6;ID=6-CTTATGAGCA-STREME-6-1-AAEL000871;pvalue=8.34e-05;qvalue=0.898;sequence=CTTATAAGTA;
AAEL012856	fimo	nucleotide_motif	1107	1116	41	+	.	Name=6-CTTATGAGCA_AAEL012856+;Alias=STREME-6;ID=6-CTTATGAGCA-STREME-6-1-AAEL012856;pvalue=7.92e-05;qvalue=0.88;sequence=CTTATATGCG;
AAEL012858	fimo	nucleotide_motif	133	142	40.6	+	.	Name=6-CTTATGAGCA_AAEL012858+;Alias=STREME-6;ID=6-CTTATGAGCA-STREME-6-1-AAEL012858;pvalue=8.78e-05;qvalue=0.935;sequence=CTTAAGGGCA;
AAEL008936	fimo	nucleotide_motif	1183	1192	59.4	-	.	Name=6-CTTATGAGCA_AAEL008936-;Alias=STREME-6;ID=6-CTTATGAGCA-STREME-6-1-AAEL008936;pvalue=1.16e-06;qvalue=0.0599;sequence=CTTATGAGCA;
AAEL000797	fimo	nucleotide_motif	1586	1595	49.1	-	.	Name=6-CTTATGAGCA_AAEL000797-;Alias=STREME-6;ID=6-CTTATGAGCA-STREME-6-1-AAEL000797;pvalue=1.24e-05;qvalue=0.299;sequence=CTTATGTGCA;
AAEL000797	fimo	nucleotide_motif	1228	1237	45.2	+	.	Name=6-CTTATGAGCA_AAEL000797+;Alias=STREME-6;ID=6-CTTATGAGCA-STREME-6-2-AAEL000797;pvalue=2.99e-05;qvalue=0.592;sequence=CTAATTAGCA;
AAEL004343	fimo	nucleotide_motif	1618	1627	59.4	-	.	Name=6-CTTATGAGCA_AAEL004343-;Alias=STREME-6;ID=6-CTTATGAGCA-STREME-6-1-AAEL004343;pvalue=1.16e-06;qvalue=0.0599;sequence=CTTATGAGCA;
AAEL005474	fimo	nucleotide_motif	798	807	40.1	+	.	Name=6-CTTATGAGCA_AAEL005474+;Alias=STREME-6;ID=6-CTTATGAGCA-STREME-6-1-AAEL005474;pvalue=9.68e-05;qvalue=0.946;sequence=CCAATAAGCA;
AAEL017539	fimo	nucleotide_motif	1132	1141	59.4	-	.	Name=6-CTTATGAGCA_AAEL017539-;Alias=STREME-6;ID=6-CTTATGAGCA-STREME-6-1-AAEL017539;pvalue=1.16e-06;qvalue=0.0599;sequence=CTTATGAGCA;
AAEL007391	fimo	nucleotide_motif	1608	1617	40.4	+	.	Name=6-CTTATGAGCA_AAEL007391+;Alias=STREME-6;ID=6-CTTATGAGCA-STREME-6-1-AAEL007391;pvalue=9.09e-05;qvalue=0.936;sequence=CTGATGAGCG;
AAEL004155	fimo	nucleotide_motif	220	229	57.3	-	.	Name=6-CTTATGAGCA_AAEL004155-;Alias=STREME-6;ID=6-CTTATGAGCA-STREME-6-1-AAEL004155;pvalue=1.87e-06;qvalue=0.0826;sequence=CTTATGAGCG;
AAEL004155	fimo	nucleotide_motif	1126	1135	43.2	-	.	Name=6-CTTATGAGCA_AAEL004155-;Alias=STREME-6;ID=6-CTTATGAGCA-STREME-6-2-AAEL004155;pvalue=4.81e-05;qvalue=0.734;sequence=CTTTTGAGCA;
AAEL010711	fimo	nucleotide_motif	1358	1367	44.7	+	.	Name=6-CTTATGAGCA_AAEL010711+;Alias=STREME-6;ID=6-CTTATGAGCA-STREME-6-1-AAEL010711;pvalue=3.41e-05;qvalue=0.64;sequence=CTAATGAGCT;
AAEL010711	fimo	nucleotide_motif	458	467	41.6	+	.	Name=6-CTTATGAGCA_AAEL010711+;Alias=STREME-6;ID=6-CTTATGAGCA-STREME-6-2-AAEL010711;pvalue=6.97e-05;qvalue=0.812;sequence=TTTATGAGCA;
AAEL024421	fimo	nucleotide_motif	1019	1028	59.4	+	.	Name=6-CTTATGAGCA_AAEL024421+;Alias=STREME-6;ID=6-CTTATGAGCA-STREME-6-1-AAEL024421;pvalue=1.16e-06;qvalue=0.0599;sequence=CTTATGAGCA;
AAEL024997	fimo	nucleotide_motif	509	518	50.8	+	.	Name=6-CTTATGAGCA_AAEL024997+;Alias=STREME-6;ID=6-CTTATGAGCA-STREME-6-1-AAEL024997;pvalue=8.21e-06;qvalue=0.223;sequence=CTTATTAGCA;
AAEL027829	fimo	nucleotide_motif	1674	1683	42.7	+	.	Name=6-CTTATGAGCA_AAEL027829+;Alias=STREME-6;ID=6-CTTATGAGCA-STREME-6-1-AAEL027829;pvalue=5.42e-05;qvalue=0.751;sequence=CTTATCAGCA;
AAEL020599	fimo	nucleotide_motif	1502	1511	42.7	+	.	Name=6-CTTATGAGCA_AAEL020599+;Alias=STREME-6;ID=6-CTTATGAGCA-STREME-6-1-AAEL020599;pvalue=5.42e-05;qvalue=0.751;sequence=CTTATCAGCA;
AAEL021467	fimo	nucleotide_motif	1449	1458	45	+	.	Name=6-CTTATGAGCA_AAEL021467+;Alias=STREME-6;ID=6-CTTATGAGCA-STREME-6-1-AAEL021467;pvalue=3.18e-05;qvalue=0.613;sequence=CTTATATGCA;
AAEL024231	fimo	nucleotide_motif	1955	1964	43.2	+	.	Name=6-CTTATGAGCA_AAEL024231+;Alias=STREME-6;ID=6-CTTATGAGCA-STREME-6-1-AAEL024231;pvalue=4.81e-05;qvalue=0.734;sequence=CTTGTGAGCA;
AAEL024231	fimo	nucleotide_motif	232	241	40.4	+	.	Name=6-CTTATGAGCA_AAEL024231+;Alias=STREME-6;ID=6-CTTATGAGCA-STREME-6-2-AAEL024231;pvalue=9.13e-05;qvalue=0.936;sequence=CTTATGCGCG;
AAEL001319	fimo	nucleotide_motif	85	94	40.5	-	.	Name=6-CTTATGAGCA_AAEL001319-;Alias=STREME-6;ID=6-CTTATGAGCA-STREME-6-1-AAEL001319;pvalue=8.81e-05;qvalue=0.935;sequence=CCTATGGGCG;
AAEL008080	fimo	nucleotide_motif	119	128	43.2	+	.	Name=6-CTTATGAGCA_AAEL008080+;Alias=STREME-6;ID=6-CTTATGAGCA-STREME-6-1-AAEL008080;pvalue=4.81e-05;qvalue=0.734;sequence=CTTGTGAGCA;
AAEL023125	fimo	nucleotide_motif	584	593	59.4	+	.	Name=6-CTTATGAGCA_AAEL023125+;Alias=STREME-6;ID=6-CTTATGAGCA-STREME-6-1-AAEL023125;pvalue=1.16e-06;qvalue=0.0599;sequence=CTTATGAGCA;
AAEL024631	fimo	nucleotide_motif	695	704	45.2	+	.	Name=6-CTTATGAGCA_AAEL024631+;Alias=STREME-6;ID=6-CTTATGAGCA-STREME-6-1-AAEL024631;pvalue=2.99e-05;qvalue=0.592;sequence=CTAATTAGCA;
AAEL018208	fimo	nucleotide_motif	965	974	52	+	.	Name=6-CTTATGAGCA_AAEL018208+;Alias=STREME-6;ID=6-CTTATGAGCA-STREME-6-1-AAEL018208;pvalue=6.33e-06;qvalue=0.179;sequence=CTTATGGGCA;
AAEL008909	fimo	nucleotide_motif	400	409	43.6	+	.	Name=6-CTTATGAGCA_AAEL008909+;Alias=STREME-6;ID=6-CTTATGAGCA-STREME-6-1-AAEL008909;pvalue=4.34e-05;qvalue=0.725;sequence=CATATGAGCA;
AAEL008909	fimo	nucleotide_motif	805	814	43.6	-	.	Name=6-CTTATGAGCA_AAEL008909-;Alias=STREME-6;ID=6-CTTATGAGCA-STREME-6-2-AAEL008909;pvalue=4.34e-05;qvalue=0.725;sequence=CATATGAGCA;
AAEL005437	fimo	nucleotide_motif	1799	1808	43	+	.	Name=6-CTTATGAGCA_AAEL005437+;Alias=STREME-6;ID=6-CTTATGAGCA-STREME-6-1-AAEL005437;pvalue=5e-05;qvalue=0.747;sequence=CTTATTAGCT;
AAEL022735	fimo	nucleotide_motif	741	750	54.2	+	.	Name=6-CTTATGAGCA_AAEL022735+;Alias=STREME-6;ID=6-CTTATGAGCA-STREME-6-1-AAEL022735;pvalue=3.75e-06;qvalue=0.122;sequence=CTTATAAGCA;
AAEL022735	fimo	nucleotide_motif	1443	1452	41.6	+	.	Name=6-CTTATGAGCA_AAEL022735+;Alias=STREME-6;ID=6-CTTATGAGCA-STREME-6-2-AAEL022735;pvalue=6.97e-05;qvalue=0.812;sequence=ATTATGAGCA;
AAEL027772	fimo	nucleotide_motif	395	404	49.5	+	.	Name=6-CTTATGAGCA_AAEL027772+;Alias=STREME-6;ID=6-CTTATGAGCA-STREME-6-1-AAEL027772;pvalue=1.12e-05;qvalue=0.287;sequence=CCTATGAGCA;
AAEL002524	fimo	nucleotide_motif	1129	1138	45	+	.	Name=6-CTTATGAGCA_AAEL002524+;Alias=STREME-6;ID=6-CTTATGAGCA-STREME-6-1-AAEL002524;pvalue=3.18e-05;qvalue=0.613;sequence=CTTATATGCA;
AAEL002538	fimo	nucleotide_motif	759	768	40.2	-	.	Name=6-CTTATGAGCA_AAEL002538-;Alias=STREME-6;ID=6-CTTATGAGCA-STREME-6-1-AAEL002538;pvalue=9.49e-05;qvalue=0.946;sequence=CTTTTGAGCG;
AAEL002413	fimo	nucleotide_motif	811	820	59.4	+	.	Name=6-CTTATGAGCA_AAEL002413+;Alias=STREME-6;ID=6-CTTATGAGCA-STREME-6-1-AAEL002413;pvalue=1.16e-06;qvalue=0.0599;sequence=CTTATGAGCA;
AAEL016999	fimo	nucleotide_motif	198	207	59.4	+	.	Name=6-CTTATGAGCA_AAEL016999+;Alias=STREME-6;ID=6-CTTATGAGCA-STREME-6-1-AAEL016999;pvalue=1.16e-06;qvalue=0.0599;sequence=CTTATGAGCA;
AAEL006168	fimo	nucleotide_motif	399	408	47.5	-	.	Name=6-CTTATGAGCA_AAEL006168-;Alias=STREME-6;ID=6-CTTATGAGCA-STREME-6-1-AAEL006168;pvalue=1.77e-05;qvalue=0.401;sequence=CTTATTAGCG;
AAEL006168	fimo	nucleotide_motif	1680	1689	45.9	-	.	Name=6-CTTATGAGCA_AAEL006168-;Alias=STREME-6;ID=6-CTTATGAGCA-STREME-6-2-AAEL006168;pvalue=2.57e-05;qvalue=0.534;sequence=CCTATAAGCA;
AAEL020007	fimo	nucleotide_motif	996	1005	46.2	-	.	Name=6-CTTATGAGCA_AAEL020007-;Alias=STREME-6;ID=6-CTTATGAGCA-STREME-6-1-AAEL020007;pvalue=2.38e-05;qvalue=0.5;sequence=CTTATGTGCG;
AAEL009513	fimo	nucleotide_motif	1087	1096	59.4	+	.	Name=6-CTTATGAGCA_AAEL009513+;Alias=STREME-6;ID=6-CTTATGAGCA-STREME-6-1-AAEL009513;pvalue=1.16e-06;qvalue=0.0599;sequence=CTTATGAGCA;
AAEL027336	fimo	nucleotide_motif	1263	1272	59.4	+	.	Name=6-CTTATGAGCA_AAEL027336+;Alias=STREME-6;ID=6-CTTATGAGCA-STREME-6-1-AAEL027336;pvalue=1.16e-06;qvalue=0.0599;sequence=CTTATGAGCA;
AAEL008452	fimo	nucleotide_motif	729	738	59.4	-	.	Name=6-CTTATGAGCA_AAEL008452-;Alias=STREME-6;ID=6-CTTATGAGCA-STREME-6-1-AAEL008452;pvalue=1.16e-06;qvalue=0.0599;sequence=CTTATGAGCA;
AAEL002733	fimo	nucleotide_motif	803	812	40.1	-	.	Name=6-CTTATGAGCA_AAEL002733-;Alias=STREME-6;ID=6-CTTATGAGCA-STREME-6-1-AAEL002733;pvalue=9.68e-05;qvalue=0.946;sequence=CCAATAAGCA;
AAEL000101	fimo	nucleotide_motif	28	37	54.2	-	.	Name=6-CTTATGAGCA_AAEL000101-;Alias=STREME-6;ID=6-CTTATGAGCA-STREME-6-1-AAEL000101;pvalue=3.75e-06;qvalue=0.122;sequence=CTTATAAGCA;
AAEL000101	fimo	nucleotide_motif	273	282	54.2	-	.	Name=6-CTTATGAGCA_AAEL000101-;Alias=STREME-6;ID=6-CTTATGAGCA-STREME-6-2-AAEL000101;pvalue=3.75e-06;qvalue=0.122;sequence=CTTATAAGCA;
AAEL000102	fimo	nucleotide_motif	546	555	43.6	-	.	Name=6-CTTATGAGCA_AAEL000102-;Alias=STREME-6;ID=6-CTTATGAGCA-STREME-6-1-AAEL000102;pvalue=4.34e-05;qvalue=0.725;sequence=CATATGAGCA;
AAEL000102	fimo	nucleotide_motif	580	589	41.6	+	.	Name=6-CTTATGAGCA_AAEL000102+;Alias=STREME-6;ID=6-CTTATGAGCA-STREME-6-2-AAEL000102;pvalue=6.97e-05;qvalue=0.812;sequence=CTTATGAACA;
AAEL026023	fimo	nucleotide_motif	452	461	40.8	+	.	Name=6-CTTATGAGCA_AAEL026023+;Alias=STREME-6;ID=6-CTTATGAGCA-STREME-6-1-AAEL026023;pvalue=8.34e-05;qvalue=0.898;sequence=CTTATAAGTA;
AAEL026023	fimo	nucleotide_motif	450	459	40.8	-	.	Name=6-CTTATGAGCA_AAEL026023-;Alias=STREME-6;ID=6-CTTATGAGCA-STREME-6-2-AAEL026023;pvalue=8.34e-05;qvalue=0.898;sequence=CTTATAAGTA;
AAEL012864	fimo	nucleotide_motif	1855	1864	41.6	+	.	Name=6-CTTATGAGCA_AAEL012864+;Alias=STREME-6;ID=6-CTTATGAGCA-STREME-6-1-AAEL012864;pvalue=6.97e-05;qvalue=0.812;sequence=CTTATGAACA;
AAEL009642	fimo	nucleotide_motif	1802	1811	50.8	-	.	Name=6-CTTATGAGCA_AAEL009642-;Alias=STREME-6;ID=6-CTTATGAGCA-STREME-6-1-AAEL009642;pvalue=8.21e-06;qvalue=0.223;sequence=CTTATTAGCA;
AAEL012822	fimo	nucleotide_motif	1615	1624	42.7	-	.	Name=6-CTTATGAGCA_AAEL012822-;Alias=STREME-6;ID=6-CTTATGAGCA-STREME-6-1-AAEL012822;pvalue=5.42e-05;qvalue=0.751;sequence=CTTATCAGCA;
AAEL000064	fimo	nucleotide_motif	573	582	41.6	+	.	Name=6-CTTATGAGCA_AAEL000064+;Alias=STREME-6;ID=6-CTTATGAGCA-STREME-6-1-AAEL000064;pvalue=6.97e-05;qvalue=0.812;sequence=ATTATGAGCA;
AAEL010480	fimo	nucleotide_motif	1163	1172	57.3	+	.	Name=6-CTTATGAGCA_AAEL010480+;Alias=STREME-6;ID=6-CTTATGAGCA-STREME-6-1-AAEL010480;pvalue=1.87e-06;qvalue=0.0826;sequence=CTTATGAGCG;
AAEL012628	fimo	nucleotide_motif	1647	1656	46.4	+	.	Name=6-CTTATGAGCA_AAEL012628+;Alias=STREME-6;ID=6-CTTATGAGCA-STREME-6-1-AAEL012628;pvalue=2.31e-05;qvalue=0.49;sequence=CTAATGAGCC;
AAEL012577	fimo	nucleotide_motif	844	853	41.3	+	.	Name=6-CTTATGAGCA_AAEL012577+;Alias=STREME-6;ID=6-CTTATGAGCA-STREME-6-1-AAEL012577;pvalue=7.38e-05;qvalue=0.842;sequence=CTTATTTGCA;
AAEL003260	fimo	nucleotide_motif	493	502	47.5	+	.	Name=6-CTTATGAGCA_AAEL003260+;Alias=STREME-6;ID=6-CTTATGAGCA-STREME-6-1-AAEL003260;pvalue=1.77e-05;qvalue=0.401;sequence=CTTATTAGCG;
AAEL003239	fimo	nucleotide_motif	1132	1141	40.8	+	.	Name=6-CTTATGAGCA_AAEL003239+;Alias=STREME-6;ID=6-CTTATGAGCA-STREME-6-1-AAEL003239;pvalue=8.34e-05;qvalue=0.898;sequence=CTTATAAGTA;
AAEL003211	fimo	nucleotide_motif	326	335	40.8	+	.	Name=6-CTTATGAGCA_AAEL003211+;Alias=STREME-6;ID=6-CTTATGAGCA-STREME-6-1-AAEL003211;pvalue=8.34e-05;qvalue=0.898;sequence=CTTATAAGTA;
AAEL011593	fimo	nucleotide_motif	377	386	57.3	-	.	Name=6-CTTATGAGCA_AAEL011593-;Alias=STREME-6;ID=6-CTTATGAGCA-STREME-6-1-AAEL011593;pvalue=1.87e-06;qvalue=0.0826;sequence=CTTATGAGCG;
AAEL029039	fimo	nucleotide_motif	1882	1891	40	+	.	Name=6-CTTATGAGCA_AAEL029039+;Alias=STREME-6;ID=6-CTTATGAGCA-STREME-6-1-AAEL029039;pvalue=9.87e-05;qvalue=0.96;sequence=CTAATGAGTA;
AAEL025433	fimo	nucleotide_motif	719	728	45	-	.	Name=6-CTTATGAGCA_AAEL025433-;Alias=STREME-6;ID=6-CTTATGAGCA-STREME-6-1-AAEL025433;pvalue=3.18e-05;qvalue=0.613;sequence=CTTATATGCA;
AAEL011483	fimo	nucleotide_motif	1737	1746	43.6	-	.	Name=6-CTTATGAGCA_AAEL011483-;Alias=STREME-6;ID=6-CTTATGAGCA-STREME-6-1-AAEL011483;pvalue=4.34e-05;qvalue=0.725;sequence=CATATGAGCA;
AAEL002726	fimo	nucleotide_motif	7	16	59.4	-	.	Name=6-CTTATGAGCA_AAEL002726-;Alias=STREME-6;ID=6-CTTATGAGCA-STREME-6-1-AAEL002726;pvalue=1.16e-06;qvalue=0.0599;sequence=CTTATGAGCA;
AAEL002726	fimo	nucleotide_motif	964	973	59.4	+	.	Name=6-CTTATGAGCA_AAEL002726+;Alias=STREME-6;ID=6-CTTATGAGCA-STREME-6-2-AAEL002726;pvalue=1.16e-06;qvalue=0.0599;sequence=CTTATGAGCA;
AAEL002726	fimo	nucleotide_motif	911	920	44.5	+	.	Name=6-CTTATGAGCA_AAEL002726+;Alias=STREME-6;ID=6-CTTATGAGCA-STREME-6-3-AAEL002726;pvalue=3.52e-05;qvalue=0.65;sequence=CTTATTGGCA;
AAEL002726	fimo	nucleotide_motif	752	761	42.7	-	.	Name=6-CTTATGAGCA_AAEL002726-;Alias=STREME-6;ID=6-CTTATGAGCA-STREME-6-4-AAEL002726;pvalue=5.42e-05;qvalue=0.751;sequence=CTTATCAGCA;
AAEL008485	fimo	nucleotide_motif	176	185	54.2	-	.	Name=6-CTTATGAGCA_AAEL008485-;Alias=STREME-6;ID=6-CTTATGAGCA-STREME-6-1-AAEL008485;pvalue=3.75e-06;qvalue=0.122;sequence=CTTATAAGCA;
AAEL017188	fimo	nucleotide_motif	1593	1602	41.6	+	.	Name=6-CTTATGAGCA_AAEL017188+;Alias=STREME-6;ID=6-CTTATGAGCA-STREME-6-1-AAEL017188;pvalue=6.97e-05;qvalue=0.812;sequence=ATTATGAGCA;
AAEL006880	fimo	nucleotide_motif	1322	1331	49.5	-	.	Name=6-CTTATGAGCA_AAEL006880-;Alias=STREME-6;ID=6-CTTATGAGCA-STREME-6-1-AAEL006880;pvalue=1.12e-05;qvalue=0.287;sequence=CCTATGAGCA;
AAEL010529	fimo	nucleotide_motif	505	514	41.3	+	.	Name=6-CTTATGAGCA_AAEL010529+;Alias=STREME-6;ID=6-CTTATGAGCA-STREME-6-1-AAEL010529;pvalue=7.38e-05;qvalue=0.842;sequence=CTTATTTGCA;
AAEL010529	fimo	nucleotide_motif	1771	1780	40.4	-	.	Name=6-CTTATGAGCA_AAEL010529-;Alias=STREME-6;ID=6-CTTATGAGCA-STREME-6-2-AAEL010529;pvalue=9.09e-05;qvalue=0.936;sequence=CTCATGAGCG;
AAEL010113	fimo	nucleotide_motif	1085	1094	41.6	+	.	Name=6-CTTATGAGCA_AAEL010113+;Alias=STREME-6;ID=6-CTTATGAGCA-STREME-6-1-AAEL010113;pvalue=6.97e-05;qvalue=0.812;sequence=TTTATGAGCA;
AAEL007991	fimo	nucleotide_motif	523	532	43.6	+	.	Name=6-CTTATGAGCA_AAEL007991+;Alias=STREME-6;ID=6-CTTATGAGCA-STREME-6-1-AAEL007991;pvalue=4.34e-05;qvalue=0.725;sequence=CATATGAGCA;
AAEL007991	fimo	nucleotide_motif	519	528	43.6	-	.	Name=6-CTTATGAGCA_AAEL007991-;Alias=STREME-6;ID=6-CTTATGAGCA-STREME-6-2-AAEL007991;pvalue=4.34e-05;qvalue=0.725;sequence=CATATGAGCA;
AAEL001745	fimo	nucleotide_motif	414	423	49.1	-	.	Name=6-CTTATGAGCA_AAEL001745-;Alias=STREME-6;ID=6-CTTATGAGCA-STREME-6-1-AAEL001745;pvalue=1.24e-05;qvalue=0.299;sequence=CTTATGTGCA;
AAEL028175	fimo	nucleotide_motif	1689	1698	43.2	+	.	Name=6-CTTATGAGCA_AAEL028175+;Alias=STREME-6;ID=6-CTTATGAGCA-STREME-6-1-AAEL028175;pvalue=4.81e-05;qvalue=0.734;sequence=CTTTTGAGCA;
AAEL012538	fimo	nucleotide_motif	1345	1354	59.4	-	.	Name=6-CTTATGAGCA_AAEL012538-;Alias=STREME-6;ID=6-CTTATGAGCA-STREME-6-1-AAEL012538;pvalue=1.16e-06;qvalue=0.0599;sequence=CTTATGAGCA;
AAEL012538	fimo	nucleotide_motif	1872	1881	42.7	-	.	Name=6-CTTATGAGCA_AAEL012538-;Alias=STREME-6;ID=6-CTTATGAGCA-STREME-6-2-AAEL012538;pvalue=5.42e-05;qvalue=0.751;sequence=CTTATCAGCA;
AAEL013413	fimo	nucleotide_motif	1460	1469	54.2	+	.	Name=6-CTTATGAGCA_AAEL013413+;Alias=STREME-6;ID=6-CTTATGAGCA-STREME-6-1-AAEL013413;pvalue=3.75e-06;qvalue=0.122;sequence=CTTATAAGCA;
AAEL013904	fimo	nucleotide_motif	347	356	57.3	-	.	Name=6-CTTATGAGCA_AAEL013904-;Alias=STREME-6;ID=6-CTTATGAGCA-STREME-6-1-AAEL013904;pvalue=1.87e-06;qvalue=0.0826;sequence=CTTATGAGCG;
AAEL000342	fimo	nucleotide_motif	919	928	41.6	-	.	Name=6-CTTATGAGCA_AAEL000342-;Alias=STREME-6;ID=6-CTTATGAGCA-STREME-6-1-AAEL000342;pvalue=6.97e-05;qvalue=0.812;sequence=CTTATGAACA;
AAEL008879	fimo	nucleotide_motif	1097	1106	59.4	+	.	Name=6-CTTATGAGCA_AAEL008879+;Alias=STREME-6;ID=6-CTTATGAGCA-STREME-6-1-AAEL008879;pvalue=1.16e-06;qvalue=0.0599;sequence=CTTATGAGCA;
AAEL005665	fimo	nucleotide_motif	301	310	40.4	-	.	Name=6-CTTATGAGCA_AAEL005665-;Alias=STREME-6;ID=6-CTTATGAGCA-STREME-6-1-AAEL005665;pvalue=9.09e-05;qvalue=0.936;sequence=CTCATGAGCG;
AAEL014386	fimo	nucleotide_motif	1925	1934	41.6	-	.	Name=6-CTTATGAGCA_AAEL014386-;Alias=STREME-6;ID=6-CTTATGAGCA-STREME-6-1-AAEL014386;pvalue=6.97e-05;qvalue=0.812;sequence=GTTATGAGCA;
AAEL026459	fimo	nucleotide_motif	1763	1772	49.1	-	.	Name=6-CTTATGAGCA_AAEL026459-;Alias=STREME-6;ID=6-CTTATGAGCA-STREME-6-1-AAEL026459;pvalue=1.24e-05;qvalue=0.299;sequence=CTTATGTGCA;
AAEL026459	fimo	nucleotide_motif	579	588	46.5	-	.	Name=6-CTTATGAGCA_AAEL026459-;Alias=STREME-6;ID=6-CTTATGAGCA-STREME-6-2-AAEL026459;pvalue=2.24e-05;qvalue=0.48;sequence=CTTATAAGCT;
AAEL006585	fimo	nucleotide_motif	1821	1830	59.4	-	.	Name=6-CTTATGAGCA_AAEL006585-;Alias=STREME-6;ID=6-CTTATGAGCA-STREME-6-1-AAEL006585;pvalue=1.16e-06;qvalue=0.0599;sequence=CTTATGAGCA;
AAEL014832	fimo	nucleotide_motif	613	622	53.1	-	.	Name=6-CTTATGAGCA_AAEL014832-;Alias=STREME-6;ID=6-CTTATGAGCA-STREME-6-1-AAEL014832;pvalue=4.91e-06;qvalue=0.147;sequence=CTAATGAGCA;
AAEL010132	fimo	nucleotide_motif	390	399	43.2	+	.	Name=6-CTTATGAGCA_AAEL010132+;Alias=STREME-6;ID=6-CTTATGAGCA-STREME-6-1-AAEL010132;pvalue=4.81e-05;qvalue=0.734;sequence=CTTTTGAGCA;
AAEL020112	fimo	nucleotide_motif	768	777	53.1	-	.	Name=6-CTTATGAGCA_AAEL020112-;Alias=STREME-6;ID=6-CTTATGAGCA-STREME-6-1-AAEL020112;pvalue=4.91e-06;qvalue=0.147;sequence=CTAATGAGCA;
AAEL009359	fimo	nucleotide_motif	1866	1875	54.2	+	.	Name=6-CTTATGAGCA_AAEL009359+;Alias=STREME-6;ID=6-CTTATGAGCA-STREME-6-1-AAEL009359;pvalue=3.75e-06;qvalue=0.122;sequence=CTTATAAGCA;
AAEL009359	fimo	nucleotide_motif	1010	1019	41.3	+	.	Name=6-CTTATGAGCA_AAEL009359+;Alias=STREME-6;ID=6-CTTATGAGCA-STREME-6-2-AAEL009359;pvalue=7.38e-05;qvalue=0.842;sequence=CTTATTTGCA;
AAEL023444	fimo	nucleotide_motif	518	527	48.1	-	.	Name=6-CTTATGAGCA_AAEL023444-;Alias=STREME-6;ID=6-CTTATGAGCA-STREME-6-1-AAEL023444;pvalue=1.54e-05;qvalue=0.36;sequence=CTAATAAGCA;
AAEL020334	fimo	nucleotide_motif	1199	1208	42.7	-	.	Name=6-CTTATGAGCA_AAEL020334-;Alias=STREME-6;ID=6-CTTATGAGCA-STREME-6-1-AAEL020334;pvalue=5.3e-05;qvalue=0.751;sequence=CCTATTAGCA;
AAEL002361	fimo	nucleotide_motif	1329	1338	54.2	+	.	Name=6-CTTATGAGCA_AAEL002361+;Alias=STREME-6;ID=6-CTTATGAGCA-STREME-6-1-AAEL002361;pvalue=3.75e-06;qvalue=0.122;sequence=CTTATAAGCA;
AAEL002361	fimo	nucleotide_motif	1730	1739	41.3	+	.	Name=6-CTTATGAGCA_AAEL002361+;Alias=STREME-6;ID=6-CTTATGAGCA-STREME-6-2-AAEL002361;pvalue=7.38e-05;qvalue=0.842;sequence=CTTATTTGCA;
AAEL015424	fimo	nucleotide_motif	1374	1383	59.4	-	.	Name=6-CTTATGAGCA_AAEL015424-;Alias=STREME-6;ID=6-CTTATGAGCA-STREME-6-1-AAEL015424;pvalue=1.16e-06;qvalue=0.0599;sequence=CTTATGAGCA;
AAEL011177	fimo	nucleotide_motif	690	699	41.1	-	.	Name=6-CTTATGAGCA_AAEL011177-;Alias=STREME-6;ID=6-CTTATGAGCA-STREME-6-1-AAEL011177;pvalue=7.73e-05;qvalue=0.873;sequence=CTAATTAGCG;
AAEL011455	fimo	nucleotide_motif	1901	1910	50.3	-	.	Name=6-CTTATGAGCA_AAEL011455-;Alias=STREME-6;ID=6-CTTATGAGCA-STREME-6-1-AAEL011455;pvalue=9.37e-06;qvalue=0.246;sequence=CTTATGAGCT;
AAEL011455	fimo	nucleotide_motif	1893	1902	42.2	-	.	Name=6-CTTATGAGCA_AAEL011455-;Alias=STREME-6;ID=6-CTTATGAGCA-STREME-6-2-AAEL011455;pvalue=5.98e-05;qvalue=0.803;sequence=CTTATGAGAA;
AAEL003091	fimo	nucleotide_motif	1187	1196	59.4	+	.	Name=6-CTTATGAGCA_AAEL003091+;Alias=STREME-6;ID=6-CTTATGAGCA-STREME-6-1-AAEL003091;pvalue=1.16e-06;qvalue=0.0599;sequence=CTTATGAGCA;
AAEL002404	fimo	nucleotide_motif	1966	1975	40.3	-	.	Name=6-CTTATGAGCA_AAEL002404-;Alias=STREME-6;ID=6-CTTATGAGCA-STREME-6-1-AAEL002404;pvalue=9.33e-05;qvalue=0.946;sequence=CTTAGGAGCG;
AAEL007770	fimo	nucleotide_motif	21	30	49.1	-	.	Name=6-CTTATGAGCA_AAEL007770-;Alias=STREME-6;ID=6-CTTATGAGCA-STREME-6-1-AAEL007770;pvalue=1.24e-05;qvalue=0.299;sequence=CTTATGTGCA;
AAEL008070	fimo	nucleotide_motif	1422	1431	43.2	+	.	Name=6-CTTATGAGCA_AAEL008070+;Alias=STREME-6;ID=6-CTTATGAGCA-STREME-6-1-AAEL008070;pvalue=4.81e-05;qvalue=0.734;sequence=CTTTTGAGCA;
AAEL008070	fimo	nucleotide_motif	449	458	40.2	+	.	Name=6-CTTATGAGCA_AAEL008070+;Alias=STREME-6;ID=6-CTTATGAGCA-STREME-6-2-AAEL008070;pvalue=9.49e-05;qvalue=0.946;sequence=CTTCTGAGCG;
AAEL011325	fimo	nucleotide_motif	801	810	47	+	.	Name=6-CTTATGAGCA_AAEL011325+;Alias=STREME-6;ID=6-CTTATGAGCA-STREME-6-1-AAEL011325;pvalue=2.01e-05;qvalue=0.439;sequence=CTTAAGAGCA;
AAEL007371	fimo	nucleotide_motif	903	912	54.2	-	.	Name=6-CTTATGAGCA_AAEL007371-;Alias=STREME-6;ID=6-CTTATGAGCA-STREME-6-1-AAEL007371;pvalue=3.75e-06;qvalue=0.122;sequence=CTTATAAGCA;
AAEL019600	fimo	nucleotide_motif	1634	1643	59.4	+	.	Name=6-CTTATGAGCA_AAEL019600+;Alias=STREME-6;ID=6-CTTATGAGCA-STREME-6-1-AAEL019600;pvalue=1.16e-06;qvalue=0.0599;sequence=CTTATGAGCA;
AAEL019600	fimo	nucleotide_motif	500	509	41	+	.	Name=6-CTTATGAGCA_AAEL019600+;Alias=STREME-6;ID=6-CTTATGAGCA-STREME-6-2-AAEL019600;pvalue=7.92e-05;qvalue=0.88;sequence=CCTATGTGCA;
AAEL001485	fimo	nucleotide_motif	852	861	57.3	-	.	Name=6-CTTATGAGCA_AAEL001485-;Alias=STREME-6;ID=6-CTTATGAGCA-STREME-6-1-AAEL001485;pvalue=1.87e-06;qvalue=0.0826;sequence=CTTATGAGCG;
Gr1	fimo	nucleotide_motif	1560	1569	50.3	-	.	Name=6-CTTATGAGCA_Gr1-;Alias=STREME-6;ID=6-CTTATGAGCA-STREME-6-1-Gr1;pvalue=9.37e-06;qvalue=0.246;sequence=CTTATGAGCT;
AAEL023524	fimo	nucleotide_motif	1851	1860	40.2	-	.	Name=6-CTTATGAGCA_AAEL023524-;Alias=STREME-6;ID=6-CTTATGAGCA-STREME-6-1-AAEL023524;pvalue=9.49e-05;qvalue=0.946;sequence=CTTTTGAGCG;
AAEL006675	fimo	nucleotide_motif	661	670	48.1	-	.	Name=6-CTTATGAGCA_AAEL006675-;Alias=STREME-6;ID=6-CTTATGAGCA-STREME-6-1-AAEL006675;pvalue=1.54e-05;qvalue=0.36;sequence=CTAATAAGCA;
AAEL010640	fimo	nucleotide_motif	82	91	59.4	-	.	Name=6-CTTATGAGCA_AAEL010640-;Alias=STREME-6;ID=6-CTTATGAGCA-STREME-6-1-AAEL010640;pvalue=1.16e-06;qvalue=0.0599;sequence=CTTATGAGCA;
AAEL010640	fimo	nucleotide_motif	539	548	59.4	-	.	Name=6-CTTATGAGCA_AAEL010640-;Alias=STREME-6;ID=6-CTTATGAGCA-STREME-6-2-AAEL010640;pvalue=1.16e-06;qvalue=0.0599;sequence=CTTATGAGCA;
AAEL010640	fimo	nucleotide_motif	1188	1197	41.6	-	.	Name=6-CTTATGAGCA_AAEL010640-;Alias=STREME-6;ID=6-CTTATGAGCA-STREME-6-3-AAEL010640;pvalue=6.97e-05;qvalue=0.812;sequence=ATTATGAGCA;
AAEL011318	fimo	nucleotide_motif	355	364	43.6	+	.	Name=6-CTTATGAGCA_AAEL011318+;Alias=STREME-6;ID=6-CTTATGAGCA-STREME-6-1-AAEL011318;pvalue=4.34e-05;qvalue=0.725;sequence=CATATGAGCA;
AAEL019722	fimo	nucleotide_motif	367	376	59.4	-	.	Name=6-CTTATGAGCA_AAEL019722-;Alias=STREME-6;ID=6-CTTATGAGCA-STREME-6-1-AAEL019722;pvalue=1.16e-06;qvalue=0.0599;sequence=CTTATGAGCA;
AAEL027850	fimo	nucleotide_motif	487	496	59.4	-	.	Name=6-CTTATGAGCA_AAEL027850-;Alias=STREME-6;ID=6-CTTATGAGCA-STREME-6-1-AAEL027850;pvalue=1.16e-06;qvalue=0.0599;sequence=CTTATGAGCA;
AAEL009593	fimo	nucleotide_motif	1037	1046	54.2	+	.	Name=6-CTTATGAGCA_AAEL009593+;Alias=STREME-6;ID=6-CTTATGAGCA-STREME-6-1-AAEL009593;pvalue=3.75e-06;qvalue=0.122;sequence=CTTATAAGCA;
AAEL020131	fimo	nucleotide_motif	1260	1269	41.6	+	.	Name=6-CTTATGAGCA_AAEL020131+;Alias=STREME-6;ID=6-CTTATGAGCA-STREME-6-1-AAEL020131;pvalue=6.97e-05;qvalue=0.812;sequence=GTTATGAGCA;
AAEL012899	fimo	nucleotide_motif	1823	1832	45.6	-	.	Name=6-CTTATGAGCA_AAEL012899-;Alias=STREME-6;ID=6-CTTATGAGCA-STREME-6-1-AAEL012899;pvalue=2.76e-05;qvalue=0.562;sequence=CTTATGAGTA;
AAEL003216	fimo	nucleotide_motif	1153	1162	43	-	.	Name=6-CTTATGAGCA_AAEL003216-;Alias=STREME-6;ID=6-CTTATGAGCA-STREME-6-1-AAEL003216;pvalue=5e-05;qvalue=0.747;sequence=CTTATTAGCT;
AAEL000316	fimo	nucleotide_motif	1496	1505	59.4	+	.	Name=6-CTTATGAGCA_AAEL000316+;Alias=STREME-6;ID=6-CTTATGAGCA-STREME-6-1-AAEL000316;pvalue=1.16e-06;qvalue=0.0599;sequence=CTTATGAGCA;
AAEL021602	fimo	nucleotide_motif	937	946	42.9	-	.	Name=6-CTTATGAGCA_AAEL021602-;Alias=STREME-6;ID=6-CTTATGAGCA-STREME-6-1-AAEL021602;pvalue=5.11e-05;qvalue=0.751;sequence=CTAATGTGCA;
AAEL001882	fimo	nucleotide_motif	812	821	57.3	-	.	Name=6-CTTATGAGCA_AAEL001882-;Alias=STREME-6;ID=6-CTTATGAGCA-STREME-6-1-AAEL001882;pvalue=1.87e-06;qvalue=0.0826;sequence=CTTATGAGCG;
AAEL001986	fimo	nucleotide_motif	748	757	59.4	-	.	Name=6-CTTATGAGCA_AAEL001986-;Alias=STREME-6;ID=6-CTTATGAGCA-STREME-6-1-AAEL001986;pvalue=1.16e-06;qvalue=0.0599;sequence=CTTATGAGCA;
AAEL011624	fimo	nucleotide_motif	82	91	53.1	+	.	Name=6-CTTATGAGCA_AAEL011624+;Alias=STREME-6;ID=6-CTTATGAGCA-STREME-6-1-AAEL011624;pvalue=4.91e-06;qvalue=0.147;sequence=CTAATGAGCA;
AAEL021410	fimo	nucleotide_motif	742	751	54.2	+	.	Name=6-CTTATGAGCA_AAEL021410+;Alias=STREME-6;ID=6-CTTATGAGCA-STREME-6-1-AAEL021410;pvalue=3.75e-06;qvalue=0.122;sequence=CTTATAAGCA;
AAEL002672	fimo	nucleotide_motif	1670	1679	54.2	+	.	Name=6-CTTATGAGCA_AAEL002672+;Alias=STREME-6;ID=6-CTTATGAGCA-STREME-6-1-AAEL002672;pvalue=3.75e-06;qvalue=0.122;sequence=CTTATAAGCA;
AAEL002665	fimo	nucleotide_motif	1483	1492	52.5	+	.	Name=6-CTTATGAGCA_AAEL002665+;Alias=STREME-6;ID=6-CTTATGAGCA-STREME-6-1-AAEL002665;pvalue=5.62e-06;qvalue=0.163;sequence=CTTATGAGCC;
AAEL005026	fimo	nucleotide_motif	1579	1588	54.2	+	.	Name=6-CTTATGAGCA_AAEL005026+;Alias=STREME-6;ID=6-CTTATGAGCA-STREME-6-1-AAEL005026;pvalue=3.75e-06;qvalue=0.122;sequence=CTTATAAGCA;
AAEL019574	fimo	nucleotide_motif	165	174	59.4	+	.	Name=6-CTTATGAGCA_AAEL019574+;Alias=STREME-6;ID=6-CTTATGAGCA-STREME-6-1-AAEL019574;pvalue=1.16e-06;qvalue=0.0599;sequence=CTTATGAGCA;
AAEL019574	fimo	nucleotide_motif	1773	1782	43.2	+	.	Name=6-CTTATGAGCA_AAEL019574+;Alias=STREME-6;ID=6-CTTATGAGCA-STREME-6-2-AAEL019574;pvalue=4.81e-05;qvalue=0.734;sequence=CTTTTGAGCA;
AAEL001293	fimo	nucleotide_motif	1456	1465	42.7	-	.	Name=6-CTTATGAGCA_AAEL001293-;Alias=STREME-6;ID=6-CTTATGAGCA-STREME-6-1-AAEL001293;pvalue=5.42e-05;qvalue=0.751;sequence=CTTATCAGCA;
AAEL001293	fimo	nucleotide_motif	1800	1809	40.4	-	.	Name=6-CTTATGAGCA_AAEL001293-;Alias=STREME-6;ID=6-CTTATGAGCA-STREME-6-2-AAEL001293;pvalue=9.09e-05;qvalue=0.936;sequence=CTGATGAGCG;
AAEL004509	fimo	nucleotide_motif	1281	1290	42.5	-	.	Name=6-CTTATGAGCA_AAEL004509-;Alias=STREME-6;ID=6-CTTATGAGCA-STREME-6-1-AAEL004509;pvalue=5.68e-05;qvalue=0.777;sequence=CTTAAAAGCA;
AAEL006627	fimo	nucleotide_motif	454	463	45.2	-	.	Name=6-CTTATGAGCA_AAEL006627-;Alias=STREME-6;ID=6-CTTATGAGCA-STREME-6-1-AAEL006627;pvalue=2.99e-05;qvalue=0.592;sequence=CTAATTAGCA;
AAEL006627	fimo	nucleotide_motif	640	649	44.7	+	.	Name=6-CTTATGAGCA_AAEL006627+;Alias=STREME-6;ID=6-CTTATGAGCA-STREME-6-2-AAEL006627;pvalue=3.41e-05;qvalue=0.64;sequence=CTAATGAGCT;
AAEL024591	fimo	nucleotide_motif	943	952	59.4	+	.	Name=6-CTTATGAGCA_AAEL024591+;Alias=STREME-6;ID=6-CTTATGAGCA-STREME-6-1-AAEL024591;pvalue=1.16e-06;qvalue=0.0599;sequence=CTTATGAGCA;
AAEL007010	fimo	nucleotide_motif	561	570	41.6	-	.	Name=6-CTTATGAGCA_AAEL007010-;Alias=STREME-6;ID=6-CTTATGAGCA-STREME-6-1-AAEL007010;pvalue=6.97e-05;qvalue=0.812;sequence=TTTATGAGCA;
AAEL022153	fimo	nucleotide_motif	1817	1826	43.2	+	.	Name=6-CTTATGAGCA_AAEL022153+;Alias=STREME-6;ID=6-CTTATGAGCA-STREME-6-1-AAEL022153;pvalue=4.81e-05;qvalue=0.734;sequence=CTTGTGAGCA;
AAEL020545	fimo	nucleotide_motif	137	146	52.5	-	.	Name=6-CTTATGAGCA_AAEL020545-;Alias=STREME-6;ID=6-CTTATGAGCA-STREME-6-1-AAEL020545;pvalue=5.62e-06;qvalue=0.163;sequence=CTTATGAGCC;
AAEL021447	fimo	nucleotide_motif	1232	1241	41.6	-	.	Name=6-CTTATGAGCA_AAEL021447-;Alias=STREME-6;ID=6-CTTATGAGCA-STREME-6-1-AAEL021447;pvalue=6.97e-05;qvalue=0.812;sequence=GTTATGAGCA;
AAEL022632	fimo	nucleotide_motif	1567	1576	52	-	.	Name=6-CTTATGAGCA_AAEL022632-;Alias=STREME-6;ID=6-CTTATGAGCA-STREME-6-1-AAEL022632;pvalue=6.33e-06;qvalue=0.179;sequence=CTTATGGGCA;
AAEL024451	fimo	nucleotide_motif	837	846	59.4	-	.	Name=6-CTTATGAGCA_AAEL024451-;Alias=STREME-6;ID=6-CTTATGAGCA-STREME-6-1-AAEL024451;pvalue=1.16e-06;qvalue=0.0599;sequence=CTTATGAGCA;
AAEL027495	fimo	nucleotide_motif	1801	1810	46.5	-	.	Name=6-CTTATGAGCA_AAEL027495-;Alias=STREME-6;ID=6-CTTATGAGCA-STREME-6-1-AAEL027495;pvalue=2.24e-05;qvalue=0.48;sequence=CTTATAAGCT;
AAEL027495	fimo	nucleotide_motif	353	362	43.2	+	.	Name=6-CTTATGAGCA_AAEL027495+;Alias=STREME-6;ID=6-CTTATGAGCA-STREME-6-2-AAEL027495;pvalue=4.81e-05;qvalue=0.734;sequence=CTTTTGAGCA;
```
