## Supplementary XSTREME Motif Analysis for "The co-receptors *Orco* and *Ir8a* are required for coordinated expression of chemosensory genes in the antennae of the yellow fever mosquito, *Aedes aegypti*": best_site.narrowPeak

```
AAEL007770	47	62	GCAGGCTCTGTCCCA	450	+	31.1379	1.77e-10	2.21e-05	7
AAEL017144	144	159	GCAGGCTCTGTCCCA	450	-	31.1379	1.77e-10	2.21e-05	7
AAEL002585	176	191	GCAGGCTCTGTCCCA	450	-	31.1379	1.77e-10	2.21e-05	7
AAEL000546	470	485	GCAGGCTCTGTCCCA	450	+	31.1379	1.77e-10	2.21e-05	7
AAEL023125	553	568	GCAGGCTCTGTCCCA	450	-	31.1379	1.77e-10	2.21e-05	7
AAEL007796	660	675	GCAGGCTCTGTCCCA	450	+	31.1379	1.77e-10	2.21e-05	7
AAEL003508	796	811	GCAGGCTCTGTCCCA	450	-	31.1379	1.77e-10	2.21e-05	7
AAEL004335	949	964	GCAGGCTCTGTCCCA	450	-	31.1379	1.77e-10	2.21e-05	7
AAEL008879	1066	1081	GCAGGCTCTGTCCCA	450	-	31.1379	1.77e-10	2.21e-05	7
AAEL003299	1160	1175	GCAGGCTCTGTCCCA	450	-	31.1379	1.77e-10	2.21e-05	7
AAEL009722	1252	1267	GCAGGCTCTGTCCCA	450	-	31.1379	1.77e-10	2.21e-05	7
AAEL012538	1371	1386	GCAGGCTCTGTCCCA	450	+	31.1379	1.77e-10	2.21e-05	7
AAEL000316	1465	1480	GCAGGCTCTGTCCCA	450	-	31.1379	1.77e-10	2.21e-05	7
AAEL028175	1489	1504	GCAGGCTCTGTCCCA	450	+	31.1379	1.77e-10	2.21e-05	7
AAEL019600	1603	1618	GCAGGCTCTGTCCCA	450	-	31.1379	1.77e-10	2.21e-05	7
AAEL002343	1799	1814	GCAGGCTCTGTCCCA	450	+	31.1379	1.77e-10	2.21e-05	7
AAEL006585	1847	1862	GCAGGCTCTGTCCCA	450	+	31.1379	1.77e-10	2.21e-05	7
AAEL027772	364	379	GCAGGCTCTGTCCCA	450	-	28.954	4.66e-10	3.79e-05	7
AAEL027850	513	528	GCAGGCTCTGTCCCA	450	+	28.954	4.66e-10	3.79e-05	7
AAEL010640	565	580	GCAGGCTCTGTCCCA	450	+	28.954	4.66e-10	3.79e-05	7
AAEL008452	755	770	GCAGGCTCTGTCCCA	450	+	28.954	4.66e-10	3.79e-05	7
AAEL002413	780	795	GCAGGCTCTGTCCCA	450	-	28.954	4.66e-10	3.79e-05	7
AAEL024451	857	872	GCAGGCTCTGTCCCA	450	+	28.954	4.66e-10	3.79e-05	7
AAEL020083	1146	1161	GCAGGCTCTGTCCCA	450	+	28.954	4.66e-10	3.79e-05	7
AAEL015424	1400	1415	GCAGGCTCTGTCCCA	450	+	28.954	4.66e-10	3.79e-05	7
AAEL004343	1644	1659	GCAGGCTCTGTCCCA	450	+	28.954	4.66e-10	3.79e-05	7
AAEL002404	749	764	GCAGGCTCTGTCCCA	450	+	28.2989	7.55e-10	5.32e-05	7
AAEL001986	776	791	GCAGGCTCTGTCCCA	450	+	28.2989	7.55e-10	5.32e-05	7
AAEL014493	791	806	GCAGGCTCTGTCCCA	450	-	28.2989	7.55e-10	5.32e-05	7
AAEL011408	1002	1017	GCAGGCTCTGTCCCA	450	+	28.2989	7.55e-10	5.32e-05	7
AAEL021447	1255	1270	GCAGGCTCTGTCCCA	450	+	26.6552	1.48e-09	0.000101	7
AAEL000006	458	473	GCAGGCTCTGTCCCA	450	+	25.3103	2.59e-09	0.000171	7
AAEL017539	1158	1173	GCAGGCTCTGTCCCA	450	+	25.2644	3.17e-09	0.000203	7
AAEL019722	393	408	GCAGGCTCTGTCCCA	450	+	22.4253	1.02e-08	0.000636	7
AAEL000102	484	499	GCAGGCTCTGTCCCA	450	+	22.3333	1.1e-08	0.000662	7
AAEL019981	723	738	GCAGGCTCTGTCCCA	450	-	22.2184	1.13e-08	0.000662	7
AAEL002726	933	948	GCAGGCTCTGTCCCA	450	-	20.908	1.77e-08	0.000985	7
AAEL021114	1070	1085	GCAGGCTCTGTCCCA	450	+	20.6092	2.16e-08	0.00114	7
AAEL013990	1561	1576	GCAGGCTCTGTCCCA	450	+	20.6092	2.16e-08	0.00114	7
AAEL014832	639	654	GCAGGCTCTGTCCCA	450	+	20.3333	2.26e-08	0.00116	7
AAEL009596	1190	1205	GCAGGCTCTGTCCCA	450	-	20.2069	2.61e-08	0.00131	7
AAEL019673	800	815	GCAGGCTCTGTCCCA	450	-	20.1724	2.91e-08	0.00143	7
AAEL013032	1724	1739	GCAGGCTCTGTCCCA	450	+	18.3908	5.04e-08	0.0024	7
AAEL001050	1676	1691	GCAGGCTCTGTCCCA	450	+	18.2874	5.11e-08	0.0024	7
AAEL007371	929	944	GCAGGCTCTGTCCCA	450	+	18.023	5.61e-08	0.00258	7
AAEL024591	912	927	GCAGGCTCTGTCCCA	450	-	17.9885	6.24e-08	0.00275	7
AAEL003091	1156	1171	GCAGGCTCTGTCCCA	450	-	17.9885	6.24e-08	0.00275	7
AAEL011167	520	535	GCAGGCTCTGTCCCA	450	+	17.2529	8.29e-08	0.00358	7
AAEL011455	1918	1933	GCAGGCTCTGTCCCA	450	+	14.8621	2e-07	0.00846	7
AAEL013413	1429	1444	GCAGGCTCTGTCCCA	450	-	14.2989	2.36e-07	0.0096	7
AAEL007991	545	560	GCAGGCTCTGTCCCA	450	+	12.1609	4.66e-07	0.0183	7
AAEL027236	1667	1682	GCAGGCTCTGTCCCA	450	+	12.1609	4.66e-07	0.0183	7
AAEL026731	243	258	GCAGGCTCTGTCCCA	450	+	10.046	8.75e-07	0.0331	7
AAEL000099	957	972	GCAGGCTCTGTCCCA	450	-	9.94253	9.48e-07	0.034	7
AAEL024421	988	1003	GCAGGCTCTGTCCCA	450	-	9.94253	9.48e-07	0.034	7
AAEL000044	1523	1538	GCAGGCTCTGTCCCA	450	+	9.94253	9.48e-07	0.034	7
AAEL005826	194	209	GCAGGCTCTGTCCCA	450	-	9.2069	1.25e-06	0.0428	7
AAEL011520	706	721	GCAGGCTCTGTCCCA	450	-	9.2069	1.25e-06	0.0428	7
AAEL029025	1641	1656	GCAGGCTCTGTCCCA	450	+	9.2069	1.25e-06	0.0428	7
AAEL001882	1577	1592	GCAGGCTCTGTCCCA	450	-	9.11494	1.3e-06	0.0438	7
AAEL000543	1719	1734	GCAGGCTCTGTCCCA	450	+	9.05747	1.37e-06	0.0453	7
AAEL011448	1788	1803	GCAGGCTCTGTCCCA	450	+	7.93103	1.72e-06	0.0559	7
AAEL008936	1209	1224	GCAGGCTCTGTCCCA	450	+	7.63218	2.01e-06	0.0639	7
AAEL012726	1934	1949	GCAGGCTCTGTCCCA	450	+	7.62069	2.02e-06	0.0639	7
AAEL022233	268	283	GCAGGCTCTGTCCCA	450	+	7.02299	2.36e-06	0.0733	7
AAEL011941	830	845	GCAGGCTCTGTCCCA	450	+	6.88506	2.54e-06	0.0764	7
AAEL017975	1327	1342	GCAGGCTCTGTCCCA	450	+	6.88506	2.54e-06	0.0764	7
AAEL002624	1661	1676	GCAGGCTCTGTCCCA	450	-	6.81609	2.56e-06	0.0764	7
AAEL003723	1892	1907	GCAGGCTCTGTCCCA	450	-	6.4023	2.75e-06	0.0808	7
AAEL003214	1916	1931	GCAGGCTCTGTCCCA	450	-	4.36782	5e-06	0.143	7
AAEL026338	234	249	GCAGGCTCTGTCCCA	450	-	4.14943	5.31e-06	0.15	7
AAEL023923	350	365	GCAGGCTCTGTCCCA	450	-	4.11494	5.39e-06	0.15	7
AAEL000213	882	897	GCAGGCTCTGTCCCA	450	+	4.06897	5.57e-06	0.152	7
AAEL023353	314	329	GCAGGCTCTGTCCCA	450	+	4.04598	5.59e-06	0.152	7
AAEL004013	451	466	GCAGGCTCTGTCCCA	450	-	3.37931	6.58e-06	0.176	7
AAEL000037	1131	1146	GCAGGCTCTGTCCCA	450	+	2.62069	8.08e-06	0.206	7
AAEL008378	1220	1235	GCAGGCTCTGTCCCA	450	-	2.62069	8.08e-06	0.206	7
AAEL007006	1240	1255	GCAGGCTCTGTCCCA	450	+	2.62069	8.08e-06	0.206	7
AAEL012578	1184	1199	GCAGGCTCTGTCCCA	450	+	2.6092	8.08e-06	0.206	7
AAEL026764	1811	1826	GCAGGCTCTGTCCCA	450	-	2.58621	8.21e-06	0.207	7
AAEL027651	127	142	GCAGGCTCTGTCCCA	450	-	2.50575	8.63e-06	0.214	7
AAEL000596	54	69	GCAGGCTCTGTCCCA	450	-	2.49425	8.72e-06	0.214	7
AAEL002672	526	541	GCAGGCTCTGTCCCA	450	-	2.32184	8.96e-06	0.218	7
AAEL027505	1891	1906	GCAGGCTCTGTCCCA	450	+	1.27586	1.14e-05	0.267	7
AAEL010623	931	946	GCAGGCTCTGTCCCA	450	+	0.54023	1.39e-05	0.323	7
AAEL003259	939	954	GCAGGCTCTGTCCCA	450	+	0.333333	1.5e-05	0.337	7
AAEL001293	1362	1377	GCAGGCTCTGTCCCA	450	+	0.252874	1.56e-05	0.346	7
AAEL026128	642	657	GCAGGCTCTGTCCCA	450	-	-0.206897	1.66e-05	0.358	7
AAEL005772	607	622	GCAGGCTCTGTCCCA	450	-	-0.218391	1.67e-05	0.358	7
AAEL004979	675	690	GCAGGCTCTGTCCCA	450	-	-0.298851	1.73e-05	0.366	7
AAEL006888	1334	1349	GCAGGCTCTGTCCCA	450	-	-0.471264	1.86e-05	0.386	7
AAEL013851	550	565	GCAGGCTCTGTCCCA	450	+	-0.758621	1.96e-05	0.395	7
Gr1	707	722	GCAGGCTCTGTCCCA	450	-	-0.770115	1.96e-05	0.395	7
AAEL026605	967	982	GCAGGCTCTGTCCCA	450	-	-0.885057	2e-05	0.398	7
AAEL022632	1247	1262	GCAGGCTCTGTCCCA	450	-	-0.908046	2.02e-05	0.398	7
AAEL009642	113	128	GCAGGCTCTGTCCCA	450	+	-0.91954	2.03e-05	0.398	7
AAEL008620	1919	1934	GCAGGCTCTGTCCCA	450	+	-0.954023	2.08e-05	0.403	7
AAEL022361	461	476	GCAGGCTCTGTCCCA	450	-	-1.11494	2.21e-05	0.413	7
AAEL004805	542	557	GCAGGCTCTGTCCCA	450	-	-1.12644	2.22e-05	0.413	7
AAEL003865	635	650	GCAGGCTCTGTCCCA	450	-	-1.14943	2.24e-05	0.413	7
AAEL000797	1323	1338	GCAGGCTCTGTCCCA	450	-	-1.16092	2.26e-05	0.413	7
AAEL003211	1705	1720	GCAGGCTCTGTCCCA	450	-	-1.16092	2.26e-05	0.413	7
AAEL015606	50	65	GCAGGCTCTGTCCCA	450	-	-1.28736	2.36e-05	0.427	7
AAEL025888	1308	1323	GCAGGCTCTGTCCCA	450	-	-1.49425	2.43e-05	0.435	7
AAEL008213	1558	1573	GCAGGCTCTGTCCCA	450	-	-1.64368	2.5e-05	0.438	7
AAEL009593	943	958	GCAGGCTCTGTCCCA	450	-	-1.68966	2.54e-05	0.44	7
AAEL008532	1321	1336	GCAGGCTCTGTCCCA	450	-	-1.75862	2.59e-05	0.445	7
AAEL012344	726	741	GCAGGCTCTGTCCCA	450	-	-1.86207	2.71e-05	0.463	7
AAEL011624	361	376	GCAGGCTCTGTCCCA	450	+	-2.02299	2.86e-05	0.48	7
AAEL028144	758	773	GCAGGCTCTGTCCCA	450	-	-2.3908	2.95e-05	0.485	7
AAEL023524	1920	1935	GCAGGCTCTGTCCCA	450	+	-2.47126	3e-05	0.488	7
AAEL015430	378	393	GCAGGCTCTGTCCCA	450	-	-2.51724	3.06e-05	0.488	7
AAEL006643	769	784	GCAGGCTCTGTCCCA	450	+	-2.73563	3.33e-05	0.517	7
AAEL011771	842	857	GCAGGCTCTGTCCCA	450	+	-2.77011	3.34e-05	0.517	7
AAEL013998	893	908	GCAGGCTCTGTCCCA	450	-	-2.85057	3.37e-05	0.517	7
AAEL021929	1373	1388	GCAGGCTCTGTCCCA	450	+	-2.85057	3.37e-05	0.517	7
AAEL002740	1219	1234	GCAGGCTCTGTCCCA	450	-	-3.04598	3.44e-05	0.521	7
AAEL024631	1476	1491	GCAGGCTCTGTCCCA	450	+	-3.09195	3.46e-05	0.521	7
AAEL003260	206	221	GCAGGCTCTGTCCCA	450	+	-3.12644	3.5e-05	0.521	7
AAEL006675	1531	1546	GCAGGCTCTGTCCCA	450	+	-3.12644	3.5e-05	0.521	7
AAEL026357	587	602	GCAGGCTCTGTCCCA	450	+	-3.21839	3.62e-05	0.528	7
AAEL014938	98	113	GCAGGCTCTGTCCCA	450	-	-3.25287	3.72e-05	0.528	7
AAEL000575	262	277	GCAGGCTCTGTCCCA	450	-	-3.25287	3.72e-05	0.528	7
Gr57	268	283	GCAGGCTCTGTCCCA	450	-	-3.25287	3.72e-05	0.528	7
AAEL000165	735	750	GCAGGCTCTGTCCCA	450	-	-3.25287	3.72e-05	0.528	7
AAEL000101	928	943	GCAGGCTCTGTCCCA	450	+	-3.25287	3.72e-05	0.528	7
AAEL028236	903	918	GCAGGCTCTGTCCCA	450	+	-3.28736	3.78e-05	0.53	7
AAEL025334	1641	1656	GCAGGCTCTGTCCCA	450	+	-3.28736	3.78e-05	0.53	7
AAEL018228	293	308	GCAGGCTCTGTCCCA	450	+	-3.33333	3.85e-05	0.532	7
AAEL007226	370	385	GCAGGCTCTGTCCCA	450	+	-3.33333	3.85e-05	0.532	7
Ir8a	544	559	GCAGGCTCTGTCCCA	450	-	-3.34483	3.87e-05	0.532	7
AAEL006017	820	835	GCAGGCTCTGTCCCA	450	-	-3.42529	3.93e-05	0.534	7
AAEL000530	1394	1409	GCAGGCTCTGTCCCA	450	+	-3.42529	3.93e-05	0.534	7
AAEL012431	655	670	GCAGGCTCTGTCCCA	450	-	-3.81609	4.16e-05	0.557	7
AAEL020524	1168	1183	GCAGGCTCTGTCCCA	450	-	-3.87356	4.25e-05	0.559	7
AAEL025898	1777	1792	GCAGGCTCTGTCCCA	450	-	-3.96552	4.42e-05	0.577	7
AAEL002361	265	280	GCAGGCTCTGTCCCA	450	-	-4.04598	4.58e-05	0.594	7
AAEL008467	606	621	GCAGGCTCTGTCCCA	450	+	-4.08046	4.63e-05	0.594	7
AAEL008876	1764	1779	GCAGGCTCTGTCCCA	450	+	-4.32184	4.84e-05	0.609	7
AAEL000786	651	666	GCAGGCTCTGTCCCA	450	+	-4.45977	4.92e-05	0.609	7
AAEL005575	899	914	GCAGGCTCTGTCCCA	450	+	-4.51724	4.97e-05	0.609	7
AAEL020883	1220	1235	GCAGGCTCTGTCCCA	450	+	-4.57471	5.02e-05	0.609	7
AAEL025333	1963	1978	GCAGGCTCTGTCCCA	450	-	-4.5977	5.07e-05	0.609	7
AAEL000477	1388	1403	GCAGGCTCTGTCCCA	450	-	-4.62069	5.08e-05	0.609	7
AAEL026333	770	785	GCAGGCTCTGTCCCA	450	+	-4.63218	5.1e-05	0.609	7
AAEL026259	1017	1032	GCAGGCTCTGTCCCA	450	+	-4.63218	5.1e-05	0.609	7
AAEL026953	1105	1120	GCAGGCTCTGTCCCA	450	+	-4.64368	5.13e-05	0.609	7
AAEL020789	1229	1244	GCAGGCTCTGTCCCA	450	-	-4.68966	5.2e-05	0.609	7
AAEL005179	309	324	GCAGGCTCTGTCCCA	450	+	-4.70115	5.24e-05	0.609	7
AAEL019952	780	795	GCAGGCTCTGTCCCA	450	-	-4.70115	5.24e-05	0.609	7
AAEL009751	1634	1649	GCAGGCTCTGTCCCA	450	-	-4.72414	5.26e-05	0.609	7
AAEL000342	260	275	GCAGGCTCTGTCCCA	450	-	-4.73563	5.33e-05	0.61	7
AAEL010480	1378	1393	GCAGGCTCTGTCCCA	450	+	-4.73563	5.33e-05	0.61	7
AAEL017270	851	866	GCAGGCTCTGTCCCA	450	-	-4.78161	5.41e-05	0.611	7
AAEL022190	1855	1870	GCAGGCTCTGTCCCA	450	+	-4.78161	5.41e-05	0.611	7
AAEL015163	1754	1769	GCAGGCTCTGTCCCA	450	-	-4.81609	5.48e-05	0.611	7
AAEL019989	427	442	GCAGGCTCTGTCCCA	450	-	-4.82759	5.49e-05	0.611	7
AAEL002997	797	812	GCAGGCTCTGTCCCA	450	-	-4.86207	5.57e-05	0.616	7
AAEL018003	141	156	GCAGGCTCTGTCCCA	450	+	-4.93103	5.67e-05	0.625	7
AAEL007814	37	52	GCAGGCTCTGTCCCA	450	+	-5.06897	5.75e-05	0.63	7
AAEL005969	578	593	GCAGGCTCTGTCCCA	450	-	-5.25287	5.87e-05	0.635	7
AAEL004676	586	601	GCAGGCTCTGTCCCA	450	-	-5.25287	5.87e-05	0.635	7
AAEL006168	274	289	GCAGGCTCTGTCCCA	450	-	-5.34483	5.99e-05	0.635	7
AAEL005474	658	673	GCAGGCTCTGTCCCA	450	-	-5.3908	6.08e-05	0.635	7
AAEL001191	848	863	GCAGGCTCTGTCCCA	450	-	-5.3908	6.08e-05	0.635	7
AAEL008751	1391	1406	GCAGGCTCTGTCCCA	450	-	-5.3908	6.08e-05	0.635	7
AAEL000311	1226	1241	GCAGGCTCTGTCCCA	450	+	-5.4023	6.1e-05	0.635	7
AAEL004833	1624	1639	GCAGGCTCTGTCCCA	450	+	-5.43678	6.22e-05	0.639	7
AAEL006817	1811	1826	GCAGGCTCTGTCCCA	450	-	-5.43678	6.22e-05	0.639	7
AAEL000871	542	557	GCAGGCTCTGTCCCA	450	+	-5.47126	6.32e-05	0.642	7
AAEL013912	1968	1983	GCAGGCTCTGTCCCA	450	-	-5.47126	6.32e-05	0.642	7
AAEL001162	1488	1503	GCAGGCTCTGTCCCA	450	-	-5.54023	6.46e-05	0.645	7
AAEL000834	1878	1893	GCAGGCTCTGTCCCA	450	-	-5.56322	6.51e-05	0.645	7
AAEL012060	1145	1160	GCAGGCTCTGTCCCA	450	-	-5.6092	6.59e-05	0.645	7
AAEL021888	481	496	GCAGGCTCTGTCCCA	450	-	-5.64368	6.65e-05	0.645	7
AAEL026828	422	437	GCAGGCTCTGTCCCA	450	-	-5.8046	6.8e-05	0.657	7
AAEL014551	658	673	GCAGGCTCTGTCCCA	450	-	-5.86207	6.85e-05	0.659	7
AAEL002575	743	758	GCAGGCTCTGTCCCA	450	+	-5.94253	6.94e-05	0.661	7
AAEL001543	1847	1862	GCAGGCTCTGTCCCA	450	-	-6	7.01e-05	0.661	7
AAEL016999	130	145	GCAGGCTCTGTCCCA	450	+	-6.01149	7.06e-05	0.661	7
AAEL010773	408	423	GCAGGCTCTGTCCCA	450	+	-6.01149	7.06e-05	0.661	7
AAEL010650	400	415	GCAGGCTCTGTCCCA	450	+	-6.04598	7.14e-05	0.665	7
AAEL013910	769	784	GCAGGCTCTGTCCCA	450	-	-6.08046	7.2e-05	0.665	7
AAEL001128	1702	1717	GCAGGCTCTGTCCCA	450	-	-6.12644	7.36e-05	0.668	7
AAEL012577	1896	1911	GCAGGCTCTGTCCCA	450	-	-6.26437	7.69e-05	0.695	7
AAEL024012	1875	1890	GCAGGCTCTGTCCCA	450	-	-6.27586	7.72e-05	0.695	7
AAEL027585	1428	1443	GCAGGCTCTGTCCCA	450	+	-6.33333	7.87e-05	0.698	7
AAEL022520	42	57	GCAGGCTCTGTCCCA	450	-	-6.37931	8e-05	0.698	7
AAEL002848	220	235	GCAGGCTCTGTCCCA	450	-	-6.37931	8e-05	0.698	7
AAEL013515	1830	1845	GCAGGCTCTGTCCCA	450	-	-6.42529	8.07e-05	0.698	7
Or76	522	537	GCAGGCTCTGTCCCA	450	-	-6.55172	8.19e-05	0.698	7
AAEL000285	446	461	GCAGGCTCTGTCCCA	450	-	-6.56322	8.2e-05	0.698	7
AAEL006995	1875	1890	GCAGGCTCTGTCCCA	450	+	-6.56322	8.2e-05	0.698	7
AAEL005702	1415	1430	GCAGGCTCTGTCCCA	450	+	-6.58621	8.22e-05	0.698	7
AAEL006627	1347	1362	GCAGGCTCTGTCCCA	450	-	-6.62069	8.29e-05	0.698	7
AAEL019810	1886	1901	GCAGGCTCTGTCCCA	450	+	-6.73563	8.46e-05	0.699	7
AAEL020909	1295	1310	GCAGGCTCTGTCCCA	450	-	-6.81609	8.68e-05	0.709	7
AAEL007450	1354	1369	GCAGGCTCTGTCCCA	450	+	-6.86207	8.81e-05	0.713	7
AAEL022984	491	506	GCAGGCTCTGTCCCA	450	-	-6.87356	8.83e-05	0.713	7
AAEL001745	19	34	GCAGGCTCTGTCCCA	450	-	-6.97701	9.11e-05	0.717	7
AAEL011532	1335	1350	GCAGGCTCTGTCCCA	450	+	-6.98851	9.2e-05	0.717	7
AAEL009421	1000	1015	GCAGGCTCTGTCCCA	450	+	-7.03448	9.41e-05	0.717	7
AAEL004155	1641	1656	GCAGGCTCTGTCCCA	450	-	-7.03448	9.41e-05	0.717	7
AAEL005429	1699	1714	GCAGGCTCTGTCCCA	450	+	-7.03448	9.41e-05	0.717	7
AAEL006287	1732	1747	GCAGGCTCTGTCCCA	450	-	-7.03448	9.41e-05	0.717	7
AAEL020156	1875	1890	GCAGGCTCTGTCCCA	450	+	-7.03448	9.41e-05	0.717	7
AAEL002566	72	87	GCAGGCTCTGTCCCA	450	+	-7.11494	9.63e-05	0.723	7
AAEL013271	166	181	GCAGGCTCTGTCCCA	450	-	-7.16092	9.68e-05	0.723	7
AAEL005752	1237	1252	GCAGGCTCTGTCCCA	450	+	-7.29885	9.82e-05	0.729	7
AAEL022314	516	531	GCAGGCTCTGTCCCA	450	-	-7.43678	0.0001	0.737	7
```
