## Supplementary XSTREME Motif Analysis for "The co-receptors *Orco* and *Ir8a* are required for coordinated expression of chemosensory genes in the antennae of the yellow fever mosquito, *Aedes aegypti*": cisml.xml

```
<?xml version='1.0' encoding='UTF-8' standalone='yes'?>
<!-- Document definition -->
<!-- http://zlab.bu.edu/~phaverty/SupplementalData/CisML/cisml.dtd -->
<!DOCTYPE cis-element-search[
<!ELEMENT cis-element-search (program-name, parameters, (pattern | multi-pattern-scan)*)>
<!ELEMENT program-name (#PCDATA)>
<!ELEMENT parameters (
  pattern-file, 
  sequence-file, 
  background-seq-file?,
  pattern-pvalue-cutoff?,
  sequence-pvalue-cutoff?,
  site-pvalue-cutoff?,
  sequence-filtering,
  ANY*
 )>
<!ELEMENT command-line (#PCDATA)>
<!ELEMENT pattern-file (#PCDATA)>
<!ELEMENT sequence-file (#PCDATA)>
<!ELEMENT background-seq-file (#PCDATA)>
<!ELEMENT pattern-pvalue-cutoff (#PCDATA)>
<!ELEMENT sequence-pvalue-cutoff (#PCDATA)>
<!ELEMENT site-pvalue-cutoff (#PCDATA)>
<!ELEMENT sequence-filtering EMPTY>
<!ELEMENT multi-pattern-scan (pattern+, ANY*)>
<!ELEMENT pattern (scanned-sequence+, ANY*)>
<!ELEMENT scanned-sequence (matched-element*, ANY*)>
<!ELEMENT matched-element (sequence)>
<!ELEMENT sequence (#PCDATA)>
<!ATTLIST cis-element-search
xmlns:xsi CDATA #IMPLIED
xmlns:mem CDATA #IMPLIED
xsi:schemaLocation CDATA #IMPLIED
>
<!ATTLIST sequence-filtering
on-off CDATA #REQUIRED
type CDATA #IMPLIED
>
<!ATTLIST multi-pattern-scan
score CDATA #IMPLIED
pvalue CDATA #IMPLIED
>
<!ATTLIST pattern
accession CDATA #REQUIRED
name CDATA #REQUIRED
pvalue CDATA #IMPLIED
score CDATA #IMPLIED
db CDATA #IMPLIED
lsid CDATA #IMPLIED
>
<!ATTLIST scanned-sequence
accession CDATA #REQUIRED
name CDATA #REQUIRED
score CDATA #IMPLIED
pvalue CDATA #IMPLIED
length CDATA #IMPLIED
db CDATA #IMPLIED
lsid CDATA #IMPLIED
>
<!ATTLIST matched-element
start CDATA #REQUIRED
stop CDATA #REQUIRED
score CDATA #IMPLIED
pvalue CDATA #IMPLIED
clusterid CDATA #IMPLIED
>

]>
<cis-element-search
  xmlns:xsi="http://www.w3.org/2001/XMLSchema-instance"
  xsi:schemaLocation="http://zlab.bu.edu/schema/cisml cisml.xsd"
  xmlns="http://zlab.bu.edu/schema/cisml"
  xmlns:mem="http://noble.gs.washington.edu/meme"
>
<program-name>fimo</program-name>
<parameters>
<command-line>fimo --verbosity 1 --oc fimo_out_4 --bgfile ./background --motif GCAGGCTCTGTCCCA meme_out/meme.xml Ir8a_UP_upstream.fasta</command-line>
<pattern-file>meme_out/meme.xml</pattern-file>
<sequence-file>Ir8a_UP_upstream.fasta</sequence-file>
<site-pvalue-cutoff>0.0001</site-pvalue-cutoff>
<sequence-filtering on-off="off"/>
</parameters>
<pattern accession="GCAGGCTCTGTCCCA" name="MEME-2">
<scanned-sequence accession="AAEL001128" name="AAEL001128">
<matched-element start="1716" stop="1702" score="-6.12644" pvalue="7.36e-05">
<sequence>CCGGGCTCTCTCCGA</sequence>
<mem:qvalue>0.668</mem:qvalue>
</matched-element>
</scanned-sequence>
<scanned-sequence accession="AAEL006319" name="AAEL006319">
</scanned-sequence>
<scanned-sequence accession="AAEL006834" name="AAEL006834">
</scanned-sequence>
<scanned-sequence accession="AAEL027985" name="AAEL027985">
</scanned-sequence>
<scanned-sequence accession="AAEL000575" name="AAEL000575">
<matched-element start="276" stop="262" score="-3.25287" pvalue="3.72e-05">
<sequence>CCAGGTCCTCTTCCA</sequence>
<mem:qvalue>0.528</mem:qvalue>
</matched-element>
</scanned-sequence>
<scanned-sequence accession="AAEL017144" name="AAEL017144">
<matched-element start="158" stop="144" score="31.1379" pvalue="1.77e-10">
<sequence>GCAGGCTCTGTCCCA</sequence>
<mem:qvalue>2.21e-05</mem:qvalue>
</matched-element>
<matched-element start="918" stop="932" score="0.482759" pvalue="1.41e-05">
<sequence>GCAGGATTTTTTTCA</sequence>
<mem:qvalue>0.325</mem:qvalue>
</matched-element>
</scanned-sequence>
<scanned-sequence accession="AAEL025531" name="AAEL025531">
</scanned-sequence>
<scanned-sequence accession="AAEL021929" name="AAEL021929">
<matched-element start="1373" stop="1387" score="-2.85057" pvalue="3.37e-05">
<sequence>CCAAGCTGTGTTTCA</sequence>
<mem:qvalue>0.517</mem:qvalue>
</matched-element>
<matched-element start="777" stop="791" score="-7.16092" pvalue="9.68e-05">
<sequence>GCAAGTCCTGCTTTA</sequence>
<mem:qvalue>0.723</mem:qvalue>
</matched-element>
</scanned-sequence>
<scanned-sequence accession="AAEL008108" name="AAEL008108">
</scanned-sequence>
<scanned-sequence accession="AAEL019807" name="AAEL019807">
</scanned-sequence>
<scanned-sequence accession="AAEL006480" name="AAEL006480">
</scanned-sequence>
<scanned-sequence accession="AAEL006486" name="AAEL006486">
</scanned-sequence>
<scanned-sequence accession="AAEL005625" name="AAEL005625">
</scanned-sequence>
<scanned-sequence accession="AAEL026953" name="AAEL026953">
<matched-element start="1105" stop="1119" score="-4.64368" pvalue="5.13e-05">
<sequence>CCAAGCTTTATCCAA</sequence>
<mem:qvalue>0.609</mem:qvalue>
</matched-element>
</scanned-sequence>
<scanned-sequence accession="AAEL012687" name="AAEL012687">
</scanned-sequence>
<scanned-sequence accession="AAEL023841" name="AAEL023841">
</scanned-sequence>
<scanned-sequence accession="AAEL027957" name="AAEL027957">
</scanned-sequence>
<scanned-sequence accession="AAEL017464" name="AAEL017464">
</scanned-sequence>
<scanned-sequence accession="AAEL010650" name="AAEL010650">
<matched-element start="400" stop="414" score="-6.04598" pvalue="7.14e-05">
<sequence>ACAGGTATTGTTCCA</sequence>
<mem:qvalue>0.665</mem:qvalue>
</matched-element>
<matched-element start="1120" stop="1106" score="-6.6092" pvalue="8.27e-05">
<sequence>GCAGGCATTTTATCA</sequence>
<mem:qvalue>0.698</mem:qvalue>
</matched-element>
</scanned-sequence>
<scanned-sequence accession="AAEL005373" name="AAEL005373">
</scanned-sequence>
<scanned-sequence accession="AAEL008532" name="AAEL008532">
<matched-element start="1335" stop="1321" score="-1.75862" pvalue="2.59e-05">
<sequence>TAAGACTCTGTCCCA</sequence>
<mem:qvalue>0.445</mem:qvalue>
</matched-element>
</scanned-sequence>
<scanned-sequence accession="AAEL020156" name="AAEL020156">
<matched-element start="1875" stop="1889" score="-7.03448" pvalue="9.41e-05">
<sequence>GCTGACTTTCTCTTA</sequence>
<mem:qvalue>0.717</mem:qvalue>
</matched-element>
</scanned-sequence>
<scanned-sequence accession="AAEL002997" name="AAEL002997">
<matched-element start="811" stop="797" score="-4.86207" pvalue="5.57e-05">
<sequence>GCAAGATTTGTTTTG</sequence>
<mem:qvalue>0.616</mem:qvalue>
</matched-element>
</scanned-sequence>
<scanned-sequence accession="AAEL002994" name="AAEL002994">
</scanned-sequence>
<scanned-sequence accession="AAEL012724" name="AAEL012724">
</scanned-sequence>
<scanned-sequence accession="AAEL012726" name="AAEL012726">
<matched-element start="1934" stop="1948" score="7.62069" pvalue="2.02e-06">
<sequence>GCGGGCTTTGCTTCA</sequence>
<mem:qvalue>0.0639</mem:qvalue>
</matched-element>
</scanned-sequence>
<scanned-sequence accession="AAEL004317" name="AAEL004317">
</scanned-sequence>
<scanned-sequence accession="AAEL012255" name="AAEL012255">
</scanned-sequence>
<scanned-sequence accession="AAEL001015" name="AAEL001015">
</scanned-sequence>
<scanned-sequence accession="AAEL001050" name="AAEL001050">
<matched-element start="1676" stop="1690" score="18.2874" pvalue="5.11e-08">
<sequence>GCAGGCTTTGTGCCA</sequence>
<mem:qvalue>0.0024</mem:qvalue>
</matched-element>
</scanned-sequence>
<scanned-sequence accession="AAEL005483" name="AAEL005483">
</scanned-sequence>
<scanned-sequence accession="Gr57" name="Gr57">
<matched-element start="282" stop="268" score="-3.25287" pvalue="3.72e-05">
<sequence>GCAGACCTTTTCCTA</sequence>
<mem:qvalue>0.528</mem:qvalue>
</matched-element>
<matched-element start="783" stop="769" score="-5.50575" pvalue="6.39e-05">
<sequence>GAAGACCCTGTCCCT</sequence>
<mem:qvalue>0.645</mem:qvalue>
</matched-element>
</scanned-sequence>
<scanned-sequence accession="AAEL010276" name="AAEL010276">
</scanned-sequence>
<scanned-sequence accession="AAEL010434" name="AAEL010434">
</scanned-sequence>
<scanned-sequence accession="AAEL009955" name="AAEL009955">
</scanned-sequence>
<scanned-sequence accession="AAEL008701" name="AAEL008701">
</scanned-sequence>
<scanned-sequence accession="AAEL025896" name="AAEL025896">
</scanned-sequence>
<scanned-sequence accession="AAEL000044" name="AAEL000044">
<matched-element start="1523" stop="1537" score="9.94253" pvalue="9.48e-07">
<sequence>GCAGACTCGGTCCCA</sequence>
<mem:qvalue>0.034</mem:qvalue>
</matched-element>
<matched-element start="145" stop="131" score="-5.4023" pvalue="6.1e-05">
<sequence>GAATGCCTTCTTCCA</sequence>
<mem:qvalue>0.635</mem:qvalue>
</matched-element>
</scanned-sequence>
<scanned-sequence accession="AAEL000080" name="AAEL000080">
</scanned-sequence>
<scanned-sequence accession="AAEL000025" name="AAEL000025">
</scanned-sequence>
<scanned-sequence accession="AAEL000006" name="AAEL000006">
<matched-element start="458" stop="472" score="25.3103" pvalue="2.59e-09">
<sequence>GCAGGCTCTATCCCA</sequence>
<mem:qvalue>0.000171</mem:qvalue>
</matched-element>
</scanned-sequence>
<scanned-sequence accession="AAEL000037" name="AAEL000037">
<matched-element start="1131" stop="1145" score="2.62069" pvalue="8.08e-06">
<sequence>GCAGGCTTCGTCCTT</sequence>
<mem:qvalue>0.206</mem:qvalue>
</matched-element>
</scanned-sequence>
<scanned-sequence accession="AAEL015430" name="AAEL015430">
<matched-element start="392" stop="378" score="-2.51724" pvalue="3.06e-05">
<sequence>TCAGGCTCGCTTCCG</sequence>
<mem:qvalue>0.488</mem:qvalue>
</matched-element>
<matched-element start="1350" stop="1336" score="-6.37931" pvalue="8e-05">
<sequence>CCAGGGCTTCTCTCA</sequence>
<mem:qvalue>0.698</mem:qvalue>
</matched-element>
</scanned-sequence>
<scanned-sequence accession="AAEL025334" name="AAEL025334">
<matched-element start="1641" stop="1655" score="-3.28736" pvalue="3.78e-05">
<sequence>GGAGGTTTACTCCCA</sequence>
<mem:qvalue>0.53</mem:qvalue>
</matched-element>
<matched-element start="964" stop="950" score="-5.58621" pvalue="6.57e-05">
<sequence>TCAGGATCACTCCCG</sequence>
<mem:qvalue>0.645</mem:qvalue>
</matched-element>
</scanned-sequence>
<scanned-sequence accession="AAEL000099" name="AAEL000099">
<matched-element start="971" stop="957" score="9.94253" pvalue="9.48e-07">
<sequence>GCAGTCTCTGACCCA</sequence>
<mem:qvalue>0.034</mem:qvalue>
</matched-element>
<matched-element start="1501" stop="1487" score="-4.08046" pvalue="4.63e-05">
<sequence>GACGACTTTGTTTCA</sequence>
<mem:qvalue>0.594</mem:qvalue>
</matched-element>
<matched-element start="1063" stop="1049" score="-6.09195" pvalue="7.26e-05">
<sequence>GCGAACTTTCTTCCA</sequence>
<mem:qvalue>0.665</mem:qvalue>
</matched-element>
</scanned-sequence>
<scanned-sequence accession="AAEL000087" name="AAEL000087">
</scanned-sequence>
<scanned-sequence accession="AAEL000213" name="AAEL000213">
<matched-element start="882" stop="896" score="4.06897" pvalue="5.57e-06">
<sequence>GCAAGATCGGTCCCA</sequence>
<mem:qvalue>0.152</mem:qvalue>
</matched-element>
<matched-element start="1041" stop="1027" score="-1.10345" pvalue="2.2e-05">
<sequence>GCCGGCCGTGCCTCG</sequence>
<mem:qvalue>0.413</mem:qvalue>
</matched-element>
<matched-element start="1459" stop="1445" score="-4.1954" pvalue="4.79e-05">
<sequence>TCCGGCGCAGCCCCA</sequence>
<mem:qvalue>0.609</mem:qvalue>
</matched-element>
</scanned-sequence>
<scanned-sequence accession="AAEL019906" name="AAEL019906">
</scanned-sequence>
<scanned-sequence accession="AAEL004462" name="AAEL004462">
</scanned-sequence>
<scanned-sequence accession="AAEL012764" name="AAEL012764">
</scanned-sequence>
<scanned-sequence accession="AAEL027236" name="AAEL027236">
<matched-element start="1667" stop="1681" score="12.1609" pvalue="4.66e-07">
<sequence>GCAGGATTTATCCCA</sequence>
<mem:qvalue>0.0183</mem:qvalue>
</matched-element>
</scanned-sequence>
<scanned-sequence accession="AAEL002485" name="AAEL002485">
</scanned-sequence>
<scanned-sequence accession="AAEL005702" name="AAEL005702">
<matched-element start="1415" stop="1429" score="-6.58621" pvalue="8.22e-05">
<sequence>GGAAGCTATGTCCTG</sequence>
<mem:qvalue>0.698</mem:qvalue>
</matched-element>
</scanned-sequence>
<scanned-sequence accession="AAEL009567" name="AAEL009567">
</scanned-sequence>
<scanned-sequence accession="AAEL029014" name="AAEL029014">
</scanned-sequence>
<scanned-sequence accession="AAEL002447" name="AAEL002447">
</scanned-sequence>
<scanned-sequence accession="AAEL002780" name="AAEL002780">
</scanned-sequence>
<scanned-sequence accession="AAEL008045" name="AAEL008045">
</scanned-sequence>
<scanned-sequence accession="AAEL007778" name="AAEL007778">
</scanned-sequence>
<scanned-sequence accession="AAEL026093" name="AAEL026093">
</scanned-sequence>
<scanned-sequence accession="AAEL006920" name="AAEL006920">
</scanned-sequence>
<scanned-sequence accession="AAEL006639" name="AAEL006639">
</scanned-sequence>
<scanned-sequence accession="AAEL006643" name="AAEL006643">
<matched-element start="769" stop="783" score="-2.73563" pvalue="3.33e-05">
<sequence>GCAAGCTTCGCTTCG</sequence>
<mem:qvalue>0.517</mem:qvalue>
</matched-element>
</scanned-sequence>
<scanned-sequence accession="AAEL027492" name="AAEL027492">
</scanned-sequence>
<scanned-sequence accession="AAEL007814" name="AAEL007814">
<matched-element start="37" stop="51" score="-5.06897" pvalue="5.75e-05">
<sequence>ACAGGCTATGTCTAA</sequence>
<mem:qvalue>0.63</mem:qvalue>
</matched-element>
</scanned-sequence>
<scanned-sequence accession="AAEL007796" name="AAEL007796">
<matched-element start="660" stop="674" score="31.1379" pvalue="1.77e-10">
<sequence>GCAGGCTCTGTCCCA</sequence>
<mem:qvalue>2.21e-05</mem:qvalue>
</matched-element>
</scanned-sequence>
<scanned-sequence accession="AAEL004146" name="AAEL004146">
</scanned-sequence>
<scanned-sequence accession="AAEL026309" name="AAEL026309">
</scanned-sequence>
<scanned-sequence accession="AAEL020895" name="AAEL020895">
</scanned-sequence>
<scanned-sequence accession="AAEL010222" name="AAEL010222">
</scanned-sequence>
<scanned-sequence accession="AAEL018308" name="AAEL018308">
</scanned-sequence>
<scanned-sequence accession="AAEL004013" name="AAEL004013">
<matched-element start="465" stop="451" score="3.37931" pvalue="6.58e-06">
<sequence>GCAGCATCTATCCCA</sequence>
<mem:qvalue>0.176</mem:qvalue>
</matched-element>
<matched-element start="427" stop="413" score="0.333333" pvalue="1.5e-05">
<sequence>GCAGCCTCTAGCTCA</sequence>
<mem:qvalue>0.337</mem:qvalue>
</matched-element>
</scanned-sequence>
<scanned-sequence accession="AAEL007013" name="AAEL007013">
</scanned-sequence>
<scanned-sequence accession="AAEL021861" name="AAEL021861">
</scanned-sequence>
<scanned-sequence accession="AAEL006984" name="AAEL006984">
</scanned-sequence>
<scanned-sequence accession="AAEL007016" name="AAEL007016">
</scanned-sequence>
<scanned-sequence accession="AAEL006995" name="AAEL006995">
<matched-element start="1875" stop="1889" score="-6.56322" pvalue="8.2e-05">
<sequence>GCATGCCGTCTTTCA</sequence>
<mem:qvalue>0.698</mem:qvalue>
</matched-element>
</scanned-sequence>
<scanned-sequence accession="AAEL007006" name="AAEL007006">
<matched-element start="1240" stop="1254" score="2.62069" pvalue="8.08e-06">
<sequence>TCCGGCTCTGGTCCA</sequence>
<mem:qvalue>0.206</mem:qvalue>
</matched-element>
</scanned-sequence>
<scanned-sequence accession="AAEL019519" name="AAEL019519">
</scanned-sequence>
<scanned-sequence accession="AAEL002112" name="AAEL002112">
</scanned-sequence>
<scanned-sequence accession="AAEL002132" name="AAEL002132">
</scanned-sequence>
<scanned-sequence accession="AAEL026764" name="AAEL026764">
<matched-element start="1825" stop="1811" score="2.58621" pvalue="8.21e-06">
<sequence>GTAGACTCTGTTTCA</sequence>
<mem:qvalue>0.207</mem:qvalue>
</matched-element>
<matched-element start="504" stop="518" score="-1.64368" pvalue="2.5e-05">
<sequence>GCAGACCTTGCACCA</sequence>
<mem:qvalue>0.438</mem:qvalue>
</matched-element>
</scanned-sequence>
<scanned-sequence accession="AAEL006644" name="AAEL006644">
</scanned-sequence>
<scanned-sequence accession="AAEL013032" name="AAEL013032">
<matched-element start="1724" stop="1738" score="18.3908" pvalue="5.04e-08">
<sequence>GCCGGCTCTGCCTCA</sequence>
<mem:qvalue>0.0024</mem:qvalue>
</matched-element>
<matched-element start="873" stop="859" score="-1.64368" pvalue="2.5e-05">
<sequence>GGAGGTTTTATTCCA</sequence>
<mem:qvalue>0.438</mem:qvalue>
</matched-element>
</scanned-sequence>
<scanned-sequence accession="Gr76" name="Gr76">
</scanned-sequence>
<scanned-sequence accession="AAEL019673" name="AAEL019673">
<matched-element start="814" stop="800" score="20.1724" pvalue="2.91e-08">
<sequence>ACAGGCTCTGTCCCA</sequence>
<mem:qvalue>0.00143</mem:qvalue>
</matched-element>
<matched-element start="1773" stop="1787" score="-6.74713" pvalue="8.5e-05">
<sequence>GCAGAGTTTGTTCAA</sequence>
<mem:qvalue>0.699</mem:qvalue>
</matched-element>
</scanned-sequence>
<scanned-sequence accession="AAEL000165" name="AAEL000165">
<matched-element start="749" stop="735" score="-3.25287" pvalue="3.72e-05">
<sequence>GCAAGCTTCGTCCTT</sequence>
<mem:qvalue>0.528</mem:qvalue>
</matched-element>
</scanned-sequence>
<scanned-sequence accession="AAEL022984" name="AAEL022984">
<matched-element start="505" stop="491" score="-6.87356" pvalue="8.83e-05">
<sequence>GCCGGCGCAGTTACG</sequence>
<mem:qvalue>0.713</mem:qvalue>
</matched-element>
</scanned-sequence>
<scanned-sequence accession="AAEL019981" name="AAEL019981">
<matched-element start="737" stop="723" score="22.2184" pvalue="1.13e-08">
<sequence>GCAGGCTCTCTCTCA</sequence>
<mem:qvalue>0.000662</mem:qvalue>
</matched-element>
</scanned-sequence>
<scanned-sequence accession="AAEL008378" name="AAEL008378">
<matched-element start="1234" stop="1220" score="2.62069" pvalue="8.08e-06">
<sequence>GCAGGCTTCGTCCTT</sequence>
<mem:qvalue>0.206</mem:qvalue>
</matched-element>
</scanned-sequence>
<scanned-sequence accession="AAEL011167" name="AAEL011167">
<matched-element start="520" stop="534" score="17.2529" pvalue="8.29e-08">
<sequence>GCAAGCTTTATCCCA</sequence>
<mem:qvalue>0.00358</mem:qvalue>
</matched-element>
<matched-element start="1062" stop="1048" score="11.5057" pvalue="5.67e-07">
<sequence>GCAGGGTCTATTCCA</sequence>
<mem:qvalue>0.0218</mem:qvalue>
</matched-element>
<matched-element start="834" stop="820" score="5.62069" pvalue="3.39e-06">
<sequence>GCGGGCTCTGTCGCG</sequence>
<mem:qvalue>0.0983</mem:qvalue>
</matched-element>
</scanned-sequence>
<scanned-sequence accession="AAEL005957" name="AAEL005957">
</scanned-sequence>
<scanned-sequence accession="AAEL005969" name="AAEL005969">
<matched-element start="592" stop="578" score="-5.25287" pvalue="5.87e-05">
<sequence>GCAGGCTCTTCACTG</sequence>
<mem:qvalue>0.635</mem:qvalue>
</matched-element>
</scanned-sequence>
<scanned-sequence accession="AAEL013990" name="AAEL013990">
<matched-element start="1561" stop="1575" score="20.6092" pvalue="2.16e-08">
<sequence>GCAGGCTATGTCCCA</sequence>
<mem:qvalue>0.00114</mem:qvalue>
</matched-element>
</scanned-sequence>
<scanned-sequence accession="AAEL013983" name="AAEL013983">
</scanned-sequence>
<scanned-sequence accession="AAEL002848" name="AAEL002848">
<matched-element start="234" stop="220" score="-6.37931" pvalue="8e-05">
<sequence>GCATGCAGTATCCCA</sequence>
<mem:qvalue>0.698</mem:qvalue>
</matched-element>
</scanned-sequence>
<scanned-sequence accession="AAEL020083" name="AAEL020083">
<matched-element start="1146" stop="1160" score="28.954" pvalue="4.66e-10">
<sequence>GCAGGCTTTGTCCCA</sequence>
<mem:qvalue>3.79e-05</mem:qvalue>
</matched-element>
</scanned-sequence>
<scanned-sequence accession="AAEL005384" name="AAEL005384">
</scanned-sequence>
<scanned-sequence accession="AAEL008876" name="AAEL008876">
<matched-element start="1764" stop="1778" score="-4.32184" pvalue="4.84e-05">
<sequence>GGCAGCCCTGTCTTA</sequence>
<mem:qvalue>0.609</mem:qvalue>
</matched-element>
</scanned-sequence>
<scanned-sequence accession="AAEL006762" name="AAEL006762">
</scanned-sequence>
<scanned-sequence accession="AAEL000786" name="AAEL000786">
<matched-element start="651" stop="665" score="-4.45977" pvalue="4.92e-05">
<sequence>GTAGGCCGTCTCCCG</sequence>
<mem:qvalue>0.609</mem:qvalue>
</matched-element>
</scanned-sequence>
<scanned-sequence accession="AAEL019834" name="AAEL019834">
</scanned-sequence>
<scanned-sequence accession="AAEL021888" name="AAEL021888">
<matched-element start="495" stop="481" score="-5.64368" pvalue="6.65e-05">
<sequence>GCCGGTGCTGTTTCG</sequence>
<mem:qvalue>0.645</mem:qvalue>
</matched-element>
<matched-element start="638" stop="624" score="-5.64368" pvalue="6.65e-05">
<sequence>GCCGGTGCTGTTTCG</sequence>
<mem:qvalue>0.645</mem:qvalue>
</matched-element>
</scanned-sequence>
<scanned-sequence accession="AAEL004676" name="AAEL004676">
<matched-element start="600" stop="586" score="-5.25287" pvalue="5.87e-05">
<sequence>GCAGGCTCTTCACTG</sequence>
<mem:qvalue>0.635</mem:qvalue>
</matched-element>
</scanned-sequence>
<scanned-sequence accession="AAEL002612" name="AAEL002612">
</scanned-sequence>
<scanned-sequence accession="AAEL002580" name="AAEL002580">
</scanned-sequence>
<scanned-sequence accession="AAEL002602" name="AAEL002602">
</scanned-sequence>
<scanned-sequence accession="AAEL002624" name="AAEL002624">
<matched-element start="1675" stop="1661" score="6.81609" pvalue="2.56e-06">
<sequence>GCAGGCTCGACCTCA</sequence>
<mem:qvalue>0.0764</mem:qvalue>
</matched-element>
</scanned-sequence>
<scanned-sequence accession="AAEL002585" name="AAEL002585">
<matched-element start="190" stop="176" score="31.1379" pvalue="1.77e-10">
<sequence>GCAGGCTCTGTCCCA</sequence>
<mem:qvalue>2.21e-05</mem:qvalue>
</matched-element>
</scanned-sequence>
<scanned-sequence accession="AAEL002610" name="AAEL002610">
</scanned-sequence>
<scanned-sequence accession="AAEL001517" name="AAEL001517">
</scanned-sequence>
<scanned-sequence accession="AAEL001519" name="AAEL001519">
</scanned-sequence>
<scanned-sequence accession="AAEL025888" name="AAEL025888">
<matched-element start="1322" stop="1308" score="-1.49425" pvalue="2.43e-05">
<sequence>GCAGGCTAAACTTCA</sequence>
<mem:qvalue>0.435</mem:qvalue>
</matched-element>
<matched-element start="1137" stop="1151" score="-6.42529" pvalue="8.07e-05">
<sequence>GCATGCTATGTCCTC</sequence>
<mem:qvalue>0.698</mem:qvalue>
</matched-element>
<matched-element start="157" stop="143" score="-7" pvalue="9.24e-05">
<sequence>GCCTTCTCTCTTTCA</sequence>
<mem:qvalue>0.717</mem:qvalue>
</matched-element>
</scanned-sequence>
<scanned-sequence accession="AAEL000285" name="AAEL000285">
<matched-element start="460" stop="446" score="-6.56322" pvalue="8.2e-05">
<sequence>GCAAGCACTGTGCGA</sequence>
<mem:qvalue>0.698</mem:qvalue>
</matched-element>
</scanned-sequence>
<scanned-sequence accession="AAEL027776" name="AAEL027776">
</scanned-sequence>
<scanned-sequence accession="AAEL003971" name="AAEL003971">
</scanned-sequence>
<scanned-sequence accession="AAEL003150" name="AAEL003150">
</scanned-sequence>
<scanned-sequence accession="AAEL004805" name="AAEL004805">
<matched-element start="556" stop="542" score="-1.12644" pvalue="2.22e-05">
<sequence>GCAGGCTTTCGCTAA</sequence>
<mem:qvalue>0.413</mem:qvalue>
</matched-element>
</scanned-sequence>
<scanned-sequence accession="AAEL010253" name="AAEL010253">
</scanned-sequence>
<scanned-sequence accession="AAEL021114" name="AAEL021114">
<matched-element start="1070" stop="1084" score="20.6092" pvalue="2.16e-08">
<sequence>GCAGGCTGTGTCCCA</sequence>
<mem:qvalue>0.00114</mem:qvalue>
</matched-element>
</scanned-sequence>
<scanned-sequence accession="AAEL011532" name="AAEL011532">
<matched-element start="1335" stop="1349" score="-6.98851" pvalue="9.2e-05">
<sequence>GAAGTCTTTGGCTCA</sequence>
<mem:qvalue>0.717</mem:qvalue>
</matched-element>
</scanned-sequence>
<scanned-sequence accession="AAEL009751" name="AAEL009751">
<matched-element start="1648" stop="1634" score="-4.72414" pvalue="5.26e-05">
<sequence>GGAAGCCCTATTCTA</sequence>
<mem:qvalue>0.609</mem:qvalue>
</matched-element>
</scanned-sequence>
<scanned-sequence accession="AAEL020020" name="AAEL020020">
</scanned-sequence>
<scanned-sequence accession="AAEL025333" name="AAEL025333">
<matched-element start="1977" stop="1963" score="-4.5977" pvalue="5.07e-05">
<sequence>ACAGGCTCTATTCTT</sequence>
<mem:qvalue>0.609</mem:qvalue>
</matched-element>
</scanned-sequence>
<scanned-sequence accession="AAEL009991" name="AAEL009991">
</scanned-sequence>
<scanned-sequence accession="AAEL016972" name="AAEL016972">
</scanned-sequence>
<scanned-sequence accession="AAEL028038" name="AAEL028038">
</scanned-sequence>
<scanned-sequence accession="AAEL006636" name="AAEL006636">
</scanned-sequence>
<scanned-sequence accession="AAEL011520" name="AAEL011520">
<matched-element start="720" stop="706" score="9.2069" pvalue="1.25e-06">
<sequence>TCAGACTCTGTCCCA</sequence>
<mem:qvalue>0.0428</mem:qvalue>
</matched-element>
</scanned-sequence>
<scanned-sequence accession="AAEL006102" name="AAEL006102">
</scanned-sequence>
<scanned-sequence accession="AAEL024012" name="AAEL024012">
<matched-element start="1889" stop="1875" score="-6.27586" pvalue="7.72e-05">
<sequence>GCAGCATCAATCCCG</sequence>
<mem:qvalue>0.695</mem:qvalue>
</matched-element>
</scanned-sequence>
<scanned-sequence accession="AAEL013910" name="AAEL013910">
<matched-element start="783" stop="769" score="-6.08046" pvalue="7.2e-05">
<sequence>GACGGATCTGTCACA</sequence>
<mem:qvalue>0.665</mem:qvalue>
</matched-element>
</scanned-sequence>
<scanned-sequence accession="AAEL013912" name="AAEL013912">
<matched-element start="1982" stop="1968" score="-5.47126" pvalue="6.32e-05">
<sequence>TCAAACTTTGTTTCA</sequence>
<mem:qvalue>0.642</mem:qvalue>
</matched-element>
<matched-element start="1929" stop="1943" score="-6.5977" pvalue="8.26e-05">
<sequence>GAAGGCTCAGTACGA</sequence>
<mem:qvalue>0.698</mem:qvalue>
</matched-element>
</scanned-sequence>
<scanned-sequence accession="AAEL006017" name="AAEL006017">
<matched-element start="834" stop="820" score="-3.42529" pvalue="3.93e-05">
<sequence>GCAGACTATGATCCA</sequence>
<mem:qvalue>0.534</mem:qvalue>
</matched-element>
</scanned-sequence>
<scanned-sequence accession="AAEL004948" name="AAEL004948">
</scanned-sequence>
<scanned-sequence accession="AAEL005006" name="AAEL005006">
</scanned-sequence>
<scanned-sequence accession="AAEL009596" name="AAEL009596">
<matched-element start="1204" stop="1190" score="20.2069" pvalue="2.61e-08">
<sequence>GCATGCTCTGTCCCA</sequence>
<mem:qvalue>0.00131</mem:qvalue>
</matched-element>
<matched-element start="1439" stop="1453" score="-2.51724" pvalue="3.06e-05">
<sequence>GAAGGCCCCCTTCCA</sequence>
<mem:qvalue>0.488</mem:qvalue>
</matched-element>
</scanned-sequence>
<scanned-sequence accession="AAEL003508" name="AAEL003508">
<matched-element start="810" stop="796" score="31.1379" pvalue="1.77e-10">
<sequence>GCAGGCTCTGTCCCA</sequence>
<mem:qvalue>2.21e-05</mem:qvalue>
</matched-element>
</scanned-sequence>
<scanned-sequence accession="AAEL003299" name="AAEL003299">
<matched-element start="1174" stop="1160" score="31.1379" pvalue="1.77e-10">
<sequence>GCAGGCTCTGTCCCA</sequence>
<mem:qvalue>2.21e-05</mem:qvalue>
</matched-element>
<matched-element start="367" stop="381" score="20.908" pvalue="1.77e-08">
<sequence>GCAGGCTCTGACCCA</sequence>
<mem:qvalue>0.000985</mem:qvalue>
</matched-element>
<matched-element start="786" stop="800" score="1.91954" pvalue="9.67e-06">
<sequence>CCATGCTTTCTCCCA</sequence>
<mem:qvalue>0.232</mem:qvalue>
</matched-element>
<matched-element start="1093" stop="1079" score="-2.5977" pvalue="3.22e-05">
<sequence>GCCGGCTCAATTCGG</sequence>
<mem:qvalue>0.509</mem:qvalue>
</matched-element>
</scanned-sequence>
<scanned-sequence accession="AAEL003318" name="AAEL003318">
</scanned-sequence>
<scanned-sequence accession="AAEL000871" name="AAEL000871">
<matched-element start="542" stop="556" score="-5.47126" pvalue="6.32e-05">
<sequence>GAAGGATTTGTTTTA</sequence>
<mem:qvalue>0.642</mem:qvalue>
</matched-element>
</scanned-sequence>
<scanned-sequence accession="AAEL012853" name="AAEL012853">
</scanned-sequence>
<scanned-sequence accession="AAEL012856" name="AAEL012856">
</scanned-sequence>
<scanned-sequence accession="AAEL012858" name="AAEL012858">
</scanned-sequence>
<scanned-sequence accession="AAEL003865" name="AAEL003865">
<matched-element start="649" stop="635" score="-1.14943" pvalue="2.24e-05">
<sequence>TAAAGCCCTGTCCCA</sequence>
<mem:qvalue>0.413</mem:qvalue>
</matched-element>
</scanned-sequence>
<scanned-sequence accession="AAEL003413" name="AAEL003413">
</scanned-sequence>
<scanned-sequence accession="AAEL024906" name="AAEL024906">
</scanned-sequence>
<scanned-sequence accession="AAEL006705" name="AAEL006705">
</scanned-sequence>
<scanned-sequence accession="AAEL008936" name="AAEL008936">
<matched-element start="1209" stop="1223" score="7.63218" pvalue="2.01e-06">
<sequence>ACAAGCTTTGCCCCA</sequence>
<mem:qvalue>0.0639</mem:qvalue>
</matched-element>
</scanned-sequence>
<scanned-sequence accession="AAEL000834" name="AAEL000834">
<matched-element start="1892" stop="1878" score="-5.56322" pvalue="6.51e-05">
<sequence>GCCAGTTTTGTTCTG</sequence>
<mem:qvalue>0.645</mem:qvalue>
</matched-element>
</scanned-sequence>
<scanned-sequence accession="AAEL000797" name="AAEL000797">
<matched-element start="1337" stop="1323" score="-1.16092" pvalue="2.26e-05">
<sequence>GGAGGCGCTGTTTCG</sequence>
<mem:qvalue>0.413</mem:qvalue>
</matched-element>
</scanned-sequence>
<scanned-sequence accession="AAEL011408" name="AAEL011408">
<matched-element start="1002" stop="1016" score="28.2989" pvalue="7.55e-10">
<sequence>GCAGGCTCTGTTCCA</sequence>
<mem:qvalue>5.32e-05</mem:qvalue>
</matched-element>
</scanned-sequence>
<scanned-sequence accession="AAEL023353" name="AAEL023353">
<matched-element start="314" stop="328" score="4.04598" pvalue="5.59e-06">
<sequence>GCAGGCCTTCCCGCA</sequence>
<mem:qvalue>0.152</mem:qvalue>
</matched-element>
</scanned-sequence>
<scanned-sequence accession="AAEL018102" name="AAEL018102">
</scanned-sequence>
<scanned-sequence accession="AAEL004342" name="AAEL004342">
</scanned-sequence>
<scanned-sequence accession="AAEL004343" name="AAEL004343">
<matched-element start="1644" stop="1658" score="28.954" pvalue="4.66e-10">
<sequence>GCAGGCTTTGTCCCA</sequence>
<mem:qvalue>3.79e-05</mem:qvalue>
</matched-element>
</scanned-sequence>
<scanned-sequence accession="AAEL004335" name="AAEL004335">
<matched-element start="963" stop="949" score="31.1379" pvalue="1.77e-10">
<sequence>GCAGGCTCTGTCCCA</sequence>
<mem:qvalue>2.21e-05</mem:qvalue>
</matched-element>
<matched-element start="116" stop="130" score="-4.49425" pvalue="4.95e-05">
<sequence>GCAATCTATGCCTCA</sequence>
<mem:qvalue>0.609</mem:qvalue>
</matched-element>
<matched-element start="1976" stop="1962" score="-6.97701" pvalue="9.11e-05">
<sequence>CTAAGCTCTATCCCG</sequence>
<mem:qvalue>0.717</mem:qvalue>
</matched-element>
</scanned-sequence>
<scanned-sequence accession="AAEL002288" name="AAEL002288">
</scanned-sequence>
<scanned-sequence accession="AAEL000937" name="AAEL000937">
</scanned-sequence>
<scanned-sequence accession="AAEL005474" name="AAEL005474">
<matched-element start="672" stop="658" score="-5.3908" pvalue="6.08e-05">
<sequence>GCAGACCTTATTCCT</sequence>
<mem:qvalue>0.635</mem:qvalue>
</matched-element>
</scanned-sequence>
<scanned-sequence accession="AAEL000546" name="AAEL000546">
<matched-element start="470" stop="484" score="31.1379" pvalue="1.77e-10">
<sequence>GCAGGCTCTGTCCCA</sequence>
<mem:qvalue>2.21e-05</mem:qvalue>
</matched-element>
<matched-element start="1597" stop="1583" score="1.63218" pvalue="1.08e-05">
<sequence>GCACGCTCACTCTCG</sequence>
<mem:qvalue>0.256</mem:qvalue>
</matched-element>
<matched-element start="1319" stop="1305" score="-2.42529" pvalue="2.96e-05">
<sequence>GCAAACTTTATTCTA</sequence>
<mem:qvalue>0.485</mem:qvalue>
</matched-element>
</scanned-sequence>
<scanned-sequence accession="AAEL000530" name="AAEL000530">
<matched-element start="1394" stop="1408" score="-3.42529" pvalue="3.93e-05">
<sequence>GAAGGCCTACTTTCA</sequence>
<mem:qvalue>0.534</mem:qvalue>
</matched-element>
</scanned-sequence>
<scanned-sequence accession="AAEL000543" name="AAEL000543">
<matched-element start="1719" stop="1733" score="9.05747" pvalue="1.37e-06">
<sequence>GCAGGCCTTGTCCAG</sequence>
<mem:qvalue>0.0453</mem:qvalue>
</matched-element>
</scanned-sequence>
<scanned-sequence accession="AAEL000668" name="AAEL000668">
</scanned-sequence>
<scanned-sequence accession="AAEL021450" name="AAEL021450">
</scanned-sequence>
<scanned-sequence accession="AAEL017539" name="AAEL017539">
<matched-element start="1158" stop="1172" score="25.2644" pvalue="3.17e-09">
<sequence>GCAAGCTCTGTCCCA</sequence>
<mem:qvalue>0.000203</mem:qvalue>
</matched-element>
</scanned-sequence>
<scanned-sequence accession="AAEL005575" name="AAEL005575">
<matched-element start="899" stop="913" score="-4.51724" pvalue="4.97e-05">
<sequence>GCAGGATCAGTTATA</sequence>
<mem:qvalue>0.609</mem:qvalue>
</matched-element>
</scanned-sequence>
<scanned-sequence accession="AAEL007391" name="AAEL007391">
</scanned-sequence>
<scanned-sequence accession="AAEL012109" name="AAEL012109">
</scanned-sequence>
<scanned-sequence accession="AAEL011200" name="AAEL011200">
</scanned-sequence>
<scanned-sequence accession="AAEL029072" name="AAEL029072">
</scanned-sequence>
<scanned-sequence accession="AAEL002343" name="AAEL002343">
<matched-element start="1799" stop="1813" score="31.1379" pvalue="1.77e-10">
<sequence>GCAGGCTCTGTCCCA</sequence>
<mem:qvalue>2.21e-05</mem:qvalue>
</matched-element>
</scanned-sequence>
<scanned-sequence accession="AAEL004155" name="AAEL004155">
<matched-element start="1655" stop="1641" score="-7.03448" pvalue="9.41e-05">
<sequence>GCCGCCGTTATCCCG</sequence>
<mem:qvalue>0.717</mem:qvalue>
</matched-element>
</scanned-sequence>
<scanned-sequence accession="AAEL004179" name="AAEL004179">
</scanned-sequence>
<scanned-sequence accession="AAEL004809" name="AAEL004809">
</scanned-sequence>
<scanned-sequence accession="AAEL026955" name="AAEL026955">
</scanned-sequence>
<scanned-sequence accession="AAEL010711" name="AAEL010711">
</scanned-sequence>
<scanned-sequence accession="AAEL024421" name="AAEL024421">
<matched-element start="1002" stop="988" score="9.94253" pvalue="9.48e-07">
<sequence>GCTGACTCTGTCCCA</sequence>
<mem:qvalue>0.034</mem:qvalue>
</matched-element>
</scanned-sequence>
<scanned-sequence accession="AAEL005826" name="AAEL005826">
<matched-element start="208" stop="194" score="9.2069" pvalue="1.25e-06">
<sequence>TTAGGCTCTGTCCCA</sequence>
<mem:qvalue>0.0428</mem:qvalue>
</matched-element>
<matched-element start="673" stop="687" score="-3.25287" pvalue="3.72e-05">
<sequence>GCAAACTCTGGTCCG</sequence>
<mem:qvalue>0.528</mem:qvalue>
</matched-element>
</scanned-sequence>
<scanned-sequence accession="AAEL024997" name="AAEL024997">
</scanned-sequence>
<scanned-sequence accession="AAEL027829" name="AAEL027829">
</scanned-sequence>
<scanned-sequence accession="AAEL014551" name="AAEL014551">
<matched-element start="672" stop="658" score="-5.86207" pvalue="6.85e-05">
<sequence>GCAGGTTCGCTGCCA</sequence>
<mem:qvalue>0.659</mem:qvalue>
</matched-element>
<matched-element start="951" stop="965" score="-7.04598" pvalue="9.42e-05">
<sequence>GTCGGCCTTCTCCAA</sequence>
<mem:qvalue>0.717</mem:qvalue>
</matched-element>
</scanned-sequence>
<scanned-sequence accession="AAEL020599" name="AAEL020599">
</scanned-sequence>
<scanned-sequence accession="AAEL022233" name="AAEL022233">
<matched-element start="268" stop="282" score="7.02299" pvalue="2.36e-06">
<sequence>CCAGGTTTTGTCCCA</sequence>
<mem:qvalue>0.0733</mem:qvalue>
</matched-element>
</scanned-sequence>
<scanned-sequence accession="AAEL021728" name="AAEL021728">
</scanned-sequence>
<scanned-sequence accession="AAEL028236" name="AAEL028236">
<matched-element start="903" stop="917" score="-3.28736" pvalue="3.78e-05">
<sequence>ACCGACTTTATCCCA</sequence>
<mem:qvalue>0.53</mem:qvalue>
</matched-element>
</scanned-sequence>
<scanned-sequence accession="AAEL020909" name="AAEL020909">
<matched-element start="1309" stop="1295" score="-6.81609" pvalue="8.68e-05">
<sequence>GCAGCCTCACTCATA</sequence>
<mem:qvalue>0.709</mem:qvalue>
</matched-element>
<matched-element start="191" stop="177" score="-6.82759" pvalue="8.72e-05">
<sequence>GAACGCTCTCTCCGA</sequence>
<mem:qvalue>0.71</mem:qvalue>
</matched-element>
</scanned-sequence>
<scanned-sequence accession="AAEL026089" name="AAEL026089">
</scanned-sequence>
<scanned-sequence accession="AAEL021467" name="AAEL021467">
</scanned-sequence>
<scanned-sequence accession="AAEL024231" name="AAEL024231">
</scanned-sequence>
<scanned-sequence accession="AAEL024749" name="AAEL024749">
</scanned-sequence>
<scanned-sequence accession="AAEL021791" name="AAEL021791">
</scanned-sequence>
<scanned-sequence accession="AAEL001319" name="AAEL001319">
</scanned-sequence>
<scanned-sequence accession="AAEL003803" name="AAEL003803">
</scanned-sequence>
<scanned-sequence accession="AAEL012431" name="AAEL012431">
<matched-element start="669" stop="655" score="-3.81609" pvalue="4.16e-05">
<sequence>GGAGGCTTAATCACA</sequence>
<mem:qvalue>0.557</mem:qvalue>
</matched-element>
</scanned-sequence>
<scanned-sequence accession="AAEL010858" name="AAEL010858">
</scanned-sequence>
<scanned-sequence accession="AAEL008467" name="AAEL008467">
<matched-element start="606" stop="620" score="-4.08046" pvalue="4.63e-05">
<sequence>GCAGTATTTGTTTCG</sequence>
<mem:qvalue>0.594</mem:qvalue>
</matched-element>
<matched-element start="85" stop="71" score="-6.55172" pvalue="8.19e-05">
<sequence>GCCGGCTGGATTTCA</sequence>
<mem:qvalue>0.698</mem:qvalue>
</matched-element>
<matched-element start="621" stop="635" score="-7.11494" pvalue="9.63e-05">
<sequence>GCCGGATCACTTTTA</sequence>
<mem:qvalue>0.723</mem:qvalue>
</matched-element>
</scanned-sequence>
<scanned-sequence accession="AAEL010856" name="AAEL010856">
</scanned-sequence>
<scanned-sequence accession="AAEL009323" name="AAEL009323">
</scanned-sequence>
<scanned-sequence accession="AAEL024977" name="AAEL024977">
</scanned-sequence>
<scanned-sequence accession="AAEL008080" name="AAEL008080">
</scanned-sequence>
<scanned-sequence accession="AAEL008097" name="AAEL008097">
</scanned-sequence>
<scanned-sequence accession="AAEL023125" name="AAEL023125">
<matched-element start="567" stop="553" score="31.1379" pvalue="1.77e-10">
<sequence>GCAGGCTCTGTCCCA</sequence>
<mem:qvalue>2.21e-05</mem:qvalue>
</matched-element>
<matched-element start="1758" stop="1772" score="-2.54023" pvalue="3.07e-05">
<sequence>TCAAGATCTGTCCTA</sequence>
<mem:qvalue>0.488</mem:qvalue>
</matched-element>
</scanned-sequence>
<scanned-sequence accession="AAEL020789" name="AAEL020789">
<matched-element start="1243" stop="1229" score="-4.68966" pvalue="5.2e-05">
<sequence>CCAGGCATTATTTCA</sequence>
<mem:qvalue>0.609</mem:qvalue>
</matched-element>
</scanned-sequence>
<scanned-sequence accession="AAEL003581" name="AAEL003581">
</scanned-sequence>
<scanned-sequence accession="AAEL024631" name="AAEL024631">
<matched-element start="1476" stop="1490" score="-3.09195" pvalue="3.46e-05">
<sequence>GCACGCTCAGTTGCG</sequence>
<mem:qvalue>0.521</mem:qvalue>
</matched-element>
</scanned-sequence>
<scanned-sequence accession="AAEL018208" name="AAEL018208">
</scanned-sequence>
<scanned-sequence accession="AAEL008909" name="AAEL008909">
</scanned-sequence>
<scanned-sequence accession="AAEL005437" name="AAEL005437">
</scanned-sequence>
<scanned-sequence accession="AAEL005444" name="AAEL005444">
</scanned-sequence>
<scanned-sequence accession="AAEL022735" name="AAEL022735">
</scanned-sequence>
<scanned-sequence accession="AAEL005429" name="AAEL005429">
<matched-element start="1699" stop="1713" score="-7.03448" pvalue="9.41e-05">
<sequence>GCACTCTCAGTTTCG</sequence>
<mem:qvalue>0.717</mem:qvalue>
</matched-element>
</scanned-sequence>
<scanned-sequence accession="AAEL006817" name="AAEL006817">
<matched-element start="1825" stop="1811" score="-5.43678" pvalue="6.22e-05">
<sequence>GCTGGTTTTGTTCTG</sequence>
<mem:qvalue>0.639</mem:qvalue>
</matched-element>
</scanned-sequence>
<scanned-sequence accession="AAEL006830" name="AAEL006830">
</scanned-sequence>
<scanned-sequence accession="AAEL023438" name="AAEL023438">
</scanned-sequence>
<scanned-sequence accession="Ir8a" name="Ir8a">
<matched-element start="558" stop="544" score="-3.34483" pvalue="3.87e-05">
<sequence>GCAGGATTCGTTTCG</sequence>
<mem:qvalue>0.532</mem:qvalue>
</matched-element>
</scanned-sequence>
<scanned-sequence accession="AAEL013884" name="AAEL013884">
</scanned-sequence>
<scanned-sequence accession="AAEL021126" name="AAEL021126">
</scanned-sequence>
<scanned-sequence accession="AAEL027772" name="AAEL027772">
<matched-element start="378" stop="364" score="28.954" pvalue="4.66e-10">
<sequence>GCAGGCTTTGTCCCA</sequence>
<mem:qvalue>3.79e-05</mem:qvalue>
</matched-element>
</scanned-sequence>
<scanned-sequence accession="AAEL002524" name="AAEL002524">
</scanned-sequence>
<scanned-sequence accession="AAEL002538" name="AAEL002538">
</scanned-sequence>
<scanned-sequence accession="AAEL028144" name="AAEL028144">
<matched-element start="772" stop="758" score="-2.3908" pvalue="2.95e-05">
<sequence>GCGGGCTTACTCACA</sequence>
<mem:qvalue>0.485</mem:qvalue>
</matched-element>
<matched-element start="1069" stop="1055" score="-2.3908" pvalue="2.95e-05">
<sequence>GCTGGCTTACTCGCA</sequence>
<mem:qvalue>0.485</mem:qvalue>
</matched-element>
<matched-element start="962" stop="976" score="-3.86207" pvalue="4.24e-05">
<sequence>GCAGCTTTTTTCCCA</sequence>
<mem:qvalue>0.559</mem:qvalue>
</matched-element>
</scanned-sequence>
<scanned-sequence accession="AAEL012712" name="AAEL012712">
</scanned-sequence>
<scanned-sequence accession="AAEL011366" name="AAEL011366">
</scanned-sequence>
<scanned-sequence accession="AAEL021367" name="AAEL021367">
</scanned-sequence>
<scanned-sequence accession="AAEL023223" name="AAEL023223">
</scanned-sequence>
<scanned-sequence accession="AAEL002413" name="AAEL002413">
<matched-element start="794" stop="780" score="28.954" pvalue="4.66e-10">
<sequence>GCAGGCTTTGTCCCA</sequence>
<mem:qvalue>3.79e-05</mem:qvalue>
</matched-element>
<matched-element start="1180" stop="1194" score="-4.72414" pvalue="5.26e-05">
<sequence>GAAGGCGCTTTCTCA</sequence>
<mem:qvalue>0.609</mem:qvalue>
</matched-element>
<matched-element start="1446" stop="1460" score="-6.78161" pvalue="8.59e-05">
<sequence>GCGAGTTTTATTCCA</sequence>
<mem:qvalue>0.704</mem:qvalue>
</matched-element>
</scanned-sequence>
<scanned-sequence accession="AAEL026731" name="AAEL026731">
<matched-element start="243" stop="257" score="10.046" pvalue="8.75e-07">
<sequence>GCACGCTTTCTTCCA</sequence>
<mem:qvalue>0.0331</mem:qvalue>
</matched-element>
</scanned-sequence>
<scanned-sequence accession="AAEL017139" name="AAEL017139">
</scanned-sequence>
<scanned-sequence accession="AAEL016999" name="AAEL016999">
<matched-element start="130" stop="144" score="-6.01149" pvalue="7.06e-05">
<sequence>GCAAGTTTTGCTACA</sequence>
<mem:qvalue>0.661</mem:qvalue>
</matched-element>
</scanned-sequence>
<scanned-sequence accession="AAEL006287" name="AAEL006287">
<matched-element start="1746" stop="1732" score="-7.03448" pvalue="9.41e-05">
<sequence>TTAGGCTCTCTTTCG</sequence>
<mem:qvalue>0.717</mem:qvalue>
</matched-element>
</scanned-sequence>
<scanned-sequence accession="AAEL005772" name="AAEL005772">
<matched-element start="621" stop="607" score="-0.218391" pvalue="1.67e-05">
<sequence>GCAGGTCTTTTTCCA</sequence>
<mem:qvalue>0.358</mem:qvalue>
</matched-element>
</scanned-sequence>
<scanned-sequence accession="AAEL021904" name="AAEL021904">
</scanned-sequence>
<scanned-sequence accession="AAEL006161" name="AAEL006161">
</scanned-sequence>
<scanned-sequence accession="AAEL006168" name="AAEL006168">
<matched-element start="288" stop="274" score="-5.34483" pvalue="5.99e-05">
<sequence>GCGGGTTCTGTCGCG</sequence>
<mem:qvalue>0.635</mem:qvalue>
</matched-element>
<matched-element start="1936" stop="1922" score="-5.54023" pvalue="6.46e-05">
<sequence>GCACGTTCAATCTCA</sequence>
<mem:qvalue>0.645</mem:qvalue>
</matched-element>
<matched-element start="1772" stop="1758" score="-6.95402" pvalue="9.07e-05">
<sequence>GCATGATTTGACTCA</sequence>
<mem:qvalue>0.717</mem:qvalue>
</matched-element>
</scanned-sequence>
<scanned-sequence accession="AAEL020007" name="AAEL020007">
</scanned-sequence>
<scanned-sequence accession="AAEL017455" name="AAEL017455">
</scanned-sequence>
<scanned-sequence accession="AAEL002740" name="AAEL002740">
<matched-element start="1233" stop="1219" score="-3.04598" pvalue="3.44e-05">
<sequence>GCAGGCTCGTTTCCC</sequence>
<mem:qvalue>0.521</mem:qvalue>
</matched-element>
</scanned-sequence>
<scanned-sequence accession="AAEL004046" name="AAEL004046">
</scanned-sequence>
<scanned-sequence accession="AAEL009513" name="AAEL009513">
</scanned-sequence>
<scanned-sequence accession="AAEL027336" name="AAEL027336">
</scanned-sequence>
<scanned-sequence accession="AAEL022314" name="AAEL022314">
<matched-element start="530" stop="516" score="-7.43678" pvalue="0.0001">
<sequence>GCATGCTTACTGCCG</sequence>
<mem:qvalue>0.737</mem:qvalue>
</matched-element>
</scanned-sequence>
<scanned-sequence accession="AAEL008751" name="AAEL008751">
<matched-element start="1405" stop="1391" score="-5.3908" pvalue="6.08e-05">
<sequence>GCAGGTGTACTTCCA</sequence>
<mem:qvalue>0.635</mem:qvalue>
</matched-element>
</scanned-sequence>
<scanned-sequence accession="AAEL027134" name="AAEL027134">
</scanned-sequence>
<scanned-sequence accession="AAEL008452" name="AAEL008452">
<matched-element start="755" stop="769" score="28.954" pvalue="4.66e-10">
<sequence>GCAGGCTTTGTCCCA</sequence>
<mem:qvalue>3.79e-05</mem:qvalue>
</matched-element>
<matched-element start="43" stop="29" score="-6.01149" pvalue="7.06e-05">
<sequence>ACATGCGTTGTTCCA</sequence>
<mem:qvalue>0.661</mem:qvalue>
</matched-element>
</scanned-sequence>
<scanned-sequence accession="AAEL002733" name="AAEL002733">
</scanned-sequence>
<scanned-sequence accession="AAEL003631" name="AAEL003631">
</scanned-sequence>
<scanned-sequence accession="AAEL015644" name="AAEL015644">
</scanned-sequence>
<scanned-sequence accession="AAEL000101" name="AAEL000101">
<matched-element start="928" stop="942" score="-3.25287" pvalue="3.72e-05">
<sequence>GCAAGCTTCGTCCTT</sequence>
<mem:qvalue>0.528</mem:qvalue>
</matched-element>
</scanned-sequence>
<scanned-sequence accession="AAEL000102" name="AAEL000102">
<matched-element start="484" stop="498" score="22.3333" pvalue="1.1e-08">
<sequence>GCAGGCTTTGTTTCA</sequence>
<mem:qvalue>0.000662</mem:qvalue>
</matched-element>
</scanned-sequence>
<scanned-sequence accession="AAEL005792" name="AAEL005792">
</scanned-sequence>
<scanned-sequence accession="AAEL026023" name="AAEL026023">
</scanned-sequence>
<scanned-sequence accession="AAEL009722" name="AAEL009722">
<matched-element start="1266" stop="1252" score="31.1379" pvalue="1.77e-10">
<sequence>GCAGGCTCTGTCCCA</sequence>
<mem:qvalue>2.21e-05</mem:qvalue>
</matched-element>
</scanned-sequence>
<scanned-sequence accession="AAEL020362" name="AAEL020362">
</scanned-sequence>
<scanned-sequence accession="AAEL021555" name="AAEL021555">
</scanned-sequence>
<scanned-sequence accession="AAEL014045" name="AAEL014045">
</scanned-sequence>
<scanned-sequence accession="AAEL004564" name="AAEL004564">
</scanned-sequence>
<scanned-sequence accession="AAEL013851" name="AAEL013851">
<matched-element start="550" stop="564" score="-0.758621" pvalue="1.96e-05">
<sequence>GCATGCTTTCTTGCA</sequence>
<mem:qvalue>0.395</mem:qvalue>
</matched-element>
<matched-element start="1403" stop="1389" score="-0.758621" pvalue="1.96e-05">
<sequence>GCATGCTTTCTTGCA</sequence>
<mem:qvalue>0.395</mem:qvalue>
</matched-element>
</scanned-sequence>
<scanned-sequence accession="AAEL012864" name="AAEL012864">
</scanned-sequence>
<scanned-sequence accession="AAEL009642" name="AAEL009642">
<matched-element start="113" stop="127" score="-0.91954" pvalue="2.03e-05">
<sequence>GCATGCTTTGTTCTT</sequence>
<mem:qvalue>0.398</mem:qvalue>
</matched-element>
</scanned-sequence>
<scanned-sequence accession="Or76" name="Or76">
<matched-element start="536" stop="522" score="-6.55172" pvalue="8.19e-05">
<sequence>GCAGGCGGACTTTCA</sequence>
<mem:qvalue>0.698</mem:qvalue>
</matched-element>
</scanned-sequence>
<scanned-sequence accession="AAEL002566" name="AAEL002566">
<matched-element start="72" stop="86" score="-7.11494" pvalue="9.63e-05">
<sequence>AAAGGCTTTGCCTTA</sequence>
<mem:qvalue>0.723</mem:qvalue>
</matched-element>
</scanned-sequence>
<scanned-sequence accession="AAEL002575" name="AAEL002575">
<matched-element start="743" stop="757" score="-5.94253" pvalue="6.94e-05">
<sequence>GCCGCTTCTGTGCCA</sequence>
<mem:qvalue>0.661</mem:qvalue>
</matched-element>
</scanned-sequence>
<scanned-sequence accession="AAEL020865" name="AAEL020865">
</scanned-sequence>
<scanned-sequence accession="AAEL012822" name="AAEL012822">
</scanned-sequence>
<scanned-sequence accession="AAEL000024" name="AAEL000024">
</scanned-sequence>
<scanned-sequence accession="AAEL000064" name="AAEL000064">
</scanned-sequence>
<scanned-sequence accession="AAEL005412" name="AAEL005412">
</scanned-sequence>
<scanned-sequence accession="AAEL019607" name="AAEL019607">
</scanned-sequence>
<scanned-sequence accession="AAEL003766" name="AAEL003766">
</scanned-sequence>
<scanned-sequence accession="AAEL026128" name="AAEL026128">
<matched-element start="656" stop="642" score="-0.206897" pvalue="1.66e-05">
<sequence>GCAGGCACACTCACA</sequence>
<mem:qvalue>0.358</mem:qvalue>
</matched-element>
</scanned-sequence>
<scanned-sequence accession="AAEL005951" name="AAEL005951">
</scanned-sequence>
<scanned-sequence accession="AAEL010623" name="AAEL010623">
<matched-element start="931" stop="945" score="0.54023" pvalue="1.39e-05">
<sequence>ATAGGCTCTATTCCA</sequence>
<mem:qvalue>0.323</mem:qvalue>
</matched-element>
</scanned-sequence>
<scanned-sequence accession="AAEL026926" name="AAEL026926">
</scanned-sequence>
<scanned-sequence accession="AAEL012060" name="AAEL012060">
<matched-element start="1159" stop="1145" score="-5.6092" pvalue="6.59e-05">
<sequence>GCATGCCCTGATTCG</sequence>
<mem:qvalue>0.645</mem:qvalue>
</matched-element>
</scanned-sequence>
<scanned-sequence accession="AAEL027536" name="AAEL027536">
</scanned-sequence>
<scanned-sequence accession="AAEL011941" name="AAEL011941">
<matched-element start="830" stop="844" score="6.88506" pvalue="2.54e-06">
<sequence>GCAGCCTTTGCTTCA</sequence>
<mem:qvalue>0.0764</mem:qvalue>
</matched-element>
</scanned-sequence>
<scanned-sequence accession="AAEL015163" name="AAEL015163">
<matched-element start="1768" stop="1754" score="-4.81609" pvalue="5.48e-05">
<sequence>GCCGGCTTTGCGTTG</sequence>
<mem:qvalue>0.611</mem:qvalue>
</matched-element>
</scanned-sequence>
<scanned-sequence accession="AAEL013757" name="AAEL013757">
</scanned-sequence>
<scanned-sequence accession="AAEL010487" name="AAEL010487">
</scanned-sequence>
<scanned-sequence accession="AAEL010480" name="AAEL010480">
<matched-element start="1378" stop="1392" score="-4.73563" pvalue="5.33e-05">
<sequence>GCGAGCCCTGTCGCG</sequence>
<mem:qvalue>0.61</mem:qvalue>
</matched-element>
</scanned-sequence>
<scanned-sequence accession="AAEL012628" name="AAEL012628">
</scanned-sequence>
<scanned-sequence accession="AAEL017975" name="AAEL017975">
<matched-element start="1327" stop="1341" score="6.88506" pvalue="2.54e-06">
<sequence>GCAGGCTATTTTCCA</sequence>
<mem:qvalue>0.0764</mem:qvalue>
</matched-element>
</scanned-sequence>
<scanned-sequence accession="AAEL023958" name="AAEL023958">
</scanned-sequence>
<scanned-sequence accession="AAEL012578" name="AAEL012578">
<matched-element start="1184" stop="1198" score="2.6092" pvalue="8.08e-06">
<sequence>GCCTGCTTTGTCCAA</sequence>
<mem:qvalue>0.206</mem:qvalue>
</matched-element>
</scanned-sequence>
<scanned-sequence accession="AAEL012577" name="AAEL012577">
<matched-element start="1910" stop="1896" score="-6.26437" pvalue="7.69e-05">
<sequence>GCATGCTCTTCTTCG</sequence>
<mem:qvalue>0.695</mem:qvalue>
</matched-element>
</scanned-sequence>
<scanned-sequence accession="AAEL018003" name="AAEL018003">
<matched-element start="141" stop="155" score="-4.93103" pvalue="5.67e-05">
<sequence>TAAAGCCCTGTCTCA</sequence>
<mem:qvalue>0.625</mem:qvalue>
</matched-element>
</scanned-sequence>
<scanned-sequence accession="AAEL003233" name="AAEL003233">
</scanned-sequence>
<scanned-sequence accession="AAEL003260" name="AAEL003260">
<matched-element start="206" stop="220" score="-3.12644" pvalue="3.5e-05">
<sequence>GCAGGTGTTTTCCCA</sequence>
<mem:qvalue>0.521</mem:qvalue>
</matched-element>
</scanned-sequence>
<scanned-sequence accession="AAEL003239" name="AAEL003239">
</scanned-sequence>
<scanned-sequence accession="AAEL003211" name="AAEL003211">
<matched-element start="1719" stop="1705" score="-1.16092" pvalue="2.26e-05">
<sequence>GGCGGCACTGTTTCA</sequence>
<mem:qvalue>0.413</mem:qvalue>
</matched-element>
<matched-element start="1471" stop="1457" score="-7.2069" pvalue="9.74e-05">
<sequence>ACAGGCTAGGTTTCA</sequence>
<mem:qvalue>0.725</mem:qvalue>
</matched-element>
</scanned-sequence>
<scanned-sequence accession="AAEL003214" name="AAEL003214">
<matched-element start="1930" stop="1916" score="4.36782" pvalue="5e-06">
<sequence>GCAGGCTATCTTTCG</sequence>
<mem:qvalue>0.143</mem:qvalue>
</matched-element>
</scanned-sequence>
<scanned-sequence accession="AAEL021376" name="AAEL021376">
</scanned-sequence>
<scanned-sequence accession="AAEL001082" name="AAEL001082">
</scanned-sequence>
<scanned-sequence accession="AAEL011593" name="AAEL011593">
</scanned-sequence>
<scanned-sequence accession="AAEL007592" name="AAEL007592">
</scanned-sequence>
<scanned-sequence accession="AAEL022520" name="AAEL022520">
<matched-element start="56" stop="42" score="-6.37931" pvalue="8e-05">
<sequence>TGAGGCTCTGCTTCG</sequence>
<mem:qvalue>0.698</mem:qvalue>
</matched-element>
</scanned-sequence>
<scanned-sequence accession="AAEL012344" name="AAEL012344">
<matched-element start="740" stop="726" score="-1.86207" pvalue="2.71e-05">
<sequence>GCCGGGTCTGATCCG</sequence>
<mem:qvalue>0.463</mem:qvalue>
</matched-element>
</scanned-sequence>
<scanned-sequence accession="AAEL022361" name="AAEL022361">
<matched-element start="475" stop="461" score="-1.11494" pvalue="2.21e-05">
<sequence>GCATACTCTGTCCTG</sequence>
<mem:qvalue>0.413</mem:qvalue>
</matched-element>
</scanned-sequence>
<scanned-sequence accession="AAEL029039" name="AAEL029039">
</scanned-sequence>
<scanned-sequence accession="AAEL028188" name="AAEL028188">
</scanned-sequence>
<scanned-sequence accession="AAEL009927" name="AAEL009927">
</scanned-sequence>
<scanned-sequence accession="AAEL025433" name="AAEL025433">
</scanned-sequence>
<scanned-sequence accession="AAEL009950" name="AAEL009950">
</scanned-sequence>
<scanned-sequence accession="AAEL005179" name="AAEL005179">
<matched-element start="309" stop="323" score="-4.70115" pvalue="5.24e-05">
<sequence>GCAGGTTTTCTTTAA</sequence>
<mem:qvalue>0.609</mem:qvalue>
</matched-element>
<matched-element start="1651" stop="1637" score="-7.08046" pvalue="9.54e-05">
<sequence>CCACGCTTTGTCTTG</sequence>
<mem:qvalue>0.723</mem:qvalue>
</matched-element>
</scanned-sequence>
<scanned-sequence accession="AAEL005199" name="AAEL005199">
</scanned-sequence>
<scanned-sequence accession="AAEL025898" name="AAEL025898">
<matched-element start="1791" stop="1777" score="-3.96552" pvalue="4.42e-05">
<sequence>GCAGGCATTTCTCCG</sequence>
<mem:qvalue>0.577</mem:qvalue>
</matched-element>
</scanned-sequence>
<scanned-sequence accession="AAEL009075" name="AAEL009075">
</scanned-sequence>
<scanned-sequence accession="AAEL011483" name="AAEL011483">
</scanned-sequence>
<scanned-sequence accession="AAEL008213" name="AAEL008213">
<matched-element start="1572" stop="1558" score="-1.64368" pvalue="2.5e-05">
<sequence>TCAGACTTTATTCCA</sequence>
<mem:qvalue>0.438</mem:qvalue>
</matched-element>
</scanned-sequence>
<scanned-sequence accession="AAEL008211" name="AAEL008211">
</scanned-sequence>
<scanned-sequence accession="AAEL026828" name="AAEL026828">
<matched-element start="436" stop="422" score="-5.8046" pvalue="6.8e-05">
<sequence>GCATGCTAAACCCCA</sequence>
<mem:qvalue>0.657</mem:qvalue>
</matched-element>
</scanned-sequence>
<scanned-sequence accession="AAEL002726" name="AAEL002726">
<matched-element start="947" stop="933" score="20.908" pvalue="1.77e-08">
<sequence>GCAGGCTCTGTCCCT</sequence>
<mem:qvalue>0.000985</mem:qvalue>
</matched-element>
</scanned-sequence>
<scanned-sequence accession="AAEL003467" name="AAEL003467">
</scanned-sequence>
<scanned-sequence accession="AAEL020104" name="AAEL020104">
</scanned-sequence>
<scanned-sequence accession="AAEL015402" name="AAEL015402">
</scanned-sequence>
<scanned-sequence accession="AAEL008485" name="AAEL008485">
</scanned-sequence>
<scanned-sequence accession="AAEL001543" name="AAEL001543">
<matched-element start="1861" stop="1847" score="-6" pvalue="7.01e-05">
<sequence>TCTGGCTCTCTCACA</sequence>
<mem:qvalue>0.661</mem:qvalue>
</matched-element>
</scanned-sequence>
<scanned-sequence accession="AAEL001586" name="AAEL001586">
</scanned-sequence>
<scanned-sequence accession="AAEL001566" name="AAEL001566">
</scanned-sequence>
<scanned-sequence accession="AAEL017188" name="AAEL017188">
</scanned-sequence>
<scanned-sequence accession="AAEL006880" name="AAEL006880">
</scanned-sequence>
<scanned-sequence accession="AAEL006890" name="AAEL006890">
</scanned-sequence>
<scanned-sequence accession="AAEL006888" name="AAEL006888">
<matched-element start="1348" stop="1334" score="-0.471264" pvalue="1.86e-05">
<sequence>GCCTGCTTCGTCTCA</sequence>
<mem:qvalue>0.386</mem:qvalue>
</matched-element>
<matched-element start="725" stop="711" score="-6.74713" pvalue="8.5e-05">
<sequence>ACACGATTTGTTCCA</sequence>
<mem:qvalue>0.699</mem:qvalue>
</matched-element>
</scanned-sequence>
<scanned-sequence accession="AAEL010529" name="AAEL010529">
</scanned-sequence>
<scanned-sequence accession="AAEL012157" name="AAEL012157">
</scanned-sequence>
<scanned-sequence accession="AAEL011867" name="AAEL011867">
</scanned-sequence>
<scanned-sequence accession="AAEL002276" name="AAEL002276">
</scanned-sequence>
<scanned-sequence accession="AAEL010113" name="AAEL010113">
</scanned-sequence>
<scanned-sequence accession="AAEL007989" name="AAEL007989">
</scanned-sequence>
<scanned-sequence accession="AAEL007991" name="AAEL007991">
<matched-element start="545" stop="559" score="12.1609" pvalue="4.66e-07">
<sequence>GCAGGTTTTATCCCA</sequence>
<mem:qvalue>0.0183</mem:qvalue>
</matched-element>
</scanned-sequence>
<scanned-sequence accession="AAEL011448" name="AAEL011448">
<matched-element start="1788" stop="1802" score="7.93103" pvalue="1.72e-06">
<sequence>GCAAGCTTTGCGCCA</sequence>
<mem:qvalue>0.0559</mem:qvalue>
</matched-element>
</scanned-sequence>
<scanned-sequence accession="AAEL026338" name="AAEL026338">
<matched-element start="248" stop="234" score="4.14943" pvalue="5.31e-06">
<sequence>GCAAGCTCTATCGCG</sequence>
<mem:qvalue>0.15</mem:qvalue>
</matched-element>
<matched-element start="525" stop="511" score="-7" pvalue="9.24e-05">
<sequence>GCAGGTCCTCTTTGA</sequence>
<mem:qvalue>0.717</mem:qvalue>
</matched-element>
</scanned-sequence>
<scanned-sequence accession="AAEL013515" name="AAEL013515">
<matched-element start="1844" stop="1830" score="-6.42529" pvalue="8.07e-05">
<sequence>CCCAGCTCTCCTTCA</sequence>
<mem:qvalue>0.698</mem:qvalue>
</matched-element>
</scanned-sequence>
<scanned-sequence accession="AAEL001745" name="AAEL001745">
<matched-element start="33" stop="19" score="-6.97701" pvalue="9.11e-05">
<sequence>GCAGATTCTACCCTA</sequence>
<mem:qvalue>0.717</mem:qvalue>
</matched-element>
</scanned-sequence>
<scanned-sequence accession="AAEL017120" name="AAEL017120">
</scanned-sequence>
<scanned-sequence accession="AAEL018149" name="AAEL018149">
</scanned-sequence>
<scanned-sequence accession="AAEL028175" name="AAEL028175">
<matched-element start="1489" stop="1503" score="31.1379" pvalue="1.77e-10">
<sequence>GCAGGCTCTGTCCCA</sequence>
<mem:qvalue>2.21e-05</mem:qvalue>
</matched-element>
</scanned-sequence>
<scanned-sequence accession="AAEL020883" name="AAEL020883">
<matched-element start="1220" stop="1234" score="-4.57471" pvalue="5.02e-05">
<sequence>GCAGGCATTGGTCCT</sequence>
<mem:qvalue>0.609</mem:qvalue>
</matched-element>
</scanned-sequence>
<scanned-sequence accession="AAEL013556" name="AAEL013556">
</scanned-sequence>
<scanned-sequence accession="AAEL024460" name="AAEL024460">
</scanned-sequence>
<scanned-sequence accession="AAEL021795" name="AAEL021795">
</scanned-sequence>
<scanned-sequence accession="AAEL008292" name="AAEL008292">
</scanned-sequence>
<scanned-sequence accession="AAEL008285" name="AAEL008285">
</scanned-sequence>
<scanned-sequence accession="AAEL015606" name="AAEL015606">
<matched-element start="64" stop="50" score="-1.28736" pvalue="2.36e-05">
<sequence>GCAGCCTTTCCCTTA</sequence>
<mem:qvalue>0.427</mem:qvalue>
</matched-element>
<matched-element start="388" stop="374" score="-5.3908" pvalue="6.08e-05">
<sequence>TCAGGCATTACTCCA</sequence>
<mem:qvalue>0.635</mem:qvalue>
</matched-element>
</scanned-sequence>
<scanned-sequence accession="AAEL008620" name="AAEL008620">
<matched-element start="1919" stop="1933" score="-0.954023" pvalue="2.08e-05">
<sequence>GCACGTTTAGTTCCA</sequence>
<mem:qvalue>0.403</mem:qvalue>
</matched-element>
</scanned-sequence>
<scanned-sequence accession="AAEL012538" name="AAEL012538">
<matched-element start="1371" stop="1385" score="31.1379" pvalue="1.77e-10">
<sequence>GCAGGCTCTGTCCCA</sequence>
<mem:qvalue>2.21e-05</mem:qvalue>
</matched-element>
</scanned-sequence>
<scanned-sequence accession="AAEL024482" name="AAEL024482">
</scanned-sequence>
<scanned-sequence accession="AAEL001677" name="AAEL001677">
</scanned-sequence>
<scanned-sequence accession="AAEL001683" name="AAEL001683">
</scanned-sequence>
<scanned-sequence accession="AAEL001673" name="AAEL001673">
</scanned-sequence>
<scanned-sequence accession="AAEL013413" name="AAEL013413">
<matched-element start="1443" stop="1429" score="14.2989" pvalue="2.36e-07">
<sequence>ACAAGCTCTGTCCCA</sequence>
<mem:qvalue>0.0096</mem:qvalue>
</matched-element>
</scanned-sequence>
<scanned-sequence accession="AAEL002751" name="AAEL002751">
</scanned-sequence>
<scanned-sequence accession="AAEL013904" name="AAEL013904">
</scanned-sequence>
<scanned-sequence accession="AAEL009186" name="AAEL009186">
</scanned-sequence>
<scanned-sequence accession="AAEL027505" name="AAEL027505">
<matched-element start="1891" stop="1905" score="1.27586" pvalue="1.14e-05">
<sequence>GCCGGCTCCGTGCCG</sequence>
<mem:qvalue>0.267</mem:qvalue>
</matched-element>
<matched-element start="236" stop="250" score="-0.367816" pvalue="1.78e-05">
<sequence>GCAGGGTCATTCCCG</sequence>
<mem:qvalue>0.373</mem:qvalue>
</matched-element>
</scanned-sequence>
<scanned-sequence accession="AAEL008511" name="AAEL008511">
</scanned-sequence>
<scanned-sequence accession="AAEL013998" name="AAEL013998">
<matched-element start="907" stop="893" score="-2.85057" pvalue="3.37e-05">
<sequence>GCCAGCCCTTCCTCA</sequence>
<mem:qvalue>0.517</mem:qvalue>
</matched-element>
</scanned-sequence>
<scanned-sequence accession="AAEL024972" name="AAEL024972">
</scanned-sequence>
<scanned-sequence accession="AAEL014938" name="AAEL014938">
<matched-element start="112" stop="98" score="-3.25287" pvalue="3.72e-05">
<sequence>CCAGGTCCTCTTCCA</sequence>
<mem:qvalue>0.528</mem:qvalue>
</matched-element>
</scanned-sequence>
<scanned-sequence accession="AAEL020430" name="AAEL020430">
</scanned-sequence>
<scanned-sequence accession="AAEL023923" name="AAEL023923">
<matched-element start="364" stop="350" score="4.11494" pvalue="5.39e-06">
<sequence>GCAGCCTCTAGCCCA</sequence>
<mem:qvalue>0.15</mem:qvalue>
</matched-element>
<matched-element start="456" stop="442" score="-6.09195" pvalue="7.26e-05">
<sequence>GCGAACTTTCTTCCA</sequence>
<mem:qvalue>0.665</mem:qvalue>
</matched-element>
</scanned-sequence>
<scanned-sequence accession="AAEL004833" name="AAEL004833">
<matched-element start="1624" stop="1638" score="-5.43678" pvalue="6.22e-05">
<sequence>GCAAACGTTGTTCCG</sequence>
<mem:qvalue>0.639</mem:qvalue>
</matched-element>
</scanned-sequence>
<scanned-sequence accession="AAEL014171" name="AAEL014171">
</scanned-sequence>
<scanned-sequence accession="AAEL000342" name="AAEL000342">
<matched-element start="274" stop="260" score="-4.73563" pvalue="5.33e-05">
<sequence>GCAGGATTTGTTTTC</sequence>
<mem:qvalue>0.61</mem:qvalue>
</matched-element>
</scanned-sequence>
<scanned-sequence accession="AAEL000314" name="AAEL000314">
</scanned-sequence>
<scanned-sequence accession="AAEL019712" name="AAEL019712">
</scanned-sequence>
<scanned-sequence accession="AAEL008879" name="AAEL008879">
<matched-element start="1080" stop="1066" score="31.1379" pvalue="1.77e-10">
<sequence>GCAGGCTCTGTCCCA</sequence>
<mem:qvalue>2.21e-05</mem:qvalue>
</matched-element>
<matched-element start="1820" stop="1834" score="-5.63218" pvalue="6.62e-05">
<sequence>TCAAGTCCTGCCCCA</sequence>
<mem:qvalue>0.645</mem:qvalue>
</matched-element>
</scanned-sequence>
<scanned-sequence accession="AAEL014772" name="AAEL014772">
</scanned-sequence>
<scanned-sequence accession="AAEL005665" name="AAEL005665">
</scanned-sequence>
<scanned-sequence accession="AAEL005668" name="AAEL005668">
</scanned-sequence>
<scanned-sequence accession="AAEL014386" name="AAEL014386">
</scanned-sequence>
<scanned-sequence accession="AAEL026459" name="AAEL026459">
</scanned-sequence>
<scanned-sequence accession="AAEL006568" name="AAEL006568">
</scanned-sequence>
<scanned-sequence accession="AAEL006585" name="AAEL006585">
<matched-element start="1847" stop="1861" score="31.1379" pvalue="1.77e-10">
<sequence>GCAGGCTCTGTCCCA</sequence>
<mem:qvalue>2.21e-05</mem:qvalue>
</matched-element>
<matched-element start="425" stop="411" score="14.2989" pvalue="2.36e-07">
<sequence>TCAAGCTCTGTCCCA</sequence>
<mem:qvalue>0.0096</mem:qvalue>
</matched-element>
<matched-element start="874" stop="860" score="-5.3908" pvalue="6.08e-05">
<sequence>GCAGGGTTTTTTTTA</sequence>
<mem:qvalue>0.635</mem:qvalue>
</matched-element>
</scanned-sequence>
<scanned-sequence accession="AAEL026357" name="AAEL026357">
<matched-element start="587" stop="601" score="-3.21839" pvalue="3.62e-05">
<sequence>GCAGGTCCTCTTCGA</sequence>
<mem:qvalue>0.528</mem:qvalue>
</matched-element>
<matched-element start="855" stop="869" score="-6.08046" pvalue="7.2e-05">
<sequence>GCGAGCTCTATCGCG</sequence>
<mem:qvalue>0.665</mem:qvalue>
</matched-element>
</scanned-sequence>
<scanned-sequence accession="AAEL013341" name="AAEL013341">
</scanned-sequence>
<scanned-sequence accession="AAEL004175" name="AAEL004175">
</scanned-sequence>
<scanned-sequence accession="AAEL010975" name="AAEL010975">
</scanned-sequence>
<scanned-sequence accession="AAEL023908" name="AAEL023908">
</scanned-sequence>
<scanned-sequence accession="AAEL014832" name="AAEL014832">
<matched-element start="639" stop="653" score="20.3333" pvalue="2.26e-08">
<sequence>GCAGGCTCTGTCACA</sequence>
<mem:qvalue>0.00116</mem:qvalue>
</matched-element>
</scanned-sequence>
<scanned-sequence accession="AAEL001261" name="AAEL001261">
</scanned-sequence>
<scanned-sequence accession="AAEL020416" name="AAEL020416">
</scanned-sequence>
<scanned-sequence accession="AAEL026333" name="AAEL026333">
<matched-element start="770" stop="784" score="-4.63218" pvalue="5.1e-05">
<sequence>GGCGGCTCTGTGTTA</sequence>
<mem:qvalue>0.609</mem:qvalue>
</matched-element>
<matched-element start="372" stop="386" score="-6.74713" pvalue="8.5e-05">
<sequence>TCATGATTTGTTCCA</sequence>
<mem:qvalue>0.699</mem:qvalue>
</matched-element>
<matched-element start="872" stop="886" score="-7.03448" pvalue="9.41e-05">
<sequence>GCGGCCTCTGCTTTA</sequence>
<mem:qvalue>0.717</mem:qvalue>
</matched-element>
</scanned-sequence>
<scanned-sequence accession="AAEL019810" name="AAEL019810">
<matched-element start="1886" stop="1900" score="-6.73563" pvalue="8.46e-05">
<sequence>CCAGGCTCTGTCGTT</sequence>
<mem:qvalue>0.699</mem:qvalue>
</matched-element>
</scanned-sequence>
<scanned-sequence accession="AAEL010125" name="AAEL010125">
</scanned-sequence>
<scanned-sequence accession="AAEL010132" name="AAEL010132">
</scanned-sequence>
<scanned-sequence accession="AAEL007102" name="AAEL007102">
</scanned-sequence>
<scanned-sequence accession="AAEL020112" name="AAEL020112">
</scanned-sequence>
<scanned-sequence accession="AAEL011771" name="AAEL011771">
<matched-element start="842" stop="856" score="-2.77011" pvalue="3.34e-05">
<sequence>GCAAGCTATTTTTCA</sequence>
<mem:qvalue>0.517</mem:qvalue>
</matched-element>
</scanned-sequence>
<scanned-sequence accession="AAEL009359" name="AAEL009359">
</scanned-sequence>
<scanned-sequence accession="AAEL019745" name="AAEL019745">
</scanned-sequence>
<scanned-sequence accession="AAEL019633" name="AAEL019633">
</scanned-sequence>
<scanned-sequence accession="AAEL023444" name="AAEL023444">
</scanned-sequence>
<scanned-sequence accession="AAEL020334" name="AAEL020334">
</scanned-sequence>
<scanned-sequence accession="AAEL002361" name="AAEL002361">
<matched-element start="279" stop="265" score="-4.04598" pvalue="4.58e-05">
<sequence>GCAGCCTTTGTTTAG</sequence>
<mem:qvalue>0.594</mem:qvalue>
</matched-element>
</scanned-sequence>
<scanned-sequence accession="AAEL015424" name="AAEL015424">
<matched-element start="1400" stop="1414" score="28.954" pvalue="4.66e-10">
<sequence>GCAGGCTTTGTCCCA</sequence>
<mem:qvalue>3.79e-05</mem:qvalue>
</matched-element>
<matched-element start="529" stop="543" score="-6.70115" pvalue="8.41e-05">
<sequence>GTAGGGTTTTTTCCA</sequence>
<mem:qvalue>0.699</mem:qvalue>
</matched-element>
</scanned-sequence>
<scanned-sequence accession="AAEL011177" name="AAEL011177">
</scanned-sequence>
<scanned-sequence accession="AAEL026259" name="AAEL026259">
<matched-element start="1017" stop="1031" score="-4.63218" pvalue="5.1e-05">
<sequence>GGCGGCTCTGTGTTA</sequence>
<mem:qvalue>0.609</mem:qvalue>
</matched-element>
<matched-element start="619" stop="633" score="-6.74713" pvalue="8.5e-05">
<sequence>TCATGATTTGTTCCA</sequence>
<mem:qvalue>0.699</mem:qvalue>
</matched-element>
<matched-element start="1119" stop="1133" score="-7.03448" pvalue="9.41e-05">
<sequence>GCGGCCTCTGCTTTA</sequence>
<mem:qvalue>0.717</mem:qvalue>
</matched-element>
</scanned-sequence>
<scanned-sequence accession="AAEL001840" name="AAEL001840">
</scanned-sequence>
<scanned-sequence accession="AAEL013211" name="AAEL013211">
</scanned-sequence>
<scanned-sequence accession="AAEL011455" name="AAEL011455">
<matched-element start="1918" stop="1932" score="14.8621" pvalue="2e-07">
<sequence>GCAGGCCCAGTTTCA</sequence>
<mem:qvalue>0.00846</mem:qvalue>
</matched-element>
<matched-element start="707" stop="721" score="-6.94253" pvalue="9e-05">
<sequence>GAAAGCCCTTTCCTA</sequence>
<mem:qvalue>0.717</mem:qvalue>
</matched-element>
</scanned-sequence>
<scanned-sequence accession="AAEL017270" name="AAEL017270">
<matched-element start="865" stop="851" score="-4.78161" pvalue="5.41e-05">
<sequence>ACCGACCTTGTTCCA</sequence>
<mem:qvalue>0.611</mem:qvalue>
</matched-element>
</scanned-sequence>
<scanned-sequence accession="AAEL013511" name="AAEL013511">
</scanned-sequence>
<scanned-sequence accession="AAEL003116" name="AAEL003116">
</scanned-sequence>
<scanned-sequence accession="AAEL003723" name="AAEL003723">
<matched-element start="1906" stop="1892" score="6.4023" pvalue="2.75e-06">
<sequence>CCACGCTCTGTTCCA</sequence>
<mem:qvalue>0.0808</mem:qvalue>
</matched-element>
</scanned-sequence>
<scanned-sequence accession="AAEL015450" name="AAEL015450">
</scanned-sequence>
<scanned-sequence accession="AAEL003722" name="AAEL003722">
</scanned-sequence>
<scanned-sequence accession="AAEL029029" name="AAEL029029">
</scanned-sequence>
<scanned-sequence accession="AAEL027585" name="AAEL027585">
<matched-element start="1428" stop="1442" score="-6.33333" pvalue="7.87e-05">
<sequence>GCTGGTTCAGCTTCA</sequence>
<mem:qvalue>0.698</mem:qvalue>
</matched-element>
</scanned-sequence>
<scanned-sequence accession="AAEL001390" name="AAEL001390">
</scanned-sequence>
<scanned-sequence accession="AAEL017536" name="AAEL017536">
</scanned-sequence>
<scanned-sequence accession="AAEL003091" name="AAEL003091">
<matched-element start="1170" stop="1156" score="17.9885" pvalue="6.24e-08">
<sequence>GCAGACTTTGTCCCA</sequence>
<mem:qvalue>0.00275</mem:qvalue>
</matched-element>
</scanned-sequence>
<scanned-sequence accession="AAEL002404" name="AAEL002404">
<matched-element start="749" stop="763" score="28.2989" pvalue="7.55e-10">
<sequence>GCAGGCTCTGTTCCA</sequence>
<mem:qvalue>5.32e-05</mem:qvalue>
</matched-element>
<matched-element start="361" stop="347" score="-6.3908" pvalue="8.01e-05">
<sequence>GCCCGTTTTGCCCCG</sequence>
<mem:qvalue>0.698</mem:qvalue>
</matched-element>
</scanned-sequence>
<scanned-sequence accession="AAEL019868" name="AAEL019868">
</scanned-sequence>
<scanned-sequence accession="AAEL007770" name="AAEL007770">
<matched-element start="47" stop="61" score="31.1379" pvalue="1.77e-10">
<sequence>GCAGGCTCTGTCCCA</sequence>
<mem:qvalue>2.21e-05</mem:qvalue>
</matched-element>
<matched-element start="549" stop="535" score="-3.55172" pvalue="4.02e-05">
<sequence>TCAGGCTATGTTCTG</sequence>
<mem:qvalue>0.542</mem:qvalue>
</matched-element>
</scanned-sequence>
<scanned-sequence accession="AAEL007033" name="AAEL007033">
</scanned-sequence>
<scanned-sequence accession="AAEL000234" name="AAEL000234">
</scanned-sequence>
<scanned-sequence accession="AAEL008070" name="AAEL008070">
</scanned-sequence>
<scanned-sequence accession="AAEL011325" name="AAEL011325">
</scanned-sequence>
<scanned-sequence accession="AAEL021424" name="AAEL021424">
</scanned-sequence>
<scanned-sequence accession="AAEL025932" name="AAEL025932">
</scanned-sequence>
<scanned-sequence accession="AAEL007371" name="AAEL007371">
<matched-element start="929" stop="943" score="18.023" pvalue="5.61e-08">
<sequence>GCATGCTTTGTCCCA</sequence>
<mem:qvalue>0.00258</mem:qvalue>
</matched-element>
</scanned-sequence>
<scanned-sequence accession="AAEL012546" name="AAEL012546">
</scanned-sequence>
<scanned-sequence accession="AAEL008668" name="AAEL008668">
</scanned-sequence>
<scanned-sequence accession="AAEL013535" name="AAEL013535">
</scanned-sequence>
<scanned-sequence accession="AAEL009421" name="AAEL009421">
<matched-element start="1000" stop="1014" score="-7.03448" pvalue="9.41e-05">
<sequence>GAAGCCTCTCCTTCA</sequence>
<mem:qvalue>0.717</mem:qvalue>
</matched-element>
</scanned-sequence>
<scanned-sequence accession="AAEL029025" name="AAEL029025">
<matched-element start="1641" stop="1655" score="9.2069" pvalue="1.25e-06">
<sequence>GTAGGTTCTGTCCCA</sequence>
<mem:qvalue>0.0428</mem:qvalue>
</matched-element>
<matched-element start="1694" stop="1680" score="-5.43678" pvalue="6.22e-05">
<sequence>GCAAGTTTCGCTCCA</sequence>
<mem:qvalue>0.639</mem:qvalue>
</matched-element>
</scanned-sequence>
<scanned-sequence accession="AAEL019600" name="AAEL019600">
<matched-element start="1617" stop="1603" score="31.1379" pvalue="1.77e-10">
<sequence>GCAGGCTCTGTCCCA</sequence>
<mem:qvalue>2.21e-05</mem:qvalue>
</matched-element>
</scanned-sequence>
<scanned-sequence accession="AAEL001485" name="AAEL001485">
</scanned-sequence>
<scanned-sequence accession="AAEL001498" name="AAEL001498">
</scanned-sequence>
<scanned-sequence accession="AAEL001474" name="AAEL001474">
</scanned-sequence>
<scanned-sequence accession="AAEL009063" name="AAEL009063">
</scanned-sequence>
<scanned-sequence accession="AAEL001851" name="AAEL001851">
</scanned-sequence>
<scanned-sequence accession="AAEL001867" name="AAEL001867">
</scanned-sequence>
<scanned-sequence accession="AAEL013776" name="AAEL013776">
</scanned-sequence>
<scanned-sequence accession="AAEL011070" name="AAEL011070">
</scanned-sequence>
<scanned-sequence accession="AAEL004979" name="AAEL004979">
<matched-element start="689" stop="675" score="-0.298851" pvalue="1.73e-05">
<sequence>GCAAGCTTGACTCCA</sequence>
<mem:qvalue>0.366</mem:qvalue>
</matched-element>
</scanned-sequence>
<scanned-sequence accession="AAEL027651" name="AAEL027651">
<matched-element start="141" stop="127" score="2.50575" pvalue="8.63e-06">
<sequence>GCAAGATCAGTTTCA</sequence>
<mem:qvalue>0.214</mem:qvalue>
</matched-element>
</scanned-sequence>
<scanned-sequence accession="AAEL017262" name="AAEL017262">
</scanned-sequence>
<scanned-sequence accession="AAEL020574" name="AAEL020574">
</scanned-sequence>
<scanned-sequence accession="AAEL007450" name="AAEL007450">
<matched-element start="1354" stop="1368" score="-6.86207" pvalue="8.81e-05">
<sequence>CCAGACTCTCTCCGA</sequence>
<mem:qvalue>0.713</mem:qvalue>
</matched-element>
</scanned-sequence>
<scanned-sequence accession="AAEL026605" name="AAEL026605">
<matched-element start="981" stop="967" score="-0.885057" pvalue="2e-05">
<sequence>GCATGCTTTCTTCAA</sequence>
<mem:qvalue>0.398</mem:qvalue>
</matched-element>
</scanned-sequence>
<scanned-sequence accession="AAEL001671" name="AAEL001671">
</scanned-sequence>
<scanned-sequence accession="AAEL022190" name="AAEL022190">
<matched-element start="1855" stop="1869" score="-4.78161" pvalue="5.41e-05">
<sequence>GCCGCTTTTGTTCCG</sequence>
<mem:qvalue>0.611</mem:qvalue>
</matched-element>
</scanned-sequence>
<scanned-sequence accession="Gr1" name="Gr1">
<matched-element start="721" stop="707" score="-0.770115" pvalue="1.96e-05">
<sequence>GCAGGCTCTTTACTG</sequence>
<mem:qvalue>0.395</mem:qvalue>
</matched-element>
</scanned-sequence>
<scanned-sequence accession="AAEL002406" name="AAEL002406">
</scanned-sequence>
<scanned-sequence accession="AAEL010773" name="AAEL010773">
<matched-element start="408" stop="422" score="-6.01149" pvalue="7.06e-05">
<sequence>GCTTCCTTTGTTCCA</sequence>
<mem:qvalue>0.661</mem:qvalue>
</matched-element>
</scanned-sequence>
<scanned-sequence accession="AAEL014140" name="AAEL014140">
</scanned-sequence>
<scanned-sequence accession="AAEL013936" name="AAEL013936">
</scanned-sequence>
<scanned-sequence accession="AAEL017012" name="AAEL017012">
</scanned-sequence>
<scanned-sequence accession="AAEL001191" name="AAEL001191">
<matched-element start="862" stop="848" score="-5.3908" pvalue="6.08e-05">
<sequence>GCAAGATTTTTTTCA</sequence>
<mem:qvalue>0.635</mem:qvalue>
</matched-element>
<matched-element start="1611" stop="1597" score="-6.98851" pvalue="9.2e-05">
<sequence>GCAGGCGTCATCTTA</sequence>
<mem:qvalue>0.717</mem:qvalue>
</matched-element>
</scanned-sequence>
<scanned-sequence accession="AAEL001162" name="AAEL001162">
<matched-element start="1502" stop="1488" score="-5.54023" pvalue="6.46e-05">
<sequence>TAAGGGTCTGTCTCA</sequence>
<mem:qvalue>0.645</mem:qvalue>
</matched-element>
</scanned-sequence>
<scanned-sequence accession="AAEL017023" name="AAEL017023">
</scanned-sequence>
<scanned-sequence accession="AAEL023524" name="AAEL023524">
<matched-element start="1920" stop="1934" score="-2.47126" pvalue="3e-05">
<sequence>GCAAGCTCGTTTTCA</sequence>
<mem:qvalue>0.488</mem:qvalue>
</matched-element>
</scanned-sequence>
<scanned-sequence accession="AAEL029031" name="AAEL029031">
</scanned-sequence>
<scanned-sequence accession="AAEL019952" name="AAEL019952">
<matched-element start="794" stop="780" score="-4.70115" pvalue="5.24e-05">
<sequence>GCAGGTTTTCCTCCT</sequence>
<mem:qvalue>0.609</mem:qvalue>
</matched-element>
</scanned-sequence>
<scanned-sequence accession="AAEL006675" name="AAEL006675">
<matched-element start="1531" stop="1545" score="-3.12644" pvalue="3.5e-05">
<sequence>GCAGGGACCGTTCCA</sequence>
<mem:qvalue>0.521</mem:qvalue>
</matched-element>
</scanned-sequence>
<scanned-sequence accession="AAEL014734" name="AAEL014734">
</scanned-sequence>
<scanned-sequence accession="AAEL010640" name="AAEL010640">
<matched-element start="565" stop="579" score="28.954" pvalue="4.66e-10">
<sequence>GCAGGCTTTGTCCCA</sequence>
<mem:qvalue>3.79e-05</mem:qvalue>
</matched-element>
<matched-element start="1214" stop="1228" score="-6.12644" pvalue="7.36e-05">
<sequence>GTCGGCTCTTTCCAA</sequence>
<mem:qvalue>0.668</mem:qvalue>
</matched-element>
<matched-element start="54" stop="68" score="-7.37931" pvalue="9.9e-05">
<sequence>GTAAGCTCTCTGCTA</sequence>
<mem:qvalue>0.732</mem:qvalue>
</matched-element>
</scanned-sequence>
<scanned-sequence accession="AAEL011318" name="AAEL011318">
</scanned-sequence>
<scanned-sequence accession="AAEL006909" name="AAEL006909">
</scanned-sequence>
<scanned-sequence accession="AAEL010284" name="AAEL010284">
</scanned-sequence>
<scanned-sequence accession="AAEL019722" name="AAEL019722">
<matched-element start="393" stop="407" score="22.4253" pvalue="1.02e-08">
<sequence>GCAGGCTCTGTTCTA</sequence>
<mem:qvalue>0.000636</mem:qvalue>
</matched-element>
</scanned-sequence>
<scanned-sequence accession="AAEL027850" name="AAEL027850">
<matched-element start="513" stop="527" score="28.954" pvalue="4.66e-10">
<sequence>GCAGGCTTTGTCCCA</sequence>
<mem:qvalue>3.79e-05</mem:qvalue>
</matched-element>
<matched-element start="636" stop="650" score="-1.14943" pvalue="2.24e-05">
<sequence>TAAAGCCCTGTCCCA</sequence>
<mem:qvalue>0.413</mem:qvalue>
</matched-element>
</scanned-sequence>
<scanned-sequence accession="AAEL013271" name="AAEL013271">
<matched-element start="180" stop="166" score="-7.16092" pvalue="9.68e-05">
<sequence>GGCAGCCTTACCCCA</sequence>
<mem:qvalue>0.723</mem:qvalue>
</matched-element>
</scanned-sequence>
<scanned-sequence accession="AAEL009593" name="AAEL009593">
<matched-element start="957" stop="943" score="-1.68966" pvalue="2.54e-05">
<sequence>GCAACATTTGTTCCA</sequence>
<mem:qvalue>0.44</mem:qvalue>
</matched-element>
</scanned-sequence>
<scanned-sequence accession="AAEL020131" name="AAEL020131">
</scanned-sequence>
<scanned-sequence accession="AAEL013798" name="AAEL013798">
</scanned-sequence>
<scanned-sequence accession="AAEL019989" name="AAEL019989">
<matched-element start="441" stop="427" score="-4.82759" pvalue="5.49e-05">
<sequence>GCAGGACTTCCTCTA</sequence>
<mem:qvalue>0.611</mem:qvalue>
</matched-element>
</scanned-sequence>
<scanned-sequence accession="AAEL012899" name="AAEL012899">
</scanned-sequence>
<scanned-sequence accession="AAEL003259" name="AAEL003259">
<matched-element start="939" stop="953" score="0.333333" pvalue="1.5e-05">
<sequence>TCAGGCACTATCTCA</sequence>
<mem:qvalue>0.337</mem:qvalue>
</matched-element>
</scanned-sequence>
<scanned-sequence accession="AAEL003216" name="AAEL003216">
</scanned-sequence>
<scanned-sequence accession="AAEL000311" name="AAEL000311">
<matched-element start="1226" stop="1240" score="-5.4023" pvalue="6.1e-05">
<sequence>GCAGGACTTCTTCAA</sequence>
<mem:qvalue>0.635</mem:qvalue>
</matched-element>
</scanned-sequence>
<scanned-sequence accession="AAEL000316" name="AAEL000316">
<matched-element start="1479" stop="1465" score="31.1379" pvalue="1.77e-10">
<sequence>GCAGGCTCTGTCCCA</sequence>
<mem:qvalue>2.21e-05</mem:qvalue>
</matched-element>
</scanned-sequence>
<scanned-sequence accession="AAEL021602" name="AAEL021602">
</scanned-sequence>
<scanned-sequence accession="AAEL001237" name="AAEL001237">
</scanned-sequence>
<scanned-sequence accession="AAEL009948" name="AAEL009948">
</scanned-sequence>
<scanned-sequence accession="AAEL010154" name="AAEL010154">
</scanned-sequence>
<scanned-sequence accession="AAEL005648" name="AAEL005648">
</scanned-sequence>
<scanned-sequence accession="AAEL010866" name="AAEL010866">
</scanned-sequence>
<scanned-sequence accession="AAEL001882" name="AAEL001882">
<matched-element start="1591" stop="1577" score="9.11494" pvalue="1.3e-06">
<sequence>GCAGGCTTTAACTCA</sequence>
<mem:qvalue>0.0438</mem:qvalue>
</matched-element>
</scanned-sequence>
<scanned-sequence accession="AAEL025921" name="AAEL025921">
</scanned-sequence>
<scanned-sequence accession="AAEL018228" name="AAEL018228">
<matched-element start="293" stop="307" score="-3.33333" pvalue="3.85e-05">
<sequence>ACCATCTTTGTCCCA</sequence>
<mem:qvalue>0.532</mem:qvalue>
</matched-element>
<matched-element start="1882" stop="1896" score="-3.86207" pvalue="4.24e-05">
<sequence>CCAGCCTCCGTTCCA</sequence>
<mem:qvalue>0.559</mem:qvalue>
</matched-element>
<matched-element start="413" stop="399" score="-5.55172" pvalue="6.5e-05">
<sequence>GCAATCTCGCCCCCA</sequence>
<mem:qvalue>0.645</mem:qvalue>
</matched-element>
</scanned-sequence>
<scanned-sequence accession="AAEL006962" name="AAEL006962">
</scanned-sequence>
<scanned-sequence accession="AAEL003345" name="AAEL003345">
</scanned-sequence>
<scanned-sequence accession="AAEL000596" name="AAEL000596">
<matched-element start="68" stop="54" score="2.49425" pvalue="8.72e-06">
<sequence>GCAGACCCTGTTCTG</sequence>
<mem:qvalue>0.214</mem:qvalue>
</matched-element>
</scanned-sequence>
<scanned-sequence accession="Or42" name="Or42">
</scanned-sequence>
<scanned-sequence accession="AAEL007226" name="AAEL007226">
<matched-element start="370" stop="384" score="-3.33333" pvalue="3.85e-05">
<sequence>GACAACTTTGTCCCA</sequence>
<mem:qvalue>0.532</mem:qvalue>
</matched-element>
</scanned-sequence>
<scanned-sequence accession="AAEL002005" name="AAEL002005">
</scanned-sequence>
<scanned-sequence accession="AAEL001986" name="AAEL001986">
<matched-element start="776" stop="790" score="28.2989" pvalue="7.55e-10">
<sequence>GCAGGCTCTGTTCCA</sequence>
<mem:qvalue>5.32e-05</mem:qvalue>
</matched-element>
<matched-element start="1685" stop="1671" score="-1.94253" pvalue="2.82e-05">
<sequence>GCAGGCACAGCTCTG</sequence>
<mem:qvalue>0.477</mem:qvalue>
</matched-element>
</scanned-sequence>
<scanned-sequence accession="AAEL011624" name="AAEL011624">
<matched-element start="361" stop="375" score="-2.02299" pvalue="2.86e-05">
<sequence>GCAAACTTTGTCTTG</sequence>
<mem:qvalue>0.48</mem:qvalue>
</matched-element>
</scanned-sequence>
<scanned-sequence accession="AAEL002194" name="AAEL002194">
</scanned-sequence>
<scanned-sequence accession="AAEL002242" name="AAEL002242">
</scanned-sequence>
<scanned-sequence accession="AAEL019554" name="AAEL019554">
</scanned-sequence>
<scanned-sequence accession="AAEL021410" name="AAEL021410">
</scanned-sequence>
<scanned-sequence accession="AAEL002672" name="AAEL002672">
<matched-element start="540" stop="526" score="2.32184" pvalue="8.96e-06">
<sequence>GCAGACTGTGCTCCA</sequence>
<mem:qvalue>0.218</mem:qvalue>
</matched-element>
<matched-element start="411" stop="397" score="0.0229885" pvalue="1.61e-05">
<sequence>GCCGGCTGCGTCCTA</sequence>
<mem:qvalue>0.354</mem:qvalue>
</matched-element>
<matched-element start="1269" stop="1255" score="-0.218391" pvalue="1.67e-05">
<sequence>GCAGGCTTCGTTCTT</sequence>
<mem:qvalue>0.358</mem:qvalue>
</matched-element>
</scanned-sequence>
<scanned-sequence accession="AAEL002665" name="AAEL002665">
</scanned-sequence>
<scanned-sequence accession="AAEL005752" name="AAEL005752">
<matched-element start="1237" stop="1251" score="-7.29885" pvalue="9.82e-05">
<sequence>GCAGGACATCTTCCG</sequence>
<mem:qvalue>0.729</mem:qvalue>
</matched-element>
</scanned-sequence>
<scanned-sequence accession="AAEL005749" name="AAEL005749">
</scanned-sequence>
<scanned-sequence accession="AAEL005731" name="AAEL005731">
</scanned-sequence>
<scanned-sequence accession="AAEL006446" name="AAEL006446">
</scanned-sequence>
<scanned-sequence accession="AAEL001730" name="AAEL001730">
</scanned-sequence>
<scanned-sequence accession="AAEL005043" name="AAEL005043">
</scanned-sequence>
<scanned-sequence accession="AAEL005026" name="AAEL005026">
</scanned-sequence>
<scanned-sequence accession="AAEL019574" name="AAEL019574">
</scanned-sequence>
<scanned-sequence accession="AAEL001312" name="AAEL001312">
</scanned-sequence>
<scanned-sequence accession="AAEL001293" name="AAEL001293">
<matched-element start="1362" stop="1376" score="0.252874" pvalue="1.56e-05">
<sequence>TCAGTCTCAGTCTCA</sequence>
<mem:qvalue>0.346</mem:qvalue>
</matched-element>
<matched-element start="1356" stop="1370" score="-4.22989" pvalue="4.81e-05">
<sequence>TCCGTCTCAGTCTCA</sequence>
<mem:qvalue>0.609</mem:qvalue>
</matched-element>
<matched-element start="1350" stop="1364" score="-4.8046" pvalue="5.45e-05">
<sequence>TCAGTCTCCGTCTCA</sequence>
<mem:qvalue>0.611</mem:qvalue>
</matched-element>
<matched-element start="1282" stop="1296" score="-6.01149" pvalue="7.06e-05">
<sequence>GCGTTCTTTGTTCCA</sequence>
<mem:qvalue>0.661</mem:qvalue>
</matched-element>
</scanned-sequence>
<scanned-sequence accession="AAEL013417" name="AAEL013417">
</scanned-sequence>
<scanned-sequence accession="AAEL023858" name="AAEL023858">
</scanned-sequence>
<scanned-sequence accession="AAEL004509" name="AAEL004509">
</scanned-sequence>
<scanned-sequence accession="AAEL012828" name="AAEL012828">
</scanned-sequence>
<scanned-sequence accession="AAEL007844" name="AAEL007844">
</scanned-sequence>
<scanned-sequence accession="AAEL006627" name="AAEL006627">
<matched-element start="1361" stop="1347" score="-6.62069" pvalue="8.29e-05">
<sequence>GAAGGTTTTGTTACA</sequence>
<mem:qvalue>0.698</mem:qvalue>
</matched-element>
</scanned-sequence>
<scanned-sequence accession="AAEL014493" name="AAEL014493">
<matched-element start="805" stop="791" score="28.2989" pvalue="7.55e-10">
<sequence>GCAGGCTCTGTTCCA</sequence>
<mem:qvalue>5.32e-05</mem:qvalue>
</matched-element>
</scanned-sequence>
<scanned-sequence accession="AAEL000477" name="AAEL000477">
<matched-element start="1402" stop="1388" score="-4.62069" pvalue="5.08e-05">
<sequence>GCCGGTCTTGTTGCA</sequence>
<mem:qvalue>0.609</mem:qvalue>
</matched-element>
<matched-element start="1866" stop="1880" score="-4.68966" pvalue="5.2e-05">
<sequence>GAAGGCTTCATTTCA</sequence>
<mem:qvalue>0.609</mem:qvalue>
</matched-element>
</scanned-sequence>
<scanned-sequence accession="AAEL022371" name="AAEL022371">
</scanned-sequence>
<scanned-sequence accession="AAEL024591" name="AAEL024591">
<matched-element start="926" stop="912" score="17.9885" pvalue="6.24e-08">
<sequence>GCAGGATTTGTCCCA</sequence>
<mem:qvalue>0.00275</mem:qvalue>
</matched-element>
</scanned-sequence>
<scanned-sequence accession="AAEL003208" name="AAEL003208">
</scanned-sequence>
<scanned-sequence accession="AAEL007010" name="AAEL007010">
</scanned-sequence>
<scanned-sequence accession="AAEL008404" name="AAEL008404">
</scanned-sequence>
<scanned-sequence accession="AAEL011751" name="AAEL011751">
</scanned-sequence>
<scanned-sequence accession="AAEL015119" name="AAEL015119">
</scanned-sequence>
<scanned-sequence accession="AAEL022153" name="AAEL022153">
</scanned-sequence>
<scanned-sequence accession="AAEL020524" name="AAEL020524">
<matched-element start="1182" stop="1168" score="-3.87356" pvalue="4.25e-05">
<sequence>GCAAGCTCTTTTCAG</sequence>
<mem:qvalue>0.559</mem:qvalue>
</matched-element>
</scanned-sequence>
<scanned-sequence accession="AAEL020545" name="AAEL020545">
</scanned-sequence>
<scanned-sequence accession="AAEL025562" name="AAEL025562">
</scanned-sequence>
<scanned-sequence accession="AAEL021447" name="AAEL021447">
<matched-element start="1255" stop="1269" score="26.6552" pvalue="1.48e-09">
<sequence>GCAGGCTCTGTCCCG</sequence>
<mem:qvalue>0.000101</mem:qvalue>
</matched-element>
<matched-element start="1812" stop="1826" score="-6.41379" pvalue="8.04e-05">
<sequence>GACGGCCCAATTTCA</sequence>
<mem:qvalue>0.698</mem:qvalue>
</matched-element>
</scanned-sequence>
<scanned-sequence accession="AAEL026175" name="AAEL026175">
</scanned-sequence>
<scanned-sequence accession="AAEL022632" name="AAEL022632">
<matched-element start="1261" stop="1247" score="-0.908046" pvalue="2.02e-05">
<sequence>GCAAGCTCGCTCACA</sequence>
<mem:qvalue>0.398</mem:qvalue>
</matched-element>
</scanned-sequence>
<scanned-sequence accession="AAEL024451" name="AAEL024451">
<matched-element start="857" stop="871" score="28.954" pvalue="4.66e-10">
<sequence>GCAGGCTTTGTCCCA</sequence>
<mem:qvalue>3.79e-05</mem:qvalue>
</matched-element>
</scanned-sequence>
<scanned-sequence accession="AAEL024775" name="AAEL024775">
</scanned-sequence>
<scanned-sequence accession="AAEL027495" name="AAEL027495">
</scanned-sequence>
<scanned-sequence accession="AAEL027352" name="AAEL027352">
</scanned-sequence>
<mem:has-qvalues>yes</mem:has-qvalues>
</pattern>
</cis-element-search>
```
