## Supplementary XSTREME Motif Analysis for "The co-receptors *Orco* and *Ir8a* are required for coordinated expression of chemosensory genes in the antennae of the yellow fever mosquito, *Aedes aegypti*": fimo.gff

```
##gff-version 3
AAEL001128	fimo	nucleotide_motif	1702	1716	41.3	-	.	Name=GCAGGCTCTGTCCCA_AAEL001128-;Alias=MEME-2;ID=GCAGGCTCTGTCCCA-MEME-2-1-AAEL001128;pvalue=7.36e-05;qvalue=0.668;sequence=CCGGGCTCTCTCCGA;
AAEL000575	fimo	nucleotide_motif	262	276	44.3	-	.	Name=GCAGGCTCTGTCCCA_AAEL000575-;Alias=MEME-2;ID=GCAGGCTCTGTCCCA-MEME-2-1-AAEL000575;pvalue=3.72e-05;qvalue=0.528;sequence=CCAGGTCCTCTTCCA;
AAEL017144	fimo	nucleotide_motif	144	158	97.5	-	.	Name=GCAGGCTCTGTCCCA_AAEL017144-;Alias=MEME-2;ID=GCAGGCTCTGTCCCA-MEME-2-1-AAEL017144;pvalue=1.77e-10;qvalue=2.21e-05;sequence=GCAGGCTCTGTCCCA;
AAEL017144	fimo	nucleotide_motif	918	932	48.5	+	.	Name=GCAGGCTCTGTCCCA_AAEL017144+;Alias=MEME-2;ID=GCAGGCTCTGTCCCA-MEME-2-2-AAEL017144;pvalue=1.41e-05;qvalue=0.325;sequence=GCAGGATTTTTTTCA;
AAEL021929	fimo	nucleotide_motif	1373	1387	44.7	+	.	Name=GCAGGCTCTGTCCCA_AAEL021929+;Alias=MEME-2;ID=GCAGGCTCTGTCCCA-MEME-2-1-AAEL021929;pvalue=3.37e-05;qvalue=0.517;sequence=CCAAGCTGTGTTTCA;
AAEL021929	fimo	nucleotide_motif	777	791	40.1	+	.	Name=GCAGGCTCTGTCCCA_AAEL021929+;Alias=MEME-2;ID=GCAGGCTCTGTCCCA-MEME-2-2-AAEL021929;pvalue=9.68e-05;qvalue=0.723;sequence=GCAAGTCCTGCTTTA;
AAEL026953	fimo	nucleotide_motif	1105	1119	42.9	+	.	Name=GCAGGCTCTGTCCCA_AAEL026953+;Alias=MEME-2;ID=GCAGGCTCTGTCCCA-MEME-2-1-AAEL026953;pvalue=5.13e-05;qvalue=0.609;sequence=CCAAGCTTTATCCAA;
AAEL010650	fimo	nucleotide_motif	400	414	41.5	+	.	Name=GCAGGCTCTGTCCCA_AAEL010650+;Alias=MEME-2;ID=GCAGGCTCTGTCCCA-MEME-2-1-AAEL010650;pvalue=7.14e-05;qvalue=0.665;sequence=ACAGGTATTGTTCCA;
AAEL010650	fimo	nucleotide_motif	1106	1120	40.8	-	.	Name=GCAGGCTCTGTCCCA_AAEL010650-;Alias=MEME-2;ID=GCAGGCTCTGTCCCA-MEME-2-2-AAEL010650;pvalue=8.27e-05;qvalue=0.698;sequence=GCAGGCATTTTATCA;
AAEL008532	fimo	nucleotide_motif	1321	1335	45.9	-	.	Name=GCAGGCTCTGTCCCA_AAEL008532-;Alias=MEME-2;ID=GCAGGCTCTGTCCCA-MEME-2-1-AAEL008532;pvalue=2.59e-05;qvalue=0.445;sequence=TAAGACTCTGTCCCA;
AAEL020156	fimo	nucleotide_motif	1875	1889	40.3	+	.	Name=GCAGGCTCTGTCCCA_AAEL020156+;Alias=MEME-2;ID=GCAGGCTCTGTCCCA-MEME-2-1-AAEL020156;pvalue=9.41e-05;qvalue=0.717;sequence=GCTGACTTTCTCTTA;
AAEL002997	fimo	nucleotide_motif	797	811	42.5	-	.	Name=GCAGGCTCTGTCCCA_AAEL002997-;Alias=MEME-2;ID=GCAGGCTCTGTCCCA-MEME-2-1-AAEL002997;pvalue=5.57e-05;qvalue=0.616;sequence=GCAAGATTTGTTTTG;
AAEL012726	fimo	nucleotide_motif	1934	1948	56.9	+	.	Name=GCAGGCTCTGTCCCA_AAEL012726+;Alias=MEME-2;ID=GCAGGCTCTGTCCCA-MEME-2-1-AAEL012726;pvalue=2.02e-06;qvalue=0.0639;sequence=GCGGGCTTTGCTTCA;
AAEL001050	fimo	nucleotide_motif	1676	1690	72.9	+	.	Name=GCAGGCTCTGTCCCA_AAEL001050+;Alias=MEME-2;ID=GCAGGCTCTGTCCCA-MEME-2-1-AAEL001050;pvalue=5.11e-08;qvalue=0.0024;sequence=GCAGGCTTTGTGCCA;
Gr57	fimo	nucleotide_motif	268	282	44.3	-	.	Name=GCAGGCTCTGTCCCA_Gr57-;Alias=MEME-2;ID=GCAGGCTCTGTCCCA-MEME-2-1-Gr57;pvalue=3.72e-05;qvalue=0.528;sequence=GCAGACCTTTTCCTA;
Gr57	fimo	nucleotide_motif	769	783	41.9	-	.	Name=GCAGGCTCTGTCCCA_Gr57-;Alias=MEME-2;ID=GCAGGCTCTGTCCCA-MEME-2-2-Gr57;pvalue=6.39e-05;qvalue=0.645;sequence=GAAGACCCTGTCCCT;
AAEL000044	fimo	nucleotide_motif	1523	1537	60.2	+	.	Name=GCAGGCTCTGTCCCA_AAEL000044+;Alias=MEME-2;ID=GCAGGCTCTGTCCCA-MEME-2-1-AAEL000044;pvalue=9.48e-07;qvalue=0.034;sequence=GCAGACTCGGTCCCA;
AAEL000044	fimo	nucleotide_motif	131	145	42.1	-	.	Name=GCAGGCTCTGTCCCA_AAEL000044-;Alias=MEME-2;ID=GCAGGCTCTGTCCCA-MEME-2-2-AAEL000044;pvalue=6.1e-05;qvalue=0.635;sequence=GAATGCCTTCTTCCA;
AAEL000006	fimo	nucleotide_motif	458	472	85.8	+	.	Name=GCAGGCTCTGTCCCA_AAEL000006+;Alias=MEME-2;ID=GCAGGCTCTGTCCCA-MEME-2-1-AAEL000006;pvalue=2.59e-09;qvalue=0.000171;sequence=GCAGGCTCTATCCCA;
AAEL000037	fimo	nucleotide_motif	1131	1145	50.9	+	.	Name=GCAGGCTCTGTCCCA_AAEL000037+;Alias=MEME-2;ID=GCAGGCTCTGTCCCA-MEME-2-1-AAEL000037;pvalue=8.08e-06;qvalue=0.206;sequence=GCAGGCTTCGTCCTT;
AAEL015430	fimo	nucleotide_motif	378	392	45.1	-	.	Name=GCAGGCTCTGTCCCA_AAEL015430-;Alias=MEME-2;ID=GCAGGCTCTGTCCCA-MEME-2-1-AAEL015430;pvalue=3.06e-05;qvalue=0.488;sequence=TCAGGCTCGCTTCCG;
AAEL015430	fimo	nucleotide_motif	1336	1350	41	-	.	Name=GCAGGCTCTGTCCCA_AAEL015430-;Alias=MEME-2;ID=GCAGGCTCTGTCCCA-MEME-2-2-AAEL015430;pvalue=8e-05;qvalue=0.698;sequence=CCAGGGCTTCTCTCA;
AAEL025334	fimo	nucleotide_motif	1641	1655	44.2	+	.	Name=GCAGGCTCTGTCCCA_AAEL025334+;Alias=MEME-2;ID=GCAGGCTCTGTCCCA-MEME-2-1-AAEL025334;pvalue=3.78e-05;qvalue=0.53;sequence=GGAGGTTTACTCCCA;
AAEL025334	fimo	nucleotide_motif	950	964	41.8	-	.	Name=GCAGGCTCTGTCCCA_AAEL025334-;Alias=MEME-2;ID=GCAGGCTCTGTCCCA-MEME-2-2-AAEL025334;pvalue=6.57e-05;qvalue=0.645;sequence=TCAGGATCACTCCCG;
AAEL000099	fimo	nucleotide_motif	957	971	60.2	-	.	Name=GCAGGCTCTGTCCCA_AAEL000099-;Alias=MEME-2;ID=GCAGGCTCTGTCCCA-MEME-2-1-AAEL000099;pvalue=9.48e-07;qvalue=0.034;sequence=GCAGTCTCTGACCCA;
AAEL000099	fimo	nucleotide_motif	1487	1501	43.3	-	.	Name=GCAGGCTCTGTCCCA_AAEL000099-;Alias=MEME-2;ID=GCAGGCTCTGTCCCA-MEME-2-2-AAEL000099;pvalue=4.63e-05;qvalue=0.594;sequence=GACGACTTTGTTTCA;
AAEL000099	fimo	nucleotide_motif	1049	1063	41.4	-	.	Name=GCAGGCTCTGTCCCA_AAEL000099-;Alias=MEME-2;ID=GCAGGCTCTGTCCCA-MEME-2-3-AAEL000099;pvalue=7.26e-05;qvalue=0.665;sequence=GCGAACTTTCTTCCA;
AAEL000213	fimo	nucleotide_motif	882	896	52.5	+	.	Name=GCAGGCTCTGTCCCA_AAEL000213+;Alias=MEME-2;ID=GCAGGCTCTGTCCCA-MEME-2-1-AAEL000213;pvalue=5.57e-06;qvalue=0.152;sequence=GCAAGATCGGTCCCA;
AAEL000213	fimo	nucleotide_motif	1027	1041	46.6	-	.	Name=GCAGGCTCTGTCCCA_AAEL000213-;Alias=MEME-2;ID=GCAGGCTCTGTCCCA-MEME-2-2-AAEL000213;pvalue=2.2e-05;qvalue=0.413;sequence=GCCGGCCGTGCCTCG;
AAEL000213	fimo	nucleotide_motif	1445	1459	43.2	-	.	Name=GCAGGCTCTGTCCCA_AAEL000213-;Alias=MEME-2;ID=GCAGGCTCTGTCCCA-MEME-2-3-AAEL000213;pvalue=4.79e-05;qvalue=0.609;sequence=TCCGGCGCAGCCCCA;
AAEL027236	fimo	nucleotide_motif	1667	1681	63.3	+	.	Name=GCAGGCTCTGTCCCA_AAEL027236+;Alias=MEME-2;ID=GCAGGCTCTGTCCCA-MEME-2-1-AAEL027236;pvalue=4.66e-07;qvalue=0.0183;sequence=GCAGGATTTATCCCA;
AAEL005702	fimo	nucleotide_motif	1415	1429	40.8	+	.	Name=GCAGGCTCTGTCCCA_AAEL005702+;Alias=MEME-2;ID=GCAGGCTCTGTCCCA-MEME-2-1-AAEL005702;pvalue=8.22e-05;qvalue=0.698;sequence=GGAAGCTATGTCCTG;
AAEL006643	fimo	nucleotide_motif	769	783	44.8	+	.	Name=GCAGGCTCTGTCCCA_AAEL006643+;Alias=MEME-2;ID=GCAGGCTCTGTCCCA-MEME-2-1-AAEL006643;pvalue=3.33e-05;qvalue=0.517;sequence=GCAAGCTTCGCTTCG;
AAEL007814	fimo	nucleotide_motif	37	51	42.4	+	.	Name=GCAGGCTCTGTCCCA_AAEL007814+;Alias=MEME-2;ID=GCAGGCTCTGTCCCA-MEME-2-1-AAEL007814;pvalue=5.75e-05;qvalue=0.63;sequence=ACAGGCTATGTCTAA;
AAEL007796	fimo	nucleotide_motif	660	674	97.5	+	.	Name=GCAGGCTCTGTCCCA_AAEL007796+;Alias=MEME-2;ID=GCAGGCTCTGTCCCA-MEME-2-1-AAEL007796;pvalue=1.77e-10;qvalue=2.21e-05;sequence=GCAGGCTCTGTCCCA;
AAEL004013	fimo	nucleotide_motif	451	465	51.8	-	.	Name=GCAGGCTCTGTCCCA_AAEL004013-;Alias=MEME-2;ID=GCAGGCTCTGTCCCA-MEME-2-1-AAEL004013;pvalue=6.58e-06;qvalue=0.176;sequence=GCAGCATCTATCCCA;
AAEL004013	fimo	nucleotide_motif	413	427	48.2	-	.	Name=GCAGGCTCTGTCCCA_AAEL004013-;Alias=MEME-2;ID=GCAGGCTCTGTCCCA-MEME-2-2-AAEL004013;pvalue=1.5e-05;qvalue=0.337;sequence=GCAGCCTCTAGCTCA;
AAEL006995	fimo	nucleotide_motif	1875	1889	40.9	+	.	Name=GCAGGCTCTGTCCCA_AAEL006995+;Alias=MEME-2;ID=GCAGGCTCTGTCCCA-MEME-2-1-AAEL006995;pvalue=8.2e-05;qvalue=0.698;sequence=GCATGCCGTCTTTCA;
AAEL007006	fimo	nucleotide_motif	1240	1254	50.9	+	.	Name=GCAGGCTCTGTCCCA_AAEL007006+;Alias=MEME-2;ID=GCAGGCTCTGTCCCA-MEME-2-1-AAEL007006;pvalue=8.08e-06;qvalue=0.206;sequence=TCCGGCTCTGGTCCA;
AAEL026764	fimo	nucleotide_motif	1811	1825	50.8	-	.	Name=GCAGGCTCTGTCCCA_AAEL026764-;Alias=MEME-2;ID=GCAGGCTCTGTCCCA-MEME-2-1-AAEL026764;pvalue=8.21e-06;qvalue=0.207;sequence=GTAGACTCTGTTTCA;
AAEL026764	fimo	nucleotide_motif	504	518	46	+	.	Name=GCAGGCTCTGTCCCA_AAEL026764+;Alias=MEME-2;ID=GCAGGCTCTGTCCCA-MEME-2-2-AAEL026764;pvalue=2.5e-05;qvalue=0.438;sequence=GCAGACCTTGCACCA;
AAEL013032	fimo	nucleotide_motif	1724	1738	73	+	.	Name=GCAGGCTCTGTCCCA_AAEL013032+;Alias=MEME-2;ID=GCAGGCTCTGTCCCA-MEME-2-1-AAEL013032;pvalue=5.04e-08;qvalue=0.0024;sequence=GCCGGCTCTGCCTCA;
AAEL013032	fimo	nucleotide_motif	859	873	46	-	.	Name=GCAGGCTCTGTCCCA_AAEL013032-;Alias=MEME-2;ID=GCAGGCTCTGTCCCA-MEME-2-2-AAEL013032;pvalue=2.5e-05;qvalue=0.438;sequence=GGAGGTTTTATTCCA;
AAEL019673	fimo	nucleotide_motif	800	814	75.3	-	.	Name=GCAGGCTCTGTCCCA_AAEL019673-;Alias=MEME-2;ID=GCAGGCTCTGTCCCA-MEME-2-1-AAEL019673;pvalue=2.91e-08;qvalue=0.00143;sequence=ACAGGCTCTGTCCCA;
AAEL019673	fimo	nucleotide_motif	1773	1787	40.7	+	.	Name=GCAGGCTCTGTCCCA_AAEL019673+;Alias=MEME-2;ID=GCAGGCTCTGTCCCA-MEME-2-2-AAEL019673;pvalue=8.5e-05;qvalue=0.699;sequence=GCAGAGTTTGTTCAA;
AAEL000165	fimo	nucleotide_motif	735	749	44.3	-	.	Name=GCAGGCTCTGTCCCA_AAEL000165-;Alias=MEME-2;ID=GCAGGCTCTGTCCCA-MEME-2-1-AAEL000165;pvalue=3.72e-05;qvalue=0.528;sequence=GCAAGCTTCGTCCTT;
AAEL022984	fimo	nucleotide_motif	491	505	40.5	-	.	Name=GCAGGCTCTGTCCCA_AAEL022984-;Alias=MEME-2;ID=GCAGGCTCTGTCCCA-MEME-2-1-AAEL022984;pvalue=8.83e-05;qvalue=0.713;sequence=GCCGGCGCAGTTACG;
AAEL019981	fimo	nucleotide_motif	723	737	79.5	-	.	Name=GCAGGCTCTGTCCCA_AAEL019981-;Alias=MEME-2;ID=GCAGGCTCTGTCCCA-MEME-2-1-AAEL019981;pvalue=1.13e-08;qvalue=0.000662;sequence=GCAGGCTCTCTCTCA;
AAEL008378	fimo	nucleotide_motif	1220	1234	50.9	-	.	Name=GCAGGCTCTGTCCCA_AAEL008378-;Alias=MEME-2;ID=GCAGGCTCTGTCCCA-MEME-2-1-AAEL008378;pvalue=8.08e-06;qvalue=0.206;sequence=GCAGGCTTCGTCCTT;
AAEL011167	fimo	nucleotide_motif	520	534	70.8	+	.	Name=GCAGGCTCTGTCCCA_AAEL011167+;Alias=MEME-2;ID=GCAGGCTCTGTCCCA-MEME-2-1-AAEL011167;pvalue=8.29e-08;qvalue=0.00358;sequence=GCAAGCTTTATCCCA;
AAEL011167	fimo	nucleotide_motif	1048	1062	62.5	-	.	Name=GCAGGCTCTGTCCCA_AAEL011167-;Alias=MEME-2;ID=GCAGGCTCTGTCCCA-MEME-2-2-AAEL011167;pvalue=5.67e-07;qvalue=0.0218;sequence=GCAGGGTCTATTCCA;
AAEL011167	fimo	nucleotide_motif	820	834	54.7	-	.	Name=GCAGGCTCTGTCCCA_AAEL011167-;Alias=MEME-2;ID=GCAGGCTCTGTCCCA-MEME-2-3-AAEL011167;pvalue=3.39e-06;qvalue=0.0983;sequence=GCGGGCTCTGTCGCG;
AAEL005969	fimo	nucleotide_motif	578	592	42.3	-	.	Name=GCAGGCTCTGTCCCA_AAEL005969-;Alias=MEME-2;ID=GCAGGCTCTGTCCCA-MEME-2-1-AAEL005969;pvalue=5.87e-05;qvalue=0.635;sequence=GCAGGCTCTTCACTG;
AAEL013990	fimo	nucleotide_motif	1561	1575	76.6	+	.	Name=GCAGGCTCTGTCCCA_AAEL013990+;Alias=MEME-2;ID=GCAGGCTCTGTCCCA-MEME-2-1-AAEL013990;pvalue=2.16e-08;qvalue=0.00114;sequence=GCAGGCTATGTCCCA;
AAEL002848	fimo	nucleotide_motif	220	234	41	-	.	Name=GCAGGCTCTGTCCCA_AAEL002848-;Alias=MEME-2;ID=GCAGGCTCTGTCCCA-MEME-2-1-AAEL002848;pvalue=8e-05;qvalue=0.698;sequence=GCATGCAGTATCCCA;
AAEL020083	fimo	nucleotide_motif	1146	1160	93.3	+	.	Name=GCAGGCTCTGTCCCA_AAEL020083+;Alias=MEME-2;ID=GCAGGCTCTGTCCCA-MEME-2-1-AAEL020083;pvalue=4.66e-10;qvalue=3.79e-05;sequence=GCAGGCTTTGTCCCA;
AAEL008876	fimo	nucleotide_motif	1764	1778	43.1	+	.	Name=GCAGGCTCTGTCCCA_AAEL008876+;Alias=MEME-2;ID=GCAGGCTCTGTCCCA-MEME-2-1-AAEL008876;pvalue=4.84e-05;qvalue=0.609;sequence=GGCAGCCCTGTCTTA;
AAEL000786	fimo	nucleotide_motif	651	665	43.1	+	.	Name=GCAGGCTCTGTCCCA_AAEL000786+;Alias=MEME-2;ID=GCAGGCTCTGTCCCA-MEME-2-1-AAEL000786;pvalue=4.92e-05;qvalue=0.609;sequence=GTAGGCCGTCTCCCG;
AAEL021888	fimo	nucleotide_motif	481	495	41.8	-	.	Name=GCAGGCTCTGTCCCA_AAEL021888-;Alias=MEME-2;ID=GCAGGCTCTGTCCCA-MEME-2-1-AAEL021888;pvalue=6.65e-05;qvalue=0.645;sequence=GCCGGTGCTGTTTCG;
AAEL021888	fimo	nucleotide_motif	624	638	41.8	-	.	Name=GCAGGCTCTGTCCCA_AAEL021888-;Alias=MEME-2;ID=GCAGGCTCTGTCCCA-MEME-2-2-AAEL021888;pvalue=6.65e-05;qvalue=0.645;sequence=GCCGGTGCTGTTTCG;
AAEL004676	fimo	nucleotide_motif	586	600	42.3	-	.	Name=GCAGGCTCTGTCCCA_AAEL004676-;Alias=MEME-2;ID=GCAGGCTCTGTCCCA-MEME-2-1-AAEL004676;pvalue=5.87e-05;qvalue=0.635;sequence=GCAGGCTCTTCACTG;
AAEL002624	fimo	nucleotide_motif	1661	1675	55.9	-	.	Name=GCAGGCTCTGTCCCA_AAEL002624-;Alias=MEME-2;ID=GCAGGCTCTGTCCCA-MEME-2-1-AAEL002624;pvalue=2.56e-06;qvalue=0.0764;sequence=GCAGGCTCGACCTCA;
AAEL002585	fimo	nucleotide_motif	176	190	97.5	-	.	Name=GCAGGCTCTGTCCCA_AAEL002585-;Alias=MEME-2;ID=GCAGGCTCTGTCCCA-MEME-2-1-AAEL002585;pvalue=1.77e-10;qvalue=2.21e-05;sequence=GCAGGCTCTGTCCCA;
AAEL025888	fimo	nucleotide_motif	1308	1322	46.1	-	.	Name=GCAGGCTCTGTCCCA_AAEL025888-;Alias=MEME-2;ID=GCAGGCTCTGTCCCA-MEME-2-1-AAEL025888;pvalue=2.43e-05;qvalue=0.435;sequence=GCAGGCTAAACTTCA;
AAEL025888	fimo	nucleotide_motif	1137	1151	40.9	+	.	Name=GCAGGCTCTGTCCCA_AAEL025888+;Alias=MEME-2;ID=GCAGGCTCTGTCCCA-MEME-2-2-AAEL025888;pvalue=8.07e-05;qvalue=0.698;sequence=GCATGCTATGTCCTC;
AAEL025888	fimo	nucleotide_motif	143	157	40.3	-	.	Name=GCAGGCTCTGTCCCA_AAEL025888-;Alias=MEME-2;ID=GCAGGCTCTGTCCCA-MEME-2-3-AAEL025888;pvalue=9.24e-05;qvalue=0.717;sequence=GCCTTCTCTCTTTCA;
AAEL000285	fimo	nucleotide_motif	446	460	40.9	-	.	Name=GCAGGCTCTGTCCCA_AAEL000285-;Alias=MEME-2;ID=GCAGGCTCTGTCCCA-MEME-2-1-AAEL000285;pvalue=8.2e-05;qvalue=0.698;sequence=GCAAGCACTGTGCGA;
AAEL004805	fimo	nucleotide_motif	542	556	46.5	-	.	Name=GCAGGCTCTGTCCCA_AAEL004805-;Alias=MEME-2;ID=GCAGGCTCTGTCCCA-MEME-2-1-AAEL004805;pvalue=2.22e-05;qvalue=0.413;sequence=GCAGGCTTTCGCTAA;
AAEL021114	fimo	nucleotide_motif	1070	1084	76.6	+	.	Name=GCAGGCTCTGTCCCA_AAEL021114+;Alias=MEME-2;ID=GCAGGCTCTGTCCCA-MEME-2-1-AAEL021114;pvalue=2.16e-08;qvalue=0.00114;sequence=GCAGGCTGTGTCCCA;
AAEL011532	fimo	nucleotide_motif	1335	1349	40.4	+	.	Name=GCAGGCTCTGTCCCA_AAEL011532+;Alias=MEME-2;ID=GCAGGCTCTGTCCCA-MEME-2-1-AAEL011532;pvalue=9.2e-05;qvalue=0.717;sequence=GAAGTCTTTGGCTCA;
AAEL009751	fimo	nucleotide_motif	1634	1648	42.8	-	.	Name=GCAGGCTCTGTCCCA_AAEL009751-;Alias=MEME-2;ID=GCAGGCTCTGTCCCA-MEME-2-1-AAEL009751;pvalue=5.26e-05;qvalue=0.609;sequence=GGAAGCCCTATTCTA;
AAEL025333	fimo	nucleotide_motif	1963	1977	42.9	-	.	Name=GCAGGCTCTGTCCCA_AAEL025333-;Alias=MEME-2;ID=GCAGGCTCTGTCCCA-MEME-2-1-AAEL025333;pvalue=5.07e-05;qvalue=0.609;sequence=ACAGGCTCTATTCTT;
AAEL011520	fimo	nucleotide_motif	706	720	59	-	.	Name=GCAGGCTCTGTCCCA_AAEL011520-;Alias=MEME-2;ID=GCAGGCTCTGTCCCA-MEME-2-1-AAEL011520;pvalue=1.25e-06;qvalue=0.0428;sequence=TCAGACTCTGTCCCA;
AAEL024012	fimo	nucleotide_motif	1875	1889	41.1	-	.	Name=GCAGGCTCTGTCCCA_AAEL024012-;Alias=MEME-2;ID=GCAGGCTCTGTCCCA-MEME-2-1-AAEL024012;pvalue=7.72e-05;qvalue=0.695;sequence=GCAGCATCAATCCCG;
AAEL013910	fimo	nucleotide_motif	769	783	41.4	-	.	Name=GCAGGCTCTGTCCCA_AAEL013910-;Alias=MEME-2;ID=GCAGGCTCTGTCCCA-MEME-2-1-AAEL013910;pvalue=7.2e-05;qvalue=0.665;sequence=GACGGATCTGTCACA;
AAEL013912	fimo	nucleotide_motif	1968	1982	42	-	.	Name=GCAGGCTCTGTCCCA_AAEL013912-;Alias=MEME-2;ID=GCAGGCTCTGTCCCA-MEME-2-1-AAEL013912;pvalue=6.32e-05;qvalue=0.642;sequence=TCAAACTTTGTTTCA;
AAEL013912	fimo	nucleotide_motif	1929	1943	40.8	+	.	Name=GCAGGCTCTGTCCCA_AAEL013912+;Alias=MEME-2;ID=GCAGGCTCTGTCCCA-MEME-2-2-AAEL013912;pvalue=8.26e-05;qvalue=0.698;sequence=GAAGGCTCAGTACGA;
AAEL006017	fimo	nucleotide_motif	820	834	44	-	.	Name=GCAGGCTCTGTCCCA_AAEL006017-;Alias=MEME-2;ID=GCAGGCTCTGTCCCA-MEME-2-1-AAEL006017;pvalue=3.93e-05;qvalue=0.534;sequence=GCAGACTATGATCCA;
AAEL009596	fimo	nucleotide_motif	1190	1204	75.8	-	.	Name=GCAGGCTCTGTCCCA_AAEL009596-;Alias=MEME-2;ID=GCAGGCTCTGTCCCA-MEME-2-1-AAEL009596;pvalue=2.61e-08;qvalue=0.00131;sequence=GCATGCTCTGTCCCA;
AAEL009596	fimo	nucleotide_motif	1439	1453	45.1	+	.	Name=GCAGGCTCTGTCCCA_AAEL009596+;Alias=MEME-2;ID=GCAGGCTCTGTCCCA-MEME-2-2-AAEL009596;pvalue=3.06e-05;qvalue=0.488;sequence=GAAGGCCCCCTTCCA;
AAEL003508	fimo	nucleotide_motif	796	810	97.5	-	.	Name=GCAGGCTCTGTCCCA_AAEL003508-;Alias=MEME-2;ID=GCAGGCTCTGTCCCA-MEME-2-1-AAEL003508;pvalue=1.77e-10;qvalue=2.21e-05;sequence=GCAGGCTCTGTCCCA;
AAEL003299	fimo	nucleotide_motif	1160	1174	97.5	-	.	Name=GCAGGCTCTGTCCCA_AAEL003299-;Alias=MEME-2;ID=GCAGGCTCTGTCCCA-MEME-2-1-AAEL003299;pvalue=1.77e-10;qvalue=2.21e-05;sequence=GCAGGCTCTGTCCCA;
AAEL003299	fimo	nucleotide_motif	367	381	77.5	+	.	Name=GCAGGCTCTGTCCCA_AAEL003299+;Alias=MEME-2;ID=GCAGGCTCTGTCCCA-MEME-2-2-AAEL003299;pvalue=1.77e-08;qvalue=0.000985;sequence=GCAGGCTCTGACCCA;
AAEL003299	fimo	nucleotide_motif	786	800	50.1	+	.	Name=GCAGGCTCTGTCCCA_AAEL003299+;Alias=MEME-2;ID=GCAGGCTCTGTCCCA-MEME-2-3-AAEL003299;pvalue=9.67e-06;qvalue=0.232;sequence=CCATGCTTTCTCCCA;
AAEL003299	fimo	nucleotide_motif	1079	1093	44.9	-	.	Name=GCAGGCTCTGTCCCA_AAEL003299-;Alias=MEME-2;ID=GCAGGCTCTGTCCCA-MEME-2-4-AAEL003299;pvalue=3.22e-05;qvalue=0.509;sequence=GCCGGCTCAATTCGG;
AAEL000871	fimo	nucleotide_motif	542	556	42	+	.	Name=GCAGGCTCTGTCCCA_AAEL000871+;Alias=MEME-2;ID=GCAGGCTCTGTCCCA-MEME-2-1-AAEL000871;pvalue=6.32e-05;qvalue=0.642;sequence=GAAGGATTTGTTTTA;
AAEL003865	fimo	nucleotide_motif	635	649	46.5	-	.	Name=GCAGGCTCTGTCCCA_AAEL003865-;Alias=MEME-2;ID=GCAGGCTCTGTCCCA-MEME-2-1-AAEL003865;pvalue=2.24e-05;qvalue=0.413;sequence=TAAAGCCCTGTCCCA;
AAEL008936	fimo	nucleotide_motif	1209	1223	57	+	.	Name=GCAGGCTCTGTCCCA_AAEL008936+;Alias=MEME-2;ID=GCAGGCTCTGTCCCA-MEME-2-1-AAEL008936;pvalue=2.01e-06;qvalue=0.0639;sequence=ACAAGCTTTGCCCCA;
AAEL000834	fimo	nucleotide_motif	1878	1892	41.9	-	.	Name=GCAGGCTCTGTCCCA_AAEL000834-;Alias=MEME-2;ID=GCAGGCTCTGTCCCA-MEME-2-1-AAEL000834;pvalue=6.51e-05;qvalue=0.645;sequence=GCCAGTTTTGTTCTG;
AAEL000797	fimo	nucleotide_motif	1323	1337	46.4	-	.	Name=GCAGGCTCTGTCCCA_AAEL000797-;Alias=MEME-2;ID=GCAGGCTCTGTCCCA-MEME-2-1-AAEL000797;pvalue=2.26e-05;qvalue=0.413;sequence=GGAGGCGCTGTTTCG;
AAEL011408	fimo	nucleotide_motif	1002	1016	91.2	+	.	Name=GCAGGCTCTGTCCCA_AAEL011408+;Alias=MEME-2;ID=GCAGGCTCTGTCCCA-MEME-2-1-AAEL011408;pvalue=7.55e-10;qvalue=5.32e-05;sequence=GCAGGCTCTGTTCCA;
AAEL023353	fimo	nucleotide_motif	314	328	52.5	+	.	Name=GCAGGCTCTGTCCCA_AAEL023353+;Alias=MEME-2;ID=GCAGGCTCTGTCCCA-MEME-2-1-AAEL023353;pvalue=5.59e-06;qvalue=0.152;sequence=GCAGGCCTTCCCGCA;
AAEL004343	fimo	nucleotide_motif	1644	1658	93.3	+	.	Name=GCAGGCTCTGTCCCA_AAEL004343+;Alias=MEME-2;ID=GCAGGCTCTGTCCCA-MEME-2-1-AAEL004343;pvalue=4.66e-10;qvalue=3.79e-05;sequence=GCAGGCTTTGTCCCA;
AAEL004335	fimo	nucleotide_motif	949	963	97.5	-	.	Name=GCAGGCTCTGTCCCA_AAEL004335-;Alias=MEME-2;ID=GCAGGCTCTGTCCCA-MEME-2-1-AAEL004335;pvalue=1.77e-10;qvalue=2.21e-05;sequence=GCAGGCTCTGTCCCA;
AAEL004335	fimo	nucleotide_motif	116	130	43	+	.	Name=GCAGGCTCTGTCCCA_AAEL004335+;Alias=MEME-2;ID=GCAGGCTCTGTCCCA-MEME-2-2-AAEL004335;pvalue=4.95e-05;qvalue=0.609;sequence=GCAATCTATGCCTCA;
AAEL004335	fimo	nucleotide_motif	1962	1976	40.4	-	.	Name=GCAGGCTCTGTCCCA_AAEL004335-;Alias=MEME-2;ID=GCAGGCTCTGTCCCA-MEME-2-3-AAEL004335;pvalue=9.11e-05;qvalue=0.717;sequence=CTAAGCTCTATCCCG;
AAEL005474	fimo	nucleotide_motif	658	672	42.2	-	.	Name=GCAGGCTCTGTCCCA_AAEL005474-;Alias=MEME-2;ID=GCAGGCTCTGTCCCA-MEME-2-1-AAEL005474;pvalue=6.08e-05;qvalue=0.635;sequence=GCAGACCTTATTCCT;
AAEL000546	fimo	nucleotide_motif	470	484	97.5	+	.	Name=GCAGGCTCTGTCCCA_AAEL000546+;Alias=MEME-2;ID=GCAGGCTCTGTCCCA-MEME-2-1-AAEL000546;pvalue=1.77e-10;qvalue=2.21e-05;sequence=GCAGGCTCTGTCCCA;
AAEL000546	fimo	nucleotide_motif	1583	1597	49.7	-	.	Name=GCAGGCTCTGTCCCA_AAEL000546-;Alias=MEME-2;ID=GCAGGCTCTGTCCCA-MEME-2-2-AAEL000546;pvalue=1.08e-05;qvalue=0.256;sequence=GCACGCTCACTCTCG;
AAEL000546	fimo	nucleotide_motif	1305	1319	45.3	-	.	Name=GCAGGCTCTGTCCCA_AAEL000546-;Alias=MEME-2;ID=GCAGGCTCTGTCCCA-MEME-2-3-AAEL000546;pvalue=2.96e-05;qvalue=0.485;sequence=GCAAACTTTATTCTA;
AAEL000530	fimo	nucleotide_motif	1394	1408	44	+	.	Name=GCAGGCTCTGTCCCA_AAEL000530+;Alias=MEME-2;ID=GCAGGCTCTGTCCCA-MEME-2-1-AAEL000530;pvalue=3.93e-05;qvalue=0.534;sequence=GAAGGCCTACTTTCA;
AAEL000543	fimo	nucleotide_motif	1719	1733	58.6	+	.	Name=GCAGGCTCTGTCCCA_AAEL000543+;Alias=MEME-2;ID=GCAGGCTCTGTCCCA-MEME-2-1-AAEL000543;pvalue=1.37e-06;qvalue=0.0453;sequence=GCAGGCCTTGTCCAG;
AAEL017539	fimo	nucleotide_motif	1158	1172	85	+	.	Name=GCAGGCTCTGTCCCA_AAEL017539+;Alias=MEME-2;ID=GCAGGCTCTGTCCCA-MEME-2-1-AAEL017539;pvalue=3.17e-09;qvalue=0.000203;sequence=GCAAGCTCTGTCCCA;
AAEL005575	fimo	nucleotide_motif	899	913	43	+	.	Name=GCAGGCTCTGTCCCA_AAEL005575+;Alias=MEME-2;ID=GCAGGCTCTGTCCCA-MEME-2-1-AAEL005575;pvalue=4.97e-05;qvalue=0.609;sequence=GCAGGATCAGTTATA;
AAEL002343	fimo	nucleotide_motif	1799	1813	97.5	+	.	Name=GCAGGCTCTGTCCCA_AAEL002343+;Alias=MEME-2;ID=GCAGGCTCTGTCCCA-MEME-2-1-AAEL002343;pvalue=1.77e-10;qvalue=2.21e-05;sequence=GCAGGCTCTGTCCCA;
AAEL004155	fimo	nucleotide_motif	1641	1655	40.3	-	.	Name=GCAGGCTCTGTCCCA_AAEL004155-;Alias=MEME-2;ID=GCAGGCTCTGTCCCA-MEME-2-1-AAEL004155;pvalue=9.41e-05;qvalue=0.717;sequence=GCCGCCGTTATCCCG;
AAEL024421	fimo	nucleotide_motif	988	1002	60.2	-	.	Name=GCAGGCTCTGTCCCA_AAEL024421-;Alias=MEME-2;ID=GCAGGCTCTGTCCCA-MEME-2-1-AAEL024421;pvalue=9.48e-07;qvalue=0.034;sequence=GCTGACTCTGTCCCA;
AAEL005826	fimo	nucleotide_motif	194	208	59	-	.	Name=GCAGGCTCTGTCCCA_AAEL005826-;Alias=MEME-2;ID=GCAGGCTCTGTCCCA-MEME-2-1-AAEL005826;pvalue=1.25e-06;qvalue=0.0428;sequence=TTAGGCTCTGTCCCA;
AAEL005826	fimo	nucleotide_motif	673	687	44.3	+	.	Name=GCAGGCTCTGTCCCA_AAEL005826+;Alias=MEME-2;ID=GCAGGCTCTGTCCCA-MEME-2-2-AAEL005826;pvalue=3.72e-05;qvalue=0.528;sequence=GCAAACTCTGGTCCG;
AAEL014551	fimo	nucleotide_motif	658	672	41.6	-	.	Name=GCAGGCTCTGTCCCA_AAEL014551-;Alias=MEME-2;ID=GCAGGCTCTGTCCCA-MEME-2-1-AAEL014551;pvalue=6.85e-05;qvalue=0.659;sequence=GCAGGTTCGCTGCCA;
AAEL014551	fimo	nucleotide_motif	951	965	40.3	+	.	Name=GCAGGCTCTGTCCCA_AAEL014551+;Alias=MEME-2;ID=GCAGGCTCTGTCCCA-MEME-2-2-AAEL014551;pvalue=9.42e-05;qvalue=0.717;sequence=GTCGGCCTTCTCCAA;
AAEL022233	fimo	nucleotide_motif	268	282	56.3	+	.	Name=GCAGGCTCTGTCCCA_AAEL022233+;Alias=MEME-2;ID=GCAGGCTCTGTCCCA-MEME-2-1-AAEL022233;pvalue=2.36e-06;qvalue=0.0733;sequence=CCAGGTTTTGTCCCA;
AAEL028236	fimo	nucleotide_motif	903	917	44.2	+	.	Name=GCAGGCTCTGTCCCA_AAEL028236+;Alias=MEME-2;ID=GCAGGCTCTGTCCCA-MEME-2-1-AAEL028236;pvalue=3.78e-05;qvalue=0.53;sequence=ACCGACTTTATCCCA;
AAEL020909	fimo	nucleotide_motif	1295	1309	40.6	-	.	Name=GCAGGCTCTGTCCCA_AAEL020909-;Alias=MEME-2;ID=GCAGGCTCTGTCCCA-MEME-2-1-AAEL020909;pvalue=8.68e-05;qvalue=0.709;sequence=GCAGCCTCACTCATA;
AAEL020909	fimo	nucleotide_motif	177	191	40.6	-	.	Name=GCAGGCTCTGTCCCA_AAEL020909-;Alias=MEME-2;ID=GCAGGCTCTGTCCCA-MEME-2-2-AAEL020909;pvalue=8.72e-05;qvalue=0.71;sequence=GAACGCTCTCTCCGA;
AAEL012431	fimo	nucleotide_motif	655	669	43.8	-	.	Name=GCAGGCTCTGTCCCA_AAEL012431-;Alias=MEME-2;ID=GCAGGCTCTGTCCCA-MEME-2-1-AAEL012431;pvalue=4.16e-05;qvalue=0.557;sequence=GGAGGCTTAATCACA;
AAEL008467	fimo	nucleotide_motif	606	620	43.3	+	.	Name=GCAGGCTCTGTCCCA_AAEL008467+;Alias=MEME-2;ID=GCAGGCTCTGTCCCA-MEME-2-1-AAEL008467;pvalue=4.63e-05;qvalue=0.594;sequence=GCAGTATTTGTTTCG;
AAEL008467	fimo	nucleotide_motif	71	85	40.9	-	.	Name=GCAGGCTCTGTCCCA_AAEL008467-;Alias=MEME-2;ID=GCAGGCTCTGTCCCA-MEME-2-2-AAEL008467;pvalue=8.19e-05;qvalue=0.698;sequence=GCCGGCTGGATTTCA;
AAEL008467	fimo	nucleotide_motif	621	635	40.2	+	.	Name=GCAGGCTCTGTCCCA_AAEL008467+;Alias=MEME-2;ID=GCAGGCTCTGTCCCA-MEME-2-3-AAEL008467;pvalue=9.63e-05;qvalue=0.723;sequence=GCCGGATCACTTTTA;
AAEL023125	fimo	nucleotide_motif	553	567	97.5	-	.	Name=GCAGGCTCTGTCCCA_AAEL023125-;Alias=MEME-2;ID=GCAGGCTCTGTCCCA-MEME-2-1-AAEL023125;pvalue=1.77e-10;qvalue=2.21e-05;sequence=GCAGGCTCTGTCCCA;
AAEL023125	fimo	nucleotide_motif	1758	1772	45.1	+	.	Name=GCAGGCTCTGTCCCA_AAEL023125+;Alias=MEME-2;ID=GCAGGCTCTGTCCCA-MEME-2-2-AAEL023125;pvalue=3.07e-05;qvalue=0.488;sequence=TCAAGATCTGTCCTA;
AAEL020789	fimo	nucleotide_motif	1229	1243	42.8	-	.	Name=GCAGGCTCTGTCCCA_AAEL020789-;Alias=MEME-2;ID=GCAGGCTCTGTCCCA-MEME-2-1-AAEL020789;pvalue=5.2e-05;qvalue=0.609;sequence=CCAGGCATTATTTCA;
AAEL024631	fimo	nucleotide_motif	1476	1490	44.6	+	.	Name=GCAGGCTCTGTCCCA_AAEL024631+;Alias=MEME-2;ID=GCAGGCTCTGTCCCA-MEME-2-1-AAEL024631;pvalue=3.46e-05;qvalue=0.521;sequence=GCACGCTCAGTTGCG;
AAEL005429	fimo	nucleotide_motif	1699	1713	40.3	+	.	Name=GCAGGCTCTGTCCCA_AAEL005429+;Alias=MEME-2;ID=GCAGGCTCTGTCCCA-MEME-2-1-AAEL005429;pvalue=9.41e-05;qvalue=0.717;sequence=GCACTCTCAGTTTCG;
AAEL006817	fimo	nucleotide_motif	1811	1825	42	-	.	Name=GCAGGCTCTGTCCCA_AAEL006817-;Alias=MEME-2;ID=GCAGGCTCTGTCCCA-MEME-2-1-AAEL006817;pvalue=6.22e-05;qvalue=0.639;sequence=GCTGGTTTTGTTCTG;
Ir8a	fimo	nucleotide_motif	544	558	44.1	-	.	Name=GCAGGCTCTGTCCCA_Ir8a-;Alias=MEME-2;ID=GCAGGCTCTGTCCCA-MEME-2-1-Ir8a;pvalue=3.87e-05;qvalue=0.532;sequence=GCAGGATTCGTTTCG;
AAEL027772	fimo	nucleotide_motif	364	378	93.3	-	.	Name=GCAGGCTCTGTCCCA_AAEL027772-;Alias=MEME-2;ID=GCAGGCTCTGTCCCA-MEME-2-1-AAEL027772;pvalue=4.66e-10;qvalue=3.79e-05;sequence=GCAGGCTTTGTCCCA;
AAEL028144	fimo	nucleotide_motif	758	772	45.3	-	.	Name=GCAGGCTCTGTCCCA_AAEL028144-;Alias=MEME-2;ID=GCAGGCTCTGTCCCA-MEME-2-1-AAEL028144;pvalue=2.95e-05;qvalue=0.485;sequence=GCGGGCTTACTCACA;
AAEL028144	fimo	nucleotide_motif	1055	1069	45.3	-	.	Name=GCAGGCTCTGTCCCA_AAEL028144-;Alias=MEME-2;ID=GCAGGCTCTGTCCCA-MEME-2-2-AAEL028144;pvalue=2.95e-05;qvalue=0.485;sequence=GCTGGCTTACTCGCA;
AAEL028144	fimo	nucleotide_motif	962	976	43.7	+	.	Name=GCAGGCTCTGTCCCA_AAEL028144+;Alias=MEME-2;ID=GCAGGCTCTGTCCCA-MEME-2-3-AAEL028144;pvalue=4.24e-05;qvalue=0.559;sequence=GCAGCTTTTTTCCCA;
AAEL002413	fimo	nucleotide_motif	780	794	93.3	-	.	Name=GCAGGCTCTGTCCCA_AAEL002413-;Alias=MEME-2;ID=GCAGGCTCTGTCCCA-MEME-2-1-AAEL002413;pvalue=4.66e-10;qvalue=3.79e-05;sequence=GCAGGCTTTGTCCCA;
AAEL002413	fimo	nucleotide_motif	1180	1194	42.8	+	.	Name=GCAGGCTCTGTCCCA_AAEL002413+;Alias=MEME-2;ID=GCAGGCTCTGTCCCA-MEME-2-2-AAEL002413;pvalue=5.26e-05;qvalue=0.609;sequence=GAAGGCGCTTTCTCA;
AAEL002413	fimo	nucleotide_motif	1446	1460	40.7	+	.	Name=GCAGGCTCTGTCCCA_AAEL002413+;Alias=MEME-2;ID=GCAGGCTCTGTCCCA-MEME-2-3-AAEL002413;pvalue=8.59e-05;qvalue=0.704;sequence=GCGAGTTTTATTCCA;
AAEL026731	fimo	nucleotide_motif	243	257	60.6	+	.	Name=GCAGGCTCTGTCCCA_AAEL026731+;Alias=MEME-2;ID=GCAGGCTCTGTCCCA-MEME-2-1-AAEL026731;pvalue=8.75e-07;qvalue=0.0331;sequence=GCACGCTTTCTTCCA;
AAEL016999	fimo	nucleotide_motif	130	144	41.5	+	.	Name=GCAGGCTCTGTCCCA_AAEL016999+;Alias=MEME-2;ID=GCAGGCTCTGTCCCA-MEME-2-1-AAEL016999;pvalue=7.06e-05;qvalue=0.661;sequence=GCAAGTTTTGCTACA;
AAEL006287	fimo	nucleotide_motif	1732	1746	40.3	-	.	Name=GCAGGCTCTGTCCCA_AAEL006287-;Alias=MEME-2;ID=GCAGGCTCTGTCCCA-MEME-2-1-AAEL006287;pvalue=9.41e-05;qvalue=0.717;sequence=TTAGGCTCTCTTTCG;
AAEL005772	fimo	nucleotide_motif	607	621	47.7	-	.	Name=GCAGGCTCTGTCCCA_AAEL005772-;Alias=MEME-2;ID=GCAGGCTCTGTCCCA-MEME-2-1-AAEL005772;pvalue=1.67e-05;qvalue=0.358;sequence=GCAGGTCTTTTTCCA;
AAEL006168	fimo	nucleotide_motif	274	288	42.2	-	.	Name=GCAGGCTCTGTCCCA_AAEL006168-;Alias=MEME-2;ID=GCAGGCTCTGTCCCA-MEME-2-1-AAEL006168;pvalue=5.99e-05;qvalue=0.635;sequence=GCGGGTTCTGTCGCG;
AAEL006168	fimo	nucleotide_motif	1922	1936	41.9	-	.	Name=GCAGGCTCTGTCCCA_AAEL006168-;Alias=MEME-2;ID=GCAGGCTCTGTCCCA-MEME-2-2-AAEL006168;pvalue=6.46e-05;qvalue=0.645;sequence=GCACGTTCAATCTCA;
AAEL006168	fimo	nucleotide_motif	1758	1772	40.4	-	.	Name=GCAGGCTCTGTCCCA_AAEL006168-;Alias=MEME-2;ID=GCAGGCTCTGTCCCA-MEME-2-3-AAEL006168;pvalue=9.07e-05;qvalue=0.717;sequence=GCATGATTTGACTCA;
AAEL002740	fimo	nucleotide_motif	1219	1233	44.6	-	.	Name=GCAGGCTCTGTCCCA_AAEL002740-;Alias=MEME-2;ID=GCAGGCTCTGTCCCA-MEME-2-1-AAEL002740;pvalue=3.44e-05;qvalue=0.521;sequence=GCAGGCTCGTTTCCC;
AAEL022314	fimo	nucleotide_motif	516	530	40	-	.	Name=GCAGGCTCTGTCCCA_AAEL022314-;Alias=MEME-2;ID=GCAGGCTCTGTCCCA-MEME-2-1-AAEL022314;pvalue=0.0001;qvalue=0.737;sequence=GCATGCTTACTGCCG;
AAEL008751	fimo	nucleotide_motif	1391	1405	42.2	-	.	Name=GCAGGCTCTGTCCCA_AAEL008751-;Alias=MEME-2;ID=GCAGGCTCTGTCCCA-MEME-2-1-AAEL008751;pvalue=6.08e-05;qvalue=0.635;sequence=GCAGGTGTACTTCCA;
AAEL008452	fimo	nucleotide_motif	755	769	93.3	+	.	Name=GCAGGCTCTGTCCCA_AAEL008452+;Alias=MEME-2;ID=GCAGGCTCTGTCCCA-MEME-2-1-AAEL008452;pvalue=4.66e-10;qvalue=3.79e-05;sequence=GCAGGCTTTGTCCCA;
AAEL008452	fimo	nucleotide_motif	29	43	41.5	-	.	Name=GCAGGCTCTGTCCCA_AAEL008452-;Alias=MEME-2;ID=GCAGGCTCTGTCCCA-MEME-2-2-AAEL008452;pvalue=7.06e-05;qvalue=0.661;sequence=ACATGCGTTGTTCCA;
AAEL000101	fimo	nucleotide_motif	928	942	44.3	+	.	Name=GCAGGCTCTGTCCCA_AAEL000101+;Alias=MEME-2;ID=GCAGGCTCTGTCCCA-MEME-2-1-AAEL000101;pvalue=3.72e-05;qvalue=0.528;sequence=GCAAGCTTCGTCCTT;
AAEL000102	fimo	nucleotide_motif	484	498	79.6	+	.	Name=GCAGGCTCTGTCCCA_AAEL000102+;Alias=MEME-2;ID=GCAGGCTCTGTCCCA-MEME-2-1-AAEL000102;pvalue=1.1e-08;qvalue=0.000662;sequence=GCAGGCTTTGTTTCA;
AAEL009722	fimo	nucleotide_motif	1252	1266	97.5	-	.	Name=GCAGGCTCTGTCCCA_AAEL009722-;Alias=MEME-2;ID=GCAGGCTCTGTCCCA-MEME-2-1-AAEL009722;pvalue=1.77e-10;qvalue=2.21e-05;sequence=GCAGGCTCTGTCCCA;
AAEL013851	fimo	nucleotide_motif	550	564	47.1	+	.	Name=GCAGGCTCTGTCCCA_AAEL013851+;Alias=MEME-2;ID=GCAGGCTCTGTCCCA-MEME-2-1-AAEL013851;pvalue=1.96e-05;qvalue=0.395;sequence=GCATGCTTTCTTGCA;
AAEL013851	fimo	nucleotide_motif	1389	1403	47.1	-	.	Name=GCAGGCTCTGTCCCA_AAEL013851-;Alias=MEME-2;ID=GCAGGCTCTGTCCCA-MEME-2-2-AAEL013851;pvalue=1.96e-05;qvalue=0.395;sequence=GCATGCTTTCTTGCA;
AAEL009642	fimo	nucleotide_motif	113	127	46.9	+	.	Name=GCAGGCTCTGTCCCA_AAEL009642+;Alias=MEME-2;ID=GCAGGCTCTGTCCCA-MEME-2-1-AAEL009642;pvalue=2.03e-05;qvalue=0.398;sequence=GCATGCTTTGTTCTT;
Or76	fimo	nucleotide_motif	522	536	40.9	-	.	Name=GCAGGCTCTGTCCCA_Or76-;Alias=MEME-2;ID=GCAGGCTCTGTCCCA-MEME-2-1-Or76;pvalue=8.19e-05;qvalue=0.698;sequence=GCAGGCGGACTTTCA;
AAEL002566	fimo	nucleotide_motif	72	86	40.2	+	.	Name=GCAGGCTCTGTCCCA_AAEL002566+;Alias=MEME-2;ID=GCAGGCTCTGTCCCA-MEME-2-1-AAEL002566;pvalue=9.63e-05;qvalue=0.723;sequence=AAAGGCTTTGCCTTA;
AAEL002575	fimo	nucleotide_motif	743	757	41.6	+	.	Name=GCAGGCTCTGTCCCA_AAEL002575+;Alias=MEME-2;ID=GCAGGCTCTGTCCCA-MEME-2-1-AAEL002575;pvalue=6.94e-05;qvalue=0.661;sequence=GCCGCTTCTGTGCCA;
AAEL026128	fimo	nucleotide_motif	642	656	47.8	-	.	Name=GCAGGCTCTGTCCCA_AAEL026128-;Alias=MEME-2;ID=GCAGGCTCTGTCCCA-MEME-2-1-AAEL026128;pvalue=1.66e-05;qvalue=0.358;sequence=GCAGGCACACTCACA;
AAEL010623	fimo	nucleotide_motif	931	945	48.6	+	.	Name=GCAGGCTCTGTCCCA_AAEL010623+;Alias=MEME-2;ID=GCAGGCTCTGTCCCA-MEME-2-1-AAEL010623;pvalue=1.39e-05;qvalue=0.323;sequence=ATAGGCTCTATTCCA;
AAEL012060	fimo	nucleotide_motif	1145	1159	41.8	-	.	Name=GCAGGCTCTGTCCCA_AAEL012060-;Alias=MEME-2;ID=GCAGGCTCTGTCCCA-MEME-2-1-AAEL012060;pvalue=6.59e-05;qvalue=0.645;sequence=GCATGCCCTGATTCG;
AAEL011941	fimo	nucleotide_motif	830	844	55.9	+	.	Name=GCAGGCTCTGTCCCA_AAEL011941+;Alias=MEME-2;ID=GCAGGCTCTGTCCCA-MEME-2-1-AAEL011941;pvalue=2.54e-06;qvalue=0.0764;sequence=GCAGCCTTTGCTTCA;
AAEL015163	fimo	nucleotide_motif	1754	1768	42.6	-	.	Name=GCAGGCTCTGTCCCA_AAEL015163-;Alias=MEME-2;ID=GCAGGCTCTGTCCCA-MEME-2-1-AAEL015163;pvalue=5.48e-05;qvalue=0.611;sequence=GCCGGCTTTGCGTTG;
AAEL010480	fimo	nucleotide_motif	1378	1392	42.7	+	.	Name=GCAGGCTCTGTCCCA_AAEL010480+;Alias=MEME-2;ID=GCAGGCTCTGTCCCA-MEME-2-1-AAEL010480;pvalue=5.33e-05;qvalue=0.61;sequence=GCGAGCCCTGTCGCG;
AAEL017975	fimo	nucleotide_motif	1327	1341	55.9	+	.	Name=GCAGGCTCTGTCCCA_AAEL017975+;Alias=MEME-2;ID=GCAGGCTCTGTCCCA-MEME-2-1-AAEL017975;pvalue=2.54e-06;qvalue=0.0764;sequence=GCAGGCTATTTTCCA;
AAEL012578	fimo	nucleotide_motif	1184	1198	50.9	+	.	Name=GCAGGCTCTGTCCCA_AAEL012578+;Alias=MEME-2;ID=GCAGGCTCTGTCCCA-MEME-2-1-AAEL012578;pvalue=8.08e-06;qvalue=0.206;sequence=GCCTGCTTTGTCCAA;
AAEL012577	fimo	nucleotide_motif	1896	1910	41.1	-	.	Name=GCAGGCTCTGTCCCA_AAEL012577-;Alias=MEME-2;ID=GCAGGCTCTGTCCCA-MEME-2-1-AAEL012577;pvalue=7.69e-05;qvalue=0.695;sequence=GCATGCTCTTCTTCG;
AAEL018003	fimo	nucleotide_motif	141	155	42.5	+	.	Name=GCAGGCTCTGTCCCA_AAEL018003+;Alias=MEME-2;ID=GCAGGCTCTGTCCCA-MEME-2-1-AAEL018003;pvalue=5.67e-05;qvalue=0.625;sequence=TAAAGCCCTGTCTCA;
AAEL003260	fimo	nucleotide_motif	206	220	44.6	+	.	Name=GCAGGCTCTGTCCCA_AAEL003260+;Alias=MEME-2;ID=GCAGGCTCTGTCCCA-MEME-2-1-AAEL003260;pvalue=3.5e-05;qvalue=0.521;sequence=GCAGGTGTTTTCCCA;
AAEL003211	fimo	nucleotide_motif	1705	1719	46.4	-	.	Name=GCAGGCTCTGTCCCA_AAEL003211-;Alias=MEME-2;ID=GCAGGCTCTGTCCCA-MEME-2-1-AAEL003211;pvalue=2.26e-05;qvalue=0.413;sequence=GGCGGCACTGTTTCA;
AAEL003211	fimo	nucleotide_motif	1457	1471	40.1	-	.	Name=GCAGGCTCTGTCCCA_AAEL003211-;Alias=MEME-2;ID=GCAGGCTCTGTCCCA-MEME-2-2-AAEL003211;pvalue=9.74e-05;qvalue=0.725;sequence=ACAGGCTAGGTTTCA;
AAEL003214	fimo	nucleotide_motif	1916	1930	53	-	.	Name=GCAGGCTCTGTCCCA_AAEL003214-;Alias=MEME-2;ID=GCAGGCTCTGTCCCA-MEME-2-1-AAEL003214;pvalue=5e-06;qvalue=0.143;sequence=GCAGGCTATCTTTCG;
AAEL022520	fimo	nucleotide_motif	42	56	41	-	.	Name=GCAGGCTCTGTCCCA_AAEL022520-;Alias=MEME-2;ID=GCAGGCTCTGTCCCA-MEME-2-1-AAEL022520;pvalue=8e-05;qvalue=0.698;sequence=TGAGGCTCTGCTTCG;
AAEL012344	fimo	nucleotide_motif	726	740	45.7	-	.	Name=GCAGGCTCTGTCCCA_AAEL012344-;Alias=MEME-2;ID=GCAGGCTCTGTCCCA-MEME-2-1-AAEL012344;pvalue=2.71e-05;qvalue=0.463;sequence=GCCGGGTCTGATCCG;
AAEL022361	fimo	nucleotide_motif	461	475	46.5	-	.	Name=GCAGGCTCTGTCCCA_AAEL022361-;Alias=MEME-2;ID=GCAGGCTCTGTCCCA-MEME-2-1-AAEL022361;pvalue=2.21e-05;qvalue=0.413;sequence=GCATACTCTGTCCTG;
AAEL005179	fimo	nucleotide_motif	309	323	42.8	+	.	Name=GCAGGCTCTGTCCCA_AAEL005179+;Alias=MEME-2;ID=GCAGGCTCTGTCCCA-MEME-2-1-AAEL005179;pvalue=5.24e-05;qvalue=0.609;sequence=GCAGGTTTTCTTTAA;
AAEL005179	fimo	nucleotide_motif	1637	1651	40.2	-	.	Name=GCAGGCTCTGTCCCA_AAEL005179-;Alias=MEME-2;ID=GCAGGCTCTGTCCCA-MEME-2-2-AAEL005179;pvalue=9.54e-05;qvalue=0.723;sequence=CCACGCTTTGTCTTG;
AAEL025898	fimo	nucleotide_motif	1777	1791	43.5	-	.	Name=GCAGGCTCTGTCCCA_AAEL025898-;Alias=MEME-2;ID=GCAGGCTCTGTCCCA-MEME-2-1-AAEL025898;pvalue=4.42e-05;qvalue=0.577;sequence=GCAGGCATTTCTCCG;
AAEL008213	fimo	nucleotide_motif	1558	1572	46	-	.	Name=GCAGGCTCTGTCCCA_AAEL008213-;Alias=MEME-2;ID=GCAGGCTCTGTCCCA-MEME-2-1-AAEL008213;pvalue=2.5e-05;qvalue=0.438;sequence=TCAGACTTTATTCCA;
AAEL026828	fimo	nucleotide_motif	422	436	41.7	-	.	Name=GCAGGCTCTGTCCCA_AAEL026828-;Alias=MEME-2;ID=GCAGGCTCTGTCCCA-MEME-2-1-AAEL026828;pvalue=6.8e-05;qvalue=0.657;sequence=GCATGCTAAACCCCA;
AAEL002726	fimo	nucleotide_motif	933	947	77.5	-	.	Name=GCAGGCTCTGTCCCA_AAEL002726-;Alias=MEME-2;ID=GCAGGCTCTGTCCCA-MEME-2-1-AAEL002726;pvalue=1.77e-08;qvalue=0.000985;sequence=GCAGGCTCTGTCCCT;
AAEL001543	fimo	nucleotide_motif	1847	1861	41.5	-	.	Name=GCAGGCTCTGTCCCA_AAEL001543-;Alias=MEME-2;ID=GCAGGCTCTGTCCCA-MEME-2-1-AAEL001543;pvalue=7.01e-05;qvalue=0.661;sequence=TCTGGCTCTCTCACA;
AAEL006888	fimo	nucleotide_motif	1334	1348	47.3	-	.	Name=GCAGGCTCTGTCCCA_AAEL006888-;Alias=MEME-2;ID=GCAGGCTCTGTCCCA-MEME-2-1-AAEL006888;pvalue=1.86e-05;qvalue=0.386;sequence=GCCTGCTTCGTCTCA;
AAEL006888	fimo	nucleotide_motif	711	725	40.7	-	.	Name=GCAGGCTCTGTCCCA_AAEL006888-;Alias=MEME-2;ID=GCAGGCTCTGTCCCA-MEME-2-2-AAEL006888;pvalue=8.5e-05;qvalue=0.699;sequence=ACACGATTTGTTCCA;
AAEL007991	fimo	nucleotide_motif	545	559	63.3	+	.	Name=GCAGGCTCTGTCCCA_AAEL007991+;Alias=MEME-2;ID=GCAGGCTCTGTCCCA-MEME-2-1-AAEL007991;pvalue=4.66e-07;qvalue=0.0183;sequence=GCAGGTTTTATCCCA;
AAEL011448	fimo	nucleotide_motif	1788	1802	57.6	+	.	Name=GCAGGCTCTGTCCCA_AAEL011448+;Alias=MEME-2;ID=GCAGGCTCTGTCCCA-MEME-2-1-AAEL011448;pvalue=1.72e-06;qvalue=0.0559;sequence=GCAAGCTTTGCGCCA;
AAEL026338	fimo	nucleotide_motif	234	248	52.7	-	.	Name=GCAGGCTCTGTCCCA_AAEL026338-;Alias=MEME-2;ID=GCAGGCTCTGTCCCA-MEME-2-1-AAEL026338;pvalue=5.31e-06;qvalue=0.15;sequence=GCAAGCTCTATCGCG;
AAEL026338	fimo	nucleotide_motif	511	525	40.3	-	.	Name=GCAGGCTCTGTCCCA_AAEL026338-;Alias=MEME-2;ID=GCAGGCTCTGTCCCA-MEME-2-2-AAEL026338;pvalue=9.24e-05;qvalue=0.717;sequence=GCAGGTCCTCTTTGA;
AAEL013515	fimo	nucleotide_motif	1830	1844	40.9	-	.	Name=GCAGGCTCTGTCCCA_AAEL013515-;Alias=MEME-2;ID=GCAGGCTCTGTCCCA-MEME-2-1-AAEL013515;pvalue=8.07e-05;qvalue=0.698;sequence=CCCAGCTCTCCTTCA;
AAEL001745	fimo	nucleotide_motif	19	33	40.4	-	.	Name=GCAGGCTCTGTCCCA_AAEL001745-;Alias=MEME-2;ID=GCAGGCTCTGTCCCA-MEME-2-1-AAEL001745;pvalue=9.11e-05;qvalue=0.717;sequence=GCAGATTCTACCCTA;
AAEL028175	fimo	nucleotide_motif	1489	1503	97.5	+	.	Name=GCAGGCTCTGTCCCA_AAEL028175+;Alias=MEME-2;ID=GCAGGCTCTGTCCCA-MEME-2-1-AAEL028175;pvalue=1.77e-10;qvalue=2.21e-05;sequence=GCAGGCTCTGTCCCA;
AAEL020883	fimo	nucleotide_motif	1220	1234	43	+	.	Name=GCAGGCTCTGTCCCA_AAEL020883+;Alias=MEME-2;ID=GCAGGCTCTGTCCCA-MEME-2-1-AAEL020883;pvalue=5.02e-05;qvalue=0.609;sequence=GCAGGCATTGGTCCT;
AAEL015606	fimo	nucleotide_motif	50	64	46.3	-	.	Name=GCAGGCTCTGTCCCA_AAEL015606-;Alias=MEME-2;ID=GCAGGCTCTGTCCCA-MEME-2-1-AAEL015606;pvalue=2.36e-05;qvalue=0.427;sequence=GCAGCCTTTCCCTTA;
AAEL015606	fimo	nucleotide_motif	374	388	42.2	-	.	Name=GCAGGCTCTGTCCCA_AAEL015606-;Alias=MEME-2;ID=GCAGGCTCTGTCCCA-MEME-2-2-AAEL015606;pvalue=6.08e-05;qvalue=0.635;sequence=TCAGGCATTACTCCA;
AAEL008620	fimo	nucleotide_motif	1919	1933	46.8	+	.	Name=GCAGGCTCTGTCCCA_AAEL008620+;Alias=MEME-2;ID=GCAGGCTCTGTCCCA-MEME-2-1-AAEL008620;pvalue=2.08e-05;qvalue=0.403;sequence=GCACGTTTAGTTCCA;
AAEL012538	fimo	nucleotide_motif	1371	1385	97.5	+	.	Name=GCAGGCTCTGTCCCA_AAEL012538+;Alias=MEME-2;ID=GCAGGCTCTGTCCCA-MEME-2-1-AAEL012538;pvalue=1.77e-10;qvalue=2.21e-05;sequence=GCAGGCTCTGTCCCA;
AAEL013413	fimo	nucleotide_motif	1429	1443	66.3	-	.	Name=GCAGGCTCTGTCCCA_AAEL013413-;Alias=MEME-2;ID=GCAGGCTCTGTCCCA-MEME-2-1-AAEL013413;pvalue=2.36e-07;qvalue=0.0096;sequence=ACAAGCTCTGTCCCA;
AAEL027505	fimo	nucleotide_motif	1891	1905	49.4	+	.	Name=GCAGGCTCTGTCCCA_AAEL027505+;Alias=MEME-2;ID=GCAGGCTCTGTCCCA-MEME-2-1-AAEL027505;pvalue=1.14e-05;qvalue=0.267;sequence=GCCGGCTCCGTGCCG;
AAEL027505	fimo	nucleotide_motif	236	250	47.5	+	.	Name=GCAGGCTCTGTCCCA_AAEL027505+;Alias=MEME-2;ID=GCAGGCTCTGTCCCA-MEME-2-2-AAEL027505;pvalue=1.78e-05;qvalue=0.373;sequence=GCAGGGTCATTCCCG;
AAEL013998	fimo	nucleotide_motif	893	907	44.7	-	.	Name=GCAGGCTCTGTCCCA_AAEL013998-;Alias=MEME-2;ID=GCAGGCTCTGTCCCA-MEME-2-1-AAEL013998;pvalue=3.37e-05;qvalue=0.517;sequence=GCCAGCCCTTCCTCA;
AAEL014938	fimo	nucleotide_motif	98	112	44.3	-	.	Name=GCAGGCTCTGTCCCA_AAEL014938-;Alias=MEME-2;ID=GCAGGCTCTGTCCCA-MEME-2-1-AAEL014938;pvalue=3.72e-05;qvalue=0.528;sequence=CCAGGTCCTCTTCCA;
AAEL023923	fimo	nucleotide_motif	350	364	52.7	-	.	Name=GCAGGCTCTGTCCCA_AAEL023923-;Alias=MEME-2;ID=GCAGGCTCTGTCCCA-MEME-2-1-AAEL023923;pvalue=5.39e-06;qvalue=0.15;sequence=GCAGCCTCTAGCCCA;
AAEL023923	fimo	nucleotide_motif	442	456	41.4	-	.	Name=GCAGGCTCTGTCCCA_AAEL023923-;Alias=MEME-2;ID=GCAGGCTCTGTCCCA-MEME-2-2-AAEL023923;pvalue=7.26e-05;qvalue=0.665;sequence=GCGAACTTTCTTCCA;
AAEL004833	fimo	nucleotide_motif	1624	1638	42	+	.	Name=GCAGGCTCTGTCCCA_AAEL004833+;Alias=MEME-2;ID=GCAGGCTCTGTCCCA-MEME-2-1-AAEL004833;pvalue=6.22e-05;qvalue=0.639;sequence=GCAAACGTTGTTCCG;
AAEL000342	fimo	nucleotide_motif	260	274	42.7	-	.	Name=GCAGGCTCTGTCCCA_AAEL000342-;Alias=MEME-2;ID=GCAGGCTCTGTCCCA-MEME-2-1-AAEL000342;pvalue=5.33e-05;qvalue=0.61;sequence=GCAGGATTTGTTTTC;
AAEL008879	fimo	nucleotide_motif	1066	1080	97.5	-	.	Name=GCAGGCTCTGTCCCA_AAEL008879-;Alias=MEME-2;ID=GCAGGCTCTGTCCCA-MEME-2-1-AAEL008879;pvalue=1.77e-10;qvalue=2.21e-05;sequence=GCAGGCTCTGTCCCA;
AAEL008879	fimo	nucleotide_motif	1820	1834	41.8	+	.	Name=GCAGGCTCTGTCCCA_AAEL008879+;Alias=MEME-2;ID=GCAGGCTCTGTCCCA-MEME-2-2-AAEL008879;pvalue=6.62e-05;qvalue=0.645;sequence=TCAAGTCCTGCCCCA;
AAEL006585	fimo	nucleotide_motif	1847	1861	97.5	+	.	Name=GCAGGCTCTGTCCCA_AAEL006585+;Alias=MEME-2;ID=GCAGGCTCTGTCCCA-MEME-2-1-AAEL006585;pvalue=1.77e-10;qvalue=2.21e-05;sequence=GCAGGCTCTGTCCCA;
AAEL006585	fimo	nucleotide_motif	411	425	66.3	-	.	Name=GCAGGCTCTGTCCCA_AAEL006585-;Alias=MEME-2;ID=GCAGGCTCTGTCCCA-MEME-2-2-AAEL006585;pvalue=2.36e-07;qvalue=0.0096;sequence=TCAAGCTCTGTCCCA;
AAEL006585	fimo	nucleotide_motif	860	874	42.2	-	.	Name=GCAGGCTCTGTCCCA_AAEL006585-;Alias=MEME-2;ID=GCAGGCTCTGTCCCA-MEME-2-3-AAEL006585;pvalue=6.08e-05;qvalue=0.635;sequence=GCAGGGTTTTTTTTA;
AAEL026357	fimo	nucleotide_motif	587	601	44.4	+	.	Name=GCAGGCTCTGTCCCA_AAEL026357+;Alias=MEME-2;ID=GCAGGCTCTGTCCCA-MEME-2-1-AAEL026357;pvalue=3.62e-05;qvalue=0.528;sequence=GCAGGTCCTCTTCGA;
AAEL026357	fimo	nucleotide_motif	855	869	41.4	+	.	Name=GCAGGCTCTGTCCCA_AAEL026357+;Alias=MEME-2;ID=GCAGGCTCTGTCCCA-MEME-2-2-AAEL026357;pvalue=7.2e-05;qvalue=0.665;sequence=GCGAGCTCTATCGCG;
AAEL014832	fimo	nucleotide_motif	639	653	76.4	+	.	Name=GCAGGCTCTGTCCCA_AAEL014832+;Alias=MEME-2;ID=GCAGGCTCTGTCCCA-MEME-2-1-AAEL014832;pvalue=2.26e-08;qvalue=0.00116;sequence=GCAGGCTCTGTCACA;
AAEL026333	fimo	nucleotide_motif	770	784	42.9	+	.	Name=GCAGGCTCTGTCCCA_AAEL026333+;Alias=MEME-2;ID=GCAGGCTCTGTCCCA-MEME-2-1-AAEL026333;pvalue=5.1e-05;qvalue=0.609;sequence=GGCGGCTCTGTGTTA;
AAEL026333	fimo	nucleotide_motif	372	386	40.7	+	.	Name=GCAGGCTCTGTCCCA_AAEL026333+;Alias=MEME-2;ID=GCAGGCTCTGTCCCA-MEME-2-2-AAEL026333;pvalue=8.5e-05;qvalue=0.699;sequence=TCATGATTTGTTCCA;
AAEL026333	fimo	nucleotide_motif	872	886	40.3	+	.	Name=GCAGGCTCTGTCCCA_AAEL026333+;Alias=MEME-2;ID=GCAGGCTCTGTCCCA-MEME-2-3-AAEL026333;pvalue=9.41e-05;qvalue=0.717;sequence=GCGGCCTCTGCTTTA;
AAEL019810	fimo	nucleotide_motif	1886	1900	40.7	+	.	Name=GCAGGCTCTGTCCCA_AAEL019810+;Alias=MEME-2;ID=GCAGGCTCTGTCCCA-MEME-2-1-AAEL019810;pvalue=8.46e-05;qvalue=0.699;sequence=CCAGGCTCTGTCGTT;
AAEL011771	fimo	nucleotide_motif	842	856	44.8	+	.	Name=GCAGGCTCTGTCCCA_AAEL011771+;Alias=MEME-2;ID=GCAGGCTCTGTCCCA-MEME-2-1-AAEL011771;pvalue=3.34e-05;qvalue=0.517;sequence=GCAAGCTATTTTTCA;
AAEL002361	fimo	nucleotide_motif	265	279	43.4	-	.	Name=GCAGGCTCTGTCCCA_AAEL002361-;Alias=MEME-2;ID=GCAGGCTCTGTCCCA-MEME-2-1-AAEL002361;pvalue=4.58e-05;qvalue=0.594;sequence=GCAGCCTTTGTTTAG;
AAEL015424	fimo	nucleotide_motif	1400	1414	93.3	+	.	Name=GCAGGCTCTGTCCCA_AAEL015424+;Alias=MEME-2;ID=GCAGGCTCTGTCCCA-MEME-2-1-AAEL015424;pvalue=4.66e-10;qvalue=3.79e-05;sequence=GCAGGCTTTGTCCCA;
AAEL015424	fimo	nucleotide_motif	529	543	40.7	+	.	Name=GCAGGCTCTGTCCCA_AAEL015424+;Alias=MEME-2;ID=GCAGGCTCTGTCCCA-MEME-2-2-AAEL015424;pvalue=8.41e-05;qvalue=0.699;sequence=GTAGGGTTTTTTCCA;
AAEL026259	fimo	nucleotide_motif	1017	1031	42.9	+	.	Name=GCAGGCTCTGTCCCA_AAEL026259+;Alias=MEME-2;ID=GCAGGCTCTGTCCCA-MEME-2-1-AAEL026259;pvalue=5.1e-05;qvalue=0.609;sequence=GGCGGCTCTGTGTTA;
AAEL026259	fimo	nucleotide_motif	619	633	40.7	+	.	Name=GCAGGCTCTGTCCCA_AAEL026259+;Alias=MEME-2;ID=GCAGGCTCTGTCCCA-MEME-2-2-AAEL026259;pvalue=8.5e-05;qvalue=0.699;sequence=TCATGATTTGTTCCA;
AAEL026259	fimo	nucleotide_motif	1119	1133	40.3	+	.	Name=GCAGGCTCTGTCCCA_AAEL026259+;Alias=MEME-2;ID=GCAGGCTCTGTCCCA-MEME-2-3-AAEL026259;pvalue=9.41e-05;qvalue=0.717;sequence=GCGGCCTCTGCTTTA;
AAEL011455	fimo	nucleotide_motif	1918	1932	67	+	.	Name=GCAGGCTCTGTCCCA_AAEL011455+;Alias=MEME-2;ID=GCAGGCTCTGTCCCA-MEME-2-1-AAEL011455;pvalue=2e-07;qvalue=0.00846;sequence=GCAGGCCCAGTTTCA;
AAEL011455	fimo	nucleotide_motif	707	721	40.4	+	.	Name=GCAGGCTCTGTCCCA_AAEL011455+;Alias=MEME-2;ID=GCAGGCTCTGTCCCA-MEME-2-2-AAEL011455;pvalue=9e-05;qvalue=0.717;sequence=GAAAGCCCTTTCCTA;
AAEL017270	fimo	nucleotide_motif	851	865	42.7	-	.	Name=GCAGGCTCTGTCCCA_AAEL017270-;Alias=MEME-2;ID=GCAGGCTCTGTCCCA-MEME-2-1-AAEL017270;pvalue=5.41e-05;qvalue=0.611;sequence=ACCGACCTTGTTCCA;
AAEL003723	fimo	nucleotide_motif	1892	1906	55.6	-	.	Name=GCAGGCTCTGTCCCA_AAEL003723-;Alias=MEME-2;ID=GCAGGCTCTGTCCCA-MEME-2-1-AAEL003723;pvalue=2.75e-06;qvalue=0.0808;sequence=CCACGCTCTGTTCCA;
AAEL027585	fimo	nucleotide_motif	1428	1442	41	+	.	Name=GCAGGCTCTGTCCCA_AAEL027585+;Alias=MEME-2;ID=GCAGGCTCTGTCCCA-MEME-2-1-AAEL027585;pvalue=7.87e-05;qvalue=0.698;sequence=GCTGGTTCAGCTTCA;
AAEL003091	fimo	nucleotide_motif	1156	1170	72	-	.	Name=GCAGGCTCTGTCCCA_AAEL003091-;Alias=MEME-2;ID=GCAGGCTCTGTCCCA-MEME-2-1-AAEL003091;pvalue=6.24e-08;qvalue=0.00275;sequence=GCAGACTTTGTCCCA;
AAEL002404	fimo	nucleotide_motif	749	763	91.2	+	.	Name=GCAGGCTCTGTCCCA_AAEL002404+;Alias=MEME-2;ID=GCAGGCTCTGTCCCA-MEME-2-1-AAEL002404;pvalue=7.55e-10;qvalue=5.32e-05;sequence=GCAGGCTCTGTTCCA;
AAEL002404	fimo	nucleotide_motif	347	361	41	-	.	Name=GCAGGCTCTGTCCCA_AAEL002404-;Alias=MEME-2;ID=GCAGGCTCTGTCCCA-MEME-2-2-AAEL002404;pvalue=8.01e-05;qvalue=0.698;sequence=GCCCGTTTTGCCCCG;
AAEL007770	fimo	nucleotide_motif	47	61	97.5	+	.	Name=GCAGGCTCTGTCCCA_AAEL007770+;Alias=MEME-2;ID=GCAGGCTCTGTCCCA-MEME-2-1-AAEL007770;pvalue=1.77e-10;qvalue=2.21e-05;sequence=GCAGGCTCTGTCCCA;
AAEL007770	fimo	nucleotide_motif	535	549	43.9	-	.	Name=GCAGGCTCTGTCCCA_AAEL007770-;Alias=MEME-2;ID=GCAGGCTCTGTCCCA-MEME-2-2-AAEL007770;pvalue=4.02e-05;qvalue=0.542;sequence=TCAGGCTATGTTCTG;
AAEL007371	fimo	nucleotide_motif	929	943	72.5	+	.	Name=GCAGGCTCTGTCCCA_AAEL007371+;Alias=MEME-2;ID=GCAGGCTCTGTCCCA-MEME-2-1-AAEL007371;pvalue=5.61e-08;qvalue=0.00258;sequence=GCATGCTTTGTCCCA;
AAEL009421	fimo	nucleotide_motif	1000	1014	40.3	+	.	Name=GCAGGCTCTGTCCCA_AAEL009421+;Alias=MEME-2;ID=GCAGGCTCTGTCCCA-MEME-2-1-AAEL009421;pvalue=9.41e-05;qvalue=0.717;sequence=GAAGCCTCTCCTTCA;
AAEL029025	fimo	nucleotide_motif	1641	1655	59	+	.	Name=GCAGGCTCTGTCCCA_AAEL029025+;Alias=MEME-2;ID=GCAGGCTCTGTCCCA-MEME-2-1-AAEL029025;pvalue=1.25e-06;qvalue=0.0428;sequence=GTAGGTTCTGTCCCA;
AAEL029025	fimo	nucleotide_motif	1680	1694	42	-	.	Name=GCAGGCTCTGTCCCA_AAEL029025-;Alias=MEME-2;ID=GCAGGCTCTGTCCCA-MEME-2-2-AAEL029025;pvalue=6.22e-05;qvalue=0.639;sequence=GCAAGTTTCGCTCCA;
AAEL019600	fimo	nucleotide_motif	1603	1617	97.5	-	.	Name=GCAGGCTCTGTCCCA_AAEL019600-;Alias=MEME-2;ID=GCAGGCTCTGTCCCA-MEME-2-1-AAEL019600;pvalue=1.77e-10;qvalue=2.21e-05;sequence=GCAGGCTCTGTCCCA;
AAEL004979	fimo	nucleotide_motif	675	689	47.6	-	.	Name=GCAGGCTCTGTCCCA_AAEL004979-;Alias=MEME-2;ID=GCAGGCTCTGTCCCA-MEME-2-1-AAEL004979;pvalue=1.73e-05;qvalue=0.366;sequence=GCAAGCTTGACTCCA;
AAEL027651	fimo	nucleotide_motif	127	141	50.6	-	.	Name=GCAGGCTCTGTCCCA_AAEL027651-;Alias=MEME-2;ID=GCAGGCTCTGTCCCA-MEME-2-1-AAEL027651;pvalue=8.63e-06;qvalue=0.214;sequence=GCAAGATCAGTTTCA;
AAEL007450	fimo	nucleotide_motif	1354	1368	40.5	+	.	Name=GCAGGCTCTGTCCCA_AAEL007450+;Alias=MEME-2;ID=GCAGGCTCTGTCCCA-MEME-2-1-AAEL007450;pvalue=8.81e-05;qvalue=0.713;sequence=CCAGACTCTCTCCGA;
AAEL026605	fimo	nucleotide_motif	967	981	47	-	.	Name=GCAGGCTCTGTCCCA_AAEL026605-;Alias=MEME-2;ID=GCAGGCTCTGTCCCA-MEME-2-1-AAEL026605;pvalue=2e-05;qvalue=0.398;sequence=GCATGCTTTCTTCAA;
AAEL022190	fimo	nucleotide_motif	1855	1869	42.7	+	.	Name=GCAGGCTCTGTCCCA_AAEL022190+;Alias=MEME-2;ID=GCAGGCTCTGTCCCA-MEME-2-1-AAEL022190;pvalue=5.41e-05;qvalue=0.611;sequence=GCCGCTTTTGTTCCG;
Gr1	fimo	nucleotide_motif	707	721	47.1	-	.	Name=GCAGGCTCTGTCCCA_Gr1-;Alias=MEME-2;ID=GCAGGCTCTGTCCCA-MEME-2-1-Gr1;pvalue=1.96e-05;qvalue=0.395;sequence=GCAGGCTCTTTACTG;
AAEL010773	fimo	nucleotide_motif	408	422	41.5	+	.	Name=GCAGGCTCTGTCCCA_AAEL010773+;Alias=MEME-2;ID=GCAGGCTCTGTCCCA-MEME-2-1-AAEL010773;pvalue=7.06e-05;qvalue=0.661;sequence=GCTTCCTTTGTTCCA;
AAEL001191	fimo	nucleotide_motif	848	862	42.2	-	.	Name=GCAGGCTCTGTCCCA_AAEL001191-;Alias=MEME-2;ID=GCAGGCTCTGTCCCA-MEME-2-1-AAEL001191;pvalue=6.08e-05;qvalue=0.635;sequence=GCAAGATTTTTTTCA;
AAEL001191	fimo	nucleotide_motif	1597	1611	40.4	-	.	Name=GCAGGCTCTGTCCCA_AAEL001191-;Alias=MEME-2;ID=GCAGGCTCTGTCCCA-MEME-2-2-AAEL001191;pvalue=9.2e-05;qvalue=0.717;sequence=GCAGGCGTCATCTTA;
AAEL001162	fimo	nucleotide_motif	1488	1502	41.9	-	.	Name=GCAGGCTCTGTCCCA_AAEL001162-;Alias=MEME-2;ID=GCAGGCTCTGTCCCA-MEME-2-1-AAEL001162;pvalue=6.46e-05;qvalue=0.645;sequence=TAAGGGTCTGTCTCA;
AAEL023524	fimo	nucleotide_motif	1920	1934	45.2	+	.	Name=GCAGGCTCTGTCCCA_AAEL023524+;Alias=MEME-2;ID=GCAGGCTCTGTCCCA-MEME-2-1-AAEL023524;pvalue=3e-05;qvalue=0.488;sequence=GCAAGCTCGTTTTCA;
AAEL019952	fimo	nucleotide_motif	780	794	42.8	-	.	Name=GCAGGCTCTGTCCCA_AAEL019952-;Alias=MEME-2;ID=GCAGGCTCTGTCCCA-MEME-2-1-AAEL019952;pvalue=5.24e-05;qvalue=0.609;sequence=GCAGGTTTTCCTCCT;
AAEL006675	fimo	nucleotide_motif	1531	1545	44.6	+	.	Name=GCAGGCTCTGTCCCA_AAEL006675+;Alias=MEME-2;ID=GCAGGCTCTGTCCCA-MEME-2-1-AAEL006675;pvalue=3.5e-05;qvalue=0.521;sequence=GCAGGGACCGTTCCA;
AAEL010640	fimo	nucleotide_motif	565	579	93.3	+	.	Name=GCAGGCTCTGTCCCA_AAEL010640+;Alias=MEME-2;ID=GCAGGCTCTGTCCCA-MEME-2-1-AAEL010640;pvalue=4.66e-10;qvalue=3.79e-05;sequence=GCAGGCTTTGTCCCA;
AAEL010640	fimo	nucleotide_motif	1214	1228	41.3	+	.	Name=GCAGGCTCTGTCCCA_AAEL010640+;Alias=MEME-2;ID=GCAGGCTCTGTCCCA-MEME-2-2-AAEL010640;pvalue=7.36e-05;qvalue=0.668;sequence=GTCGGCTCTTTCCAA;
AAEL010640	fimo	nucleotide_motif	54	68	40	+	.	Name=GCAGGCTCTGTCCCA_AAEL010640+;Alias=MEME-2;ID=GCAGGCTCTGTCCCA-MEME-2-3-AAEL010640;pvalue=9.9e-05;qvalue=0.732;sequence=GTAAGCTCTCTGCTA;
AAEL019722	fimo	nucleotide_motif	393	407	79.9	+	.	Name=GCAGGCTCTGTCCCA_AAEL019722+;Alias=MEME-2;ID=GCAGGCTCTGTCCCA-MEME-2-1-AAEL019722;pvalue=1.02e-08;qvalue=0.000636;sequence=GCAGGCTCTGTTCTA;
AAEL027850	fimo	nucleotide_motif	513	527	93.3	+	.	Name=GCAGGCTCTGTCCCA_AAEL027850+;Alias=MEME-2;ID=GCAGGCTCTGTCCCA-MEME-2-1-AAEL027850;pvalue=4.66e-10;qvalue=3.79e-05;sequence=GCAGGCTTTGTCCCA;
AAEL027850	fimo	nucleotide_motif	636	650	46.5	+	.	Name=GCAGGCTCTGTCCCA_AAEL027850+;Alias=MEME-2;ID=GCAGGCTCTGTCCCA-MEME-2-2-AAEL027850;pvalue=2.24e-05;qvalue=0.413;sequence=TAAAGCCCTGTCCCA;
AAEL013271	fimo	nucleotide_motif	166	180	40.1	-	.	Name=GCAGGCTCTGTCCCA_AAEL013271-;Alias=MEME-2;ID=GCAGGCTCTGTCCCA-MEME-2-1-AAEL013271;pvalue=9.68e-05;qvalue=0.723;sequence=GGCAGCCTTACCCCA;
AAEL009593	fimo	nucleotide_motif	943	957	45.9	-	.	Name=GCAGGCTCTGTCCCA_AAEL009593-;Alias=MEME-2;ID=GCAGGCTCTGTCCCA-MEME-2-1-AAEL009593;pvalue=2.54e-05;qvalue=0.44;sequence=GCAACATTTGTTCCA;
AAEL019989	fimo	nucleotide_motif	427	441	42.6	-	.	Name=GCAGGCTCTGTCCCA_AAEL019989-;Alias=MEME-2;ID=GCAGGCTCTGTCCCA-MEME-2-1-AAEL019989;pvalue=5.49e-05;qvalue=0.611;sequence=GCAGGACTTCCTCTA;
AAEL003259	fimo	nucleotide_motif	939	953	48.2	+	.	Name=GCAGGCTCTGTCCCA_AAEL003259+;Alias=MEME-2;ID=GCAGGCTCTGTCCCA-MEME-2-1-AAEL003259;pvalue=1.5e-05;qvalue=0.337;sequence=TCAGGCACTATCTCA;
AAEL000311	fimo	nucleotide_motif	1226	1240	42.1	+	.	Name=GCAGGCTCTGTCCCA_AAEL000311+;Alias=MEME-2;ID=GCAGGCTCTGTCCCA-MEME-2-1-AAEL000311;pvalue=6.1e-05;qvalue=0.635;sequence=GCAGGACTTCTTCAA;
AAEL000316	fimo	nucleotide_motif	1465	1479	97.5	-	.	Name=GCAGGCTCTGTCCCA_AAEL000316-;Alias=MEME-2;ID=GCAGGCTCTGTCCCA-MEME-2-1-AAEL000316;pvalue=1.77e-10;qvalue=2.21e-05;sequence=GCAGGCTCTGTCCCA;
AAEL001882	fimo	nucleotide_motif	1577	1591	58.8	-	.	Name=GCAGGCTCTGTCCCA_AAEL001882-;Alias=MEME-2;ID=GCAGGCTCTGTCCCA-MEME-2-1-AAEL001882;pvalue=1.3e-06;qvalue=0.0438;sequence=GCAGGCTTTAACTCA;
AAEL018228	fimo	nucleotide_motif	293	307	44.1	+	.	Name=GCAGGCTCTGTCCCA_AAEL018228+;Alias=MEME-2;ID=GCAGGCTCTGTCCCA-MEME-2-1-AAEL018228;pvalue=3.85e-05;qvalue=0.532;sequence=ACCATCTTTGTCCCA;
AAEL018228	fimo	nucleotide_motif	1882	1896	43.7	+	.	Name=GCAGGCTCTGTCCCA_AAEL018228+;Alias=MEME-2;ID=GCAGGCTCTGTCCCA-MEME-2-2-AAEL018228;pvalue=4.24e-05;qvalue=0.559;sequence=CCAGCCTCCGTTCCA;
AAEL018228	fimo	nucleotide_motif	399	413	41.9	-	.	Name=GCAGGCTCTGTCCCA_AAEL018228-;Alias=MEME-2;ID=GCAGGCTCTGTCCCA-MEME-2-3-AAEL018228;pvalue=6.5e-05;qvalue=0.645;sequence=GCAATCTCGCCCCCA;
AAEL000596	fimo	nucleotide_motif	54	68	50.6	-	.	Name=GCAGGCTCTGTCCCA_AAEL000596-;Alias=MEME-2;ID=GCAGGCTCTGTCCCA-MEME-2-1-AAEL000596;pvalue=8.72e-06;qvalue=0.214;sequence=GCAGACCCTGTTCTG;
AAEL007226	fimo	nucleotide_motif	370	384	44.1	+	.	Name=GCAGGCTCTGTCCCA_AAEL007226+;Alias=MEME-2;ID=GCAGGCTCTGTCCCA-MEME-2-1-AAEL007226;pvalue=3.85e-05;qvalue=0.532;sequence=GACAACTTTGTCCCA;
AAEL001986	fimo	nucleotide_motif	776	790	91.2	+	.	Name=GCAGGCTCTGTCCCA_AAEL001986+;Alias=MEME-2;ID=GCAGGCTCTGTCCCA-MEME-2-1-AAEL001986;pvalue=7.55e-10;qvalue=5.32e-05;sequence=GCAGGCTCTGTTCCA;
AAEL001986	fimo	nucleotide_motif	1671	1685	45.5	-	.	Name=GCAGGCTCTGTCCCA_AAEL001986-;Alias=MEME-2;ID=GCAGGCTCTGTCCCA-MEME-2-2-AAEL001986;pvalue=2.82e-05;qvalue=0.477;sequence=GCAGGCACAGCTCTG;
AAEL011624	fimo	nucleotide_motif	361	375	45.4	+	.	Name=GCAGGCTCTGTCCCA_AAEL011624+;Alias=MEME-2;ID=GCAGGCTCTGTCCCA-MEME-2-1-AAEL011624;pvalue=2.86e-05;qvalue=0.48;sequence=GCAAACTTTGTCTTG;
AAEL002672	fimo	nucleotide_motif	526	540	50.5	-	.	Name=GCAGGCTCTGTCCCA_AAEL002672-;Alias=MEME-2;ID=GCAGGCTCTGTCCCA-MEME-2-1-AAEL002672;pvalue=8.96e-06;qvalue=0.218;sequence=GCAGACTGTGCTCCA;
AAEL002672	fimo	nucleotide_motif	397	411	47.9	-	.	Name=GCAGGCTCTGTCCCA_AAEL002672-;Alias=MEME-2;ID=GCAGGCTCTGTCCCA-MEME-2-2-AAEL002672;pvalue=1.61e-05;qvalue=0.354;sequence=GCCGGCTGCGTCCTA;
AAEL002672	fimo	nucleotide_motif	1255	1269	47.7	-	.	Name=GCAGGCTCTGTCCCA_AAEL002672-;Alias=MEME-2;ID=GCAGGCTCTGTCCCA-MEME-2-3-AAEL002672;pvalue=1.67e-05;qvalue=0.358;sequence=GCAGGCTTCGTTCTT;
AAEL005752	fimo	nucleotide_motif	1237	1251	40.1	+	.	Name=GCAGGCTCTGTCCCA_AAEL005752+;Alias=MEME-2;ID=GCAGGCTCTGTCCCA-MEME-2-1-AAEL005752;pvalue=9.82e-05;qvalue=0.729;sequence=GCAGGACATCTTCCG;
AAEL001293	fimo	nucleotide_motif	1362	1376	48.1	+	.	Name=GCAGGCTCTGTCCCA_AAEL001293+;Alias=MEME-2;ID=GCAGGCTCTGTCCCA-MEME-2-1-AAEL001293;pvalue=1.56e-05;qvalue=0.346;sequence=TCAGTCTCAGTCTCA;
AAEL001293	fimo	nucleotide_motif	1356	1370	43.2	+	.	Name=GCAGGCTCTGTCCCA_AAEL001293+;Alias=MEME-2;ID=GCAGGCTCTGTCCCA-MEME-2-2-AAEL001293;pvalue=4.81e-05;qvalue=0.609;sequence=TCCGTCTCAGTCTCA;
AAEL001293	fimo	nucleotide_motif	1350	1364	42.6	+	.	Name=GCAGGCTCTGTCCCA_AAEL001293+;Alias=MEME-2;ID=GCAGGCTCTGTCCCA-MEME-2-3-AAEL001293;pvalue=5.45e-05;qvalue=0.611;sequence=TCAGTCTCCGTCTCA;
AAEL001293	fimo	nucleotide_motif	1282	1296	41.5	+	.	Name=GCAGGCTCTGTCCCA_AAEL001293+;Alias=MEME-2;ID=GCAGGCTCTGTCCCA-MEME-2-4-AAEL001293;pvalue=7.06e-05;qvalue=0.661;sequence=GCGTTCTTTGTTCCA;
AAEL006627	fimo	nucleotide_motif	1347	1361	40.8	-	.	Name=GCAGGCTCTGTCCCA_AAEL006627-;Alias=MEME-2;ID=GCAGGCTCTGTCCCA-MEME-2-1-AAEL006627;pvalue=8.29e-05;qvalue=0.698;sequence=GAAGGTTTTGTTACA;
AAEL014493	fimo	nucleotide_motif	791	805	91.2	-	.	Name=GCAGGCTCTGTCCCA_AAEL014493-;Alias=MEME-2;ID=GCAGGCTCTGTCCCA-MEME-2-1-AAEL014493;pvalue=7.55e-10;qvalue=5.32e-05;sequence=GCAGGCTCTGTTCCA;
AAEL000477	fimo	nucleotide_motif	1388	1402	42.9	-	.	Name=GCAGGCTCTGTCCCA_AAEL000477-;Alias=MEME-2;ID=GCAGGCTCTGTCCCA-MEME-2-1-AAEL000477;pvalue=5.08e-05;qvalue=0.609;sequence=GCCGGTCTTGTTGCA;
AAEL000477	fimo	nucleotide_motif	1866	1880	42.8	+	.	Name=GCAGGCTCTGTCCCA_AAEL000477+;Alias=MEME-2;ID=GCAGGCTCTGTCCCA-MEME-2-2-AAEL000477;pvalue=5.2e-05;qvalue=0.609;sequence=GAAGGCTTCATTTCA;
AAEL024591	fimo	nucleotide_motif	912	926	72	-	.	Name=GCAGGCTCTGTCCCA_AAEL024591-;Alias=MEME-2;ID=GCAGGCTCTGTCCCA-MEME-2-1-AAEL024591;pvalue=6.24e-08;qvalue=0.00275;sequence=GCAGGATTTGTCCCA;
AAEL020524	fimo	nucleotide_motif	1168	1182	43.7	-	.	Name=GCAGGCTCTGTCCCA_AAEL020524-;Alias=MEME-2;ID=GCAGGCTCTGTCCCA-MEME-2-1-AAEL020524;pvalue=4.25e-05;qvalue=0.559;sequence=GCAAGCTCTTTTCAG;
AAEL021447	fimo	nucleotide_motif	1255	1269	88.3	+	.	Name=GCAGGCTCTGTCCCA_AAEL021447+;Alias=MEME-2;ID=GCAGGCTCTGTCCCA-MEME-2-1-AAEL021447;pvalue=1.48e-09;qvalue=0.000101;sequence=GCAGGCTCTGTCCCG;
AAEL021447	fimo	nucleotide_motif	1812	1826	40.9	+	.	Name=GCAGGCTCTGTCCCA_AAEL021447+;Alias=MEME-2;ID=GCAGGCTCTGTCCCA-MEME-2-2-AAEL021447;pvalue=8.04e-05;qvalue=0.698;sequence=GACGGCCCAATTTCA;
AAEL022632	fimo	nucleotide_motif	1247	1261	46.9	-	.	Name=GCAGGCTCTGTCCCA_AAEL022632-;Alias=MEME-2;ID=GCAGGCTCTGTCCCA-MEME-2-1-AAEL022632;pvalue=2.02e-05;qvalue=0.398;sequence=GCAAGCTCGCTCACA;
AAEL024451	fimo	nucleotide_motif	857	871	93.3	+	.	Name=GCAGGCTCTGTCCCA_AAEL024451+;Alias=MEME-2;ID=GCAGGCTCTGTCCCA-MEME-2-1-AAEL024451;pvalue=4.66e-10;qvalue=3.79e-05;sequence=GCAGGCTTTGTCCCA;
```
