## Supplementary XSTREME Motif Analysis for "The co-receptors *Orco* and *Ir8a* are required for coordinated expression of chemosensory genes in the antennae of the yellow fever mosquito, *Aedes aegypti*": best_site.narrowPeak

```
AAEL013271	82	97	TGCTKWRTAGCYGCG	450	+	26.6207	2.27e-09	0.00018	7
AAEL021861	183	198	TGCTKWRTAGCYGCG	450	+	26.6207	2.27e-09	0.00018	7
AAEL000006	277	292	TGCTKWRTAGCYGCG	450	-	26.6207	2.27e-09	0.00018	7
AAEL010640	357	372	TGCTKWRTAGCYGCG	450	-	26.6207	2.27e-09	0.00018	7
AAEL013990	435	450	TGCTKWRTAGCYGCG	450	-	26.6207	2.27e-09	0.00018	7
AAEL007796	453	468	TGCTKWRTAGCYGCG	450	-	26.6207	2.27e-09	0.00018	7
AAEL027772	572	587	TGCTKWRTAGCYGCG	450	+	26.6207	2.27e-09	0.00018	7
AAEL024451	694	709	TGCTKWRTAGCYGCG	450	-	26.6207	2.27e-09	0.00018	7
AAEL002413	988	1003	TGCTKWRTAGCYGCG	450	+	26.6207	2.27e-09	0.00018	7
AAEL008936	1001	1016	TGCTKWRTAGCYGCG	450	-	26.6207	2.27e-09	0.00018	7
AAEL003508	1020	1035	TGCTKWRTAGCYGCG	450	+	26.6207	2.27e-09	0.00018	7
AAEL029025	1114	1129	TGCTKWRTAGCYGCG	450	+	26.6207	2.27e-09	0.00018	7
AAEL024591	1120	1135	TGCTKWRTAGCYGCG	450	+	26.6207	2.27e-09	0.00018	7
AAEL015424	1192	1207	TGCTKWRTAGCYGCG	450	-	26.6207	2.27e-09	0.00018	7
AAEL000044	1315	1330	TGCTKWRTAGCYGCG	450	-	26.6207	2.27e-09	0.00018	7
AAEL003299	1351	1366	TGCTKWRTAGCYGCG	450	+	26.6207	2.27e-09	0.00018	7
AAEL010276	1509	1524	TGCTKWRTAGCYGCG	450	+	26.6207	2.27e-09	0.00018	7
AAEL020156	1553	1568	TGCTKWRTAGCYGCG	450	+	26.6207	2.27e-09	0.00018	7
AAEL006585	1639	1654	TGCTKWRTAGCYGCG	450	-	26.6207	2.27e-09	0.00018	7
AAEL000316	1673	1688	TGCTKWRTAGCYGCG	450	+	26.6207	2.27e-09	0.00018	7
AAEL007778	273	288	TGCTKWRTAGCYGCG	450	+	26.5862	2.56e-09	0.00018	7
AAEL019574	346	361	TGCTKWRTAGCYGCG	450	+	26.5862	2.56e-09	0.00018	7
AAEL016999	376	391	TGCTKWRTAGCYGCG	450	+	26.5862	2.56e-09	0.00018	7
AAEL001986	562	577	TGCTKWRTAGCYGCG	450	-	26.5862	2.56e-09	0.00018	7
AAEL023125	766	781	TGCTKWRTAGCYGCG	450	+	26.5862	2.56e-09	0.00018	7
AAEL019519	1010	1025	TGCTKWRTAGCYGCG	450	+	26.5862	2.56e-09	0.00018	7
AAEL002726	1148	1163	TGCTKWRTAGCYGCG	450	+	26.5862	2.56e-09	0.00018	7
AAEL019600	1294	1309	TGCTKWRTAGCYGCG	450	-	26.5862	2.56e-09	0.00018	7
AAEL017539	1760	1775	TGCTKWRTAGCYGCG	450	+	26.5862	2.56e-09	0.00018	7
AAEL008452	814	829	TGCTKWRTAGCYGCG	450	+	26.1494	4.44e-09	0.000303	7
AAEL008532	1695	1710	TGCTKWRTAGCYGCG	450	-	26.0805	4.91e-09	0.000324	7
AAEL002585	317	332	TGCTKWRTAGCYGCG	450	+	25.046	7.08e-09	0.00044	7
AAEL026605	723	738	TGCTKWRTAGCYGCG	450	-	25.046	7.08e-09	0.00044	7
AAEL019981	826	841	TGCTKWRTAGCYGCG	450	+	24.8736	7.37e-09	0.000445	7
AAEL003091	1364	1379	TGCTKWRTAGCYGCG	450	+	23.4828	1.26e-08	0.000692	7
AAEL012822	247	262	TGCTKWRTAGCYGCG	450	+	23.4483	1.31e-08	0.000692	7
AAEL004342	778	793	TGCTKWRTAGCYGCG	450	+	23.4483	1.31e-08	0.000692	7
AAEL023923	902	917	TGCTKWRTAGCYGCG	450	+	23.4483	1.31e-08	0.000692	7
AAEL009722	1453	1468	TGCTKWRTAGCYGCG	450	+	23.4483	1.31e-08	0.000692	7
AAEL020083	938	953	TGCTKWRTAGCYGCG	450	-	22.5747	2.42e-08	0.00125	7
AAEL000285	738	753	TGCTKWRTAGCYGCG	450	+	21.908	3.3e-08	0.00162	7
AAEL003259	7	22	TGCTKWRTAGCYGCG	450	-	20.5057	5.14e-08	0.00247	7
AAEL007010	1488	1503	TGCTKWRTAGCYGCG	450	+	19.4023	7.91e-08	0.00372	7
AAEL008668	1420	1435	TGCTKWRTAGCYGCG	450	+	18.8276	9.25e-08	0.00425	7
AAEL019722	181	196	TGCTKWRTAGCYGCG	450	-	17.5632	1.29e-07	0.00582	7
AAEL004335	1160	1175	TGCTKWRTAGCYGCG	450	+	16.7586	1.77e-07	0.00782	7
AAEL004343	1436	1451	TGCTKWRTAGCYGCG	450	-	16.3793	2.13e-07	0.00922	7
AAEL011167	286	301	TGCTKWRTAGCYGCG	450	-	16.1839	2.33e-07	0.00987	7
AAEL017144	353	368	TGCTKWRTAGCYGCG	450	+	15.4138	3.52e-07	0.0135	7
AAEL019673	1017	1032	TGCTKWRTAGCYGCG	450	+	15.3793	3.58e-07	0.0135	7
AAEL024421	1200	1215	TGCTKWRTAGCYGCG	450	+	15.3793	3.58e-07	0.0135	7
AAEL006705	1498	1513	TGCTKWRTAGCYGCG	450	+	15.3793	3.58e-07	0.0135	7
AAEL013413	1641	1656	TGCTKWRTAGCYGCG	450	+	15.3793	3.58e-07	0.0135	7
AAEL012628	1602	1617	TGCTKWRTAGCYGCG	450	+	13.8391	5.68e-07	0.0211	7
AAEL000342	757	772	TGCTKWRTAGCYGCG	450	-	13.046	7.09e-07	0.0258	7
AAEL023858	130	145	TGCTKWRTAGCYGCG	450	+	12.9425	7.34e-07	0.0263	7
AAEL009927	760	775	TGCTKWRTAGCYGCG	450	+	11.2989	1.45e-06	0.0496	7
AAEL019633	1035	1050	TGCTKWRTAGCYGCG	450	-	10.5057	1.82e-06	0.0612	7
AAEL007844	529	544	TGCTKWRTAGCYGCG	450	+	10.4368	1.85e-06	0.0612	7
AAEL027236	1534	1549	TGCTKWRTAGCYGCG	450	-	10.3448	1.9e-06	0.0619	7
AAEL004046	332	347	TGCTKWRTAGCYGCG	450	+	9.62069	2.3e-06	0.0715	7
AAEL007013	1307	1322	TGCTKWRTAGCYGCG	450	-	9.50575	2.38e-06	0.072	7
AAEL010856	493	508	TGCTKWRTAGCYGCG	450	+	8.93103	2.82e-06	0.0828	7
AAEL011520	639	654	TGCTKWRTAGCYGCG	450	-	8.57471	3.07e-06	0.0889	7
AAEL003345	1954	1969	TGCTKWRTAGCYGCG	450	+	8.27586	3.35e-06	0.0958	7
AAEL017120	1889	1904	TGCTKWRTAGCYGCG	450	+	7.45977	4.08e-06	0.115	7
AAEL027957	811	826	TGCTKWRTAGCYGCG	450	+	6.45977	5.22e-06	0.145	7
AAEL008045	1344	1359	TGCTKWRTAGCYGCG	450	+	6.32184	5.43e-06	0.149	7
AAEL017188	315	330	TGCTKWRTAGCYGCG	450	+	6.09195	5.82e-06	0.158	7
AAEL003865	164	179	TGCTKWRTAGCYGCG	450	-	5.04598	8.34e-06	0.218	7
AAEL011408	828	843	TGCTKWRTAGCYGCG	450	-	4.90805	8.73e-06	0.223	7
AAEL002485	1816	1831	TGCTKWRTAGCYGCG	450	+	4.90805	8.73e-06	0.223	7
AAEL013998	1376	1391	TGCTKWRTAGCYGCG	450	+	4.83908	8.91e-06	0.224	7
AAEL010623	1741	1756	TGCTKWRTAGCYGCG	450	+	4.68966	9.38e-06	0.233	7
AAEL029029	481	496	TGCTKWRTAGCYGCG	450	-	4.51724	9.88e-06	0.238	7
AAEL022361	531	546	TGCTKWRTAGCYGCG	450	-	4.50575	9.92e-06	0.238	7
AAEL003211	1686	1701	TGCTKWRTAGCYGCG	450	-	4.50575	9.92e-06	0.238	7
AAEL002624	1742	1757	TGCTKWRTAGCYGCG	450	-	4.48276	1e-05	0.238	7
AAEL009513	492	507	TGCTKWRTAGCYGCG	450	-	4.31034	1.05e-05	0.245	7
AAEL021447	1059	1074	TGCTKWRTAGCYGCG	450	-	4.2069	1.09e-05	0.25	7
AAEL011070	592	607	TGCTKWRTAGCYGCG	450	-	4.06897	1.13e-05	0.254	7
AAEL002580	177	192	TGCTKWRTAGCYGCG	450	-	3.6092	1.26e-05	0.282	7
AAEL010487	956	971	TGCTKWRTAGCYGCG	450	-	3.41379	1.32e-05	0.29	7
AAEL001128	96	111	TGCTKWRTAGCYGCG	450	+	3.37931	1.33e-05	0.29	7
AAEL022520	34	49	TGCTKWRTAGCYGCG	450	-	3.24138	1.36e-05	0.294	7
AAEL003208	662	677	TGCTKWRTAGCYGCG	450	-	2.88506	1.47e-05	0.311	7
AAEL008467	1673	1688	TGCTKWRTAGCYGCG	450	-	2.77011	1.5e-05	0.312	7
AAEL008701	1793	1808	TGCTKWRTAGCYGCG	450	-	2.71264	1.52e-05	0.312	7
AAEL000234	889	904	TGCTKWRTAGCYGCG	450	+	2.67816	1.53e-05	0.312	7
AAEL006962	1982	1997	TGCTKWRTAGCYGCG	450	-	2.67816	1.53e-05	0.312	7
AAEL003318	1722	1737	TGCTKWRTAGCYGCG	450	+	2.47126	1.61e-05	0.32	7
AAEL001673	379	394	TGCTKWRTAGCYGCG	450	+	2.44828	1.62e-05	0.32	7
AAEL024749	1680	1695	TGCTKWRTAGCYGCG	450	-	2.43678	1.62e-05	0.32	7
AAEL000314	1960	1975	TGCTKWRTAGCYGCG	450	-	2.4023	1.63e-05	0.32	7
AAEL027134	1959	1974	TGCTKWRTAGCYGCG	450	-	2.26437	1.7e-05	0.33	7
Gr57	854	869	TGCTKWRTAGCYGCG	450	+	2.2069	1.72e-05	0.332	7
Or42	368	383	TGCTKWRTAGCYGCG	450	+	1.82759	1.92e-05	0.366	7
AAEL021114	1025	1040	TGCTKWRTAGCYGCG	450	+	1.67816	2e-05	0.368	7
AAEL025562	74	89	TGCTKWRTAGCYGCG	450	-	1.64368	2.02e-05	0.368	7
AAEL020865	1508	1523	TGCTKWRTAGCYGCG	450	-	1.64368	2.02e-05	0.368	7
AAEL002538	196	211	TGCTKWRTAGCYGCG	450	-	1.41379	2.17e-05	0.37	7
AAEL014772	199	214	TGCTKWRTAGCYGCG	450	-	1.41379	2.17e-05	0.37	7
AAEL023223	316	331	TGCTKWRTAGCYGCG	450	-	1.41379	2.17e-05	0.37	7
AAEL001237	772	787	TGCTKWRTAGCYGCG	450	-	1.41379	2.17e-05	0.37	7
AAEL005625	1088	1103	TGCTKWRTAGCYGCG	450	+	1.13793	2.37e-05	0.398	7
AAEL021467	443	458	TGCTKWRTAGCYGCG	450	+	1.01149	2.45e-05	0.408	7
AAEL010529	607	622	TGCTKWRTAGCYGCG	450	-	0.862069	2.58e-05	0.423	7
AAEL027495	723	738	TGCTKWRTAGCYGCG	450	-	0.793103	2.64e-05	0.43	7
AAEL008070	598	613	TGCTKWRTAGCYGCG	450	-	0.643678	2.75e-05	0.444	7
AAEL002751	954	969	TGCTKWRTAGCYGCG	450	-	0.597701	2.8e-05	0.448	7
AAEL012853	678	693	TGCTKWRTAGCYGCG	450	-	0.528736	2.85e-05	0.453	7
AAEL024997	682	697	TGCTKWRTAGCYGCG	450	+	0.333333	3e-05	0.468	7
AAEL011593	868	883	TGCTKWRTAGCYGCG	450	+	0.298851	3.03e-05	0.468	7
AAEL003467	1343	1358	TGCTKWRTAGCYGCG	450	+	0.264368	3.06e-05	0.468	7
AAEL002288	1530	1545	TGCTKWRTAGCYGCG	450	-	0.091954	3.21e-05	0.484	7
AAEL008879	315	330	TGCTKWRTAGCYGCG	450	+	-0.0344828	3.3e-05	0.49	7
AAEL027651	414	429	TGCTKWRTAGCYGCG	450	+	-0.0689655	3.33e-05	0.49	7
AAEL017023	589	604	TGCTKWRTAGCYGCG	450	+	-0.0689655	3.33e-05	0.49	7
AAEL021888	237	252	TGCTKWRTAGCYGCG	450	-	-0.103448	3.36e-05	0.49	7
AAEL011318	896	911	TGCTKWRTAGCYGCG	450	+	-0.275862	3.5e-05	0.507	7
AAEL001082	1753	1768	TGCTKWRTAGCYGCG	450	+	-0.37931	3.59e-05	0.516	7
AAEL017536	1740	1755	TGCTKWRTAGCYGCG	450	-	-0.436782	3.63e-05	0.519	7
AAEL006644	1451	1466	TGCTKWRTAGCYGCG	450	-	-0.505747	3.69e-05	0.521	7
AAEL025531	340	355	TGCTKWRTAGCYGCG	450	+	-0.609195	3.78e-05	0.53	7
AAEL001851	476	491	TGCTKWRTAGCYGCG	450	+	-0.701149	3.85e-05	0.535	7
AAEL001745	1082	1097	TGCTKWRTAGCYGCG	450	+	-0.724138	3.87e-05	0.535	7
AAEL009186	651	666	TGCTKWRTAGCYGCG	450	-	-0.977011	4.11e-05	0.558	7
AAEL001485	1972	1987	TGCTKWRTAGCYGCG	450	+	-0.977011	4.11e-05	0.558	7
AAEL000064	1454	1469	TGCTKWRTAGCYGCG	450	-	-1.13793	4.24e-05	0.571	7
AAEL009596	1403	1418	TGCTKWRTAGCYGCG	450	+	-1.17241	4.28e-05	0.571	7
AAEL000477	319	334	TGCTKWRTAGCYGCG	450	-	-1.2069	4.31e-05	0.571	7
AAEL027985	314	329	TGCTKWRTAGCYGCG	450	+	-1.29885	4.4e-05	0.571	7
AAEL017262	1745	1760	TGCTKWRTAGCYGCG	450	+	-1.33333	4.44e-05	0.571	7
AAEL002343	664	679	TGCTKWRTAGCYGCG	450	-	-1.34483	4.45e-05	0.571	7
AAEL012344	1265	1280	TGCTKWRTAGCYGCG	450	-	-1.36782	4.47e-05	0.571	7
AAEL004013	1287	1302	TGCTKWRTAGCYGCG	450	-	-1.37931	4.48e-05	0.571	7
AAEL027585	207	222	TGCTKWRTAGCYGCG	450	+	-1.54023	4.67e-05	0.591	7
Or76	1172	1187	TGCTKWRTAGCYGCG	450	-	-1.64368	4.77e-05	0.597	7
AAEL006643	1147	1162	TGCTKWRTAGCYGCG	450	+	-1.73563	4.87e-05	0.606	7
AAEL001261	103	118	TGCTKWRTAGCYGCG	450	+	-1.90805	5.05e-05	0.61	7
AAEL020020	177	192	TGCTKWRTAGCYGCG	450	-	-1.90805	5.05e-05	0.61	7
AAEL020524	359	374	TGCTKWRTAGCYGCG	450	+	-1.90805	5.05e-05	0.61	7
AAEL013910	1546	1561	TGCTKWRTAGCYGCG	450	-	-1.94253	5.1e-05	0.61	7
AAEL013032	1685	1700	TGCTKWRTAGCYGCG	450	+	-1.94253	5.1e-05	0.61	7
AAEL005731	554	569	TGCTKWRTAGCYGCG	450	-	-2.01149	5.2e-05	0.615	7
AAEL020416	1388	1403	TGCTKWRTAGCYGCG	450	+	-2.08046	5.26e-05	0.615	7
AAEL026333	1514	1529	TGCTKWRTAGCYGCG	450	-	-2.08046	5.26e-05	0.615	7
AAEL027829	733	748	TGCTKWRTAGCYGCG	450	-	-2.1954	5.42e-05	0.63	7
AAEL007226	334	349	TGCTKWRTAGCYGCG	450	+	-2.29885	5.54e-05	0.64	7
AAEL013535	428	443	TGCTKWRTAGCYGCG	450	-	-2.41379	5.67e-05	0.648	7
AAEL006830	1020	1035	TGCTKWRTAGCYGCG	450	+	-2.6092	5.91e-05	0.657	7
AAEL012060	73	88	TGCTKWRTAGCYGCG	450	-	-2.73563	6.07e-05	0.657	7
AAEL003413	1469	1484	TGCTKWRTAGCYGCG	450	+	-2.73563	6.07e-05	0.657	7
AAEL026764	293	308	TGCTKWRTAGCYGCG	450	-	-2.77011	6.12e-05	0.657	7
AAEL028188	605	620	TGCTKWRTAGCYGCG	450	+	-2.83908	6.2e-05	0.662	7
AAEL013904	716	731	TGCTKWRTAGCYGCG	450	-	-2.88506	6.27e-05	0.666	7
AAEL006161	207	222	TGCTKWRTAGCYGCG	450	-	-2.94253	6.34e-05	0.669	7
AAEL020007	1843	1858	TGCTKWRTAGCYGCG	450	+	-3	6.42e-05	0.672	7
AAEL027492	394	409	TGCTKWRTAGCYGCG	450	-	-3.04598	6.49e-05	0.672	7
AAEL005006	1677	1692	TGCTKWRTAGCYGCG	450	-	-3.04598	6.49e-05	0.672	7
AAEL009948	1588	1603	TGCTKWRTAGCYGCG	450	+	-3.24138	6.74e-05	0.688	7
AAEL007989	852	867	TGCTKWRTAGCYGCG	450	+	-3.43678	7e-05	0.701	7
AAEL005373	1490	1505	TGCTKWRTAGCYGCG	450	+	-3.43678	7e-05	0.701	7
AAEL005575	1477	1492	TGCTKWRTAGCYGCG	450	+	-3.51724	7.11e-05	0.71	7
AAEL029014	1737	1752	TGCTKWRTAGCYGCG	450	+	-3.62069	7.26e-05	0.721	7
AAEL009359	848	863	TGCTKWRTAGCYGCG	450	+	-3.67816	7.35e-05	0.723	7
AAEL002740	1388	1403	TGCTKWRTAGCYGCG	450	+	-3.81609	7.58e-05	0.739	7
AAEL001015	1310	1325	TGCTKWRTAGCYGCG	450	-	-3.88506	7.7e-05	0.745	7
AAEL008751	1180	1195	TGCTKWRTAGCYGCG	450	+	-3.90805	7.74e-05	0.745	7
AAEL020545	304	319	TGCTKWRTAGCYGCG	450	+	-3.93103	7.78e-05	0.745	7
AAEL020112	768	783	TGCTKWRTAGCYGCG	450	+	-3.98851	7.88e-05	0.745	7
AAEL020574	288	303	TGCTKWRTAGCYGCG	450	-	-4.04598	7.97e-05	0.745	7
AAEL024631	473	488	TGCTKWRTAGCYGCG	450	-	-4.04598	7.97e-05	0.745	7
AAEL005474	77	92	TGCTKWRTAGCYGCG	450	+	-4.08046	8.03e-05	0.745	7
AAEL004509	1482	1497	TGCTKWRTAGCYGCG	450	+	-4.18391	8.2e-05	0.751	7
AAEL001517	1933	1948	TGCTKWRTAGCYGCG	450	+	-4.25287	8.32e-05	0.753	7
AAEL010975	812	827	TGCTKWRTAGCYGCG	450	-	-4.28736	8.4e-05	0.753	7
AAEL006890	1730	1745	TGCTKWRTAGCYGCG	450	-	-4.32184	8.46e-05	0.753	7
AAEL009991	618	633	TGCTKWRTAGCYGCG	450	-	-4.34483	8.52e-05	0.753	7
AAEL011771	1971	1986	TGCTKWRTAGCYGCG	450	+	-4.35632	8.54e-05	0.753	7
AAEL012712	1493	1508	TGCTKWRTAGCYGCG	450	+	-4.41379	8.66e-05	0.757	7
AAEL013515	382	397	TGCTKWRTAGCYGCG	450	+	-4.48276	8.79e-05	0.759	7
AAEL005792	826	841	TGCTKWRTAGCYGCG	450	-	-4.52874	8.86e-05	0.759	7
AAEL002361	189	204	TGCTKWRTAGCYGCG	450	+	-4.54023	8.89e-05	0.759	7
AAEL012538	1003	1018	TGCTKWRTAGCYGCG	450	+	-4.55172	8.96e-05	0.759	7
AAEL014734	1702	1717	TGCTKWRTAGCYGCG	450	+	-4.55172	8.96e-05	0.759	7
AAEL006817	1763	1778	TGCTKWRTAGCYGCG	450	+	-4.56322	8.97e-05	0.759	7
AAEL004805	138	153	TGCTKWRTAGCYGCG	450	-	-4.58621	9.01e-05	0.76	7
AAEL004146	45	60	TGCTKWRTAGCYGCG	450	-	-4.62069	9.12e-05	0.765	7
AAEL006017	30	45	TGCTKWRTAGCYGCG	450	+	-4.71264	9.31e-05	0.773	7
AAEL002005	1012	1027	TGCTKWRTAGCYGCG	450	-	-4.72414	9.32e-05	0.773	7
AAEL019906	1415	1430	TGCTKWRTAGCYGCG	450	+	-4.77011	9.43e-05	0.779	7
AAEL015402	1237	1252	TGCTKWRTAGCYGCG	450	-	-4.81609	9.58e-05	0.779	7
AAEL008404	1546	1561	TGCTKWRTAGCYGCG	450	-	-4.81609	9.58e-05	0.779	7
AAEL012577	1003	1018	TGCTKWRTAGCYGCG	450	+	-4.82759	9.6e-05	0.779	7
AAEL021367	1224	1239	TGCTKWRTAGCYGCG	450	-	-4.83908	9.61e-05	0.779	7
AAEL011867	1243	1258	TGCTKWRTAGCYGCG	450	-	-4.83908	9.61e-05	0.779	7
AAEL012864	14	29	TGCTKWRTAGCYGCG	450	-	-4.91954	9.81e-05	0.78	7
AAEL013936	1522	1537	TGCTKWRTAGCYGCG	450	+	-4.95402	9.88e-05	0.78	7
AAEL026828	980	995	TGCTKWRTAGCYGCG	450	-	-4.97701	9.92e-05	0.78	7
```
