## Supplementary XSTREME Motif Analysis for "The co-receptors *Orco* and *Ir8a* are required for coordinated expression of chemosensory genes in the antennae of the yellow fever mosquito, *Aedes aegypti*": cisml.xml

```
<?xml version='1.0' encoding='UTF-8' standalone='yes'?>
<!-- Document definition -->
<!-- http://zlab.bu.edu/~phaverty/SupplementalData/CisML/cisml.dtd -->
<!DOCTYPE cis-element-search[
<!ELEMENT cis-element-search (program-name, parameters, (pattern | multi-pattern-scan)*)>
<!ELEMENT program-name (#PCDATA)>
<!ELEMENT parameters (
  pattern-file, 
  sequence-file, 
  background-seq-file?,
  pattern-pvalue-cutoff?,
  sequence-pvalue-cutoff?,
  site-pvalue-cutoff?,
  sequence-filtering,
  ANY*
 )>
<!ELEMENT command-line (#PCDATA)>
<!ELEMENT pattern-file (#PCDATA)>
<!ELEMENT sequence-file (#PCDATA)>
<!ELEMENT background-seq-file (#PCDATA)>
<!ELEMENT pattern-pvalue-cutoff (#PCDATA)>
<!ELEMENT sequence-pvalue-cutoff (#PCDATA)>
<!ELEMENT site-pvalue-cutoff (#PCDATA)>
<!ELEMENT sequence-filtering EMPTY>
<!ELEMENT multi-pattern-scan (pattern+, ANY*)>
<!ELEMENT pattern (scanned-sequence+, ANY*)>
<!ELEMENT scanned-sequence (matched-element*, ANY*)>
<!ELEMENT matched-element (sequence)>
<!ELEMENT sequence (#PCDATA)>
<!ATTLIST cis-element-search
xmlns:xsi CDATA #IMPLIED
xmlns:mem CDATA #IMPLIED
xsi:schemaLocation CDATA #IMPLIED
>
<!ATTLIST sequence-filtering
on-off CDATA #REQUIRED
type CDATA #IMPLIED
>
<!ATTLIST multi-pattern-scan
score CDATA #IMPLIED
pvalue CDATA #IMPLIED
>
<!ATTLIST pattern
accession CDATA #REQUIRED
name CDATA #REQUIRED
pvalue CDATA #IMPLIED
score CDATA #IMPLIED
db CDATA #IMPLIED
lsid CDATA #IMPLIED
>
<!ATTLIST scanned-sequence
accession CDATA #REQUIRED
name CDATA #REQUIRED
score CDATA #IMPLIED
pvalue CDATA #IMPLIED
length CDATA #IMPLIED
db CDATA #IMPLIED
lsid CDATA #IMPLIED
>
<!ATTLIST matched-element
start CDATA #REQUIRED
stop CDATA #REQUIRED
score CDATA #IMPLIED
pvalue CDATA #IMPLIED
clusterid CDATA #IMPLIED
>

]>
<cis-element-search
  xmlns:xsi="http://www.w3.org/2001/XMLSchema-instance"
  xsi:schemaLocation="http://zlab.bu.edu/schema/cisml cisml.xsd"
  xmlns="http://zlab.bu.edu/schema/cisml"
  xmlns:mem="http://noble.gs.washington.edu/meme"
>
<program-name>fimo</program-name>
<parameters>
<command-line>fimo --verbosity 1 --oc fimo_out_5 --bgfile ./background --motif TGCTKWRTAGCYGCG meme_out/meme.xml Ir8a_UP_upstream.fasta</command-line>
<pattern-file>meme_out/meme.xml</pattern-file>
<sequence-file>Ir8a_UP_upstream.fasta</sequence-file>
<site-pvalue-cutoff>0.0001</site-pvalue-cutoff>
<sequence-filtering on-off="off"/>
</parameters>
<pattern accession="TGCTKWRTAGCYGCG" name="MEME-3">
<scanned-sequence accession="AAEL001128" name="AAEL001128">
<matched-element start="96" stop="110" score="3.37931" pvalue="1.33e-05">
<sequence>TGCTCTGTAGTTGTA</sequence>
<mem:qvalue>0.29</mem:qvalue>
</matched-element>
</scanned-sequence>
<scanned-sequence accession="AAEL006319" name="AAEL006319">
</scanned-sequence>
<scanned-sequence accession="AAEL006834" name="AAEL006834">
</scanned-sequence>
<scanned-sequence accession="AAEL027985" name="AAEL027985">
<matched-element start="314" stop="328" score="-1.29885" pvalue="4.4e-05">
<sequence>TGCTGGGTACCAGGG</sequence>
<mem:qvalue>0.571</mem:qvalue>
</matched-element>
</scanned-sequence>
<scanned-sequence accession="AAEL000575" name="AAEL000575">
</scanned-sequence>
<scanned-sequence accession="AAEL017144" name="AAEL017144">
<matched-element start="353" stop="367" score="15.4138" pvalue="3.52e-07">
<sequence>TGCTGAATAGCTTCG</sequence>
<mem:qvalue>0.0135</mem:qvalue>
</matched-element>
</scanned-sequence>
<scanned-sequence accession="AAEL025531" name="AAEL025531">
<matched-element start="340" stop="354" score="-0.609195" pvalue="3.78e-05">
<sequence>TGCTTTATCGCACCG</sequence>
<mem:qvalue>0.53</mem:qvalue>
</matched-element>
</scanned-sequence>
<scanned-sequence accession="AAEL021929" name="AAEL021929">
</scanned-sequence>
<scanned-sequence accession="AAEL008108" name="AAEL008108">
</scanned-sequence>
<scanned-sequence accession="AAEL019807" name="AAEL019807">
</scanned-sequence>
<scanned-sequence accession="AAEL006480" name="AAEL006480">
</scanned-sequence>
<scanned-sequence accession="AAEL006486" name="AAEL006486">
</scanned-sequence>
<scanned-sequence accession="AAEL005625" name="AAEL005625">
<matched-element start="1088" stop="1102" score="1.13793" pvalue="2.37e-05">
<sequence>CGCTTGGCAACTGTG</sequence>
<mem:qvalue>0.398</mem:qvalue>
</matched-element>
</scanned-sequence>
<scanned-sequence accession="AAEL026953" name="AAEL026953">
</scanned-sequence>
<scanned-sequence accession="AAEL012687" name="AAEL012687">
</scanned-sequence>
<scanned-sequence accession="AAEL023841" name="AAEL023841">
</scanned-sequence>
<scanned-sequence accession="AAEL027957" name="AAEL027957">
<matched-element start="811" stop="825" score="6.45977" pvalue="5.22e-06">
<sequence>TACTGTGTAACTGTG</sequence>
<mem:qvalue>0.145</mem:qvalue>
</matched-element>
<matched-element start="729" stop="715" score="-4.34483" pvalue="8.52e-05">
<sequence>TTCGGAATAGTTGTG</sequence>
<mem:qvalue>0.753</mem:qvalue>
</matched-element>
</scanned-sequence>
<scanned-sequence accession="AAEL017464" name="AAEL017464">
</scanned-sequence>
<scanned-sequence accession="AAEL010650" name="AAEL010650">
</scanned-sequence>
<scanned-sequence accession="AAEL005373" name="AAEL005373">
<matched-element start="1490" stop="1504" score="-3.43678" pvalue="7e-05">
<sequence>TTCTGAATAGTGGTG</sequence>
<mem:qvalue>0.701</mem:qvalue>
</matched-element>
</scanned-sequence>
<scanned-sequence accession="AAEL008532" name="AAEL008532">
<matched-element start="1709" stop="1695" score="26.0805" pvalue="4.91e-09">
<sequence>TGCTTTATAGCCGCG</sequence>
<mem:qvalue>0.000324</mem:qvalue>
</matched-element>
<matched-element start="1644" stop="1630" score="22.5057" pvalue="2.6e-08">
<sequence>TGCTTTATAGCTGTG</sequence>
<mem:qvalue>0.00131</mem:qvalue>
</matched-element>
<matched-element start="1490" stop="1504" score="5.11494" pvalue="8.15e-06">
<sequence>CGTTTTGTAACTGCG</sequence>
<mem:qvalue>0.215</mem:qvalue>
</matched-element>
</scanned-sequence>
<scanned-sequence accession="AAEL020156" name="AAEL020156">
<matched-element start="1553" stop="1567" score="26.6207" pvalue="2.27e-09">
<sequence>TGCTGAATAGCTGCG</sequence>
<mem:qvalue>0.00018</mem:qvalue>
</matched-element>
</scanned-sequence>
<scanned-sequence accession="AAEL002997" name="AAEL002997">
</scanned-sequence>
<scanned-sequence accession="AAEL002994" name="AAEL002994">
</scanned-sequence>
<scanned-sequence accession="AAEL012724" name="AAEL012724">
</scanned-sequence>
<scanned-sequence accession="AAEL012726" name="AAEL012726">
</scanned-sequence>
<scanned-sequence accession="AAEL004317" name="AAEL004317">
</scanned-sequence>
<scanned-sequence accession="AAEL012255" name="AAEL012255">
</scanned-sequence>
<scanned-sequence accession="AAEL001015" name="AAEL001015">
<matched-element start="1324" stop="1310" score="-3.88506" pvalue="7.7e-05">
<sequence>TGCTGTATTGCAACA</sequence>
<mem:qvalue>0.745</mem:qvalue>
</matched-element>
</scanned-sequence>
<scanned-sequence accession="AAEL001050" name="AAEL001050">
</scanned-sequence>
<scanned-sequence accession="AAEL005483" name="AAEL005483">
</scanned-sequence>
<scanned-sequence accession="Gr57" name="Gr57">
<matched-element start="854" stop="868" score="2.2069" pvalue="1.72e-05">
<sequence>TGCTGTGGAGCTGTC</sequence>
<mem:qvalue>0.332</mem:qvalue>
</matched-element>
</scanned-sequence>
<scanned-sequence accession="AAEL010276" name="AAEL010276">
<matched-element start="1509" stop="1523" score="26.6207" pvalue="2.27e-09">
<sequence>TGCTGAATAGCTGCG</sequence>
<mem:qvalue>0.00018</mem:qvalue>
</matched-element>
</scanned-sequence>
<scanned-sequence accession="AAEL010434" name="AAEL010434">
</scanned-sequence>
<scanned-sequence accession="AAEL009955" name="AAEL009955">
</scanned-sequence>
<scanned-sequence accession="AAEL008701" name="AAEL008701">
<matched-element start="1807" stop="1793" score="2.71264" pvalue="1.52e-05">
<sequence>TGATTTGTAATTGCG</sequence>
<mem:qvalue>0.312</mem:qvalue>
</matched-element>
</scanned-sequence>
<scanned-sequence accession="AAEL025896" name="AAEL025896">
</scanned-sequence>
<scanned-sequence accession="AAEL000044" name="AAEL000044">
<matched-element start="1329" stop="1315" score="26.6207" pvalue="2.27e-09">
<sequence>TGCTGAATAGCTGCG</sequence>
<mem:qvalue>0.00018</mem:qvalue>
</matched-element>
<matched-element start="659" stop="673" score="4.31034" pvalue="1.05e-05">
<sequence>TGCTTTATAAGTGCA</sequence>
<mem:qvalue>0.245</mem:qvalue>
</matched-element>
</scanned-sequence>
<scanned-sequence accession="AAEL000080" name="AAEL000080">
</scanned-sequence>
<scanned-sequence accession="AAEL000025" name="AAEL000025">
</scanned-sequence>
<scanned-sequence accession="AAEL000006" name="AAEL000006">
<matched-element start="291" stop="277" score="26.6207" pvalue="2.27e-09">
<sequence>TGCTGAATAGCTGCG</sequence>
<mem:qvalue>0.00018</mem:qvalue>
</matched-element>
</scanned-sequence>
<scanned-sequence accession="AAEL000037" name="AAEL000037">
</scanned-sequence>
<scanned-sequence accession="AAEL015430" name="AAEL015430">
</scanned-sequence>
<scanned-sequence accession="AAEL025334" name="AAEL025334">
</scanned-sequence>
<scanned-sequence accession="AAEL000099" name="AAEL000099">
</scanned-sequence>
<scanned-sequence accession="AAEL000087" name="AAEL000087">
</scanned-sequence>
<scanned-sequence accession="AAEL000213" name="AAEL000213">
</scanned-sequence>
<scanned-sequence accession="AAEL019906" name="AAEL019906">
<matched-element start="1415" stop="1429" score="-4.77011" pvalue="9.43e-05">
<sequence>TGATGAGTAGTCGAA</sequence>
<mem:qvalue>0.779</mem:qvalue>
</matched-element>
</scanned-sequence>
<scanned-sequence accession="AAEL004462" name="AAEL004462">
</scanned-sequence>
<scanned-sequence accession="AAEL012764" name="AAEL012764">
</scanned-sequence>
<scanned-sequence accession="AAEL027236" name="AAEL027236">
<matched-element start="1548" stop="1534" score="10.3448" pvalue="1.9e-06">
<sequence>TGCTGAATAATTGCA</sequence>
<mem:qvalue>0.0619</mem:qvalue>
</matched-element>
<matched-element start="1907" stop="1921" score="-4.27586" pvalue="8.35e-05">
<sequence>CGGTGTGTAATTGCA</sequence>
<mem:qvalue>0.753</mem:qvalue>
</matched-element>
</scanned-sequence>
<scanned-sequence accession="AAEL002485" name="AAEL002485">
<matched-element start="1816" stop="1830" score="4.90805" pvalue="8.73e-06">
<sequence>TACGGAATAGCTGCG</sequence>
<mem:qvalue>0.223</mem:qvalue>
</matched-element>
<matched-element start="1711" stop="1725" score="1.64368" pvalue="2.02e-05">
<sequence>TGCTGAATAGCCATT</sequence>
<mem:qvalue>0.368</mem:qvalue>
</matched-element>
</scanned-sequence>
<scanned-sequence accession="AAEL005702" name="AAEL005702">
</scanned-sequence>
<scanned-sequence accession="AAEL009567" name="AAEL009567">
</scanned-sequence>
<scanned-sequence accession="AAEL029014" name="AAEL029014">
<matched-element start="1737" stop="1751" score="-3.62069" pvalue="7.26e-05">
<sequence>CGCTTAACAGCTTCA</sequence>
<mem:qvalue>0.721</mem:qvalue>
</matched-element>
</scanned-sequence>
<scanned-sequence accession="AAEL002447" name="AAEL002447">
</scanned-sequence>
<scanned-sequence accession="AAEL002780" name="AAEL002780">
</scanned-sequence>
<scanned-sequence accession="AAEL008045" name="AAEL008045">
<matched-element start="1344" stop="1358" score="6.32184" pvalue="5.43e-06">
<sequence>TGCTTTATCGTCGTG</sequence>
<mem:qvalue>0.149</mem:qvalue>
</matched-element>
</scanned-sequence>
<scanned-sequence accession="AAEL007778" name="AAEL007778">
<matched-element start="273" stop="287" score="26.5862" pvalue="2.56e-09">
<sequence>TGCTTTGTAGCCGCG</sequence>
<mem:qvalue>0.00018</mem:qvalue>
</matched-element>
</scanned-sequence>
<scanned-sequence accession="AAEL026093" name="AAEL026093">
</scanned-sequence>
<scanned-sequence accession="AAEL006920" name="AAEL006920">
</scanned-sequence>
<scanned-sequence accession="AAEL006639" name="AAEL006639">
</scanned-sequence>
<scanned-sequence accession="AAEL006643" name="AAEL006643">
<matched-element start="1147" stop="1161" score="-1.73563" pvalue="4.87e-05">
<sequence>CGCTGATCAGCAGCG</sequence>
<mem:qvalue>0.606</mem:qvalue>
</matched-element>
</scanned-sequence>
<scanned-sequence accession="AAEL027492" name="AAEL027492">
<matched-element start="408" stop="394" score="-3.04598" pvalue="6.49e-05">
<sequence>CGCTTGGTAGCGATG</sequence>
<mem:qvalue>0.672</mem:qvalue>
</matched-element>
<matched-element start="786" stop="800" score="-4.95402" pvalue="9.88e-05">
<sequence>CGCTTTTTATTTGCG</sequence>
<mem:qvalue>0.78</mem:qvalue>
</matched-element>
</scanned-sequence>
<scanned-sequence accession="AAEL007814" name="AAEL007814">
</scanned-sequence>
<scanned-sequence accession="AAEL007796" name="AAEL007796">
<matched-element start="467" stop="453" score="26.6207" pvalue="2.27e-09">
<sequence>TGCTGAATAGCTGCG</sequence>
<mem:qvalue>0.00018</mem:qvalue>
</matched-element>
</scanned-sequence>
<scanned-sequence accession="AAEL004146" name="AAEL004146">
<matched-element start="59" stop="45" score="-4.62069" pvalue="9.12e-05">
<sequence>TGCTTTCAAACTGCA</sequence>
<mem:qvalue>0.765</mem:qvalue>
</matched-element>
</scanned-sequence>
<scanned-sequence accession="AAEL026309" name="AAEL026309">
</scanned-sequence>
<scanned-sequence accession="AAEL020895" name="AAEL020895">
</scanned-sequence>
<scanned-sequence accession="AAEL010222" name="AAEL010222">
</scanned-sequence>
<scanned-sequence accession="AAEL018308" name="AAEL018308">
</scanned-sequence>
<scanned-sequence accession="AAEL004013" name="AAEL004013">
<matched-element start="1301" stop="1287" score="-1.37931" pvalue="4.48e-05">
<sequence>TGCTGTATCTTTGCG</sequence>
<mem:qvalue>0.571</mem:qvalue>
</matched-element>
</scanned-sequence>
<scanned-sequence accession="AAEL007013" name="AAEL007013">
<matched-element start="1321" stop="1307" score="9.50575" pvalue="2.38e-06">
<sequence>TGCTTTGTAGTCGAG</sequence>
<mem:qvalue>0.072</mem:qvalue>
</matched-element>
<matched-element start="1566" stop="1552" score="9.50575" pvalue="2.38e-06">
<sequence>TGCTTTGTAGTCGAG</sequence>
<mem:qvalue>0.072</mem:qvalue>
</matched-element>
</scanned-sequence>
<scanned-sequence accession="AAEL021861" name="AAEL021861">
<matched-element start="183" stop="197" score="26.6207" pvalue="2.27e-09">
<sequence>TGCTGAATAGCTGCG</sequence>
<mem:qvalue>0.00018</mem:qvalue>
</matched-element>
<matched-element start="1484" stop="1498" score="15.3793" pvalue="3.58e-07">
<sequence>TGCTTTGTAGCCACG</sequence>
<mem:qvalue>0.0135</mem:qvalue>
</matched-element>
</scanned-sequence>
<scanned-sequence accession="AAEL006984" name="AAEL006984">
</scanned-sequence>
<scanned-sequence accession="AAEL007016" name="AAEL007016">
</scanned-sequence>
<scanned-sequence accession="AAEL006995" name="AAEL006995">
</scanned-sequence>
<scanned-sequence accession="AAEL007006" name="AAEL007006">
</scanned-sequence>
<scanned-sequence accession="AAEL019519" name="AAEL019519">
<matched-element start="1010" stop="1024" score="26.5862" pvalue="2.56e-09">
<sequence>TGCTTTGTAGCCGCG</sequence>
<mem:qvalue>0.00018</mem:qvalue>
</matched-element>
</scanned-sequence>
<scanned-sequence accession="AAEL002112" name="AAEL002112">
</scanned-sequence>
<scanned-sequence accession="AAEL002132" name="AAEL002132">
</scanned-sequence>
<scanned-sequence accession="AAEL026764" name="AAEL026764">
<matched-element start="307" stop="293" score="-2.77011" pvalue="6.12e-05">
<sequence>GGCTTAAGAGCAGTG</sequence>
<mem:qvalue>0.657</mem:qvalue>
</matched-element>
</scanned-sequence>
<scanned-sequence accession="AAEL006644" name="AAEL006644">
<matched-element start="1465" stop="1451" score="-0.505747" pvalue="3.69e-05">
<sequence>TATTTGGTAGCCGTG</sequence>
<mem:qvalue>0.521</mem:qvalue>
</matched-element>
</scanned-sequence>
<scanned-sequence accession="AAEL013032" name="AAEL013032">
<matched-element start="1685" stop="1699" score="-1.94253" pvalue="5.1e-05">
<sequence>CTCAGAATAGCTGTG</sequence>
<mem:qvalue>0.61</mem:qvalue>
</matched-element>
</scanned-sequence>
<scanned-sequence accession="Gr76" name="Gr76">
</scanned-sequence>
<scanned-sequence accession="AAEL019673" name="AAEL019673">
<matched-element start="1017" stop="1031" score="15.3793" pvalue="3.58e-07">
<sequence>TCCTTTGTAGCCGCG</sequence>
<mem:qvalue>0.0135</mem:qvalue>
</matched-element>
<matched-element start="268" stop="254" score="-1.64368" pvalue="4.77e-05">
<sequence>TGCTTTTTTGCTGTA</sequence>
<mem:qvalue>0.597</mem:qvalue>
</matched-element>
</scanned-sequence>
<scanned-sequence accession="AAEL000165" name="AAEL000165">
</scanned-sequence>
<scanned-sequence accession="AAEL022984" name="AAEL022984">
</scanned-sequence>
<scanned-sequence accession="AAEL019981" name="AAEL019981">
<matched-element start="826" stop="840" score="24.8736" pvalue="7.37e-09">
<sequence>TGCTGGATAGCTGCG</sequence>
<mem:qvalue>0.000445</mem:qvalue>
</matched-element>
</scanned-sequence>
<scanned-sequence accession="AAEL008378" name="AAEL008378">
</scanned-sequence>
<scanned-sequence accession="AAEL011167" name="AAEL011167">
<matched-element start="300" stop="286" score="16.1839" pvalue="2.33e-07">
<sequence>AGCTGAATAGCTGCG</sequence>
<mem:qvalue>0.00987</mem:qvalue>
</matched-element>
</scanned-sequence>
<scanned-sequence accession="AAEL005957" name="AAEL005957">
</scanned-sequence>
<scanned-sequence accession="AAEL005969" name="AAEL005969">
</scanned-sequence>
<scanned-sequence accession="AAEL013990" name="AAEL013990">
<matched-element start="449" stop="435" score="26.6207" pvalue="2.27e-09">
<sequence>TGCTGAATAGCTGCG</sequence>
<mem:qvalue>0.00018</mem:qvalue>
</matched-element>
<matched-element start="1368" stop="1354" score="26.6207" pvalue="2.27e-09">
<sequence>TGCTGAATAGCTGCG</sequence>
<mem:qvalue>0.00018</mem:qvalue>
</matched-element>
</scanned-sequence>
<scanned-sequence accession="AAEL013983" name="AAEL013983">
</scanned-sequence>
<scanned-sequence accession="AAEL002848" name="AAEL002848">
</scanned-sequence>
<scanned-sequence accession="AAEL020083" name="AAEL020083">
<matched-element start="952" stop="938" score="22.5747" pvalue="2.42e-08">
<sequence>TGCTGAATAGCTGCA</sequence>
<mem:qvalue>0.00125</mem:qvalue>
</matched-element>
</scanned-sequence>
<scanned-sequence accession="AAEL005384" name="AAEL005384">
</scanned-sequence>
<scanned-sequence accession="AAEL008876" name="AAEL008876">
</scanned-sequence>
<scanned-sequence accession="AAEL006762" name="AAEL006762">
</scanned-sequence>
<scanned-sequence accession="AAEL000786" name="AAEL000786">
</scanned-sequence>
<scanned-sequence accession="AAEL019834" name="AAEL019834">
</scanned-sequence>
<scanned-sequence accession="AAEL021888" name="AAEL021888">
<matched-element start="251" stop="237" score="-0.103448" pvalue="3.36e-05">
<sequence>TGCTTTGCAGCAACG</sequence>
<mem:qvalue>0.49</mem:qvalue>
</matched-element>
</scanned-sequence>
<scanned-sequence accession="AAEL004676" name="AAEL004676">
</scanned-sequence>
<scanned-sequence accession="AAEL002612" name="AAEL002612">
</scanned-sequence>
<scanned-sequence accession="AAEL002580" name="AAEL002580">
<matched-element start="191" stop="177" score="3.6092" pvalue="1.26e-05">
<sequence>TGCTTAATAGATGCT</sequence>
<mem:qvalue>0.282</mem:qvalue>
</matched-element>
<matched-element start="1174" stop="1188" score="3.10345" pvalue="1.4e-05">
<sequence>CGCTGTGTGGCGGCG</sequence>
<mem:qvalue>0.3</mem:qvalue>
</matched-element>
</scanned-sequence>
<scanned-sequence accession="AAEL002602" name="AAEL002602">
</scanned-sequence>
<scanned-sequence accession="AAEL002624" name="AAEL002624">
<matched-element start="1756" stop="1742" score="4.48276" pvalue="1e-05">
<sequence>TGGTTAATAGTTGCA</sequence>
<mem:qvalue>0.238</mem:qvalue>
</matched-element>
</scanned-sequence>
<scanned-sequence accession="AAEL002585" name="AAEL002585">
<matched-element start="317" stop="331" score="25.046" pvalue="7.08e-09">
<sequence>TGCTTGGTAGCCGCG</sequence>
<mem:qvalue>0.00044</mem:qvalue>
</matched-element>
<matched-element start="199" stop="185" score="-3.16092" pvalue="6.61e-05">
<sequence>CGCTGAGTAGCAGGC</sequence>
<mem:qvalue>0.679</mem:qvalue>
</matched-element>
</scanned-sequence>
<scanned-sequence accession="AAEL002610" name="AAEL002610">
</scanned-sequence>
<scanned-sequence accession="AAEL001517" name="AAEL001517">
<matched-element start="1933" stop="1947" score="-4.25287" pvalue="8.32e-05">
<sequence>TGCAGTGCAGTTGCA</sequence>
<mem:qvalue>0.753</mem:qvalue>
</matched-element>
</scanned-sequence>
<scanned-sequence accession="AAEL001519" name="AAEL001519">
</scanned-sequence>
<scanned-sequence accession="AAEL025888" name="AAEL025888">
</scanned-sequence>
<scanned-sequence accession="AAEL000285" name="AAEL000285">
<matched-element start="738" stop="752" score="21.908" pvalue="3.3e-08">
<sequence>TGCTTGGTAGCCGTG</sequence>
<mem:qvalue>0.00162</mem:qvalue>
</matched-element>
</scanned-sequence>
<scanned-sequence accession="AAEL027776" name="AAEL027776">
</scanned-sequence>
<scanned-sequence accession="AAEL003971" name="AAEL003971">
</scanned-sequence>
<scanned-sequence accession="AAEL003150" name="AAEL003150">
</scanned-sequence>
<scanned-sequence accession="AAEL004805" name="AAEL004805">
<matched-element start="152" stop="138" score="-4.58621" pvalue="9.01e-05">
<sequence>TGCTTGTCAGCAGCA</sequence>
<mem:qvalue>0.76</mem:qvalue>
</matched-element>
</scanned-sequence>
<scanned-sequence accession="AAEL010253" name="AAEL010253">
</scanned-sequence>
<scanned-sequence accession="AAEL021114" name="AAEL021114">
<matched-element start="1025" stop="1039" score="1.67816" pvalue="2e-05">
<sequence>CGGTTAATAACTGTG</sequence>
<mem:qvalue>0.368</mem:qvalue>
</matched-element>
</scanned-sequence>
<scanned-sequence accession="AAEL011532" name="AAEL011532">
</scanned-sequence>
<scanned-sequence accession="AAEL009751" name="AAEL009751">
</scanned-sequence>
<scanned-sequence accession="AAEL020020" name="AAEL020020">
<matched-element start="191" stop="177" score="-1.90805" pvalue="5.05e-05">
<sequence>GGCTGGTTAGCCGTA</sequence>
<mem:qvalue>0.61</mem:qvalue>
</matched-element>
</scanned-sequence>
<scanned-sequence accession="AAEL025333" name="AAEL025333">
</scanned-sequence>
<scanned-sequence accession="AAEL009991" name="AAEL009991">
<matched-element start="632" stop="618" score="-4.34483" pvalue="8.52e-05">
<sequence>TGCTGAACAACTTTG</sequence>
<mem:qvalue>0.753</mem:qvalue>
</matched-element>
</scanned-sequence>
<scanned-sequence accession="AAEL016972" name="AAEL016972">
</scanned-sequence>
<scanned-sequence accession="AAEL028038" name="AAEL028038">
</scanned-sequence>
<scanned-sequence accession="AAEL006636" name="AAEL006636">
</scanned-sequence>
<scanned-sequence accession="AAEL011520" name="AAEL011520">
<matched-element start="653" stop="639" score="8.57471" pvalue="3.07e-06">
<sequence>TGCTGTATAACAGTA</sequence>
<mem:qvalue>0.0889</mem:qvalue>
</matched-element>
<matched-element start="204" stop="218" score="-2.47126" pvalue="5.75e-05">
<sequence>GACTTAGTAGCTGTA</sequence>
<mem:qvalue>0.65</mem:qvalue>
</matched-element>
</scanned-sequence>
<scanned-sequence accession="AAEL006102" name="AAEL006102">
</scanned-sequence>
<scanned-sequence accession="AAEL024012" name="AAEL024012">
</scanned-sequence>
<scanned-sequence accession="AAEL013910" name="AAEL013910">
<matched-element start="1560" stop="1546" score="-1.94253" pvalue="5.1e-05">
<sequence>TGTTTTGTAACCTCG</sequence>
<mem:qvalue>0.61</mem:qvalue>
</matched-element>
</scanned-sequence>
<scanned-sequence accession="AAEL013912" name="AAEL013912">
</scanned-sequence>
<scanned-sequence accession="AAEL006017" name="AAEL006017">
<matched-element start="30" stop="44" score="-4.71264" pvalue="9.31e-05">
<sequence>TGGTGGGTAGCAATG</sequence>
<mem:qvalue>0.773</mem:qvalue>
</matched-element>
</scanned-sequence>
<scanned-sequence accession="AAEL004948" name="AAEL004948">
</scanned-sequence>
<scanned-sequence accession="AAEL005006" name="AAEL005006">
<matched-element start="1691" stop="1677" score="-3.04598" pvalue="6.49e-05">
<sequence>TGTTTAATGGCTGTA</sequence>
<mem:qvalue>0.672</mem:qvalue>
</matched-element>
</scanned-sequence>
<scanned-sequence accession="AAEL009596" name="AAEL009596">
<matched-element start="1403" stop="1417" score="-1.17241" pvalue="4.28e-05">
<sequence>AACTTTGTAACCGCG</sequence>
<mem:qvalue>0.571</mem:qvalue>
</matched-element>
</scanned-sequence>
<scanned-sequence accession="AAEL003508" name="AAEL003508">
<matched-element start="1020" stop="1034" score="26.6207" pvalue="2.27e-09">
<sequence>TGCTGAATAGCTGCG</sequence>
<mem:qvalue>0.00018</mem:qvalue>
</matched-element>
<matched-element start="251" stop="237" score="-4.88506" pvalue="9.73e-05">
<sequence>TGTTGAGTAGCGTCG</sequence>
<mem:qvalue>0.78</mem:qvalue>
</matched-element>
</scanned-sequence>
<scanned-sequence accession="AAEL003299" name="AAEL003299">
<matched-element start="1351" stop="1365" score="26.6207" pvalue="2.27e-09">
<sequence>TGCTGAATAGCTGCG</sequence>
<mem:qvalue>0.00018</mem:qvalue>
</matched-element>
<matched-element start="172" stop="158" score="12.069" pvalue="1.05e-06">
<sequence>TGCTGAAAAGCTGCA</sequence>
<mem:qvalue>0.0371</mem:qvalue>
</matched-element>
</scanned-sequence>
<scanned-sequence accession="AAEL003318" name="AAEL003318">
<matched-element start="1722" stop="1736" score="2.47126" pvalue="1.61e-05">
<sequence>CGCTGTATTGTCGCA</sequence>
<mem:qvalue>0.32</mem:qvalue>
</matched-element>
</scanned-sequence>
<scanned-sequence accession="AAEL000871" name="AAEL000871">
</scanned-sequence>
<scanned-sequence accession="AAEL012853" name="AAEL012853">
<matched-element start="692" stop="678" score="0.528736" pvalue="2.85e-05">
<sequence>TACTGGGAAGCTGTG</sequence>
<mem:qvalue>0.453</mem:qvalue>
</matched-element>
</scanned-sequence>
<scanned-sequence accession="AAEL012856" name="AAEL012856">
</scanned-sequence>
<scanned-sequence accession="AAEL012858" name="AAEL012858">
</scanned-sequence>
<scanned-sequence accession="AAEL003865" name="AAEL003865">
<matched-element start="178" stop="164" score="5.04598" pvalue="8.34e-06">
<sequence>CGCTGGGTCGTTGCG</sequence>
<mem:qvalue>0.218</mem:qvalue>
</matched-element>
<matched-element start="1876" stop="1890" score="-3.95402" pvalue="7.82e-05">
<sequence>TGTTTGATATTCGCG</sequence>
<mem:qvalue>0.745</mem:qvalue>
</matched-element>
<matched-element start="999" stop="985" score="-4.89655" pvalue="9.75e-05">
<sequence>TACTTCAGAGCCGCG</sequence>
<mem:qvalue>0.78</mem:qvalue>
</matched-element>
</scanned-sequence>
<scanned-sequence accession="AAEL003413" name="AAEL003413">
<matched-element start="1469" stop="1483" score="-2.73563" pvalue="6.07e-05">
<sequence>TGCTGATCAACTGTG</sequence>
<mem:qvalue>0.657</mem:qvalue>
</matched-element>
</scanned-sequence>
<scanned-sequence accession="AAEL024906" name="AAEL024906">
</scanned-sequence>
<scanned-sequence accession="AAEL006705" name="AAEL006705">
<matched-element start="1498" stop="1512" score="15.3793" pvalue="3.58e-07">
<sequence>TGCTTTGTAGCCACG</sequence>
<mem:qvalue>0.0135</mem:qvalue>
</matched-element>
</scanned-sequence>
<scanned-sequence accession="AAEL008936" name="AAEL008936">
<matched-element start="1015" stop="1001" score="26.6207" pvalue="2.27e-09">
<sequence>TGCTGAATAGCTGCG</sequence>
<mem:qvalue>0.00018</mem:qvalue>
</matched-element>
</scanned-sequence>
<scanned-sequence accession="AAEL000834" name="AAEL000834">
</scanned-sequence>
<scanned-sequence accession="AAEL000797" name="AAEL000797">
</scanned-sequence>
<scanned-sequence accession="AAEL011408" name="AAEL011408">
<matched-element start="842" stop="828" score="4.90805" pvalue="8.73e-06">
<sequence>TACTGAAAAGCTGCG</sequence>
<mem:qvalue>0.223</mem:qvalue>
</matched-element>
<matched-element start="1727" stop="1713" score="-2.34483" pvalue="5.6e-05">
<sequence>TGATTTGTATTTGCG</sequence>
<mem:qvalue>0.644</mem:qvalue>
</matched-element>
</scanned-sequence>
<scanned-sequence accession="AAEL023353" name="AAEL023353">
</scanned-sequence>
<scanned-sequence accession="AAEL018102" name="AAEL018102">
</scanned-sequence>
<scanned-sequence accession="AAEL004342" name="AAEL004342">
<matched-element start="778" stop="792" score="23.4483" pvalue="1.31e-08">
<sequence>TGCTTTGTAGCCGTG</sequence>
<mem:qvalue>0.000692</mem:qvalue>
</matched-element>
</scanned-sequence>
<scanned-sequence accession="AAEL004343" name="AAEL004343">
<matched-element start="1450" stop="1436" score="16.3793" pvalue="2.13e-07">
<sequence>TGCTAAATAGCTGCG</sequence>
<mem:qvalue>0.00922</mem:qvalue>
</matched-element>
</scanned-sequence>
<scanned-sequence accession="AAEL004335" name="AAEL004335">
<matched-element start="1160" stop="1174" score="16.7586" pvalue="1.77e-07">
<sequence>CGCTTTGTAGTCGCG</sequence>
<mem:qvalue>0.00782</mem:qvalue>
</matched-element>
</scanned-sequence>
<scanned-sequence accession="AAEL002288" name="AAEL002288">
<matched-element start="1544" stop="1530" score="0.091954" pvalue="3.21e-05">
<sequence>TGATTTATAGCTATG</sequence>
<mem:qvalue>0.484</mem:qvalue>
</matched-element>
</scanned-sequence>
<scanned-sequence accession="AAEL000937" name="AAEL000937">
</scanned-sequence>
<scanned-sequence accession="AAEL005474" name="AAEL005474">
<matched-element start="77" stop="91" score="-4.08046" pvalue="8.03e-05">
<sequence>TGATTCATAACTGTG</sequence>
<mem:qvalue>0.745</mem:qvalue>
</matched-element>
</scanned-sequence>
<scanned-sequence accession="AAEL000546" name="AAEL000546">
</scanned-sequence>
<scanned-sequence accession="AAEL000530" name="AAEL000530">
</scanned-sequence>
<scanned-sequence accession="AAEL000543" name="AAEL000543">
</scanned-sequence>
<scanned-sequence accession="AAEL000668" name="AAEL000668">
</scanned-sequence>
<scanned-sequence accession="AAEL021450" name="AAEL021450">
</scanned-sequence>
<scanned-sequence accession="AAEL017539" name="AAEL017539">
<matched-element start="1760" stop="1774" score="26.5862" pvalue="2.56e-09">
<sequence>TGCTTTGTAGCCGCG</sequence>
<mem:qvalue>0.00018</mem:qvalue>
</matched-element>
<matched-element start="729" stop="743" score="-4.11494" pvalue="8.1e-05">
<sequence>CACTGGGTAGCCGAA</sequence>
<mem:qvalue>0.745</mem:qvalue>
</matched-element>
</scanned-sequence>
<scanned-sequence accession="AAEL005575" name="AAEL005575">
<matched-element start="1477" stop="1491" score="-3.51724" pvalue="7.11e-05">
<sequence>CACTGAATAGATGCA</sequence>
<mem:qvalue>0.71</mem:qvalue>
</matched-element>
</scanned-sequence>
<scanned-sequence accession="AAEL007391" name="AAEL007391">
</scanned-sequence>
<scanned-sequence accession="AAEL012109" name="AAEL012109">
</scanned-sequence>
<scanned-sequence accession="AAEL011200" name="AAEL011200">
</scanned-sequence>
<scanned-sequence accession="AAEL029072" name="AAEL029072">
</scanned-sequence>
<scanned-sequence accession="AAEL002343" name="AAEL002343">
<matched-element start="678" stop="664" score="-1.34483" pvalue="4.45e-05">
<sequence>TGCTGGACAGGAGCG</sequence>
<mem:qvalue>0.571</mem:qvalue>
</matched-element>
</scanned-sequence>
<scanned-sequence accession="AAEL004155" name="AAEL004155">
</scanned-sequence>
<scanned-sequence accession="AAEL004179" name="AAEL004179">
</scanned-sequence>
<scanned-sequence accession="AAEL004809" name="AAEL004809">
</scanned-sequence>
<scanned-sequence accession="AAEL026955" name="AAEL026955">
</scanned-sequence>
<scanned-sequence accession="AAEL010711" name="AAEL010711">
</scanned-sequence>
<scanned-sequence accession="AAEL024421" name="AAEL024421">
<matched-element start="1200" stop="1214" score="15.3793" pvalue="3.58e-07">
<sequence>TTCTTTGTAGCCGCG</sequence>
<mem:qvalue>0.0135</mem:qvalue>
</matched-element>
<matched-element start="1801" stop="1815" score="-3.13793" pvalue="6.58e-05">
<sequence>TGCTGTGCAGCAGAA</sequence>
<mem:qvalue>0.679</mem:qvalue>
</matched-element>
</scanned-sequence>
<scanned-sequence accession="AAEL005826" name="AAEL005826">
</scanned-sequence>
<scanned-sequence accession="AAEL024997" name="AAEL024997">
<matched-element start="682" stop="696" score="0.333333" pvalue="3e-05">
<sequence>TGCTTAATACCTTTG</sequence>
<mem:qvalue>0.468</mem:qvalue>
</matched-element>
</scanned-sequence>
<scanned-sequence accession="AAEL027829" name="AAEL027829">
<matched-element start="747" stop="733" score="-2.1954" pvalue="5.42e-05">
<sequence>TGCTTTATAATAGCC</sequence>
<mem:qvalue>0.63</mem:qvalue>
</matched-element>
</scanned-sequence>
<scanned-sequence accession="AAEL014551" name="AAEL014551">
</scanned-sequence>
<scanned-sequence accession="AAEL020599" name="AAEL020599">
</scanned-sequence>
<scanned-sequence accession="AAEL022233" name="AAEL022233">
</scanned-sequence>
<scanned-sequence accession="AAEL021728" name="AAEL021728">
</scanned-sequence>
<scanned-sequence accession="AAEL028236" name="AAEL028236">
</scanned-sequence>
<scanned-sequence accession="AAEL020909" name="AAEL020909">
</scanned-sequence>
<scanned-sequence accession="AAEL026089" name="AAEL026089">
</scanned-sequence>
<scanned-sequence accession="AAEL021467" name="AAEL021467">
<matched-element start="443" stop="457" score="1.01149" pvalue="2.45e-05">
<sequence>TGCTGTGTAGTAACA</sequence>
<mem:qvalue>0.408</mem:qvalue>
</matched-element>
</scanned-sequence>
<scanned-sequence accession="AAEL024231" name="AAEL024231">
</scanned-sequence>
<scanned-sequence accession="AAEL024749" name="AAEL024749">
<matched-element start="1694" stop="1680" score="2.43678" pvalue="1.62e-05">
<sequence>CGCTGTGTAGAGGCG</sequence>
<mem:qvalue>0.32</mem:qvalue>
</matched-element>
<matched-element start="1551" stop="1565" score="1.56322" pvalue="2.08e-05">
<sequence>CGCTGGGTGGCGGCG</sequence>
<mem:qvalue>0.37</mem:qvalue>
</matched-element>
</scanned-sequence>
<scanned-sequence accession="AAEL021791" name="AAEL021791">
</scanned-sequence>
<scanned-sequence accession="AAEL001319" name="AAEL001319">
</scanned-sequence>
<scanned-sequence accession="AAEL003803" name="AAEL003803">
</scanned-sequence>
<scanned-sequence accession="AAEL012431" name="AAEL012431">
</scanned-sequence>
<scanned-sequence accession="AAEL010858" name="AAEL010858">
</scanned-sequence>
<scanned-sequence accession="AAEL008467" name="AAEL008467">
<matched-element start="1687" stop="1673" score="2.77011" pvalue="1.5e-05">
<sequence>TGCTGTGAAGCGGCA</sequence>
<mem:qvalue>0.312</mem:qvalue>
</matched-element>
</scanned-sequence>
<scanned-sequence accession="AAEL010856" name="AAEL010856">
<matched-element start="493" stop="507" score="8.93103" pvalue="2.82e-06">
<sequence>TGCTGAAAAGCTGTA</sequence>
<mem:qvalue>0.0828</mem:qvalue>
</matched-element>
</scanned-sequence>
<scanned-sequence accession="AAEL009323" name="AAEL009323">
</scanned-sequence>
<scanned-sequence accession="AAEL024977" name="AAEL024977">
</scanned-sequence>
<scanned-sequence accession="AAEL008080" name="AAEL008080">
</scanned-sequence>
<scanned-sequence accession="AAEL008097" name="AAEL008097">
</scanned-sequence>
<scanned-sequence accession="AAEL023125" name="AAEL023125">
<matched-element start="766" stop="780" score="26.5862" pvalue="2.56e-09">
<sequence>TGCTTTGTAGCCGCG</sequence>
<mem:qvalue>0.00018</mem:qvalue>
</matched-element>
</scanned-sequence>
<scanned-sequence accession="AAEL020789" name="AAEL020789">
</scanned-sequence>
<scanned-sequence accession="AAEL003581" name="AAEL003581">
</scanned-sequence>
<scanned-sequence accession="AAEL024631" name="AAEL024631">
<matched-element start="487" stop="473" score="-4.04598" pvalue="7.97e-05">
<sequence>TCCTGTGTGGTTGTG</sequence>
<mem:qvalue>0.745</mem:qvalue>
</matched-element>
</scanned-sequence>
<scanned-sequence accession="AAEL018208" name="AAEL018208">
</scanned-sequence>
<scanned-sequence accession="AAEL008909" name="AAEL008909">
</scanned-sequence>
<scanned-sequence accession="AAEL005437" name="AAEL005437">
</scanned-sequence>
<scanned-sequence accession="AAEL005444" name="AAEL005444">
</scanned-sequence>
<scanned-sequence accession="AAEL022735" name="AAEL022735">
</scanned-sequence>
<scanned-sequence accession="AAEL005429" name="AAEL005429">
</scanned-sequence>
<scanned-sequence accession="AAEL006817" name="AAEL006817">
<matched-element start="1763" stop="1777" score="-4.56322" pvalue="8.97e-05">
<sequence>CGCTGGAAAGGTGCA</sequence>
<mem:qvalue>0.759</mem:qvalue>
</matched-element>
</scanned-sequence>
<scanned-sequence accession="AAEL006830" name="AAEL006830">
<matched-element start="1020" stop="1034" score="-2.6092" pvalue="5.91e-05">
<sequence>TGAGTAATAGCCGTA</sequence>
<mem:qvalue>0.657</mem:qvalue>
</matched-element>
</scanned-sequence>
<scanned-sequence accession="AAEL023438" name="AAEL023438">
</scanned-sequence>
<scanned-sequence accession="Ir8a" name="Ir8a">
</scanned-sequence>
<scanned-sequence accession="AAEL013884" name="AAEL013884">
</scanned-sequence>
<scanned-sequence accession="AAEL021126" name="AAEL021126">
</scanned-sequence>
<scanned-sequence accession="AAEL027772" name="AAEL027772">
<matched-element start="572" stop="586" score="26.6207" pvalue="2.27e-09">
<sequence>TGCTGAATAGCTGCG</sequence>
<mem:qvalue>0.00018</mem:qvalue>
</matched-element>
<matched-element start="158" stop="172" score="11.3333" pvalue="1.42e-06">
<sequence>TGTTTTGTAGCCGCA</sequence>
<mem:qvalue>0.0493</mem:qvalue>
</matched-element>
</scanned-sequence>
<scanned-sequence accession="AAEL002524" name="AAEL002524">
</scanned-sequence>
<scanned-sequence accession="AAEL002538" name="AAEL002538">
<matched-element start="210" stop="196" score="1.41379" pvalue="2.17e-05">
<sequence>TGCTGAAAAGTAGCA</sequence>
<mem:qvalue>0.37</mem:qvalue>
</matched-element>
<matched-element start="221" stop="235" score="1.41379" pvalue="2.17e-05">
<sequence>TGCTGAAAAGTAGCA</sequence>
<mem:qvalue>0.37</mem:qvalue>
</matched-element>
</scanned-sequence>
<scanned-sequence accession="AAEL028144" name="AAEL028144">
</scanned-sequence>
<scanned-sequence accession="AAEL012712" name="AAEL012712">
<matched-element start="1493" stop="1507" score="-4.41379" pvalue="8.66e-05">
<sequence>TGCTTATCAGTTGCA</sequence>
<mem:qvalue>0.757</mem:qvalue>
</matched-element>
</scanned-sequence>
<scanned-sequence accession="AAEL011366" name="AAEL011366">
</scanned-sequence>
<scanned-sequence accession="AAEL021367" name="AAEL021367">
<matched-element start="1238" stop="1224" score="-4.83908" pvalue="9.61e-05">
<sequence>AGCTGTATAATAGCA</sequence>
<mem:qvalue>0.779</mem:qvalue>
</matched-element>
</scanned-sequence>
<scanned-sequence accession="AAEL023223" name="AAEL023223">
<matched-element start="330" stop="316" score="1.41379" pvalue="2.17e-05">
<sequence>TGCTGAAAAGTAGCA</sequence>
<mem:qvalue>0.37</mem:qvalue>
</matched-element>
<matched-element start="341" stop="355" score="1.41379" pvalue="2.17e-05">
<sequence>TGCTGAAAAGTAGCA</sequence>
<mem:qvalue>0.37</mem:qvalue>
</matched-element>
</scanned-sequence>
<scanned-sequence accession="AAEL002413" name="AAEL002413">
<matched-element start="988" stop="1002" score="26.6207" pvalue="2.27e-09">
<sequence>TGCTGAATAGCTGCG</sequence>
<mem:qvalue>0.00018</mem:qvalue>
</matched-element>
<matched-element start="1303" stop="1317" score="5.51724" pvalue="7.03e-06">
<sequence>AGCTGAGTAGATGCG</sequence>
<mem:qvalue>0.188</mem:qvalue>
</matched-element>
<matched-element start="1660" stop="1646" score="1.55172" pvalue="2.08e-05">
<sequence>TGCTGTATAACAGTT</sequence>
<mem:qvalue>0.37</mem:qvalue>
</matched-element>
<matched-element start="1547" stop="1561" score="0.45977" pvalue="2.89e-05">
<sequence>AGATTTGTAGCTGCA</sequence>
<mem:qvalue>0.457</mem:qvalue>
</matched-element>
<matched-element start="712" stop="726" score="0.241379" pvalue="3.07e-05">
<sequence>TGCTGAGTAAAGGCG</sequence>
<mem:qvalue>0.468</mem:qvalue>
</matched-element>
<matched-element start="1569" stop="1583" score="-2.55172" pvalue="5.85e-05">
<sequence>TGCGTTACAGCTGTA</sequence>
<mem:qvalue>0.657</mem:qvalue>
</matched-element>
</scanned-sequence>
<scanned-sequence accession="AAEL026731" name="AAEL026731">
</scanned-sequence>
<scanned-sequence accession="AAEL017139" name="AAEL017139">
</scanned-sequence>
<scanned-sequence accession="AAEL016999" name="AAEL016999">
<matched-element start="376" stop="390" score="26.5862" pvalue="2.56e-09">
<sequence>TGCTTTGTAGCCGCG</sequence>
<mem:qvalue>0.00018</mem:qvalue>
</matched-element>
<matched-element start="1630" stop="1644" score="9.26437" pvalue="2.54e-06">
<sequence>TGATTTGTAGTCGCG</sequence>
<mem:qvalue>0.0757</mem:qvalue>
</matched-element>
</scanned-sequence>
<scanned-sequence accession="AAEL006287" name="AAEL006287">
</scanned-sequence>
<scanned-sequence accession="AAEL005772" name="AAEL005772">
</scanned-sequence>
<scanned-sequence accession="AAEL021904" name="AAEL021904">
</scanned-sequence>
<scanned-sequence accession="AAEL006161" name="AAEL006161">
<matched-element start="221" stop="207" score="-2.94253" pvalue="6.34e-05">
<sequence>GGCTTAATAGGTGTA</sequence>
<mem:qvalue>0.669</mem:qvalue>
</matched-element>
</scanned-sequence>
<scanned-sequence accession="AAEL006168" name="AAEL006168">
</scanned-sequence>
<scanned-sequence accession="AAEL020007" name="AAEL020007">
<matched-element start="1843" stop="1857" score="-3" pvalue="6.42e-05">
<sequence>TGCTTAGTTACGGTG</sequence>
<mem:qvalue>0.672</mem:qvalue>
</matched-element>
</scanned-sequence>
<scanned-sequence accession="AAEL017455" name="AAEL017455">
</scanned-sequence>
<scanned-sequence accession="AAEL002740" name="AAEL002740">
<matched-element start="1388" stop="1402" score="-3.81609" pvalue="7.58e-05">
<sequence>CGGATTGTAGCAGCG</sequence>
<mem:qvalue>0.739</mem:qvalue>
</matched-element>
</scanned-sequence>
<scanned-sequence accession="AAEL004046" name="AAEL004046">
<matched-element start="332" stop="346" score="9.62069" pvalue="2.3e-06">
<sequence>TCCTGGATAGCTGCA</sequence>
<mem:qvalue>0.0715</mem:qvalue>
</matched-element>
</scanned-sequence>
<scanned-sequence accession="AAEL009513" name="AAEL009513">
<matched-element start="506" stop="492" score="4.31034" pvalue="1.05e-05">
<sequence>TGCTTTATACTTGCA</sequence>
<mem:qvalue>0.245</mem:qvalue>
</matched-element>
</scanned-sequence>
<scanned-sequence accession="AAEL027336" name="AAEL027336">
</scanned-sequence>
<scanned-sequence accession="AAEL022314" name="AAEL022314">
</scanned-sequence>
<scanned-sequence accession="AAEL008751" name="AAEL008751">
<matched-element start="1180" stop="1194" score="-3.90805" pvalue="7.74e-05">
<sequence>CGCTTGATCACAGTG</sequence>
<mem:qvalue>0.745</mem:qvalue>
</matched-element>
</scanned-sequence>
<scanned-sequence accession="AAEL027134" name="AAEL027134">
<matched-element start="1973" stop="1959" score="2.26437" pvalue="1.7e-05">
<sequence>TGCTGTTCAGCTGCA</sequence>
<mem:qvalue>0.33</mem:qvalue>
</matched-element>
</scanned-sequence>
<scanned-sequence accession="AAEL008452" name="AAEL008452">
<matched-element start="814" stop="828" score="26.1494" pvalue="4.44e-09">
<sequence>TGCTTTGTAGCTGCG</sequence>
<mem:qvalue>0.000303</mem:qvalue>
</matched-element>
<matched-element start="298" stop="284" score="0.0689655" pvalue="3.22e-05">
<sequence>TGCTTATGAACCGCG</sequence>
<mem:qvalue>0.484</mem:qvalue>
</matched-element>
</scanned-sequence>
<scanned-sequence accession="AAEL002733" name="AAEL002733">
</scanned-sequence>
<scanned-sequence accession="AAEL003631" name="AAEL003631">
</scanned-sequence>
<scanned-sequence accession="AAEL015644" name="AAEL015644">
</scanned-sequence>
<scanned-sequence accession="AAEL000101" name="AAEL000101">
</scanned-sequence>
<scanned-sequence accession="AAEL000102" name="AAEL000102">
</scanned-sequence>
<scanned-sequence accession="AAEL005792" name="AAEL005792">
<matched-element start="840" stop="826" score="-4.52874" pvalue="8.86e-05">
<sequence>CTTTTTATAGCTGCA</sequence>
<mem:qvalue>0.759</mem:qvalue>
</matched-element>
</scanned-sequence>
<scanned-sequence accession="AAEL026023" name="AAEL026023">
</scanned-sequence>
<scanned-sequence accession="AAEL009722" name="AAEL009722">
<matched-element start="1453" stop="1467" score="23.4483" pvalue="1.31e-08">
<sequence>TGCTTTGTAGCCGTG</sequence>
<mem:qvalue>0.000692</mem:qvalue>
</matched-element>
</scanned-sequence>
<scanned-sequence accession="AAEL020362" name="AAEL020362">
</scanned-sequence>
<scanned-sequence accession="AAEL021555" name="AAEL021555">
</scanned-sequence>
<scanned-sequence accession="AAEL014045" name="AAEL014045">
</scanned-sequence>
<scanned-sequence accession="AAEL004564" name="AAEL004564">
</scanned-sequence>
<scanned-sequence accession="AAEL013851" name="AAEL013851">
</scanned-sequence>
<scanned-sequence accession="AAEL012864" name="AAEL012864">
<matched-element start="28" stop="14" score="-4.91954" pvalue="9.81e-05">
<sequence>TGCTGTGTCAGTGCA</sequence>
<mem:qvalue>0.78</mem:qvalue>
</matched-element>
</scanned-sequence>
<scanned-sequence accession="AAEL009642" name="AAEL009642">
</scanned-sequence>
<scanned-sequence accession="Or76" name="Or76">
<matched-element start="1186" stop="1172" score="-1.64368" pvalue="4.77e-05">
<sequence>TGCTTTTTTGCTGTA</sequence>
<mem:qvalue>0.597</mem:qvalue>
</matched-element>
</scanned-sequence>
<scanned-sequence accession="AAEL002566" name="AAEL002566">
</scanned-sequence>
<scanned-sequence accession="AAEL002575" name="AAEL002575">
</scanned-sequence>
<scanned-sequence accession="AAEL020865" name="AAEL020865">
<matched-element start="1522" stop="1508" score="1.64368" pvalue="2.02e-05">
<sequence>TACTTTGTAGTTGTA</sequence>
<mem:qvalue>0.368</mem:qvalue>
</matched-element>
</scanned-sequence>
<scanned-sequence accession="AAEL012822" name="AAEL012822">
<matched-element start="247" stop="261" score="23.4483" pvalue="1.31e-08">
<sequence>TGCTTTGTAGCCGTG</sequence>
<mem:qvalue>0.000692</mem:qvalue>
</matched-element>
</scanned-sequence>
<scanned-sequence accession="AAEL000024" name="AAEL000024">
</scanned-sequence>
<scanned-sequence accession="AAEL000064" name="AAEL000064">
<matched-element start="1468" stop="1454" score="-1.13793" pvalue="4.24e-05">
<sequence>TGCTTTATCATTGCA</sequence>
<mem:qvalue>0.571</mem:qvalue>
</matched-element>
</scanned-sequence>
<scanned-sequence accession="AAEL005412" name="AAEL005412">
</scanned-sequence>
<scanned-sequence accession="AAEL019607" name="AAEL019607">
</scanned-sequence>
<scanned-sequence accession="AAEL003766" name="AAEL003766">
</scanned-sequence>
<scanned-sequence accession="AAEL026128" name="AAEL026128">
</scanned-sequence>
<scanned-sequence accession="AAEL005951" name="AAEL005951">
</scanned-sequence>
<scanned-sequence accession="AAEL010623" name="AAEL010623">
<matched-element start="1741" stop="1755" score="4.68966" pvalue="9.38e-06">
<sequence>TGCTGTGCAGCAGTA</sequence>
<mem:qvalue>0.233</mem:qvalue>
</matched-element>
</scanned-sequence>
<scanned-sequence accession="AAEL026926" name="AAEL026926">
</scanned-sequence>
<scanned-sequence accession="AAEL012060" name="AAEL012060">
<matched-element start="87" stop="73" score="-2.73563" pvalue="6.07e-05">
<sequence>TGCTGATCAACTGTG</sequence>
<mem:qvalue>0.657</mem:qvalue>
</matched-element>
<matched-element start="1749" stop="1735" score="-4.91954" pvalue="9.81e-05">
<sequence>CGCTTTGCAAGCGCG</sequence>
<mem:qvalue>0.78</mem:qvalue>
</matched-element>
</scanned-sequence>
<scanned-sequence accession="AAEL027536" name="AAEL027536">
</scanned-sequence>
<scanned-sequence accession="AAEL011941" name="AAEL011941">
</scanned-sequence>
<scanned-sequence accession="AAEL015163" name="AAEL015163">
</scanned-sequence>
<scanned-sequence accession="AAEL013757" name="AAEL013757">
</scanned-sequence>
<scanned-sequence accession="AAEL010487" name="AAEL010487">
<matched-element start="970" stop="956" score="3.41379" pvalue="1.32e-05">
<sequence>TGCTTTATGGCAGTA</sequence>
<mem:qvalue>0.29</mem:qvalue>
</matched-element>
</scanned-sequence>
<scanned-sequence accession="AAEL010480" name="AAEL010480">
</scanned-sequence>
<scanned-sequence accession="AAEL012628" name="AAEL012628">
<matched-element start="1602" stop="1616" score="13.8391" pvalue="5.68e-07">
<sequence>TTCTTGGTAGCCGCG</sequence>
<mem:qvalue>0.0211</mem:qvalue>
</matched-element>
</scanned-sequence>
<scanned-sequence accession="AAEL017975" name="AAEL017975">
</scanned-sequence>
<scanned-sequence accession="AAEL023958" name="AAEL023958">
</scanned-sequence>
<scanned-sequence accession="AAEL012578" name="AAEL012578">
</scanned-sequence>
<scanned-sequence accession="AAEL012577" name="AAEL012577">
<matched-element start="1003" stop="1017" score="-4.82759" pvalue="9.6e-05">
<sequence>TGGACAGTAGCTGCG</sequence>
<mem:qvalue>0.779</mem:qvalue>
</matched-element>
</scanned-sequence>
<scanned-sequence accession="AAEL018003" name="AAEL018003">
</scanned-sequence>
<scanned-sequence accession="AAEL003233" name="AAEL003233">
</scanned-sequence>
<scanned-sequence accession="AAEL003260" name="AAEL003260">
</scanned-sequence>
<scanned-sequence accession="AAEL003239" name="AAEL003239">
</scanned-sequence>
<scanned-sequence accession="AAEL003211" name="AAEL003211">
<matched-element start="1700" stop="1686" score="4.50575" pvalue="9.92e-06">
<sequence>TGCTGTATACACGCG</sequence>
<mem:qvalue>0.238</mem:qvalue>
</matched-element>
</scanned-sequence>
<scanned-sequence accession="AAEL003214" name="AAEL003214">
</scanned-sequence>
<scanned-sequence accession="AAEL021376" name="AAEL021376">
</scanned-sequence>
<scanned-sequence accession="AAEL001082" name="AAEL001082">
<matched-element start="1753" stop="1767" score="-0.37931" pvalue="3.59e-05">
<sequence>TGCTGGGTCGCTTCA</sequence>
<mem:qvalue>0.516</mem:qvalue>
</matched-element>
</scanned-sequence>
<scanned-sequence accession="AAEL011593" name="AAEL011593">
<matched-element start="868" stop="882" score="0.298851" pvalue="3.03e-05">
<sequence>AGCTGTGCAGTCGCG</sequence>
<mem:qvalue>0.468</mem:qvalue>
</matched-element>
<matched-element start="426" stop="412" score="-2.47126" pvalue="5.75e-05">
<sequence>TTCCGTGTAGCAGTG</sequence>
<mem:qvalue>0.65</mem:qvalue>
</matched-element>
</scanned-sequence>
<scanned-sequence accession="AAEL007592" name="AAEL007592">
</scanned-sequence>
<scanned-sequence accession="AAEL022520" name="AAEL022520">
<matched-element start="48" stop="34" score="3.24138" pvalue="1.36e-05">
<sequence>TGCTTCGCAGCTGTG</sequence>
<mem:qvalue>0.294</mem:qvalue>
</matched-element>
<matched-element start="1282" stop="1296" score="-3.41379" pvalue="6.97e-05">
<sequence>TACTTTGTAGATGTA</sequence>
<mem:qvalue>0.701</mem:qvalue>
</matched-element>
</scanned-sequence>
<scanned-sequence accession="AAEL012344" name="AAEL012344">
<matched-element start="1279" stop="1265" score="-1.36782" pvalue="4.47e-05">
<sequence>TGCTGTGTAGTTCGG</sequence>
<mem:qvalue>0.571</mem:qvalue>
</matched-element>
</scanned-sequence>
<scanned-sequence accession="AAEL022361" name="AAEL022361">
<matched-element start="545" stop="531" score="4.50575" pvalue="9.92e-06">
<sequence>AGCTTTGTAGCTTCG</sequence>
<mem:qvalue>0.238</mem:qvalue>
</matched-element>
</scanned-sequence>
<scanned-sequence accession="AAEL029039" name="AAEL029039">
</scanned-sequence>
<scanned-sequence accession="AAEL028188" name="AAEL028188">
<matched-element start="605" stop="619" score="-2.83908" pvalue="6.2e-05">
<sequence>GGCTGTGGAACCGTG</sequence>
<mem:qvalue>0.662</mem:qvalue>
</matched-element>
</scanned-sequence>
<scanned-sequence accession="AAEL009927" name="AAEL009927">
<matched-element start="760" stop="774" score="11.2989" pvalue="1.45e-06">
<sequence>TGCTTAACAGCTGCA</sequence>
<mem:qvalue>0.0496</mem:qvalue>
</matched-element>
</scanned-sequence>
<scanned-sequence accession="AAEL025433" name="AAEL025433">
</scanned-sequence>
<scanned-sequence accession="AAEL009950" name="AAEL009950">
</scanned-sequence>
<scanned-sequence accession="AAEL005179" name="AAEL005179">
</scanned-sequence>
<scanned-sequence accession="AAEL005199" name="AAEL005199">
</scanned-sequence>
<scanned-sequence accession="AAEL025898" name="AAEL025898">
</scanned-sequence>
<scanned-sequence accession="AAEL009075" name="AAEL009075">
</scanned-sequence>
<scanned-sequence accession="AAEL011483" name="AAEL011483">
</scanned-sequence>
<scanned-sequence accession="AAEL008213" name="AAEL008213">
</scanned-sequence>
<scanned-sequence accession="AAEL008211" name="AAEL008211">
</scanned-sequence>
<scanned-sequence accession="AAEL026828" name="AAEL026828">
<matched-element start="994" stop="980" score="-4.97701" pvalue="9.92e-05">
<sequence>AGCTTTGTAGTCGAA</sequence>
<mem:qvalue>0.78</mem:qvalue>
</matched-element>
</scanned-sequence>
<scanned-sequence accession="AAEL002726" name="AAEL002726">
<matched-element start="1148" stop="1162" score="26.5862" pvalue="2.56e-09">
<sequence>TGCTTTGTAGCCGCG</sequence>
<mem:qvalue>0.00018</mem:qvalue>
</matched-element>
<matched-element start="992" stop="978" score="1.67816" pvalue="2e-05">
<sequence>CGATTAATAACTGTG</sequence>
<mem:qvalue>0.368</mem:qvalue>
</matched-element>
</scanned-sequence>
<scanned-sequence accession="AAEL003467" name="AAEL003467">
<matched-element start="1343" stop="1357" score="0.264368" pvalue="3.06e-05">
<sequence>CGCTGGATAAACGCA</sequence>
<mem:qvalue>0.468</mem:qvalue>
</matched-element>
<matched-element start="1184" stop="1170" score="-2.67816" pvalue="6e-05">
<sequence>ATCTTTGTAGCTGTA</sequence>
<mem:qvalue>0.657</mem:qvalue>
</matched-element>
</scanned-sequence>
<scanned-sequence accession="AAEL020104" name="AAEL020104">
</scanned-sequence>
<scanned-sequence accession="AAEL015402" name="AAEL015402">
<matched-element start="1251" stop="1237" score="-4.81609" pvalue="9.58e-05">
<sequence>TACTGAACAGTCGCA</sequence>
<mem:qvalue>0.779</mem:qvalue>
</matched-element>
</scanned-sequence>
<scanned-sequence accession="AAEL008485" name="AAEL008485">
</scanned-sequence>
<scanned-sequence accession="AAEL001543" name="AAEL001543">
</scanned-sequence>
<scanned-sequence accession="AAEL001586" name="AAEL001586">
</scanned-sequence>
<scanned-sequence accession="AAEL001566" name="AAEL001566">
</scanned-sequence>
<scanned-sequence accession="AAEL017188" name="AAEL017188">
<matched-element start="315" stop="329" score="6.09195" pvalue="5.82e-06">
<sequence>TGCTTAATTGTTGTG</sequence>
<mem:qvalue>0.158</mem:qvalue>
</matched-element>
</scanned-sequence>
<scanned-sequence accession="AAEL006880" name="AAEL006880">
</scanned-sequence>
<scanned-sequence accession="AAEL006890" name="AAEL006890">
<matched-element start="1744" stop="1730" score="-4.32184" pvalue="8.46e-05">
<sequence>CGATTAATAGCTACA</sequence>
<mem:qvalue>0.753</mem:qvalue>
</matched-element>
</scanned-sequence>
<scanned-sequence accession="AAEL006888" name="AAEL006888">
</scanned-sequence>
<scanned-sequence accession="AAEL010529" name="AAEL010529">
<matched-element start="621" stop="607" score="0.862069" pvalue="2.58e-05">
<sequence>TGCTGAAGAGCTTCA</sequence>
<mem:qvalue>0.423</mem:qvalue>
</matched-element>
<matched-element start="937" stop="923" score="-3.64368" pvalue="7.31e-05">
<sequence>TGCGGAATGGTTGTG</sequence>
<mem:qvalue>0.722</mem:qvalue>
</matched-element>
<matched-element start="392" stop="406" score="-4.3908" pvalue="8.6e-05">
<sequence>TGGATCGTAGCCGCG</sequence>
<mem:qvalue>0.754</mem:qvalue>
</matched-element>
</scanned-sequence>
<scanned-sequence accession="AAEL012157" name="AAEL012157">
</scanned-sequence>
<scanned-sequence accession="AAEL011867" name="AAEL011867">
<matched-element start="1257" stop="1243" score="-4.83908" pvalue="9.61e-05">
<sequence>TGCTTAGTGACCGAA</sequence>
<mem:qvalue>0.779</mem:qvalue>
</matched-element>
</scanned-sequence>
<scanned-sequence accession="AAEL002276" name="AAEL002276">
</scanned-sequence>
<scanned-sequence accession="AAEL010113" name="AAEL010113">
</scanned-sequence>
<scanned-sequence accession="AAEL007989" name="AAEL007989">
<matched-element start="852" stop="866" score="-3.43678" pvalue="7e-05">
<sequence>TGCTGAATAGGATTG</sequence>
<mem:qvalue>0.701</mem:qvalue>
</matched-element>
</scanned-sequence>
<scanned-sequence accession="AAEL007991" name="AAEL007991">
</scanned-sequence>
<scanned-sequence accession="AAEL011448" name="AAEL011448">
</scanned-sequence>
<scanned-sequence accession="AAEL026338" name="AAEL026338">
</scanned-sequence>
<scanned-sequence accession="AAEL013515" name="AAEL013515">
<matched-element start="382" stop="396" score="-4.48276" pvalue="8.79e-05">
<sequence>TGCTGGTTACCAGCA</sequence>
<mem:qvalue>0.759</mem:qvalue>
</matched-element>
</scanned-sequence>
<scanned-sequence accession="AAEL001745" name="AAEL001745">
<matched-element start="1082" stop="1096" score="-0.724138" pvalue="3.87e-05">
<sequence>TGATTAATAATTGTG</sequence>
<mem:qvalue>0.535</mem:qvalue>
</matched-element>
</scanned-sequence>
<scanned-sequence accession="AAEL017120" name="AAEL017120">
<matched-element start="1889" stop="1903" score="7.45977" pvalue="4.08e-06">
<sequence>TGCTTTATTGCAGTG</sequence>
<mem:qvalue>0.115</mem:qvalue>
</matched-element>
</scanned-sequence>
<scanned-sequence accession="AAEL018149" name="AAEL018149">
</scanned-sequence>
<scanned-sequence accession="AAEL028175" name="AAEL028175">
</scanned-sequence>
<scanned-sequence accession="AAEL020883" name="AAEL020883">
</scanned-sequence>
<scanned-sequence accession="AAEL013556" name="AAEL013556">
</scanned-sequence>
<scanned-sequence accession="AAEL024460" name="AAEL024460">
</scanned-sequence>
<scanned-sequence accession="AAEL021795" name="AAEL021795">
</scanned-sequence>
<scanned-sequence accession="AAEL008292" name="AAEL008292">
</scanned-sequence>
<scanned-sequence accession="AAEL008285" name="AAEL008285">
</scanned-sequence>
<scanned-sequence accession="AAEL015606" name="AAEL015606">
</scanned-sequence>
<scanned-sequence accession="AAEL008620" name="AAEL008620">
</scanned-sequence>
<scanned-sequence accession="AAEL012538" name="AAEL012538">
<matched-element start="1003" stop="1017" score="-4.55172" pvalue="8.96e-05">
<sequence>TGGTGTAAAACTGTG</sequence>
<mem:qvalue>0.759</mem:qvalue>
</matched-element>
</scanned-sequence>
<scanned-sequence accession="AAEL024482" name="AAEL024482">
</scanned-sequence>
<scanned-sequence accession="AAEL001677" name="AAEL001677">
</scanned-sequence>
<scanned-sequence accession="AAEL001683" name="AAEL001683">
</scanned-sequence>
<scanned-sequence accession="AAEL001673" name="AAEL001673">
<matched-element start="379" stop="393" score="2.44828" pvalue="1.62e-05">
<sequence>CTCTGAATAACTGTG</sequence>
<mem:qvalue>0.32</mem:qvalue>
</matched-element>
</scanned-sequence>
<scanned-sequence accession="AAEL013413" name="AAEL013413">
<matched-element start="1641" stop="1655" score="15.3793" pvalue="3.58e-07">
<sequence>TGATTTGTAGCCGCG</sequence>
<mem:qvalue>0.0135</mem:qvalue>
</matched-element>
</scanned-sequence>
<scanned-sequence accession="AAEL002751" name="AAEL002751">
<matched-element start="968" stop="954" score="0.597701" pvalue="2.8e-05">
<sequence>TGGTTAGTTGCTGCA</sequence>
<mem:qvalue>0.448</mem:qvalue>
</matched-element>
</scanned-sequence>
<scanned-sequence accession="AAEL013904" name="AAEL013904">
<matched-element start="730" stop="716" score="-2.88506" pvalue="6.27e-05">
<sequence>CGGTTTGTGGCCGCA</sequence>
<mem:qvalue>0.666</mem:qvalue>
</matched-element>
<matched-element start="470" stop="484" score="-3.71264" pvalue="7.41e-05">
<sequence>CGGTGTGTAGTGGCG</sequence>
<mem:qvalue>0.726</mem:qvalue>
</matched-element>
</scanned-sequence>
<scanned-sequence accession="AAEL009186" name="AAEL009186">
<matched-element start="665" stop="651" score="-0.977011" pvalue="4.11e-05">
<sequence>GGCTTTATTGTCGCG</sequence>
<mem:qvalue>0.558</mem:qvalue>
</matched-element>
</scanned-sequence>
<scanned-sequence accession="AAEL027505" name="AAEL027505">
</scanned-sequence>
<scanned-sequence accession="AAEL008511" name="AAEL008511">
</scanned-sequence>
<scanned-sequence accession="AAEL013998" name="AAEL013998">
<matched-element start="1376" stop="1390" score="4.83908" pvalue="8.91e-06">
<sequence>TGCTTTCTAGCTTCG</sequence>
<mem:qvalue>0.224</mem:qvalue>
</matched-element>
</scanned-sequence>
<scanned-sequence accession="AAEL024972" name="AAEL024972">
</scanned-sequence>
<scanned-sequence accession="AAEL014938" name="AAEL014938">
</scanned-sequence>
<scanned-sequence accession="AAEL020430" name="AAEL020430">
</scanned-sequence>
<scanned-sequence accession="AAEL023923" name="AAEL023923">
<matched-element start="902" stop="916" score="23.4483" pvalue="1.31e-08">
<sequence>TGCTTTGTAGCCGTG</sequence>
<mem:qvalue>0.000692</mem:qvalue>
</matched-element>
</scanned-sequence>
<scanned-sequence accession="AAEL004833" name="AAEL004833">
</scanned-sequence>
<scanned-sequence accession="AAEL014171" name="AAEL014171">
</scanned-sequence>
<scanned-sequence accession="AAEL000342" name="AAEL000342">
<matched-element start="771" stop="757" score="13.046" pvalue="7.09e-07">
<sequence>AGCTGAATAGCTGTG</sequence>
<mem:qvalue>0.0258</mem:qvalue>
</matched-element>
</scanned-sequence>
<scanned-sequence accession="AAEL000314" name="AAEL000314">
<matched-element start="1974" stop="1960" score="2.4023" pvalue="1.63e-05">
<sequence>TGCTTTTTTGCTGTG</sequence>
<mem:qvalue>0.32</mem:qvalue>
</matched-element>
</scanned-sequence>
<scanned-sequence accession="AAEL019712" name="AAEL019712">
</scanned-sequence>
<scanned-sequence accession="AAEL008879" name="AAEL008879">
<matched-element start="315" stop="329" score="-0.0344828" pvalue="3.3e-05">
<sequence>CGCTTGATATTTGTG</sequence>
<mem:qvalue>0.49</mem:qvalue>
</matched-element>
</scanned-sequence>
<scanned-sequence accession="AAEL014772" name="AAEL014772">
<matched-element start="213" stop="199" score="1.41379" pvalue="2.17e-05">
<sequence>TGCTGAAAAGTAGCA</sequence>
<mem:qvalue>0.37</mem:qvalue>
</matched-element>
<matched-element start="1941" stop="1927" score="-0.471264" pvalue="3.66e-05">
<sequence>TGCTTTATGGCAGCT</sequence>
<mem:qvalue>0.52</mem:qvalue>
</matched-element>
<matched-element start="981" stop="967" score="-2.64368" pvalue="5.96e-05">
<sequence>TGTTGTGTAGATGTA</sequence>
<mem:qvalue>0.657</mem:qvalue>
</matched-element>
<matched-element start="711" stop="697" score="-2.74713" pvalue="6.1e-05">
<sequence>TGCTTGGTTTTCGCG</sequence>
<mem:qvalue>0.657</mem:qvalue>
</matched-element>
<matched-element start="1061" stop="1075" score="-4.08046" pvalue="8.03e-05">
<sequence>TGATTCATAACTGTG</sequence>
<mem:qvalue>0.745</mem:qvalue>
</matched-element>
<matched-element start="1108" stop="1094" score="-4.08046" pvalue="8.03e-05">
<sequence>TGATTCATAACTGTG</sequence>
<mem:qvalue>0.745</mem:qvalue>
</matched-element>
</scanned-sequence>
<scanned-sequence accession="AAEL005665" name="AAEL005665">
</scanned-sequence>
<scanned-sequence accession="AAEL005668" name="AAEL005668">
</scanned-sequence>
<scanned-sequence accession="AAEL014386" name="AAEL014386">
</scanned-sequence>
<scanned-sequence accession="AAEL026459" name="AAEL026459">
</scanned-sequence>
<scanned-sequence accession="AAEL006568" name="AAEL006568">
</scanned-sequence>
<scanned-sequence accession="AAEL006585" name="AAEL006585">
<matched-element start="1653" stop="1639" score="26.6207" pvalue="2.27e-09">
<sequence>TGCTGAATAGCTGCG</sequence>
<mem:qvalue>0.00018</mem:qvalue>
</matched-element>
<matched-element start="450" stop="464" score="-2.67816" pvalue="6e-05">
<sequence>TTATTAATAACTGCG</sequence>
<mem:qvalue>0.657</mem:qvalue>
</matched-element>
</scanned-sequence>
<scanned-sequence accession="AAEL026357" name="AAEL026357">
</scanned-sequence>
<scanned-sequence accession="AAEL013341" name="AAEL013341">
</scanned-sequence>
<scanned-sequence accession="AAEL004175" name="AAEL004175">
</scanned-sequence>
<scanned-sequence accession="AAEL010975" name="AAEL010975">
<matched-element start="826" stop="812" score="-4.28736" pvalue="8.4e-05">
<sequence>TGCTTGATAACTTCC</sequence>
<mem:qvalue>0.753</mem:qvalue>
</matched-element>
</scanned-sequence>
<scanned-sequence accession="AAEL023908" name="AAEL023908">
</scanned-sequence>
<scanned-sequence accession="AAEL014832" name="AAEL014832">
</scanned-sequence>
<scanned-sequence accession="AAEL001261" name="AAEL001261">
<matched-element start="103" stop="117" score="-1.90805" pvalue="5.05e-05">
<sequence>TTCTTTGTATTCGCG</sequence>
<mem:qvalue>0.61</mem:qvalue>
</matched-element>
<matched-element start="651" stop="665" score="-2.67816" pvalue="6e-05">
<sequence>TGTTGTGTAGCTCTA</sequence>
<mem:qvalue>0.657</mem:qvalue>
</matched-element>
</scanned-sequence>
<scanned-sequence accession="AAEL020416" name="AAEL020416">
<matched-element start="1388" stop="1402" score="-2.08046" pvalue="5.26e-05">
<sequence>GGCTTTATAAGTGCG</sequence>
<mem:qvalue>0.615</mem:qvalue>
</matched-element>
</scanned-sequence>
<scanned-sequence accession="AAEL026333" name="AAEL026333">
<matched-element start="1528" stop="1514" score="-2.08046" pvalue="5.26e-05">
<sequence>GGCTTTATAAGTGCG</sequence>
<mem:qvalue>0.615</mem:qvalue>
</matched-element>
</scanned-sequence>
<scanned-sequence accession="AAEL019810" name="AAEL019810">
</scanned-sequence>
<scanned-sequence accession="AAEL010125" name="AAEL010125">
</scanned-sequence>
<scanned-sequence accession="AAEL010132" name="AAEL010132">
</scanned-sequence>
<scanned-sequence accession="AAEL007102" name="AAEL007102">
</scanned-sequence>
<scanned-sequence accession="AAEL020112" name="AAEL020112">
<matched-element start="768" stop="782" score="-3.98851" pvalue="7.88e-05">
<sequence>TGCTCATTAGCCACG</sequence>
<mem:qvalue>0.745</mem:qvalue>
</matched-element>
</scanned-sequence>
<scanned-sequence accession="AAEL011771" name="AAEL011771">
<matched-element start="1971" stop="1985" score="-4.35632" pvalue="8.54e-05">
<sequence>TGCTTGAAAGCCATA</sequence>
<mem:qvalue>0.753</mem:qvalue>
</matched-element>
</scanned-sequence>
<scanned-sequence accession="AAEL009359" name="AAEL009359">
<matched-element start="848" stop="862" score="-3.67816" pvalue="7.35e-05">
<sequence>GGCTTTATAGCAATG</sequence>
<mem:qvalue>0.723</mem:qvalue>
</matched-element>
</scanned-sequence>
<scanned-sequence accession="AAEL019745" name="AAEL019745">
</scanned-sequence>
<scanned-sequence accession="AAEL019633" name="AAEL019633">
<matched-element start="1049" stop="1035" score="10.5057" pvalue="1.82e-06">
<sequence>TGCTGAGAAGTTGCG</sequence>
<mem:qvalue>0.0612</mem:qvalue>
</matched-element>
<matched-element start="445" stop="431" score="9.73563" pvalue="2.24e-06">
<sequence>TGCTGTGTAGTTGCT</sequence>
<mem:qvalue>0.0707</mem:qvalue>
</matched-element>
</scanned-sequence>
<scanned-sequence accession="AAEL023444" name="AAEL023444">
</scanned-sequence>
<scanned-sequence accession="AAEL020334" name="AAEL020334">
</scanned-sequence>
<scanned-sequence accession="AAEL002361" name="AAEL002361">
<matched-element start="189" stop="203" score="-4.54023" pvalue="8.89e-05">
<sequence>TGCTGGGTAACGGTT</sequence>
<mem:qvalue>0.759</mem:qvalue>
</matched-element>
</scanned-sequence>
<scanned-sequence accession="AAEL015424" name="AAEL015424">
<matched-element start="1206" stop="1192" score="26.6207" pvalue="2.27e-09">
<sequence>TGCTGAATAGCTGCG</sequence>
<mem:qvalue>0.00018</mem:qvalue>
</matched-element>
</scanned-sequence>
<scanned-sequence accession="AAEL011177" name="AAEL011177">
</scanned-sequence>
<scanned-sequence accession="AAEL026259" name="AAEL026259">
</scanned-sequence>
<scanned-sequence accession="AAEL001840" name="AAEL001840">
</scanned-sequence>
<scanned-sequence accession="AAEL013211" name="AAEL013211">
</scanned-sequence>
<scanned-sequence accession="AAEL011455" name="AAEL011455">
</scanned-sequence>
<scanned-sequence accession="AAEL017270" name="AAEL017270">
</scanned-sequence>
<scanned-sequence accession="AAEL013511" name="AAEL013511">
</scanned-sequence>
<scanned-sequence accession="AAEL003116" name="AAEL003116">
</scanned-sequence>
<scanned-sequence accession="AAEL003723" name="AAEL003723">
</scanned-sequence>
<scanned-sequence accession="AAEL015450" name="AAEL015450">
</scanned-sequence>
<scanned-sequence accession="AAEL003722" name="AAEL003722">
</scanned-sequence>
<scanned-sequence accession="AAEL029029" name="AAEL029029">
<matched-element start="495" stop="481" score="4.51724" pvalue="9.88e-06">
<sequence>TGCTTTATAGTTGGA</sequence>
<mem:qvalue>0.238</mem:qvalue>
</matched-element>
<matched-element start="830" stop="816" score="-1.27586" pvalue="4.39e-05">
<sequence>TCCTTTTTAACTGCG</sequence>
<mem:qvalue>0.571</mem:qvalue>
</matched-element>
</scanned-sequence>
<scanned-sequence accession="AAEL027585" name="AAEL027585">
<matched-element start="207" stop="221" score="-1.54023" pvalue="4.67e-05">
<sequence>TGCATAATAGTCACG</sequence>
<mem:qvalue>0.591</mem:qvalue>
</matched-element>
</scanned-sequence>
<scanned-sequence accession="AAEL001390" name="AAEL001390">
</scanned-sequence>
<scanned-sequence accession="AAEL017536" name="AAEL017536">
<matched-element start="1754" stop="1740" score="-0.436782" pvalue="3.63e-05">
<sequence>TGCTTCGTAGTTTCG</sequence>
<mem:qvalue>0.519</mem:qvalue>
</matched-element>
</scanned-sequence>
<scanned-sequence accession="AAEL003091" name="AAEL003091">
<matched-element start="1364" stop="1378" score="23.4828" pvalue="1.26e-08">
<sequence>TGCTGAATAGCTGTG</sequence>
<mem:qvalue>0.000692</mem:qvalue>
</matched-element>
</scanned-sequence>
<scanned-sequence accession="AAEL002404" name="AAEL002404">
</scanned-sequence>
<scanned-sequence accession="AAEL019868" name="AAEL019868">
</scanned-sequence>
<scanned-sequence accession="AAEL007770" name="AAEL007770">
</scanned-sequence>
<scanned-sequence accession="AAEL007033" name="AAEL007033">
</scanned-sequence>
<scanned-sequence accession="AAEL000234" name="AAEL000234">
<matched-element start="889" stop="903" score="2.67816" pvalue="1.53e-05">
<sequence>CGCTTTGAAACTGTG</sequence>
<mem:qvalue>0.312</mem:qvalue>
</matched-element>
</scanned-sequence>
<scanned-sequence accession="AAEL008070" name="AAEL008070">
<matched-element start="612" stop="598" score="0.643678" pvalue="2.75e-05">
<sequence>TGCTTAAGAGTAGCA</sequence>
<mem:qvalue>0.444</mem:qvalue>
</matched-element>
<matched-element start="564" stop="550" score="-4.65517" pvalue="9.18e-05">
<sequence>TGCATCATAGCCGGG</sequence>
<mem:qvalue>0.768</mem:qvalue>
</matched-element>
</scanned-sequence>
<scanned-sequence accession="AAEL011325" name="AAEL011325">
</scanned-sequence>
<scanned-sequence accession="AAEL021424" name="AAEL021424">
</scanned-sequence>
<scanned-sequence accession="AAEL025932" name="AAEL025932">
</scanned-sequence>
<scanned-sequence accession="AAEL007371" name="AAEL007371">
</scanned-sequence>
<scanned-sequence accession="AAEL012546" name="AAEL012546">
</scanned-sequence>
<scanned-sequence accession="AAEL008668" name="AAEL008668">
<matched-element start="1420" stop="1434" score="18.8276" pvalue="9.25e-08">
<sequence>CGCTTTGTAGCCGCA</sequence>
<mem:qvalue>0.00425</mem:qvalue>
</matched-element>
</scanned-sequence>
<scanned-sequence accession="AAEL013535" name="AAEL013535">
<matched-element start="442" stop="428" score="-2.41379" pvalue="5.67e-05">
<sequence>TGCTGGGAAAATGCG</sequence>
<mem:qvalue>0.648</mem:qvalue>
</matched-element>
<matched-element start="1505" stop="1491" score="-4.04598" pvalue="7.97e-05">
<sequence>TGCTTCGTAGTCCCA</sequence>
<mem:qvalue>0.745</mem:qvalue>
</matched-element>
</scanned-sequence>
<scanned-sequence accession="AAEL009421" name="AAEL009421">
</scanned-sequence>
<scanned-sequence accession="AAEL029025" name="AAEL029025">
<matched-element start="1114" stop="1128" score="26.6207" pvalue="2.27e-09">
<sequence>TGCTGAATAGCTGCG</sequence>
<mem:qvalue>0.00018</mem:qvalue>
</matched-element>
</scanned-sequence>
<scanned-sequence accession="AAEL019600" name="AAEL019600">
<matched-element start="1308" stop="1294" score="26.5862" pvalue="2.56e-09">
<sequence>TGCTTTGTAGCCGCG</sequence>
<mem:qvalue>0.00018</mem:qvalue>
</matched-element>
</scanned-sequence>
<scanned-sequence accession="AAEL001485" name="AAEL001485">
<matched-element start="1972" stop="1986" score="-0.977011" pvalue="4.11e-05">
<sequence>TGCCTTGCAGTTGCG</sequence>
<mem:qvalue>0.558</mem:qvalue>
</matched-element>
<matched-element start="1435" stop="1449" score="-1.77011" pvalue="4.91e-05">
<sequence>TGCTGAATAACTTCT</sequence>
<mem:qvalue>0.608</mem:qvalue>
</matched-element>
<matched-element start="96" stop="82" score="-4.28736" pvalue="8.4e-05">
<sequence>TGCTTGATAACTTCC</sequence>
<mem:qvalue>0.753</mem:qvalue>
</matched-element>
</scanned-sequence>
<scanned-sequence accession="AAEL001498" name="AAEL001498">
</scanned-sequence>
<scanned-sequence accession="AAEL001474" name="AAEL001474">
</scanned-sequence>
<scanned-sequence accession="AAEL009063" name="AAEL009063">
</scanned-sequence>
<scanned-sequence accession="AAEL001851" name="AAEL001851">
<matched-element start="476" stop="490" score="-0.701149" pvalue="3.85e-05">
<sequence>TGCTTTTTAACCGCT</sequence>
<mem:qvalue>0.535</mem:qvalue>
</matched-element>
</scanned-sequence>
<scanned-sequence accession="AAEL001867" name="AAEL001867">
</scanned-sequence>
<scanned-sequence accession="AAEL013776" name="AAEL013776">
</scanned-sequence>
<scanned-sequence accession="AAEL011070" name="AAEL011070">
<matched-element start="606" stop="592" score="4.06897" pvalue="1.13e-05">
<sequence>TGCATTATAGCTGCC</sequence>
<mem:qvalue>0.254</mem:qvalue>
</matched-element>
<matched-element start="1967" stop="1981" score="-1.22989" pvalue="4.33e-05">
<sequence>TTCTGAATAACCGGG</sequence>
<mem:qvalue>0.571</mem:qvalue>
</matched-element>
</scanned-sequence>
<scanned-sequence accession="AAEL004979" name="AAEL004979">
</scanned-sequence>
<scanned-sequence accession="AAEL027651" name="AAEL027651">
<matched-element start="414" stop="428" score="-0.0689655" pvalue="3.33e-05">
<sequence>TGCTTAGTACCTCCA</sequence>
<mem:qvalue>0.49</mem:qvalue>
</matched-element>
</scanned-sequence>
<scanned-sequence accession="AAEL017262" name="AAEL017262">
<matched-element start="1745" stop="1759" score="-1.33333" pvalue="4.44e-05">
<sequence>CGCTTGGGAGCAGTA</sequence>
<mem:qvalue>0.571</mem:qvalue>
</matched-element>
<matched-element start="554" stop="568" score="-1.90805" pvalue="5.05e-05">
<sequence>GGCTGGTTAGCCGTA</sequence>
<mem:qvalue>0.61</mem:qvalue>
</matched-element>
<matched-element start="728" stop="714" score="-4.28736" pvalue="8.4e-05">
<sequence>CGCATTTTAGTTGCG</sequence>
<mem:qvalue>0.753</mem:qvalue>
</matched-element>
</scanned-sequence>
<scanned-sequence accession="AAEL020574" name="AAEL020574">
<matched-element start="302" stop="288" score="-4.04598" pvalue="7.97e-05">
<sequence>CACTGAATAGCAACG</sequence>
<mem:qvalue>0.745</mem:qvalue>
</matched-element>
<matched-element start="1354" stop="1340" score="-4.51724" pvalue="8.85e-05">
<sequence>TGCTGTGCAGTCTCA</sequence>
<mem:qvalue>0.759</mem:qvalue>
</matched-element>
</scanned-sequence>
<scanned-sequence accession="AAEL007450" name="AAEL007450">
</scanned-sequence>
<scanned-sequence accession="AAEL026605" name="AAEL026605">
<matched-element start="737" stop="723" score="25.046" pvalue="7.08e-09">
<sequence>TGCTTGGTAGCCGCG</sequence>
<mem:qvalue>0.00044</mem:qvalue>
</matched-element>
</scanned-sequence>
<scanned-sequence accession="AAEL001671" name="AAEL001671">
</scanned-sequence>
<scanned-sequence accession="AAEL022190" name="AAEL022190">
</scanned-sequence>
<scanned-sequence accession="Gr1" name="Gr1">
</scanned-sequence>
<scanned-sequence accession="AAEL002406" name="AAEL002406">
</scanned-sequence>
<scanned-sequence accession="AAEL010773" name="AAEL010773">
</scanned-sequence>
<scanned-sequence accession="AAEL014140" name="AAEL014140">
</scanned-sequence>
<scanned-sequence accession="AAEL013936" name="AAEL013936">
<matched-element start="1522" stop="1536" score="-4.95402" pvalue="9.88e-05">
<sequence>TGCTGTGGAACTACA</sequence>
<mem:qvalue>0.78</mem:qvalue>
</matched-element>
</scanned-sequence>
<scanned-sequence accession="AAEL017012" name="AAEL017012">
</scanned-sequence>
<scanned-sequence accession="AAEL001191" name="AAEL001191">
</scanned-sequence>
<scanned-sequence accession="AAEL001162" name="AAEL001162">
</scanned-sequence>
<scanned-sequence accession="AAEL017023" name="AAEL017023">
<matched-element start="589" stop="603" score="-0.0689655" pvalue="3.33e-05">
<sequence>TGCTTAGTACCTCCA</sequence>
<mem:qvalue>0.49</mem:qvalue>
</matched-element>
<matched-element start="899" stop="913" score="-4.11494" pvalue="8.1e-05">
<sequence>TCCTGTCTAACCGCA</sequence>
<mem:qvalue>0.745</mem:qvalue>
</matched-element>
</scanned-sequence>
<scanned-sequence accession="AAEL023524" name="AAEL023524">
</scanned-sequence>
<scanned-sequence accession="AAEL029031" name="AAEL029031">
</scanned-sequence>
<scanned-sequence accession="AAEL019952" name="AAEL019952">
</scanned-sequence>
<scanned-sequence accession="AAEL006675" name="AAEL006675">
</scanned-sequence>
<scanned-sequence accession="AAEL014734" name="AAEL014734">
<matched-element start="1702" stop="1716" score="-4.55172" pvalue="8.96e-05">
<sequence>TCCTGTAGAACTGTG</sequence>
<mem:qvalue>0.759</mem:qvalue>
</matched-element>
</scanned-sequence>
<scanned-sequence accession="AAEL010640" name="AAEL010640">
<matched-element start="371" stop="357" score="26.6207" pvalue="2.27e-09">
<sequence>TGCTGAATAGCTGCG</sequence>
<mem:qvalue>0.00018</mem:qvalue>
</matched-element>
<matched-element start="1102" stop="1088" score="9.98851" pvalue="2.08e-06">
<sequence>CGCTGGATAGGTGCG</sequence>
<mem:qvalue>0.0666</mem:qvalue>
</matched-element>
</scanned-sequence>
<scanned-sequence accession="AAEL011318" name="AAEL011318">
<matched-element start="896" stop="910" score="-0.275862" pvalue="3.5e-05">
<sequence>TGCTTTGTACCTACA</sequence>
<mem:qvalue>0.507</mem:qvalue>
</matched-element>
</scanned-sequence>
<scanned-sequence accession="AAEL006909" name="AAEL006909">
</scanned-sequence>
<scanned-sequence accession="AAEL010284" name="AAEL010284">
</scanned-sequence>
<scanned-sequence accession="AAEL019722" name="AAEL019722">
<matched-element start="195" stop="181" score="17.5632" pvalue="1.29e-07">
<sequence>TGCTTTGTAGCAGCA</sequence>
<mem:qvalue>0.00582</mem:qvalue>
</matched-element>
<matched-element start="611" stop="597" score="0.229885" pvalue="3.08e-05">
<sequence>TGCTTGGAAGGCGTG</sequence>
<mem:qvalue>0.468</mem:qvalue>
</matched-element>
<matched-element start="348" stop="362" score="-3.41379" pvalue="6.97e-05">
<sequence>CAGTTAATAGCTGTG</sequence>
<mem:qvalue>0.701</mem:qvalue>
</matched-element>
</scanned-sequence>
<scanned-sequence accession="AAEL027850" name="AAEL027850">
</scanned-sequence>
<scanned-sequence accession="AAEL013271" name="AAEL013271">
<matched-element start="82" stop="96" score="26.6207" pvalue="2.27e-09">
<sequence>TGCTGAATAGCTGCG</sequence>
<mem:qvalue>0.00018</mem:qvalue>
</matched-element>
</scanned-sequence>
<scanned-sequence accession="AAEL009593" name="AAEL009593">
</scanned-sequence>
<scanned-sequence accession="AAEL020131" name="AAEL020131">
</scanned-sequence>
<scanned-sequence accession="AAEL013798" name="AAEL013798">
</scanned-sequence>
<scanned-sequence accession="AAEL019989" name="AAEL019989">
</scanned-sequence>
<scanned-sequence accession="AAEL012899" name="AAEL012899">
</scanned-sequence>
<scanned-sequence accession="AAEL003259" name="AAEL003259">
<matched-element start="21" stop="7" score="20.5057" pvalue="5.14e-08">
<sequence>TGCTGAATAACTGCG</sequence>
<mem:qvalue>0.00247</mem:qvalue>
</matched-element>
</scanned-sequence>
<scanned-sequence accession="AAEL003216" name="AAEL003216">
</scanned-sequence>
<scanned-sequence accession="AAEL000311" name="AAEL000311">
</scanned-sequence>
<scanned-sequence accession="AAEL000316" name="AAEL000316">
<matched-element start="1673" stop="1687" score="26.6207" pvalue="2.27e-09">
<sequence>TGCTGAATAGCTGCG</sequence>
<mem:qvalue>0.00018</mem:qvalue>
</matched-element>
<matched-element start="449" stop="435" score="0.862069" pvalue="2.58e-05">
<sequence>TGATGAAAAGCTGCA</sequence>
<mem:qvalue>0.423</mem:qvalue>
</matched-element>
</scanned-sequence>
<scanned-sequence accession="AAEL021602" name="AAEL021602">
</scanned-sequence>
<scanned-sequence accession="AAEL001237" name="AAEL001237">
<matched-element start="786" stop="772" score="1.41379" pvalue="2.17e-05">
<sequence>TGCTGAAAAGTAGCA</sequence>
<mem:qvalue>0.37</mem:qvalue>
</matched-element>
</scanned-sequence>
<scanned-sequence accession="AAEL009948" name="AAEL009948">
<matched-element start="1588" stop="1602" score="-3.24138" pvalue="6.74e-05">
<sequence>TGCTTAGCTGCAGCA</sequence>
<mem:qvalue>0.688</mem:qvalue>
</matched-element>
</scanned-sequence>
<scanned-sequence accession="AAEL010154" name="AAEL010154">
</scanned-sequence>
<scanned-sequence accession="AAEL005648" name="AAEL005648">
</scanned-sequence>
<scanned-sequence accession="AAEL010866" name="AAEL010866">
</scanned-sequence>
<scanned-sequence accession="AAEL001882" name="AAEL001882">
</scanned-sequence>
<scanned-sequence accession="AAEL025921" name="AAEL025921">
</scanned-sequence>
<scanned-sequence accession="AAEL018228" name="AAEL018228">
</scanned-sequence>
<scanned-sequence accession="AAEL006962" name="AAEL006962">
<matched-element start="1996" stop="1982" score="2.67816" pvalue="1.53e-05">
<sequence>TGCTGATTAGCTTTG</sequence>
<mem:qvalue>0.312</mem:qvalue>
</matched-element>
</scanned-sequence>
<scanned-sequence accession="AAEL003345" name="AAEL003345">
<matched-element start="1954" stop="1968" score="8.27586" pvalue="3.35e-06">
<sequence>TGCTGAGTATCAGTG</sequence>
<mem:qvalue>0.0958</mem:qvalue>
</matched-element>
<matched-element start="408" stop="422" score="-2.08046" pvalue="5.26e-05">
<sequence>TGCATGGTGACCGCG</sequence>
<mem:qvalue>0.615</mem:qvalue>
</matched-element>
<matched-element start="1848" stop="1834" score="-4.48276" pvalue="8.79e-05">
<sequence>GGCTGATTAGCTGCT</sequence>
<mem:qvalue>0.759</mem:qvalue>
</matched-element>
</scanned-sequence>
<scanned-sequence accession="AAEL000596" name="AAEL000596">
</scanned-sequence>
<scanned-sequence accession="Or42" name="Or42">
<matched-element start="368" stop="382" score="1.82759" pvalue="1.92e-05">
<sequence>TGATATATAGCTGTG</sequence>
<mem:qvalue>0.366</mem:qvalue>
</matched-element>
</scanned-sequence>
<scanned-sequence accession="AAEL007226" name="AAEL007226">
<matched-element start="334" stop="348" score="-2.29885" pvalue="5.54e-05">
<sequence>CACTGTATAACAGTG</sequence>
<mem:qvalue>0.64</mem:qvalue>
</matched-element>
</scanned-sequence>
<scanned-sequence accession="AAEL002005" name="AAEL002005">
<matched-element start="1026" stop="1012" score="-4.72414" pvalue="9.32e-05">
<sequence>GGCTTGATAGCTTTA</sequence>
<mem:qvalue>0.773</mem:qvalue>
</matched-element>
</scanned-sequence>
<scanned-sequence accession="AAEL001986" name="AAEL001986">
<matched-element start="576" stop="562" score="26.5862" pvalue="2.56e-09">
<sequence>TGCTTTGTAGCCGCG</sequence>
<mem:qvalue>0.00018</mem:qvalue>
</matched-element>
<matched-element start="939" stop="953" score="-5" pvalue="9.97e-05">
<sequence>TGCTGAGAAGTAGAG</sequence>
<mem:qvalue>0.781</mem:qvalue>
</matched-element>
</scanned-sequence>
<scanned-sequence accession="AAEL011624" name="AAEL011624">
</scanned-sequence>
<scanned-sequence accession="AAEL002194" name="AAEL002194">
</scanned-sequence>
<scanned-sequence accession="AAEL002242" name="AAEL002242">
</scanned-sequence>
<scanned-sequence accession="AAEL019554" name="AAEL019554">
</scanned-sequence>
<scanned-sequence accession="AAEL021410" name="AAEL021410">
</scanned-sequence>
<scanned-sequence accession="AAEL002672" name="AAEL002672">
</scanned-sequence>
<scanned-sequence accession="AAEL002665" name="AAEL002665">
</scanned-sequence>
<scanned-sequence accession="AAEL005752" name="AAEL005752">
</scanned-sequence>
<scanned-sequence accession="AAEL005749" name="AAEL005749">
</scanned-sequence>
<scanned-sequence accession="AAEL005731" name="AAEL005731">
<matched-element start="568" stop="554" score="-2.01149" pvalue="5.2e-05">
<sequence>TGCTCTATCGCAGTG</sequence>
<mem:qvalue>0.615</mem:qvalue>
</matched-element>
</scanned-sequence>
<scanned-sequence accession="AAEL006446" name="AAEL006446">
</scanned-sequence>
<scanned-sequence accession="AAEL001730" name="AAEL001730">
</scanned-sequence>
<scanned-sequence accession="AAEL005043" name="AAEL005043">
</scanned-sequence>
<scanned-sequence accession="AAEL005026" name="AAEL005026">
</scanned-sequence>
<scanned-sequence accession="AAEL019574" name="AAEL019574">
<matched-element start="346" stop="360" score="26.5862" pvalue="2.56e-09">
<sequence>TGCTTTGTAGCCGCG</sequence>
<mem:qvalue>0.00018</mem:qvalue>
</matched-element>
<matched-element start="927" stop="941" score="4.13793" pvalue="1.11e-05">
<sequence>TGCAGGGTAGACGCG</sequence>
<mem:qvalue>0.253</mem:qvalue>
</matched-element>
</scanned-sequence>
<scanned-sequence accession="AAEL001312" name="AAEL001312">
</scanned-sequence>
<scanned-sequence accession="AAEL001293" name="AAEL001293">
</scanned-sequence>
<scanned-sequence accession="AAEL013417" name="AAEL013417">
</scanned-sequence>
<scanned-sequence accession="AAEL023858" name="AAEL023858">
<matched-element start="130" stop="144" score="12.9425" pvalue="7.34e-07">
<sequence>TGCCTTGTAGCCGTG</sequence>
<mem:qvalue>0.0263</mem:qvalue>
</matched-element>
</scanned-sequence>
<scanned-sequence accession="AAEL004509" name="AAEL004509">
<matched-element start="1482" stop="1496" score="-4.18391" pvalue="8.2e-05">
<sequence>AGTTGATTAGCCGCG</sequence>
<mem:qvalue>0.751</mem:qvalue>
</matched-element>
</scanned-sequence>
<scanned-sequence accession="AAEL012828" name="AAEL012828">
</scanned-sequence>
<scanned-sequence accession="AAEL007844" name="AAEL007844">
<matched-element start="529" stop="543" score="10.4368" pvalue="1.85e-06">
<sequence>TGCTGAAAAACCGCG</sequence>
<mem:qvalue>0.0612</mem:qvalue>
</matched-element>
<matched-element start="31" stop="17" score="-0.827586" pvalue="3.96e-05">
<sequence>TGCTTACTAACTGAG</sequence>
<mem:qvalue>0.544</mem:qvalue>
</matched-element>
</scanned-sequence>
<scanned-sequence accession="AAEL006627" name="AAEL006627">
</scanned-sequence>
<scanned-sequence accession="AAEL014493" name="AAEL014493">
</scanned-sequence>
<scanned-sequence accession="AAEL000477" name="AAEL000477">
<matched-element start="333" stop="319" score="-1.2069" pvalue="4.31e-05">
<sequence>TGTTGAATCACTGCG</sequence>
<mem:qvalue>0.571</mem:qvalue>
</matched-element>
</scanned-sequence>
<scanned-sequence accession="AAEL022371" name="AAEL022371">
</scanned-sequence>
<scanned-sequence accession="AAEL024591" name="AAEL024591">
<matched-element start="1120" stop="1134" score="26.6207" pvalue="2.27e-09">
<sequence>TGCTGAATAGCTGCG</sequence>
<mem:qvalue>0.00018</mem:qvalue>
</matched-element>
</scanned-sequence>
<scanned-sequence accession="AAEL003208" name="AAEL003208">
<matched-element start="676" stop="662" score="2.88506" pvalue="1.47e-05">
<sequence>CGCGTAGTAGTTGTG</sequence>
<mem:qvalue>0.311</mem:qvalue>
</matched-element>
<matched-element start="1248" stop="1234" score="1.13793" pvalue="2.37e-05">
<sequence>GGCTTTGTAGCCGAA</sequence>
<mem:qvalue>0.398</mem:qvalue>
</matched-element>
<matched-element start="302" stop="288" score="-4.97701" pvalue="9.92e-05">
<sequence>TGTTTTATAATTGTA</sequence>
<mem:qvalue>0.78</mem:qvalue>
</matched-element>
</scanned-sequence>
<scanned-sequence accession="AAEL007010" name="AAEL007010">
<matched-element start="1488" stop="1502" score="19.4023" pvalue="7.91e-08">
<sequence>TGCTTTGTAGCCGTA</sequence>
<mem:qvalue>0.00372</mem:qvalue>
</matched-element>
</scanned-sequence>
<scanned-sequence accession="AAEL008404" name="AAEL008404">
<matched-element start="1560" stop="1546" score="-4.81609" pvalue="9.58e-05">
<sequence>TTCTGAATCACCGCA</sequence>
<mem:qvalue>0.779</mem:qvalue>
</matched-element>
</scanned-sequence>
<scanned-sequence accession="AAEL011751" name="AAEL011751">
</scanned-sequence>
<scanned-sequence accession="AAEL015119" name="AAEL015119">
</scanned-sequence>
<scanned-sequence accession="AAEL022153" name="AAEL022153">
</scanned-sequence>
<scanned-sequence accession="AAEL020524" name="AAEL020524">
<matched-element start="359" stop="373" score="-1.90805" pvalue="5.05e-05">
<sequence>GGCTGGTTAGCCGTA</sequence>
<mem:qvalue>0.61</mem:qvalue>
</matched-element>
</scanned-sequence>
<scanned-sequence accession="AAEL020545" name="AAEL020545">
<matched-element start="304" stop="318" score="-3.93103" pvalue="7.78e-05">
<sequence>TGCTCTCCAGCTGCG</sequence>
<mem:qvalue>0.745</mem:qvalue>
</matched-element>
</scanned-sequence>
<scanned-sequence accession="AAEL025562" name="AAEL025562">
<matched-element start="88" stop="74" score="1.64368" pvalue="2.02e-05">
<sequence>TACTTTGTAGTTGTA</sequence>
<mem:qvalue>0.368</mem:qvalue>
</matched-element>
</scanned-sequence>
<scanned-sequence accession="AAEL021447" name="AAEL021447">
<matched-element start="1073" stop="1059" score="4.2069" pvalue="1.09e-05">
<sequence>TGCTTTGTATCCACG</sequence>
<mem:qvalue>0.25</mem:qvalue>
</matched-element>
<matched-element start="1891" stop="1877" score="-2.95402" pvalue="6.35e-05">
<sequence>TGCTGGATGGTTTCG</sequence>
<mem:qvalue>0.669</mem:qvalue>
</matched-element>
</scanned-sequence>
<scanned-sequence accession="AAEL026175" name="AAEL026175">
</scanned-sequence>
<scanned-sequence accession="AAEL022632" name="AAEL022632">
</scanned-sequence>
<scanned-sequence accession="AAEL024451" name="AAEL024451">
<matched-element start="708" stop="694" score="26.6207" pvalue="2.27e-09">
<sequence>TGCTGAATAGCTGCG</sequence>
<mem:qvalue>0.00018</mem:qvalue>
</matched-element>
</scanned-sequence>
<scanned-sequence accession="AAEL024775" name="AAEL024775">
</scanned-sequence>
<scanned-sequence accession="AAEL027495" name="AAEL027495">
<matched-element start="737" stop="723" score="0.793103" pvalue="2.64e-05">
<sequence>TGATTTATTGCTGTG</sequence>
<mem:qvalue>0.43</mem:qvalue>
</matched-element>
</scanned-sequence>
<scanned-sequence accession="AAEL027352" name="AAEL027352">
</scanned-sequence>
<mem:has-qvalues>yes</mem:has-qvalues>
</pattern>
</cis-element-search>
```
