## Supplementary XSTREME Motif Analysis for "The co-receptors *Orco* and *Ir8a* are required for coordinated expression of chemosensory genes in the antennae of the yellow fever mosquito, *Aedes aegypti*": fimo.gff

```
##gff-version 3
AAEL001128	fimo	nucleotide_motif	96	110	48.8	+	.	Name=TGCTKWRTAGCYGCG_AAEL001128+;Alias=MEME-3;ID=TGCTKWRTAGCYGCG-MEME-3-1-AAEL001128;pvalue=1.33e-05;qvalue=0.29;sequence=TGCTCTGTAGTTGTA;
AAEL027985	fimo	nucleotide_motif	314	328	43.6	+	.	Name=TGCTKWRTAGCYGCG_AAEL027985+;Alias=MEME-3;ID=TGCTKWRTAGCYGCG-MEME-3-1-AAEL027985;pvalue=4.4e-05;qvalue=0.571;sequence=TGCTGGGTACCAGGG;
AAEL017144	fimo	nucleotide_motif	353	367	64.5	+	.	Name=TGCTKWRTAGCYGCG_AAEL017144+;Alias=MEME-3;ID=TGCTKWRTAGCYGCG-MEME-3-1-AAEL017144;pvalue=3.52e-07;qvalue=0.0135;sequence=TGCTGAATAGCTTCG;
AAEL025531	fimo	nucleotide_motif	340	354	44.2	+	.	Name=TGCTKWRTAGCYGCG_AAEL025531+;Alias=MEME-3;ID=TGCTKWRTAGCYGCG-MEME-3-1-AAEL025531;pvalue=3.78e-05;qvalue=0.53;sequence=TGCTTTATCGCACCG;
AAEL005625	fimo	nucleotide_motif	1088	1102	46.2	+	.	Name=TGCTKWRTAGCYGCG_AAEL005625+;Alias=MEME-3;ID=TGCTKWRTAGCYGCG-MEME-3-1-AAEL005625;pvalue=2.37e-05;qvalue=0.398;sequence=CGCTTGGCAACTGTG;
AAEL027957	fimo	nucleotide_motif	811	825	52.8	+	.	Name=TGCTKWRTAGCYGCG_AAEL027957+;Alias=MEME-3;ID=TGCTKWRTAGCYGCG-MEME-3-1-AAEL027957;pvalue=5.22e-06;qvalue=0.145;sequence=TACTGTGTAACTGTG;
AAEL027957	fimo	nucleotide_motif	715	729	40.7	-	.	Name=TGCTKWRTAGCYGCG_AAEL027957-;Alias=MEME-3;ID=TGCTKWRTAGCYGCG-MEME-3-2-AAEL027957;pvalue=8.52e-05;qvalue=0.753;sequence=TTCGGAATAGTTGTG;
AAEL005373	fimo	nucleotide_motif	1490	1504	41.5	+	.	Name=TGCTKWRTAGCYGCG_AAEL005373+;Alias=MEME-3;ID=TGCTKWRTAGCYGCG-MEME-3-1-AAEL005373;pvalue=7e-05;qvalue=0.701;sequence=TTCTGAATAGTGGTG;
AAEL008532	fimo	nucleotide_motif	1695	1709	83.1	-	.	Name=TGCTKWRTAGCYGCG_AAEL008532-;Alias=MEME-3;ID=TGCTKWRTAGCYGCG-MEME-3-1-AAEL008532;pvalue=4.91e-09;qvalue=0.000324;sequence=TGCTTTATAGCCGCG;
AAEL008532	fimo	nucleotide_motif	1630	1644	75.8	-	.	Name=TGCTKWRTAGCYGCG_AAEL008532-;Alias=MEME-3;ID=TGCTKWRTAGCYGCG-MEME-3-2-AAEL008532;pvalue=2.6e-08;qvalue=0.00131;sequence=TGCTTTATAGCTGTG;
AAEL008532	fimo	nucleotide_motif	1490	1504	50.9	+	.	Name=TGCTKWRTAGCYGCG_AAEL008532+;Alias=MEME-3;ID=TGCTKWRTAGCYGCG-MEME-3-3-AAEL008532;pvalue=8.15e-06;qvalue=0.215;sequence=CGTTTTGTAACTGCG;
AAEL020156	fimo	nucleotide_motif	1553	1567	86.4	+	.	Name=TGCTKWRTAGCYGCG_AAEL020156+;Alias=MEME-3;ID=TGCTKWRTAGCYGCG-MEME-3-1-AAEL020156;pvalue=2.27e-09;qvalue=0.00018;sequence=TGCTGAATAGCTGCG;
AAEL001015	fimo	nucleotide_motif	1310	1324	41.1	-	.	Name=TGCTKWRTAGCYGCG_AAEL001015-;Alias=MEME-3;ID=TGCTKWRTAGCYGCG-MEME-3-1-AAEL001015;pvalue=7.7e-05;qvalue=0.745;sequence=TGCTGTATTGCAACA;
Gr57	fimo	nucleotide_motif	854	868	47.6	+	.	Name=TGCTKWRTAGCYGCG_Gr57+;Alias=MEME-3;ID=TGCTKWRTAGCYGCG-MEME-3-1-Gr57;pvalue=1.72e-05;qvalue=0.332;sequence=TGCTGTGGAGCTGTC;
AAEL010276	fimo	nucleotide_motif	1509	1523	86.4	+	.	Name=TGCTKWRTAGCYGCG_AAEL010276+;Alias=MEME-3;ID=TGCTKWRTAGCYGCG-MEME-3-1-AAEL010276;pvalue=2.27e-09;qvalue=0.00018;sequence=TGCTGAATAGCTGCG;
AAEL008701	fimo	nucleotide_motif	1793	1807	48.2	-	.	Name=TGCTKWRTAGCYGCG_AAEL008701-;Alias=MEME-3;ID=TGCTKWRTAGCYGCG-MEME-3-1-AAEL008701;pvalue=1.52e-05;qvalue=0.312;sequence=TGATTTGTAATTGCG;
AAEL000044	fimo	nucleotide_motif	1315	1329	86.4	-	.	Name=TGCTKWRTAGCYGCG_AAEL000044-;Alias=MEME-3;ID=TGCTKWRTAGCYGCG-MEME-3-1-AAEL000044;pvalue=2.27e-09;qvalue=0.00018;sequence=TGCTGAATAGCTGCG;
AAEL000044	fimo	nucleotide_motif	659	673	49.8	+	.	Name=TGCTKWRTAGCYGCG_AAEL000044+;Alias=MEME-3;ID=TGCTKWRTAGCYGCG-MEME-3-2-AAEL000044;pvalue=1.05e-05;qvalue=0.245;sequence=TGCTTTATAAGTGCA;
AAEL000006	fimo	nucleotide_motif	277	291	86.4	-	.	Name=TGCTKWRTAGCYGCG_AAEL000006-;Alias=MEME-3;ID=TGCTKWRTAGCYGCG-MEME-3-1-AAEL000006;pvalue=2.27e-09;qvalue=0.00018;sequence=TGCTGAATAGCTGCG;
AAEL019906	fimo	nucleotide_motif	1415	1429	40.2	+	.	Name=TGCTKWRTAGCYGCG_AAEL019906+;Alias=MEME-3;ID=TGCTKWRTAGCYGCG-MEME-3-1-AAEL019906;pvalue=9.43e-05;qvalue=0.779;sequence=TGATGAGTAGTCGAA;
AAEL027236	fimo	nucleotide_motif	1534	1548	57.2	-	.	Name=TGCTKWRTAGCYGCG_AAEL027236-;Alias=MEME-3;ID=TGCTKWRTAGCYGCG-MEME-3-1-AAEL027236;pvalue=1.9e-06;qvalue=0.0619;sequence=TGCTGAATAATTGCA;
AAEL027236	fimo	nucleotide_motif	1907	1921	40.8	+	.	Name=TGCTKWRTAGCYGCG_AAEL027236+;Alias=MEME-3;ID=TGCTKWRTAGCYGCG-MEME-3-2-AAEL027236;pvalue=8.35e-05;qvalue=0.753;sequence=CGGTGTGTAATTGCA;
AAEL002485	fimo	nucleotide_motif	1816	1830	50.6	+	.	Name=TGCTKWRTAGCYGCG_AAEL002485+;Alias=MEME-3;ID=TGCTKWRTAGCYGCG-MEME-3-1-AAEL002485;pvalue=8.73e-06;qvalue=0.223;sequence=TACGGAATAGCTGCG;
AAEL002485	fimo	nucleotide_motif	1711	1725	46.9	+	.	Name=TGCTKWRTAGCYGCG_AAEL002485+;Alias=MEME-3;ID=TGCTKWRTAGCYGCG-MEME-3-2-AAEL002485;pvalue=2.02e-05;qvalue=0.368;sequence=TGCTGAATAGCCATT;
AAEL029014	fimo	nucleotide_motif	1737	1751	41.4	+	.	Name=TGCTKWRTAGCYGCG_AAEL029014+;Alias=MEME-3;ID=TGCTKWRTAGCYGCG-MEME-3-1-AAEL029014;pvalue=7.26e-05;qvalue=0.721;sequence=CGCTTAACAGCTTCA;
AAEL008045	fimo	nucleotide_motif	1344	1358	52.6	+	.	Name=TGCTKWRTAGCYGCG_AAEL008045+;Alias=MEME-3;ID=TGCTKWRTAGCYGCG-MEME-3-1-AAEL008045;pvalue=5.43e-06;qvalue=0.149;sequence=TGCTTTATCGTCGTG;
AAEL007778	fimo	nucleotide_motif	273	287	85.9	+	.	Name=TGCTKWRTAGCYGCG_AAEL007778+;Alias=MEME-3;ID=TGCTKWRTAGCYGCG-MEME-3-1-AAEL007778;pvalue=2.56e-09;qvalue=0.00018;sequence=TGCTTTGTAGCCGCG;
AAEL006643	fimo	nucleotide_motif	1147	1161	43.1	+	.	Name=TGCTKWRTAGCYGCG_AAEL006643+;Alias=MEME-3;ID=TGCTKWRTAGCYGCG-MEME-3-1-AAEL006643;pvalue=4.87e-05;qvalue=0.606;sequence=CGCTGATCAGCAGCG;
AAEL027492	fimo	nucleotide_motif	394	408	41.9	-	.	Name=TGCTKWRTAGCYGCG_AAEL027492-;Alias=MEME-3;ID=TGCTKWRTAGCYGCG-MEME-3-1-AAEL027492;pvalue=6.49e-05;qvalue=0.672;sequence=CGCTTGGTAGCGATG;
AAEL027492	fimo	nucleotide_motif	786	800	40	+	.	Name=TGCTKWRTAGCYGCG_AAEL027492+;Alias=MEME-3;ID=TGCTKWRTAGCYGCG-MEME-3-2-AAEL027492;pvalue=9.88e-05;qvalue=0.78;sequence=CGCTTTTTATTTGCG;
AAEL007796	fimo	nucleotide_motif	453	467	86.4	-	.	Name=TGCTKWRTAGCYGCG_AAEL007796-;Alias=MEME-3;ID=TGCTKWRTAGCYGCG-MEME-3-1-AAEL007796;pvalue=2.27e-09;qvalue=0.00018;sequence=TGCTGAATAGCTGCG;
AAEL004146	fimo	nucleotide_motif	45	59	40.4	-	.	Name=TGCTKWRTAGCYGCG_AAEL004146-;Alias=MEME-3;ID=TGCTKWRTAGCYGCG-MEME-3-1-AAEL004146;pvalue=9.12e-05;qvalue=0.765;sequence=TGCTTTCAAACTGCA;
AAEL004013	fimo	nucleotide_motif	1287	1301	43.5	-	.	Name=TGCTKWRTAGCYGCG_AAEL004013-;Alias=MEME-3;ID=TGCTKWRTAGCYGCG-MEME-3-1-AAEL004013;pvalue=4.48e-05;qvalue=0.571;sequence=TGCTGTATCTTTGCG;
AAEL007013	fimo	nucleotide_motif	1307	1321	56.2	-	.	Name=TGCTKWRTAGCYGCG_AAEL007013-;Alias=MEME-3;ID=TGCTKWRTAGCYGCG-MEME-3-1-AAEL007013;pvalue=2.38e-06;qvalue=0.072;sequence=TGCTTTGTAGTCGAG;
AAEL007013	fimo	nucleotide_motif	1552	1566	56.2	-	.	Name=TGCTKWRTAGCYGCG_AAEL007013-;Alias=MEME-3;ID=TGCTKWRTAGCYGCG-MEME-3-2-AAEL007013;pvalue=2.38e-06;qvalue=0.072;sequence=TGCTTTGTAGTCGAG;
AAEL021861	fimo	nucleotide_motif	183	197	86.4	+	.	Name=TGCTKWRTAGCYGCG_AAEL021861+;Alias=MEME-3;ID=TGCTKWRTAGCYGCG-MEME-3-1-AAEL021861;pvalue=2.27e-09;qvalue=0.00018;sequence=TGCTGAATAGCTGCG;
AAEL021861	fimo	nucleotide_motif	1484	1498	64.4	+	.	Name=TGCTKWRTAGCYGCG_AAEL021861+;Alias=MEME-3;ID=TGCTKWRTAGCYGCG-MEME-3-2-AAEL021861;pvalue=3.58e-07;qvalue=0.0135;sequence=TGCTTTGTAGCCACG;
AAEL019519	fimo	nucleotide_motif	1010	1024	85.9	+	.	Name=TGCTKWRTAGCYGCG_AAEL019519+;Alias=MEME-3;ID=TGCTKWRTAGCYGCG-MEME-3-1-AAEL019519;pvalue=2.56e-09;qvalue=0.00018;sequence=TGCTTTGTAGCCGCG;
AAEL026764	fimo	nucleotide_motif	293	307	42.1	-	.	Name=TGCTKWRTAGCYGCG_AAEL026764-;Alias=MEME-3;ID=TGCTKWRTAGCYGCG-MEME-3-1-AAEL026764;pvalue=6.12e-05;qvalue=0.657;sequence=GGCTTAAGAGCAGTG;
AAEL006644	fimo	nucleotide_motif	1451	1465	44.3	-	.	Name=TGCTKWRTAGCYGCG_AAEL006644-;Alias=MEME-3;ID=TGCTKWRTAGCYGCG-MEME-3-1-AAEL006644;pvalue=3.69e-05;qvalue=0.521;sequence=TATTTGGTAGCCGTG;
AAEL013032	fimo	nucleotide_motif	1685	1699	42.9	+	.	Name=TGCTKWRTAGCYGCG_AAEL013032+;Alias=MEME-3;ID=TGCTKWRTAGCYGCG-MEME-3-1-AAEL013032;pvalue=5.1e-05;qvalue=0.61;sequence=CTCAGAATAGCTGTG;
AAEL019673	fimo	nucleotide_motif	1017	1031	64.4	+	.	Name=TGCTKWRTAGCYGCG_AAEL019673+;Alias=MEME-3;ID=TGCTKWRTAGCYGCG-MEME-3-1-AAEL019673;pvalue=3.58e-07;qvalue=0.0135;sequence=TCCTTTGTAGCCGCG;
AAEL019673	fimo	nucleotide_motif	254	268	43.2	-	.	Name=TGCTKWRTAGCYGCG_AAEL019673-;Alias=MEME-3;ID=TGCTKWRTAGCYGCG-MEME-3-2-AAEL019673;pvalue=4.77e-05;qvalue=0.597;sequence=TGCTTTTTTGCTGTA;
AAEL019981	fimo	nucleotide_motif	826	840	81.3	+	.	Name=TGCTKWRTAGCYGCG_AAEL019981+;Alias=MEME-3;ID=TGCTKWRTAGCYGCG-MEME-3-1-AAEL019981;pvalue=7.37e-09;qvalue=0.000445;sequence=TGCTGGATAGCTGCG;
AAEL011167	fimo	nucleotide_motif	286	300	66.3	-	.	Name=TGCTKWRTAGCYGCG_AAEL011167-;Alias=MEME-3;ID=TGCTKWRTAGCYGCG-MEME-3-1-AAEL011167;pvalue=2.33e-07;qvalue=0.00987;sequence=AGCTGAATAGCTGCG;
AAEL013990	fimo	nucleotide_motif	435	449	86.4	-	.	Name=TGCTKWRTAGCYGCG_AAEL013990-;Alias=MEME-3;ID=TGCTKWRTAGCYGCG-MEME-3-1-AAEL013990;pvalue=2.27e-09;qvalue=0.00018;sequence=TGCTGAATAGCTGCG;
AAEL013990	fimo	nucleotide_motif	1354	1368	86.4	-	.	Name=TGCTKWRTAGCYGCG_AAEL013990-;Alias=MEME-3;ID=TGCTKWRTAGCYGCG-MEME-3-2-AAEL013990;pvalue=2.27e-09;qvalue=0.00018;sequence=TGCTGAATAGCTGCG;
AAEL020083	fimo	nucleotide_motif	938	952	76.1	-	.	Name=TGCTKWRTAGCYGCG_AAEL020083-;Alias=MEME-3;ID=TGCTKWRTAGCYGCG-MEME-3-1-AAEL020083;pvalue=2.42e-08;qvalue=0.00125;sequence=TGCTGAATAGCTGCA;
AAEL021888	fimo	nucleotide_motif	237	251	44.7	-	.	Name=TGCTKWRTAGCYGCG_AAEL021888-;Alias=MEME-3;ID=TGCTKWRTAGCYGCG-MEME-3-1-AAEL021888;pvalue=3.36e-05;qvalue=0.49;sequence=TGCTTTGCAGCAACG;
AAEL002580	fimo	nucleotide_motif	177	191	49	-	.	Name=TGCTKWRTAGCYGCG_AAEL002580-;Alias=MEME-3;ID=TGCTKWRTAGCYGCG-MEME-3-1-AAEL002580;pvalue=1.26e-05;qvalue=0.282;sequence=TGCTTAATAGATGCT;
AAEL002580	fimo	nucleotide_motif	1174	1188	48.5	+	.	Name=TGCTKWRTAGCYGCG_AAEL002580+;Alias=MEME-3;ID=TGCTKWRTAGCYGCG-MEME-3-2-AAEL002580;pvalue=1.4e-05;qvalue=0.3;sequence=CGCTGTGTGGCGGCG;
AAEL002624	fimo	nucleotide_motif	1742	1756	50	-	.	Name=TGCTKWRTAGCYGCG_AAEL002624-;Alias=MEME-3;ID=TGCTKWRTAGCYGCG-MEME-3-1-AAEL002624;pvalue=1e-05;qvalue=0.238;sequence=TGGTTAATAGTTGCA;
AAEL002585	fimo	nucleotide_motif	317	331	81.5	+	.	Name=TGCTKWRTAGCYGCG_AAEL002585+;Alias=MEME-3;ID=TGCTKWRTAGCYGCG-MEME-3-1-AAEL002585;pvalue=7.08e-09;qvalue=0.00044;sequence=TGCTTGGTAGCCGCG;
AAEL002585	fimo	nucleotide_motif	185	199	41.8	-	.	Name=TGCTKWRTAGCYGCG_AAEL002585-;Alias=MEME-3;ID=TGCTKWRTAGCYGCG-MEME-3-2-AAEL002585;pvalue=6.61e-05;qvalue=0.679;sequence=CGCTGAGTAGCAGGC;
AAEL001517	fimo	nucleotide_motif	1933	1947	40.8	+	.	Name=TGCTKWRTAGCYGCG_AAEL001517+;Alias=MEME-3;ID=TGCTKWRTAGCYGCG-MEME-3-1-AAEL001517;pvalue=8.32e-05;qvalue=0.753;sequence=TGCAGTGCAGTTGCA;
AAEL000285	fimo	nucleotide_motif	738	752	74.8	+	.	Name=TGCTKWRTAGCYGCG_AAEL000285+;Alias=MEME-3;ID=TGCTKWRTAGCYGCG-MEME-3-1-AAEL000285;pvalue=3.3e-08;qvalue=0.00162;sequence=TGCTTGGTAGCCGTG;
AAEL004805	fimo	nucleotide_motif	138	152	40.4	-	.	Name=TGCTKWRTAGCYGCG_AAEL004805-;Alias=MEME-3;ID=TGCTKWRTAGCYGCG-MEME-3-1-AAEL004805;pvalue=9.01e-05;qvalue=0.76;sequence=TGCTTGTCAGCAGCA;
AAEL021114	fimo	nucleotide_motif	1025	1039	47	+	.	Name=TGCTKWRTAGCYGCG_AAEL021114+;Alias=MEME-3;ID=TGCTKWRTAGCYGCG-MEME-3-1-AAEL021114;pvalue=2e-05;qvalue=0.368;sequence=CGGTTAATAACTGTG;
AAEL020020	fimo	nucleotide_motif	177	191	43	-	.	Name=TGCTKWRTAGCYGCG_AAEL020020-;Alias=MEME-3;ID=TGCTKWRTAGCYGCG-MEME-3-1-AAEL020020;pvalue=5.05e-05;qvalue=0.61;sequence=GGCTGGTTAGCCGTA;
AAEL009991	fimo	nucleotide_motif	618	632	40.7	-	.	Name=TGCTKWRTAGCYGCG_AAEL009991-;Alias=MEME-3;ID=TGCTKWRTAGCYGCG-MEME-3-1-AAEL009991;pvalue=8.52e-05;qvalue=0.753;sequence=TGCTGAACAACTTTG;
AAEL011520	fimo	nucleotide_motif	639	653	55.1	-	.	Name=TGCTKWRTAGCYGCG_AAEL011520-;Alias=MEME-3;ID=TGCTKWRTAGCYGCG-MEME-3-1-AAEL011520;pvalue=3.07e-06;qvalue=0.0889;sequence=TGCTGTATAACAGTA;
AAEL011520	fimo	nucleotide_motif	204	218	42.4	+	.	Name=TGCTKWRTAGCYGCG_AAEL011520+;Alias=MEME-3;ID=TGCTKWRTAGCYGCG-MEME-3-2-AAEL011520;pvalue=5.75e-05;qvalue=0.65;sequence=GACTTAGTAGCTGTA;
AAEL013910	fimo	nucleotide_motif	1546	1560	42.9	-	.	Name=TGCTKWRTAGCYGCG_AAEL013910-;Alias=MEME-3;ID=TGCTKWRTAGCYGCG-MEME-3-1-AAEL013910;pvalue=5.1e-05;qvalue=0.61;sequence=TGTTTTGTAACCTCG;
AAEL006017	fimo	nucleotide_motif	30	44	40.3	+	.	Name=TGCTKWRTAGCYGCG_AAEL006017+;Alias=MEME-3;ID=TGCTKWRTAGCYGCG-MEME-3-1-AAEL006017;pvalue=9.31e-05;qvalue=0.773;sequence=TGGTGGGTAGCAATG;
AAEL005006	fimo	nucleotide_motif	1677	1691	41.9	-	.	Name=TGCTKWRTAGCYGCG_AAEL005006-;Alias=MEME-3;ID=TGCTKWRTAGCYGCG-MEME-3-1-AAEL005006;pvalue=6.49e-05;qvalue=0.672;sequence=TGTTTAATGGCTGTA;
AAEL009596	fimo	nucleotide_motif	1403	1417	43.7	+	.	Name=TGCTKWRTAGCYGCG_AAEL009596+;Alias=MEME-3;ID=TGCTKWRTAGCYGCG-MEME-3-1-AAEL009596;pvalue=4.28e-05;qvalue=0.571;sequence=AACTTTGTAACCGCG;
AAEL003508	fimo	nucleotide_motif	1020	1034	86.4	+	.	Name=TGCTKWRTAGCYGCG_AAEL003508+;Alias=MEME-3;ID=TGCTKWRTAGCYGCG-MEME-3-1-AAEL003508;pvalue=2.27e-09;qvalue=0.00018;sequence=TGCTGAATAGCTGCG;
AAEL003508	fimo	nucleotide_motif	237	251	40.1	-	.	Name=TGCTKWRTAGCYGCG_AAEL003508-;Alias=MEME-3;ID=TGCTKWRTAGCYGCG-MEME-3-2-AAEL003508;pvalue=9.73e-05;qvalue=0.78;sequence=TGTTGAGTAGCGTCG;
AAEL003299	fimo	nucleotide_motif	1351	1365	86.4	+	.	Name=TGCTKWRTAGCYGCG_AAEL003299+;Alias=MEME-3;ID=TGCTKWRTAGCYGCG-MEME-3-1-AAEL003299;pvalue=2.27e-09;qvalue=0.00018;sequence=TGCTGAATAGCTGCG;
AAEL003299	fimo	nucleotide_motif	158	172	59.8	-	.	Name=TGCTKWRTAGCYGCG_AAEL003299-;Alias=MEME-3;ID=TGCTKWRTAGCYGCG-MEME-3-2-AAEL003299;pvalue=1.05e-06;qvalue=0.0371;sequence=TGCTGAAAAGCTGCA;
AAEL003318	fimo	nucleotide_motif	1722	1736	47.9	+	.	Name=TGCTKWRTAGCYGCG_AAEL003318+;Alias=MEME-3;ID=TGCTKWRTAGCYGCG-MEME-3-1-AAEL003318;pvalue=1.61e-05;qvalue=0.32;sequence=CGCTGTATTGTCGCA;
AAEL012853	fimo	nucleotide_motif	678	692	45.4	-	.	Name=TGCTKWRTAGCYGCG_AAEL012853-;Alias=MEME-3;ID=TGCTKWRTAGCYGCG-MEME-3-1-AAEL012853;pvalue=2.85e-05;qvalue=0.453;sequence=TACTGGGAAGCTGTG;
AAEL003865	fimo	nucleotide_motif	164	178	50.8	-	.	Name=TGCTKWRTAGCYGCG_AAEL003865-;Alias=MEME-3;ID=TGCTKWRTAGCYGCG-MEME-3-1-AAEL003865;pvalue=8.34e-06;qvalue=0.218;sequence=CGCTGGGTCGTTGCG;
AAEL003865	fimo	nucleotide_motif	1876	1890	41.1	+	.	Name=TGCTKWRTAGCYGCG_AAEL003865+;Alias=MEME-3;ID=TGCTKWRTAGCYGCG-MEME-3-2-AAEL003865;pvalue=7.82e-05;qvalue=0.745;sequence=TGTTTGATATTCGCG;
AAEL003865	fimo	nucleotide_motif	985	999	40.1	-	.	Name=TGCTKWRTAGCYGCG_AAEL003865-;Alias=MEME-3;ID=TGCTKWRTAGCYGCG-MEME-3-3-AAEL003865;pvalue=9.75e-05;qvalue=0.78;sequence=TACTTCAGAGCCGCG;
AAEL003413	fimo	nucleotide_motif	1469	1483	42.2	+	.	Name=TGCTKWRTAGCYGCG_AAEL003413+;Alias=MEME-3;ID=TGCTKWRTAGCYGCG-MEME-3-1-AAEL003413;pvalue=6.07e-05;qvalue=0.657;sequence=TGCTGATCAACTGTG;
AAEL006705	fimo	nucleotide_motif	1498	1512	64.4	+	.	Name=TGCTKWRTAGCYGCG_AAEL006705+;Alias=MEME-3;ID=TGCTKWRTAGCYGCG-MEME-3-1-AAEL006705;pvalue=3.58e-07;qvalue=0.0135;sequence=TGCTTTGTAGCCACG;
AAEL008936	fimo	nucleotide_motif	1001	1015	86.4	-	.	Name=TGCTKWRTAGCYGCG_AAEL008936-;Alias=MEME-3;ID=TGCTKWRTAGCYGCG-MEME-3-1-AAEL008936;pvalue=2.27e-09;qvalue=0.00018;sequence=TGCTGAATAGCTGCG;
AAEL011408	fimo	nucleotide_motif	828	842	50.6	-	.	Name=TGCTKWRTAGCYGCG_AAEL011408-;Alias=MEME-3;ID=TGCTKWRTAGCYGCG-MEME-3-1-AAEL011408;pvalue=8.73e-06;qvalue=0.223;sequence=TACTGAAAAGCTGCG;
AAEL011408	fimo	nucleotide_motif	1713	1727	42.5	-	.	Name=TGCTKWRTAGCYGCG_AAEL011408-;Alias=MEME-3;ID=TGCTKWRTAGCYGCG-MEME-3-2-AAEL011408;pvalue=5.6e-05;qvalue=0.644;sequence=TGATTTGTATTTGCG;
AAEL004342	fimo	nucleotide_motif	778	792	78.8	+	.	Name=TGCTKWRTAGCYGCG_AAEL004342+;Alias=MEME-3;ID=TGCTKWRTAGCYGCG-MEME-3-1-AAEL004342;pvalue=1.31e-08;qvalue=0.000692;sequence=TGCTTTGTAGCCGTG;
AAEL004343	fimo	nucleotide_motif	1436	1450	66.7	-	.	Name=TGCTKWRTAGCYGCG_AAEL004343-;Alias=MEME-3;ID=TGCTKWRTAGCYGCG-MEME-3-1-AAEL004343;pvalue=2.13e-07;qvalue=0.00922;sequence=TGCTAAATAGCTGCG;
AAEL004335	fimo	nucleotide_motif	1160	1174	67.5	+	.	Name=TGCTKWRTAGCYGCG_AAEL004335+;Alias=MEME-3;ID=TGCTKWRTAGCYGCG-MEME-3-1-AAEL004335;pvalue=1.77e-07;qvalue=0.00782;sequence=CGCTTTGTAGTCGCG;
AAEL002288	fimo	nucleotide_motif	1530	1544	44.9	-	.	Name=TGCTKWRTAGCYGCG_AAEL002288-;Alias=MEME-3;ID=TGCTKWRTAGCYGCG-MEME-3-1-AAEL002288;pvalue=3.21e-05;qvalue=0.484;sequence=TGATTTATAGCTATG;
AAEL005474	fimo	nucleotide_motif	77	91	40.9	+	.	Name=TGCTKWRTAGCYGCG_AAEL005474+;Alias=MEME-3;ID=TGCTKWRTAGCYGCG-MEME-3-1-AAEL005474;pvalue=8.03e-05;qvalue=0.745;sequence=TGATTCATAACTGTG;
AAEL017539	fimo	nucleotide_motif	1760	1774	85.9	+	.	Name=TGCTKWRTAGCYGCG_AAEL017539+;Alias=MEME-3;ID=TGCTKWRTAGCYGCG-MEME-3-1-AAEL017539;pvalue=2.56e-09;qvalue=0.00018;sequence=TGCTTTGTAGCCGCG;
AAEL017539	fimo	nucleotide_motif	729	743	40.9	+	.	Name=TGCTKWRTAGCYGCG_AAEL017539+;Alias=MEME-3;ID=TGCTKWRTAGCYGCG-MEME-3-2-AAEL017539;pvalue=8.1e-05;qvalue=0.745;sequence=CACTGGGTAGCCGAA;
AAEL005575	fimo	nucleotide_motif	1477	1491	41.5	+	.	Name=TGCTKWRTAGCYGCG_AAEL005575+;Alias=MEME-3;ID=TGCTKWRTAGCYGCG-MEME-3-1-AAEL005575;pvalue=7.11e-05;qvalue=0.71;sequence=CACTGAATAGATGCA;
AAEL002343	fimo	nucleotide_motif	664	678	43.5	-	.	Name=TGCTKWRTAGCYGCG_AAEL002343-;Alias=MEME-3;ID=TGCTKWRTAGCYGCG-MEME-3-1-AAEL002343;pvalue=4.45e-05;qvalue=0.571;sequence=TGCTGGACAGGAGCG;
AAEL024421	fimo	nucleotide_motif	1200	1214	64.4	+	.	Name=TGCTKWRTAGCYGCG_AAEL024421+;Alias=MEME-3;ID=TGCTKWRTAGCYGCG-MEME-3-1-AAEL024421;pvalue=3.58e-07;qvalue=0.0135;sequence=TTCTTTGTAGCCGCG;
AAEL024421	fimo	nucleotide_motif	1801	1815	41.8	+	.	Name=TGCTKWRTAGCYGCG_AAEL024421+;Alias=MEME-3;ID=TGCTKWRTAGCYGCG-MEME-3-2-AAEL024421;pvalue=6.58e-05;qvalue=0.679;sequence=TGCTGTGCAGCAGAA;
AAEL024997	fimo	nucleotide_motif	682	696	45.2	+	.	Name=TGCTKWRTAGCYGCG_AAEL024997+;Alias=MEME-3;ID=TGCTKWRTAGCYGCG-MEME-3-1-AAEL024997;pvalue=3e-05;qvalue=0.468;sequence=TGCTTAATACCTTTG;
AAEL027829	fimo	nucleotide_motif	733	747	42.6	-	.	Name=TGCTKWRTAGCYGCG_AAEL027829-;Alias=MEME-3;ID=TGCTKWRTAGCYGCG-MEME-3-1-AAEL027829;pvalue=5.42e-05;qvalue=0.63;sequence=TGCTTTATAATAGCC;
AAEL021467	fimo	nucleotide_motif	443	457	46.1	+	.	Name=TGCTKWRTAGCYGCG_AAEL021467+;Alias=MEME-3;ID=TGCTKWRTAGCYGCG-MEME-3-1-AAEL021467;pvalue=2.45e-05;qvalue=0.408;sequence=TGCTGTGTAGTAACA;
AAEL024749	fimo	nucleotide_motif	1680	1694	47.9	-	.	Name=TGCTKWRTAGCYGCG_AAEL024749-;Alias=MEME-3;ID=TGCTKWRTAGCYGCG-MEME-3-1-AAEL024749;pvalue=1.62e-05;qvalue=0.32;sequence=CGCTGTGTAGAGGCG;
AAEL024749	fimo	nucleotide_motif	1551	1565	46.8	+	.	Name=TGCTKWRTAGCYGCG_AAEL024749+;Alias=MEME-3;ID=TGCTKWRTAGCYGCG-MEME-3-2-AAEL024749;pvalue=2.08e-05;qvalue=0.37;sequence=CGCTGGGTGGCGGCG;
AAEL008467	fimo	nucleotide_motif	1673	1687	48.2	-	.	Name=TGCTKWRTAGCYGCG_AAEL008467-;Alias=MEME-3;ID=TGCTKWRTAGCYGCG-MEME-3-1-AAEL008467;pvalue=1.5e-05;qvalue=0.312;sequence=TGCTGTGAAGCGGCA;
AAEL010856	fimo	nucleotide_motif	493	507	55.5	+	.	Name=TGCTKWRTAGCYGCG_AAEL010856+;Alias=MEME-3;ID=TGCTKWRTAGCYGCG-MEME-3-1-AAEL010856;pvalue=2.82e-06;qvalue=0.0828;sequence=TGCTGAAAAGCTGTA;
AAEL023125	fimo	nucleotide_motif	766	780	85.9	+	.	Name=TGCTKWRTAGCYGCG_AAEL023125+;Alias=MEME-3;ID=TGCTKWRTAGCYGCG-MEME-3-1-AAEL023125;pvalue=2.56e-09;qvalue=0.00018;sequence=TGCTTTGTAGCCGCG;
AAEL024631	fimo	nucleotide_motif	473	487	41	-	.	Name=TGCTKWRTAGCYGCG_AAEL024631-;Alias=MEME-3;ID=TGCTKWRTAGCYGCG-MEME-3-1-AAEL024631;pvalue=7.97e-05;qvalue=0.745;sequence=TCCTGTGTGGTTGTG;
AAEL006817	fimo	nucleotide_motif	1763	1777	40.5	+	.	Name=TGCTKWRTAGCYGCG_AAEL006817+;Alias=MEME-3;ID=TGCTKWRTAGCYGCG-MEME-3-1-AAEL006817;pvalue=8.97e-05;qvalue=0.759;sequence=CGCTGGAAAGGTGCA;
AAEL006830	fimo	nucleotide_motif	1020	1034	42.3	+	.	Name=TGCTKWRTAGCYGCG_AAEL006830+;Alias=MEME-3;ID=TGCTKWRTAGCYGCG-MEME-3-1-AAEL006830;pvalue=5.91e-05;qvalue=0.657;sequence=TGAGTAATAGCCGTA;
AAEL027772	fimo	nucleotide_motif	572	586	86.4	+	.	Name=TGCTKWRTAGCYGCG_AAEL027772+;Alias=MEME-3;ID=TGCTKWRTAGCYGCG-MEME-3-1-AAEL027772;pvalue=2.27e-09;qvalue=0.00018;sequence=TGCTGAATAGCTGCG;
AAEL027772	fimo	nucleotide_motif	158	172	58.5	+	.	Name=TGCTKWRTAGCYGCG_AAEL027772+;Alias=MEME-3;ID=TGCTKWRTAGCYGCG-MEME-3-2-AAEL027772;pvalue=1.42e-06;qvalue=0.0493;sequence=TGTTTTGTAGCCGCA;
AAEL002538	fimo	nucleotide_motif	196	210	46.6	-	.	Name=TGCTKWRTAGCYGCG_AAEL002538-;Alias=MEME-3;ID=TGCTKWRTAGCYGCG-MEME-3-1-AAEL002538;pvalue=2.17e-05;qvalue=0.37;sequence=TGCTGAAAAGTAGCA;
AAEL002538	fimo	nucleotide_motif	221	235	46.6	+	.	Name=TGCTKWRTAGCYGCG_AAEL002538+;Alias=MEME-3;ID=TGCTKWRTAGCYGCG-MEME-3-2-AAEL002538;pvalue=2.17e-05;qvalue=0.37;sequence=TGCTGAAAAGTAGCA;
AAEL012712	fimo	nucleotide_motif	1493	1507	40.6	+	.	Name=TGCTKWRTAGCYGCG_AAEL012712+;Alias=MEME-3;ID=TGCTKWRTAGCYGCG-MEME-3-1-AAEL012712;pvalue=8.66e-05;qvalue=0.757;sequence=TGCTTATCAGTTGCA;
AAEL021367	fimo	nucleotide_motif	1224	1238	40.2	-	.	Name=TGCTKWRTAGCYGCG_AAEL021367-;Alias=MEME-3;ID=TGCTKWRTAGCYGCG-MEME-3-1-AAEL021367;pvalue=9.61e-05;qvalue=0.779;sequence=AGCTGTATAATAGCA;
AAEL023223	fimo	nucleotide_motif	316	330	46.6	-	.	Name=TGCTKWRTAGCYGCG_AAEL023223-;Alias=MEME-3;ID=TGCTKWRTAGCYGCG-MEME-3-1-AAEL023223;pvalue=2.17e-05;qvalue=0.37;sequence=TGCTGAAAAGTAGCA;
AAEL023223	fimo	nucleotide_motif	341	355	46.6	+	.	Name=TGCTKWRTAGCYGCG_AAEL023223+;Alias=MEME-3;ID=TGCTKWRTAGCYGCG-MEME-3-2-AAEL023223;pvalue=2.17e-05;qvalue=0.37;sequence=TGCTGAAAAGTAGCA;
AAEL002413	fimo	nucleotide_motif	988	1002	86.4	+	.	Name=TGCTKWRTAGCYGCG_AAEL002413+;Alias=MEME-3;ID=TGCTKWRTAGCYGCG-MEME-3-1-AAEL002413;pvalue=2.27e-09;qvalue=0.00018;sequence=TGCTGAATAGCTGCG;
AAEL002413	fimo	nucleotide_motif	1303	1317	51.5	+	.	Name=TGCTKWRTAGCYGCG_AAEL002413+;Alias=MEME-3;ID=TGCTKWRTAGCYGCG-MEME-3-2-AAEL002413;pvalue=7.03e-06;qvalue=0.188;sequence=AGCTGAGTAGATGCG;
AAEL002413	fimo	nucleotide_motif	1646	1660	46.8	-	.	Name=TGCTKWRTAGCYGCG_AAEL002413-;Alias=MEME-3;ID=TGCTKWRTAGCYGCG-MEME-3-3-AAEL002413;pvalue=2.08e-05;qvalue=0.37;sequence=TGCTGTATAACAGTT;
AAEL002413	fimo	nucleotide_motif	1547	1561	45.4	+	.	Name=TGCTKWRTAGCYGCG_AAEL002413+;Alias=MEME-3;ID=TGCTKWRTAGCYGCG-MEME-3-4-AAEL002413;pvalue=2.89e-05;qvalue=0.457;sequence=AGATTTGTAGCTGCA;
AAEL002413	fimo	nucleotide_motif	712	726	45.1	+	.	Name=TGCTKWRTAGCYGCG_AAEL002413+;Alias=MEME-3;ID=TGCTKWRTAGCYGCG-MEME-3-5-AAEL002413;pvalue=3.07e-05;qvalue=0.468;sequence=TGCTGAGTAAAGGCG;
AAEL002413	fimo	nucleotide_motif	1569	1583	42.3	+	.	Name=TGCTKWRTAGCYGCG_AAEL002413+;Alias=MEME-3;ID=TGCTKWRTAGCYGCG-MEME-3-6-AAEL002413;pvalue=5.85e-05;qvalue=0.657;sequence=TGCGTTACAGCTGTA;
AAEL016999	fimo	nucleotide_motif	376	390	85.9	+	.	Name=TGCTKWRTAGCYGCG_AAEL016999+;Alias=MEME-3;ID=TGCTKWRTAGCYGCG-MEME-3-1-AAEL016999;pvalue=2.56e-09;qvalue=0.00018;sequence=TGCTTTGTAGCCGCG;
AAEL016999	fimo	nucleotide_motif	1630	1644	55.9	+	.	Name=TGCTKWRTAGCYGCG_AAEL016999+;Alias=MEME-3;ID=TGCTKWRTAGCYGCG-MEME-3-2-AAEL016999;pvalue=2.54e-06;qvalue=0.0757;sequence=TGATTTGTAGTCGCG;
AAEL006161	fimo	nucleotide_motif	207	221	42	-	.	Name=TGCTKWRTAGCYGCG_AAEL006161-;Alias=MEME-3;ID=TGCTKWRTAGCYGCG-MEME-3-1-AAEL006161;pvalue=6.34e-05;qvalue=0.669;sequence=GGCTTAATAGGTGTA;
AAEL020007	fimo	nucleotide_motif	1843	1857	41.9	+	.	Name=TGCTKWRTAGCYGCG_AAEL020007+;Alias=MEME-3;ID=TGCTKWRTAGCYGCG-MEME-3-1-AAEL020007;pvalue=6.42e-05;qvalue=0.672;sequence=TGCTTAGTTACGGTG;
AAEL002740	fimo	nucleotide_motif	1388	1402	41.2	+	.	Name=TGCTKWRTAGCYGCG_AAEL002740+;Alias=MEME-3;ID=TGCTKWRTAGCYGCG-MEME-3-1-AAEL002740;pvalue=7.58e-05;qvalue=0.739;sequence=CGGATTGTAGCAGCG;
AAEL004046	fimo	nucleotide_motif	332	346	56.4	+	.	Name=TGCTKWRTAGCYGCG_AAEL004046+;Alias=MEME-3;ID=TGCTKWRTAGCYGCG-MEME-3-1-AAEL004046;pvalue=2.3e-06;qvalue=0.0715;sequence=TCCTGGATAGCTGCA;
AAEL009513	fimo	nucleotide_motif	492	506	49.8	-	.	Name=TGCTKWRTAGCYGCG_AAEL009513-;Alias=MEME-3;ID=TGCTKWRTAGCYGCG-MEME-3-1-AAEL009513;pvalue=1.05e-05;qvalue=0.245;sequence=TGCTTTATACTTGCA;
AAEL008751	fimo	nucleotide_motif	1180	1194	41.1	+	.	Name=TGCTKWRTAGCYGCG_AAEL008751+;Alias=MEME-3;ID=TGCTKWRTAGCYGCG-MEME-3-1-AAEL008751;pvalue=7.74e-05;qvalue=0.745;sequence=CGCTTGATCACAGTG;
AAEL027134	fimo	nucleotide_motif	1959	1973	47.7	-	.	Name=TGCTKWRTAGCYGCG_AAEL027134-;Alias=MEME-3;ID=TGCTKWRTAGCYGCG-MEME-3-1-AAEL027134;pvalue=1.7e-05;qvalue=0.33;sequence=TGCTGTTCAGCTGCA;
AAEL008452	fimo	nucleotide_motif	814	828	83.5	+	.	Name=TGCTKWRTAGCYGCG_AAEL008452+;Alias=MEME-3;ID=TGCTKWRTAGCYGCG-MEME-3-1-AAEL008452;pvalue=4.44e-09;qvalue=0.000303;sequence=TGCTTTGTAGCTGCG;
AAEL008452	fimo	nucleotide_motif	284	298	44.9	-	.	Name=TGCTKWRTAGCYGCG_AAEL008452-;Alias=MEME-3;ID=TGCTKWRTAGCYGCG-MEME-3-2-AAEL008452;pvalue=3.22e-05;qvalue=0.484;sequence=TGCTTATGAACCGCG;
AAEL005792	fimo	nucleotide_motif	826	840	40.5	-	.	Name=TGCTKWRTAGCYGCG_AAEL005792-;Alias=MEME-3;ID=TGCTKWRTAGCYGCG-MEME-3-1-AAEL005792;pvalue=8.86e-05;qvalue=0.759;sequence=CTTTTTATAGCTGCA;
AAEL009722	fimo	nucleotide_motif	1453	1467	78.8	+	.	Name=TGCTKWRTAGCYGCG_AAEL009722+;Alias=MEME-3;ID=TGCTKWRTAGCYGCG-MEME-3-1-AAEL009722;pvalue=1.31e-08;qvalue=0.000692;sequence=TGCTTTGTAGCCGTG;
AAEL012864	fimo	nucleotide_motif	14	28	40.1	-	.	Name=TGCTKWRTAGCYGCG_AAEL012864-;Alias=MEME-3;ID=TGCTKWRTAGCYGCG-MEME-3-1-AAEL012864;pvalue=9.81e-05;qvalue=0.78;sequence=TGCTGTGTCAGTGCA;
Or76	fimo	nucleotide_motif	1172	1186	43.2	-	.	Name=TGCTKWRTAGCYGCG_Or76-;Alias=MEME-3;ID=TGCTKWRTAGCYGCG-MEME-3-1-Or76;pvalue=4.77e-05;qvalue=0.597;sequence=TGCTTTTTTGCTGTA;
AAEL020865	fimo	nucleotide_motif	1508	1522	46.9	-	.	Name=TGCTKWRTAGCYGCG_AAEL020865-;Alias=MEME-3;ID=TGCTKWRTAGCYGCG-MEME-3-1-AAEL020865;pvalue=2.02e-05;qvalue=0.368;sequence=TACTTTGTAGTTGTA;
AAEL012822	fimo	nucleotide_motif	247	261	78.8	+	.	Name=TGCTKWRTAGCYGCG_AAEL012822+;Alias=MEME-3;ID=TGCTKWRTAGCYGCG-MEME-3-1-AAEL012822;pvalue=1.31e-08;qvalue=0.000692;sequence=TGCTTTGTAGCCGTG;
AAEL000064	fimo	nucleotide_motif	1454	1468	43.7	-	.	Name=TGCTKWRTAGCYGCG_AAEL000064-;Alias=MEME-3;ID=TGCTKWRTAGCYGCG-MEME-3-1-AAEL000064;pvalue=4.24e-05;qvalue=0.571;sequence=TGCTTTATCATTGCA;
AAEL010623	fimo	nucleotide_motif	1741	1755	50.3	+	.	Name=TGCTKWRTAGCYGCG_AAEL010623+;Alias=MEME-3;ID=TGCTKWRTAGCYGCG-MEME-3-1-AAEL010623;pvalue=9.38e-06;qvalue=0.233;sequence=TGCTGTGCAGCAGTA;
AAEL012060	fimo	nucleotide_motif	73	87	42.2	-	.	Name=TGCTKWRTAGCYGCG_AAEL012060-;Alias=MEME-3;ID=TGCTKWRTAGCYGCG-MEME-3-1-AAEL012060;pvalue=6.07e-05;qvalue=0.657;sequence=TGCTGATCAACTGTG;
AAEL012060	fimo	nucleotide_motif	1735	1749	40.1	-	.	Name=TGCTKWRTAGCYGCG_AAEL012060-;Alias=MEME-3;ID=TGCTKWRTAGCYGCG-MEME-3-2-AAEL012060;pvalue=9.81e-05;qvalue=0.78;sequence=CGCTTTGCAAGCGCG;
AAEL010487	fimo	nucleotide_motif	956	970	48.8	-	.	Name=TGCTKWRTAGCYGCG_AAEL010487-;Alias=MEME-3;ID=TGCTKWRTAGCYGCG-MEME-3-1-AAEL010487;pvalue=1.32e-05;qvalue=0.29;sequence=TGCTTTATGGCAGTA;
AAEL012628	fimo	nucleotide_motif	1602	1616	62.4	+	.	Name=TGCTKWRTAGCYGCG_AAEL012628+;Alias=MEME-3;ID=TGCTKWRTAGCYGCG-MEME-3-1-AAEL012628;pvalue=5.68e-07;qvalue=0.0211;sequence=TTCTTGGTAGCCGCG;
AAEL012577	fimo	nucleotide_motif	1003	1017	40.2	+	.	Name=TGCTKWRTAGCYGCG_AAEL012577+;Alias=MEME-3;ID=TGCTKWRTAGCYGCG-MEME-3-1-AAEL012577;pvalue=9.6e-05;qvalue=0.779;sequence=TGGACAGTAGCTGCG;
AAEL003211	fimo	nucleotide_motif	1686	1700	50	-	.	Name=TGCTKWRTAGCYGCG_AAEL003211-;Alias=MEME-3;ID=TGCTKWRTAGCYGCG-MEME-3-1-AAEL003211;pvalue=9.92e-06;qvalue=0.238;sequence=TGCTGTATACACGCG;
AAEL001082	fimo	nucleotide_motif	1753	1767	44.4	+	.	Name=TGCTKWRTAGCYGCG_AAEL001082+;Alias=MEME-3;ID=TGCTKWRTAGCYGCG-MEME-3-1-AAEL001082;pvalue=3.59e-05;qvalue=0.516;sequence=TGCTGGGTCGCTTCA;
AAEL011593	fimo	nucleotide_motif	868	882	45.2	+	.	Name=TGCTKWRTAGCYGCG_AAEL011593+;Alias=MEME-3;ID=TGCTKWRTAGCYGCG-MEME-3-1-AAEL011593;pvalue=3.03e-05;qvalue=0.468;sequence=AGCTGTGCAGTCGCG;
AAEL011593	fimo	nucleotide_motif	412	426	42.4	-	.	Name=TGCTKWRTAGCYGCG_AAEL011593-;Alias=MEME-3;ID=TGCTKWRTAGCYGCG-MEME-3-2-AAEL011593;pvalue=5.75e-05;qvalue=0.65;sequence=TTCCGTGTAGCAGTG;
AAEL022520	fimo	nucleotide_motif	34	48	48.6	-	.	Name=TGCTKWRTAGCYGCG_AAEL022520-;Alias=MEME-3;ID=TGCTKWRTAGCYGCG-MEME-3-1-AAEL022520;pvalue=1.36e-05;qvalue=0.294;sequence=TGCTTCGCAGCTGTG;
AAEL022520	fimo	nucleotide_motif	1282	1296	41.6	+	.	Name=TGCTKWRTAGCYGCG_AAEL022520+;Alias=MEME-3;ID=TGCTKWRTAGCYGCG-MEME-3-2-AAEL022520;pvalue=6.97e-05;qvalue=0.701;sequence=TACTTTGTAGATGTA;
AAEL012344	fimo	nucleotide_motif	1265	1279	43.5	-	.	Name=TGCTKWRTAGCYGCG_AAEL012344-;Alias=MEME-3;ID=TGCTKWRTAGCYGCG-MEME-3-1-AAEL012344;pvalue=4.47e-05;qvalue=0.571;sequence=TGCTGTGTAGTTCGG;
AAEL022361	fimo	nucleotide_motif	531	545	50	-	.	Name=TGCTKWRTAGCYGCG_AAEL022361-;Alias=MEME-3;ID=TGCTKWRTAGCYGCG-MEME-3-1-AAEL022361;pvalue=9.92e-06;qvalue=0.238;sequence=AGCTTTGTAGCTTCG;
AAEL028188	fimo	nucleotide_motif	605	619	42.1	+	.	Name=TGCTKWRTAGCYGCG_AAEL028188+;Alias=MEME-3;ID=TGCTKWRTAGCYGCG-MEME-3-1-AAEL028188;pvalue=6.2e-05;qvalue=0.662;sequence=GGCTGTGGAACCGTG;
AAEL009927	fimo	nucleotide_motif	760	774	58.4	+	.	Name=TGCTKWRTAGCYGCG_AAEL009927+;Alias=MEME-3;ID=TGCTKWRTAGCYGCG-MEME-3-1-AAEL009927;pvalue=1.45e-06;qvalue=0.0496;sequence=TGCTTAACAGCTGCA;
AAEL026828	fimo	nucleotide_motif	980	994	40	-	.	Name=TGCTKWRTAGCYGCG_AAEL026828-;Alias=MEME-3;ID=TGCTKWRTAGCYGCG-MEME-3-1-AAEL026828;pvalue=9.92e-05;qvalue=0.78;sequence=AGCTTTGTAGTCGAA;
AAEL002726	fimo	nucleotide_motif	1148	1162	85.9	+	.	Name=TGCTKWRTAGCYGCG_AAEL002726+;Alias=MEME-3;ID=TGCTKWRTAGCYGCG-MEME-3-1-AAEL002726;pvalue=2.56e-09;qvalue=0.00018;sequence=TGCTTTGTAGCCGCG;
AAEL002726	fimo	nucleotide_motif	978	992	47	-	.	Name=TGCTKWRTAGCYGCG_AAEL002726-;Alias=MEME-3;ID=TGCTKWRTAGCYGCG-MEME-3-2-AAEL002726;pvalue=2e-05;qvalue=0.368;sequence=CGATTAATAACTGTG;
AAEL003467	fimo	nucleotide_motif	1343	1357	45.1	+	.	Name=TGCTKWRTAGCYGCG_AAEL003467+;Alias=MEME-3;ID=TGCTKWRTAGCYGCG-MEME-3-1-AAEL003467;pvalue=3.06e-05;qvalue=0.468;sequence=CGCTGGATAAACGCA;
AAEL003467	fimo	nucleotide_motif	1170	1184	42.2	-	.	Name=TGCTKWRTAGCYGCG_AAEL003467-;Alias=MEME-3;ID=TGCTKWRTAGCYGCG-MEME-3-2-AAEL003467;pvalue=6e-05;qvalue=0.657;sequence=ATCTTTGTAGCTGTA;
AAEL015402	fimo	nucleotide_motif	1237	1251	40.2	-	.	Name=TGCTKWRTAGCYGCG_AAEL015402-;Alias=MEME-3;ID=TGCTKWRTAGCYGCG-MEME-3-1-AAEL015402;pvalue=9.58e-05;qvalue=0.779;sequence=TACTGAACAGTCGCA;
AAEL017188	fimo	nucleotide_motif	315	329	52.3	+	.	Name=TGCTKWRTAGCYGCG_AAEL017188+;Alias=MEME-3;ID=TGCTKWRTAGCYGCG-MEME-3-1-AAEL017188;pvalue=5.82e-06;qvalue=0.158;sequence=TGCTTAATTGTTGTG;
AAEL006890	fimo	nucleotide_motif	1730	1744	40.7	-	.	Name=TGCTKWRTAGCYGCG_AAEL006890-;Alias=MEME-3;ID=TGCTKWRTAGCYGCG-MEME-3-1-AAEL006890;pvalue=8.46e-05;qvalue=0.753;sequence=CGATTAATAGCTACA;
AAEL010529	fimo	nucleotide_motif	607	621	45.9	-	.	Name=TGCTKWRTAGCYGCG_AAEL010529-;Alias=MEME-3;ID=TGCTKWRTAGCYGCG-MEME-3-1-AAEL010529;pvalue=2.58e-05;qvalue=0.423;sequence=TGCTGAAGAGCTTCA;
AAEL010529	fimo	nucleotide_motif	923	937	41.4	-	.	Name=TGCTKWRTAGCYGCG_AAEL010529-;Alias=MEME-3;ID=TGCTKWRTAGCYGCG-MEME-3-2-AAEL010529;pvalue=7.31e-05;qvalue=0.722;sequence=TGCGGAATGGTTGTG;
AAEL010529	fimo	nucleotide_motif	392	406	40.6	+	.	Name=TGCTKWRTAGCYGCG_AAEL010529+;Alias=MEME-3;ID=TGCTKWRTAGCYGCG-MEME-3-3-AAEL010529;pvalue=8.6e-05;qvalue=0.754;sequence=TGGATCGTAGCCGCG;
AAEL011867	fimo	nucleotide_motif	1243	1257	40.2	-	.	Name=TGCTKWRTAGCYGCG_AAEL011867-;Alias=MEME-3;ID=TGCTKWRTAGCYGCG-MEME-3-1-AAEL011867;pvalue=9.61e-05;qvalue=0.779;sequence=TGCTTAGTGACCGAA;
AAEL007989	fimo	nucleotide_motif	852	866	41.5	+	.	Name=TGCTKWRTAGCYGCG_AAEL007989+;Alias=MEME-3;ID=TGCTKWRTAGCYGCG-MEME-3-1-AAEL007989;pvalue=7e-05;qvalue=0.701;sequence=TGCTGAATAGGATTG;
AAEL013515	fimo	nucleotide_motif	382	396	40.5	+	.	Name=TGCTKWRTAGCYGCG_AAEL013515+;Alias=MEME-3;ID=TGCTKWRTAGCYGCG-MEME-3-1-AAEL013515;pvalue=8.79e-05;qvalue=0.759;sequence=TGCTGGTTACCAGCA;
AAEL001745	fimo	nucleotide_motif	1082	1096	44.1	+	.	Name=TGCTKWRTAGCYGCG_AAEL001745+;Alias=MEME-3;ID=TGCTKWRTAGCYGCG-MEME-3-1-AAEL001745;pvalue=3.87e-05;qvalue=0.535;sequence=TGATTAATAATTGTG;
AAEL017120	fimo	nucleotide_motif	1889	1903	53.9	+	.	Name=TGCTKWRTAGCYGCG_AAEL017120+;Alias=MEME-3;ID=TGCTKWRTAGCYGCG-MEME-3-1-AAEL017120;pvalue=4.08e-06;qvalue=0.115;sequence=TGCTTTATTGCAGTG;
AAEL012538	fimo	nucleotide_motif	1003	1017	40.5	+	.	Name=TGCTKWRTAGCYGCG_AAEL012538+;Alias=MEME-3;ID=TGCTKWRTAGCYGCG-MEME-3-1-AAEL012538;pvalue=8.96e-05;qvalue=0.759;sequence=TGGTGTAAAACTGTG;
AAEL001673	fimo	nucleotide_motif	379	393	47.9	+	.	Name=TGCTKWRTAGCYGCG_AAEL001673+;Alias=MEME-3;ID=TGCTKWRTAGCYGCG-MEME-3-1-AAEL001673;pvalue=1.62e-05;qvalue=0.32;sequence=CTCTGAATAACTGTG;
AAEL013413	fimo	nucleotide_motif	1641	1655	64.4	+	.	Name=TGCTKWRTAGCYGCG_AAEL013413+;Alias=MEME-3;ID=TGCTKWRTAGCYGCG-MEME-3-1-AAEL013413;pvalue=3.58e-07;qvalue=0.0135;sequence=TGATTTGTAGCCGCG;
AAEL002751	fimo	nucleotide_motif	954	968	45.5	-	.	Name=TGCTKWRTAGCYGCG_AAEL002751-;Alias=MEME-3;ID=TGCTKWRTAGCYGCG-MEME-3-1-AAEL002751;pvalue=2.8e-05;qvalue=0.448;sequence=TGGTTAGTTGCTGCA;
AAEL013904	fimo	nucleotide_motif	716	730	42	-	.	Name=TGCTKWRTAGCYGCG_AAEL013904-;Alias=MEME-3;ID=TGCTKWRTAGCYGCG-MEME-3-1-AAEL013904;pvalue=6.27e-05;qvalue=0.666;sequence=CGGTTTGTGGCCGCA;
AAEL013904	fimo	nucleotide_motif	470	484	41.3	+	.	Name=TGCTKWRTAGCYGCG_AAEL013904+;Alias=MEME-3;ID=TGCTKWRTAGCYGCG-MEME-3-2-AAEL013904;pvalue=7.41e-05;qvalue=0.726;sequence=CGGTGTGTAGTGGCG;
AAEL009186	fimo	nucleotide_motif	651	665	43.8	-	.	Name=TGCTKWRTAGCYGCG_AAEL009186-;Alias=MEME-3;ID=TGCTKWRTAGCYGCG-MEME-3-1-AAEL009186;pvalue=4.11e-05;qvalue=0.558;sequence=GGCTTTATTGTCGCG;
AAEL013998	fimo	nucleotide_motif	1376	1390	50.5	+	.	Name=TGCTKWRTAGCYGCG_AAEL013998+;Alias=MEME-3;ID=TGCTKWRTAGCYGCG-MEME-3-1-AAEL013998;pvalue=8.91e-06;qvalue=0.224;sequence=TGCTTTCTAGCTTCG;
AAEL023923	fimo	nucleotide_motif	902	916	78.8	+	.	Name=TGCTKWRTAGCYGCG_AAEL023923+;Alias=MEME-3;ID=TGCTKWRTAGCYGCG-MEME-3-1-AAEL023923;pvalue=1.31e-08;qvalue=0.000692;sequence=TGCTTTGTAGCCGTG;
AAEL000342	fimo	nucleotide_motif	757	771	61.5	-	.	Name=TGCTKWRTAGCYGCG_AAEL000342-;Alias=MEME-3;ID=TGCTKWRTAGCYGCG-MEME-3-1-AAEL000342;pvalue=7.09e-07;qvalue=0.0258;sequence=AGCTGAATAGCTGTG;
AAEL000314	fimo	nucleotide_motif	1960	1974	47.9	-	.	Name=TGCTKWRTAGCYGCG_AAEL000314-;Alias=MEME-3;ID=TGCTKWRTAGCYGCG-MEME-3-1-AAEL000314;pvalue=1.63e-05;qvalue=0.32;sequence=TGCTTTTTTGCTGTG;
AAEL008879	fimo	nucleotide_motif	315	329	44.8	+	.	Name=TGCTKWRTAGCYGCG_AAEL008879+;Alias=MEME-3;ID=TGCTKWRTAGCYGCG-MEME-3-1-AAEL008879;pvalue=3.3e-05;qvalue=0.49;sequence=CGCTTGATATTTGTG;
AAEL014772	fimo	nucleotide_motif	199	213	46.6	-	.	Name=TGCTKWRTAGCYGCG_AAEL014772-;Alias=MEME-3;ID=TGCTKWRTAGCYGCG-MEME-3-1-AAEL014772;pvalue=2.17e-05;qvalue=0.37;sequence=TGCTGAAAAGTAGCA;
AAEL014772	fimo	nucleotide_motif	1927	1941	44.4	-	.	Name=TGCTKWRTAGCYGCG_AAEL014772-;Alias=MEME-3;ID=TGCTKWRTAGCYGCG-MEME-3-2-AAEL014772;pvalue=3.66e-05;qvalue=0.52;sequence=TGCTTTATGGCAGCT;
AAEL014772	fimo	nucleotide_motif	967	981	42.2	-	.	Name=TGCTKWRTAGCYGCG_AAEL014772-;Alias=MEME-3;ID=TGCTKWRTAGCYGCG-MEME-3-3-AAEL014772;pvalue=5.96e-05;qvalue=0.657;sequence=TGTTGTGTAGATGTA;
AAEL014772	fimo	nucleotide_motif	697	711	42.1	-	.	Name=TGCTKWRTAGCYGCG_AAEL014772-;Alias=MEME-3;ID=TGCTKWRTAGCYGCG-MEME-3-4-AAEL014772;pvalue=6.1e-05;qvalue=0.657;sequence=TGCTTGGTTTTCGCG;
AAEL014772	fimo	nucleotide_motif	1061	1075	40.9	+	.	Name=TGCTKWRTAGCYGCG_AAEL014772+;Alias=MEME-3;ID=TGCTKWRTAGCYGCG-MEME-3-5-AAEL014772;pvalue=8.03e-05;qvalue=0.745;sequence=TGATTCATAACTGTG;
AAEL014772	fimo	nucleotide_motif	1094	1108	40.9	-	.	Name=TGCTKWRTAGCYGCG_AAEL014772-;Alias=MEME-3;ID=TGCTKWRTAGCYGCG-MEME-3-6-AAEL014772;pvalue=8.03e-05;qvalue=0.745;sequence=TGATTCATAACTGTG;
AAEL006585	fimo	nucleotide_motif	1639	1653	86.4	-	.	Name=TGCTKWRTAGCYGCG_AAEL006585-;Alias=MEME-3;ID=TGCTKWRTAGCYGCG-MEME-3-1-AAEL006585;pvalue=2.27e-09;qvalue=0.00018;sequence=TGCTGAATAGCTGCG;
AAEL006585	fimo	nucleotide_motif	450	464	42.2	+	.	Name=TGCTKWRTAGCYGCG_AAEL006585+;Alias=MEME-3;ID=TGCTKWRTAGCYGCG-MEME-3-2-AAEL006585;pvalue=6e-05;qvalue=0.657;sequence=TTATTAATAACTGCG;
AAEL010975	fimo	nucleotide_motif	812	826	40.7	-	.	Name=TGCTKWRTAGCYGCG_AAEL010975-;Alias=MEME-3;ID=TGCTKWRTAGCYGCG-MEME-3-1-AAEL010975;pvalue=8.4e-05;qvalue=0.753;sequence=TGCTTGATAACTTCC;
AAEL001261	fimo	nucleotide_motif	103	117	43	+	.	Name=TGCTKWRTAGCYGCG_AAEL001261+;Alias=MEME-3;ID=TGCTKWRTAGCYGCG-MEME-3-1-AAEL001261;pvalue=5.05e-05;qvalue=0.61;sequence=TTCTTTGTATTCGCG;
AAEL001261	fimo	nucleotide_motif	651	665	42.2	+	.	Name=TGCTKWRTAGCYGCG_AAEL001261+;Alias=MEME-3;ID=TGCTKWRTAGCYGCG-MEME-3-2-AAEL001261;pvalue=6e-05;qvalue=0.657;sequence=TGTTGTGTAGCTCTA;
AAEL020416	fimo	nucleotide_motif	1388	1402	42.8	+	.	Name=TGCTKWRTAGCYGCG_AAEL020416+;Alias=MEME-3;ID=TGCTKWRTAGCYGCG-MEME-3-1-AAEL020416;pvalue=5.26e-05;qvalue=0.615;sequence=GGCTTTATAAGTGCG;
AAEL026333	fimo	nucleotide_motif	1514	1528	42.8	-	.	Name=TGCTKWRTAGCYGCG_AAEL026333-;Alias=MEME-3;ID=TGCTKWRTAGCYGCG-MEME-3-1-AAEL026333;pvalue=5.26e-05;qvalue=0.615;sequence=GGCTTTATAAGTGCG;
AAEL020112	fimo	nucleotide_motif	768	782	41	+	.	Name=TGCTKWRTAGCYGCG_AAEL020112+;Alias=MEME-3;ID=TGCTKWRTAGCYGCG-MEME-3-1-AAEL020112;pvalue=7.88e-05;qvalue=0.745;sequence=TGCTCATTAGCCACG;
AAEL011771	fimo	nucleotide_motif	1971	1985	40.7	+	.	Name=TGCTKWRTAGCYGCG_AAEL011771+;Alias=MEME-3;ID=TGCTKWRTAGCYGCG-MEME-3-1-AAEL011771;pvalue=8.54e-05;qvalue=0.753;sequence=TGCTTGAAAGCCATA;
AAEL009359	fimo	nucleotide_motif	848	862	41.3	+	.	Name=TGCTKWRTAGCYGCG_AAEL009359+;Alias=MEME-3;ID=TGCTKWRTAGCYGCG-MEME-3-1-AAEL009359;pvalue=7.35e-05;qvalue=0.723;sequence=GGCTTTATAGCAATG;
AAEL019633	fimo	nucleotide_motif	1035	1049	57.4	-	.	Name=TGCTKWRTAGCYGCG_AAEL019633-;Alias=MEME-3;ID=TGCTKWRTAGCYGCG-MEME-3-1-AAEL019633;pvalue=1.82e-06;qvalue=0.0612;sequence=TGCTGAGAAGTTGCG;
AAEL019633	fimo	nucleotide_motif	431	445	56.5	-	.	Name=TGCTKWRTAGCYGCG_AAEL019633-;Alias=MEME-3;ID=TGCTKWRTAGCYGCG-MEME-3-2-AAEL019633;pvalue=2.24e-06;qvalue=0.0707;sequence=TGCTGTGTAGTTGCT;
AAEL002361	fimo	nucleotide_motif	189	203	40.5	+	.	Name=TGCTKWRTAGCYGCG_AAEL002361+;Alias=MEME-3;ID=TGCTKWRTAGCYGCG-MEME-3-1-AAEL002361;pvalue=8.89e-05;qvalue=0.759;sequence=TGCTGGGTAACGGTT;
AAEL015424	fimo	nucleotide_motif	1192	1206	86.4	-	.	Name=TGCTKWRTAGCYGCG_AAEL015424-;Alias=MEME-3;ID=TGCTKWRTAGCYGCG-MEME-3-1-AAEL015424;pvalue=2.27e-09;qvalue=0.00018;sequence=TGCTGAATAGCTGCG;
AAEL029029	fimo	nucleotide_motif	481	495	50	-	.	Name=TGCTKWRTAGCYGCG_AAEL029029-;Alias=MEME-3;ID=TGCTKWRTAGCYGCG-MEME-3-1-AAEL029029;pvalue=9.88e-06;qvalue=0.238;sequence=TGCTTTATAGTTGGA;
AAEL029029	fimo	nucleotide_motif	816	830	43.6	-	.	Name=TGCTKWRTAGCYGCG_AAEL029029-;Alias=MEME-3;ID=TGCTKWRTAGCYGCG-MEME-3-2-AAEL029029;pvalue=4.39e-05;qvalue=0.571;sequence=TCCTTTTTAACTGCG;
AAEL027585	fimo	nucleotide_motif	207	221	43.3	+	.	Name=TGCTKWRTAGCYGCG_AAEL027585+;Alias=MEME-3;ID=TGCTKWRTAGCYGCG-MEME-3-1-AAEL027585;pvalue=4.67e-05;qvalue=0.591;sequence=TGCATAATAGTCACG;
AAEL017536	fimo	nucleotide_motif	1740	1754	44.4	-	.	Name=TGCTKWRTAGCYGCG_AAEL017536-;Alias=MEME-3;ID=TGCTKWRTAGCYGCG-MEME-3-1-AAEL017536;pvalue=3.63e-05;qvalue=0.519;sequence=TGCTTCGTAGTTTCG;
AAEL003091	fimo	nucleotide_motif	1364	1378	79	+	.	Name=TGCTKWRTAGCYGCG_AAEL003091+;Alias=MEME-3;ID=TGCTKWRTAGCYGCG-MEME-3-1-AAEL003091;pvalue=1.26e-08;qvalue=0.000692;sequence=TGCTGAATAGCTGTG;
AAEL000234	fimo	nucleotide_motif	889	903	48.1	+	.	Name=TGCTKWRTAGCYGCG_AAEL000234+;Alias=MEME-3;ID=TGCTKWRTAGCYGCG-MEME-3-1-AAEL000234;pvalue=1.53e-05;qvalue=0.312;sequence=CGCTTTGAAACTGTG;
AAEL008070	fimo	nucleotide_motif	598	612	45.6	-	.	Name=TGCTKWRTAGCYGCG_AAEL008070-;Alias=MEME-3;ID=TGCTKWRTAGCYGCG-MEME-3-1-AAEL008070;pvalue=2.75e-05;qvalue=0.444;sequence=TGCTTAAGAGTAGCA;
AAEL008070	fimo	nucleotide_motif	550	564	40.4	-	.	Name=TGCTKWRTAGCYGCG_AAEL008070-;Alias=MEME-3;ID=TGCTKWRTAGCYGCG-MEME-3-2-AAEL008070;pvalue=9.18e-05;qvalue=0.768;sequence=TGCATCATAGCCGGG;
AAEL008668	fimo	nucleotide_motif	1420	1434	70.3	+	.	Name=TGCTKWRTAGCYGCG_AAEL008668+;Alias=MEME-3;ID=TGCTKWRTAGCYGCG-MEME-3-1-AAEL008668;pvalue=9.25e-08;qvalue=0.00425;sequence=CGCTTTGTAGCCGCA;
AAEL013535	fimo	nucleotide_motif	428	442	42.5	-	.	Name=TGCTKWRTAGCYGCG_AAEL013535-;Alias=MEME-3;ID=TGCTKWRTAGCYGCG-MEME-3-1-AAEL013535;pvalue=5.67e-05;qvalue=0.648;sequence=TGCTGGGAAAATGCG;
AAEL013535	fimo	nucleotide_motif	1491	1505	41	-	.	Name=TGCTKWRTAGCYGCG_AAEL013535-;Alias=MEME-3;ID=TGCTKWRTAGCYGCG-MEME-3-2-AAEL013535;pvalue=7.97e-05;qvalue=0.745;sequence=TGCTTCGTAGTCCCA;
AAEL029025	fimo	nucleotide_motif	1114	1128	86.4	+	.	Name=TGCTKWRTAGCYGCG_AAEL029025+;Alias=MEME-3;ID=TGCTKWRTAGCYGCG-MEME-3-1-AAEL029025;pvalue=2.27e-09;qvalue=0.00018;sequence=TGCTGAATAGCTGCG;
AAEL019600	fimo	nucleotide_motif	1294	1308	85.9	-	.	Name=TGCTKWRTAGCYGCG_AAEL019600-;Alias=MEME-3;ID=TGCTKWRTAGCYGCG-MEME-3-1-AAEL019600;pvalue=2.56e-09;qvalue=0.00018;sequence=TGCTTTGTAGCCGCG;
AAEL001485	fimo	nucleotide_motif	1972	1986	43.8	+	.	Name=TGCTKWRTAGCYGCG_AAEL001485+;Alias=MEME-3;ID=TGCTKWRTAGCYGCG-MEME-3-1-AAEL001485;pvalue=4.11e-05;qvalue=0.558;sequence=TGCCTTGCAGTTGCG;
AAEL001485	fimo	nucleotide_motif	1435	1449	43.1	+	.	Name=TGCTKWRTAGCYGCG_AAEL001485+;Alias=MEME-3;ID=TGCTKWRTAGCYGCG-MEME-3-2-AAEL001485;pvalue=4.91e-05;qvalue=0.608;sequence=TGCTGAATAACTTCT;
AAEL001485	fimo	nucleotide_motif	82	96	40.7	-	.	Name=TGCTKWRTAGCYGCG_AAEL001485-;Alias=MEME-3;ID=TGCTKWRTAGCYGCG-MEME-3-3-AAEL001485;pvalue=8.4e-05;qvalue=0.753;sequence=TGCTTGATAACTTCC;
AAEL001851	fimo	nucleotide_motif	476	490	44.1	+	.	Name=TGCTKWRTAGCYGCG_AAEL001851+;Alias=MEME-3;ID=TGCTKWRTAGCYGCG-MEME-3-1-AAEL001851;pvalue=3.85e-05;qvalue=0.535;sequence=TGCTTTTTAACCGCT;
AAEL011070	fimo	nucleotide_motif	592	606	49.5	-	.	Name=TGCTKWRTAGCYGCG_AAEL011070-;Alias=MEME-3;ID=TGCTKWRTAGCYGCG-MEME-3-1-AAEL011070;pvalue=1.13e-05;qvalue=0.254;sequence=TGCATTATAGCTGCC;
AAEL011070	fimo	nucleotide_motif	1967	1981	43.6	+	.	Name=TGCTKWRTAGCYGCG_AAEL011070+;Alias=MEME-3;ID=TGCTKWRTAGCYGCG-MEME-3-2-AAEL011070;pvalue=4.33e-05;qvalue=0.571;sequence=TTCTGAATAACCGGG;
AAEL027651	fimo	nucleotide_motif	414	428	44.8	+	.	Name=TGCTKWRTAGCYGCG_AAEL027651+;Alias=MEME-3;ID=TGCTKWRTAGCYGCG-MEME-3-1-AAEL027651;pvalue=3.33e-05;qvalue=0.49;sequence=TGCTTAGTACCTCCA;
AAEL017262	fimo	nucleotide_motif	1745	1759	43.5	+	.	Name=TGCTKWRTAGCYGCG_AAEL017262+;Alias=MEME-3;ID=TGCTKWRTAGCYGCG-MEME-3-1-AAEL017262;pvalue=4.44e-05;qvalue=0.571;sequence=CGCTTGGGAGCAGTA;
AAEL017262	fimo	nucleotide_motif	554	568	43	+	.	Name=TGCTKWRTAGCYGCG_AAEL017262+;Alias=MEME-3;ID=TGCTKWRTAGCYGCG-MEME-3-2-AAEL017262;pvalue=5.05e-05;qvalue=0.61;sequence=GGCTGGTTAGCCGTA;
AAEL017262	fimo	nucleotide_motif	714	728	40.7	-	.	Name=TGCTKWRTAGCYGCG_AAEL017262-;Alias=MEME-3;ID=TGCTKWRTAGCYGCG-MEME-3-3-AAEL017262;pvalue=8.4e-05;qvalue=0.753;sequence=CGCATTTTAGTTGCG;
AAEL020574	fimo	nucleotide_motif	288	302	41	-	.	Name=TGCTKWRTAGCYGCG_AAEL020574-;Alias=MEME-3;ID=TGCTKWRTAGCYGCG-MEME-3-1-AAEL020574;pvalue=7.97e-05;qvalue=0.745;sequence=CACTGAATAGCAACG;
AAEL020574	fimo	nucleotide_motif	1340	1354	40.5	-	.	Name=TGCTKWRTAGCYGCG_AAEL020574-;Alias=MEME-3;ID=TGCTKWRTAGCYGCG-MEME-3-2-AAEL020574;pvalue=8.85e-05;qvalue=0.759;sequence=TGCTGTGCAGTCTCA;
AAEL026605	fimo	nucleotide_motif	723	737	81.5	-	.	Name=TGCTKWRTAGCYGCG_AAEL026605-;Alias=MEME-3;ID=TGCTKWRTAGCYGCG-MEME-3-1-AAEL026605;pvalue=7.08e-09;qvalue=0.00044;sequence=TGCTTGGTAGCCGCG;
AAEL013936	fimo	nucleotide_motif	1522	1536	40	+	.	Name=TGCTKWRTAGCYGCG_AAEL013936+;Alias=MEME-3;ID=TGCTKWRTAGCYGCG-MEME-3-1-AAEL013936;pvalue=9.88e-05;qvalue=0.78;sequence=TGCTGTGGAACTACA;
AAEL017023	fimo	nucleotide_motif	589	603	44.8	+	.	Name=TGCTKWRTAGCYGCG_AAEL017023+;Alias=MEME-3;ID=TGCTKWRTAGCYGCG-MEME-3-1-AAEL017023;pvalue=3.33e-05;qvalue=0.49;sequence=TGCTTAGTACCTCCA;
AAEL017023	fimo	nucleotide_motif	899	913	40.9	+	.	Name=TGCTKWRTAGCYGCG_AAEL017023+;Alias=MEME-3;ID=TGCTKWRTAGCYGCG-MEME-3-2-AAEL017023;pvalue=8.1e-05;qvalue=0.745;sequence=TCCTGTCTAACCGCA;
AAEL014734	fimo	nucleotide_motif	1702	1716	40.5	+	.	Name=TGCTKWRTAGCYGCG_AAEL014734+;Alias=MEME-3;ID=TGCTKWRTAGCYGCG-MEME-3-1-AAEL014734;pvalue=8.96e-05;qvalue=0.759;sequence=TCCTGTAGAACTGTG;
AAEL010640	fimo	nucleotide_motif	357	371	86.4	-	.	Name=TGCTKWRTAGCYGCG_AAEL010640-;Alias=MEME-3;ID=TGCTKWRTAGCYGCG-MEME-3-1-AAEL010640;pvalue=2.27e-09;qvalue=0.00018;sequence=TGCTGAATAGCTGCG;
AAEL010640	fimo	nucleotide_motif	1088	1102	56.8	-	.	Name=TGCTKWRTAGCYGCG_AAEL010640-;Alias=MEME-3;ID=TGCTKWRTAGCYGCG-MEME-3-2-AAEL010640;pvalue=2.08e-06;qvalue=0.0666;sequence=CGCTGGATAGGTGCG;
AAEL011318	fimo	nucleotide_motif	896	910	44.6	+	.	Name=TGCTKWRTAGCYGCG_AAEL011318+;Alias=MEME-3;ID=TGCTKWRTAGCYGCG-MEME-3-1-AAEL011318;pvalue=3.5e-05;qvalue=0.507;sequence=TGCTTTGTACCTACA;
AAEL019722	fimo	nucleotide_motif	181	195	68.9	-	.	Name=TGCTKWRTAGCYGCG_AAEL019722-;Alias=MEME-3;ID=TGCTKWRTAGCYGCG-MEME-3-1-AAEL019722;pvalue=1.29e-07;qvalue=0.00582;sequence=TGCTTTGTAGCAGCA;
AAEL019722	fimo	nucleotide_motif	597	611	45.1	-	.	Name=TGCTKWRTAGCYGCG_AAEL019722-;Alias=MEME-3;ID=TGCTKWRTAGCYGCG-MEME-3-2-AAEL019722;pvalue=3.08e-05;qvalue=0.468;sequence=TGCTTGGAAGGCGTG;
AAEL019722	fimo	nucleotide_motif	348	362	41.6	+	.	Name=TGCTKWRTAGCYGCG_AAEL019722+;Alias=MEME-3;ID=TGCTKWRTAGCYGCG-MEME-3-3-AAEL019722;pvalue=6.97e-05;qvalue=0.701;sequence=CAGTTAATAGCTGTG;
AAEL013271	fimo	nucleotide_motif	82	96	86.4	+	.	Name=TGCTKWRTAGCYGCG_AAEL013271+;Alias=MEME-3;ID=TGCTKWRTAGCYGCG-MEME-3-1-AAEL013271;pvalue=2.27e-09;qvalue=0.00018;sequence=TGCTGAATAGCTGCG;
AAEL003259	fimo	nucleotide_motif	7	21	72.9	-	.	Name=TGCTKWRTAGCYGCG_AAEL003259-;Alias=MEME-3;ID=TGCTKWRTAGCYGCG-MEME-3-1-AAEL003259;pvalue=5.14e-08;qvalue=0.00247;sequence=TGCTGAATAACTGCG;
AAEL000316	fimo	nucleotide_motif	1673	1687	86.4	+	.	Name=TGCTKWRTAGCYGCG_AAEL000316+;Alias=MEME-3;ID=TGCTKWRTAGCYGCG-MEME-3-1-AAEL000316;pvalue=2.27e-09;qvalue=0.00018;sequence=TGCTGAATAGCTGCG;
AAEL000316	fimo	nucleotide_motif	435	449	45.9	-	.	Name=TGCTKWRTAGCYGCG_AAEL000316-;Alias=MEME-3;ID=TGCTKWRTAGCYGCG-MEME-3-2-AAEL000316;pvalue=2.58e-05;qvalue=0.423;sequence=TGATGAAAAGCTGCA;
AAEL001237	fimo	nucleotide_motif	772	786	46.6	-	.	Name=TGCTKWRTAGCYGCG_AAEL001237-;Alias=MEME-3;ID=TGCTKWRTAGCYGCG-MEME-3-1-AAEL001237;pvalue=2.17e-05;qvalue=0.37;sequence=TGCTGAAAAGTAGCA;
AAEL009948	fimo	nucleotide_motif	1588	1602	41.7	+	.	Name=TGCTKWRTAGCYGCG_AAEL009948+;Alias=MEME-3;ID=TGCTKWRTAGCYGCG-MEME-3-1-AAEL009948;pvalue=6.74e-05;qvalue=0.688;sequence=TGCTTAGCTGCAGCA;
AAEL006962	fimo	nucleotide_motif	1982	1996	48.1	-	.	Name=TGCTKWRTAGCYGCG_AAEL006962-;Alias=MEME-3;ID=TGCTKWRTAGCYGCG-MEME-3-1-AAEL006962;pvalue=1.53e-05;qvalue=0.312;sequence=TGCTGATTAGCTTTG;
AAEL003345	fimo	nucleotide_motif	1954	1968	54.7	+	.	Name=TGCTKWRTAGCYGCG_AAEL003345+;Alias=MEME-3;ID=TGCTKWRTAGCYGCG-MEME-3-1-AAEL003345;pvalue=3.35e-06;qvalue=0.0958;sequence=TGCTGAGTATCAGTG;
AAEL003345	fimo	nucleotide_motif	408	422	42.8	+	.	Name=TGCTKWRTAGCYGCG_AAEL003345+;Alias=MEME-3;ID=TGCTKWRTAGCYGCG-MEME-3-2-AAEL003345;pvalue=5.26e-05;qvalue=0.615;sequence=TGCATGGTGACCGCG;
AAEL003345	fimo	nucleotide_motif	1834	1848	40.5	-	.	Name=TGCTKWRTAGCYGCG_AAEL003345-;Alias=MEME-3;ID=TGCTKWRTAGCYGCG-MEME-3-3-AAEL003345;pvalue=8.79e-05;qvalue=0.759;sequence=GGCTGATTAGCTGCT;
Or42	fimo	nucleotide_motif	368	382	47.2	+	.	Name=TGCTKWRTAGCYGCG_Or42+;Alias=MEME-3;ID=TGCTKWRTAGCYGCG-MEME-3-1-Or42;pvalue=1.92e-05;qvalue=0.366;sequence=TGATATATAGCTGTG;
AAEL007226	fimo	nucleotide_motif	334	348	42.6	+	.	Name=TGCTKWRTAGCYGCG_AAEL007226+;Alias=MEME-3;ID=TGCTKWRTAGCYGCG-MEME-3-1-AAEL007226;pvalue=5.54e-05;qvalue=0.64;sequence=CACTGTATAACAGTG;
AAEL002005	fimo	nucleotide_motif	1012	1026	40.3	-	.	Name=TGCTKWRTAGCYGCG_AAEL002005-;Alias=MEME-3;ID=TGCTKWRTAGCYGCG-MEME-3-1-AAEL002005;pvalue=9.32e-05;qvalue=0.773;sequence=GGCTTGATAGCTTTA;
AAEL001986	fimo	nucleotide_motif	562	576	85.9	-	.	Name=TGCTKWRTAGCYGCG_AAEL001986-;Alias=MEME-3;ID=TGCTKWRTAGCYGCG-MEME-3-1-AAEL001986;pvalue=2.56e-09;qvalue=0.00018;sequence=TGCTTTGTAGCCGCG;
AAEL001986	fimo	nucleotide_motif	939	953	40	+	.	Name=TGCTKWRTAGCYGCG_AAEL001986+;Alias=MEME-3;ID=TGCTKWRTAGCYGCG-MEME-3-2-AAEL001986;pvalue=9.97e-05;qvalue=0.781;sequence=TGCTGAGAAGTAGAG;
AAEL005731	fimo	nucleotide_motif	554	568	42.8	-	.	Name=TGCTKWRTAGCYGCG_AAEL005731-;Alias=MEME-3;ID=TGCTKWRTAGCYGCG-MEME-3-1-AAEL005731;pvalue=5.2e-05;qvalue=0.615;sequence=TGCTCTATCGCAGTG;
AAEL019574	fimo	nucleotide_motif	346	360	85.9	+	.	Name=TGCTKWRTAGCYGCG_AAEL019574+;Alias=MEME-3;ID=TGCTKWRTAGCYGCG-MEME-3-1-AAEL019574;pvalue=2.56e-09;qvalue=0.00018;sequence=TGCTTTGTAGCCGCG;
AAEL019574	fimo	nucleotide_motif	927	941	49.5	+	.	Name=TGCTKWRTAGCYGCG_AAEL019574+;Alias=MEME-3;ID=TGCTKWRTAGCYGCG-MEME-3-2-AAEL019574;pvalue=1.11e-05;qvalue=0.253;sequence=TGCAGGGTAGACGCG;
AAEL023858	fimo	nucleotide_motif	130	144	61.3	+	.	Name=TGCTKWRTAGCYGCG_AAEL023858+;Alias=MEME-3;ID=TGCTKWRTAGCYGCG-MEME-3-1-AAEL023858;pvalue=7.34e-07;qvalue=0.0263;sequence=TGCCTTGTAGCCGTG;
AAEL004509	fimo	nucleotide_motif	1482	1496	40.9	+	.	Name=TGCTKWRTAGCYGCG_AAEL004509+;Alias=MEME-3;ID=TGCTKWRTAGCYGCG-MEME-3-1-AAEL004509;pvalue=8.2e-05;qvalue=0.751;sequence=AGTTGATTAGCCGCG;
AAEL007844	fimo	nucleotide_motif	529	543	57.3	+	.	Name=TGCTKWRTAGCYGCG_AAEL007844+;Alias=MEME-3;ID=TGCTKWRTAGCYGCG-MEME-3-1-AAEL007844;pvalue=1.85e-06;qvalue=0.0612;sequence=TGCTGAAAAACCGCG;
AAEL007844	fimo	nucleotide_motif	17	31	44	-	.	Name=TGCTKWRTAGCYGCG_AAEL007844-;Alias=MEME-3;ID=TGCTKWRTAGCYGCG-MEME-3-2-AAEL007844;pvalue=3.96e-05;qvalue=0.544;sequence=TGCTTACTAACTGAG;
AAEL000477	fimo	nucleotide_motif	319	333	43.6	-	.	Name=TGCTKWRTAGCYGCG_AAEL000477-;Alias=MEME-3;ID=TGCTKWRTAGCYGCG-MEME-3-1-AAEL000477;pvalue=4.31e-05;qvalue=0.571;sequence=TGTTGAATCACTGCG;
AAEL024591	fimo	nucleotide_motif	1120	1134	86.4	+	.	Name=TGCTKWRTAGCYGCG_AAEL024591+;Alias=MEME-3;ID=TGCTKWRTAGCYGCG-MEME-3-1-AAEL024591;pvalue=2.27e-09;qvalue=0.00018;sequence=TGCTGAATAGCTGCG;
AAEL003208	fimo	nucleotide_motif	662	676	48.3	-	.	Name=TGCTKWRTAGCYGCG_AAEL003208-;Alias=MEME-3;ID=TGCTKWRTAGCYGCG-MEME-3-1-AAEL003208;pvalue=1.47e-05;qvalue=0.311;sequence=CGCGTAGTAGTTGTG;
AAEL003208	fimo	nucleotide_motif	1234	1248	46.2	-	.	Name=TGCTKWRTAGCYGCG_AAEL003208-;Alias=MEME-3;ID=TGCTKWRTAGCYGCG-MEME-3-2-AAEL003208;pvalue=2.37e-05;qvalue=0.398;sequence=GGCTTTGTAGCCGAA;
AAEL003208	fimo	nucleotide_motif	288	302	40	-	.	Name=TGCTKWRTAGCYGCG_AAEL003208-;Alias=MEME-3;ID=TGCTKWRTAGCYGCG-MEME-3-3-AAEL003208;pvalue=9.92e-05;qvalue=0.78;sequence=TGTTTTATAATTGTA;
AAEL007010	fimo	nucleotide_motif	1488	1502	71	+	.	Name=TGCTKWRTAGCYGCG_AAEL007010+;Alias=MEME-3;ID=TGCTKWRTAGCYGCG-MEME-3-1-AAEL007010;pvalue=7.91e-08;qvalue=0.00372;sequence=TGCTTTGTAGCCGTA;
AAEL008404	fimo	nucleotide_motif	1546	1560	40.2	-	.	Name=TGCTKWRTAGCYGCG_AAEL008404-;Alias=MEME-3;ID=TGCTKWRTAGCYGCG-MEME-3-1-AAEL008404;pvalue=9.58e-05;qvalue=0.779;sequence=TTCTGAATCACCGCA;
AAEL020524	fimo	nucleotide_motif	359	373	43	+	.	Name=TGCTKWRTAGCYGCG_AAEL020524+;Alias=MEME-3;ID=TGCTKWRTAGCYGCG-MEME-3-1-AAEL020524;pvalue=5.05e-05;qvalue=0.61;sequence=GGCTGGTTAGCCGTA;
AAEL020545	fimo	nucleotide_motif	304	318	41.1	+	.	Name=TGCTKWRTAGCYGCG_AAEL020545+;Alias=MEME-3;ID=TGCTKWRTAGCYGCG-MEME-3-1-AAEL020545;pvalue=7.78e-05;qvalue=0.745;sequence=TGCTCTCCAGCTGCG;
AAEL025562	fimo	nucleotide_motif	74	88	46.9	-	.	Name=TGCTKWRTAGCYGCG_AAEL025562-;Alias=MEME-3;ID=TGCTKWRTAGCYGCG-MEME-3-1-AAEL025562;pvalue=2.02e-05;qvalue=0.368;sequence=TACTTTGTAGTTGTA;
AAEL021447	fimo	nucleotide_motif	1059	1073	49.6	-	.	Name=TGCTKWRTAGCYGCG_AAEL021447-;Alias=MEME-3;ID=TGCTKWRTAGCYGCG-MEME-3-1-AAEL021447;pvalue=1.09e-05;qvalue=0.25;sequence=TGCTTTGTATCCACG;
AAEL021447	fimo	nucleotide_motif	1877	1891	42	-	.	Name=TGCTKWRTAGCYGCG_AAEL021447-;Alias=MEME-3;ID=TGCTKWRTAGCYGCG-MEME-3-2-AAEL021447;pvalue=6.35e-05;qvalue=0.669;sequence=TGCTGGATGGTTTCG;
AAEL024451	fimo	nucleotide_motif	694	708	86.4	-	.	Name=TGCTKWRTAGCYGCG_AAEL024451-;Alias=MEME-3;ID=TGCTKWRTAGCYGCG-MEME-3-1-AAEL024451;pvalue=2.27e-09;qvalue=0.00018;sequence=TGCTGAATAGCTGCG;
AAEL027495	fimo	nucleotide_motif	723	737	45.8	-	.	Name=TGCTKWRTAGCYGCG_AAEL027495-;Alias=MEME-3;ID=TGCTKWRTAGCYGCG-MEME-3-1-AAEL027495;pvalue=2.64e-05;qvalue=0.43;sequence=TGATTTATTGCTGTG;
```
