## Supplementary XSTREME Motif Analysis for "The co-receptors *Orco* and *Ir8a* are required for coordinated expression of chemosensory genes in the antennae of the yellow fever mosquito, *Aedes aegypti*": best_site.narrowPeak

```
AAEL003299	250	262	4-CTCTATGCCCTG	450	-	23.2299	2.58e-08	0.00287	5
AAEL017144	266	278	4-CTCTATGCCCTG	450	+	23.2299	2.58e-08	0.00287	5
AAEL027850	394	406	4-CTCTATGCCCTG	450	-	23.2299	2.58e-08	0.00287	5
AAEL010640	446	458	4-CTCTATGCCCTG	450	-	23.2299	2.58e-08	0.00287	5
AAEL007796	543	555	4-CTCTATGCCCTG	450	-	23.2299	2.58e-08	0.00287	5
AAEL029025	596	608	4-CTCTATGCCCTG	450	+	23.2299	2.58e-08	0.00287	5
AAEL024451	783	795	4-CTCTATGCCCTG	450	-	23.2299	2.58e-08	0.00287	5
AAEL007391	1017	1029	4-CTCTATGCCCTG	450	+	23.2299	2.58e-08	0.00287	5
AAEL024591	1034	1046	4-CTCTATGCCCTG	450	+	23.2299	2.58e-08	0.00287	5
AAEL020083	1027	1039	4-CTCTATGCCCTG	450	-	23.2299	2.58e-08	0.00287	5
AAEL008936	1091	1103	4-CTCTATGCCCTG	450	-	23.2299	2.58e-08	0.00287	5
AAEL003091	1278	1290	4-CTCTATGCCCTG	450	+	23.2299	2.58e-08	0.00287	5
AAEL015424	1281	1293	4-CTCTATGCCCTG	450	-	23.2299	2.58e-08	0.00287	5
AAEL000044	1405	1417	4-CTCTATGCCCTG	450	-	23.2299	2.58e-08	0.00287	5
AAEL020156	1466	1478	4-CTCTATGCCCTG	450	+	23.2299	2.58e-08	0.00287	5
AAEL004343	1525	1537	4-CTCTATGCCCTG	450	-	23.2299	2.58e-08	0.00287	5
AAEL002288	1733	1745	4-CTCTATGCCCTG	450	+	23.2299	2.58e-08	0.00287	5
AAEL006585	1729	1741	4-CTCTATGCCCTG	450	-	23.2299	2.58e-08	0.00287	5
AAEL007778	184	196	4-CTCTATGCCCTG	450	+	22.1839	5.15e-08	0.00331	5
AAEL019574	257	269	4-CTCTATGCCCTG	450	+	22.1839	5.15e-08	0.00331	5
AAEL019722	273	285	4-CTCTATGCCCTG	450	-	22.1839	5.15e-08	0.00331	5
AAEL016999	287	299	4-CTCTATGCCCTG	450	+	22.1839	5.15e-08	0.00331	5
AAEL001986	654	666	4-CTCTATGCCCTG	450	-	22.1839	5.15e-08	0.00331	5
AAEL004342	689	701	4-CTCTATGCCCTG	450	+	22.1839	5.15e-08	0.00331	5
AAEL026605	815	827	4-CTCTATGCCCTG	450	-	22.1839	5.15e-08	0.00331	5
AAEL002726	1059	1071	4-CTCTATGCCCTG	450	+	22.1839	5.15e-08	0.00331	5
AAEL024421	1111	1123	4-CTCTATGCCCTG	450	+	22.1839	5.15e-08	0.00331	5
AAEL009596	1314	1326	4-CTCTATGCCCTG	450	+	22.1839	5.15e-08	0.00331	5
AAEL021861	1398	1410	4-CTCTATGCCCTG	450	+	22.1839	5.15e-08	0.00331	5
AAEL007010	1401	1413	4-CTCTATGCCCTG	450	+	22.1839	5.15e-08	0.00331	5
AAEL006705	1409	1421	4-CTCTATGCCCTG	450	+	22.1839	5.15e-08	0.00331	5
AAEL021114	952	964	4-CTCTATGCCCTG	450	-	19.3563	2.18e-07	0.0136	5
AAEL000006	367	379	4-CTCTATGCCCTG	450	-	18.4598	3.6e-07	0.0218	5
AAEL023125	677	689	4-CTCTATGCCCTG	450	+	18.3103	4.53e-07	0.026	5
AAEL009722	1365	1377	4-CTCTATGCCCTG	450	+	18.3103	4.53e-07	0.026	5
AAEL008452	635	647	4-CTCTATGCCCTG	450	-	18.0345	4.85e-07	0.0263	5
AAEL001050	1557	1569	4-CTCTATGCCCTG	450	-	18.0345	4.85e-07	0.0263	5
AAEL002413	902	914	4-CTCTATGCCCTG	450	+	17.6782	5.94e-07	0.0315	5
AAEL013990	1443	1455	4-CTCTATGCCCTG	450	-	17.6552	6.62e-07	0.0342	5
AAEL001498	875	887	4-CTCTATGCCCTG	450	-	17.4253	7.39e-07	0.0373	5
AAEL004013	1747	1759	4-CTCTATGCCCTG	450	-	17.3793	8.32e-07	0.0377	5
AAEL008485	534	546	4-CTCTATGCCCTG	450	-	17.1609	9.26e-07	0.0377	5
AAEL000101	632	644	4-CTCTATGCCCTG	450	-	17.1609	9.26e-07	0.0377	5
AAEL009513	733	745	4-CTCTATGCCCTG	450	+	17.1609	9.26e-07	0.0377	5
AAEL008211	797	809	4-CTCTATGCCCTG	450	-	17.1609	9.26e-07	0.0377	5
AAEL000037	835	847	4-CTCTATGCCCTG	450	-	17.1609	9.26e-07	0.0377	5
AAEL005026	885	897	4-CTCTATGCCCTG	450	+	17.1609	9.26e-07	0.0377	5
AAEL005668	1177	1189	4-CTCTATGCCCTG	450	+	17.1609	9.26e-07	0.0377	5
AAEL008378	1517	1529	4-CTCTATGCCCTG	450	+	17.1609	9.26e-07	0.0377	5
AAEL028144	1618	1630	4-CTCTATGCCCTG	450	+	17.1609	9.26e-07	0.0377	5
AAEL008532	1414	1426	4-CTCTATGCCCTG	450	+	17.1034	9.42e-07	0.0377	5
AAEL000316	1586	1598	4-CTCTATGCCCTG	450	+	16.8276	1.06e-06	0.041	5
AAEL014938	722	734	4-CTCTATGCCCTG	450	+	16.7701	1.08e-06	0.041	5
AAEL019673	929	941	4-CTCTATGCCCTG	450	+	16.7701	1.08e-06	0.041	5
AAEL013413	1552	1564	4-CTCTATGCCCTG	450	+	16.6322	1.17e-06	0.0434	5
AAEL012538	1257	1269	4-CTCTATGCCCTG	450	-	16.6092	1.23e-06	0.0444	5
AAEL012899	309	321	4-CTCTATGCCCTG	450	+	16.5402	1.28e-06	0.0444	5
AAEL021929	689	701	4-CTCTATGCCCTG	450	-	16.5402	1.28e-06	0.0444	5
AAEL003722	1122	1134	4-CTCTATGCCCTG	450	+	16.5402	1.28e-06	0.0444	5
AAEL021447	1151	1163	4-CTCTATGCCCTG	450	-	16.4368	1.38e-06	0.0472	5
AAEL009323	914	926	4-CTCTATGCCCTG	450	+	16.2874	1.47e-06	0.0496	5
AAEL017539	1038	1050	4-CTCTATGCCCTG	450	-	15.9425	1.71e-06	0.0567	5
AAEL011200	1660	1672	4-CTCTATGCCCTG	450	-	15.8161	1.78e-06	0.0582	5
AAEL019834	1452	1464	4-CTCTATGCCCTG	450	+	15.5287	1.99e-06	0.0639	5
AAEL011366	488	500	4-CTCTATGCCCTG	450	+	15.3333	2.12e-06	0.0653	5
AAEL020865	1332	1344	4-CTCTATGCCCTG	450	-	15.3333	2.12e-06	0.0653	5
AAEL022520	1473	1485	4-CTCTATGCCCTG	450	+	15.3333	2.12e-06	0.0653	5
AAEL007991	426	438	4-CTCTATGCCCTG	450	-	15.2184	2.26e-06	0.0686	5
AAEL013798	1190	1202	4-CTCTATGCCCTG	450	-	15.1839	2.34e-06	0.0699	5
AAEL011532	127	139	4-CTCTATGCCCTG	450	-	14.8046	2.74e-06	0.0806	5
AAEL002997	1507	1519	4-CTCTATGCCCTG	450	-	14.5172	3.37e-06	0.0965	5
AAEL026128	72	84	4-CTCTATGCCCTG	450	+	14.4828	3.54e-06	0.1	5
AAEL003865	418	430	4-CTCTATGCCCTG	450	-	13.9885	4.14e-06	0.115	5
AAEL011167	376	388	4-CTCTATGCCCTG	450	-	13.8046	4.57e-06	0.126	5
AAEL002404	704	716	4-CTCTATGCCCTG	450	-	13.7816	4.72e-06	0.128	5
AAEL010856	1559	1571	4-CTCTATGCCCTG	450	-	13.3563	6.14e-06	0.165	5
Or42	672	684	4-CTCTATGCCCTG	450	+	13.0115	6.85e-06	0.181	5
AAEL013271	26	38	4-CTCTATGCCCTG	450	+	12.954	7.13e-06	0.187	5
AAEL003116	1616	1628	4-CTCTATGCCCTG	450	-	12.908	7.33e-06	0.187	5
AAEL005412	1664	1676	4-CTCTATGCCCTG	450	-	12.908	7.33e-06	0.187	5
AAEL000342	1799	1811	4-CTCTATGCCCTG	450	+	12.4598	9.28e-06	0.231	5
AAEL007226	494	506	4-CTCTATGCCCTG	450	+	12	1.11e-05	0.267	5
AAEL014493	914	926	4-CTCTATGCCCTG	450	+	11.9885	1.12e-05	0.267	5
AAEL003216	1734	1746	4-CTCTATGCCCTG	450	-	11.9425	1.15e-05	0.27	5
AAEL021602	762	774	4-CTCTATGCCCTG	450	+	11.908	1.18e-05	0.275	5
AAEL003803	34	46	4-CTCTATGCCCTG	450	+	11.8736	1.19e-05	0.275	5
AAEL023923	766	778	4-CTCTATGCCCTG	450	-	11.6782	1.33e-05	0.293	5
AAEL015450	1307	1319	4-CTCTATGCCCTG	450	-	11.6782	1.33e-05	0.293	5
AAEL011455	1403	1415	4-CTCTATGCCCTG	450	-	11.6782	1.33e-05	0.293	5
AAEL000099	1421	1433	4-CTCTATGCCCTG	450	-	11.6782	1.33e-05	0.293	5
AAEL019906	762	774	4-CTCTATGCCCTG	450	-	11.5862	1.38e-05	0.299	5
AAEL001586	760	772	4-CTCTATGCCCTG	450	+	11.5287	1.41e-05	0.302	5
AAEL008511	1708	1720	4-CTCTATGCCCTG	450	-	11.3793	1.5e-05	0.316	5
AAEL008045	109	121	4-CTCTATGCCCTG	450	-	11.3678	1.5e-05	0.316	5
AAEL019607	587	599	4-CTCTATGCCCTG	450	+	11.2529	1.59e-05	0.33	5
AAEL007016	137	149	4-CTCTATGCCCTG	450	-	11.1379	1.64e-05	0.339	5
AAEL002276	429	441	4-CTCTATGCCCTG	450	+	11.046	1.69e-05	0.346	5
AAEL027336	502	514	4-CTCTATGCCCTG	450	+	10.8046	1.85e-05	0.373	5
AAEL019745	14	26	4-CTCTATGCCCTG	450	+	10.7586	1.9e-05	0.377	5
AAEL019600	1108	1120	4-CTCTATGCCCTG	450	+	10.7356	1.92e-05	0.377	5
AAEL023858	1302	1314	4-CTCTATGCCCTG	450	-	10.7126	1.94e-05	0.377	5
AAEL005429	1502	1514	4-CTCTATGCCCTG	450	+	10.7126	1.94e-05	0.377	5
AAEL008701	1848	1860	4-CTCTATGCCCTG	450	-	10.6782	1.97e-05	0.381	5
AAEL012578	1383	1395	4-CTCTATGCCCTG	450	+	10.4483	2.16e-05	0.407	5
AAEL002566	827	839	4-CTCTATGCCCTG	450	+	10.3333	2.3e-05	0.427	5
Gr1	1087	1099	4-CTCTATGCCCTG	450	-	10.2874	2.34e-05	0.428	5
AAEL024012	908	920	4-CTCTATGCCCTG	450	-	10.1379	2.44e-05	0.442	5
AAEL014832	487	499	4-CTCTATGCCCTG	450	+	10.0805	2.49e-05	0.448	5
AAEL004335	1071	1083	4-CTCTATGCCCTG	450	+	10.0345	2.53e-05	0.451	5
AAEL013757	1032	1044	4-CTCTATGCCCTG	450	-	9.73563	2.85e-05	0.495	5
AAEL023353	109	121	4-CTCTATGCCCTG	450	+	9.68966	2.96e-05	0.505	5
AAEL007592	1789	1801	4-CTCTATGCCCTG	450	+	9.58621	3.11e-05	0.52	5
AAEL013983	896	908	4-CTCTATGCCCTG	450	+	9.57471	3.12e-05	0.52	5
AAEL005731	672	684	4-CTCTATGCCCTG	450	+	9.49425	3.18e-05	0.523	5
AAEL012764	1878	1890	4-CTCTATGCCCTG	450	-	9.3908	3.29e-05	0.536	5
AAEL002485	1439	1451	4-CTCTATGCCCTG	450	+	9.35632	3.35e-05	0.537	5
AAEL024460	1485	1497	4-CTCTATGCCCTG	450	+	9.35632	3.35e-05	0.537	5
AAEL022632	469	481	4-CTCTATGCCCTG	450	-	9.33333	3.37e-05	0.537	5
AAEL007102	1006	1018	4-CTCTATGCCCTG	450	-	9.28736	3.4e-05	0.538	5
AAEL000213	1623	1635	4-CTCTATGCCCTG	450	-	9.26437	3.42e-05	0.538	5
AAEL022371	326	338	4-CTCTATGCCCTG	450	+	9.13793	3.53e-05	0.55	5
AAEL018003	1311	1323	4-CTCTATGCCCTG	450	-	9.09195	3.61e-05	0.554	5
AAEL020334	698	710	4-CTCTATGCCCTG	450	-	9.05747	3.68e-05	0.554	5
AAEL002538	912	924	4-CTCTATGCCCTG	450	+	9.05747	3.68e-05	0.554	5
AAEL029072	1317	1329	4-CTCTATGCCCTG	450	-	9.05747	3.68e-05	0.554	5
AAEL010276	42	54	4-CTCTATGCCCTG	450	+	8.90805	4.04e-05	0.597	5
AAEL006017	617	629	4-CTCTATGCCCTG	450	+	8.88506	4.05e-05	0.597	5
AAEL028236	1640	1652	4-CTCTATGCCCTG	450	-	8.81609	4.15e-05	0.602	5
Ir8a	1070	1082	4-CTCTATGCCCTG	450	-	8.7931	4.21e-05	0.602	5
AAEL027985	324	336	4-CTCTATGCCCTG	450	-	8.78161	4.23e-05	0.602	5
AAEL012109	1571	1583	4-CTCTATGCCCTG	450	-	8.78161	4.23e-05	0.602	5
AAEL000530	348	360	4-CTCTATGCCCTG	450	+	8.71264	4.38e-05	0.615	5
AAEL012060	1381	1393	4-CTCTATGCCCTG	450	-	8.71264	4.38e-05	0.615	5
AAEL000165	1798	1810	4-CTCTATGCCCTG	450	+	8.68966	4.43e-05	0.619	5
AAEL011177	1799	1811	4-CTCTATGCCCTG	450	+	8.51724	4.73e-05	0.647	5
AAEL012724	1873	1885	4-CTCTATGCCCTG	450	+	8.45977	4.79e-05	0.651	5
AAEL025921	98	110	4-CTCTATGCCCTG	450	+	8.37931	4.93e-05	0.661	5
AAEL023438	1942	1954	4-CTCTATGCCCTG	450	-	8.37931	4.93e-05	0.661	5
AAEL024482	382	394	4-CTCTATGCCCTG	450	-	8.31034	5.03e-05	0.669	5
AAEL026333	394	406	4-CTCTATGCCCTG	450	+	8.25287	5.08e-05	0.669	5
AAEL026259	641	653	4-CTCTATGCCCTG	450	+	8.25287	5.08e-05	0.669	5
AAEL005474	672	684	4-CTCTATGCCCTG	450	+	8.13793	5.32e-05	0.696	5
AAEL017270	1139	1151	4-CTCTATGCCCTG	450	+	8.05747	5.53e-05	0.711	5
AAEL013556	121	133	4-CTCTATGCCCTG	450	-	8.04598	5.56e-05	0.711	5
AAEL018308	1523	1535	4-CTCTATGCCCTG	450	+	8.04598	5.56e-05	0.711	5
AAEL021410	982	994	4-CTCTATGCCCTG	450	-	8.03448	5.61e-05	0.712	5
AAEL000797	1099	1111	4-CTCTATGCCCTG	450	+	8.01149	5.68e-05	0.716	5
AAEL019981	674	686	4-CTCTATGCCCTG	450	-	7.93103	5.94e-05	0.732	5
AAEL012687	1124	1136	4-CTCTATGCCCTG	450	-	7.89655	6.04e-05	0.734	5
AAEL021367	532	544	4-CTCTATGCCCTG	450	+	7.88506	6.06e-05	0.734	5
AAEL024749	883	895	4-CTCTATGCCCTG	450	+	7.77011	6.3e-05	0.755	5
AAEL005444	1856	1868	4-CTCTATGCCCTG	450	-	7.70115	6.47e-05	0.771	5
AAEL004979	1713	1725	4-CTCTATGCCCTG	450	-	7.66667	6.54e-05	0.775	5
AAEL011867	1521	1533	4-CTCTATGCCCTG	450	+	7.6092	6.63e-05	0.779	5
AAEL019554	221	233	4-CTCTATGCCCTG	450	-	7.45977	7e-05	0.807	5
AAEL015644	340	352	4-CTCTATGCCCTG	450	+	7.42529	7.09e-05	0.808	5
AAEL027772	486	498	4-CTCTATGCCCTG	450	+	7.37931	7.25e-05	0.818	5
AAEL020545	1574	1586	4-CTCTATGCCCTG	450	+	7.29885	7.47e-05	0.825	5
AAEL004805	1548	1560	4-CTCTATGCCCTG	450	-	7.24138	7.63e-05	0.838	5
Gr57	709	721	4-CTCTATGCCCTG	450	-	7.22989	7.67e-05	0.838	5
AAEL012431	339	351	4-CTCTATGCCCTG	450	-	7.2069	7.74e-05	0.838	5
AAEL010623	621	633	4-CTCTATGCCCTG	450	-	7.2069	7.74e-05	0.838	5
AAEL010858	13	25	4-CTCTATGCCCTG	450	+	7.13793	8.01e-05	0.852	5
AAEL021555	78	90	4-CTCTATGCCCTG	450	-	7.04598	8.29e-05	0.852	5
AAEL006287	1905	1917	4-CTCTATGCCCTG	450	+	7.04598	8.29e-05	0.852	5
AAEL011448	347	359	4-CTCTATGCCCTG	450	-	7.03448	8.35e-05	0.852	5
AAEL009075	1228	1240	4-CTCTATGCCCTG	450	-	7.03448	8.35e-05	0.852	5
AAEL000668	965	977	4-CTCTATGCCCTG	450	+	7.01149	8.42e-05	0.852	5
AAEL002740	814	826	4-CTCTATGCCCTG	450	+	7	8.45e-05	0.852	5
AAEL002733	890	902	4-CTCTATGCCCTG	450	+	6.93103	8.69e-05	0.852	5
AAEL022314	939	951	4-CTCTATGCCCTG	450	-	6.93103	8.69e-05	0.852	5
AAEL006636	1233	1245	4-CTCTATGCCCTG	450	+	6.90805	8.77e-05	0.852	5
AAEL026309	313	325	4-CTCTATGCCCTG	450	-	6.88506	8.84e-05	0.852	5
AAEL020909	1185	1197	4-CTCTATGCCCTG	450	-	6.88506	8.84e-05	0.852	5
AAEL022735	392	404	4-CTCTATGCCCTG	450	+	6.78161	9.16e-05	0.875	5
AAEL000834	1364	1376	4-CTCTATGCCCTG	450	-	6.72414	9.34e-05	0.886	5
AAEL002361	977	989	4-CTCTATGCCCTG	450	+	6.71264	9.4e-05	0.886	5
AAEL002575	1788	1800	4-CTCTATGCCCTG	450	-	6.65517	9.53e-05	0.894	5
AAEL003971	1889	1901	4-CTCTATGCCCTG	450	+	6.62069	9.63e-05	0.899	5
AAEL001261	757	769	4-CTCTATGCCCTG	450	-	6.57471	9.77e-05	0.908	5
```
