## Supplementary XSTREME Motif Analysis for "The co-receptors *Orco* and *Ir8a* are required for coordinated expression of chemosensory genes in the antennae of the yellow fever mosquito, *Aedes aegypti*": cisml.xml

```
<?xml version='1.0' encoding='UTF-8' standalone='yes'?>
<!-- Document definition -->
<!-- http://zlab.bu.edu/~phaverty/SupplementalData/CisML/cisml.dtd -->
<!DOCTYPE cis-element-search[
<!ELEMENT cis-element-search (program-name, parameters, (pattern | multi-pattern-scan)*)>
<!ELEMENT program-name (#PCDATA)>
<!ELEMENT parameters (
  pattern-file, 
  sequence-file, 
  background-seq-file?,
  pattern-pvalue-cutoff?,
  sequence-pvalue-cutoff?,
  site-pvalue-cutoff?,
  sequence-filtering,
  ANY*
 )>
<!ELEMENT command-line (#PCDATA)>
<!ELEMENT pattern-file (#PCDATA)>
<!ELEMENT sequence-file (#PCDATA)>
<!ELEMENT background-seq-file (#PCDATA)>
<!ELEMENT pattern-pvalue-cutoff (#PCDATA)>
<!ELEMENT sequence-pvalue-cutoff (#PCDATA)>
<!ELEMENT site-pvalue-cutoff (#PCDATA)>
<!ELEMENT sequence-filtering EMPTY>
<!ELEMENT multi-pattern-scan (pattern+, ANY*)>
<!ELEMENT pattern (scanned-sequence+, ANY*)>
<!ELEMENT scanned-sequence (matched-element*, ANY*)>
<!ELEMENT matched-element (sequence)>
<!ELEMENT sequence (#PCDATA)>
<!ATTLIST cis-element-search
xmlns:xsi CDATA #IMPLIED
xmlns:mem CDATA #IMPLIED
xsi:schemaLocation CDATA #IMPLIED
>
<!ATTLIST sequence-filtering
on-off CDATA #REQUIRED
type CDATA #IMPLIED
>
<!ATTLIST multi-pattern-scan
score CDATA #IMPLIED
pvalue CDATA #IMPLIED
>
<!ATTLIST pattern
accession CDATA #REQUIRED
name CDATA #REQUIRED
pvalue CDATA #IMPLIED
score CDATA #IMPLIED
db CDATA #IMPLIED
lsid CDATA #IMPLIED
>
<!ATTLIST scanned-sequence
accession CDATA #REQUIRED
name CDATA #REQUIRED
score CDATA #IMPLIED
pvalue CDATA #IMPLIED
length CDATA #IMPLIED
db CDATA #IMPLIED
lsid CDATA #IMPLIED
>
<!ATTLIST matched-element
start CDATA #REQUIRED
stop CDATA #REQUIRED
score CDATA #IMPLIED
pvalue CDATA #IMPLIED
clusterid CDATA #IMPLIED
>

]>
<cis-element-search
  xmlns:xsi="http://www.w3.org/2001/XMLSchema-instance"
  xsi:schemaLocation="http://zlab.bu.edu/schema/cisml cisml.xsd"
  xmlns="http://zlab.bu.edu/schema/cisml"
  xmlns:mem="http://noble.gs.washington.edu/meme"
>
<program-name>fimo</program-name>
<parameters>
<command-line>fimo --verbosity 1 --oc fimo_out_6 --bgfile ./background --motif 4-CTCTATGCCCTG streme_out/streme.xml Ir8a_UP_upstream.fasta</command-line>
<pattern-file>streme_out/streme.xml</pattern-file>
<sequence-file>Ir8a_UP_upstream.fasta</sequence-file>
<site-pvalue-cutoff>0.0001</site-pvalue-cutoff>
<sequence-filtering on-off="off"/>
</parameters>
<pattern accession="4-CTCTATGCCCTG" name="STREME-4">
<scanned-sequence accession="AAEL001128" name="AAEL001128">
</scanned-sequence>
<scanned-sequence accession="AAEL006319" name="AAEL006319">
</scanned-sequence>
<scanned-sequence accession="AAEL006834" name="AAEL006834">
</scanned-sequence>
<scanned-sequence accession="AAEL027985" name="AAEL027985">
<matched-element start="335" stop="324" score="8.78161" pvalue="4.23e-05">
<sequence>CACTGTGCCCTG</sequence>
<mem:qvalue>0.602</mem:qvalue>
</matched-element>
</scanned-sequence>
<scanned-sequence accession="AAEL000575" name="AAEL000575">
</scanned-sequence>
<scanned-sequence accession="AAEL017144" name="AAEL017144">
<matched-element start="266" stop="277" score="23.2299" pvalue="2.58e-08">
<sequence>CTCTATGCCCTG</sequence>
<mem:qvalue>0.00287</mem:qvalue>
</matched-element>
</scanned-sequence>
<scanned-sequence accession="AAEL025531" name="AAEL025531">
</scanned-sequence>
<scanned-sequence accession="AAEL021929" name="AAEL021929">
<matched-element start="700" stop="689" score="16.5402" pvalue="1.28e-06">
<sequence>CTCTAAGCCCTT</sequence>
<mem:qvalue>0.0444</mem:qvalue>
</matched-element>
</scanned-sequence>
<scanned-sequence accession="AAEL008108" name="AAEL008108">
</scanned-sequence>
<scanned-sequence accession="AAEL019807" name="AAEL019807">
</scanned-sequence>
<scanned-sequence accession="AAEL006480" name="AAEL006480">
</scanned-sequence>
<scanned-sequence accession="AAEL006486" name="AAEL006486">
</scanned-sequence>
<scanned-sequence accession="AAEL005625" name="AAEL005625">
</scanned-sequence>
<scanned-sequence accession="AAEL026953" name="AAEL026953">
</scanned-sequence>
<scanned-sequence accession="AAEL012687" name="AAEL012687">
<matched-element start="1135" stop="1124" score="7.89655" pvalue="6.04e-05">
<sequence>CTTTAAGCCATT</sequence>
<mem:qvalue>0.734</mem:qvalue>
</matched-element>
</scanned-sequence>
<scanned-sequence accession="AAEL023841" name="AAEL023841">
</scanned-sequence>
<scanned-sequence accession="AAEL027957" name="AAEL027957">
</scanned-sequence>
<scanned-sequence accession="AAEL017464" name="AAEL017464">
</scanned-sequence>
<scanned-sequence accession="AAEL010650" name="AAEL010650">
</scanned-sequence>
<scanned-sequence accession="AAEL005373" name="AAEL005373">
</scanned-sequence>
<scanned-sequence accession="AAEL008532" name="AAEL008532">
<matched-element start="1414" stop="1425" score="17.1034" pvalue="9.42e-07">
<sequence>CTCTAGGCCCAG</sequence>
<mem:qvalue>0.0377</mem:qvalue>
</matched-element>
</scanned-sequence>
<scanned-sequence accession="AAEL020156" name="AAEL020156">
<matched-element start="1466" stop="1477" score="23.2299" pvalue="2.58e-08">
<sequence>CTCTATGCCCTG</sequence>
<mem:qvalue>0.00287</mem:qvalue>
</matched-element>
</scanned-sequence>
<scanned-sequence accession="AAEL002997" name="AAEL002997">
<matched-element start="1518" stop="1507" score="14.5172" pvalue="3.37e-06">
<sequence>CTCTATGCGCTT</sequence>
<mem:qvalue>0.0965</mem:qvalue>
</matched-element>
</scanned-sequence>
<scanned-sequence accession="AAEL002994" name="AAEL002994">
</scanned-sequence>
<scanned-sequence accession="AAEL012724" name="AAEL012724">
<matched-element start="1873" stop="1884" score="8.45977" pvalue="4.79e-05">
<sequence>CTCTCTCTCCTT</sequence>
<mem:qvalue>0.651</mem:qvalue>
</matched-element>
<matched-element start="1688" stop="1677" score="7.3908" pvalue="7.21e-05">
<sequence>CTCATTCCCCAG</sequence>
<mem:qvalue>0.817</mem:qvalue>
</matched-element>
</scanned-sequence>
<scanned-sequence accession="AAEL012726" name="AAEL012726">
</scanned-sequence>
<scanned-sequence accession="AAEL004317" name="AAEL004317">
</scanned-sequence>
<scanned-sequence accession="AAEL012255" name="AAEL012255">
</scanned-sequence>
<scanned-sequence accession="AAEL001015" name="AAEL001015">
</scanned-sequence>
<scanned-sequence accession="AAEL001050" name="AAEL001050">
<matched-element start="1568" stop="1557" score="18.0345" pvalue="4.85e-07">
<sequence>CCCTATGCCCAG</sequence>
<mem:qvalue>0.0263</mem:qvalue>
</matched-element>
</scanned-sequence>
<scanned-sequence accession="AAEL005483" name="AAEL005483">
</scanned-sequence>
<scanned-sequence accession="Gr57" name="Gr57">
<matched-element start="720" stop="709" score="7.22989" pvalue="7.67e-05">
<sequence>TTCTATGCTCTG</sequence>
<mem:qvalue>0.838</mem:qvalue>
</matched-element>
</scanned-sequence>
<scanned-sequence accession="AAEL010276" name="AAEL010276">
<matched-element start="42" stop="53" score="8.90805" pvalue="4.04e-05">
<sequence>CACTATGTCCAT</sequence>
<mem:qvalue>0.597</mem:qvalue>
</matched-element>
<matched-element start="926" stop="915" score="8.83908" pvalue="4.13e-05">
<sequence>CCCTCTCCCCAT</sequence>
<mem:qvalue>0.602</mem:qvalue>
</matched-element>
</scanned-sequence>
<scanned-sequence accession="AAEL010434" name="AAEL010434">
</scanned-sequence>
<scanned-sequence accession="AAEL009955" name="AAEL009955">
</scanned-sequence>
<scanned-sequence accession="AAEL008701" name="AAEL008701">
<matched-element start="1859" stop="1848" score="10.6782" pvalue="1.97e-05">
<sequence>CTTTATGCCGTT</sequence>
<mem:qvalue>0.381</mem:qvalue>
</matched-element>
<matched-element start="933" stop="922" score="6.90805" pvalue="8.77e-05">
<sequence>CTGTATCCCCTT</sequence>
<mem:qvalue>0.852</mem:qvalue>
</matched-element>
</scanned-sequence>
<scanned-sequence accession="AAEL025896" name="AAEL025896">
</scanned-sequence>
<scanned-sequence accession="AAEL000044" name="AAEL000044">
<matched-element start="1416" stop="1405" score="23.2299" pvalue="2.58e-08">
<sequence>CTCTATGCCCTG</sequence>
<mem:qvalue>0.00287</mem:qvalue>
</matched-element>
<matched-element start="1274" stop="1285" score="11.6322" pvalue="1.35e-05">
<sequence>CCCTATACCCAG</sequence>
<mem:qvalue>0.296</mem:qvalue>
</matched-element>
</scanned-sequence>
<scanned-sequence accession="AAEL000080" name="AAEL000080">
</scanned-sequence>
<scanned-sequence accession="AAEL000025" name="AAEL000025">
</scanned-sequence>
<scanned-sequence accession="AAEL000006" name="AAEL000006">
<matched-element start="378" stop="367" score="18.4598" pvalue="3.6e-07">
<sequence>CTCTATGCCATG</sequence>
<mem:qvalue>0.0218</mem:qvalue>
</matched-element>
<matched-element start="463" stop="474" score="9.8046" pvalue="2.76e-05">
<sequence>CTCTATCCCAGT</sequence>
<mem:qvalue>0.483</mem:qvalue>
</matched-element>
</scanned-sequence>
<scanned-sequence accession="AAEL000037" name="AAEL000037">
<matched-element start="846" stop="835" score="17.1609" pvalue="9.26e-07">
<sequence>CTCTATCCCCTT</sequence>
<mem:qvalue>0.0377</mem:qvalue>
</matched-element>
</scanned-sequence>
<scanned-sequence accession="AAEL015430" name="AAEL015430">
</scanned-sequence>
<scanned-sequence accession="AAEL025334" name="AAEL025334">
</scanned-sequence>
<scanned-sequence accession="AAEL000099" name="AAEL000099">
<matched-element start="1432" stop="1421" score="11.6782" pvalue="1.33e-05">
<sequence>CTCTCTGCTCTT</sequence>
<mem:qvalue>0.293</mem:qvalue>
</matched-element>
</scanned-sequence>
<scanned-sequence accession="AAEL000087" name="AAEL000087">
</scanned-sequence>
<scanned-sequence accession="AAEL000213" name="AAEL000213">
<matched-element start="1634" stop="1623" score="9.26437" pvalue="3.42e-05">
<sequence>CCCTATCTCCAG</sequence>
<mem:qvalue>0.538</mem:qvalue>
</matched-element>
</scanned-sequence>
<scanned-sequence accession="AAEL019906" name="AAEL019906">
<matched-element start="773" stop="762" score="11.5862" pvalue="1.38e-05">
<sequence>CTCTATCTCCTT</sequence>
<mem:qvalue>0.299</mem:qvalue>
</matched-element>
</scanned-sequence>
<scanned-sequence accession="AAEL004462" name="AAEL004462">
</scanned-sequence>
<scanned-sequence accession="AAEL012764" name="AAEL012764">
<matched-element start="1889" stop="1878" score="9.3908" pvalue="3.29e-05">
<sequence>CTCACAGCCCAG</sequence>
<mem:qvalue>0.536</mem:qvalue>
</matched-element>
<matched-element start="29" stop="18" score="6.81609" pvalue="9.06e-05">
<sequence>CTCTATCCCTTT</sequence>
<mem:qvalue>0.869</mem:qvalue>
</matched-element>
</scanned-sequence>
<scanned-sequence accession="AAEL027236" name="AAEL027236">
</scanned-sequence>
<scanned-sequence accession="AAEL002485" name="AAEL002485">
<matched-element start="1439" stop="1450" score="9.35632" pvalue="3.35e-05">
<sequence>CTATATGTCCTT</sequence>
<mem:qvalue>0.537</mem:qvalue>
</matched-element>
</scanned-sequence>
<scanned-sequence accession="AAEL005702" name="AAEL005702">
</scanned-sequence>
<scanned-sequence accession="AAEL009567" name="AAEL009567">
</scanned-sequence>
<scanned-sequence accession="AAEL029014" name="AAEL029014">
</scanned-sequence>
<scanned-sequence accession="AAEL002447" name="AAEL002447">
</scanned-sequence>
<scanned-sequence accession="AAEL002780" name="AAEL002780">
</scanned-sequence>
<scanned-sequence accession="AAEL008045" name="AAEL008045">
<matched-element start="120" stop="109" score="11.3678" pvalue="1.5e-05">
<sequence>CTTTCAGCCCAG</sequence>
<mem:qvalue>0.316</mem:qvalue>
</matched-element>
</scanned-sequence>
<scanned-sequence accession="AAEL007778" name="AAEL007778">
<matched-element start="184" stop="195" score="22.1839" pvalue="5.15e-08">
<sequence>CTCTATGCCCAG</sequence>
<mem:qvalue>0.00331</mem:qvalue>
</matched-element>
</scanned-sequence>
<scanned-sequence accession="AAEL026093" name="AAEL026093">
</scanned-sequence>
<scanned-sequence accession="AAEL006920" name="AAEL006920">
</scanned-sequence>
<scanned-sequence accession="AAEL006639" name="AAEL006639">
</scanned-sequence>
<scanned-sequence accession="AAEL006643" name="AAEL006643">
</scanned-sequence>
<scanned-sequence accession="AAEL027492" name="AAEL027492">
</scanned-sequence>
<scanned-sequence accession="AAEL007814" name="AAEL007814">
</scanned-sequence>
<scanned-sequence accession="AAEL007796" name="AAEL007796">
<matched-element start="554" stop="543" score="23.2299" pvalue="2.58e-08">
<sequence>CTCTATGCCCTG</sequence>
<mem:qvalue>0.00287</mem:qvalue>
</matched-element>
</scanned-sequence>
<scanned-sequence accession="AAEL004146" name="AAEL004146">
</scanned-sequence>
<scanned-sequence accession="AAEL026309" name="AAEL026309">
<matched-element start="324" stop="313" score="6.88506" pvalue="8.84e-05">
<sequence>CACTCTGCCGGG</sequence>
<mem:qvalue>0.852</mem:qvalue>
</matched-element>
</scanned-sequence>
<scanned-sequence accession="AAEL020895" name="AAEL020895">
</scanned-sequence>
<scanned-sequence accession="AAEL010222" name="AAEL010222">
</scanned-sequence>
<scanned-sequence accession="AAEL018308" name="AAEL018308">
<matched-element start="1523" stop="1534" score="8.04598" pvalue="5.56e-05">
<sequence>CTCTTTCCCCTA</sequence>
<mem:qvalue>0.711</mem:qvalue>
</matched-element>
<matched-element start="665" stop="676" score="7.95402" pvalue="5.87e-05">
<sequence>CTTAATGCTCTG</sequence>
<mem:qvalue>0.728</mem:qvalue>
</matched-element>
</scanned-sequence>
<scanned-sequence accession="AAEL004013" name="AAEL004013">
<matched-element start="1758" stop="1747" score="17.3793" pvalue="8.32e-07">
<sequence>CTCAATGCCCTG</sequence>
<mem:qvalue>0.0377</mem:qvalue>
</matched-element>
<matched-element start="891" stop="880" score="7.86207" pvalue="6.11e-05">
<sequence>CTCTCAGCTCTT</sequence>
<mem:qvalue>0.736</mem:qvalue>
</matched-element>
</scanned-sequence>
<scanned-sequence accession="AAEL007013" name="AAEL007013">
</scanned-sequence>
<scanned-sequence accession="AAEL021861" name="AAEL021861">
<matched-element start="1398" stop="1409" score="22.1839" pvalue="5.15e-08">
<sequence>CTCTATGCCCAG</sequence>
<mem:qvalue>0.00331</mem:qvalue>
</matched-element>
<matched-element start="96" stop="107" score="12.7816" pvalue="7.97e-06">
<sequence>TTCTATGCCCTG</sequence>
<mem:qvalue>0.201</mem:qvalue>
</matched-element>
<matched-element start="163" stop="174" score="8.6092" pvalue="4.61e-05">
<sequence>CACTATCCTCAG</sequence>
<mem:qvalue>0.634</mem:qvalue>
</matched-element>
</scanned-sequence>
<scanned-sequence accession="AAEL006984" name="AAEL006984">
</scanned-sequence>
<scanned-sequence accession="AAEL007016" name="AAEL007016">
<matched-element start="148" stop="137" score="11.1379" pvalue="1.64e-05">
<sequence>CTCAATGCCCTA</sequence>
<mem:qvalue>0.339</mem:qvalue>
</matched-element>
</scanned-sequence>
<scanned-sequence accession="AAEL006995" name="AAEL006995">
</scanned-sequence>
<scanned-sequence accession="AAEL007006" name="AAEL007006">
</scanned-sequence>
<scanned-sequence accession="AAEL019519" name="AAEL019519">
</scanned-sequence>
<scanned-sequence accession="AAEL002112" name="AAEL002112">
</scanned-sequence>
<scanned-sequence accession="AAEL002132" name="AAEL002132">
</scanned-sequence>
<scanned-sequence accession="AAEL026764" name="AAEL026764">
</scanned-sequence>
<scanned-sequence accession="AAEL006644" name="AAEL006644">
</scanned-sequence>
<scanned-sequence accession="AAEL013032" name="AAEL013032">
</scanned-sequence>
<scanned-sequence accession="Gr76" name="Gr76">
</scanned-sequence>
<scanned-sequence accession="AAEL019673" name="AAEL019673">
<matched-element start="929" stop="940" score="16.7701" pvalue="1.08e-06">
<sequence>CTTTATGCCCGG</sequence>
<mem:qvalue>0.041</mem:qvalue>
</matched-element>
</scanned-sequence>
<scanned-sequence accession="AAEL000165" name="AAEL000165">
<matched-element start="1798" stop="1809" score="8.68966" pvalue="4.43e-05">
<sequence>CTTTAAGCCGAG</sequence>
<mem:qvalue>0.619</mem:qvalue>
</matched-element>
<matched-element start="1034" stop="1045" score="6.71264" pvalue="9.4e-05">
<sequence>TTCTATCCCCTT</sequence>
<mem:qvalue>0.886</mem:qvalue>
</matched-element>
</scanned-sequence>
<scanned-sequence accession="AAEL022984" name="AAEL022984">
</scanned-sequence>
<scanned-sequence accession="AAEL019981" name="AAEL019981">
<matched-element start="685" stop="674" score="7.93103" pvalue="5.94e-05">
<sequence>CTCGATGTCCTG</sequence>
<mem:qvalue>0.732</mem:qvalue>
</matched-element>
</scanned-sequence>
<scanned-sequence accession="AAEL008378" name="AAEL008378">
<matched-element start="1517" stop="1528" score="17.1609" pvalue="9.26e-07">
<sequence>CTCTATCCCCTT</sequence>
<mem:qvalue>0.0377</mem:qvalue>
</matched-element>
</scanned-sequence>
<scanned-sequence accession="AAEL011167" name="AAEL011167">
<matched-element start="387" stop="376" score="13.8046" pvalue="4.57e-06">
<sequence>CTTTATGCTCTG</sequence>
<mem:qvalue>0.126</mem:qvalue>
</matched-element>
<matched-element start="525" stop="536" score="7.47126" pvalue="6.95e-05">
<sequence>CTTTATCCCAAT</sequence>
<mem:qvalue>0.805</mem:qvalue>
</matched-element>
</scanned-sequence>
<scanned-sequence accession="AAEL005957" name="AAEL005957">
</scanned-sequence>
<scanned-sequence accession="AAEL005969" name="AAEL005969">
</scanned-sequence>
<scanned-sequence accession="AAEL013990" name="AAEL013990">
<matched-element start="1454" stop="1443" score="17.6552" pvalue="6.62e-07">
<sequence>CTCTATGTCCTG</sequence>
<mem:qvalue>0.0342</mem:qvalue>
</matched-element>
</scanned-sequence>
<scanned-sequence accession="AAEL013983" name="AAEL013983">
<matched-element start="896" stop="907" score="9.57471" pvalue="3.12e-05">
<sequence>CACTATGCCCGA</sequence>
<mem:qvalue>0.52</mem:qvalue>
</matched-element>
<matched-element start="928" stop="917" score="6.94253" pvalue="8.66e-05">
<sequence>ATCTATGCGCTG</sequence>
<mem:qvalue>0.852</mem:qvalue>
</matched-element>
</scanned-sequence>
<scanned-sequence accession="AAEL002848" name="AAEL002848">
</scanned-sequence>
<scanned-sequence accession="AAEL020083" name="AAEL020083">
<matched-element start="1038" stop="1027" score="23.2299" pvalue="2.58e-08">
<sequence>CTCTATGCCCTG</sequence>
<mem:qvalue>0.00287</mem:qvalue>
</matched-element>
<matched-element start="514" stop="503" score="7.90805" pvalue="6.02e-05">
<sequence>CTCAATGCTCAT</sequence>
<mem:qvalue>0.734</mem:qvalue>
</matched-element>
</scanned-sequence>
<scanned-sequence accession="AAEL005384" name="AAEL005384">
</scanned-sequence>
<scanned-sequence accession="AAEL008876" name="AAEL008876">
</scanned-sequence>
<scanned-sequence accession="AAEL006762" name="AAEL006762">
</scanned-sequence>
<scanned-sequence accession="AAEL000786" name="AAEL000786">
</scanned-sequence>
<scanned-sequence accession="AAEL019834" name="AAEL019834">
<matched-element start="1452" stop="1463" score="15.5287" pvalue="1.99e-06">
<sequence>CACTATGCCCTT</sequence>
<mem:qvalue>0.0639</mem:qvalue>
</matched-element>
<matched-element start="1159" stop="1148" score="14.6437" pvalue="2.91e-06">
<sequence>CTCTCTGCCCGT</sequence>
<mem:qvalue>0.0844</mem:qvalue>
</matched-element>
</scanned-sequence>
<scanned-sequence accession="AAEL021888" name="AAEL021888">
</scanned-sequence>
<scanned-sequence accession="AAEL004676" name="AAEL004676">
</scanned-sequence>
<scanned-sequence accession="AAEL002612" name="AAEL002612">
</scanned-sequence>
<scanned-sequence accession="AAEL002580" name="AAEL002580">
</scanned-sequence>
<scanned-sequence accession="AAEL002602" name="AAEL002602">
</scanned-sequence>
<scanned-sequence accession="AAEL002624" name="AAEL002624">
</scanned-sequence>
<scanned-sequence accession="AAEL002585" name="AAEL002585">
</scanned-sequence>
<scanned-sequence accession="AAEL002610" name="AAEL002610">
</scanned-sequence>
<scanned-sequence accession="AAEL001517" name="AAEL001517">
</scanned-sequence>
<scanned-sequence accession="AAEL001519" name="AAEL001519">
</scanned-sequence>
<scanned-sequence accession="AAEL025888" name="AAEL025888">
</scanned-sequence>
<scanned-sequence accession="AAEL000285" name="AAEL000285">
</scanned-sequence>
<scanned-sequence accession="AAEL027776" name="AAEL027776">
</scanned-sequence>
<scanned-sequence accession="AAEL003971" name="AAEL003971">
<matched-element start="1889" stop="1900" score="6.62069" pvalue="9.63e-05">
<sequence>CACTCTCCCCGT</sequence>
<mem:qvalue>0.899</mem:qvalue>
</matched-element>
</scanned-sequence>
<scanned-sequence accession="AAEL003150" name="AAEL003150">
</scanned-sequence>
<scanned-sequence accession="AAEL004805" name="AAEL004805">
<matched-element start="1559" stop="1548" score="7.24138" pvalue="7.63e-05">
<sequence>CTCTAAGCTCAC</sequence>
<mem:qvalue>0.838</mem:qvalue>
</matched-element>
</scanned-sequence>
<scanned-sequence accession="AAEL010253" name="AAEL010253">
</scanned-sequence>
<scanned-sequence accession="AAEL021114" name="AAEL021114">
<matched-element start="963" stop="952" score="19.3563" pvalue="2.18e-07">
<sequence>CTTTATGCCCTG</sequence>
<mem:qvalue>0.0136</mem:qvalue>
</matched-element>
</scanned-sequence>
<scanned-sequence accession="AAEL011532" name="AAEL011532">
<matched-element start="138" stop="127" score="14.8046" pvalue="2.74e-06">
<sequence>CTCTATGCTCTT</sequence>
<mem:qvalue>0.0806</mem:qvalue>
</matched-element>
</scanned-sequence>
<scanned-sequence accession="AAEL009751" name="AAEL009751">
</scanned-sequence>
<scanned-sequence accession="AAEL020020" name="AAEL020020">
</scanned-sequence>
<scanned-sequence accession="AAEL025333" name="AAEL025333">
</scanned-sequence>
<scanned-sequence accession="AAEL009991" name="AAEL009991">
</scanned-sequence>
<scanned-sequence accession="AAEL016972" name="AAEL016972">
</scanned-sequence>
<scanned-sequence accession="AAEL028038" name="AAEL028038">
</scanned-sequence>
<scanned-sequence accession="AAEL006636" name="AAEL006636">
<matched-element start="1233" stop="1244" score="6.90805" pvalue="8.77e-05">
<sequence>CTTTCGCCCCAG</sequence>
<mem:qvalue>0.852</mem:qvalue>
</matched-element>
</scanned-sequence>
<scanned-sequence accession="AAEL011520" name="AAEL011520">
</scanned-sequence>
<scanned-sequence accession="AAEL006102" name="AAEL006102">
</scanned-sequence>
<scanned-sequence accession="AAEL024012" name="AAEL024012">
<matched-element start="919" stop="908" score="10.1379" pvalue="2.44e-05">
<sequence>CTCTAAACCCTT</sequence>
<mem:qvalue>0.442</mem:qvalue>
</matched-element>
</scanned-sequence>
<scanned-sequence accession="AAEL013910" name="AAEL013910">
</scanned-sequence>
<scanned-sequence accession="AAEL013912" name="AAEL013912">
</scanned-sequence>
<scanned-sequence accession="AAEL006017" name="AAEL006017">
<matched-element start="617" stop="628" score="8.88506" pvalue="4.05e-05">
<sequence>CCATATGCCATG</sequence>
<mem:qvalue>0.597</mem:qvalue>
</matched-element>
</scanned-sequence>
<scanned-sequence accession="AAEL004948" name="AAEL004948">
</scanned-sequence>
<scanned-sequence accession="AAEL005006" name="AAEL005006">
</scanned-sequence>
<scanned-sequence accession="AAEL009596" name="AAEL009596">
<matched-element start="1314" stop="1325" score="22.1839" pvalue="5.15e-08">
<sequence>CTCTATGCCCAG</sequence>
<mem:qvalue>0.00331</mem:qvalue>
</matched-element>
</scanned-sequence>
<scanned-sequence accession="AAEL003508" name="AAEL003508">
</scanned-sequence>
<scanned-sequence accession="AAEL003299" name="AAEL003299">
<matched-element start="261" stop="250" score="23.2299" pvalue="2.58e-08">
<sequence>CTCTATGCCCTG</sequence>
<mem:qvalue>0.00287</mem:qvalue>
</matched-element>
<matched-element start="1264" stop="1275" score="23.2299" pvalue="2.58e-08">
<sequence>CTCTATGCCCTG</sequence>
<mem:qvalue>0.00287</mem:qvalue>
</matched-element>
</scanned-sequence>
<scanned-sequence accession="AAEL003318" name="AAEL003318">
</scanned-sequence>
<scanned-sequence accession="AAEL000871" name="AAEL000871">
</scanned-sequence>
<scanned-sequence accession="AAEL012853" name="AAEL012853">
</scanned-sequence>
<scanned-sequence accession="AAEL012856" name="AAEL012856">
</scanned-sequence>
<scanned-sequence accession="AAEL012858" name="AAEL012858">
</scanned-sequence>
<scanned-sequence accession="AAEL003865" name="AAEL003865">
<matched-element start="429" stop="418" score="13.9885" pvalue="4.14e-06">
<sequence>CTATAAGCCCTG</sequence>
<mem:qvalue>0.115</mem:qvalue>
</matched-element>
</scanned-sequence>
<scanned-sequence accession="AAEL003413" name="AAEL003413">
</scanned-sequence>
<scanned-sequence accession="AAEL024906" name="AAEL024906">
</scanned-sequence>
<scanned-sequence accession="AAEL006705" name="AAEL006705">
<matched-element start="1409" stop="1420" score="22.1839" pvalue="5.15e-08">
<sequence>CTCTATGCCCAG</sequence>
<mem:qvalue>0.00331</mem:qvalue>
</matched-element>
</scanned-sequence>
<scanned-sequence accession="AAEL008936" name="AAEL008936">
<matched-element start="1102" stop="1091" score="23.2299" pvalue="2.58e-08">
<sequence>CTCTATGCCCTG</sequence>
<mem:qvalue>0.00287</mem:qvalue>
</matched-element>
</scanned-sequence>
<scanned-sequence accession="AAEL000834" name="AAEL000834">
<matched-element start="1375" stop="1364" score="6.72414" pvalue="9.34e-05">
<sequence>CTCTGTGCGCAG</sequence>
<mem:qvalue>0.886</mem:qvalue>
</matched-element>
</scanned-sequence>
<scanned-sequence accession="AAEL000797" name="AAEL000797">
<matched-element start="1099" stop="1110" score="8.01149" pvalue="5.68e-05">
<sequence>CTCTTTGCTCAT</sequence>
<mem:qvalue>0.716</mem:qvalue>
</matched-element>
</scanned-sequence>
<scanned-sequence accession="AAEL011408" name="AAEL011408">
</scanned-sequence>
<scanned-sequence accession="AAEL023353" name="AAEL023353">
<matched-element start="109" stop="120" score="9.68966" pvalue="2.96e-05">
<sequence>CTTTTTGCCCAT</sequence>
<mem:qvalue>0.505</mem:qvalue>
</matched-element>
</scanned-sequence>
<scanned-sequence accession="AAEL018102" name="AAEL018102">
</scanned-sequence>
<scanned-sequence accession="AAEL004342" name="AAEL004342">
<matched-element start="689" stop="700" score="22.1839" pvalue="5.15e-08">
<sequence>CTCTATGCCCAG</sequence>
<mem:qvalue>0.00331</mem:qvalue>
</matched-element>
</scanned-sequence>
<scanned-sequence accession="AAEL004343" name="AAEL004343">
<matched-element start="1536" stop="1525" score="23.2299" pvalue="2.58e-08">
<sequence>CTCTATGCCCTG</sequence>
<mem:qvalue>0.00287</mem:qvalue>
</matched-element>
</scanned-sequence>
<scanned-sequence accession="AAEL004335" name="AAEL004335">
<matched-element start="1071" stop="1082" score="10.0345" pvalue="2.53e-05">
<sequence>CTCTTTACCCAG</sequence>
<mem:qvalue>0.451</mem:qvalue>
</matched-element>
<matched-element start="1971" stop="1960" score="7.98851" pvalue="5.77e-05">
<sequence>CTCTATCCCGTA</sequence>
<mem:qvalue>0.719</mem:qvalue>
</matched-element>
</scanned-sequence>
<scanned-sequence accession="AAEL002288" name="AAEL002288">
<matched-element start="1733" stop="1744" score="23.2299" pvalue="2.58e-08">
<sequence>CTCTATGCCCTG</sequence>
<mem:qvalue>0.00287</mem:qvalue>
</matched-element>
</scanned-sequence>
<scanned-sequence accession="AAEL000937" name="AAEL000937">
</scanned-sequence>
<scanned-sequence accession="AAEL005474" name="AAEL005474">
<matched-element start="672" stop="683" score="8.13793" pvalue="5.32e-05">
<sequence>CTAAAAGCCCTG</sequence>
<mem:qvalue>0.696</mem:qvalue>
</matched-element>
</scanned-sequence>
<scanned-sequence accession="AAEL000546" name="AAEL000546">
</scanned-sequence>
<scanned-sequence accession="AAEL000530" name="AAEL000530">
<matched-element start="348" stop="359" score="8.71264" pvalue="4.38e-05">
<sequence>CTCTTTCTCCTG</sequence>
<mem:qvalue>0.615</mem:qvalue>
</matched-element>
</scanned-sequence>
<scanned-sequence accession="AAEL000543" name="AAEL000543">
</scanned-sequence>
<scanned-sequence accession="AAEL000668" name="AAEL000668">
<matched-element start="965" stop="976" score="7.01149" pvalue="8.42e-05">
<sequence>CTTTTTGCTCAG</sequence>
<mem:qvalue>0.852</mem:qvalue>
</matched-element>
</scanned-sequence>
<scanned-sequence accession="AAEL021450" name="AAEL021450">
</scanned-sequence>
<scanned-sequence accession="AAEL017539" name="AAEL017539">
<matched-element start="1049" stop="1038" score="15.9425" pvalue="1.71e-06">
<sequence>CTCTATGCCCAA</sequence>
<mem:qvalue>0.0567</mem:qvalue>
</matched-element>
</scanned-sequence>
<scanned-sequence accession="AAEL005575" name="AAEL005575">
</scanned-sequence>
<scanned-sequence accession="AAEL007391" name="AAEL007391">
<matched-element start="1017" stop="1028" score="23.2299" pvalue="2.58e-08">
<sequence>CTCTATGCCCTG</sequence>
<mem:qvalue>0.00287</mem:qvalue>
</matched-element>
<matched-element start="377" stop="366" score="6.98851" pvalue="8.49e-05">
<sequence>CTTTTTGCCCAC</sequence>
<mem:qvalue>0.852</mem:qvalue>
</matched-element>
</scanned-sequence>
<scanned-sequence accession="AAEL012109" name="AAEL012109">
<matched-element start="1582" stop="1571" score="8.78161" pvalue="4.23e-05">
<sequence>CACTAAGCCGTG</sequence>
<mem:qvalue>0.602</mem:qvalue>
</matched-element>
</scanned-sequence>
<scanned-sequence accession="AAEL011200" name="AAEL011200">
<matched-element start="1671" stop="1660" score="15.8161" pvalue="1.78e-06">
<sequence>CACTATGCCCGG</sequence>
<mem:qvalue>0.0582</mem:qvalue>
</matched-element>
<matched-element start="482" stop="471" score="10.6092" pvalue="2.06e-05">
<sequence>CTCTCTGTCCAT</sequence>
<mem:qvalue>0.394</mem:qvalue>
</matched-element>
<matched-element start="228" stop="217" score="6.93103" pvalue="8.69e-05">
<sequence>ATCAATGCCCTG</sequence>
<mem:qvalue>0.852</mem:qvalue>
</matched-element>
</scanned-sequence>
<scanned-sequence accession="AAEL029072" name="AAEL029072">
<matched-element start="1328" stop="1317" score="9.05747" pvalue="3.68e-05">
<sequence>CAATATGCCCAT</sequence>
<mem:qvalue>0.554</mem:qvalue>
</matched-element>
</scanned-sequence>
<scanned-sequence accession="AAEL002343" name="AAEL002343">
</scanned-sequence>
<scanned-sequence accession="AAEL004155" name="AAEL004155">
</scanned-sequence>
<scanned-sequence accession="AAEL004179" name="AAEL004179">
</scanned-sequence>
<scanned-sequence accession="AAEL004809" name="AAEL004809">
</scanned-sequence>
<scanned-sequence accession="AAEL026955" name="AAEL026955">
</scanned-sequence>
<scanned-sequence accession="AAEL010711" name="AAEL010711">
</scanned-sequence>
<scanned-sequence accession="AAEL024421" name="AAEL024421">
<matched-element start="1111" stop="1122" score="22.1839" pvalue="5.15e-08">
<sequence>CTCTATGCCCAG</sequence>
<mem:qvalue>0.00331</mem:qvalue>
</matched-element>
</scanned-sequence>
<scanned-sequence accession="AAEL005826" name="AAEL005826">
</scanned-sequence>
<scanned-sequence accession="AAEL024997" name="AAEL024997">
</scanned-sequence>
<scanned-sequence accession="AAEL027829" name="AAEL027829">
</scanned-sequence>
<scanned-sequence accession="AAEL014551" name="AAEL014551">
</scanned-sequence>
<scanned-sequence accession="AAEL020599" name="AAEL020599">
</scanned-sequence>
<scanned-sequence accession="AAEL022233" name="AAEL022233">
</scanned-sequence>
<scanned-sequence accession="AAEL021728" name="AAEL021728">
</scanned-sequence>
<scanned-sequence accession="AAEL028236" name="AAEL028236">
<matched-element start="1651" stop="1640" score="8.81609" pvalue="4.15e-05">
<sequence>CTATATACCCGG</sequence>
<mem:qvalue>0.602</mem:qvalue>
</matched-element>
<matched-element start="1738" stop="1749" score="7.50575" pvalue="6.87e-05">
<sequence>CCCTCTGTCCTT</sequence>
<mem:qvalue>0.8</mem:qvalue>
</matched-element>
<matched-element start="1701" stop="1712" score="7.06897" pvalue="8.22e-05">
<sequence>CTCTTAGCTCAG</sequence>
<mem:qvalue>0.852</mem:qvalue>
</matched-element>
</scanned-sequence>
<scanned-sequence accession="AAEL020909" name="AAEL020909">
<matched-element start="1196" stop="1185" score="6.88506" pvalue="8.84e-05">
<sequence>CTCTCTGCCTTT</sequence>
<mem:qvalue>0.852</mem:qvalue>
</matched-element>
</scanned-sequence>
<scanned-sequence accession="AAEL026089" name="AAEL026089">
</scanned-sequence>
<scanned-sequence accession="AAEL021467" name="AAEL021467">
</scanned-sequence>
<scanned-sequence accession="AAEL024231" name="AAEL024231">
</scanned-sequence>
<scanned-sequence accession="AAEL024749" name="AAEL024749">
<matched-element start="883" stop="894" score="7.77011" pvalue="6.3e-05">
<sequence>CTTTTTGCGCTG</sequence>
<mem:qvalue>0.755</mem:qvalue>
</matched-element>
</scanned-sequence>
<scanned-sequence accession="AAEL021791" name="AAEL021791">
</scanned-sequence>
<scanned-sequence accession="AAEL001319" name="AAEL001319">
</scanned-sequence>
<scanned-sequence accession="AAEL003803" name="AAEL003803">
<matched-element start="34" stop="45" score="11.8736" pvalue="1.19e-05">
<sequence>CTCTATGCTGTG</sequence>
<mem:qvalue>0.275</mem:qvalue>
</matched-element>
</scanned-sequence>
<scanned-sequence accession="AAEL012431" name="AAEL012431">
<matched-element start="350" stop="339" score="7.2069" pvalue="7.74e-05">
<sequence>ATCTATGCCCTC</sequence>
<mem:qvalue>0.838</mem:qvalue>
</matched-element>
</scanned-sequence>
<scanned-sequence accession="AAEL010858" name="AAEL010858">
<matched-element start="13" stop="24" score="7.13793" pvalue="8.01e-05">
<sequence>CACTAAACCCAG</sequence>
<mem:qvalue>0.852</mem:qvalue>
</matched-element>
</scanned-sequence>
<scanned-sequence accession="AAEL008467" name="AAEL008467">
</scanned-sequence>
<scanned-sequence accession="AAEL010856" name="AAEL010856">
<matched-element start="1570" stop="1559" score="13.3563" pvalue="6.14e-06">
<sequence>CTTTCTGCCCTT</sequence>
<mem:qvalue>0.165</mem:qvalue>
</matched-element>
</scanned-sequence>
<scanned-sequence accession="AAEL009323" name="AAEL009323">
<matched-element start="914" stop="925" score="16.2874" pvalue="1.47e-06">
<sequence>CTCTCAGCCCTG</sequence>
<mem:qvalue>0.0496</mem:qvalue>
</matched-element>
</scanned-sequence>
<scanned-sequence accession="AAEL024977" name="AAEL024977">
</scanned-sequence>
<scanned-sequence accession="AAEL008080" name="AAEL008080">
</scanned-sequence>
<scanned-sequence accession="AAEL008097" name="AAEL008097">
</scanned-sequence>
<scanned-sequence accession="AAEL023125" name="AAEL023125">
<matched-element start="677" stop="688" score="18.3103" pvalue="4.53e-07">
<sequence>CTTTATGCCCAG</sequence>
<mem:qvalue>0.026</mem:qvalue>
</matched-element>
</scanned-sequence>
<scanned-sequence accession="AAEL020789" name="AAEL020789">
</scanned-sequence>
<scanned-sequence accession="AAEL003581" name="AAEL003581">
</scanned-sequence>
<scanned-sequence accession="AAEL024631" name="AAEL024631">
</scanned-sequence>
<scanned-sequence accession="AAEL018208" name="AAEL018208">
</scanned-sequence>
<scanned-sequence accession="AAEL008909" name="AAEL008909">
</scanned-sequence>
<scanned-sequence accession="AAEL005437" name="AAEL005437">
</scanned-sequence>
<scanned-sequence accession="AAEL005444" name="AAEL005444">
<matched-element start="1867" stop="1856" score="7.70115" pvalue="6.47e-05">
<sequence>TTCTAGGCCCTG</sequence>
<mem:qvalue>0.771</mem:qvalue>
</matched-element>
</scanned-sequence>
<scanned-sequence accession="AAEL022735" name="AAEL022735">
<matched-element start="392" stop="403" score="6.78161" pvalue="9.16e-05">
<sequence>CTCTATCCACTT</sequence>
<mem:qvalue>0.875</mem:qvalue>
</matched-element>
</scanned-sequence>
<scanned-sequence accession="AAEL005429" name="AAEL005429">
<matched-element start="1502" stop="1513" score="10.7126" pvalue="1.94e-05">
<sequence>CTCTCAGCCCTC</sequence>
<mem:qvalue>0.377</mem:qvalue>
</matched-element>
</scanned-sequence>
<scanned-sequence accession="AAEL006817" name="AAEL006817">
</scanned-sequence>
<scanned-sequence accession="AAEL006830" name="AAEL006830">
</scanned-sequence>
<scanned-sequence accession="AAEL023438" name="AAEL023438">
<matched-element start="1953" stop="1942" score="8.37931" pvalue="4.93e-05">
<sequence>CACACTGCCCAG</sequence>
<mem:qvalue>0.661</mem:qvalue>
</matched-element>
<matched-element start="571" stop="560" score="7.14943" pvalue="7.94e-05">
<sequence>CTCTCTCCGCAT</sequence>
<mem:qvalue>0.852</mem:qvalue>
</matched-element>
</scanned-sequence>
<scanned-sequence accession="Ir8a" name="Ir8a">
<matched-element start="1081" stop="1070" score="8.7931" pvalue="4.21e-05">
<sequence>CTCTTTGCCAAT</sequence>
<mem:qvalue>0.602</mem:qvalue>
</matched-element>
</scanned-sequence>
<scanned-sequence accession="AAEL013884" name="AAEL013884">
</scanned-sequence>
<scanned-sequence accession="AAEL021126" name="AAEL021126">
</scanned-sequence>
<scanned-sequence accession="AAEL027772" name="AAEL027772">
<matched-element start="486" stop="497" score="7.37931" pvalue="7.25e-05">
<sequence>CTCTATTTCCTG</sequence>
<mem:qvalue>0.818</mem:qvalue>
</matched-element>
</scanned-sequence>
<scanned-sequence accession="AAEL002524" name="AAEL002524">
</scanned-sequence>
<scanned-sequence accession="AAEL002538" name="AAEL002538">
<matched-element start="912" stop="923" score="9.05747" pvalue="3.68e-05">
<sequence>CTGTATGCCCAT</sequence>
<mem:qvalue>0.554</mem:qvalue>
</matched-element>
</scanned-sequence>
<scanned-sequence accession="AAEL028144" name="AAEL028144">
<matched-element start="1618" stop="1629" score="17.1609" pvalue="9.26e-07">
<sequence>CTCTATCCCCTT</sequence>
<mem:qvalue>0.0377</mem:qvalue>
</matched-element>
</scanned-sequence>
<scanned-sequence accession="AAEL012712" name="AAEL012712">
</scanned-sequence>
<scanned-sequence accession="AAEL011366" name="AAEL011366">
<matched-element start="488" stop="499" score="15.3333" pvalue="2.12e-06">
<sequence>CTCTCTGCCATG</sequence>
<mem:qvalue>0.0653</mem:qvalue>
</matched-element>
<matched-element start="1984" stop="1973" score="7.10345" pvalue="8.14e-05">
<sequence>CACTTTGCTCTG</sequence>
<mem:qvalue>0.852</mem:qvalue>
</matched-element>
</scanned-sequence>
<scanned-sequence accession="AAEL021367" name="AAEL021367">
<matched-element start="532" stop="543" score="7.88506" pvalue="6.06e-05">
<sequence>CTCTCTACCAAG</sequence>
<mem:qvalue>0.734</mem:qvalue>
</matched-element>
</scanned-sequence>
<scanned-sequence accession="AAEL023223" name="AAEL023223">
</scanned-sequence>
<scanned-sequence accession="AAEL002413" name="AAEL002413">
<matched-element start="902" stop="913" score="17.6782" pvalue="5.94e-07">
<sequence>CTCTATGCTCTG</sequence>
<mem:qvalue>0.0315</mem:qvalue>
</matched-element>
<matched-element start="146" stop="157" score="10.3103" pvalue="2.32e-05">
<sequence>CTCCATCCCCTG</sequence>
<mem:qvalue>0.428</mem:qvalue>
</matched-element>
<matched-element start="707" stop="718" score="6.95402" pvalue="8.62e-05">
<sequence>CTTTATGCTGAG</sequence>
<mem:qvalue>0.852</mem:qvalue>
</matched-element>
</scanned-sequence>
<scanned-sequence accession="AAEL026731" name="AAEL026731">
</scanned-sequence>
<scanned-sequence accession="AAEL017139" name="AAEL017139">
</scanned-sequence>
<scanned-sequence accession="AAEL016999" name="AAEL016999">
<matched-element start="287" stop="298" score="22.1839" pvalue="5.15e-08">
<sequence>CTCTATGCCCAG</sequence>
<mem:qvalue>0.00331</mem:qvalue>
</matched-element>
<matched-element start="1541" stop="1552" score="22.1839" pvalue="5.15e-08">
<sequence>CTCTATGCCCAG</sequence>
<mem:qvalue>0.00331</mem:qvalue>
</matched-element>
<matched-element start="828" stop="839" score="12.0805" pvalue="1.06e-05">
<sequence>CACTCTCCCCTG</sequence>
<mem:qvalue>0.259</mem:qvalue>
</matched-element>
</scanned-sequence>
<scanned-sequence accession="AAEL006287" name="AAEL006287">
<matched-element start="1905" stop="1916" score="7.04598" pvalue="8.29e-05">
<sequence>CTCTATGCGTTG</sequence>
<mem:qvalue>0.852</mem:qvalue>
</matched-element>
</scanned-sequence>
<scanned-sequence accession="AAEL005772" name="AAEL005772">
</scanned-sequence>
<scanned-sequence accession="AAEL021904" name="AAEL021904">
</scanned-sequence>
<scanned-sequence accession="AAEL006161" name="AAEL006161">
</scanned-sequence>
<scanned-sequence accession="AAEL006168" name="AAEL006168">
</scanned-sequence>
<scanned-sequence accession="AAEL020007" name="AAEL020007">
</scanned-sequence>
<scanned-sequence accession="AAEL017455" name="AAEL017455">
</scanned-sequence>
<scanned-sequence accession="AAEL002740" name="AAEL002740">
<matched-element start="814" stop="825" score="7" pvalue="8.45e-05">
<sequence>TTCTATCCCCGG</sequence>
<mem:qvalue>0.852</mem:qvalue>
</matched-element>
</scanned-sequence>
<scanned-sequence accession="AAEL004046" name="AAEL004046">
</scanned-sequence>
<scanned-sequence accession="AAEL009513" name="AAEL009513">
<matched-element start="733" stop="744" score="17.1609" pvalue="9.26e-07">
<sequence>CTCTATCCCCTT</sequence>
<mem:qvalue>0.0377</mem:qvalue>
</matched-element>
</scanned-sequence>
<scanned-sequence accession="AAEL027336" name="AAEL027336">
<matched-element start="502" stop="513" score="10.8046" pvalue="1.85e-05">
<sequence>CTCTATGCCGAC</sequence>
<mem:qvalue>0.373</mem:qvalue>
</matched-element>
<matched-element start="685" stop="696" score="6.93103" pvalue="8.69e-05">
<sequence>CTTTATGCCGAC</sequence>
<mem:qvalue>0.852</mem:qvalue>
</matched-element>
</scanned-sequence>
<scanned-sequence accession="AAEL022314" name="AAEL022314">
<matched-element start="950" stop="939" score="6.93103" pvalue="8.69e-05">
<sequence>CTTTATGTCGAG</sequence>
<mem:qvalue>0.852</mem:qvalue>
</matched-element>
</scanned-sequence>
<scanned-sequence accession="AAEL008751" name="AAEL008751">
</scanned-sequence>
<scanned-sequence accession="AAEL027134" name="AAEL027134">
</scanned-sequence>
<scanned-sequence accession="AAEL008452" name="AAEL008452">
<matched-element start="646" stop="635" score="18.0345" pvalue="4.85e-07">
<sequence>CCCTATGCCCAG</sequence>
<mem:qvalue>0.0263</mem:qvalue>
</matched-element>
</scanned-sequence>
<scanned-sequence accession="AAEL002733" name="AAEL002733">
<matched-element start="890" stop="901" score="6.93103" pvalue="8.69e-05">
<sequence>TTCAATGCCCTG</sequence>
<mem:qvalue>0.852</mem:qvalue>
</matched-element>
</scanned-sequence>
<scanned-sequence accession="AAEL003631" name="AAEL003631">
</scanned-sequence>
<scanned-sequence accession="AAEL015644" name="AAEL015644">
<matched-element start="340" stop="351" score="7.42529" pvalue="7.09e-05">
<sequence>CTATATGCACTG</sequence>
<mem:qvalue>0.808</mem:qvalue>
</matched-element>
</scanned-sequence>
<scanned-sequence accession="AAEL000101" name="AAEL000101">
<matched-element start="643" stop="632" score="17.1609" pvalue="9.26e-07">
<sequence>CTCTATCCCCTT</sequence>
<mem:qvalue>0.0377</mem:qvalue>
</matched-element>
</scanned-sequence>
<scanned-sequence accession="AAEL000102" name="AAEL000102">
</scanned-sequence>
<scanned-sequence accession="AAEL005792" name="AAEL005792">
</scanned-sequence>
<scanned-sequence accession="AAEL026023" name="AAEL026023">
</scanned-sequence>
<scanned-sequence accession="AAEL009722" name="AAEL009722">
<matched-element start="1365" stop="1376" score="18.3103" pvalue="4.53e-07">
<sequence>CTTTATGCCCAG</sequence>
<mem:qvalue>0.026</mem:qvalue>
</matched-element>
</scanned-sequence>
<scanned-sequence accession="AAEL020362" name="AAEL020362">
</scanned-sequence>
<scanned-sequence accession="AAEL021555" name="AAEL021555">
<matched-element start="89" stop="78" score="7.04598" pvalue="8.29e-05">
<sequence>CCTTATGTCCGG</sequence>
<mem:qvalue>0.852</mem:qvalue>
</matched-element>
</scanned-sequence>
<scanned-sequence accession="AAEL014045" name="AAEL014045">
</scanned-sequence>
<scanned-sequence accession="AAEL004564" name="AAEL004564">
</scanned-sequence>
<scanned-sequence accession="AAEL013851" name="AAEL013851">
</scanned-sequence>
<scanned-sequence accession="AAEL012864" name="AAEL012864">
</scanned-sequence>
<scanned-sequence accession="AAEL009642" name="AAEL009642">
</scanned-sequence>
<scanned-sequence accession="Or76" name="Or76">
</scanned-sequence>
<scanned-sequence accession="AAEL002566" name="AAEL002566">
<matched-element start="827" stop="838" score="10.3333" pvalue="2.3e-05">
<sequence>CTCACTGCCCAT</sequence>
<mem:qvalue>0.427</mem:qvalue>
</matched-element>
</scanned-sequence>
<scanned-sequence accession="AAEL002575" name="AAEL002575">
<matched-element start="1799" stop="1788" score="6.65517" pvalue="9.53e-05">
<sequence>CTCGATGCCGAG</sequence>
<mem:qvalue>0.894</mem:qvalue>
</matched-element>
</scanned-sequence>
<scanned-sequence accession="AAEL020865" name="AAEL020865">
<matched-element start="1343" stop="1332" score="15.3333" pvalue="2.12e-06">
<sequence>CTCTCTGCCATG</sequence>
<mem:qvalue>0.0653</mem:qvalue>
</matched-element>
<matched-element start="37" stop="48" score="9.68966" pvalue="2.96e-05">
<sequence>CTTTTTGCCCAT</sequence>
<mem:qvalue>0.505</mem:qvalue>
</matched-element>
<matched-element start="1046" stop="1035" score="7.10345" pvalue="8.14e-05">
<sequence>CTCAATTCCCTG</sequence>
<mem:qvalue>0.852</mem:qvalue>
</matched-element>
</scanned-sequence>
<scanned-sequence accession="AAEL012822" name="AAEL012822">
</scanned-sequence>
<scanned-sequence accession="AAEL000024" name="AAEL000024">
</scanned-sequence>
<scanned-sequence accession="AAEL000064" name="AAEL000064">
</scanned-sequence>
<scanned-sequence accession="AAEL005412" name="AAEL005412">
<matched-element start="1675" stop="1664" score="12.908" pvalue="7.33e-06">
<sequence>CTCTATACCCAT</sequence>
<mem:qvalue>0.187</mem:qvalue>
</matched-element>
<matched-element start="1796" stop="1785" score="9.87356" pvalue="2.7e-05">
<sequence>CTCTCTGCCAGT</sequence>
<mem:qvalue>0.476</mem:qvalue>
</matched-element>
</scanned-sequence>
<scanned-sequence accession="AAEL019607" name="AAEL019607">
<matched-element start="587" stop="598" score="11.2529" pvalue="1.59e-05">
<sequence>CTCTATATCCTG</sequence>
<mem:qvalue>0.33</mem:qvalue>
</matched-element>
<matched-element start="1470" stop="1459" score="9.63218" pvalue="3.05e-05">
<sequence>CTTTCTGCTCAG</sequence>
<mem:qvalue>0.518</mem:qvalue>
</matched-element>
</scanned-sequence>
<scanned-sequence accession="AAEL003766" name="AAEL003766">
</scanned-sequence>
<scanned-sequence accession="AAEL026128" name="AAEL026128">
<matched-element start="72" stop="83" score="14.4828" pvalue="3.54e-06">
<sequence>CACTATGCCCAT</sequence>
<mem:qvalue>0.1</mem:qvalue>
</matched-element>
</scanned-sequence>
<scanned-sequence accession="AAEL005951" name="AAEL005951">
</scanned-sequence>
<scanned-sequence accession="AAEL010623" name="AAEL010623">
<matched-element start="632" stop="621" score="7.2069" pvalue="7.74e-05">
<sequence>CTCTTTTCCCTG</sequence>
<mem:qvalue>0.838</mem:qvalue>
</matched-element>
</scanned-sequence>
<scanned-sequence accession="AAEL026926" name="AAEL026926">
</scanned-sequence>
<scanned-sequence accession="AAEL012060" name="AAEL012060">
<matched-element start="1392" stop="1381" score="8.71264" pvalue="4.38e-05">
<sequence>CTCTCTGTCAAG</sequence>
<mem:qvalue>0.615</mem:qvalue>
</matched-element>
</scanned-sequence>
<scanned-sequence accession="AAEL027536" name="AAEL027536">
</scanned-sequence>
<scanned-sequence accession="AAEL011941" name="AAEL011941">
</scanned-sequence>
<scanned-sequence accession="AAEL015163" name="AAEL015163">
</scanned-sequence>
<scanned-sequence accession="AAEL013757" name="AAEL013757">
<matched-element start="1043" stop="1032" score="9.73563" pvalue="2.85e-05">
<sequence>CTTTACGCCCTG</sequence>
<mem:qvalue>0.495</mem:qvalue>
</matched-element>
</scanned-sequence>
<scanned-sequence accession="AAEL010487" name="AAEL010487">
</scanned-sequence>
<scanned-sequence accession="AAEL010480" name="AAEL010480">
</scanned-sequence>
<scanned-sequence accession="AAEL012628" name="AAEL012628">
</scanned-sequence>
<scanned-sequence accession="AAEL017975" name="AAEL017975">
</scanned-sequence>
<scanned-sequence accession="AAEL023958" name="AAEL023958">
</scanned-sequence>
<scanned-sequence accession="AAEL012578" name="AAEL012578">
<matched-element start="1383" stop="1394" score="10.4483" pvalue="2.16e-05">
<sequence>CACTAGGCCCTT</sequence>
<mem:qvalue>0.407</mem:qvalue>
</matched-element>
</scanned-sequence>
<scanned-sequence accession="AAEL012577" name="AAEL012577">
</scanned-sequence>
<scanned-sequence accession="AAEL018003" name="AAEL018003">
<matched-element start="1322" stop="1311" score="9.09195" pvalue="3.61e-05">
<sequence>CTCTCTGCCATA</sequence>
<mem:qvalue>0.554</mem:qvalue>
</matched-element>
<matched-element start="352" stop="363" score="8.08046" pvalue="5.46e-05">
<sequence>CTACATGCCCTG</sequence>
<mem:qvalue>0.71</mem:qvalue>
</matched-element>
<matched-element start="1215" stop="1204" score="7.43678" pvalue="7.05e-05">
<sequence>CTCCATCCCCTT</sequence>
<mem:qvalue>0.808</mem:qvalue>
</matched-element>
</scanned-sequence>
<scanned-sequence accession="AAEL003233" name="AAEL003233">
</scanned-sequence>
<scanned-sequence accession="AAEL003260" name="AAEL003260">
</scanned-sequence>
<scanned-sequence accession="AAEL003239" name="AAEL003239">
</scanned-sequence>
<scanned-sequence accession="AAEL003211" name="AAEL003211">
</scanned-sequence>
<scanned-sequence accession="AAEL003214" name="AAEL003214">
</scanned-sequence>
<scanned-sequence accession="AAEL021376" name="AAEL021376">
</scanned-sequence>
<scanned-sequence accession="AAEL001082" name="AAEL001082">
</scanned-sequence>
<scanned-sequence accession="AAEL011593" name="AAEL011593">
</scanned-sequence>
<scanned-sequence accession="AAEL007592" name="AAEL007592">
<matched-element start="1789" stop="1800" score="9.58621" pvalue="3.11e-05">
<sequence>CTTAATGCCCAT</sequence>
<mem:qvalue>0.52</mem:qvalue>
</matched-element>
<matched-element start="1524" stop="1513" score="7.33333" pvalue="7.39e-05">
<sequence>CTCTATATCCAT</sequence>
<mem:qvalue>0.825</mem:qvalue>
</matched-element>
</scanned-sequence>
<scanned-sequence accession="AAEL022520" name="AAEL022520">
<matched-element start="1473" stop="1484" score="15.3333" pvalue="2.12e-06">
<sequence>CTCTCTGCCATG</sequence>
<mem:qvalue>0.0653</mem:qvalue>
</matched-element>
</scanned-sequence>
<scanned-sequence accession="AAEL012344" name="AAEL012344">
</scanned-sequence>
<scanned-sequence accession="AAEL022361" name="AAEL022361">
</scanned-sequence>
<scanned-sequence accession="AAEL029039" name="AAEL029039">
</scanned-sequence>
<scanned-sequence accession="AAEL028188" name="AAEL028188">
</scanned-sequence>
<scanned-sequence accession="AAEL009927" name="AAEL009927">
</scanned-sequence>
<scanned-sequence accession="AAEL025433" name="AAEL025433">
</scanned-sequence>
<scanned-sequence accession="AAEL009950" name="AAEL009950">
</scanned-sequence>
<scanned-sequence accession="AAEL005179" name="AAEL005179">
</scanned-sequence>
<scanned-sequence accession="AAEL005199" name="AAEL005199">
</scanned-sequence>
<scanned-sequence accession="AAEL025898" name="AAEL025898">
</scanned-sequence>
<scanned-sequence accession="AAEL009075" name="AAEL009075">
<matched-element start="1239" stop="1228" score="7.03448" pvalue="8.35e-05">
<sequence>CTACATGCCCAG</sequence>
<mem:qvalue>0.852</mem:qvalue>
</matched-element>
</scanned-sequence>
<scanned-sequence accession="AAEL011483" name="AAEL011483">
</scanned-sequence>
<scanned-sequence accession="AAEL008213" name="AAEL008213">
</scanned-sequence>
<scanned-sequence accession="AAEL008211" name="AAEL008211">
<matched-element start="808" stop="797" score="17.1609" pvalue="9.26e-07">
<sequence>CTCTATCCCCTT</sequence>
<mem:qvalue>0.0377</mem:qvalue>
</matched-element>
</scanned-sequence>
<scanned-sequence accession="AAEL026828" name="AAEL026828">
</scanned-sequence>
<scanned-sequence accession="AAEL002726" name="AAEL002726">
<matched-element start="1059" stop="1070" score="22.1839" pvalue="5.15e-08">
<sequence>CTCTATGCCCAG</sequence>
<mem:qvalue>0.00331</mem:qvalue>
</matched-element>
</scanned-sequence>
<scanned-sequence accession="AAEL003467" name="AAEL003467">
</scanned-sequence>
<scanned-sequence accession="AAEL020104" name="AAEL020104">
</scanned-sequence>
<scanned-sequence accession="AAEL015402" name="AAEL015402">
</scanned-sequence>
<scanned-sequence accession="AAEL008485" name="AAEL008485">
<matched-element start="545" stop="534" score="17.1609" pvalue="9.26e-07">
<sequence>CTCTATCCCCTT</sequence>
<mem:qvalue>0.0377</mem:qvalue>
</matched-element>
</scanned-sequence>
<scanned-sequence accession="AAEL001543" name="AAEL001543">
</scanned-sequence>
<scanned-sequence accession="AAEL001586" name="AAEL001586">
<matched-element start="760" stop="771" score="11.5287" pvalue="1.41e-05">
<sequence>CTCTAGGTCCAG</sequence>
<mem:qvalue>0.302</mem:qvalue>
</matched-element>
</scanned-sequence>
<scanned-sequence accession="AAEL001566" name="AAEL001566">
</scanned-sequence>
<scanned-sequence accession="AAEL017188" name="AAEL017188">
</scanned-sequence>
<scanned-sequence accession="AAEL006880" name="AAEL006880">
</scanned-sequence>
<scanned-sequence accession="AAEL006890" name="AAEL006890">
</scanned-sequence>
<scanned-sequence accession="AAEL006888" name="AAEL006888">
</scanned-sequence>
<scanned-sequence accession="AAEL010529" name="AAEL010529">
</scanned-sequence>
<scanned-sequence accession="AAEL012157" name="AAEL012157">
</scanned-sequence>
<scanned-sequence accession="AAEL011867" name="AAEL011867">
<matched-element start="1521" stop="1532" score="7.6092" pvalue="6.63e-05">
<sequence>CTCTCAGCCGTT</sequence>
<mem:qvalue>0.779</mem:qvalue>
</matched-element>
</scanned-sequence>
<scanned-sequence accession="AAEL002276" name="AAEL002276">
<matched-element start="429" stop="440" score="11.046" pvalue="1.69e-05">
<sequence>CACTATGCCAGG</sequence>
<mem:qvalue>0.346</mem:qvalue>
</matched-element>
</scanned-sequence>
<scanned-sequence accession="AAEL010113" name="AAEL010113">
</scanned-sequence>
<scanned-sequence accession="AAEL007989" name="AAEL007989">
</scanned-sequence>
<scanned-sequence accession="AAEL007991" name="AAEL007991">
<matched-element start="437" stop="426" score="15.2184" pvalue="2.26e-06">
<sequence>CTATATGCCCGG</sequence>
<mem:qvalue>0.0686</mem:qvalue>
</matched-element>
<matched-element start="1828" stop="1839" score="12.3103" pvalue="9.75e-06">
<sequence>CTTTCTGCCCAT</sequence>
<mem:qvalue>0.24</mem:qvalue>
</matched-element>
<matched-element start="1265" stop="1276" score="9.51724" pvalue="3.17e-05">
<sequence>CTCTTTCCCATG</sequence>
<mem:qvalue>0.523</mem:qvalue>
</matched-element>
</scanned-sequence>
<scanned-sequence accession="AAEL011448" name="AAEL011448">
<matched-element start="358" stop="347" score="7.03448" pvalue="8.35e-05">
<sequence>GTCTTTGCCCTG</sequence>
<mem:qvalue>0.852</mem:qvalue>
</matched-element>
</scanned-sequence>
<scanned-sequence accession="AAEL026338" name="AAEL026338">
</scanned-sequence>
<scanned-sequence accession="AAEL013515" name="AAEL013515">
</scanned-sequence>
<scanned-sequence accession="AAEL001745" name="AAEL001745">
</scanned-sequence>
<scanned-sequence accession="AAEL017120" name="AAEL017120">
</scanned-sequence>
<scanned-sequence accession="AAEL018149" name="AAEL018149">
</scanned-sequence>
<scanned-sequence accession="AAEL028175" name="AAEL028175">
</scanned-sequence>
<scanned-sequence accession="AAEL020883" name="AAEL020883">
</scanned-sequence>
<scanned-sequence accession="AAEL013556" name="AAEL013556">
<matched-element start="132" stop="121" score="8.04598" pvalue="5.56e-05">
<sequence>CTATATGCGCAT</sequence>
<mem:qvalue>0.711</mem:qvalue>
</matched-element>
</scanned-sequence>
<scanned-sequence accession="AAEL024460" name="AAEL024460">
<matched-element start="1485" stop="1496" score="9.35632" pvalue="3.35e-05">
<sequence>CTATATGTCCTT</sequence>
<mem:qvalue>0.537</mem:qvalue>
</matched-element>
</scanned-sequence>
<scanned-sequence accession="AAEL021795" name="AAEL021795">
</scanned-sequence>
<scanned-sequence accession="AAEL008292" name="AAEL008292">
</scanned-sequence>
<scanned-sequence accession="AAEL008285" name="AAEL008285">
</scanned-sequence>
<scanned-sequence accession="AAEL015606" name="AAEL015606">
</scanned-sequence>
<scanned-sequence accession="AAEL008620" name="AAEL008620">
</scanned-sequence>
<scanned-sequence accession="AAEL012538" name="AAEL012538">
<matched-element start="1268" stop="1257" score="16.6092" pvalue="1.23e-06">
<sequence>CTCTATGTCCAG</sequence>
<mem:qvalue>0.0444</mem:qvalue>
</matched-element>
<matched-element start="1987" stop="1998" score="8.67816" pvalue="4.47e-05">
<sequence>CACTCTGCTCAG</sequence>
<mem:qvalue>0.619</mem:qvalue>
</matched-element>
</scanned-sequence>
<scanned-sequence accession="AAEL024482" name="AAEL024482">
<matched-element start="393" stop="382" score="8.31034" pvalue="5.03e-05">
<sequence>CTCTCTGCTCTA</sequence>
<mem:qvalue>0.669</mem:qvalue>
</matched-element>
</scanned-sequence>
<scanned-sequence accession="AAEL001677" name="AAEL001677">
</scanned-sequence>
<scanned-sequence accession="AAEL001683" name="AAEL001683">
</scanned-sequence>
<scanned-sequence accession="AAEL001673" name="AAEL001673">
</scanned-sequence>
<scanned-sequence accession="AAEL013413" name="AAEL013413">
<matched-element start="1552" stop="1563" score="16.6322" pvalue="1.17e-06">
<sequence>CTCTATGCTCAG</sequence>
<mem:qvalue>0.0434</mem:qvalue>
</matched-element>
<matched-element start="258" stop="247" score="6.93103" pvalue="8.69e-05">
<sequence>TTCAATGCCCTG</sequence>
<mem:qvalue>0.852</mem:qvalue>
</matched-element>
</scanned-sequence>
<scanned-sequence accession="AAEL002751" name="AAEL002751">
</scanned-sequence>
<scanned-sequence accession="AAEL013904" name="AAEL013904">
</scanned-sequence>
<scanned-sequence accession="AAEL009186" name="AAEL009186">
</scanned-sequence>
<scanned-sequence accession="AAEL027505" name="AAEL027505">
</scanned-sequence>
<scanned-sequence accession="AAEL008511" name="AAEL008511">
<matched-element start="1719" stop="1708" score="11.3793" pvalue="1.5e-05">
<sequence>CTCACTGCCCTT</sequence>
<mem:qvalue>0.316</mem:qvalue>
</matched-element>
</scanned-sequence>
<scanned-sequence accession="AAEL013998" name="AAEL013998">
</scanned-sequence>
<scanned-sequence accession="AAEL024972" name="AAEL024972">
</scanned-sequence>
<scanned-sequence accession="AAEL014938" name="AAEL014938">
<matched-element start="722" stop="733" score="16.7701" pvalue="1.08e-06">
<sequence>CTTTATGCCCGG</sequence>
<mem:qvalue>0.041</mem:qvalue>
</matched-element>
</scanned-sequence>
<scanned-sequence accession="AAEL020430" name="AAEL020430">
</scanned-sequence>
<scanned-sequence accession="AAEL023923" name="AAEL023923">
<matched-element start="777" stop="766" score="11.6782" pvalue="1.33e-05">
<sequence>CTCTCTGCTCTT</sequence>
<mem:qvalue>0.293</mem:qvalue>
</matched-element>
<matched-element start="359" stop="348" score="7.5977" pvalue="6.65e-05">
<sequence>CTCTAGCCCAGG</sequence>
<mem:qvalue>0.779</mem:qvalue>
</matched-element>
</scanned-sequence>
<scanned-sequence accession="AAEL004833" name="AAEL004833">
</scanned-sequence>
<scanned-sequence accession="AAEL014171" name="AAEL014171">
</scanned-sequence>
<scanned-sequence accession="AAEL000342" name="AAEL000342">
<matched-element start="1799" stop="1810" score="12.4598" pvalue="9.28e-06">
<sequence>CTCTCTGCCATT</sequence>
<mem:qvalue>0.231</mem:qvalue>
</matched-element>
<matched-element start="854" stop="843" score="9.08046" pvalue="3.63e-05">
<sequence>CTTTATTCCCTG</sequence>
<mem:qvalue>0.554</mem:qvalue>
</matched-element>
<matched-element start="1991" stop="1980" score="7.02299" pvalue="8.37e-05">
<sequence>CTCTAGGTTCTG</sequence>
<mem:qvalue>0.852</mem:qvalue>
</matched-element>
</scanned-sequence>
<scanned-sequence accession="AAEL000314" name="AAEL000314">
</scanned-sequence>
<scanned-sequence accession="AAEL019712" name="AAEL019712">
</scanned-sequence>
<scanned-sequence accession="AAEL008879" name="AAEL008879">
</scanned-sequence>
<scanned-sequence accession="AAEL014772" name="AAEL014772">
</scanned-sequence>
<scanned-sequence accession="AAEL005665" name="AAEL005665">
</scanned-sequence>
<scanned-sequence accession="AAEL005668" name="AAEL005668">
<matched-element start="1177" stop="1188" score="17.1609" pvalue="9.26e-07">
<sequence>CTCTATCCCCTT</sequence>
<mem:qvalue>0.0377</mem:qvalue>
</matched-element>
</scanned-sequence>
<scanned-sequence accession="AAEL014386" name="AAEL014386">
</scanned-sequence>
<scanned-sequence accession="AAEL026459" name="AAEL026459">
</scanned-sequence>
<scanned-sequence accession="AAEL006568" name="AAEL006568">
</scanned-sequence>
<scanned-sequence accession="AAEL006585" name="AAEL006585">
<matched-element start="1740" stop="1729" score="23.2299" pvalue="2.58e-08">
<sequence>CTCTATGCCCTG</sequence>
<mem:qvalue>0.00287</mem:qvalue>
</matched-element>
<matched-element start="683" stop="694" score="7.29885" pvalue="7.47e-05">
<sequence>CTTTATGCCAAA</sequence>
<mem:qvalue>0.825</mem:qvalue>
</matched-element>
</scanned-sequence>
<scanned-sequence accession="AAEL026357" name="AAEL026357">
</scanned-sequence>
<scanned-sequence accession="AAEL013341" name="AAEL013341">
</scanned-sequence>
<scanned-sequence accession="AAEL004175" name="AAEL004175">
</scanned-sequence>
<scanned-sequence accession="AAEL010975" name="AAEL010975">
</scanned-sequence>
<scanned-sequence accession="AAEL023908" name="AAEL023908">
</scanned-sequence>
<scanned-sequence accession="AAEL014832" name="AAEL014832">
<matched-element start="487" stop="498" score="10.0805" pvalue="2.49e-05">
<sequence>CTTTAAGCCCGT</sequence>
<mem:qvalue>0.448</mem:qvalue>
</matched-element>
</scanned-sequence>
<scanned-sequence accession="AAEL001261" name="AAEL001261">
<matched-element start="768" stop="757" score="6.57471" pvalue="9.77e-05">
<sequence>CAATAAGCCCGG</sequence>
<mem:qvalue>0.908</mem:qvalue>
</matched-element>
</scanned-sequence>
<scanned-sequence accession="AAEL020416" name="AAEL020416">
</scanned-sequence>
<scanned-sequence accession="AAEL026333" name="AAEL026333">
<matched-element start="394" stop="405" score="8.25287" pvalue="5.08e-05">
<sequence>CTTTAAGCCCAA</sequence>
<mem:qvalue>0.669</mem:qvalue>
</matched-element>
</scanned-sequence>
<scanned-sequence accession="AAEL019810" name="AAEL019810">
</scanned-sequence>
<scanned-sequence accession="AAEL010125" name="AAEL010125">
</scanned-sequence>
<scanned-sequence accession="AAEL010132" name="AAEL010132">
</scanned-sequence>
<scanned-sequence accession="AAEL007102" name="AAEL007102">
<matched-element start="1017" stop="1006" score="9.28736" pvalue="3.4e-05">
<sequence>CTCTATGCTGGG</sequence>
<mem:qvalue>0.538</mem:qvalue>
</matched-element>
</scanned-sequence>
<scanned-sequence accession="AAEL020112" name="AAEL020112">
</scanned-sequence>
<scanned-sequence accession="AAEL011771" name="AAEL011771">
</scanned-sequence>
<scanned-sequence accession="AAEL009359" name="AAEL009359">
</scanned-sequence>
<scanned-sequence accession="AAEL019745" name="AAEL019745">
<matched-element start="14" stop="25" score="10.7586" pvalue="1.9e-05">
<sequence>CACTATGCCATT</sequence>
<mem:qvalue>0.377</mem:qvalue>
</matched-element>
</scanned-sequence>
<scanned-sequence accession="AAEL019633" name="AAEL019633">
</scanned-sequence>
<scanned-sequence accession="AAEL023444" name="AAEL023444">
</scanned-sequence>
<scanned-sequence accession="AAEL020334" name="AAEL020334">
<matched-element start="709" stop="698" score="9.05747" pvalue="3.68e-05">
<sequence>CTCTTTGCTCTT</sequence>
<mem:qvalue>0.554</mem:qvalue>
</matched-element>
</scanned-sequence>
<scanned-sequence accession="AAEL002361" name="AAEL002361">
<matched-element start="977" stop="988" score="6.71264" pvalue="9.4e-05">
<sequence>GTCTATCCCCTT</sequence>
<mem:qvalue>0.886</mem:qvalue>
</matched-element>
</scanned-sequence>
<scanned-sequence accession="AAEL015424" name="AAEL015424">
<matched-element start="1292" stop="1281" score="23.2299" pvalue="2.58e-08">
<sequence>CTCTATGCCCTG</sequence>
<mem:qvalue>0.00287</mem:qvalue>
</matched-element>
</scanned-sequence>
<scanned-sequence accession="AAEL011177" name="AAEL011177">
<matched-element start="1799" stop="1810" score="8.51724" pvalue="4.73e-05">
<sequence>CTTTATCCCATT</sequence>
<mem:qvalue>0.647</mem:qvalue>
</matched-element>
<matched-element start="1439" stop="1450" score="7.29885" pvalue="7.47e-05">
<sequence>CTTTATGCCAAA</sequence>
<mem:qvalue>0.825</mem:qvalue>
</matched-element>
</scanned-sequence>
<scanned-sequence accession="AAEL026259" name="AAEL026259">
<matched-element start="641" stop="652" score="8.25287" pvalue="5.08e-05">
<sequence>CTTTAAGCCCAA</sequence>
<mem:qvalue>0.669</mem:qvalue>
</matched-element>
</scanned-sequence>
<scanned-sequence accession="AAEL001840" name="AAEL001840">
</scanned-sequence>
<scanned-sequence accession="AAEL013211" name="AAEL013211">
</scanned-sequence>
<scanned-sequence accession="AAEL011455" name="AAEL011455">
<matched-element start="1414" stop="1403" score="11.6782" pvalue="1.33e-05">
<sequence>CTCTCTGCTCTT</sequence>
<mem:qvalue>0.293</mem:qvalue>
</matched-element>
</scanned-sequence>
<scanned-sequence accession="AAEL017270" name="AAEL017270">
<matched-element start="1139" stop="1150" score="8.05747" pvalue="5.53e-05">
<sequence>CACTATGTCATG</sequence>
<mem:qvalue>0.711</mem:qvalue>
</matched-element>
</scanned-sequence>
<scanned-sequence accession="AAEL013511" name="AAEL013511">
</scanned-sequence>
<scanned-sequence accession="AAEL003116" name="AAEL003116">
<matched-element start="1627" stop="1616" score="12.908" pvalue="7.33e-06">
<sequence>CTCTATGCTATG</sequence>
<mem:qvalue>0.187</mem:qvalue>
</matched-element>
<matched-element start="1037" stop="1048" score="10.4368" pvalue="2.17e-05">
<sequence>CCTTATGCCATG</sequence>
<mem:qvalue>0.407</mem:qvalue>
</matched-element>
</scanned-sequence>
<scanned-sequence accession="AAEL003723" name="AAEL003723">
</scanned-sequence>
<scanned-sequence accession="AAEL015450" name="AAEL015450">
<matched-element start="1318" stop="1307" score="11.6782" pvalue="1.33e-05">
<sequence>CTCTCTGCTCTT</sequence>
<mem:qvalue>0.293</mem:qvalue>
</matched-element>
</scanned-sequence>
<scanned-sequence accession="AAEL003722" name="AAEL003722">
<matched-element start="1122" stop="1133" score="16.5402" pvalue="1.28e-06">
<sequence>CTCTAAGCCCTT</sequence>
<mem:qvalue>0.0444</mem:qvalue>
</matched-element>
</scanned-sequence>
<scanned-sequence accession="AAEL029029" name="AAEL029029">
</scanned-sequence>
<scanned-sequence accession="AAEL027585" name="AAEL027585">
</scanned-sequence>
<scanned-sequence accession="AAEL001390" name="AAEL001390">
</scanned-sequence>
<scanned-sequence accession="AAEL017536" name="AAEL017536">
</scanned-sequence>
<scanned-sequence accession="AAEL003091" name="AAEL003091">
<matched-element start="1278" stop="1289" score="23.2299" pvalue="2.58e-08">
<sequence>CTCTATGCCCTG</sequence>
<mem:qvalue>0.00287</mem:qvalue>
</matched-element>
</scanned-sequence>
<scanned-sequence accession="AAEL002404" name="AAEL002404">
<matched-element start="715" stop="704" score="13.7816" pvalue="4.72e-06">
<sequence>CTTTATGCCCTC</sequence>
<mem:qvalue>0.128</mem:qvalue>
</matched-element>
</scanned-sequence>
<scanned-sequence accession="AAEL019868" name="AAEL019868">
</scanned-sequence>
<scanned-sequence accession="AAEL007770" name="AAEL007770">
</scanned-sequence>
<scanned-sequence accession="AAEL007033" name="AAEL007033">
</scanned-sequence>
<scanned-sequence accession="AAEL000234" name="AAEL000234">
</scanned-sequence>
<scanned-sequence accession="AAEL008070" name="AAEL008070">
</scanned-sequence>
<scanned-sequence accession="AAEL011325" name="AAEL011325">
</scanned-sequence>
<scanned-sequence accession="AAEL021424" name="AAEL021424">
</scanned-sequence>
<scanned-sequence accession="AAEL025932" name="AAEL025932">
</scanned-sequence>
<scanned-sequence accession="AAEL007371" name="AAEL007371">
</scanned-sequence>
<scanned-sequence accession="AAEL012546" name="AAEL012546">
</scanned-sequence>
<scanned-sequence accession="AAEL008668" name="AAEL008668">
</scanned-sequence>
<scanned-sequence accession="AAEL013535" name="AAEL013535">
</scanned-sequence>
<scanned-sequence accession="AAEL009421" name="AAEL009421">
</scanned-sequence>
<scanned-sequence accession="AAEL029025" name="AAEL029025">
<matched-element start="596" stop="607" score="23.2299" pvalue="2.58e-08">
<sequence>CTCTATGCCCTG</sequence>
<mem:qvalue>0.00287</mem:qvalue>
</matched-element>
</scanned-sequence>
<scanned-sequence accession="AAEL019600" name="AAEL019600">
<matched-element start="1108" stop="1119" score="10.7356" pvalue="1.92e-05">
<sequence>CTTTTTGCCCTT</sequence>
<mem:qvalue>0.377</mem:qvalue>
</matched-element>
</scanned-sequence>
<scanned-sequence accession="AAEL001485" name="AAEL001485">
</scanned-sequence>
<scanned-sequence accession="AAEL001498" name="AAEL001498">
<matched-element start="886" stop="875" score="17.4253" pvalue="7.39e-07">
<sequence>CTCTATGCCGTG</sequence>
<mem:qvalue>0.0373</mem:qvalue>
</matched-element>
</scanned-sequence>
<scanned-sequence accession="AAEL001474" name="AAEL001474">
</scanned-sequence>
<scanned-sequence accession="AAEL009063" name="AAEL009063">
</scanned-sequence>
<scanned-sequence accession="AAEL001851" name="AAEL001851">
</scanned-sequence>
<scanned-sequence accession="AAEL001867" name="AAEL001867">
</scanned-sequence>
<scanned-sequence accession="AAEL013776" name="AAEL013776">
</scanned-sequence>
<scanned-sequence accession="AAEL011070" name="AAEL011070">
</scanned-sequence>
<scanned-sequence accession="AAEL004979" name="AAEL004979">
<matched-element start="1724" stop="1713" score="7.66667" pvalue="6.54e-05">
<sequence>CTCTAGCCCCAA</sequence>
<mem:qvalue>0.775</mem:qvalue>
</matched-element>
</scanned-sequence>
<scanned-sequence accession="AAEL027651" name="AAEL027651">
</scanned-sequence>
<scanned-sequence accession="AAEL017262" name="AAEL017262">
</scanned-sequence>
<scanned-sequence accession="AAEL020574" name="AAEL020574">
</scanned-sequence>
<scanned-sequence accession="AAEL007450" name="AAEL007450">
</scanned-sequence>
<scanned-sequence accession="AAEL026605" name="AAEL026605">
<matched-element start="826" stop="815" score="22.1839" pvalue="5.15e-08">
<sequence>CTCTATGCCCAG</sequence>
<mem:qvalue>0.00331</mem:qvalue>
</matched-element>
</scanned-sequence>
<scanned-sequence accession="AAEL001671" name="AAEL001671">
</scanned-sequence>
<scanned-sequence accession="AAEL022190" name="AAEL022190">
</scanned-sequence>
<scanned-sequence accession="Gr1" name="Gr1">
<matched-element start="1098" stop="1087" score="10.2874" pvalue="2.34e-05">
<sequence>CTCTCTCTCCAG</sequence>
<mem:qvalue>0.428</mem:qvalue>
</matched-element>
</scanned-sequence>
<scanned-sequence accession="AAEL002406" name="AAEL002406">
</scanned-sequence>
<scanned-sequence accession="AAEL010773" name="AAEL010773">
</scanned-sequence>
<scanned-sequence accession="AAEL014140" name="AAEL014140">
</scanned-sequence>
<scanned-sequence accession="AAEL013936" name="AAEL013936">
</scanned-sequence>
<scanned-sequence accession="AAEL017012" name="AAEL017012">
</scanned-sequence>
<scanned-sequence accession="AAEL001191" name="AAEL001191">
</scanned-sequence>
<scanned-sequence accession="AAEL001162" name="AAEL001162">
</scanned-sequence>
<scanned-sequence accession="AAEL017023" name="AAEL017023">
</scanned-sequence>
<scanned-sequence accession="AAEL023524" name="AAEL023524">
</scanned-sequence>
<scanned-sequence accession="AAEL029031" name="AAEL029031">
</scanned-sequence>
<scanned-sequence accession="AAEL019952" name="AAEL019952">
</scanned-sequence>
<scanned-sequence accession="AAEL006675" name="AAEL006675">
</scanned-sequence>
<scanned-sequence accession="AAEL014734" name="AAEL014734">
</scanned-sequence>
<scanned-sequence accession="AAEL010640" name="AAEL010640">
<matched-element start="457" stop="446" score="23.2299" pvalue="2.58e-08">
<sequence>CTCTATGCCCTG</sequence>
<mem:qvalue>0.00287</mem:qvalue>
</matched-element>
</scanned-sequence>
<scanned-sequence accession="AAEL011318" name="AAEL011318">
</scanned-sequence>
<scanned-sequence accession="AAEL006909" name="AAEL006909">
</scanned-sequence>
<scanned-sequence accession="AAEL010284" name="AAEL010284">
</scanned-sequence>
<scanned-sequence accession="AAEL019722" name="AAEL019722">
<matched-element start="284" stop="273" score="22.1839" pvalue="5.15e-08">
<sequence>CTCTATGCCCAG</sequence>
<mem:qvalue>0.00331</mem:qvalue>
</matched-element>
</scanned-sequence>
<scanned-sequence accession="AAEL027850" name="AAEL027850">
<matched-element start="405" stop="394" score="23.2299" pvalue="2.58e-08">
<sequence>CTCTATGCCCTG</sequence>
<mem:qvalue>0.00287</mem:qvalue>
</matched-element>
</scanned-sequence>
<scanned-sequence accession="AAEL013271" name="AAEL013271">
<matched-element start="26" stop="37" score="12.954" pvalue="7.13e-06">
<sequence>CTTTATACCCTG</sequence>
<mem:qvalue>0.187</mem:qvalue>
</matched-element>
</scanned-sequence>
<scanned-sequence accession="AAEL009593" name="AAEL009593">
</scanned-sequence>
<scanned-sequence accession="AAEL020131" name="AAEL020131">
</scanned-sequence>
<scanned-sequence accession="AAEL013798" name="AAEL013798">
<matched-element start="1201" stop="1190" score="15.1839" pvalue="2.34e-06">
<sequence>CTTTCTGCCCAG</sequence>
<mem:qvalue>0.0699</mem:qvalue>
</matched-element>
</scanned-sequence>
<scanned-sequence accession="AAEL019989" name="AAEL019989">
</scanned-sequence>
<scanned-sequence accession="AAEL012899" name="AAEL012899">
<matched-element start="309" stop="320" score="16.5402" pvalue="1.28e-06">
<sequence>CTCTAAGCCCTT</sequence>
<mem:qvalue>0.0444</mem:qvalue>
</matched-element>
</scanned-sequence>
<scanned-sequence accession="AAEL003259" name="AAEL003259">
</scanned-sequence>
<scanned-sequence accession="AAEL003216" name="AAEL003216">
<matched-element start="1745" stop="1734" score="11.9425" pvalue="1.15e-05">
<sequence>CTCTCTGCCCGC</sequence>
<mem:qvalue>0.27</mem:qvalue>
</matched-element>
</scanned-sequence>
<scanned-sequence accession="AAEL000311" name="AAEL000311">
</scanned-sequence>
<scanned-sequence accession="AAEL000316" name="AAEL000316">
<matched-element start="1586" stop="1597" score="16.8276" pvalue="1.06e-06">
<sequence>CTCTATACCCTG</sequence>
<mem:qvalue>0.041</mem:qvalue>
</matched-element>
</scanned-sequence>
<scanned-sequence accession="AAEL021602" name="AAEL021602">
<matched-element start="762" stop="773" score="11.908" pvalue="1.18e-05">
<sequence>CTTTATACCCAG</sequence>
<mem:qvalue>0.275</mem:qvalue>
</matched-element>
</scanned-sequence>
<scanned-sequence accession="AAEL001237" name="AAEL001237">
</scanned-sequence>
<scanned-sequence accession="AAEL009948" name="AAEL009948">
</scanned-sequence>
<scanned-sequence accession="AAEL010154" name="AAEL010154">
</scanned-sequence>
<scanned-sequence accession="AAEL005648" name="AAEL005648">
</scanned-sequence>
<scanned-sequence accession="AAEL010866" name="AAEL010866">
</scanned-sequence>
<scanned-sequence accession="AAEL001882" name="AAEL001882">
</scanned-sequence>
<scanned-sequence accession="AAEL025921" name="AAEL025921">
<matched-element start="98" stop="109" score="8.37931" pvalue="4.93e-05">
<sequence>CTCTATATCCTT</sequence>
<mem:qvalue>0.661</mem:qvalue>
</matched-element>
</scanned-sequence>
<scanned-sequence accession="AAEL018228" name="AAEL018228">
</scanned-sequence>
<scanned-sequence accession="AAEL006962" name="AAEL006962">
</scanned-sequence>
<scanned-sequence accession="AAEL003345" name="AAEL003345">
</scanned-sequence>
<scanned-sequence accession="AAEL000596" name="AAEL000596">
</scanned-sequence>
<scanned-sequence accession="Or42" name="Or42">
<matched-element start="672" stop="683" score="13.0115" pvalue="6.85e-06">
<sequence>CCCTATCCCCTT</sequence>
<mem:qvalue>0.181</mem:qvalue>
</matched-element>
</scanned-sequence>
<scanned-sequence accession="AAEL007226" name="AAEL007226">
<matched-element start="494" stop="505" score="12" pvalue="1.11e-05">
<sequence>CTATATGCCGTG</sequence>
<mem:qvalue>0.267</mem:qvalue>
</matched-element>
</scanned-sequence>
<scanned-sequence accession="AAEL002005" name="AAEL002005">
</scanned-sequence>
<scanned-sequence accession="AAEL001986" name="AAEL001986">
<matched-element start="665" stop="654" score="22.1839" pvalue="5.15e-08">
<sequence>CTCTATGCCCAG</sequence>
<mem:qvalue>0.00331</mem:qvalue>
</matched-element>
</scanned-sequence>
<scanned-sequence accession="AAEL011624" name="AAEL011624">
</scanned-sequence>
<scanned-sequence accession="AAEL002194" name="AAEL002194">
</scanned-sequence>
<scanned-sequence accession="AAEL002242" name="AAEL002242">
</scanned-sequence>
<scanned-sequence accession="AAEL019554" name="AAEL019554">
<matched-element start="232" stop="221" score="7.45977" pvalue="7e-05">
<sequence>CTCTAAACTCTG</sequence>
<mem:qvalue>0.807</mem:qvalue>
</matched-element>
</scanned-sequence>
<scanned-sequence accession="AAEL021410" name="AAEL021410">
<matched-element start="993" stop="982" score="8.03448" pvalue="5.61e-05">
<sequence>CTTTTTGCCCTC</sequence>
<mem:qvalue>0.712</mem:qvalue>
</matched-element>
</scanned-sequence>
<scanned-sequence accession="AAEL002672" name="AAEL002672">
</scanned-sequence>
<scanned-sequence accession="AAEL002665" name="AAEL002665">
</scanned-sequence>
<scanned-sequence accession="AAEL005752" name="AAEL005752">
</scanned-sequence>
<scanned-sequence accession="AAEL005749" name="AAEL005749">
</scanned-sequence>
<scanned-sequence accession="AAEL005731" name="AAEL005731">
<matched-element start="672" stop="683" score="9.49425" pvalue="3.18e-05">
<sequence>CACTCTCCCCGG</sequence>
<mem:qvalue>0.523</mem:qvalue>
</matched-element>
</scanned-sequence>
<scanned-sequence accession="AAEL006446" name="AAEL006446">
</scanned-sequence>
<scanned-sequence accession="AAEL001730" name="AAEL001730">
</scanned-sequence>
<scanned-sequence accession="AAEL005043" name="AAEL005043">
</scanned-sequence>
<scanned-sequence accession="AAEL005026" name="AAEL005026">
<matched-element start="885" stop="896" score="17.1609" pvalue="9.26e-07">
<sequence>CTCTATCCCCTT</sequence>
<mem:qvalue>0.0377</mem:qvalue>
</matched-element>
</scanned-sequence>
<scanned-sequence accession="AAEL019574" name="AAEL019574">
<matched-element start="257" stop="268" score="22.1839" pvalue="5.15e-08">
<sequence>CTCTATGCCCAG</sequence>
<mem:qvalue>0.00331</mem:qvalue>
</matched-element>
</scanned-sequence>
<scanned-sequence accession="AAEL001312" name="AAEL001312">
</scanned-sequence>
<scanned-sequence accession="AAEL001293" name="AAEL001293">
</scanned-sequence>
<scanned-sequence accession="AAEL013417" name="AAEL013417">
</scanned-sequence>
<scanned-sequence accession="AAEL023858" name="AAEL023858">
<matched-element start="1313" stop="1302" score="10.7126" pvalue="1.94e-05">
<sequence>CTCTCAGCCCTC</sequence>
<mem:qvalue>0.377</mem:qvalue>
</matched-element>
<matched-element start="1135" stop="1146" score="8" pvalue="5.71e-05">
<sequence>CTCTAAGTGCTG</sequence>
<mem:qvalue>0.717</mem:qvalue>
</matched-element>
</scanned-sequence>
<scanned-sequence accession="AAEL004509" name="AAEL004509">
</scanned-sequence>
<scanned-sequence accession="AAEL012828" name="AAEL012828">
</scanned-sequence>
<scanned-sequence accession="AAEL007844" name="AAEL007844">
</scanned-sequence>
<scanned-sequence accession="AAEL006627" name="AAEL006627">
</scanned-sequence>
<scanned-sequence accession="AAEL014493" name="AAEL014493">
<matched-element start="914" stop="925" score="11.9885" pvalue="1.12e-05">
<sequence>CTATATGCCAAG</sequence>
<mem:qvalue>0.267</mem:qvalue>
</matched-element>
</scanned-sequence>
<scanned-sequence accession="AAEL000477" name="AAEL000477">
</scanned-sequence>
<scanned-sequence accession="AAEL022371" name="AAEL022371">
<matched-element start="326" stop="337" score="9.13793" pvalue="3.53e-05">
<sequence>CTTTAAACCCTG</sequence>
<mem:qvalue>0.55</mem:qvalue>
</matched-element>
</scanned-sequence>
<scanned-sequence accession="AAEL024591" name="AAEL024591">
<matched-element start="1034" stop="1045" score="23.2299" pvalue="2.58e-08">
<sequence>CTCTATGCCCTG</sequence>
<mem:qvalue>0.00287</mem:qvalue>
</matched-element>
<matched-element start="850" stop="861" score="8.90805" pvalue="4.04e-05">
<sequence>CACTATGTCCAT</sequence>
<mem:qvalue>0.597</mem:qvalue>
</matched-element>
</scanned-sequence>
<scanned-sequence accession="AAEL003208" name="AAEL003208">
</scanned-sequence>
<scanned-sequence accession="AAEL007010" name="AAEL007010">
<matched-element start="1401" stop="1412" score="22.1839" pvalue="5.15e-08">
<sequence>CTCTATGCCCAG</sequence>
<mem:qvalue>0.00331</mem:qvalue>
</matched-element>
</scanned-sequence>
<scanned-sequence accession="AAEL008404" name="AAEL008404">
</scanned-sequence>
<scanned-sequence accession="AAEL011751" name="AAEL011751">
</scanned-sequence>
<scanned-sequence accession="AAEL015119" name="AAEL015119">
</scanned-sequence>
<scanned-sequence accession="AAEL022153" name="AAEL022153">
</scanned-sequence>
<scanned-sequence accession="AAEL020524" name="AAEL020524">
</scanned-sequence>
<scanned-sequence accession="AAEL020545" name="AAEL020545">
<matched-element start="1574" stop="1585" score="7.29885" pvalue="7.47e-05">
<sequence>CTTTATGCCAAA</sequence>
<mem:qvalue>0.825</mem:qvalue>
</matched-element>
</scanned-sequence>
<scanned-sequence accession="AAEL025562" name="AAEL025562">
</scanned-sequence>
<scanned-sequence accession="AAEL021447" name="AAEL021447">
<matched-element start="1162" stop="1151" score="16.4368" pvalue="1.38e-06">
<sequence>CTCTTTGCCCAG</sequence>
<mem:qvalue>0.0472</mem:qvalue>
</matched-element>
</scanned-sequence>
<scanned-sequence accession="AAEL026175" name="AAEL026175">
</scanned-sequence>
<scanned-sequence accession="AAEL022632" name="AAEL022632">
<matched-element start="480" stop="469" score="9.33333" pvalue="3.37e-05">
<sequence>CCCTCTGCCCAC</sequence>
<mem:qvalue>0.537</mem:qvalue>
</matched-element>
</scanned-sequence>
<scanned-sequence accession="AAEL024451" name="AAEL024451">
<matched-element start="794" stop="783" score="23.2299" pvalue="2.58e-08">
<sequence>CTCTATGCCCTG</sequence>
<mem:qvalue>0.00287</mem:qvalue>
</matched-element>
</scanned-sequence>
<scanned-sequence accession="AAEL024775" name="AAEL024775">
</scanned-sequence>
<scanned-sequence accession="AAEL027495" name="AAEL027495">
</scanned-sequence>
<scanned-sequence accession="AAEL027352" name="AAEL027352">
</scanned-sequence>
<mem:has-qvalues>yes</mem:has-qvalues>
</pattern>
</cis-element-search>
```
