## Supplementary XSTREME Motif Analysis for "The co-receptors *Orco* and *Ir8a* are required for coordinated expression of chemosensory genes in the antennae of the yellow fever mosquito, *Aedes aegypti*": fimo.gff

```
##gff-version 3
AAEL027985	fimo	nucleotide_motif	324	335	43.7	-	.	Name=4-CTCTATGCCCTG_AAEL027985-;Alias=STREME-4;ID=4-CTCTATGCCCTG-STREME-4-1-AAEL027985;pvalue=4.23e-05;qvalue=0.602;sequence=CACTGTGCCCTG;
AAEL017144	fimo	nucleotide_motif	266	277	75.9	+	.	Name=4-CTCTATGCCCTG_AAEL017144+;Alias=STREME-4;ID=4-CTCTATGCCCTG-STREME-4-1-AAEL017144;pvalue=2.58e-08;qvalue=0.00287;sequence=CTCTATGCCCTG;
AAEL021929	fimo	nucleotide_motif	689	700	58.9	-	.	Name=4-CTCTATGCCCTG_AAEL021929-;Alias=STREME-4;ID=4-CTCTATGCCCTG-STREME-4-1-AAEL021929;pvalue=1.28e-06;qvalue=0.0444;sequence=CTCTAAGCCCTT;
AAEL012687	fimo	nucleotide_motif	1124	1135	42.2	-	.	Name=4-CTCTATGCCCTG_AAEL012687-;Alias=STREME-4;ID=4-CTCTATGCCCTG-STREME-4-1-AAEL012687;pvalue=6.04e-05;qvalue=0.734;sequence=CTTTAAGCCATT;
AAEL008532	fimo	nucleotide_motif	1414	1425	60.2	+	.	Name=4-CTCTATGCCCTG_AAEL008532+;Alias=STREME-4;ID=4-CTCTATGCCCTG-STREME-4-1-AAEL008532;pvalue=9.42e-07;qvalue=0.0377;sequence=CTCTAGGCCCAG;
AAEL020156	fimo	nucleotide_motif	1466	1477	75.9	+	.	Name=4-CTCTATGCCCTG_AAEL020156+;Alias=STREME-4;ID=4-CTCTATGCCCTG-STREME-4-1-AAEL020156;pvalue=2.58e-08;qvalue=0.00287;sequence=CTCTATGCCCTG;
AAEL002997	fimo	nucleotide_motif	1507	1518	54.7	-	.	Name=4-CTCTATGCCCTG_AAEL002997-;Alias=STREME-4;ID=4-CTCTATGCCCTG-STREME-4-1-AAEL002997;pvalue=3.37e-06;qvalue=0.0965;sequence=CTCTATGCGCTT;
AAEL012724	fimo	nucleotide_motif	1873	1884	43.2	+	.	Name=4-CTCTATGCCCTG_AAEL012724+;Alias=STREME-4;ID=4-CTCTATGCCCTG-STREME-4-1-AAEL012724;pvalue=4.79e-05;qvalue=0.651;sequence=CTCTCTCTCCTT;
AAEL012724	fimo	nucleotide_motif	1677	1688	41.4	-	.	Name=4-CTCTATGCCCTG_AAEL012724-;Alias=STREME-4;ID=4-CTCTATGCCCTG-STREME-4-2-AAEL012724;pvalue=7.21e-05;qvalue=0.817;sequence=CTCATTCCCCAG;
AAEL001050	fimo	nucleotide_motif	1557	1568	63.1	-	.	Name=4-CTCTATGCCCTG_AAEL001050-;Alias=STREME-4;ID=4-CTCTATGCCCTG-STREME-4-1-AAEL001050;pvalue=4.85e-07;qvalue=0.0263;sequence=CCCTATGCCCAG;
Gr57	fimo	nucleotide_motif	709	720	41.1	-	.	Name=4-CTCTATGCCCTG_Gr57-;Alias=STREME-4;ID=4-CTCTATGCCCTG-STREME-4-1-Gr57;pvalue=7.67e-05;qvalue=0.838;sequence=TTCTATGCTCTG;
AAEL010276	fimo	nucleotide_motif	42	53	43.9	+	.	Name=4-CTCTATGCCCTG_AAEL010276+;Alias=STREME-4;ID=4-CTCTATGCCCTG-STREME-4-1-AAEL010276;pvalue=4.04e-05;qvalue=0.597;sequence=CACTATGTCCAT;
AAEL010276	fimo	nucleotide_motif	915	926	43.8	-	.	Name=4-CTCTATGCCCTG_AAEL010276-;Alias=STREME-4;ID=4-CTCTATGCCCTG-STREME-4-2-AAEL010276;pvalue=4.13e-05;qvalue=0.602;sequence=CCCTCTCCCCAT;
AAEL008701	fimo	nucleotide_motif	1848	1859	47	-	.	Name=4-CTCTATGCCCTG_AAEL008701-;Alias=STREME-4;ID=4-CTCTATGCCCTG-STREME-4-1-AAEL008701;pvalue=1.97e-05;qvalue=0.381;sequence=CTTTATGCCGTT;
AAEL008701	fimo	nucleotide_motif	922	933	40.6	-	.	Name=4-CTCTATGCCCTG_AAEL008701-;Alias=STREME-4;ID=4-CTCTATGCCCTG-STREME-4-2-AAEL008701;pvalue=8.77e-05;qvalue=0.852;sequence=CTGTATCCCCTT;
AAEL000044	fimo	nucleotide_motif	1405	1416	75.9	-	.	Name=4-CTCTATGCCCTG_AAEL000044-;Alias=STREME-4;ID=4-CTCTATGCCCTG-STREME-4-1-AAEL000044;pvalue=2.58e-08;qvalue=0.00287;sequence=CTCTATGCCCTG;
AAEL000044	fimo	nucleotide_motif	1274	1285	48.7	+	.	Name=4-CTCTATGCCCTG_AAEL000044+;Alias=STREME-4;ID=4-CTCTATGCCCTG-STREME-4-2-AAEL000044;pvalue=1.35e-05;qvalue=0.296;sequence=CCCTATACCCAG;
AAEL000006	fimo	nucleotide_motif	367	378	64.4	-	.	Name=4-CTCTATGCCCTG_AAEL000006-;Alias=STREME-4;ID=4-CTCTATGCCCTG-STREME-4-1-AAEL000006;pvalue=3.6e-07;qvalue=0.0218;sequence=CTCTATGCCATG;
AAEL000006	fimo	nucleotide_motif	463	474	45.6	+	.	Name=4-CTCTATGCCCTG_AAEL000006+;Alias=STREME-4;ID=4-CTCTATGCCCTG-STREME-4-2-AAEL000006;pvalue=2.76e-05;qvalue=0.483;sequence=CTCTATCCCAGT;
AAEL000037	fimo	nucleotide_motif	835	846	60.3	-	.	Name=4-CTCTATGCCCTG_AAEL000037-;Alias=STREME-4;ID=4-CTCTATGCCCTG-STREME-4-1-AAEL000037;pvalue=9.26e-07;qvalue=0.0377;sequence=CTCTATCCCCTT;
AAEL000099	fimo	nucleotide_motif	1421	1432	48.8	-	.	Name=4-CTCTATGCCCTG_AAEL000099-;Alias=STREME-4;ID=4-CTCTATGCCCTG-STREME-4-1-AAEL000099;pvalue=1.33e-05;qvalue=0.293;sequence=CTCTCTGCTCTT;
AAEL000213	fimo	nucleotide_motif	1623	1634	44.6	-	.	Name=4-CTCTATGCCCTG_AAEL000213-;Alias=STREME-4;ID=4-CTCTATGCCCTG-STREME-4-1-AAEL000213;pvalue=3.42e-05;qvalue=0.538;sequence=CCCTATCTCCAG;
AAEL019906	fimo	nucleotide_motif	762	773	48.6	-	.	Name=4-CTCTATGCCCTG_AAEL019906-;Alias=STREME-4;ID=4-CTCTATGCCCTG-STREME-4-1-AAEL019906;pvalue=1.38e-05;qvalue=0.299;sequence=CTCTATCTCCTT;
AAEL012764	fimo	nucleotide_motif	1878	1889	44.8	-	.	Name=4-CTCTATGCCCTG_AAEL012764-;Alias=STREME-4;ID=4-CTCTATGCCCTG-STREME-4-1-AAEL012764;pvalue=3.29e-05;qvalue=0.536;sequence=CTCACAGCCCAG;
AAEL012764	fimo	nucleotide_motif	18	29	40.4	-	.	Name=4-CTCTATGCCCTG_AAEL012764-;Alias=STREME-4;ID=4-CTCTATGCCCTG-STREME-4-2-AAEL012764;pvalue=9.06e-05;qvalue=0.869;sequence=CTCTATCCCTTT;
AAEL002485	fimo	nucleotide_motif	1439	1450	44.7	+	.	Name=4-CTCTATGCCCTG_AAEL002485+;Alias=STREME-4;ID=4-CTCTATGCCCTG-STREME-4-1-AAEL002485;pvalue=3.35e-05;qvalue=0.537;sequence=CTATATGTCCTT;
AAEL008045	fimo	nucleotide_motif	109	120	48.2	-	.	Name=4-CTCTATGCCCTG_AAEL008045-;Alias=STREME-4;ID=4-CTCTATGCCCTG-STREME-4-1-AAEL008045;pvalue=1.5e-05;qvalue=0.316;sequence=CTTTCAGCCCAG;
AAEL007778	fimo	nucleotide_motif	184	195	72.9	+	.	Name=4-CTCTATGCCCTG_AAEL007778+;Alias=STREME-4;ID=4-CTCTATGCCCTG-STREME-4-1-AAEL007778;pvalue=5.15e-08;qvalue=0.00331;sequence=CTCTATGCCCAG;
AAEL007796	fimo	nucleotide_motif	543	554	75.9	-	.	Name=4-CTCTATGCCCTG_AAEL007796-;Alias=STREME-4;ID=4-CTCTATGCCCTG-STREME-4-1-AAEL007796;pvalue=2.58e-08;qvalue=0.00287;sequence=CTCTATGCCCTG;
AAEL026309	fimo	nucleotide_motif	313	324	40.5	-	.	Name=4-CTCTATGCCCTG_AAEL026309-;Alias=STREME-4;ID=4-CTCTATGCCCTG-STREME-4-1-AAEL026309;pvalue=8.84e-05;qvalue=0.852;sequence=CACTCTGCCGGG;
AAEL018308	fimo	nucleotide_motif	1523	1534	42.5	+	.	Name=4-CTCTATGCCCTG_AAEL018308+;Alias=STREME-4;ID=4-CTCTATGCCCTG-STREME-4-1-AAEL018308;pvalue=5.56e-05;qvalue=0.711;sequence=CTCTTTCCCCTA;
AAEL018308	fimo	nucleotide_motif	665	676	42.3	+	.	Name=4-CTCTATGCCCTG_AAEL018308+;Alias=STREME-4;ID=4-CTCTATGCCCTG-STREME-4-2-AAEL018308;pvalue=5.87e-05;qvalue=0.728;sequence=CTTAATGCTCTG;
AAEL004013	fimo	nucleotide_motif	1747	1758	60.8	-	.	Name=4-CTCTATGCCCTG_AAEL004013-;Alias=STREME-4;ID=4-CTCTATGCCCTG-STREME-4-1-AAEL004013;pvalue=8.32e-07;qvalue=0.0377;sequence=CTCAATGCCCTG;
AAEL004013	fimo	nucleotide_motif	880	891	42.1	-	.	Name=4-CTCTATGCCCTG_AAEL004013-;Alias=STREME-4;ID=4-CTCTATGCCCTG-STREME-4-2-AAEL004013;pvalue=6.11e-05;qvalue=0.736;sequence=CTCTCAGCTCTT;
AAEL021861	fimo	nucleotide_motif	1398	1409	72.9	+	.	Name=4-CTCTATGCCCTG_AAEL021861+;Alias=STREME-4;ID=4-CTCTATGCCCTG-STREME-4-1-AAEL021861;pvalue=5.15e-08;qvalue=0.00331;sequence=CTCTATGCCCAG;
AAEL021861	fimo	nucleotide_motif	96	107	51	+	.	Name=4-CTCTATGCCCTG_AAEL021861+;Alias=STREME-4;ID=4-CTCTATGCCCTG-STREME-4-2-AAEL021861;pvalue=7.97e-06;qvalue=0.201;sequence=TTCTATGCCCTG;
AAEL021861	fimo	nucleotide_motif	163	174	43.4	+	.	Name=4-CTCTATGCCCTG_AAEL021861+;Alias=STREME-4;ID=4-CTCTATGCCCTG-STREME-4-3-AAEL021861;pvalue=4.61e-05;qvalue=0.634;sequence=CACTATCCTCAG;
AAEL007016	fimo	nucleotide_motif	137	148	47.8	-	.	Name=4-CTCTATGCCCTG_AAEL007016-;Alias=STREME-4;ID=4-CTCTATGCCCTG-STREME-4-1-AAEL007016;pvalue=1.64e-05;qvalue=0.339;sequence=CTCAATGCCCTA;
AAEL019673	fimo	nucleotide_motif	929	940	59.6	+	.	Name=4-CTCTATGCCCTG_AAEL019673+;Alias=STREME-4;ID=4-CTCTATGCCCTG-STREME-4-1-AAEL019673;pvalue=1.08e-06;qvalue=0.041;sequence=CTTTATGCCCGG;
AAEL000165	fimo	nucleotide_motif	1798	1809	43.5	+	.	Name=4-CTCTATGCCCTG_AAEL000165+;Alias=STREME-4;ID=4-CTCTATGCCCTG-STREME-4-1-AAEL000165;pvalue=4.43e-05;qvalue=0.619;sequence=CTTTAAGCCGAG;
AAEL000165	fimo	nucleotide_motif	1034	1045	40.3	+	.	Name=4-CTCTATGCCCTG_AAEL000165+;Alias=STREME-4;ID=4-CTCTATGCCCTG-STREME-4-2-AAEL000165;pvalue=9.4e-05;qvalue=0.886;sequence=TTCTATCCCCTT;
AAEL019981	fimo	nucleotide_motif	674	685	42.3	-	.	Name=4-CTCTATGCCCTG_AAEL019981-;Alias=STREME-4;ID=4-CTCTATGCCCTG-STREME-4-1-AAEL019981;pvalue=5.94e-05;qvalue=0.732;sequence=CTCGATGTCCTG;
AAEL008378	fimo	nucleotide_motif	1517	1528	60.3	+	.	Name=4-CTCTATGCCCTG_AAEL008378+;Alias=STREME-4;ID=4-CTCTATGCCCTG-STREME-4-1-AAEL008378;pvalue=9.26e-07;qvalue=0.0377;sequence=CTCTATCCCCTT;
AAEL011167	fimo	nucleotide_motif	376	387	53.4	-	.	Name=4-CTCTATGCCCTG_AAEL011167-;Alias=STREME-4;ID=4-CTCTATGCCCTG-STREME-4-1-AAEL011167;pvalue=4.57e-06;qvalue=0.126;sequence=CTTTATGCTCTG;
AAEL011167	fimo	nucleotide_motif	525	536	41.6	+	.	Name=4-CTCTATGCCCTG_AAEL011167+;Alias=STREME-4;ID=4-CTCTATGCCCTG-STREME-4-2-AAEL011167;pvalue=6.95e-05;qvalue=0.805;sequence=CTTTATCCCAAT;
AAEL013990	fimo	nucleotide_motif	1443	1454	61.8	-	.	Name=4-CTCTATGCCCTG_AAEL013990-;Alias=STREME-4;ID=4-CTCTATGCCCTG-STREME-4-1-AAEL013990;pvalue=6.62e-07;qvalue=0.0342;sequence=CTCTATGTCCTG;
AAEL013983	fimo	nucleotide_motif	896	907	45.1	+	.	Name=4-CTCTATGCCCTG_AAEL013983+;Alias=STREME-4;ID=4-CTCTATGCCCTG-STREME-4-1-AAEL013983;pvalue=3.12e-05;qvalue=0.52;sequence=CACTATGCCCGA;
AAEL013983	fimo	nucleotide_motif	917	928	40.6	-	.	Name=4-CTCTATGCCCTG_AAEL013983-;Alias=STREME-4;ID=4-CTCTATGCCCTG-STREME-4-2-AAEL013983;pvalue=8.66e-05;qvalue=0.852;sequence=ATCTATGCGCTG;
AAEL020083	fimo	nucleotide_motif	1027	1038	75.9	-	.	Name=4-CTCTATGCCCTG_AAEL020083-;Alias=STREME-4;ID=4-CTCTATGCCCTG-STREME-4-1-AAEL020083;pvalue=2.58e-08;qvalue=0.00287;sequence=CTCTATGCCCTG;
AAEL020083	fimo	nucleotide_motif	503	514	42.2	-	.	Name=4-CTCTATGCCCTG_AAEL020083-;Alias=STREME-4;ID=4-CTCTATGCCCTG-STREME-4-2-AAEL020083;pvalue=6.02e-05;qvalue=0.734;sequence=CTCAATGCTCAT;
AAEL019834	fimo	nucleotide_motif	1452	1463	57	+	.	Name=4-CTCTATGCCCTG_AAEL019834+;Alias=STREME-4;ID=4-CTCTATGCCCTG-STREME-4-1-AAEL019834;pvalue=1.99e-06;qvalue=0.0639;sequence=CACTATGCCCTT;
AAEL019834	fimo	nucleotide_motif	1148	1159	55.4	-	.	Name=4-CTCTATGCCCTG_AAEL019834-;Alias=STREME-4;ID=4-CTCTATGCCCTG-STREME-4-2-AAEL019834;pvalue=2.91e-06;qvalue=0.0844;sequence=CTCTCTGCCCGT;
AAEL003971	fimo	nucleotide_motif	1889	1900	40.2	+	.	Name=4-CTCTATGCCCTG_AAEL003971+;Alias=STREME-4;ID=4-CTCTATGCCCTG-STREME-4-1-AAEL003971;pvalue=9.63e-05;qvalue=0.899;sequence=CACTCTCCCCGT;
AAEL004805	fimo	nucleotide_motif	1548	1559	41.2	-	.	Name=4-CTCTATGCCCTG_AAEL004805-;Alias=STREME-4;ID=4-CTCTATGCCCTG-STREME-4-1-AAEL004805;pvalue=7.63e-05;qvalue=0.838;sequence=CTCTAAGCTCAC;
AAEL021114	fimo	nucleotide_motif	952	963	66.6	-	.	Name=4-CTCTATGCCCTG_AAEL021114-;Alias=STREME-4;ID=4-CTCTATGCCCTG-STREME-4-1-AAEL021114;pvalue=2.18e-07;qvalue=0.0136;sequence=CTTTATGCCCTG;
AAEL011532	fimo	nucleotide_motif	127	138	55.6	-	.	Name=4-CTCTATGCCCTG_AAEL011532-;Alias=STREME-4;ID=4-CTCTATGCCCTG-STREME-4-1-AAEL011532;pvalue=2.74e-06;qvalue=0.0806;sequence=CTCTATGCTCTT;
AAEL006636	fimo	nucleotide_motif	1233	1244	40.6	+	.	Name=4-CTCTATGCCCTG_AAEL006636+;Alias=STREME-4;ID=4-CTCTATGCCCTG-STREME-4-1-AAEL006636;pvalue=8.77e-05;qvalue=0.852;sequence=CTTTCGCCCCAG;
AAEL024012	fimo	nucleotide_motif	908	919	46.1	-	.	Name=4-CTCTATGCCCTG_AAEL024012-;Alias=STREME-4;ID=4-CTCTATGCCCTG-STREME-4-1-AAEL024012;pvalue=2.44e-05;qvalue=0.442;sequence=CTCTAAACCCTT;
AAEL006017	fimo	nucleotide_motif	617	628	43.9	+	.	Name=4-CTCTATGCCCTG_AAEL006017+;Alias=STREME-4;ID=4-CTCTATGCCCTG-STREME-4-1-AAEL006017;pvalue=4.05e-05;qvalue=0.597;sequence=CCATATGCCATG;
AAEL009596	fimo	nucleotide_motif	1314	1325	72.9	+	.	Name=4-CTCTATGCCCTG_AAEL009596+;Alias=STREME-4;ID=4-CTCTATGCCCTG-STREME-4-1-AAEL009596;pvalue=5.15e-08;qvalue=0.00331;sequence=CTCTATGCCCAG;
AAEL003299	fimo	nucleotide_motif	250	261	75.9	-	.	Name=4-CTCTATGCCCTG_AAEL003299-;Alias=STREME-4;ID=4-CTCTATGCCCTG-STREME-4-1-AAEL003299;pvalue=2.58e-08;qvalue=0.00287;sequence=CTCTATGCCCTG;
AAEL003299	fimo	nucleotide_motif	1264	1275	75.9	+	.	Name=4-CTCTATGCCCTG_AAEL003299+;Alias=STREME-4;ID=4-CTCTATGCCCTG-STREME-4-2-AAEL003299;pvalue=2.58e-08;qvalue=0.00287;sequence=CTCTATGCCCTG;
AAEL003865	fimo	nucleotide_motif	418	429	53.8	-	.	Name=4-CTCTATGCCCTG_AAEL003865-;Alias=STREME-4;ID=4-CTCTATGCCCTG-STREME-4-1-AAEL003865;pvalue=4.14e-06;qvalue=0.115;sequence=CTATAAGCCCTG;
AAEL006705	fimo	nucleotide_motif	1409	1420	72.9	+	.	Name=4-CTCTATGCCCTG_AAEL006705+;Alias=STREME-4;ID=4-CTCTATGCCCTG-STREME-4-1-AAEL006705;pvalue=5.15e-08;qvalue=0.00331;sequence=CTCTATGCCCAG;
AAEL008936	fimo	nucleotide_motif	1091	1102	75.9	-	.	Name=4-CTCTATGCCCTG_AAEL008936-;Alias=STREME-4;ID=4-CTCTATGCCCTG-STREME-4-1-AAEL008936;pvalue=2.58e-08;qvalue=0.00287;sequence=CTCTATGCCCTG;
AAEL000834	fimo	nucleotide_motif	1364	1375	40.3	-	.	Name=4-CTCTATGCCCTG_AAEL000834-;Alias=STREME-4;ID=4-CTCTATGCCCTG-STREME-4-1-AAEL000834;pvalue=9.34e-05;qvalue=0.886;sequence=CTCTGTGCGCAG;
AAEL000797	fimo	nucleotide_motif	1099	1110	42.5	+	.	Name=4-CTCTATGCCCTG_AAEL000797+;Alias=STREME-4;ID=4-CTCTATGCCCTG-STREME-4-1-AAEL000797;pvalue=5.68e-05;qvalue=0.716;sequence=CTCTTTGCTCAT;
AAEL023353	fimo	nucleotide_motif	109	120	45.3	+	.	Name=4-CTCTATGCCCTG_AAEL023353+;Alias=STREME-4;ID=4-CTCTATGCCCTG-STREME-4-1-AAEL023353;pvalue=2.96e-05;qvalue=0.505;sequence=CTTTTTGCCCAT;
AAEL004342	fimo	nucleotide_motif	689	700	72.9	+	.	Name=4-CTCTATGCCCTG_AAEL004342+;Alias=STREME-4;ID=4-CTCTATGCCCTG-STREME-4-1-AAEL004342;pvalue=5.15e-08;qvalue=0.00331;sequence=CTCTATGCCCAG;
AAEL004343	fimo	nucleotide_motif	1525	1536	75.9	-	.	Name=4-CTCTATGCCCTG_AAEL004343-;Alias=STREME-4;ID=4-CTCTATGCCCTG-STREME-4-1-AAEL004343;pvalue=2.58e-08;qvalue=0.00287;sequence=CTCTATGCCCTG;
AAEL004335	fimo	nucleotide_motif	1071	1082	46	+	.	Name=4-CTCTATGCCCTG_AAEL004335+;Alias=STREME-4;ID=4-CTCTATGCCCTG-STREME-4-1-AAEL004335;pvalue=2.53e-05;qvalue=0.451;sequence=CTCTTTACCCAG;
AAEL004335	fimo	nucleotide_motif	1960	1971	42.4	-	.	Name=4-CTCTATGCCCTG_AAEL004335-;Alias=STREME-4;ID=4-CTCTATGCCCTG-STREME-4-2-AAEL004335;pvalue=5.77e-05;qvalue=0.719;sequence=CTCTATCCCGTA;
AAEL002288	fimo	nucleotide_motif	1733	1744	75.9	+	.	Name=4-CTCTATGCCCTG_AAEL002288+;Alias=STREME-4;ID=4-CTCTATGCCCTG-STREME-4-1-AAEL002288;pvalue=2.58e-08;qvalue=0.00287;sequence=CTCTATGCCCTG;
AAEL005474	fimo	nucleotide_motif	672	683	42.7	+	.	Name=4-CTCTATGCCCTG_AAEL005474+;Alias=STREME-4;ID=4-CTCTATGCCCTG-STREME-4-1-AAEL005474;pvalue=5.32e-05;qvalue=0.696;sequence=CTAAAAGCCCTG;
AAEL000530	fimo	nucleotide_motif	348	359	43.6	+	.	Name=4-CTCTATGCCCTG_AAEL000530+;Alias=STREME-4;ID=4-CTCTATGCCCTG-STREME-4-1-AAEL000530;pvalue=4.38e-05;qvalue=0.615;sequence=CTCTTTCTCCTG;
AAEL000668	fimo	nucleotide_motif	965	976	40.7	+	.	Name=4-CTCTATGCCCTG_AAEL000668+;Alias=STREME-4;ID=4-CTCTATGCCCTG-STREME-4-1-AAEL000668;pvalue=8.42e-05;qvalue=0.852;sequence=CTTTTTGCTCAG;
AAEL017539	fimo	nucleotide_motif	1038	1049	57.7	-	.	Name=4-CTCTATGCCCTG_AAEL017539-;Alias=STREME-4;ID=4-CTCTATGCCCTG-STREME-4-1-AAEL017539;pvalue=1.71e-06;qvalue=0.0567;sequence=CTCTATGCCCAA;
AAEL007391	fimo	nucleotide_motif	1017	1028	75.9	+	.	Name=4-CTCTATGCCCTG_AAEL007391+;Alias=STREME-4;ID=4-CTCTATGCCCTG-STREME-4-1-AAEL007391;pvalue=2.58e-08;qvalue=0.00287;sequence=CTCTATGCCCTG;
AAEL007391	fimo	nucleotide_motif	366	377	40.7	-	.	Name=4-CTCTATGCCCTG_AAEL007391-;Alias=STREME-4;ID=4-CTCTATGCCCTG-STREME-4-2-AAEL007391;pvalue=8.49e-05;qvalue=0.852;sequence=CTTTTTGCCCAC;
AAEL012109	fimo	nucleotide_motif	1571	1582	43.7	-	.	Name=4-CTCTATGCCCTG_AAEL012109-;Alias=STREME-4;ID=4-CTCTATGCCCTG-STREME-4-1-AAEL012109;pvalue=4.23e-05;qvalue=0.602;sequence=CACTAAGCCGTG;
AAEL011200	fimo	nucleotide_motif	1660	1671	57.5	-	.	Name=4-CTCTATGCCCTG_AAEL011200-;Alias=STREME-4;ID=4-CTCTATGCCCTG-STREME-4-1-AAEL011200;pvalue=1.78e-06;qvalue=0.0582;sequence=CACTATGCCCGG;
AAEL011200	fimo	nucleotide_motif	471	482	46.8	-	.	Name=4-CTCTATGCCCTG_AAEL011200-;Alias=STREME-4;ID=4-CTCTATGCCCTG-STREME-4-2-AAEL011200;pvalue=2.06e-05;qvalue=0.394;sequence=CTCTCTGTCCAT;
AAEL011200	fimo	nucleotide_motif	217	228	40.6	-	.	Name=4-CTCTATGCCCTG_AAEL011200-;Alias=STREME-4;ID=4-CTCTATGCCCTG-STREME-4-3-AAEL011200;pvalue=8.69e-05;qvalue=0.852;sequence=ATCAATGCCCTG;
AAEL029072	fimo	nucleotide_motif	1317	1328	44.3	-	.	Name=4-CTCTATGCCCTG_AAEL029072-;Alias=STREME-4;ID=4-CTCTATGCCCTG-STREME-4-1-AAEL029072;pvalue=3.68e-05;qvalue=0.554;sequence=CAATATGCCCAT;
AAEL024421	fimo	nucleotide_motif	1111	1122	72.9	+	.	Name=4-CTCTATGCCCTG_AAEL024421+;Alias=STREME-4;ID=4-CTCTATGCCCTG-STREME-4-1-AAEL024421;pvalue=5.15e-08;qvalue=0.00331;sequence=CTCTATGCCCAG;
AAEL028236	fimo	nucleotide_motif	1640	1651	43.8	-	.	Name=4-CTCTATGCCCTG_AAEL028236-;Alias=STREME-4;ID=4-CTCTATGCCCTG-STREME-4-1-AAEL028236;pvalue=4.15e-05;qvalue=0.602;sequence=CTATATACCCGG;
AAEL028236	fimo	nucleotide_motif	1738	1749	41.6	+	.	Name=4-CTCTATGCCCTG_AAEL028236+;Alias=STREME-4;ID=4-CTCTATGCCCTG-STREME-4-2-AAEL028236;pvalue=6.87e-05;qvalue=0.8;sequence=CCCTCTGTCCTT;
AAEL028236	fimo	nucleotide_motif	1701	1712	40.8	+	.	Name=4-CTCTATGCCCTG_AAEL028236+;Alias=STREME-4;ID=4-CTCTATGCCCTG-STREME-4-3-AAEL028236;pvalue=8.22e-05;qvalue=0.852;sequence=CTCTTAGCTCAG;
AAEL020909	fimo	nucleotide_motif	1185	1196	40.5	-	.	Name=4-CTCTATGCCCTG_AAEL020909-;Alias=STREME-4;ID=4-CTCTATGCCCTG-STREME-4-1-AAEL020909;pvalue=8.84e-05;qvalue=0.852;sequence=CTCTCTGCCTTT;
AAEL024749	fimo	nucleotide_motif	883	894	42	+	.	Name=4-CTCTATGCCCTG_AAEL024749+;Alias=STREME-4;ID=4-CTCTATGCCCTG-STREME-4-1-AAEL024749;pvalue=6.3e-05;qvalue=0.755;sequence=CTTTTTGCGCTG;
AAEL003803	fimo	nucleotide_motif	34	45	49.2	+	.	Name=4-CTCTATGCCCTG_AAEL003803+;Alias=STREME-4;ID=4-CTCTATGCCCTG-STREME-4-1-AAEL003803;pvalue=1.19e-05;qvalue=0.275;sequence=CTCTATGCTGTG;
AAEL012431	fimo	nucleotide_motif	339	350	41.1	-	.	Name=4-CTCTATGCCCTG_AAEL012431-;Alias=STREME-4;ID=4-CTCTATGCCCTG-STREME-4-1-AAEL012431;pvalue=7.74e-05;qvalue=0.838;sequence=ATCTATGCCCTC;
AAEL010858	fimo	nucleotide_motif	13	24	41	+	.	Name=4-CTCTATGCCCTG_AAEL010858+;Alias=STREME-4;ID=4-CTCTATGCCCTG-STREME-4-1-AAEL010858;pvalue=8.01e-05;qvalue=0.852;sequence=CACTAAACCCAG;
AAEL010856	fimo	nucleotide_motif	1559	1570	52.1	-	.	Name=4-CTCTATGCCCTG_AAEL010856-;Alias=STREME-4;ID=4-CTCTATGCCCTG-STREME-4-1-AAEL010856;pvalue=6.14e-06;qvalue=0.165;sequence=CTTTCTGCCCTT;
AAEL009323	fimo	nucleotide_motif	914	925	58.3	+	.	Name=4-CTCTATGCCCTG_AAEL009323+;Alias=STREME-4;ID=4-CTCTATGCCCTG-STREME-4-1-AAEL009323;pvalue=1.47e-06;qvalue=0.0496;sequence=CTCTCAGCCCTG;
AAEL023125	fimo	nucleotide_motif	677	688	63.4	+	.	Name=4-CTCTATGCCCTG_AAEL023125+;Alias=STREME-4;ID=4-CTCTATGCCCTG-STREME-4-1-AAEL023125;pvalue=4.53e-07;qvalue=0.026;sequence=CTTTATGCCCAG;
AAEL005444	fimo	nucleotide_motif	1856	1867	41.9	-	.	Name=4-CTCTATGCCCTG_AAEL005444-;Alias=STREME-4;ID=4-CTCTATGCCCTG-STREME-4-1-AAEL005444;pvalue=6.47e-05;qvalue=0.771;sequence=TTCTAGGCCCTG;
AAEL022735	fimo	nucleotide_motif	392	403	40.4	+	.	Name=4-CTCTATGCCCTG_AAEL022735+;Alias=STREME-4;ID=4-CTCTATGCCCTG-STREME-4-1-AAEL022735;pvalue=9.16e-05;qvalue=0.875;sequence=CTCTATCCACTT;
AAEL005429	fimo	nucleotide_motif	1502	1513	47.1	+	.	Name=4-CTCTATGCCCTG_AAEL005429+;Alias=STREME-4;ID=4-CTCTATGCCCTG-STREME-4-1-AAEL005429;pvalue=1.94e-05;qvalue=0.377;sequence=CTCTCAGCCCTC;
AAEL023438	fimo	nucleotide_motif	1942	1953	43.1	-	.	Name=4-CTCTATGCCCTG_AAEL023438-;Alias=STREME-4;ID=4-CTCTATGCCCTG-STREME-4-1-AAEL023438;pvalue=4.93e-05;qvalue=0.661;sequence=CACACTGCCCAG;
AAEL023438	fimo	nucleotide_motif	560	571	41	-	.	Name=4-CTCTATGCCCTG_AAEL023438-;Alias=STREME-4;ID=4-CTCTATGCCCTG-STREME-4-2-AAEL023438;pvalue=7.94e-05;qvalue=0.852;sequence=CTCTCTCCGCAT;
Ir8a	fimo	nucleotide_motif	1070	1081	43.7	-	.	Name=4-CTCTATGCCCTG_Ir8a-;Alias=STREME-4;ID=4-CTCTATGCCCTG-STREME-4-1-Ir8a;pvalue=4.21e-05;qvalue=0.602;sequence=CTCTTTGCCAAT;
AAEL027772	fimo	nucleotide_motif	486	497	41.4	+	.	Name=4-CTCTATGCCCTG_AAEL027772+;Alias=STREME-4;ID=4-CTCTATGCCCTG-STREME-4-1-AAEL027772;pvalue=7.25e-05;qvalue=0.818;sequence=CTCTATTTCCTG;
AAEL002538	fimo	nucleotide_motif	912	923	44.3	+	.	Name=4-CTCTATGCCCTG_AAEL002538+;Alias=STREME-4;ID=4-CTCTATGCCCTG-STREME-4-1-AAEL002538;pvalue=3.68e-05;qvalue=0.554;sequence=CTGTATGCCCAT;
AAEL028144	fimo	nucleotide_motif	1618	1629	60.3	+	.	Name=4-CTCTATGCCCTG_AAEL028144+;Alias=STREME-4;ID=4-CTCTATGCCCTG-STREME-4-1-AAEL028144;pvalue=9.26e-07;qvalue=0.0377;sequence=CTCTATCCCCTT;
AAEL011366	fimo	nucleotide_motif	488	499	56.7	+	.	Name=4-CTCTATGCCCTG_AAEL011366+;Alias=STREME-4;ID=4-CTCTATGCCCTG-STREME-4-1-AAEL011366;pvalue=2.12e-06;qvalue=0.0653;sequence=CTCTCTGCCATG;
AAEL011366	fimo	nucleotide_motif	1973	1984	40.9	-	.	Name=4-CTCTATGCCCTG_AAEL011366-;Alias=STREME-4;ID=4-CTCTATGCCCTG-STREME-4-2-AAEL011366;pvalue=8.14e-05;qvalue=0.852;sequence=CACTTTGCTCTG;
AAEL021367	fimo	nucleotide_motif	532	543	42.2	+	.	Name=4-CTCTATGCCCTG_AAEL021367+;Alias=STREME-4;ID=4-CTCTATGCCCTG-STREME-4-1-AAEL021367;pvalue=6.06e-05;qvalue=0.734;sequence=CTCTCTACCAAG;
AAEL002413	fimo	nucleotide_motif	902	913	62.2	+	.	Name=4-CTCTATGCCCTG_AAEL002413+;Alias=STREME-4;ID=4-CTCTATGCCCTG-STREME-4-1-AAEL002413;pvalue=5.94e-07;qvalue=0.0315;sequence=CTCTATGCTCTG;
AAEL002413	fimo	nucleotide_motif	146	157	46.3	+	.	Name=4-CTCTATGCCCTG_AAEL002413+;Alias=STREME-4;ID=4-CTCTATGCCCTG-STREME-4-2-AAEL002413;pvalue=2.32e-05;qvalue=0.428;sequence=CTCCATCCCCTG;
AAEL002413	fimo	nucleotide_motif	707	718	40.6	+	.	Name=4-CTCTATGCCCTG_AAEL002413+;Alias=STREME-4;ID=4-CTCTATGCCCTG-STREME-4-3-AAEL002413;pvalue=8.62e-05;qvalue=0.852;sequence=CTTTATGCTGAG;
AAEL016999	fimo	nucleotide_motif	287	298	72.9	+	.	Name=4-CTCTATGCCCTG_AAEL016999+;Alias=STREME-4;ID=4-CTCTATGCCCTG-STREME-4-1-AAEL016999;pvalue=5.15e-08;qvalue=0.00331;sequence=CTCTATGCCCAG;
AAEL016999	fimo	nucleotide_motif	1541	1552	72.9	+	.	Name=4-CTCTATGCCCTG_AAEL016999+;Alias=STREME-4;ID=4-CTCTATGCCCTG-STREME-4-2-AAEL016999;pvalue=5.15e-08;qvalue=0.00331;sequence=CTCTATGCCCAG;
AAEL016999	fimo	nucleotide_motif	828	839	49.7	+	.	Name=4-CTCTATGCCCTG_AAEL016999+;Alias=STREME-4;ID=4-CTCTATGCCCTG-STREME-4-3-AAEL016999;pvalue=1.06e-05;qvalue=0.259;sequence=CACTCTCCCCTG;
AAEL006287	fimo	nucleotide_motif	1905	1916	40.8	+	.	Name=4-CTCTATGCCCTG_AAEL006287+;Alias=STREME-4;ID=4-CTCTATGCCCTG-STREME-4-1-AAEL006287;pvalue=8.29e-05;qvalue=0.852;sequence=CTCTATGCGTTG;
AAEL002740	fimo	nucleotide_motif	814	825	40.7	+	.	Name=4-CTCTATGCCCTG_AAEL002740+;Alias=STREME-4;ID=4-CTCTATGCCCTG-STREME-4-1-AAEL002740;pvalue=8.45e-05;qvalue=0.852;sequence=TTCTATCCCCGG;
AAEL009513	fimo	nucleotide_motif	733	744	60.3	+	.	Name=4-CTCTATGCCCTG_AAEL009513+;Alias=STREME-4;ID=4-CTCTATGCCCTG-STREME-4-1-AAEL009513;pvalue=9.26e-07;qvalue=0.0377;sequence=CTCTATCCCCTT;
AAEL027336	fimo	nucleotide_motif	502	513	47.3	+	.	Name=4-CTCTATGCCCTG_AAEL027336+;Alias=STREME-4;ID=4-CTCTATGCCCTG-STREME-4-1-AAEL027336;pvalue=1.85e-05;qvalue=0.373;sequence=CTCTATGCCGAC;
AAEL027336	fimo	nucleotide_motif	685	696	40.6	+	.	Name=4-CTCTATGCCCTG_AAEL027336+;Alias=STREME-4;ID=4-CTCTATGCCCTG-STREME-4-2-AAEL027336;pvalue=8.69e-05;qvalue=0.852;sequence=CTTTATGCCGAC;
AAEL022314	fimo	nucleotide_motif	939	950	40.6	-	.	Name=4-CTCTATGCCCTG_AAEL022314-;Alias=STREME-4;ID=4-CTCTATGCCCTG-STREME-4-1-AAEL022314;pvalue=8.69e-05;qvalue=0.852;sequence=CTTTATGTCGAG;
AAEL008452	fimo	nucleotide_motif	635	646	63.1	-	.	Name=4-CTCTATGCCCTG_AAEL008452-;Alias=STREME-4;ID=4-CTCTATGCCCTG-STREME-4-1-AAEL008452;pvalue=4.85e-07;qvalue=0.0263;sequence=CCCTATGCCCAG;
AAEL002733	fimo	nucleotide_motif	890	901	40.6	+	.	Name=4-CTCTATGCCCTG_AAEL002733+;Alias=STREME-4;ID=4-CTCTATGCCCTG-STREME-4-1-AAEL002733;pvalue=8.69e-05;qvalue=0.852;sequence=TTCAATGCCCTG;
AAEL015644	fimo	nucleotide_motif	340	351	41.5	+	.	Name=4-CTCTATGCCCTG_AAEL015644+;Alias=STREME-4;ID=4-CTCTATGCCCTG-STREME-4-1-AAEL015644;pvalue=7.09e-05;qvalue=0.808;sequence=CTATATGCACTG;
AAEL000101	fimo	nucleotide_motif	632	643	60.3	-	.	Name=4-CTCTATGCCCTG_AAEL000101-;Alias=STREME-4;ID=4-CTCTATGCCCTG-STREME-4-1-AAEL000101;pvalue=9.26e-07;qvalue=0.0377;sequence=CTCTATCCCCTT;
AAEL009722	fimo	nucleotide_motif	1365	1376	63.4	+	.	Name=4-CTCTATGCCCTG_AAEL009722+;Alias=STREME-4;ID=4-CTCTATGCCCTG-STREME-4-1-AAEL009722;pvalue=4.53e-07;qvalue=0.026;sequence=CTTTATGCCCAG;
AAEL021555	fimo	nucleotide_motif	78	89	40.8	-	.	Name=4-CTCTATGCCCTG_AAEL021555-;Alias=STREME-4;ID=4-CTCTATGCCCTG-STREME-4-1-AAEL021555;pvalue=8.29e-05;qvalue=0.852;sequence=CCTTATGTCCGG;
AAEL002566	fimo	nucleotide_motif	827	838	46.4	+	.	Name=4-CTCTATGCCCTG_AAEL002566+;Alias=STREME-4;ID=4-CTCTATGCCCTG-STREME-4-1-AAEL002566;pvalue=2.3e-05;qvalue=0.427;sequence=CTCACTGCCCAT;
AAEL002575	fimo	nucleotide_motif	1788	1799	40.2	-	.	Name=4-CTCTATGCCCTG_AAEL002575-;Alias=STREME-4;ID=4-CTCTATGCCCTG-STREME-4-1-AAEL002575;pvalue=9.53e-05;qvalue=0.894;sequence=CTCGATGCCGAG;
AAEL020865	fimo	nucleotide_motif	1332	1343	56.7	-	.	Name=4-CTCTATGCCCTG_AAEL020865-;Alias=STREME-4;ID=4-CTCTATGCCCTG-STREME-4-1-AAEL020865;pvalue=2.12e-06;qvalue=0.0653;sequence=CTCTCTGCCATG;
AAEL020865	fimo	nucleotide_motif	37	48	45.3	+	.	Name=4-CTCTATGCCCTG_AAEL020865+;Alias=STREME-4;ID=4-CTCTATGCCCTG-STREME-4-2-AAEL020865;pvalue=2.96e-05;qvalue=0.505;sequence=CTTTTTGCCCAT;
AAEL020865	fimo	nucleotide_motif	1035	1046	40.9	-	.	Name=4-CTCTATGCCCTG_AAEL020865-;Alias=STREME-4;ID=4-CTCTATGCCCTG-STREME-4-3-AAEL020865;pvalue=8.14e-05;qvalue=0.852;sequence=CTCAATTCCCTG;
AAEL005412	fimo	nucleotide_motif	1664	1675	51.3	-	.	Name=4-CTCTATGCCCTG_AAEL005412-;Alias=STREME-4;ID=4-CTCTATGCCCTG-STREME-4-1-AAEL005412;pvalue=7.33e-06;qvalue=0.187;sequence=CTCTATACCCAT;
AAEL005412	fimo	nucleotide_motif	1785	1796	45.7	-	.	Name=4-CTCTATGCCCTG_AAEL005412-;Alias=STREME-4;ID=4-CTCTATGCCCTG-STREME-4-2-AAEL005412;pvalue=2.7e-05;qvalue=0.476;sequence=CTCTCTGCCAGT;
AAEL019607	fimo	nucleotide_motif	587	598	48	+	.	Name=4-CTCTATGCCCTG_AAEL019607+;Alias=STREME-4;ID=4-CTCTATGCCCTG-STREME-4-1-AAEL019607;pvalue=1.59e-05;qvalue=0.33;sequence=CTCTATATCCTG;
AAEL019607	fimo	nucleotide_motif	1459	1470	45.1	-	.	Name=4-CTCTATGCCCTG_AAEL019607-;Alias=STREME-4;ID=4-CTCTATGCCCTG-STREME-4-2-AAEL019607;pvalue=3.05e-05;qvalue=0.518;sequence=CTTTCTGCTCAG;
AAEL026128	fimo	nucleotide_motif	72	83	54.5	+	.	Name=4-CTCTATGCCCTG_AAEL026128+;Alias=STREME-4;ID=4-CTCTATGCCCTG-STREME-4-1-AAEL026128;pvalue=3.54e-06;qvalue=0.1;sequence=CACTATGCCCAT;
AAEL010623	fimo	nucleotide_motif	621	632	41.1	-	.	Name=4-CTCTATGCCCTG_AAEL010623-;Alias=STREME-4;ID=4-CTCTATGCCCTG-STREME-4-1-AAEL010623;pvalue=7.74e-05;qvalue=0.838;sequence=CTCTTTTCCCTG;
AAEL012060	fimo	nucleotide_motif	1381	1392	43.6	-	.	Name=4-CTCTATGCCCTG_AAEL012060-;Alias=STREME-4;ID=4-CTCTATGCCCTG-STREME-4-1-AAEL012060;pvalue=4.38e-05;qvalue=0.615;sequence=CTCTCTGTCAAG;
AAEL013757	fimo	nucleotide_motif	1032	1043	45.4	-	.	Name=4-CTCTATGCCCTG_AAEL013757-;Alias=STREME-4;ID=4-CTCTATGCCCTG-STREME-4-1-AAEL013757;pvalue=2.85e-05;qvalue=0.495;sequence=CTTTACGCCCTG;
AAEL012578	fimo	nucleotide_motif	1383	1394	46.6	+	.	Name=4-CTCTATGCCCTG_AAEL012578+;Alias=STREME-4;ID=4-CTCTATGCCCTG-STREME-4-1-AAEL012578;pvalue=2.16e-05;qvalue=0.407;sequence=CACTAGGCCCTT;
AAEL018003	fimo	nucleotide_motif	1311	1322	44.4	-	.	Name=4-CTCTATGCCCTG_AAEL018003-;Alias=STREME-4;ID=4-CTCTATGCCCTG-STREME-4-1-AAEL018003;pvalue=3.61e-05;qvalue=0.554;sequence=CTCTCTGCCATA;
AAEL018003	fimo	nucleotide_motif	352	363	42.6	+	.	Name=4-CTCTATGCCCTG_AAEL018003+;Alias=STREME-4;ID=4-CTCTATGCCCTG-STREME-4-2-AAEL018003;pvalue=5.46e-05;qvalue=0.71;sequence=CTACATGCCCTG;
AAEL018003	fimo	nucleotide_motif	1204	1215	41.5	-	.	Name=4-CTCTATGCCCTG_AAEL018003-;Alias=STREME-4;ID=4-CTCTATGCCCTG-STREME-4-3-AAEL018003;pvalue=7.05e-05;qvalue=0.808;sequence=CTCCATCCCCTT;
AAEL007592	fimo	nucleotide_motif	1789	1800	45.1	+	.	Name=4-CTCTATGCCCTG_AAEL007592+;Alias=STREME-4;ID=4-CTCTATGCCCTG-STREME-4-1-AAEL007592;pvalue=3.11e-05;qvalue=0.52;sequence=CTTAATGCCCAT;
AAEL007592	fimo	nucleotide_motif	1513	1524	41.3	-	.	Name=4-CTCTATGCCCTG_AAEL007592-;Alias=STREME-4;ID=4-CTCTATGCCCTG-STREME-4-2-AAEL007592;pvalue=7.39e-05;qvalue=0.825;sequence=CTCTATATCCAT;
AAEL022520	fimo	nucleotide_motif	1473	1484	56.7	+	.	Name=4-CTCTATGCCCTG_AAEL022520+;Alias=STREME-4;ID=4-CTCTATGCCCTG-STREME-4-1-AAEL022520;pvalue=2.12e-06;qvalue=0.0653;sequence=CTCTCTGCCATG;
AAEL009075	fimo	nucleotide_motif	1228	1239	40.8	-	.	Name=4-CTCTATGCCCTG_AAEL009075-;Alias=STREME-4;ID=4-CTCTATGCCCTG-STREME-4-1-AAEL009075;pvalue=8.35e-05;qvalue=0.852;sequence=CTACATGCCCAG;
AAEL008211	fimo	nucleotide_motif	797	808	60.3	-	.	Name=4-CTCTATGCCCTG_AAEL008211-;Alias=STREME-4;ID=4-CTCTATGCCCTG-STREME-4-1-AAEL008211;pvalue=9.26e-07;qvalue=0.0377;sequence=CTCTATCCCCTT;
AAEL002726	fimo	nucleotide_motif	1059	1070	72.9	+	.	Name=4-CTCTATGCCCTG_AAEL002726+;Alias=STREME-4;ID=4-CTCTATGCCCTG-STREME-4-1-AAEL002726;pvalue=5.15e-08;qvalue=0.00331;sequence=CTCTATGCCCAG;
AAEL008485	fimo	nucleotide_motif	534	545	60.3	-	.	Name=4-CTCTATGCCCTG_AAEL008485-;Alias=STREME-4;ID=4-CTCTATGCCCTG-STREME-4-1-AAEL008485;pvalue=9.26e-07;qvalue=0.0377;sequence=CTCTATCCCCTT;
AAEL001586	fimo	nucleotide_motif	760	771	48.5	+	.	Name=4-CTCTATGCCCTG_AAEL001586+;Alias=STREME-4;ID=4-CTCTATGCCCTG-STREME-4-1-AAEL001586;pvalue=1.41e-05;qvalue=0.302;sequence=CTCTAGGTCCAG;
AAEL011867	fimo	nucleotide_motif	1521	1532	41.8	+	.	Name=4-CTCTATGCCCTG_AAEL011867+;Alias=STREME-4;ID=4-CTCTATGCCCTG-STREME-4-1-AAEL011867;pvalue=6.63e-05;qvalue=0.779;sequence=CTCTCAGCCGTT;
AAEL002276	fimo	nucleotide_motif	429	440	47.7	+	.	Name=4-CTCTATGCCCTG_AAEL002276+;Alias=STREME-4;ID=4-CTCTATGCCCTG-STREME-4-1-AAEL002276;pvalue=1.69e-05;qvalue=0.346;sequence=CACTATGCCAGG;
AAEL007991	fimo	nucleotide_motif	426	437	56.4	-	.	Name=4-CTCTATGCCCTG_AAEL007991-;Alias=STREME-4;ID=4-CTCTATGCCCTG-STREME-4-1-AAEL007991;pvalue=2.26e-06;qvalue=0.0686;sequence=CTATATGCCCGG;
AAEL007991	fimo	nucleotide_motif	1828	1839	50.1	+	.	Name=4-CTCTATGCCCTG_AAEL007991+;Alias=STREME-4;ID=4-CTCTATGCCCTG-STREME-4-2-AAEL007991;pvalue=9.75e-06;qvalue=0.24;sequence=CTTTCTGCCCAT;
AAEL007991	fimo	nucleotide_motif	1265	1276	45	+	.	Name=4-CTCTATGCCCTG_AAEL007991+;Alias=STREME-4;ID=4-CTCTATGCCCTG-STREME-4-3-AAEL007991;pvalue=3.17e-05;qvalue=0.523;sequence=CTCTTTCCCATG;
AAEL011448	fimo	nucleotide_motif	347	358	40.8	-	.	Name=4-CTCTATGCCCTG_AAEL011448-;Alias=STREME-4;ID=4-CTCTATGCCCTG-STREME-4-1-AAEL011448;pvalue=8.35e-05;qvalue=0.852;sequence=GTCTTTGCCCTG;
AAEL013556	fimo	nucleotide_motif	121	132	42.5	-	.	Name=4-CTCTATGCCCTG_AAEL013556-;Alias=STREME-4;ID=4-CTCTATGCCCTG-STREME-4-1-AAEL013556;pvalue=5.56e-05;qvalue=0.711;sequence=CTATATGCGCAT;
AAEL024460	fimo	nucleotide_motif	1485	1496	44.7	+	.	Name=4-CTCTATGCCCTG_AAEL024460+;Alias=STREME-4;ID=4-CTCTATGCCCTG-STREME-4-1-AAEL024460;pvalue=3.35e-05;qvalue=0.537;sequence=CTATATGTCCTT;
AAEL012538	fimo	nucleotide_motif	1257	1268	59.1	-	.	Name=4-CTCTATGCCCTG_AAEL012538-;Alias=STREME-4;ID=4-CTCTATGCCCTG-STREME-4-1-AAEL012538;pvalue=1.23e-06;qvalue=0.0444;sequence=CTCTATGTCCAG;
AAEL012538	fimo	nucleotide_motif	1987	1998	43.5	+	.	Name=4-CTCTATGCCCTG_AAEL012538+;Alias=STREME-4;ID=4-CTCTATGCCCTG-STREME-4-2-AAEL012538;pvalue=4.47e-05;qvalue=0.619;sequence=CACTCTGCTCAG;
AAEL024482	fimo	nucleotide_motif	382	393	43	-	.	Name=4-CTCTATGCCCTG_AAEL024482-;Alias=STREME-4;ID=4-CTCTATGCCCTG-STREME-4-1-AAEL024482;pvalue=5.03e-05;qvalue=0.669;sequence=CTCTCTGCTCTA;
AAEL013413	fimo	nucleotide_motif	1552	1563	59.3	+	.	Name=4-CTCTATGCCCTG_AAEL013413+;Alias=STREME-4;ID=4-CTCTATGCCCTG-STREME-4-1-AAEL013413;pvalue=1.17e-06;qvalue=0.0434;sequence=CTCTATGCTCAG;
AAEL013413	fimo	nucleotide_motif	247	258	40.6	-	.	Name=4-CTCTATGCCCTG_AAEL013413-;Alias=STREME-4;ID=4-CTCTATGCCCTG-STREME-4-2-AAEL013413;pvalue=8.69e-05;qvalue=0.852;sequence=TTCAATGCCCTG;
AAEL008511	fimo	nucleotide_motif	1708	1719	48.2	-	.	Name=4-CTCTATGCCCTG_AAEL008511-;Alias=STREME-4;ID=4-CTCTATGCCCTG-STREME-4-1-AAEL008511;pvalue=1.5e-05;qvalue=0.316;sequence=CTCACTGCCCTT;
AAEL014938	fimo	nucleotide_motif	722	733	59.6	+	.	Name=4-CTCTATGCCCTG_AAEL014938+;Alias=STREME-4;ID=4-CTCTATGCCCTG-STREME-4-1-AAEL014938;pvalue=1.08e-06;qvalue=0.041;sequence=CTTTATGCCCGG;
AAEL023923	fimo	nucleotide_motif	766	777	48.8	-	.	Name=4-CTCTATGCCCTG_AAEL023923-;Alias=STREME-4;ID=4-CTCTATGCCCTG-STREME-4-1-AAEL023923;pvalue=1.33e-05;qvalue=0.293;sequence=CTCTCTGCTCTT;
AAEL023923	fimo	nucleotide_motif	348	359	41.8	-	.	Name=4-CTCTATGCCCTG_AAEL023923-;Alias=STREME-4;ID=4-CTCTATGCCCTG-STREME-4-2-AAEL023923;pvalue=6.65e-05;qvalue=0.779;sequence=CTCTAGCCCAGG;
AAEL000342	fimo	nucleotide_motif	1799	1810	50.3	+	.	Name=4-CTCTATGCCCTG_AAEL000342+;Alias=STREME-4;ID=4-CTCTATGCCCTG-STREME-4-1-AAEL000342;pvalue=9.28e-06;qvalue=0.231;sequence=CTCTCTGCCATT;
AAEL000342	fimo	nucleotide_motif	843	854	44.4	-	.	Name=4-CTCTATGCCCTG_AAEL000342-;Alias=STREME-4;ID=4-CTCTATGCCCTG-STREME-4-2-AAEL000342;pvalue=3.63e-05;qvalue=0.554;sequence=CTTTATTCCCTG;
AAEL000342	fimo	nucleotide_motif	1980	1991	40.8	-	.	Name=4-CTCTATGCCCTG_AAEL000342-;Alias=STREME-4;ID=4-CTCTATGCCCTG-STREME-4-3-AAEL000342;pvalue=8.37e-05;qvalue=0.852;sequence=CTCTAGGTTCTG;
AAEL005668	fimo	nucleotide_motif	1177	1188	60.3	+	.	Name=4-CTCTATGCCCTG_AAEL005668+;Alias=STREME-4;ID=4-CTCTATGCCCTG-STREME-4-1-AAEL005668;pvalue=9.26e-07;qvalue=0.0377;sequence=CTCTATCCCCTT;
AAEL006585	fimo	nucleotide_motif	1729	1740	75.9	-	.	Name=4-CTCTATGCCCTG_AAEL006585-;Alias=STREME-4;ID=4-CTCTATGCCCTG-STREME-4-1-AAEL006585;pvalue=2.58e-08;qvalue=0.00287;sequence=CTCTATGCCCTG;
AAEL006585	fimo	nucleotide_motif	683	694	41.3	+	.	Name=4-CTCTATGCCCTG_AAEL006585+;Alias=STREME-4;ID=4-CTCTATGCCCTG-STREME-4-2-AAEL006585;pvalue=7.47e-05;qvalue=0.825;sequence=CTTTATGCCAAA;
AAEL014832	fimo	nucleotide_motif	487	498	46	+	.	Name=4-CTCTATGCCCTG_AAEL014832+;Alias=STREME-4;ID=4-CTCTATGCCCTG-STREME-4-1-AAEL014832;pvalue=2.49e-05;qvalue=0.448;sequence=CTTTAAGCCCGT;
AAEL001261	fimo	nucleotide_motif	757	768	40.1	-	.	Name=4-CTCTATGCCCTG_AAEL001261-;Alias=STREME-4;ID=4-CTCTATGCCCTG-STREME-4-1-AAEL001261;pvalue=9.77e-05;qvalue=0.908;sequence=CAATAAGCCCGG;
AAEL026333	fimo	nucleotide_motif	394	405	42.9	+	.	Name=4-CTCTATGCCCTG_AAEL026333+;Alias=STREME-4;ID=4-CTCTATGCCCTG-STREME-4-1-AAEL026333;pvalue=5.08e-05;qvalue=0.669;sequence=CTTTAAGCCCAA;
AAEL007102	fimo	nucleotide_motif	1006	1017	44.7	-	.	Name=4-CTCTATGCCCTG_AAEL007102-;Alias=STREME-4;ID=4-CTCTATGCCCTG-STREME-4-1-AAEL007102;pvalue=3.4e-05;qvalue=0.538;sequence=CTCTATGCTGGG;
AAEL019745	fimo	nucleotide_motif	14	25	47.2	+	.	Name=4-CTCTATGCCCTG_AAEL019745+;Alias=STREME-4;ID=4-CTCTATGCCCTG-STREME-4-1-AAEL019745;pvalue=1.9e-05;qvalue=0.377;sequence=CACTATGCCATT;
AAEL020334	fimo	nucleotide_motif	698	709	44.3	-	.	Name=4-CTCTATGCCCTG_AAEL020334-;Alias=STREME-4;ID=4-CTCTATGCCCTG-STREME-4-1-AAEL020334;pvalue=3.68e-05;qvalue=0.554;sequence=CTCTTTGCTCTT;
AAEL002361	fimo	nucleotide_motif	977	988	40.3	+	.	Name=4-CTCTATGCCCTG_AAEL002361+;Alias=STREME-4;ID=4-CTCTATGCCCTG-STREME-4-1-AAEL002361;pvalue=9.4e-05;qvalue=0.886;sequence=GTCTATCCCCTT;
AAEL015424	fimo	nucleotide_motif	1281	1292	75.9	-	.	Name=4-CTCTATGCCCTG_AAEL015424-;Alias=STREME-4;ID=4-CTCTATGCCCTG-STREME-4-1-AAEL015424;pvalue=2.58e-08;qvalue=0.00287;sequence=CTCTATGCCCTG;
AAEL011177	fimo	nucleotide_motif	1799	1810	43.2	+	.	Name=4-CTCTATGCCCTG_AAEL011177+;Alias=STREME-4;ID=4-CTCTATGCCCTG-STREME-4-1-AAEL011177;pvalue=4.73e-05;qvalue=0.647;sequence=CTTTATCCCATT;
AAEL011177	fimo	nucleotide_motif	1439	1450	41.3	+	.	Name=4-CTCTATGCCCTG_AAEL011177+;Alias=STREME-4;ID=4-CTCTATGCCCTG-STREME-4-2-AAEL011177;pvalue=7.47e-05;qvalue=0.825;sequence=CTTTATGCCAAA;
AAEL026259	fimo	nucleotide_motif	641	652	42.9	+	.	Name=4-CTCTATGCCCTG_AAEL026259+;Alias=STREME-4;ID=4-CTCTATGCCCTG-STREME-4-1-AAEL026259;pvalue=5.08e-05;qvalue=0.669;sequence=CTTTAAGCCCAA;
AAEL011455	fimo	nucleotide_motif	1403	1414	48.8	-	.	Name=4-CTCTATGCCCTG_AAEL011455-;Alias=STREME-4;ID=4-CTCTATGCCCTG-STREME-4-1-AAEL011455;pvalue=1.33e-05;qvalue=0.293;sequence=CTCTCTGCTCTT;
AAEL017270	fimo	nucleotide_motif	1139	1150	42.6	+	.	Name=4-CTCTATGCCCTG_AAEL017270+;Alias=STREME-4;ID=4-CTCTATGCCCTG-STREME-4-1-AAEL017270;pvalue=5.53e-05;qvalue=0.711;sequence=CACTATGTCATG;
AAEL003116	fimo	nucleotide_motif	1616	1627	51.3	-	.	Name=4-CTCTATGCCCTG_AAEL003116-;Alias=STREME-4;ID=4-CTCTATGCCCTG-STREME-4-1-AAEL003116;pvalue=7.33e-06;qvalue=0.187;sequence=CTCTATGCTATG;
AAEL003116	fimo	nucleotide_motif	1037	1048	46.6	+	.	Name=4-CTCTATGCCCTG_AAEL003116+;Alias=STREME-4;ID=4-CTCTATGCCCTG-STREME-4-2-AAEL003116;pvalue=2.17e-05;qvalue=0.407;sequence=CCTTATGCCATG;
AAEL015450	fimo	nucleotide_motif	1307	1318	48.8	-	.	Name=4-CTCTATGCCCTG_AAEL015450-;Alias=STREME-4;ID=4-CTCTATGCCCTG-STREME-4-1-AAEL015450;pvalue=1.33e-05;qvalue=0.293;sequence=CTCTCTGCTCTT;
AAEL003722	fimo	nucleotide_motif	1122	1133	58.9	+	.	Name=4-CTCTATGCCCTG_AAEL003722+;Alias=STREME-4;ID=4-CTCTATGCCCTG-STREME-4-1-AAEL003722;pvalue=1.28e-06;qvalue=0.0444;sequence=CTCTAAGCCCTT;
AAEL003091	fimo	nucleotide_motif	1278	1289	75.9	+	.	Name=4-CTCTATGCCCTG_AAEL003091+;Alias=STREME-4;ID=4-CTCTATGCCCTG-STREME-4-1-AAEL003091;pvalue=2.58e-08;qvalue=0.00287;sequence=CTCTATGCCCTG;
AAEL002404	fimo	nucleotide_motif	704	715	53.2	-	.	Name=4-CTCTATGCCCTG_AAEL002404-;Alias=STREME-4;ID=4-CTCTATGCCCTG-STREME-4-1-AAEL002404;pvalue=4.72e-06;qvalue=0.128;sequence=CTTTATGCCCTC;
AAEL029025	fimo	nucleotide_motif	596	607	75.9	+	.	Name=4-CTCTATGCCCTG_AAEL029025+;Alias=STREME-4;ID=4-CTCTATGCCCTG-STREME-4-1-AAEL029025;pvalue=2.58e-08;qvalue=0.00287;sequence=CTCTATGCCCTG;
AAEL019600	fimo	nucleotide_motif	1108	1119	47.2	+	.	Name=4-CTCTATGCCCTG_AAEL019600+;Alias=STREME-4;ID=4-CTCTATGCCCTG-STREME-4-1-AAEL019600;pvalue=1.92e-05;qvalue=0.377;sequence=CTTTTTGCCCTT;
AAEL001498	fimo	nucleotide_motif	875	886	61.3	-	.	Name=4-CTCTATGCCCTG_AAEL001498-;Alias=STREME-4;ID=4-CTCTATGCCCTG-STREME-4-1-AAEL001498;pvalue=7.39e-07;qvalue=0.0373;sequence=CTCTATGCCGTG;
AAEL004979	fimo	nucleotide_motif	1713	1724	41.8	-	.	Name=4-CTCTATGCCCTG_AAEL004979-;Alias=STREME-4;ID=4-CTCTATGCCCTG-STREME-4-1-AAEL004979;pvalue=6.54e-05;qvalue=0.775;sequence=CTCTAGCCCCAA;
AAEL026605	fimo	nucleotide_motif	815	826	72.9	-	.	Name=4-CTCTATGCCCTG_AAEL026605-;Alias=STREME-4;ID=4-CTCTATGCCCTG-STREME-4-1-AAEL026605;pvalue=5.15e-08;qvalue=0.00331;sequence=CTCTATGCCCAG;
Gr1	fimo	nucleotide_motif	1087	1098	46.3	-	.	Name=4-CTCTATGCCCTG_Gr1-;Alias=STREME-4;ID=4-CTCTATGCCCTG-STREME-4-1-Gr1;pvalue=2.34e-05;qvalue=0.428;sequence=CTCTCTCTCCAG;
AAEL010640	fimo	nucleotide_motif	446	457	75.9	-	.	Name=4-CTCTATGCCCTG_AAEL010640-;Alias=STREME-4;ID=4-CTCTATGCCCTG-STREME-4-1-AAEL010640;pvalue=2.58e-08;qvalue=0.00287;sequence=CTCTATGCCCTG;
AAEL019722	fimo	nucleotide_motif	273	284	72.9	-	.	Name=4-CTCTATGCCCTG_AAEL019722-;Alias=STREME-4;ID=4-CTCTATGCCCTG-STREME-4-1-AAEL019722;pvalue=5.15e-08;qvalue=0.00331;sequence=CTCTATGCCCAG;
AAEL027850	fimo	nucleotide_motif	394	405	75.9	-	.	Name=4-CTCTATGCCCTG_AAEL027850-;Alias=STREME-4;ID=4-CTCTATGCCCTG-STREME-4-1-AAEL027850;pvalue=2.58e-08;qvalue=0.00287;sequence=CTCTATGCCCTG;
AAEL013271	fimo	nucleotide_motif	26	37	51.5	+	.	Name=4-CTCTATGCCCTG_AAEL013271+;Alias=STREME-4;ID=4-CTCTATGCCCTG-STREME-4-1-AAEL013271;pvalue=7.13e-06;qvalue=0.187;sequence=CTTTATACCCTG;
AAEL013798	fimo	nucleotide_motif	1190	1201	56.3	-	.	Name=4-CTCTATGCCCTG_AAEL013798-;Alias=STREME-4;ID=4-CTCTATGCCCTG-STREME-4-1-AAEL013798;pvalue=2.34e-06;qvalue=0.0699;sequence=CTTTCTGCCCAG;
AAEL012899	fimo	nucleotide_motif	309	320	58.9	+	.	Name=4-CTCTATGCCCTG_AAEL012899+;Alias=STREME-4;ID=4-CTCTATGCCCTG-STREME-4-1-AAEL012899;pvalue=1.28e-06;qvalue=0.0444;sequence=CTCTAAGCCCTT;
AAEL003216	fimo	nucleotide_motif	1734	1745	49.4	-	.	Name=4-CTCTATGCCCTG_AAEL003216-;Alias=STREME-4;ID=4-CTCTATGCCCTG-STREME-4-1-AAEL003216;pvalue=1.15e-05;qvalue=0.27;sequence=CTCTCTGCCCGC;
AAEL000316	fimo	nucleotide_motif	1586	1597	59.7	+	.	Name=4-CTCTATGCCCTG_AAEL000316+;Alias=STREME-4;ID=4-CTCTATGCCCTG-STREME-4-1-AAEL000316;pvalue=1.06e-06;qvalue=0.041;sequence=CTCTATACCCTG;
AAEL021602	fimo	nucleotide_motif	762	773	49.3	+	.	Name=4-CTCTATGCCCTG_AAEL021602+;Alias=STREME-4;ID=4-CTCTATGCCCTG-STREME-4-1-AAEL021602;pvalue=1.18e-05;qvalue=0.275;sequence=CTTTATACCCAG;
AAEL025921	fimo	nucleotide_motif	98	109	43.1	+	.	Name=4-CTCTATGCCCTG_AAEL025921+;Alias=STREME-4;ID=4-CTCTATGCCCTG-STREME-4-1-AAEL025921;pvalue=4.93e-05;qvalue=0.661;sequence=CTCTATATCCTT;
Or42	fimo	nucleotide_motif	672	683	51.6	+	.	Name=4-CTCTATGCCCTG_Or42+;Alias=STREME-4;ID=4-CTCTATGCCCTG-STREME-4-1-Or42;pvalue=6.85e-06;qvalue=0.181;sequence=CCCTATCCCCTT;
AAEL007226	fimo	nucleotide_motif	494	505	49.5	+	.	Name=4-CTCTATGCCCTG_AAEL007226+;Alias=STREME-4;ID=4-CTCTATGCCCTG-STREME-4-1-AAEL007226;pvalue=1.11e-05;qvalue=0.267;sequence=CTATATGCCGTG;
AAEL001986	fimo	nucleotide_motif	654	665	72.9	-	.	Name=4-CTCTATGCCCTG_AAEL001986-;Alias=STREME-4;ID=4-CTCTATGCCCTG-STREME-4-1-AAEL001986;pvalue=5.15e-08;qvalue=0.00331;sequence=CTCTATGCCCAG;
AAEL019554	fimo	nucleotide_motif	221	232	41.5	-	.	Name=4-CTCTATGCCCTG_AAEL019554-;Alias=STREME-4;ID=4-CTCTATGCCCTG-STREME-4-1-AAEL019554;pvalue=7e-05;qvalue=0.807;sequence=CTCTAAACTCTG;
AAEL021410	fimo	nucleotide_motif	982	993	42.5	-	.	Name=4-CTCTATGCCCTG_AAEL021410-;Alias=STREME-4;ID=4-CTCTATGCCCTG-STREME-4-1-AAEL021410;pvalue=5.61e-05;qvalue=0.712;sequence=CTTTTTGCCCTC;
AAEL005731	fimo	nucleotide_motif	672	683	45	+	.	Name=4-CTCTATGCCCTG_AAEL005731+;Alias=STREME-4;ID=4-CTCTATGCCCTG-STREME-4-1-AAEL005731;pvalue=3.18e-05;qvalue=0.523;sequence=CACTCTCCCCGG;
AAEL005026	fimo	nucleotide_motif	885	896	60.3	+	.	Name=4-CTCTATGCCCTG_AAEL005026+;Alias=STREME-4;ID=4-CTCTATGCCCTG-STREME-4-1-AAEL005026;pvalue=9.26e-07;qvalue=0.0377;sequence=CTCTATCCCCTT;
AAEL019574	fimo	nucleotide_motif	257	268	72.9	+	.	Name=4-CTCTATGCCCTG_AAEL019574+;Alias=STREME-4;ID=4-CTCTATGCCCTG-STREME-4-1-AAEL019574;pvalue=5.15e-08;qvalue=0.00331;sequence=CTCTATGCCCAG;
AAEL023858	fimo	nucleotide_motif	1302	1313	47.1	-	.	Name=4-CTCTATGCCCTG_AAEL023858-;Alias=STREME-4;ID=4-CTCTATGCCCTG-STREME-4-1-AAEL023858;pvalue=1.94e-05;qvalue=0.377;sequence=CTCTCAGCCCTC;
AAEL023858	fimo	nucleotide_motif	1135	1146	42.4	+	.	Name=4-CTCTATGCCCTG_AAEL023858+;Alias=STREME-4;ID=4-CTCTATGCCCTG-STREME-4-2-AAEL023858;pvalue=5.71e-05;qvalue=0.717;sequence=CTCTAAGTGCTG;
AAEL014493	fimo	nucleotide_motif	914	925	49.5	+	.	Name=4-CTCTATGCCCTG_AAEL014493+;Alias=STREME-4;ID=4-CTCTATGCCCTG-STREME-4-1-AAEL014493;pvalue=1.12e-05;qvalue=0.267;sequence=CTATATGCCAAG;
AAEL022371	fimo	nucleotide_motif	326	337	44.5	+	.	Name=4-CTCTATGCCCTG_AAEL022371+;Alias=STREME-4;ID=4-CTCTATGCCCTG-STREME-4-1-AAEL022371;pvalue=3.53e-05;qvalue=0.55;sequence=CTTTAAACCCTG;
AAEL024591	fimo	nucleotide_motif	1034	1045	75.9	+	.	Name=4-CTCTATGCCCTG_AAEL024591+;Alias=STREME-4;ID=4-CTCTATGCCCTG-STREME-4-1-AAEL024591;pvalue=2.58e-08;qvalue=0.00287;sequence=CTCTATGCCCTG;
AAEL024591	fimo	nucleotide_motif	850	861	43.9	+	.	Name=4-CTCTATGCCCTG_AAEL024591+;Alias=STREME-4;ID=4-CTCTATGCCCTG-STREME-4-2-AAEL024591;pvalue=4.04e-05;qvalue=0.597;sequence=CACTATGTCCAT;
AAEL007010	fimo	nucleotide_motif	1401	1412	72.9	+	.	Name=4-CTCTATGCCCTG_AAEL007010+;Alias=STREME-4;ID=4-CTCTATGCCCTG-STREME-4-1-AAEL007010;pvalue=5.15e-08;qvalue=0.00331;sequence=CTCTATGCCCAG;
AAEL020545	fimo	nucleotide_motif	1574	1585	41.3	+	.	Name=4-CTCTATGCCCTG_AAEL020545+;Alias=STREME-4;ID=4-CTCTATGCCCTG-STREME-4-1-AAEL020545;pvalue=7.47e-05;qvalue=0.825;sequence=CTTTATGCCAAA;
AAEL021447	fimo	nucleotide_motif	1151	1162	58.6	-	.	Name=4-CTCTATGCCCTG_AAEL021447-;Alias=STREME-4;ID=4-CTCTATGCCCTG-STREME-4-1-AAEL021447;pvalue=1.38e-06;qvalue=0.0472;sequence=CTCTTTGCCCAG;
AAEL022632	fimo	nucleotide_motif	469	480	44.7	-	.	Name=4-CTCTATGCCCTG_AAEL022632-;Alias=STREME-4;ID=4-CTCTATGCCCTG-STREME-4-1-AAEL022632;pvalue=3.37e-05;qvalue=0.537;sequence=CCCTCTGCCCAC;
AAEL024451	fimo	nucleotide_motif	783	794	75.9	-	.	Name=4-CTCTATGCCCTG_AAEL024451-;Alias=STREME-4;ID=4-CTCTATGCCCTG-STREME-4-1-AAEL024451;pvalue=2.58e-08;qvalue=0.00287;sequence=CTCTATGCCCTG;
```
