## Supplementary XSTREME Motif Analysis for "The co-receptors *Orco* and *Ir8a* are required for coordinated expression of chemosensory genes in the antennae of the yellow fever mosquito, *Aedes aegypti*": best_site.narrowPeak

```
AAEL019574	213	228	3-ATGCAAAAATGGHMA	450	-	23.8621	3.27e-09	0.00046	7
AAEL014493	869	884	3-ATGCAAAAATGGHMA	450	-	23.8621	3.27e-09	0.00046	7
AAEL002726	1012	1027	3-ATGCAAAAATGGHMA	450	-	23.8621	3.27e-09	0.00046	7
AAEL017539	1079	1094	3-ATGCAAAAATGGHMA	450	+	23.8621	3.27e-09	0.00046	7
AAEL012538	1298	1313	3-ATGCAAAAATGGHMA	450	+	23.8621	3.27e-09	0.00046	7
AAEL021861	52	67	3-ATGCAAAAATGGHMA	450	-	23.8276	5.3e-09	0.00046	7
AAEL017144	222	237	3-ATGCAAAAATGGHMA	450	-	23.8276	5.3e-09	0.00046	7
AAEL027850	435	450	3-ATGCAAAAATGGHMA	450	+	23.8276	5.3e-09	0.00046	7
AAEL011167	439	454	3-ATGCAAAAATGGHMA	450	+	23.8276	5.3e-09	0.00046	7
AAEL010640	487	502	3-ATGCAAAAATGGHMA	450	+	23.8276	5.3e-09	0.00046	7
AAEL007796	583	598	3-ATGCAAAAATGGHMA	450	+	23.8276	5.3e-09	0.00046	7
AAEL002413	858	873	3-ATGCAAAAATGGHMA	450	-	23.8276	5.3e-09	0.00046	7
AAEL003508	880	895	3-ATGCAAAAATGGHMA	450	-	23.8276	5.3e-09	0.00046	7
AAEL021114	993	1008	3-ATGCAAAAATGGHMA	450	+	23.8276	5.3e-09	0.00046	7
AAEL024591	990	1005	3-ATGCAAAAATGGHMA	450	-	23.8276	5.3e-09	0.00046	7
AAEL020083	1068	1083	3-ATGCAAAAATGGHMA	450	+	23.8276	5.3e-09	0.00046	7
AAEL008936	1132	1147	3-ATGCAAAAATGGHMA	450	+	23.8276	5.3e-09	0.00046	7
AAEL003091	1234	1249	3-ATGCAAAAATGGHMA	450	-	23.8276	5.3e-09	0.00046	7
AAEL015424	1322	1337	3-ATGCAAAAATGGHMA	450	+	23.8276	5.3e-09	0.00046	7
AAEL020156	1422	1437	3-ATGCAAAAATGGHMA	450	-	23.8276	5.3e-09	0.00046	7
AAEL000044	1446	1461	3-ATGCAAAAATGGHMA	450	+	23.8276	5.3e-09	0.00046	7
AAEL013990	1484	1499	3-ATGCAAAAATGGHMA	450	+	23.8276	5.3e-09	0.00046	7
AAEL004343	1566	1581	3-ATGCAAAAATGGHMA	450	+	23.8276	5.3e-09	0.00046	7
AAEL001050	1598	1613	3-ATGCAAAAATGGHMA	450	+	23.8276	5.3e-09	0.00046	7
AAEL016999	243	258	3-ATGCAAAAATGGHMA	450	-	22.7126	1.34e-08	0.000846	7
AAEL019722	314	329	3-ATGCAAAAATGGHMA	450	+	22.7126	1.34e-08	0.000846	7
AAEL014832	560	575	3-ATGCAAAAATGGHMA	450	+	22.7126	1.34e-08	0.000846	7
AAEL004342	645	660	3-ATGCAAAAATGGHMA	450	-	22.7126	1.34e-08	0.000846	7
AAEL008452	676	691	3-ATGCAAAAATGGHMA	450	+	22.7126	1.34e-08	0.000846	7
AAEL001986	695	710	3-ATGCAAAAATGGHMA	450	+	22.7126	1.34e-08	0.000846	7
AAEL021447	1179	1194	3-ATGCAAAAATGGHMA	450	+	22.7126	1.34e-08	0.000846	7
AAEL013413	1508	1523	3-ATGCAAAAATGGHMA	450	-	22.7126	1.34e-08	0.000846	7
AAEL002343	1721	1736	3-ATGCAAAAATGGHMA	450	+	22.7126	1.34e-08	0.000846	7
AAEL007991	467	482	3-ATGCAAAAATGGHMA	450	+	22.6782	1.79e-08	0.00107	7
AAEL001390	404	419	3-ATGCAAAAATGGHMA	450	+	22.3678	2.17e-08	0.00125	7
AAEL006705	1365	1380	3-ATGCAAAAATGGHMA	450	-	22.046	2.49e-08	0.0014	7
AAEL002672	1319	1334	3-ATGCAAAAATGGHMA	450	+	21.1839	4.77e-08	0.00261	7
AAEL011520	785	800	3-ATGCAAAAATGGHMA	450	-	20.7816	6.23e-08	0.00333	7
AAEL002288	1694	1709	3-ATGCAAAAATGGHMA	450	-	20.4713	8.35e-08	0.00435	7
AAEL019519	97	112	3-ATGCAAAAATGGHMA	450	-	20.2874	9.88e-08	0.00478	7
AAEL006585	1770	1785	3-ATGCAAAAATGGHMA	450	+	20.2874	9.88e-08	0.00478	7
AAEL025531	525	540	3-ATGCAAAAATGGHMA	450	-	20.023	1.21e-07	0.00572	7
AAEL004335	1027	1042	3-ATGCAAAAATGGHMA	450	-	19.4138	1.98e-07	0.00779	7
AAEL002485	1718	1733	3-ATGCAAAAATGGHMA	450	-	19.3563	2.05e-07	0.00779	7
AAEL022735	158	173	3-ATGCAAAAATGGHMA	450	+	19.3218	2.17e-07	0.00779	7
AAEL005026	656	671	3-ATGCAAAAATGGHMA	450	+	19.3218	2.17e-07	0.00779	7
AAEL002361	746	761	3-ATGCAAAAATGGHMA	450	+	19.3218	2.17e-07	0.00779	7
AAEL000871	783	798	3-ATGCAAAAATGGHMA	450	+	19.3218	2.17e-07	0.00779	7
AAEL000165	800	815	3-ATGCAAAAATGGHMA	450	+	19.3218	2.17e-07	0.00779	7
AAEL000101	863	878	3-ATGCAAAAATGGHMA	450	-	19.3218	2.17e-07	0.00779	7
AAEL005668	943	958	3-ATGCAAAAATGGHMA	450	+	19.3218	2.17e-07	0.00779	7
AAEL019906	989	1004	3-ATGCAAAAATGGHMA	450	-	19.3218	2.17e-07	0.00779	7
AAEL008211	1028	1043	3-ATGCAAAAATGGHMA	450	-	19.3218	2.17e-07	0.00779	7
AAEL000037	1066	1081	3-ATGCAAAAATGGHMA	450	-	19.3218	2.17e-07	0.00779	7
AAEL008378	1286	1301	3-ATGCAAAAATGGHMA	450	+	19.3218	2.17e-07	0.00779	7
AAEL028144	1384	1399	3-ATGCAAAAATGGHMA	450	+	19.3218	2.17e-07	0.00779	7
AAEL014938	678	693	3-ATGCAAAAATGGHMA	450	-	19.2874	2.25e-07	0.00793	7
AAEL000314	1857	1872	3-ATGCAAAAATGGHMA	450	+	19.092	2.56e-07	0.00889	7
AAEL027772	442	457	3-ATGCAAAAATGGHMA	450	-	18.931	2.97e-07	0.0102	7
AAEL003971	1850	1865	3-ATGCAAAAATGGHMA	450	-	18.8391	3.12e-07	0.0105	7
AAEL026828	962	977	3-ATGCAAAAATGGHMA	450	+	18.7931	3.23e-07	0.0107	7
AAEL017188	720	735	3-ATGCAAAAATGGHMA	450	+	18.4828	3.78e-07	0.0123	7
AAEL020131	1308	1323	3-ATGCAAAAATGGHMA	450	-	18.0115	5.13e-07	0.0164	7
AAEL007778	1326	1341	3-ATGCAAAAATGGHMA	450	-	17.9195	5.52e-07	0.0174	7
AAEL001543	987	1002	3-ATGCAAAAATGGHMA	450	+	17.8161	5.93e-07	0.0184	7
AAEL019712	1175	1190	3-ATGCAAAAATGGHMA	450	+	17.2759	8.11e-07	0.0248	7
AAEL019600	1684	1699	3-ATGCAAAAATGGHMA	450	-	16.8621	1.04e-06	0.0307	7
AAEL024631	881	896	3-ATGCAAAAATGGHMA	450	+	16.7931	1.08e-06	0.0307	7
AAEL003467	244	259	3-ATGCAAAAATGGHMA	450	+	16.7586	1.09e-06	0.0307	7
AAEL006909	709	724	3-ATGCAAAAATGGHMA	450	+	16.7586	1.09e-06	0.0307	7
Gr76	931	946	3-ATGCAAAAATGGHMA	450	+	16.7586	1.09e-06	0.0307	7
AAEL029014	967	982	3-ATGCAAAAATGGHMA	450	-	16.7586	1.09e-06	0.0307	7
AAEL007391	982	997	3-ATGCAAAAATGGHMA	450	-	16.4943	1.27e-06	0.0353	7
AAEL008532	1370	1385	3-ATGCAAAAATGGHMA	450	-	16.3218	1.4e-06	0.0384	7
AAEL013535	1522	1537	3-ATGCAAAAATGGHMA	450	+	16.2644	1.45e-06	0.0384	7
AAEL000316	979	994	3-ATGCAAAAATGGHMA	450	+	16.2299	1.48e-06	0.0384	7
AAEL020545	1274	1289	3-ATGCAAAAATGGHMA	450	+	16.2299	1.48e-06	0.0384	7
AAEL026357	1659	1674	3-ATGCAAAAATGGHMA	450	+	16.2299	1.48e-06	0.0384	7
AAEL022233	1382	1397	3-ATGCAAAAATGGHMA	450	+	15.9885	1.66e-06	0.0428	7
AAEL012546	451	466	3-ATGCAAAAATGGHMA	450	+	15.954	1.71e-06	0.0434	7
AAEL009722	1321	1336	3-ATGCAAAAATGGHMA	450	-	15.8391	1.83e-06	0.046	7
AAEL009186	875	890	3-ATGCAAAAATGGHMA	450	+	15.6322	2.05e-06	0.0501	7
AAEL010858	1031	1046	3-ATGCAAAAATGGHMA	450	-	15.6322	2.05e-06	0.0501	7
AAEL001745	84	99	3-ATGCAAAAATGGHMA	450	-	15.5287	2.2e-06	0.0523	7
AAEL011408	953	968	3-ATGCAAAAATGGHMA	450	+	15.5287	2.2e-06	0.0523	7
AAEL012157	773	788	3-ATGCAAAAATGGHMA	450	-	15.5057	2.22e-06	0.0523	7
AAEL014171	465	480	3-ATGCAAAAATGGHMA	450	+	15.4943	2.23e-06	0.0523	7
AAEL019807	137	152	3-ATGCAAAAATGGHMA	450	+	15.1494	2.7e-06	0.0618	7
AAEL003299	291	306	3-ATGCAAAAATGGHMA	450	+	15.1494	2.7e-06	0.0618	7
AAEL002848	12	27	3-ATGCAAAAATGGHMA	450	+	15.1034	2.74e-06	0.062	7
AAEL002610	1635	1650	3-ATGCAAAAATGGHMA	450	-	15.046	2.86e-06	0.064	7
AAEL020112	1710	1725	3-ATGCAAAAATGGHMA	450	-	14.977	2.96e-06	0.065	7
AAEL001293	1039	1054	3-ATGCAAAAATGGHMA	450	+	14.954	3e-06	0.0651	7
AAEL003865	1530	1545	3-ATGCAAAAATGGHMA	450	-	14.7471	3.34e-06	0.0718	7
AAEL019810	964	979	3-ATGCAAAAATGGHMA	450	+	14.6092	3.6e-06	0.0756	7
AAEL010975	1382	1397	3-ATGCAAAAATGGHMA	450	-	14.6092	3.6e-06	0.0756	7
AAEL014386	359	374	3-ATGCAAAAATGGHMA	450	+	14.4483	3.94e-06	0.0812	7
AAEL024460	1570	1585	3-ATGCAAAAATGGHMA	450	-	14.4138	4.01e-06	0.0819	7
AAEL026605	365	380	3-ATGCAAAAATGGHMA	450	+	14.3793	4.1e-06	0.083	7
AAEL018308	353	368	3-ATGCAAAAATGGHMA	450	+	14.3218	4.2e-06	0.0832	7
AAEL005702	258	273	3-ATGCAAAAATGGHMA	450	-	14.2644	4.31e-06	0.0832	7
AAEL014045	811	826	3-ATGCAAAAATGGHMA	450	-	14.2644	4.31e-06	0.0832	7
AAEL013798	764	779	3-ATGCAAAAATGGHMA	450	-	14.2069	4.47e-06	0.0854	7
AAEL005772	515	530	3-ATGCAAAAATGGHMA	450	-	13.8966	5.2e-06	0.0957	7
AAEL021888	1354	1369	3-ATGCAAAAATGGHMA	450	+	13.8851	5.23e-06	0.0957	7
AAEL006568	258	273	3-ATGCAAAAATGGHMA	450	-	13.8736	5.28e-06	0.0957	7
AAEL004013	562	577	3-ATGCAAAAATGGHMA	450	-	13.8736	5.28e-06	0.0957	7
AAEL009991	1483	1498	3-ATGCAAAAATGGHMA	450	-	13.8391	5.37e-06	0.0964	7
AAEL021929	1285	1300	3-ATGCAAAAATGGHMA	450	-	13.5977	5.98e-06	0.106	7
AAEL029039	148	163	3-ATGCAAAAATGGHMA	450	-	13.5517	6.16e-06	0.107	7
Gr57	316	331	3-ATGCAAAAATGGHMA	450	-	13.5172	6.27e-06	0.107	7
AAEL022153	1574	1589	3-ATGCAAAAATGGHMA	450	+	13.5172	6.27e-06	0.107	7
AAEL008876	1285	1300	3-ATGCAAAAATGGHMA	450	+	13.3448	6.81e-06	0.114	7
AAEL006017	1737	1752	3-ATGCAAAAATGGHMA	450	+	13.3218	6.88e-06	0.115	7
AAEL026459	702	717	3-ATGCAAAAATGGHMA	450	+	13.2529	7.09e-06	0.117	7
AAEL023438	1438	1453	3-ATGCAAAAATGGHMA	450	+	12.8851	8.5e-06	0.138	7
AAEL013776	648	663	3-ATGCAAAAATGGHMA	450	-	12.6322	9.46e-06	0.153	7
AAEL012899	408	423	3-ATGCAAAAATGGHMA	450	+	12.4253	1.03e-05	0.163	7
AAEL020430	1033	1048	3-ATGCAAAAATGGHMA	450	-	12.4138	1.04e-05	0.163	7
AAEL010125	813	828	3-ATGCAAAAATGGHMA	450	-	12.2644	1.12e-05	0.174	7
AAEL003631	1557	1572	3-ATGCAAAAATGGHMA	450	+	12.2299	1.14e-05	0.174	7
AAEL008485	765	780	3-ATGCAAAAATGGHMA	450	-	12.1724	1.17e-05	0.178	7
AAEL003345	19	34	3-ATGCAAAAATGGHMA	450	+	12.1034	1.21e-05	0.181	7
AAEL008879	1145	1160	3-ATGCAAAAATGGHMA	450	-	12.023	1.25e-05	0.184	7
AAEL001677	1272	1287	3-ATGCAAAAATGGHMA	450	+	11.9885	1.27e-05	0.186	7
AAEL027236	1156	1171	3-ATGCAAAAATGGHMA	450	-	11.931	1.3e-05	0.189	7
AAEL010132	1027	1042	3-ATGCAAAAATGGHMA	450	+	11.8851	1.32e-05	0.189	7
AAEL006639	1887	1902	3-ATGCAAAAATGGHMA	450	+	11.8851	1.32e-05	0.189	7
AAEL023923	1261	1276	3-ATGCAAAAATGGHMA	450	-	11.8621	1.33e-05	0.189	7
AAEL017262	1474	1489	3-ATGCAAAAATGGHMA	450	+	11.8046	1.37e-05	0.193	7
AAEL018228	1527	1542	3-ATGCAAAAATGGHMA	450	+	11.7126	1.43e-05	0.199	7
AAEL005826	789	804	3-ATGCAAAAATGGHMA	450	+	11.6322	1.49e-05	0.203	7
AAEL000797	1881	1896	3-ATGCAAAAATGGHMA	450	-	11.6322	1.49e-05	0.203	7
AAEL023223	252	267	3-ATGCAAAAATGGHMA	450	+	11.5517	1.54e-05	0.207	7
AAEL002585	1591	1606	3-ATGCAAAAATGGHMA	450	-	11.5517	1.54e-05	0.207	7
AAEL000080	1797	1812	3-ATGCAAAAATGGHMA	450	-	11.5402	1.55e-05	0.207	7
AAEL004979	493	508	3-ATGCAAAAATGGHMA	450	+	11.4713	1.59e-05	0.211	7
AAEL000668	1263	1278	3-ATGCAAAAATGGHMA	450	+	11.4368	1.61e-05	0.213	7
AAEL002602	1944	1959	3-ATGCAAAAATGGHMA	450	-	11.4138	1.63e-05	0.214	7
AAEL017536	541	556	3-ATGCAAAAATGGHMA	450	+	11.2299	1.76e-05	0.229	7
AAEL000834	1641	1656	3-ATGCAAAAATGGHMA	450	-	11.2069	1.78e-05	0.23	7
AAEL005199	824	839	3-ATGCAAAAATGGHMA	450	+	11.1839	1.8e-05	0.23	7
AAEL010113	1268	1283	3-ATGCAAAAATGGHMA	450	+	11.1494	1.82e-05	0.23	7
AAEL006762	403	418	3-ATGCAAAAATGGHMA	450	-	11.1379	1.83e-05	0.23	7
AAEL023524	1160	1175	3-ATGCAAAAATGGHMA	450	-	11.1379	1.83e-05	0.23	7
AAEL001586	261	276	3-ATGCAAAAATGGHMA	450	+	11.1149	1.85e-05	0.23	7
AAEL002624	397	412	3-ATGCAAAAATGGHMA	450	-	11.1149	1.85e-05	0.23	7
AAEL009596	1270	1285	3-ATGCAAAAATGGHMA	450	-	11.069	1.89e-05	0.23	7
Or42	1926	1941	3-ATGCAAAAATGGHMA	450	-	11.046	1.91e-05	0.23	7
AAEL000575	103	118	3-ATGCAAAAATGGHMA	450	+	11.023	1.94e-05	0.23	7
AAEL001015	925	940	3-ATGCAAAAATGGHMA	450	+	11.023	1.94e-05	0.23	7
AAEL025932	199	214	3-ATGCAAAAATGGHMA	450	-	10.954	1.99e-05	0.234	7
AAEL012687	361	376	3-ATGCAAAAATGGHMA	450	-	10.8736	2.06e-05	0.241	7
AAEL005006	1115	1130	3-ATGCAAAAATGGHMA	450	+	10.8506	2.08e-05	0.241	7
AAEL000099	1084	1099	3-ATGCAAAAATGGHMA	450	-	10.8046	2.12e-05	0.241	7
AAEL012577	565	580	3-ATGCAAAAATGGHMA	450	+	10.7356	2.18e-05	0.245	7
AAEL005575	378	393	3-ATGCAAAAATGGHMA	450	+	10.7241	2.19e-05	0.245	7
AAEL009359	1006	1021	3-ATGCAAAAATGGHMA	450	-	10.6897	2.22e-05	0.245	7
AAEL000546	1081	1096	3-ATGCAAAAATGGHMA	450	+	10.6782	2.23e-05	0.245	7
AAEL003259	1263	1278	3-ATGCAAAAATGGHMA	450	-	10.6782	2.23e-05	0.245	7
AAEL010866	1546	1561	3-ATGCAAAAATGGHMA	450	-	10.6782	2.23e-05	0.245	7
AAEL003216	16	31	3-ATGCAAAAATGGHMA	450	+	10.6667	2.24e-05	0.245	7
AAEL011366	1032	1047	3-ATGCAAAAATGGHMA	450	-	10.6437	2.27e-05	0.246	7
AAEL012828	1362	1377	3-ATGCAAAAATGGHMA	450	-	10.5287	2.38e-05	0.256	7
AAEL002524	486	501	3-ATGCAAAAATGGHMA	450	+	10.5172	2.39e-05	0.256	7
AAEL013983	1915	1930	3-ATGCAAAAATGGHMA	450	+	10.5172	2.39e-05	0.256	7
AAEL002404	1344	1359	3-ATGCAAAAATGGHMA	450	-	10.4483	2.47e-05	0.26	7
AAEL000102	1677	1692	3-ATGCAAAAATGGHMA	450	+	10.4483	2.47e-05	0.26	7
AAEL026955	1780	1795	3-ATGCAAAAATGGHMA	450	-	10.4368	2.48e-05	0.26	7
AAEL002276	1347	1362	3-ATGCAAAAATGGHMA	450	-	10.4138	2.5e-05	0.261	7
AAEL007033	1378	1393	3-ATGCAAAAATGGHMA	450	+	10.3908	2.53e-05	0.262	7
AAEL006636	701	716	3-ATGCAAAAATGGHMA	450	-	10.3103	2.61e-05	0.266	7
AAEL010487	1616	1631	3-ATGCAAAAATGGHMA	450	-	10.3103	2.61e-05	0.266	7
AAEL008751	1060	1075	3-ATGCAAAAATGGHMA	450	-	10.2759	2.65e-05	0.268	7
AAEL023353	770	785	3-ATGCAAAAATGGHMA	450	+	10.2299	2.7e-05	0.271	7
AAEL001683	1070	1085	3-ATGCAAAAATGGHMA	450	-	10.1379	2.81e-05	0.278	7
AAEL007102	1375	1390	3-ATGCAAAAATGGHMA	450	+	10.1149	2.83e-05	0.279	7
AAEL007844	989	1004	3-ATGCAAAAATGGHMA	450	+	10.1034	2.85e-05	0.279	7
AAEL022520	1619	1634	3-ATGCAAAAATGGHMA	450	-	10.0115	2.95e-05	0.282	7
AAEL003722	1595	1610	3-ATGCAAAAATGGHMA	450	+	9.96552	3.01e-05	0.282	7
AAEL002112	154	169	3-ATGCAAAAATGGHMA	450	+	9.93103	3.06e-05	0.283	7
AAEL013341	75	90	3-ATGCAAAAATGGHMA	450	-	9.90805	3.09e-05	0.285	7
AAEL005179	46	61	3-ATGCAAAAATGGHMA	450	+	9.89655	3.1e-05	0.285	7
AAEL024421	1067	1082	3-ATGCAAAAATGGHMA	450	-	9.83908	3.18e-05	0.289	7
AAEL001162	1370	1385	3-ATGCAAAAATGGHMA	450	-	9.81609	3.2e-05	0.289	7
AAEL014551	672	687	3-ATGCAAAAATGGHMA	450	-	9.7931	3.24e-05	0.289	7
AAEL011624	1166	1181	3-ATGCAAAAATGGHMA	450	+	9.64368	3.46e-05	0.308	7
AAEL008097	798	813	3-ATGCAAAAATGGHMA	450	-	9.6092	3.5e-05	0.31	7
AAEL007592	1346	1361	3-ATGCAAAAATGGHMA	450	-	9.56322	3.57e-05	0.311	7
AAEL023125	84	99	3-ATGCAAAAATGGHMA	450	-	9.55172	3.59e-05	0.311	7
AAEL027829	222	237	3-ATGCAAAAATGGHMA	450	-	9.55172	3.59e-05	0.311	7
AAEL003581	298	313	3-ATGCAAAAATGGHMA	450	+	9.49425	3.67e-05	0.311	7
AAEL013851	539	554	3-ATGCAAAAATGGHMA	450	-	9.49425	3.67e-05	0.311	7
AAEL007450	627	642	3-ATGCAAAAATGGHMA	450	-	9.43678	3.75e-05	0.311	7
AAEL017139	1429	1444	3-ATGCAAAAATGGHMA	450	-	9.42529	3.77e-05	0.311	7
AAEL025896	1483	1498	3-ATGCAAAAATGGHMA	450	-	9.42529	3.77e-05	0.311	7
AAEL011325	334	349	3-ATGCAAAAATGGHMA	450	-	9.41379	3.78e-05	0.311	7
AAEL013884	617	632	3-ATGCAAAAATGGHMA	450	-	9.3908	3.82e-05	0.311	7
AAEL024231	60	75	3-ATGCAAAAATGGHMA	450	-	9.37931	3.83e-05	0.311	7
AAEL002575	459	474	3-ATGCAAAAATGGHMA	450	-	9.37931	3.83e-05	0.311	7
AAEL024977	882	897	3-ATGCAAAAATGGHMA	450	+	9.37931	3.83e-05	0.311	7
AAEL011200	424	439	3-ATGCAAAAATGGHMA	450	+	9.34483	3.9e-05	0.313	7
AAEL005412	1149	1164	3-ATGCAAAAATGGHMA	450	+	9.34483	3.9e-05	0.313	7
AAEL007770	196	211	3-ATGCAAAAATGGHMA	450	-	9.29885	3.97e-05	0.317	7
AAEL021410	648	663	3-ATGCAAAAATGGHMA	450	+	9.26437	4.02e-05	0.319	7
AAEL006319	1282	1297	3-ATGCAAAAATGGHMA	450	+	9.26437	4.02e-05	0.319	7
AAEL008213	197	212	3-ATGCAAAAATGGHMA	450	-	9.24138	4.06e-05	0.319	7
AAEL004676	689	704	3-ATGCAAAAATGGHMA	450	+	9.22989	4.08e-05	0.319	7
AAEL002994	842	857	3-ATGCAAAAATGGHMA	450	-	9.16092	4.2e-05	0.322	7
AAEL012726	1783	1798	3-ATGCAAAAATGGHMA	450	+	9.16092	4.2e-05	0.322	7
AAEL006486	716	731	3-ATGCAAAAATGGHMA	450	-	9.12644	4.26e-05	0.322	7
AAEL000543	1536	1551	3-ATGCAAAAATGGHMA	450	-	9.12644	4.26e-05	0.322	7
AAEL008909	99	114	3-ATGCAAAAATGGHMA	450	+	9.11494	4.28e-05	0.322	7
AAEL001730	663	678	3-ATGCAAAAATGGHMA	450	-	9.09195	4.32e-05	0.323	7
AAEL011941	345	360	3-ATGCAAAAATGGHMA	450	-	9.03448	4.41e-05	0.325	7
AAEL010434	811	826	3-ATGCAAAAATGGHMA	450	+	8.96552	4.53e-05	0.33	7
AAEL000024	999	1014	3-ATGCAAAAATGGHMA	450	-	8.96552	4.53e-05	0.33	7
AAEL008511	832	847	3-ATGCAAAAATGGHMA	450	+	8.93103	4.59e-05	0.332	7
AAEL014734	725	740	3-ATGCAAAAATGGHMA	450	-	8.85057	4.73e-05	0.337	7
AAEL010222	628	643	3-ATGCAAAAATGGHMA	450	-	8.81609	4.8e-05	0.341	7
AAEL026731	1880	1895	3-ATGCAAAAATGGHMA	450	-	8.78161	4.87e-05	0.341	7
AAEL023841	1109	1124	3-ATGCAAAAATGGHMA	450	-	8.75862	4.92e-05	0.341	7
AAEL002580	112	127	3-ATGCAAAAATGGHMA	450	+	8.70115	5.02e-05	0.342	7
AAEL022632	112	127	3-ATGCAAAAATGGHMA	450	-	8.70115	5.02e-05	0.342	7
AAEL000234	600	615	3-ATGCAAAAATGGHMA	450	-	8.70115	5.02e-05	0.342	7
AAEL002447	1385	1400	3-ATGCAAAAATGGHMA	450	+	8.66667	5.09e-05	0.342	7
AAEL010480	279	294	3-ATGCAAAAATGGHMA	450	-	8.64368	5.14e-05	0.342	7
AAEL010623	379	394	3-ATGCAAAAATGGHMA	450	+	8.64368	5.14e-05	0.342	7
AAEL004155	448	463	3-ATGCAAAAATGGHMA	450	+	8.64368	5.14e-05	0.342	7
AAEL013904	568	583	3-ATGCAAAAATGGHMA	450	+	8.64368	5.14e-05	0.342	7
AAEL001485	1080	1095	3-ATGCAAAAATGGHMA	450	+	8.64368	5.14e-05	0.342	7
AAEL001840	470	485	3-ATGCAAAAATGGHMA	450	+	8.62069	5.19e-05	0.342	7
AAEL001312	1044	1059	3-ATGCAAAAATGGHMA	450	+	8.62069	5.19e-05	0.342	7
AAEL005951	1513	1528	3-ATGCAAAAATGGHMA	450	-	8.62069	5.19e-05	0.342	7
AAEL020416	223	238	3-ATGCAAAAATGGHMA	450	-	8.5977	5.24e-05	0.342	7
AAEL005429	1292	1307	3-ATGCAAAAATGGHMA	450	+	8.58621	5.26e-05	0.342	7
AAEL003723	407	422	3-ATGCAAAAATGGHMA	450	+	8.56322	5.31e-05	0.342	7
AAEL003233	1032	1047	3-ATGCAAAAATGGHMA	450	-	8.56322	5.31e-05	0.342	7
AAEL026175	1212	1227	3-ATGCAAAAATGGHMA	450	-	8.55172	5.34e-05	0.342	7
AAEL008045	1520	1535	3-ATGCAAAAATGGHMA	450	+	8.51724	5.4e-05	0.344	7
AAEL026338	1286	1301	3-ATGCAAAAATGGHMA	450	-	8.48276	5.47e-05	0.346	7
AAEL002751	464	479	3-ATGCAAAAATGGHMA	450	-	8.45977	5.52e-05	0.346	7
AAEL004833	1613	1628	3-ATGCAAAAATGGHMA	450	+	8.45977	5.52e-05	0.346	7
AAEL000064	1444	1459	3-ATGCAAAAATGGHMA	450	+	8.32184	5.82e-05	0.361	7
AAEL008292	1074	1089	3-ATGCAAAAATGGHMA	450	+	8.28736	5.89e-05	0.362	7
AAEL026128	335	350	3-ATGCAAAAATGGHMA	450	-	8.25287	5.97e-05	0.364	7
AAEL001474	404	419	3-ATGCAAAAATGGHMA	450	-	8.22989	6.03e-05	0.364	7
AAEL017455	978	993	3-ATGCAAAAATGGHMA	450	+	8.22989	6.03e-05	0.364	7
AAEL019868	115	130	3-ATGCAAAAATGGHMA	450	-	8.2069	6.09e-05	0.364	7
AAEL003211	251	266	3-ATGCAAAAATGGHMA	450	-	8.2069	6.09e-05	0.364	7
AAEL019673	601	616	3-ATGCAAAAATGGHMA	450	-	8.2069	6.09e-05	0.364	7
AAEL002538	469	484	3-ATGCAAAAATGGHMA	450	+	8.18391	6.14e-05	0.364	7
AAEL004317	841	856	3-ATGCAAAAATGGHMA	450	-	8.18391	6.14e-05	0.364	7
AAEL017975	29	44	3-ATGCAAAAATGGHMA	450	-	8.17241	6.17e-05	0.364	7
AAEL012856	1072	1087	3-ATGCAAAAATGGHMA	450	+	8.16092	6.19e-05	0.364	7
AAEL028236	531	546	3-ATGCAAAAATGGHMA	450	+	8.14943	6.22e-05	0.364	7
AAEL016972	594	609	3-ATGCAAAAATGGHMA	450	-	8.12644	6.28e-05	0.366	7
AAEL013910	191	206	3-ATGCAAAAATGGHMA	450	+	8.08046	6.38e-05	0.371	7
AAEL001851	1310	1325	3-ATGCAAAAATGGHMA	450	-	8.06897	6.4e-05	0.372	7
AAEL008080	1724	1739	3-ATGCAAAAATGGHMA	450	+	8.01149	6.56e-05	0.377	7
AAEL027352	615	630	3-ATGCAAAAATGGHMA	450	+	7.96552	6.67e-05	0.38	7
Ir8a	1367	1382	3-ATGCAAAAATGGHMA	450	+	7.95402	6.7e-05	0.38	7
AAEL012060	360	375	3-ATGCAAAAATGGHMA	450	+	7.90805	6.81e-05	0.38	7
AAEL010529	1877	1892	3-ATGCAAAAATGGHMA	450	-	7.89655	6.84e-05	0.38	7
AAEL002005	697	712	3-ATGCAAAAATGGHMA	450	+	7.88506	6.86e-05	0.38	7
AAEL003413	855	870	3-ATGCAAAAATGGHMA	450	+	7.85057	6.96e-05	0.38	7
AAEL017120	1016	1031	3-ATGCAAAAATGGHMA	450	-	7.85057	6.96e-05	0.38	7
AAEL012858	42	57	3-ATGCAAAAATGGHMA	450	+	7.81609	7.05e-05	0.38	7
AAEL013936	905	920	3-ATGCAAAAATGGHMA	450	+	7.77011	7.16e-05	0.38	7
AAEL020895	1628	1643	3-ATGCAAAAATGGHMA	450	+	7.77011	7.16e-05	0.38	7
AAEL007371	675	690	3-ATGCAAAAATGGHMA	450	-	7.75862	7.19e-05	0.38	7
AAEL007013	1132	1147	3-ATGCAAAAATGGHMA	450	-	7.72414	7.28e-05	0.38	7
AAEL006168	1912	1927	3-ATGCAAAAATGGHMA	450	+	7.70115	7.34e-05	0.381	7
AAEL015119	125	140	3-ATGCAAAAATGGHMA	450	-	7.64368	7.5e-05	0.383	7
AAEL011867	306	321	3-ATGCAAAAATGGHMA	450	-	7.62069	7.57e-05	0.383	7
AAEL024997	1887	1902	3-ATGCAAAAATGGHMA	450	-	7.62069	7.57e-05	0.383	7
AAEL019981	862	877	3-ATGCAAAAATGGHMA	450	-	7.6092	7.6e-05	0.383	7
AAEL018003	736	751	3-ATGCAAAAATGGHMA	450	-	7.5977	7.63e-05	0.383	7
AAEL009567	945	960	3-ATGCAAAAATGGHMA	450	+	7.5977	7.63e-05	0.383	7
AAEL012628	1233	1248	3-ATGCAAAAATGGHMA	450	-	7.5977	7.63e-05	0.383	7
AAEL015430	1036	1051	3-ATGCAAAAATGGHMA	450	+	7.56322	7.72e-05	0.384	7
AAEL009513	334	349	3-ATGCAAAAATGGHMA	450	-	7.55172	7.75e-05	0.385	7
AAEL009950	98	113	3-ATGCAAAAATGGHMA	450	+	7.52874	7.82e-05	0.385	7
AAEL020789	297	312	3-ATGCAAAAATGGHMA	450	-	7.52874	7.82e-05	0.385	7
AAEL002733	633	648	3-ATGCAAAAATGGHMA	450	-	7.50575	7.9e-05	0.387	7
AAEL011455	422	437	3-ATGCAAAAATGGHMA	450	-	7.48276	7.97e-05	0.388	7
AAEL013271	1026	1041	3-ATGCAAAAATGGHMA	450	-	7.47126	8.01e-05	0.389	7
AAEL026926	78	93	3-ATGCAAAAATGGHMA	450	-	7.36782	8.32e-05	0.391	7
AAEL011318	711	726	3-ATGCAAAAATGGHMA	450	+	7.36782	8.32e-05	0.391	7
AAEL023858	854	869	3-ATGCAAAAATGGHMA	450	-	7.35632	8.36e-05	0.391	7
AAEL000213	647	662	3-ATGCAAAAATGGHMA	450	+	7.33333	8.43e-05	0.391	7
AAEL008701	876	891	3-ATGCAAAAATGGHMA	450	-	7.33333	8.43e-05	0.391	7
AAEL011593	1416	1431	3-ATGCAAAAATGGHMA	450	-	7.32184	8.46e-05	0.391	7
AAEL003214	150	165	3-ATGCAAAAATGGHMA	450	-	7.31034	8.5e-05	0.391	7
AAEL007814	240	255	3-ATGCAAAAATGGHMA	450	-	7.31034	8.5e-05	0.391	7
AAEL011771	139	154	3-ATGCAAAAATGGHMA	450	+	7.29885	8.54e-05	0.391	7
AAEL021602	334	349	3-ATGCAAAAATGGHMA	450	+	7.29885	8.54e-05	0.391	7
AAEL003116	578	593	3-ATGCAAAAATGGHMA	450	-	7.29885	8.54e-05	0.391	7
AAEL005384	766	781	3-ATGCAAAAATGGHMA	450	-	7.29885	8.54e-05	0.391	7
AAEL012822	638	653	3-ATGCAAAAATGGHMA	450	-	7.28736	8.57e-05	0.391	7
AAEL003150	1683	1698	3-ATGCAAAAATGGHMA	450	+	7.24138	8.72e-05	0.393	7
AAEL018208	197	212	3-ATGCAAAAATGGHMA	450	-	7.21839	8.8e-05	0.393	7
AAEL002997	698	713	3-ATGCAAAAATGGHMA	450	-	7.14943	9e-05	0.4	7
AAEL014772	54	69	3-ATGCAAAAATGGHMA	450	-	7.11494	9.11e-05	0.401	7
AAEL017270	1080	1095	3-ATGCAAAAATGGHMA	450	-	7.11494	9.11e-05	0.401	7
AAEL023908	1169	1184	3-ATGCAAAAATGGHMA	450	+	7.11494	9.11e-05	0.401	7
AAEL027336	1252	1267	3-ATGCAAAAATGGHMA	450	+	7.10345	9.15e-05	0.401	7
AAEL007016	1848	1863	3-ATGCAAAAATGGHMA	450	+	7.09195	9.2e-05	0.403	7
AAEL000786	1231	1246	3-ATGCAAAAATGGHMA	450	+	7.08046	9.24e-05	0.403	7
AAEL020574	546	561	3-ATGCAAAAATGGHMA	450	-	7	9.5e-05	0.41	7
AAEL001261	1077	1092	3-ATGCAAAAATGGHMA	450	+	6.98851	9.53e-05	0.411	7
AAEL022371	1971	1986	3-ATGCAAAAATGGHMA	450	-	6.96552	9.61e-05	0.411	7
AAEL005749	386	401	3-ATGCAAAAATGGHMA	450	+	6.93103	9.74e-05	0.413	7
AAEL018149	43	58	3-ATGCAAAAATGGHMA	450	-	6.91954	9.78e-05	0.413	7
AAEL021424	726	741	3-ATGCAAAAATGGHMA	450	-	6.91954	9.78e-05	0.413	7
AAEL006675	746	761	3-ATGCAAAAATGGHMA	450	+	6.87356	9.97e-05	0.416	7
```
