## Supplementary XSTREME Motif Analysis for "The co-receptors *Orco* and *Ir8a* are required for coordinated expression of chemosensory genes in the antennae of the yellow fever mosquito, *Aedes aegypti*": cisml.xml

```
<?xml version='1.0' encoding='UTF-8' standalone='yes'?>
<!-- Document definition -->
<!-- http://zlab.bu.edu/~phaverty/SupplementalData/CisML/cisml.dtd -->
<!DOCTYPE cis-element-search[
<!ELEMENT cis-element-search (program-name, parameters, (pattern | multi-pattern-scan)*)>
<!ELEMENT program-name (#PCDATA)>
<!ELEMENT parameters (
  pattern-file, 
  sequence-file, 
  background-seq-file?,
  pattern-pvalue-cutoff?,
  sequence-pvalue-cutoff?,
  site-pvalue-cutoff?,
  sequence-filtering,
  ANY*
 )>
<!ELEMENT command-line (#PCDATA)>
<!ELEMENT pattern-file (#PCDATA)>
<!ELEMENT sequence-file (#PCDATA)>
<!ELEMENT background-seq-file (#PCDATA)>
<!ELEMENT pattern-pvalue-cutoff (#PCDATA)>
<!ELEMENT sequence-pvalue-cutoff (#PCDATA)>
<!ELEMENT site-pvalue-cutoff (#PCDATA)>
<!ELEMENT sequence-filtering EMPTY>
<!ELEMENT multi-pattern-scan (pattern+, ANY*)>
<!ELEMENT pattern (scanned-sequence+, ANY*)>
<!ELEMENT scanned-sequence (matched-element*, ANY*)>
<!ELEMENT matched-element (sequence)>
<!ELEMENT sequence (#PCDATA)>
<!ATTLIST cis-element-search
xmlns:xsi CDATA #IMPLIED
xmlns:mem CDATA #IMPLIED
xsi:schemaLocation CDATA #IMPLIED
>
<!ATTLIST sequence-filtering
on-off CDATA #REQUIRED
type CDATA #IMPLIED
>
<!ATTLIST multi-pattern-scan
score CDATA #IMPLIED
pvalue CDATA #IMPLIED
>
<!ATTLIST pattern
accession CDATA #REQUIRED
name CDATA #REQUIRED
pvalue CDATA #IMPLIED
score CDATA #IMPLIED
db CDATA #IMPLIED
lsid CDATA #IMPLIED
>
<!ATTLIST scanned-sequence
accession CDATA #REQUIRED
name CDATA #REQUIRED
score CDATA #IMPLIED
pvalue CDATA #IMPLIED
length CDATA #IMPLIED
db CDATA #IMPLIED
lsid CDATA #IMPLIED
>
<!ATTLIST matched-element
start CDATA #REQUIRED
stop CDATA #REQUIRED
score CDATA #IMPLIED
pvalue CDATA #IMPLIED
clusterid CDATA #IMPLIED
>

]>
<cis-element-search
  xmlns:xsi="http://www.w3.org/2001/XMLSchema-instance"
  xsi:schemaLocation="http://zlab.bu.edu/schema/cisml cisml.xsd"
  xmlns="http://zlab.bu.edu/schema/cisml"
  xmlns:mem="http://noble.gs.washington.edu/meme"
>
<program-name>fimo</program-name>
<parameters>
<command-line>fimo --verbosity 1 --oc fimo_out_7 --bgfile ./background --motif 3-ATGCAAAAATGGHMA streme_out/streme.xml Ir8a_UP_upstream.fasta</command-line>
<pattern-file>streme_out/streme.xml</pattern-file>
<sequence-file>Ir8a_UP_upstream.fasta</sequence-file>
<site-pvalue-cutoff>0.0001</site-pvalue-cutoff>
<sequence-filtering on-off="off"/>
</parameters>
<pattern accession="3-ATGCAAAAATGGHMA" name="STREME-3">
<scanned-sequence accession="AAEL001128" name="AAEL001128">
</scanned-sequence>
<scanned-sequence accession="AAEL006319" name="AAEL006319">
<matched-element start="1282" stop="1296" score="9.26437" pvalue="4.02e-05">
<sequence>TTGCAAAATTGAAAT</sequence>
<mem:qvalue>0.319</mem:qvalue>
</matched-element>
<matched-element start="1645" stop="1659" score="7.68966" pvalue="7.37e-05">
<sequence>ATGCGAAATTGCATT</sequence>
<mem:qvalue>0.381</mem:qvalue>
</matched-element>
</scanned-sequence>
<scanned-sequence accession="AAEL006834" name="AAEL006834">
</scanned-sequence>
<scanned-sequence accession="AAEL027985" name="AAEL027985">
</scanned-sequence>
<scanned-sequence accession="AAEL000575" name="AAEL000575">
<matched-element start="103" stop="117" score="11.023" pvalue="1.94e-05">
<sequence>ATGCGAATATTATCA</sequence>
<mem:qvalue>0.23</mem:qvalue>
</matched-element>
</scanned-sequence>
<scanned-sequence accession="AAEL017144" name="AAEL017144">
<matched-element start="236" stop="222" score="23.8276" pvalue="5.3e-09">
<sequence>ATGCAAAAATGGTCA</sequence>
<mem:qvalue>0.00046</mem:qvalue>
</matched-element>
</scanned-sequence>
<scanned-sequence accession="AAEL025531" name="AAEL025531">
<matched-element start="539" stop="525" score="20.023" pvalue="1.21e-07">
<sequence>ATGCAAAAATGGCTG</sequence>
<mem:qvalue>0.00572</mem:qvalue>
</matched-element>
</scanned-sequence>
<scanned-sequence accession="AAEL021929" name="AAEL021929">
<matched-element start="1299" stop="1285" score="13.5977" pvalue="5.98e-06">
<sequence>TTGCGAAAATTGACT</sequence>
<mem:qvalue>0.106</mem:qvalue>
</matched-element>
<matched-element start="603" stop="589" score="12.4253" pvalue="1.03e-05">
<sequence>TTGCGAAAAAGCTCA</sequence>
<mem:qvalue>0.163</mem:qvalue>
</matched-element>
<matched-element start="290" stop="276" score="9.03448" pvalue="4.41e-05">
<sequence>ATGGAAAAATGCTAA</sequence>
<mem:qvalue>0.325</mem:qvalue>
</matched-element>
</scanned-sequence>
<scanned-sequence accession="AAEL008108" name="AAEL008108">
</scanned-sequence>
<scanned-sequence accession="AAEL019807" name="AAEL019807">
<matched-element start="137" stop="151" score="15.1494" pvalue="2.7e-06">
<sequence>ATGCAAAAAAGGCTG</sequence>
<mem:qvalue>0.0618</mem:qvalue>
</matched-element>
</scanned-sequence>
<scanned-sequence accession="AAEL006480" name="AAEL006480">
</scanned-sequence>
<scanned-sequence accession="AAEL006486" name="AAEL006486">
<matched-element start="730" stop="716" score="9.12644" pvalue="4.26e-05">
<sequence>ATGTGAAAATGGTTC</sequence>
<mem:qvalue>0.322</mem:qvalue>
</matched-element>
<matched-element start="996" stop="982" score="7.8046" pvalue="7.07e-05">
<sequence>ATACAAAAATGCAAC</sequence>
<mem:qvalue>0.38</mem:qvalue>
</matched-element>
</scanned-sequence>
<scanned-sequence accession="AAEL005625" name="AAEL005625">
</scanned-sequence>
<scanned-sequence accession="AAEL026953" name="AAEL026953">
</scanned-sequence>
<scanned-sequence accession="AAEL012687" name="AAEL012687">
<matched-element start="375" stop="361" score="10.8736" pvalue="2.06e-05">
<sequence>TTGCAAATATCGCAA</sequence>
<mem:qvalue>0.241</mem:qvalue>
</matched-element>
</scanned-sequence>
<scanned-sequence accession="AAEL023841" name="AAEL023841">
<matched-element start="1123" stop="1109" score="8.75862" pvalue="4.92e-05">
<sequence>TGACGAAAATGGTCA</sequence>
<mem:qvalue>0.341</mem:qvalue>
</matched-element>
<matched-element start="660" stop="674" score="7.54023" pvalue="7.79e-05">
<sequence>ATGCAAAAACAATAT</sequence>
<mem:qvalue>0.385</mem:qvalue>
</matched-element>
</scanned-sequence>
<scanned-sequence accession="AAEL027957" name="AAEL027957">
</scanned-sequence>
<scanned-sequence accession="AAEL017464" name="AAEL017464">
</scanned-sequence>
<scanned-sequence accession="AAEL010650" name="AAEL010650">
</scanned-sequence>
<scanned-sequence accession="AAEL005373" name="AAEL005373">
</scanned-sequence>
<scanned-sequence accession="AAEL008532" name="AAEL008532">
<matched-element start="1384" stop="1370" score="16.3218" pvalue="1.4e-06">
<sequence>ATGCACGAATGGCAA</sequence>
<mem:qvalue>0.0384</mem:qvalue>
</matched-element>
</scanned-sequence>
<scanned-sequence accession="AAEL020156" name="AAEL020156">
<matched-element start="1436" stop="1422" score="23.8276" pvalue="5.3e-09">
<sequence>ATGCAAAAATGGTCA</sequence>
<mem:qvalue>0.00046</mem:qvalue>
</matched-element>
<matched-element start="611" stop="597" score="9.33333" pvalue="3.91e-05">
<sequence>AGGCAAAAATGTTAC</sequence>
<mem:qvalue>0.314</mem:qvalue>
</matched-element>
<matched-element start="365" stop="379" score="7.24138" pvalue="8.72e-05">
<sequence>ATGCGCAAAATATCA</sequence>
<mem:qvalue>0.393</mem:qvalue>
</matched-element>
</scanned-sequence>
<scanned-sequence accession="AAEL002997" name="AAEL002997">
<matched-element start="712" stop="698" score="7.14943" pvalue="9e-05">
<sequence>ATGCAAACATTCAAT</sequence>
<mem:qvalue>0.4</mem:qvalue>
</matched-element>
</scanned-sequence>
<scanned-sequence accession="AAEL002994" name="AAEL002994">
<matched-element start="856" stop="842" score="9.16092" pvalue="4.2e-05">
<sequence>GTGCAAAAAAGCACG</sequence>
<mem:qvalue>0.322</mem:qvalue>
</matched-element>
</scanned-sequence>
<scanned-sequence accession="AAEL012724" name="AAEL012724">
</scanned-sequence>
<scanned-sequence accession="AAEL012726" name="AAEL012726">
<matched-element start="1783" stop="1797" score="9.16092" pvalue="4.2e-05">
<sequence>AAGCAAAAATTCAAG</sequence>
<mem:qvalue>0.322</mem:qvalue>
</matched-element>
</scanned-sequence>
<scanned-sequence accession="AAEL004317" name="AAEL004317">
<matched-element start="855" stop="841" score="8.18391" pvalue="6.14e-05">
<sequence>ATGCACAAATTTATA</sequence>
<mem:qvalue>0.364</mem:qvalue>
</matched-element>
</scanned-sequence>
<scanned-sequence accession="AAEL012255" name="AAEL012255">
</scanned-sequence>
<scanned-sequence accession="AAEL001015" name="AAEL001015">
<matched-element start="925" stop="939" score="11.023" pvalue="1.94e-05">
<sequence>TGGCAAAAATAGAAG</sequence>
<mem:qvalue>0.23</mem:qvalue>
</matched-element>
</scanned-sequence>
<scanned-sequence accession="AAEL001050" name="AAEL001050">
<matched-element start="1598" stop="1612" score="23.8276" pvalue="5.3e-09">
<sequence>ATGCAAAAATGGTCA</sequence>
<mem:qvalue>0.00046</mem:qvalue>
</matched-element>
</scanned-sequence>
<scanned-sequence accession="AAEL005483" name="AAEL005483">
</scanned-sequence>
<scanned-sequence accession="Gr57" name="Gr57">
<matched-element start="330" stop="316" score="13.5172" pvalue="6.27e-06">
<sequence>TTGCACAAATGCAAA</sequence>
<mem:qvalue>0.107</mem:qvalue>
</matched-element>
<matched-element start="1874" stop="1888" score="8.73563" pvalue="4.95e-05">
<sequence>AAGCGAAATTGGTAT</sequence>
<mem:qvalue>0.342</mem:qvalue>
</matched-element>
</scanned-sequence>
<scanned-sequence accession="AAEL010276" name="AAEL010276">
</scanned-sequence>
<scanned-sequence accession="AAEL010434" name="AAEL010434">
<matched-element start="811" stop="825" score="8.96552" pvalue="4.53e-05">
<sequence>CGGCGAAAATTGAAA</sequence>
<mem:qvalue>0.33</mem:qvalue>
</matched-element>
</scanned-sequence>
<scanned-sequence accession="AAEL009955" name="AAEL009955">
</scanned-sequence>
<scanned-sequence accession="AAEL008701" name="AAEL008701">
<matched-element start="890" stop="876" score="7.33333" pvalue="8.43e-05">
<sequence>ATGCAAAATTCTACA</sequence>
<mem:qvalue>0.391</mem:qvalue>
</matched-element>
</scanned-sequence>
<scanned-sequence accession="AAEL025896" name="AAEL025896">
<matched-element start="1497" stop="1483" score="9.42529" pvalue="3.77e-05">
<sequence>ATGCAACCATGATAA</sequence>
<mem:qvalue>0.311</mem:qvalue>
</matched-element>
</scanned-sequence>
<scanned-sequence accession="AAEL000044" name="AAEL000044">
<matched-element start="1446" stop="1460" score="23.8276" pvalue="5.3e-09">
<sequence>ATGCAAAAATGGTCA</sequence>
<mem:qvalue>0.00046</mem:qvalue>
</matched-element>
<matched-element start="1026" stop="1012" score="6.96552" pvalue="9.61e-05">
<sequence>ATGCAAGTAATGTCA</sequence>
<mem:qvalue>0.411</mem:qvalue>
</matched-element>
</scanned-sequence>
<scanned-sequence accession="AAEL000080" name="AAEL000080">
<matched-element start="1811" stop="1797" score="11.5402" pvalue="1.55e-05">
<sequence>TTGCAAAAAAGAACG</sequence>
<mem:qvalue>0.207</mem:qvalue>
</matched-element>
<matched-element start="246" stop="260" score="11.0115" pvalue="1.94e-05">
<sequence>CTGCAAAAATATCAA</sequence>
<mem:qvalue>0.23</mem:qvalue>
</matched-element>
</scanned-sequence>
<scanned-sequence accession="AAEL000025" name="AAEL000025">
</scanned-sequence>
<scanned-sequence accession="AAEL000006" name="AAEL000006">
</scanned-sequence>
<scanned-sequence accession="AAEL000037" name="AAEL000037">
<matched-element start="1080" stop="1066" score="19.3218" pvalue="2.17e-07">
<sequence>TTGCAAAAATGGAAG</sequence>
<mem:qvalue>0.00779</mem:qvalue>
</matched-element>
<matched-element start="579" stop="565" score="9.95402" pvalue="3.02e-05">
<sequence>AGGCAAAAATCGTTA</sequence>
<mem:qvalue>0.282</mem:qvalue>
</matched-element>
<matched-element start="1548" stop="1562" score="9.47126" pvalue="3.7e-05">
<sequence>TGGCAAAAATTGAAT</sequence>
<mem:qvalue>0.311</mem:qvalue>
</matched-element>
<matched-element start="1113" stop="1099" score="7.72414" pvalue="7.28e-05">
<sequence>TTGCAAAAAAGTTTG</sequence>
<mem:qvalue>0.38</mem:qvalue>
</matched-element>
</scanned-sequence>
<scanned-sequence accession="AAEL015430" name="AAEL015430">
<matched-element start="1036" stop="1050" score="7.56322" pvalue="7.72e-05">
<sequence>ATACAAAAATCGTTA</sequence>
<mem:qvalue>0.384</mem:qvalue>
</matched-element>
</scanned-sequence>
<scanned-sequence accession="AAEL025334" name="AAEL025334">
</scanned-sequence>
<scanned-sequence accession="AAEL000099" name="AAEL000099">
<matched-element start="1098" stop="1084" score="10.8046" pvalue="2.12e-05">
<sequence>TGGCAAGAATGGAAG</sequence>
<mem:qvalue>0.241</mem:qvalue>
</matched-element>
<matched-element start="754" stop="740" score="7.42529" pvalue="8.15e-05">
<sequence>AAGCAAAAATGTTTT</sequence>
<mem:qvalue>0.391</mem:qvalue>
</matched-element>
</scanned-sequence>
<scanned-sequence accession="AAEL000087" name="AAEL000087">
</scanned-sequence>
<scanned-sequence accession="AAEL000213" name="AAEL000213">
<matched-element start="647" stop="661" score="7.33333" pvalue="8.43e-05">
<sequence>CTGCACATATGACAA</sequence>
<mem:qvalue>0.391</mem:qvalue>
</matched-element>
</scanned-sequence>
<scanned-sequence accession="AAEL019906" name="AAEL019906">
<matched-element start="1003" stop="989" score="19.3218" pvalue="2.17e-07">
<sequence>TTGCAAAAATGGAAG</sequence>
<mem:qvalue>0.00779</mem:qvalue>
</matched-element>
<matched-element start="506" stop="492" score="9.95402" pvalue="3.02e-05">
<sequence>AGGCAAAAATCGTTA</sequence>
<mem:qvalue>0.282</mem:qvalue>
</matched-element>
<matched-element start="1616" stop="1602" score="9.03448" pvalue="4.41e-05">
<sequence>ATGGAAAAATGCTAA</sequence>
<mem:qvalue>0.325</mem:qvalue>
</matched-element>
<matched-element start="1036" stop="1022" score="7.72414" pvalue="7.28e-05">
<sequence>TTGCAAAAAAGTTTG</sequence>
<mem:qvalue>0.38</mem:qvalue>
</matched-element>
<matched-element start="998" stop="1012" score="7.29885" pvalue="8.54e-05">
<sequence>TTGCAAGTATGGAGA</sequence>
<mem:qvalue>0.391</mem:qvalue>
</matched-element>
</scanned-sequence>
<scanned-sequence accession="AAEL004462" name="AAEL004462">
</scanned-sequence>
<scanned-sequence accession="AAEL012764" name="AAEL012764">
</scanned-sequence>
<scanned-sequence accession="AAEL027236" name="AAEL027236">
<matched-element start="1170" stop="1156" score="11.931" pvalue="1.3e-05">
<sequence>ATGCAACAATTGCTG</sequence>
<mem:qvalue>0.189</mem:qvalue>
</matched-element>
<matched-element start="1594" stop="1608" score="7.8046" pvalue="7.07e-05">
<sequence>AAACAAAAATGATCA</sequence>
<mem:qvalue>0.38</mem:qvalue>
</matched-element>
</scanned-sequence>
<scanned-sequence accession="AAEL002485" name="AAEL002485">
<matched-element start="1732" stop="1718" score="19.3563" pvalue="2.05e-07">
<sequence>TTGCAAAAATGGCTA</sequence>
<mem:qvalue>0.00779</mem:qvalue>
</matched-element>
</scanned-sequence>
<scanned-sequence accession="AAEL005702" name="AAEL005702">
<matched-element start="272" stop="258" score="14.2644" pvalue="4.31e-06">
<sequence>TTGCGAAAATTGCAT</sequence>
<mem:qvalue>0.0832</mem:qvalue>
</matched-element>
<matched-element start="1198" stop="1212" score="7.68966" pvalue="7.37e-05">
<sequence>ATGGAAAAATGCTAG</sequence>
<mem:qvalue>0.381</mem:qvalue>
</matched-element>
<matched-element start="768" stop="754" score="6.89655" pvalue="9.88e-05">
<sequence>ATGCAAAATTTATGA</sequence>
<mem:qvalue>0.414</mem:qvalue>
</matched-element>
</scanned-sequence>
<scanned-sequence accession="AAEL009567" name="AAEL009567">
<matched-element start="945" stop="959" score="7.5977" pvalue="7.63e-05">
<sequence>ATGCAAAAAACGTGA</sequence>
<mem:qvalue>0.383</mem:qvalue>
</matched-element>
</scanned-sequence>
<scanned-sequence accession="AAEL029014" name="AAEL029014">
<matched-element start="981" stop="967" score="16.7586" pvalue="1.09e-06">
<sequence>ATGCAAAAATTGACT</sequence>
<mem:qvalue>0.0307</mem:qvalue>
</matched-element>
</scanned-sequence>
<scanned-sequence accession="AAEL002447" name="AAEL002447">
<matched-element start="1385" stop="1399" score="8.66667" pvalue="5.09e-05">
<sequence>TTGCGAAAATATTAT</sequence>
<mem:qvalue>0.342</mem:qvalue>
</matched-element>
</scanned-sequence>
<scanned-sequence accession="AAEL002780" name="AAEL002780">
</scanned-sequence>
<scanned-sequence accession="AAEL008045" name="AAEL008045">
<matched-element start="1520" stop="1534" score="8.51724" pvalue="5.4e-05">
<sequence>TTGCAAAATTATTCA</sequence>
<mem:qvalue>0.344</mem:qvalue>
</matched-element>
<matched-element start="275" stop="289" score="7.2069" pvalue="8.83e-05">
<sequence>CTGCAAAAAATATAA</sequence>
<mem:qvalue>0.394</mem:qvalue>
</matched-element>
</scanned-sequence>
<scanned-sequence accession="AAEL007778" name="AAEL007778">
<matched-element start="1340" stop="1326" score="17.9195" pvalue="5.52e-07">
<sequence>AGGCAAAAATGGAAA</sequence>
<mem:qvalue>0.0174</mem:qvalue>
</matched-element>
</scanned-sequence>
<scanned-sequence accession="AAEL026093" name="AAEL026093">
</scanned-sequence>
<scanned-sequence accession="AAEL006920" name="AAEL006920">
</scanned-sequence>
<scanned-sequence accession="AAEL006639" name="AAEL006639">
<matched-element start="1887" stop="1901" score="11.8851" pvalue="1.32e-05">
<sequence>ATGCAAAAAAGAATA</sequence>
<mem:qvalue>0.189</mem:qvalue>
</matched-element>
<matched-element start="978" stop="992" score="10.5057" pvalue="2.41e-05">
<sequence>TTGCAAAAAATGTCT</sequence>
<mem:qvalue>0.256</mem:qvalue>
</matched-element>
<matched-element start="983" stop="969" score="9.22989" pvalue="4.08e-05">
<sequence>TTGCAAAAAATGTTG</sequence>
<mem:qvalue>0.319</mem:qvalue>
</matched-element>
<matched-element start="868" stop="854" score="8.54023" pvalue="5.36e-05">
<sequence>GAGCAAATATGGTAA</sequence>
<mem:qvalue>0.343</mem:qvalue>
</matched-element>
</scanned-sequence>
<scanned-sequence accession="AAEL006643" name="AAEL006643">
</scanned-sequence>
<scanned-sequence accession="AAEL027492" name="AAEL027492">
</scanned-sequence>
<scanned-sequence accession="AAEL007814" name="AAEL007814">
<matched-element start="254" stop="240" score="7.31034" pvalue="8.5e-05">
<sequence>ATACAAAAATTTAAA</sequence>
<mem:qvalue>0.391</mem:qvalue>
</matched-element>
</scanned-sequence>
<scanned-sequence accession="AAEL007796" name="AAEL007796">
<matched-element start="583" stop="597" score="23.8276" pvalue="5.3e-09">
<sequence>ATGCAAAAATGGTCA</sequence>
<mem:qvalue>0.00046</mem:qvalue>
</matched-element>
</scanned-sequence>
<scanned-sequence accession="AAEL004146" name="AAEL004146">
</scanned-sequence>
<scanned-sequence accession="AAEL026309" name="AAEL026309">
</scanned-sequence>
<scanned-sequence accession="AAEL020895" name="AAEL020895">
<matched-element start="1628" stop="1642" score="7.77011" pvalue="7.16e-05">
<sequence>TTGCAAAAATCTTCT</sequence>
<mem:qvalue>0.38</mem:qvalue>
</matched-element>
<matched-element start="232" stop="246" score="7.67816" pvalue="7.4e-05">
<sequence>ATGCAAAAACTAATA</sequence>
<mem:qvalue>0.382</mem:qvalue>
</matched-element>
<matched-element start="143" stop="129" score="7.25287" pvalue="8.68e-05">
<sequence>GTGCGAAAAACGTCA</sequence>
<mem:qvalue>0.393</mem:qvalue>
</matched-element>
</scanned-sequence>
<scanned-sequence accession="AAEL010222" name="AAEL010222">
<matched-element start="642" stop="628" score="8.81609" pvalue="4.8e-05">
<sequence>ATGCACAAATTTTTA</sequence>
<mem:qvalue>0.341</mem:qvalue>
</matched-element>
</scanned-sequence>
<scanned-sequence accession="AAEL018308" name="AAEL018308">
<matched-element start="353" stop="367" score="14.3218" pvalue="4.2e-06">
<sequence>AAGCAAAAATAGTAA</sequence>
<mem:qvalue>0.0832</mem:qvalue>
</matched-element>
</scanned-sequence>
<scanned-sequence accession="AAEL004013" name="AAEL004013">
<matched-element start="576" stop="562" score="13.8736" pvalue="5.28e-06">
<sequence>TAGCAAAAATGGAAG</sequence>
<mem:qvalue>0.0957</mem:qvalue>
</matched-element>
<matched-element start="1623" stop="1637" score="13.6897" pvalue="5.73e-06">
<sequence>ATACAAAAATAGCCA</sequence>
<mem:qvalue>0.102</mem:qvalue>
</matched-element>
<matched-element start="1527" stop="1513" score="7.05747" pvalue="9.32e-05">
<sequence>TTGCAAATTTGGATG</sequence>
<mem:qvalue>0.405</mem:qvalue>
</matched-element>
<matched-element start="844" stop="830" score="6.90805" pvalue="9.83e-05">
<sequence>GTGCAAAAAAAAACA</sequence>
<mem:qvalue>0.414</mem:qvalue>
</matched-element>
</scanned-sequence>
<scanned-sequence accession="AAEL007013" name="AAEL007013">
<matched-element start="1146" stop="1132" score="7.72414" pvalue="7.28e-05">
<sequence>CTGCAAAAATTATAC</sequence>
<mem:qvalue>0.38</mem:qvalue>
</matched-element>
</scanned-sequence>
<scanned-sequence accession="AAEL021861" name="AAEL021861">
<matched-element start="66" stop="52" score="23.8276" pvalue="5.3e-09">
<sequence>ATGCAAAAATGGTCA</sequence>
<mem:qvalue>0.00046</mem:qvalue>
</matched-element>
<matched-element start="1815" stop="1829" score="10.6782" pvalue="2.23e-05">
<sequence>AAGCAAAAATACCCG</sequence>
<mem:qvalue>0.245</mem:qvalue>
</matched-element>
</scanned-sequence>
<scanned-sequence accession="AAEL006984" name="AAEL006984">
</scanned-sequence>
<scanned-sequence accession="AAEL007016" name="AAEL007016">
<matched-element start="1848" stop="1862" score="7.09195" pvalue="9.2e-05">
<sequence>TTGCGAAAACATCCA</sequence>
<mem:qvalue>0.403</mem:qvalue>
</matched-element>
</scanned-sequence>
<scanned-sequence accession="AAEL006995" name="AAEL006995">
</scanned-sequence>
<scanned-sequence accession="AAEL007006" name="AAEL007006">
</scanned-sequence>
<scanned-sequence accession="AAEL019519" name="AAEL019519">
<matched-element start="111" stop="97" score="20.2874" pvalue="9.88e-08">
<sequence>ATGCAAAAATAGTCA</sequence>
<mem:qvalue>0.00478</mem:qvalue>
</matched-element>
<matched-element start="514" stop="528" score="10.8621" pvalue="2.07e-05">
<sequence>ATACAAAAATTGCTA</sequence>
<mem:qvalue>0.241</mem:qvalue>
</matched-element>
<matched-element start="851" stop="837" score="8.56322" pvalue="5.31e-05">
<sequence>TAGCGCAAATGACCA</sequence>
<mem:qvalue>0.342</mem:qvalue>
</matched-element>
<matched-element start="1289" stop="1275" score="8.32184" pvalue="5.82e-05">
<sequence>AAGTAAAAATTGTAA</sequence>
<mem:qvalue>0.361</mem:qvalue>
</matched-element>
<matched-element start="88" stop="102" score="8.04598" pvalue="6.47e-05">
<sequence>CAGCAAAAATGACTA</sequence>
<mem:qvalue>0.373</mem:qvalue>
</matched-element>
<matched-element start="82" stop="68" score="7.41379" pvalue="8.19e-05">
<sequence>TTGCAAAAAATTCAG</sequence>
<mem:qvalue>0.391</mem:qvalue>
</matched-element>
<matched-element start="264" stop="250" score="7.22989" pvalue="8.76e-05">
<sequence>TTGCAAAAAAATCAG</sequence>
<mem:qvalue>0.393</mem:qvalue>
</matched-element>
</scanned-sequence>
<scanned-sequence accession="AAEL002112" name="AAEL002112">
<matched-element start="154" stop="168" score="9.93103" pvalue="3.06e-05">
<sequence>TTGCGCAAATTGTAT</sequence>
<mem:qvalue>0.283</mem:qvalue>
</matched-element>
<matched-element start="554" stop="568" score="6.95402" pvalue="9.65e-05">
<sequence>AAGAAAAAATGGTAA</sequence>
<mem:qvalue>0.411</mem:qvalue>
</matched-element>
</scanned-sequence>
<scanned-sequence accession="AAEL002132" name="AAEL002132">
</scanned-sequence>
<scanned-sequence accession="AAEL026764" name="AAEL026764">
</scanned-sequence>
<scanned-sequence accession="AAEL006644" name="AAEL006644">
</scanned-sequence>
<scanned-sequence accession="AAEL013032" name="AAEL013032">
</scanned-sequence>
<scanned-sequence accession="Gr76" name="Gr76">
<matched-element start="931" stop="945" score="16.7586" pvalue="1.09e-06">
<sequence>ATGCAAAAATTGACT</sequence>
<mem:qvalue>0.0307</mem:qvalue>
</matched-element>
</scanned-sequence>
<scanned-sequence accession="AAEL019673" name="AAEL019673">
<matched-element start="615" stop="601" score="8.2069" pvalue="6.09e-05">
<sequence>ATGCAAATTTTGAAG</sequence>
<mem:qvalue>0.364</mem:qvalue>
</matched-element>
</scanned-sequence>
<scanned-sequence accession="AAEL000165" name="AAEL000165">
<matched-element start="800" stop="814" score="19.3218" pvalue="2.17e-07">
<sequence>TTGCAAAAATGGAAG</sequence>
<mem:qvalue>0.00779</mem:qvalue>
</matched-element>
<matched-element start="1295" stop="1309" score="9.95402" pvalue="3.02e-05">
<sequence>AGGCAAAAATCGTTA</sequence>
<mem:qvalue>0.282</mem:qvalue>
</matched-element>
<matched-element start="332" stop="318" score="9.47126" pvalue="3.7e-05">
<sequence>TGGCAAAAATTGAAT</sequence>
<mem:qvalue>0.311</mem:qvalue>
</matched-element>
<matched-element start="767" stop="781" score="7.72414" pvalue="7.28e-05">
<sequence>TTGCAAAAAAGTTTG</sequence>
<mem:qvalue>0.38</mem:qvalue>
</matched-element>
</scanned-sequence>
<scanned-sequence accession="AAEL022984" name="AAEL022984">
</scanned-sequence>
<scanned-sequence accession="AAEL019981" name="AAEL019981">
<matched-element start="876" stop="862" score="7.6092" pvalue="7.6e-05">
<sequence>ATGCACGAAAGGCCC</sequence>
<mem:qvalue>0.383</mem:qvalue>
</matched-element>
<matched-element start="291" stop="277" score="7.25287" pvalue="8.68e-05">
<sequence>ATGTAAAATTGTACA</sequence>
<mem:qvalue>0.393</mem:qvalue>
</matched-element>
</scanned-sequence>
<scanned-sequence accession="AAEL008378" name="AAEL008378">
<matched-element start="1286" stop="1300" score="19.3218" pvalue="2.17e-07">
<sequence>TTGCAAAAATGGAAG</sequence>
<mem:qvalue>0.00779</mem:qvalue>
</matched-element>
<matched-element start="308" stop="294" score="10.3333" pvalue="2.58e-05">
<sequence>GTGCAAAAAAAGACA</sequence>
<mem:qvalue>0.266</mem:qvalue>
</matched-element>
<matched-element start="241" stop="255" score="9.81609" pvalue="3.2e-05">
<sequence>TTACAAAAATAGCAG</sequence>
<mem:qvalue>0.289</mem:qvalue>
</matched-element>
<matched-element start="1252" stop="1266" score="7.31034" pvalue="8.5e-05">
<sequence>TTGCAAAAAAAGTTT</sequence>
<mem:qvalue>0.391</mem:qvalue>
</matched-element>
</scanned-sequence>
<scanned-sequence accession="AAEL011167" name="AAEL011167">
<matched-element start="439" stop="453" score="23.8276" pvalue="5.3e-09">
<sequence>ATGCAAAAATGGTCA</sequence>
<mem:qvalue>0.00046</mem:qvalue>
</matched-element>
</scanned-sequence>
<scanned-sequence accession="AAEL005957" name="AAEL005957">
</scanned-sequence>
<scanned-sequence accession="AAEL005969" name="AAEL005969">
</scanned-sequence>
<scanned-sequence accession="AAEL013990" name="AAEL013990">
<matched-element start="1484" stop="1498" score="23.8276" pvalue="5.3e-09">
<sequence>ATGCAAAAATGGTCA</sequence>
<mem:qvalue>0.00046</mem:qvalue>
</matched-element>
<matched-element start="562" stop="576" score="22.6782" pvalue="1.79e-08">
<sequence>ATGCGAAAATGGTCA</sequence>
<mem:qvalue>0.00107</mem:qvalue>
</matched-element>
</scanned-sequence>
<scanned-sequence accession="AAEL013983" name="AAEL013983">
<matched-element start="1915" stop="1929" score="10.5172" pvalue="2.39e-05">
<sequence>ATGCAAAATTGAATG</sequence>
<mem:qvalue>0.256</mem:qvalue>
</matched-element>
</scanned-sequence>
<scanned-sequence accession="AAEL002848" name="AAEL002848">
<matched-element start="12" stop="26" score="15.1034" pvalue="2.74e-06">
<sequence>ATGCAACAATTGACA</sequence>
<mem:qvalue>0.062</mem:qvalue>
</matched-element>
</scanned-sequence>
<scanned-sequence accession="AAEL020083" name="AAEL020083">
<matched-element start="1068" stop="1082" score="23.8276" pvalue="5.3e-09">
<sequence>ATGCAAAAATGGTCA</sequence>
<mem:qvalue>0.00046</mem:qvalue>
</matched-element>
</scanned-sequence>
<scanned-sequence accession="AAEL005384" name="AAEL005384">
<matched-element start="780" stop="766" score="7.29885" pvalue="8.54e-05">
<sequence>ATGGAAGAATGGTAG</sequence>
<mem:qvalue>0.391</mem:qvalue>
</matched-element>
</scanned-sequence>
<scanned-sequence accession="AAEL008876" name="AAEL008876">
<matched-element start="1285" stop="1299" score="13.3448" pvalue="6.81e-06">
<sequence>ATGCAAGAATGTTAG</sequence>
<mem:qvalue>0.114</mem:qvalue>
</matched-element>
</scanned-sequence>
<scanned-sequence accession="AAEL006762" name="AAEL006762">
<matched-element start="417" stop="403" score="11.1379" pvalue="1.83e-05">
<sequence>CTGCAAAAATGCTAC</sequence>
<mem:qvalue>0.23</mem:qvalue>
</matched-element>
<matched-element start="1673" stop="1687" score="7.95402" pvalue="6.7e-05">
<sequence>ATGCGAGATTCGCAA</sequence>
<mem:qvalue>0.38</mem:qvalue>
</matched-element>
</scanned-sequence>
<scanned-sequence accession="AAEL000786" name="AAEL000786">
<matched-element start="1231" stop="1245" score="7.08046" pvalue="9.24e-05">
<sequence>TTGCAAACATTTCCG</sequence>
<mem:qvalue>0.403</mem:qvalue>
</matched-element>
</scanned-sequence>
<scanned-sequence accession="AAEL019834" name="AAEL019834">
</scanned-sequence>
<scanned-sequence accession="AAEL021888" name="AAEL021888">
<matched-element start="1354" stop="1368" score="13.8851" pvalue="5.23e-06">
<sequence>CTGCAAAAATGTACA</sequence>
<mem:qvalue>0.0957</mem:qvalue>
</matched-element>
<matched-element start="1128" stop="1114" score="7.74713" pvalue="7.22e-05">
<sequence>ATGGAAAAACGGCCA</sequence>
<mem:qvalue>0.38</mem:qvalue>
</matched-element>
<matched-element start="1620" stop="1634" score="7.74713" pvalue="7.22e-05">
<sequence>ATGGAAAAACGGCCA</sequence>
<mem:qvalue>0.38</mem:qvalue>
</matched-element>
</scanned-sequence>
<scanned-sequence accession="AAEL004676" name="AAEL004676">
<matched-element start="689" stop="703" score="9.22989" pvalue="4.08e-05">
<sequence>TTGCAAAAAATGTTG</sequence>
<mem:qvalue>0.319</mem:qvalue>
</matched-element>
</scanned-sequence>
<scanned-sequence accession="AAEL002612" name="AAEL002612">
</scanned-sequence>
<scanned-sequence accession="AAEL002580" name="AAEL002580">
<matched-element start="112" stop="126" score="8.70115" pvalue="5.02e-05">
<sequence>CTGCAAAAATAAACT</sequence>
<mem:qvalue>0.342</mem:qvalue>
</matched-element>
</scanned-sequence>
<scanned-sequence accession="AAEL002602" name="AAEL002602">
<matched-element start="1958" stop="1944" score="11.4138" pvalue="1.63e-05">
<sequence>AAGCAAAAATAATCA</sequence>
<mem:qvalue>0.214</mem:qvalue>
</matched-element>
</scanned-sequence>
<scanned-sequence accession="AAEL002624" name="AAEL002624">
<matched-element start="411" stop="397" score="11.1149" pvalue="1.85e-05">
<sequence>ATGCAAGATTGAACA</sequence>
<mem:qvalue>0.23</mem:qvalue>
</matched-element>
<matched-element start="1114" stop="1128" score="10.8046" pvalue="2.12e-05">
<sequence>TGGCAAGAATGGAAG</sequence>
<mem:qvalue>0.241</mem:qvalue>
</matched-element>
</scanned-sequence>
<scanned-sequence accession="AAEL002585" name="AAEL002585">
<matched-element start="1605" stop="1591" score="11.5517" pvalue="1.54e-05">
<sequence>ATGCAAAAACAGTTA</sequence>
<mem:qvalue>0.207</mem:qvalue>
</matched-element>
<matched-element start="454" stop="468" score="8.7931" pvalue="4.85e-05">
<sequence>ATGCAAATATCAACA</sequence>
<mem:qvalue>0.341</mem:qvalue>
</matched-element>
</scanned-sequence>
<scanned-sequence accession="AAEL002610" name="AAEL002610">
<matched-element start="1649" stop="1635" score="15.046" pvalue="2.86e-06">
<sequence>AAGCAAAAATGCCAA</sequence>
<mem:qvalue>0.064</mem:qvalue>
</matched-element>
<matched-element start="1992" stop="1978" score="8.77011" pvalue="4.89e-05">
<sequence>AAGTAAAAATGATCA</sequence>
<mem:qvalue>0.341</mem:qvalue>
</matched-element>
</scanned-sequence>
<scanned-sequence accession="AAEL001517" name="AAEL001517">
</scanned-sequence>
<scanned-sequence accession="AAEL001519" name="AAEL001519">
</scanned-sequence>
<scanned-sequence accession="AAEL025888" name="AAEL025888">
</scanned-sequence>
<scanned-sequence accession="AAEL000285" name="AAEL000285">
</scanned-sequence>
<scanned-sequence accession="AAEL027776" name="AAEL027776">
</scanned-sequence>
<scanned-sequence accession="AAEL003971" name="AAEL003971">
<matched-element start="1864" stop="1850" score="18.8391" pvalue="3.12e-07">
<sequence>ATGCAAAAATGGATG</sequence>
<mem:qvalue>0.0105</mem:qvalue>
</matched-element>
<matched-element start="323" stop="309" score="9.93103" pvalue="3.06e-05">
<sequence>CTGCAAGAACGGCAA</sequence>
<mem:qvalue>0.283</mem:qvalue>
</matched-element>
<matched-element start="816" stop="830" score="8.32184" pvalue="5.82e-05">
<sequence>AAGCGAAAATGCCTT</sequence>
<mem:qvalue>0.361</mem:qvalue>
</matched-element>
<matched-element start="1930" stop="1944" score="8.16092" pvalue="6.19e-05">
<sequence>ATGCGAATCTGGCCA</sequence>
<mem:qvalue>0.364</mem:qvalue>
</matched-element>
</scanned-sequence>
<scanned-sequence accession="AAEL003150" name="AAEL003150">
<matched-element start="1683" stop="1697" score="7.24138" pvalue="8.72e-05">
<sequence>GTGCAAAATTTCTAA</sequence>
<mem:qvalue>0.393</mem:qvalue>
</matched-element>
</scanned-sequence>
<scanned-sequence accession="AAEL004805" name="AAEL004805">
</scanned-sequence>
<scanned-sequence accession="AAEL010253" name="AAEL010253">
</scanned-sequence>
<scanned-sequence accession="AAEL021114" name="AAEL021114">
<matched-element start="993" stop="1007" score="23.8276" pvalue="5.3e-09">
<sequence>ATGCAAAAATGGTCA</sequence>
<mem:qvalue>0.00046</mem:qvalue>
</matched-element>
</scanned-sequence>
<scanned-sequence accession="AAEL011532" name="AAEL011532">
</scanned-sequence>
<scanned-sequence accession="AAEL009751" name="AAEL009751">
</scanned-sequence>
<scanned-sequence accession="AAEL020020" name="AAEL020020">
</scanned-sequence>
<scanned-sequence accession="AAEL025333" name="AAEL025333">
</scanned-sequence>
<scanned-sequence accession="AAEL009991" name="AAEL009991">
<matched-element start="1497" stop="1483" score="13.8391" pvalue="5.37e-06">
<sequence>ATGTAAAAATGGCCC</sequence>
<mem:qvalue>0.0964</mem:qvalue>
</matched-element>
</scanned-sequence>
<scanned-sequence accession="AAEL016972" name="AAEL016972">
<matched-element start="608" stop="594" score="8.12644" pvalue="6.28e-05">
<sequence>TTGCACAAATCGCCC</sequence>
<mem:qvalue>0.366</mem:qvalue>
</matched-element>
</scanned-sequence>
<scanned-sequence accession="AAEL028038" name="AAEL028038">
</scanned-sequence>
<scanned-sequence accession="AAEL006636" name="AAEL006636">
<matched-element start="715" stop="701" score="10.3103" pvalue="2.61e-05">
<sequence>TTACAAAAATGGTCC</sequence>
<mem:qvalue>0.266</mem:qvalue>
</matched-element>
<matched-element start="696" stop="682" score="8.26437" pvalue="5.95e-05">
<sequence>TTGTAAAAATGGTTC</sequence>
<mem:qvalue>0.364</mem:qvalue>
</matched-element>
<matched-element start="1858" stop="1844" score="7.22989" pvalue="8.76e-05">
<sequence>ATACGAAAATGATAC</sequence>
<mem:qvalue>0.393</mem:qvalue>
</matched-element>
</scanned-sequence>
<scanned-sequence accession="AAEL011520" name="AAEL011520">
<matched-element start="799" stop="785" score="20.7816" pvalue="6.23e-08">
<sequence>ATGCAAAAATGGCAT</sequence>
<mem:qvalue>0.00333</mem:qvalue>
</matched-element>
</scanned-sequence>
<scanned-sequence accession="AAEL006102" name="AAEL006102">
</scanned-sequence>
<scanned-sequence accession="AAEL024012" name="AAEL024012">
</scanned-sequence>
<scanned-sequence accession="AAEL013910" name="AAEL013910">
<matched-element start="191" stop="205" score="8.08046" pvalue="6.38e-05">
<sequence>ATGCAAGAATCGAGA</sequence>
<mem:qvalue>0.371</mem:qvalue>
</matched-element>
</scanned-sequence>
<scanned-sequence accession="AAEL013912" name="AAEL013912">
</scanned-sequence>
<scanned-sequence accession="AAEL006017" name="AAEL006017">
<matched-element start="1737" stop="1751" score="13.3218" pvalue="6.88e-06">
<sequence>TTGCACAAATGCTCG</sequence>
<mem:qvalue>0.115</mem:qvalue>
</matched-element>
</scanned-sequence>
<scanned-sequence accession="AAEL004948" name="AAEL004948">
</scanned-sequence>
<scanned-sequence accession="AAEL005006" name="AAEL005006">
<matched-element start="1115" stop="1129" score="10.8506" pvalue="2.08e-05">
<sequence>AGGCAAAAATTTTCA</sequence>
<mem:qvalue>0.241</mem:qvalue>
</matched-element>
<matched-element start="24" stop="38" score="10.2529" pvalue="2.68e-05">
<sequence>TTGTAAAAATGTTAA</sequence>
<mem:qvalue>0.27</mem:qvalue>
</matched-element>
</scanned-sequence>
<scanned-sequence accession="AAEL009596" name="AAEL009596">
<matched-element start="1284" stop="1270" score="11.069" pvalue="1.89e-05">
<sequence>ATGCGAAAAACGACA</sequence>
<mem:qvalue>0.23</mem:qvalue>
</matched-element>
</scanned-sequence>
<scanned-sequence accession="AAEL003508" name="AAEL003508">
<matched-element start="894" stop="880" score="23.8276" pvalue="5.3e-09">
<sequence>ATGCAAAAATGGTCA</sequence>
<mem:qvalue>0.00046</mem:qvalue>
</matched-element>
</scanned-sequence>
<scanned-sequence accession="AAEL003299" name="AAEL003299">
<matched-element start="291" stop="305" score="15.1494" pvalue="2.7e-06">
<sequence>ATGCAAAAATGATGA</sequence>
<mem:qvalue>0.0618</mem:qvalue>
</matched-element>
<matched-element start="1234" stop="1220" score="12.5057" pvalue="1e-05">
<sequence>ATGCAAAAAAGCTCT</sequence>
<mem:qvalue>0.161</mem:qvalue>
</matched-element>
</scanned-sequence>
<scanned-sequence accession="AAEL003318" name="AAEL003318">
</scanned-sequence>
<scanned-sequence accession="AAEL000871" name="AAEL000871">
<matched-element start="783" stop="797" score="19.3218" pvalue="2.17e-07">
<sequence>TTGCAAAAATGGAAG</sequence>
<mem:qvalue>0.00779</mem:qvalue>
</matched-element>
<matched-element start="56" stop="70" score="8.14943" pvalue="6.22e-05">
<sequence>AGGCAAAATAGGAAA</sequence>
<mem:qvalue>0.364</mem:qvalue>
</matched-element>
<matched-element start="462" stop="476" score="7.75862" pvalue="7.19e-05">
<sequence>ATGCAAAAATCCTGG</sequence>
<mem:qvalue>0.38</mem:qvalue>
</matched-element>
</scanned-sequence>
<scanned-sequence accession="AAEL012853" name="AAEL012853">
</scanned-sequence>
<scanned-sequence accession="AAEL012856" name="AAEL012856">
<matched-element start="1072" stop="1086" score="8.16092" pvalue="6.19e-05">
<sequence>ATGCAAAAAAGATTC</sequence>
<mem:qvalue>0.364</mem:qvalue>
</matched-element>
</scanned-sequence>
<scanned-sequence accession="AAEL012858" name="AAEL012858">
<matched-element start="42" stop="56" score="7.81609" pvalue="7.05e-05">
<sequence>AAGCAAAAATAATAT</sequence>
<mem:qvalue>0.38</mem:qvalue>
</matched-element>
</scanned-sequence>
<scanned-sequence accession="AAEL003865" name="AAEL003865">
<matched-element start="1544" stop="1530" score="14.7471" pvalue="3.34e-06">
<sequence>ATGCAAACATTGTCA</sequence>
<mem:qvalue>0.0718</mem:qvalue>
</matched-element>
</scanned-sequence>
<scanned-sequence accession="AAEL003413" name="AAEL003413">
<matched-element start="855" stop="869" score="7.85057" pvalue="6.96e-05">
<sequence>ATGCAAGAATAATGA</sequence>
<mem:qvalue>0.38</mem:qvalue>
</matched-element>
</scanned-sequence>
<scanned-sequence accession="AAEL024906" name="AAEL024906">
</scanned-sequence>
<scanned-sequence accession="AAEL006705" name="AAEL006705">
<matched-element start="1379" stop="1365" score="22.046" pvalue="2.49e-08">
<sequence>ATGCGAAAATGGACA</sequence>
<mem:qvalue>0.0014</mem:qvalue>
</matched-element>
<matched-element start="1092" stop="1078" score="8.6092" pvalue="5.21e-05">
<sequence>TTGCAAGAAAGAAAA</sequence>
<mem:qvalue>0.342</mem:qvalue>
</matched-element>
</scanned-sequence>
<scanned-sequence accession="AAEL008936" name="AAEL008936">
<matched-element start="1132" stop="1146" score="23.8276" pvalue="5.3e-09">
<sequence>ATGCAAAAATGGTCA</sequence>
<mem:qvalue>0.00046</mem:qvalue>
</matched-element>
<matched-element start="1332" stop="1346" score="14.3333" pvalue="4.17e-06">
<sequence>TTGCAAAAATAATAA</sequence>
<mem:qvalue>0.0832</mem:qvalue>
</matched-element>
</scanned-sequence>
<scanned-sequence accession="AAEL000834" name="AAEL000834">
<matched-element start="1655" stop="1641" score="11.2069" pvalue="1.78e-05">
<sequence>ATGTAAAAATGATTA</sequence>
<mem:qvalue>0.23</mem:qvalue>
</matched-element>
<matched-element start="608" stop="594" score="9.12644" pvalue="4.26e-05">
<sequence>ATGTGAAAATGGTTC</sequence>
<mem:qvalue>0.322</mem:qvalue>
</matched-element>
<matched-element start="1276" stop="1290" score="8.58621" pvalue="5.26e-05">
<sequence>TTGCACAAATTGTTT</sequence>
<mem:qvalue>0.342</mem:qvalue>
</matched-element>
</scanned-sequence>
<scanned-sequence accession="AAEL000797" name="AAEL000797">
<matched-element start="1895" stop="1881" score="11.6322" pvalue="1.49e-05">
<sequence>ATGCGAAAATTCCAC</sequence>
<mem:qvalue>0.203</mem:qvalue>
</matched-element>
</scanned-sequence>
<scanned-sequence accession="AAEL011408" name="AAEL011408">
<matched-element start="953" stop="967" score="15.5287" pvalue="2.2e-06">
<sequence>AGGCAAAAATAGTCA</sequence>
<mem:qvalue>0.0523</mem:qvalue>
</matched-element>
</scanned-sequence>
<scanned-sequence accession="AAEL023353" name="AAEL023353">
<matched-element start="770" stop="784" score="10.2299" pvalue="2.7e-05">
<sequence>TTGCAAAATTTCCAA</sequence>
<mem:qvalue>0.271</mem:qvalue>
</matched-element>
</scanned-sequence>
<scanned-sequence accession="AAEL018102" name="AAEL018102">
</scanned-sequence>
<scanned-sequence accession="AAEL004342" name="AAEL004342">
<matched-element start="659" stop="645" score="22.7126" pvalue="1.34e-08">
<sequence>ATGCGAAAATGGCAA</sequence>
<mem:qvalue>0.000846</mem:qvalue>
</matched-element>
</scanned-sequence>
<scanned-sequence accession="AAEL004343" name="AAEL004343">
<matched-element start="1566" stop="1580" score="23.8276" pvalue="5.3e-09">
<sequence>ATGCAAAAATGGTCA</sequence>
<mem:qvalue>0.00046</mem:qvalue>
</matched-element>
</scanned-sequence>
<scanned-sequence accession="AAEL004335" name="AAEL004335">
<matched-element start="1041" stop="1027" score="19.4138" pvalue="1.98e-07">
<sequence>GTGCAAAAATGGCAA</sequence>
<mem:qvalue>0.00779</mem:qvalue>
</matched-element>
</scanned-sequence>
<scanned-sequence accession="AAEL002288" name="AAEL002288">
<matched-element start="1708" stop="1694" score="20.4713" pvalue="8.35e-08">
<sequence>ATGCAAAAATTGTCA</sequence>
<mem:qvalue>0.00435</mem:qvalue>
</matched-element>
</scanned-sequence>
<scanned-sequence accession="AAEL000937" name="AAEL000937">
</scanned-sequence>
<scanned-sequence accession="AAEL005474" name="AAEL005474">
</scanned-sequence>
<scanned-sequence accession="AAEL000546" name="AAEL000546">
<matched-element start="1081" stop="1095" score="10.6782" pvalue="2.23e-05">
<sequence>CGGCAAAAATGATAA</sequence>
<mem:qvalue>0.245</mem:qvalue>
</matched-element>
</scanned-sequence>
<scanned-sequence accession="AAEL000530" name="AAEL000530">
</scanned-sequence>
<scanned-sequence accession="AAEL000543" name="AAEL000543">
<matched-element start="1550" stop="1536" score="9.12644" pvalue="4.26e-05">
<sequence>ATGTGAAAATGGTTC</sequence>
<mem:qvalue>0.322</mem:qvalue>
</matched-element>
</scanned-sequence>
<scanned-sequence accession="AAEL000668" name="AAEL000668">
<matched-element start="1263" stop="1277" score="11.4368" pvalue="1.61e-05">
<sequence>TTGCAAAAATATACG</sequence>
<mem:qvalue>0.213</mem:qvalue>
</matched-element>
</scanned-sequence>
<scanned-sequence accession="AAEL021450" name="AAEL021450">
</scanned-sequence>
<scanned-sequence accession="AAEL017539" name="AAEL017539">
<matched-element start="1079" stop="1093" score="23.8621" pvalue="3.27e-09">
<sequence>ATGCAAAAATGGCAA</sequence>
<mem:qvalue>0.00046</mem:qvalue>
</matched-element>
<matched-element start="1102" stop="1088" score="9.12644" pvalue="4.26e-05">
<sequence>TTGCCAAAATTGCCA</sequence>
<mem:qvalue>0.322</mem:qvalue>
</matched-element>
</scanned-sequence>
<scanned-sequence accession="AAEL005575" name="AAEL005575">
<matched-element start="378" stop="392" score="10.7241" pvalue="2.19e-05">
<sequence>ATGCAAAAAATGTAC</sequence>
<mem:qvalue>0.245</mem:qvalue>
</matched-element>
</scanned-sequence>
<scanned-sequence accession="AAEL007391" name="AAEL007391">
<matched-element start="996" stop="982" score="16.4943" pvalue="1.27e-06">
<sequence>ATGTGAAAATGGTCA</sequence>
<mem:qvalue>0.0353</mem:qvalue>
</matched-element>
<matched-element start="1777" stop="1791" score="12.046" pvalue="1.24e-05">
<sequence>TAGCAAAAAAGGCCA</sequence>
<mem:qvalue>0.184</mem:qvalue>
</matched-element>
</scanned-sequence>
<scanned-sequence accession="AAEL012109" name="AAEL012109">
</scanned-sequence>
<scanned-sequence accession="AAEL011200" name="AAEL011200">
<matched-element start="424" stop="438" score="9.34483" pvalue="3.9e-05">
<sequence>AAGCAAAAATATACA</sequence>
<mem:qvalue>0.313</mem:qvalue>
</matched-element>
</scanned-sequence>
<scanned-sequence accession="AAEL029072" name="AAEL029072">
</scanned-sequence>
<scanned-sequence accession="AAEL002343" name="AAEL002343">
<matched-element start="1721" stop="1735" score="22.7126" pvalue="1.34e-08">
<sequence>ATGCGAAAATGGCAA</sequence>
<mem:qvalue>0.000846</mem:qvalue>
</matched-element>
</scanned-sequence>
<scanned-sequence accession="AAEL004155" name="AAEL004155">
<matched-element start="448" stop="462" score="8.64368" pvalue="5.14e-05">
<sequence>TTGCAAGAATGCCGG</sequence>
<mem:qvalue>0.342</mem:qvalue>
</matched-element>
</scanned-sequence>
<scanned-sequence accession="AAEL004179" name="AAEL004179">
</scanned-sequence>
<scanned-sequence accession="AAEL004809" name="AAEL004809">
</scanned-sequence>
<scanned-sequence accession="AAEL026955" name="AAEL026955">
<matched-element start="1794" stop="1780" score="10.4368" pvalue="2.48e-05">
<sequence>GTGCAAAAATAAACG</sequence>
<mem:qvalue>0.26</mem:qvalue>
</matched-element>
</scanned-sequence>
<scanned-sequence accession="AAEL010711" name="AAEL010711">
</scanned-sequence>
<scanned-sequence accession="AAEL024421" name="AAEL024421">
<matched-element start="1081" stop="1067" score="9.83908" pvalue="3.18e-05">
<sequence>ATACGAAAACGGCAA</sequence>
<mem:qvalue>0.289</mem:qvalue>
</matched-element>
</scanned-sequence>
<scanned-sequence accession="AAEL005826" name="AAEL005826">
<matched-element start="789" stop="803" score="11.6322" pvalue="1.49e-05">
<sequence>ATGTAAAAATGTAAA</sequence>
<mem:qvalue>0.203</mem:qvalue>
</matched-element>
</scanned-sequence>
<scanned-sequence accession="AAEL024997" name="AAEL024997">
<matched-element start="1901" stop="1887" score="7.62069" pvalue="7.57e-05">
<sequence>GGGCGAAAATTGAAG</sequence>
<mem:qvalue>0.383</mem:qvalue>
</matched-element>
</scanned-sequence>
<scanned-sequence accession="AAEL027829" name="AAEL027829">
<matched-element start="236" stop="222" score="9.55172" pvalue="3.59e-05">
<sequence>ATGCAAATTTTGAAA</sequence>
<mem:qvalue>0.311</mem:qvalue>
</matched-element>
<matched-element start="316" stop="330" score="8.77011" pvalue="4.89e-05">
<sequence>ATGCGAAACTGGACT</sequence>
<mem:qvalue>0.341</mem:qvalue>
</matched-element>
</scanned-sequence>
<scanned-sequence accession="AAEL014551" name="AAEL014551">
<matched-element start="686" stop="672" score="9.7931" pvalue="3.24e-05">
<sequence>ATGCGAACATTGCTG</sequence>
<mem:qvalue>0.289</mem:qvalue>
</matched-element>
</scanned-sequence>
<scanned-sequence accession="AAEL020599" name="AAEL020599">
</scanned-sequence>
<scanned-sequence accession="AAEL022233" name="AAEL022233">
<matched-element start="1382" stop="1396" score="15.9885" pvalue="1.66e-06">
<sequence>CTGCAAAAATGACAA</sequence>
<mem:qvalue>0.0428</mem:qvalue>
</matched-element>
<matched-element start="1448" stop="1462" score="7.28736" pvalue="8.57e-05">
<sequence>TTGCAAAGATGGTTG</sequence>
<mem:qvalue>0.391</mem:qvalue>
</matched-element>
</scanned-sequence>
<scanned-sequence accession="AAEL021728" name="AAEL021728">
</scanned-sequence>
<scanned-sequence accession="AAEL028236" name="AAEL028236">
<matched-element start="531" stop="545" score="8.14943" pvalue="6.22e-05">
<sequence>GGGCAAAAATGACAT</sequence>
<mem:qvalue>0.364</mem:qvalue>
</matched-element>
</scanned-sequence>
<scanned-sequence accession="AAEL020909" name="AAEL020909">
</scanned-sequence>
<scanned-sequence accession="AAEL026089" name="AAEL026089">
</scanned-sequence>
<scanned-sequence accession="AAEL021467" name="AAEL021467">
</scanned-sequence>
<scanned-sequence accession="AAEL024231" name="AAEL024231">
<matched-element start="74" stop="60" score="9.37931" pvalue="3.83e-05">
<sequence>ATGCGCAAATGATTT</sequence>
<mem:qvalue>0.311</mem:qvalue>
</matched-element>
</scanned-sequence>
<scanned-sequence accession="AAEL024749" name="AAEL024749">
</scanned-sequence>
<scanned-sequence accession="AAEL021791" name="AAEL021791">
</scanned-sequence>
<scanned-sequence accession="AAEL001319" name="AAEL001319">
</scanned-sequence>
<scanned-sequence accession="AAEL003803" name="AAEL003803">
</scanned-sequence>
<scanned-sequence accession="AAEL012431" name="AAEL012431">
</scanned-sequence>
<scanned-sequence accession="AAEL010858" name="AAEL010858">
<matched-element start="1045" stop="1031" score="15.6322" pvalue="2.05e-06">
<sequence>TTGCAAATATGGCAG</sequence>
<mem:qvalue>0.0501</mem:qvalue>
</matched-element>
<matched-element start="1352" stop="1366" score="13.4943" pvalue="6.34e-06">
<sequence>ATGCAAAAATCGAAT</sequence>
<mem:qvalue>0.107</mem:qvalue>
</matched-element>
<matched-element start="73" stop="59" score="10.046" pvalue="2.91e-05">
<sequence>ATGCAAAAACACAAA</sequence>
<mem:qvalue>0.282</mem:qvalue>
</matched-element>
</scanned-sequence>
<scanned-sequence accession="AAEL008467" name="AAEL008467">
</scanned-sequence>
<scanned-sequence accession="AAEL010856" name="AAEL010856">
</scanned-sequence>
<scanned-sequence accession="AAEL009323" name="AAEL009323">
</scanned-sequence>
<scanned-sequence accession="AAEL024977" name="AAEL024977">
<matched-element start="882" stop="896" score="9.37931" pvalue="3.83e-05">
<sequence>ATGCGAAATTATTCA</sequence>
<mem:qvalue>0.311</mem:qvalue>
</matched-element>
<matched-element start="1236" stop="1222" score="8.49425" pvalue="5.45e-05">
<sequence>TTGCAAGAATTTTCG</sequence>
<mem:qvalue>0.346</mem:qvalue>
</matched-element>
</scanned-sequence>
<scanned-sequence accession="AAEL008080" name="AAEL008080">
<matched-element start="1724" stop="1738" score="8.01149" pvalue="6.56e-05">
<sequence>ATTCAAAAATAGTCG</sequence>
<mem:qvalue>0.377</mem:qvalue>
</matched-element>
<matched-element start="176" stop="162" score="7.57471" pvalue="7.69e-05">
<sequence>CTGCAAAAAAAACAA</sequence>
<mem:qvalue>0.383</mem:qvalue>
</matched-element>
</scanned-sequence>
<scanned-sequence accession="AAEL008097" name="AAEL008097">
<matched-element start="812" stop="798" score="9.6092" pvalue="3.5e-05">
<sequence>ATGCAAACTTGGTAT</sequence>
<mem:qvalue>0.31</mem:qvalue>
</matched-element>
</scanned-sequence>
<scanned-sequence accession="AAEL023125" name="AAEL023125">
<matched-element start="98" stop="84" score="9.55172" pvalue="3.59e-05">
<sequence>ATGCAAATTTTGAAA</sequence>
<mem:qvalue>0.311</mem:qvalue>
</matched-element>
<matched-element start="474" stop="488" score="7.57471" pvalue="7.69e-05">
<sequence>ATACAAAAAAGGAAT</sequence>
<mem:qvalue>0.383</mem:qvalue>
</matched-element>
</scanned-sequence>
<scanned-sequence accession="AAEL020789" name="AAEL020789">
<matched-element start="311" stop="297" score="7.52874" pvalue="7.82e-05">
<sequence>TTGCAAGAATTCCTG</sequence>
<mem:qvalue>0.385</mem:qvalue>
</matched-element>
</scanned-sequence>
<scanned-sequence accession="AAEL003581" name="AAEL003581">
<matched-element start="298" stop="312" score="9.49425" pvalue="3.67e-05">
<sequence>ATGAAAAAATGATCA</sequence>
<mem:qvalue>0.311</mem:qvalue>
</matched-element>
<matched-element start="298" stop="284" score="8.86207" pvalue="4.7e-05">
<sequence>TTGCAAAATTACAAA</sequence>
<mem:qvalue>0.337</mem:qvalue>
</matched-element>
</scanned-sequence>
<scanned-sequence accession="AAEL024631" name="AAEL024631">
<matched-element start="881" stop="895" score="16.7931" pvalue="1.08e-06">
<sequence>ATGCGAAAATTGCCT</sequence>
<mem:qvalue>0.0307</mem:qvalue>
</matched-element>
</scanned-sequence>
<scanned-sequence accession="AAEL018208" name="AAEL018208">
<matched-element start="211" stop="197" score="7.21839" pvalue="8.8e-05">
<sequence>ATGCAAAATTTCATG</sequence>
<mem:qvalue>0.393</mem:qvalue>
</matched-element>
</scanned-sequence>
<scanned-sequence accession="AAEL008909" name="AAEL008909">
<matched-element start="99" stop="113" score="9.11494" pvalue="4.28e-05">
<sequence>GTGCGAAAACGACAA</sequence>
<mem:qvalue>0.322</mem:qvalue>
</matched-element>
<matched-element start="142" stop="156" score="8.78161" pvalue="4.87e-05">
<sequence>ATGCAAAAAATGCTC</sequence>
<mem:qvalue>0.341</mem:qvalue>
</matched-element>
</scanned-sequence>
<scanned-sequence accession="AAEL005437" name="AAEL005437">
</scanned-sequence>
<scanned-sequence accession="AAEL005444" name="AAEL005444">
</scanned-sequence>
<scanned-sequence accession="AAEL022735" name="AAEL022735">
<matched-element start="158" stop="172" score="19.3218" pvalue="2.17e-07">
<sequence>TTGCAAAAATGGAAG</sequence>
<mem:qvalue>0.00779</mem:qvalue>
</matched-element>
<matched-element start="646" stop="660" score="9.95402" pvalue="3.02e-05">
<sequence>AGGCAAAAATCGTTA</sequence>
<mem:qvalue>0.282</mem:qvalue>
</matched-element>
</scanned-sequence>
<scanned-sequence accession="AAEL005429" name="AAEL005429">
<matched-element start="1292" stop="1306" score="8.58621" pvalue="5.26e-05">
<sequence>TGGCAAGAATGCTCG</sequence>
<mem:qvalue>0.342</mem:qvalue>
</matched-element>
</scanned-sequence>
<scanned-sequence accession="AAEL006817" name="AAEL006817">
</scanned-sequence>
<scanned-sequence accession="AAEL006830" name="AAEL006830">
</scanned-sequence>
<scanned-sequence accession="AAEL023438" name="AAEL023438">
<matched-element start="1438" stop="1452" score="12.8851" pvalue="8.5e-06">
<sequence>TTGCAAATATGAACA</sequence>
<mem:qvalue>0.138</mem:qvalue>
</matched-element>
</scanned-sequence>
<scanned-sequence accession="Ir8a" name="Ir8a">
<matched-element start="1367" stop="1381" score="7.95402" pvalue="6.7e-05">
<sequence>GTGCAAAAAAAGTTA</sequence>
<mem:qvalue>0.38</mem:qvalue>
</matched-element>
<matched-element start="1464" stop="1450" score="7.58621" pvalue="7.66e-05">
<sequence>ATGCGAAAACTTAAA</sequence>
<mem:qvalue>0.383</mem:qvalue>
</matched-element>
</scanned-sequence>
<scanned-sequence accession="AAEL013884" name="AAEL013884">
<matched-element start="631" stop="617" score="9.3908" pvalue="3.82e-05">
<sequence>TTGTACAAATGGCTA</sequence>
<mem:qvalue>0.311</mem:qvalue>
</matched-element>
</scanned-sequence>
<scanned-sequence accession="AAEL021126" name="AAEL021126">
</scanned-sequence>
<scanned-sequence accession="AAEL027772" name="AAEL027772">
<matched-element start="456" stop="442" score="18.931" pvalue="2.97e-07">
<sequence>ATGCAAAATTGGTCA</sequence>
<mem:qvalue>0.0102</mem:qvalue>
</matched-element>
<matched-element start="1228" stop="1214" score="11.7356" pvalue="1.42e-05">
<sequence>ATGCAAAAACTGTTA</sequence>
<mem:qvalue>0.198</mem:qvalue>
</matched-element>
</scanned-sequence>
<scanned-sequence accession="AAEL002524" name="AAEL002524">
<matched-element start="486" stop="500" score="10.5172" pvalue="2.39e-05">
<sequence>ATGCAAAAACTGAAT</sequence>
<mem:qvalue>0.256</mem:qvalue>
</matched-element>
<matched-element start="51" stop="37" score="9.21839" pvalue="4.1e-05">
<sequence>TTGCAAAAAAGCTTG</sequence>
<mem:qvalue>0.32</mem:qvalue>
</matched-element>
<matched-element start="649" stop="635" score="9.03448" pvalue="4.41e-05">
<sequence>ATGAAAAAATGCTAA</sequence>
<mem:qvalue>0.325</mem:qvalue>
</matched-element>
<matched-element start="1550" stop="1564" score="7.86207" pvalue="6.93e-05">
<sequence>TTGCGAAAAATAAAA</sequence>
<mem:qvalue>0.38</mem:qvalue>
</matched-element>
</scanned-sequence>
<scanned-sequence accession="AAEL002538" name="AAEL002538">
<matched-element start="469" stop="483" score="8.18391" pvalue="6.14e-05">
<sequence>AGGTAAAAATTGTCG</sequence>
<mem:qvalue>0.364</mem:qvalue>
</matched-element>
</scanned-sequence>
<scanned-sequence accession="AAEL028144" name="AAEL028144">
<matched-element start="1384" stop="1398" score="19.3218" pvalue="2.17e-07">
<sequence>TTGCAAAAATGGAAG</sequence>
<mem:qvalue>0.00779</mem:qvalue>
</matched-element>
<matched-element start="439" stop="425" score="9.47126" pvalue="3.7e-05">
<sequence>TGGCAAAAATTGAAT</sequence>
<mem:qvalue>0.311</mem:qvalue>
</matched-element>
</scanned-sequence>
<scanned-sequence accession="AAEL012712" name="AAEL012712">
</scanned-sequence>
<scanned-sequence accession="AAEL011366" name="AAEL011366">
<matched-element start="1046" stop="1032" score="10.6437" pvalue="2.27e-05">
<sequence>ATGCACAAATTGCGG</sequence>
<mem:qvalue>0.246</mem:qvalue>
</matched-element>
</scanned-sequence>
<scanned-sequence accession="AAEL021367" name="AAEL021367">
</scanned-sequence>
<scanned-sequence accession="AAEL023223" name="AAEL023223">
<matched-element start="252" stop="266" score="11.5517" pvalue="1.54e-05">
<sequence>AAGCACAAATGGCAT</sequence>
<mem:qvalue>0.207</mem:qvalue>
</matched-element>
</scanned-sequence>
<scanned-sequence accession="AAEL002413" name="AAEL002413">
<matched-element start="872" stop="858" score="23.8276" pvalue="5.3e-09">
<sequence>ATGCAAAAATGGTCA</sequence>
<mem:qvalue>0.00046</mem:qvalue>
</matched-element>
<matched-element start="1627" stop="1613" score="9.42529" pvalue="3.77e-05">
<sequence>CAGCAAAAATTGAAA</sequence>
<mem:qvalue>0.311</mem:qvalue>
</matched-element>
</scanned-sequence>
<scanned-sequence accession="AAEL026731" name="AAEL026731">
<matched-element start="1894" stop="1880" score="8.78161" pvalue="4.87e-05">
<sequence>ATGCGCAAATGTTGA</sequence>
<mem:qvalue>0.341</mem:qvalue>
</matched-element>
</scanned-sequence>
<scanned-sequence accession="AAEL017139" name="AAEL017139">
<matched-element start="1443" stop="1429" score="9.42529" pvalue="3.77e-05">
<sequence>ATGCGAAATTGCACC</sequence>
<mem:qvalue>0.311</mem:qvalue>
</matched-element>
</scanned-sequence>
<scanned-sequence accession="AAEL016999" name="AAEL016999">
<matched-element start="257" stop="243" score="22.7126" pvalue="1.34e-08">
<sequence>ATGCGAAAATGGCAA</sequence>
<mem:qvalue>0.000846</mem:qvalue>
</matched-element>
<matched-element start="1768" stop="1754" score="14.5977" pvalue="3.63e-06">
<sequence>ATGCAAATATGGTTG</sequence>
<mem:qvalue>0.0756</mem:qvalue>
</matched-element>
</scanned-sequence>
<scanned-sequence accession="AAEL006287" name="AAEL006287">
</scanned-sequence>
<scanned-sequence accession="AAEL005772" name="AAEL005772">
<matched-element start="529" stop="515" score="13.8966" pvalue="5.2e-06">
<sequence>ATGCAAGAATGTCAG</sequence>
<mem:qvalue>0.0957</mem:qvalue>
</matched-element>
<matched-element start="1238" stop="1224" score="12.1494" pvalue="1.18e-05">
<sequence>ATGCAAAAATGTCTC</sequence>
<mem:qvalue>0.178</mem:qvalue>
</matched-element>
</scanned-sequence>
<scanned-sequence accession="AAEL021904" name="AAEL021904">
</scanned-sequence>
<scanned-sequence accession="AAEL006161" name="AAEL006161">
</scanned-sequence>
<scanned-sequence accession="AAEL006168" name="AAEL006168">
<matched-element start="1912" stop="1926" score="7.70115" pvalue="7.34e-05">
<sequence>TTGCAAAAAATGAGA</sequence>
<mem:qvalue>0.381</mem:qvalue>
</matched-element>
</scanned-sequence>
<scanned-sequence accession="AAEL020007" name="AAEL020007">
</scanned-sequence>
<scanned-sequence accession="AAEL017455" name="AAEL017455">
<matched-element start="978" stop="992" score="8.22989" pvalue="6.03e-05">
<sequence>TTGCAAACATAGCAC</sequence>
<mem:qvalue>0.364</mem:qvalue>
</matched-element>
</scanned-sequence>
<scanned-sequence accession="AAEL002740" name="AAEL002740">
</scanned-sequence>
<scanned-sequence accession="AAEL004046" name="AAEL004046">
</scanned-sequence>
<scanned-sequence accession="AAEL009513" name="AAEL009513">
<matched-element start="348" stop="334" score="7.55172" pvalue="7.75e-05">
<sequence>GTGCAAATATTGTAT</sequence>
<mem:qvalue>0.385</mem:qvalue>
</matched-element>
</scanned-sequence>
<scanned-sequence accession="AAEL027336" name="AAEL027336">
<matched-element start="1252" stop="1266" score="7.10345" pvalue="9.15e-05">
<sequence>AAGCAAAATTGCTTA</sequence>
<mem:qvalue>0.401</mem:qvalue>
</matched-element>
</scanned-sequence>
<scanned-sequence accession="AAEL022314" name="AAEL022314">
</scanned-sequence>
<scanned-sequence accession="AAEL008751" name="AAEL008751">
<matched-element start="1074" stop="1060" score="10.2759" pvalue="2.65e-05">
<sequence>GTGCAAATATGGAAT</sequence>
<mem:qvalue>0.268</mem:qvalue>
</matched-element>
<matched-element start="1773" stop="1787" score="10.1494" pvalue="2.79e-05">
<sequence>ATGCAAACAAGGTCT</sequence>
<mem:qvalue>0.278</mem:qvalue>
</matched-element>
</scanned-sequence>
<scanned-sequence accession="AAEL027134" name="AAEL027134">
</scanned-sequence>
<scanned-sequence accession="AAEL008452" name="AAEL008452">
<matched-element start="676" stop="690" score="22.7126" pvalue="1.34e-08">
<sequence>ATGCGAAAATGGCAA</sequence>
<mem:qvalue>0.000846</mem:qvalue>
</matched-element>
</scanned-sequence>
<scanned-sequence accession="AAEL002733" name="AAEL002733">
<matched-element start="647" stop="633" score="7.50575" pvalue="7.9e-05">
<sequence>ATCCAAATATGGTAA</sequence>
<mem:qvalue>0.387</mem:qvalue>
</matched-element>
</scanned-sequence>
<scanned-sequence accession="AAEL003631" name="AAEL003631">
<matched-element start="1557" stop="1571" score="12.2299" pvalue="1.14e-05">
<sequence>ATGCAAATATTCTCA</sequence>
<mem:qvalue>0.174</mem:qvalue>
</matched-element>
<matched-element start="972" stop="986" score="7.68966" pvalue="7.37e-05">
<sequence>ATGTAAAAATTGTGG</sequence>
<mem:qvalue>0.381</mem:qvalue>
</matched-element>
<matched-element start="623" stop="609" score="7.34483" pvalue="8.39e-05">
<sequence>ATGCAAAAAACGAAC</sequence>
<mem:qvalue>0.391</mem:qvalue>
</matched-element>
</scanned-sequence>
<scanned-sequence accession="AAEL015644" name="AAEL015644">
</scanned-sequence>
<scanned-sequence accession="AAEL000101" name="AAEL000101">
<matched-element start="877" stop="863" score="19.3218" pvalue="2.17e-07">
<sequence>TTGCAAAAATGGAAG</sequence>
<mem:qvalue>0.00779</mem:qvalue>
</matched-element>
<matched-element start="376" stop="362" score="9.95402" pvalue="3.02e-05">
<sequence>AGGCAAAAATCGTTA</sequence>
<mem:qvalue>0.282</mem:qvalue>
</matched-element>
<matched-element start="910" stop="896" score="7.72414" pvalue="7.28e-05">
<sequence>TTGCAAAAAAGTTTG</sequence>
<mem:qvalue>0.38</mem:qvalue>
</matched-element>
<matched-element start="1543" stop="1557" score="6.90805" pvalue="9.83e-05">
<sequence>GGGCAAAAATTGTTG</sequence>
<mem:qvalue>0.414</mem:qvalue>
</matched-element>
</scanned-sequence>
<scanned-sequence accession="AAEL000102" name="AAEL000102">
<matched-element start="1677" stop="1691" score="10.4483" pvalue="2.47e-05">
<sequence>TTACAAAAATGACCG</sequence>
<mem:qvalue>0.26</mem:qvalue>
</matched-element>
</scanned-sequence>
<scanned-sequence accession="AAEL005792" name="AAEL005792">
</scanned-sequence>
<scanned-sequence accession="AAEL026023" name="AAEL026023">
</scanned-sequence>
<scanned-sequence accession="AAEL009722" name="AAEL009722">
<matched-element start="1335" stop="1321" score="15.8391" pvalue="1.83e-06">
<sequence>TTGCGAAAATGTCAA</sequence>
<mem:qvalue>0.046</mem:qvalue>
</matched-element>
</scanned-sequence>
<scanned-sequence accession="AAEL020362" name="AAEL020362">
</scanned-sequence>
<scanned-sequence accession="AAEL021555" name="AAEL021555">
</scanned-sequence>
<scanned-sequence accession="AAEL014045" name="AAEL014045">
<matched-element start="825" stop="811" score="14.2644" pvalue="4.31e-06">
<sequence>TTGCGAAAATTGCAT</sequence>
<mem:qvalue>0.0832</mem:qvalue>
</matched-element>
<matched-element start="1153" stop="1139" score="7.29885" pvalue="8.54e-05">
<sequence>ATGGAAGAATGGTAG</sequence>
<mem:qvalue>0.391</mem:qvalue>
</matched-element>
</scanned-sequence>
<scanned-sequence accession="AAEL004564" name="AAEL004564">
</scanned-sequence>
<scanned-sequence accession="AAEL013851" name="AAEL013851">
<matched-element start="553" stop="539" score="9.49425" pvalue="3.67e-05">
<sequence>ATGCAACATTGGCGA</sequence>
<mem:qvalue>0.311</mem:qvalue>
</matched-element>
<matched-element start="1400" stop="1414" score="9.49425" pvalue="3.67e-05">
<sequence>ATGCAACATTGGCGA</sequence>
<mem:qvalue>0.311</mem:qvalue>
</matched-element>
</scanned-sequence>
<scanned-sequence accession="AAEL012864" name="AAEL012864">
</scanned-sequence>
<scanned-sequence accession="AAEL009642" name="AAEL009642">
</scanned-sequence>
<scanned-sequence accession="Or76" name="Or76">
</scanned-sequence>
<scanned-sequence accession="AAEL002566" name="AAEL002566">
</scanned-sequence>
<scanned-sequence accession="AAEL002575" name="AAEL002575">
<matched-element start="473" stop="459" score="9.37931" pvalue="3.83e-05">
<sequence>GTGCACATATGGTCG</sequence>
<mem:qvalue>0.311</mem:qvalue>
</matched-element>
</scanned-sequence>
<scanned-sequence accession="AAEL020865" name="AAEL020865">
</scanned-sequence>
<scanned-sequence accession="AAEL012822" name="AAEL012822">
<matched-element start="652" stop="638" score="7.28736" pvalue="8.57e-05">
<sequence>ATGCGTAAATTGTAG</sequence>
<mem:qvalue>0.391</mem:qvalue>
</matched-element>
</scanned-sequence>
<scanned-sequence accession="AAEL000024" name="AAEL000024">
<matched-element start="1013" stop="999" score="8.96552" pvalue="4.53e-05">
<sequence>CGGCGAAAATTGAAA</sequence>
<mem:qvalue>0.33</mem:qvalue>
</matched-element>
<matched-element start="124" stop="110" score="8.77011" pvalue="4.89e-05">
<sequence>ATGCAAAAGTGTTCA</sequence>
<mem:qvalue>0.341</mem:qvalue>
</matched-element>
</scanned-sequence>
<scanned-sequence accession="AAEL000064" name="AAEL000064">
<matched-element start="1444" stop="1458" score="8.32184" pvalue="5.82e-05">
<sequence>TTGCATAAATTGCAA</sequence>
<mem:qvalue>0.361</mem:qvalue>
</matched-element>
<matched-element start="38" stop="24" score="7.75862" pvalue="7.19e-05">
<sequence>ATGCGAAAAAAATCT</sequence>
<mem:qvalue>0.38</mem:qvalue>
</matched-element>
</scanned-sequence>
<scanned-sequence accession="AAEL005412" name="AAEL005412">
<matched-element start="1149" stop="1163" score="9.34483" pvalue="3.9e-05">
<sequence>TTGCGAAAATAATTG</sequence>
<mem:qvalue>0.313</mem:qvalue>
</matched-element>
</scanned-sequence>
<scanned-sequence accession="AAEL019607" name="AAEL019607">
</scanned-sequence>
<scanned-sequence accession="AAEL003766" name="AAEL003766">
</scanned-sequence>
<scanned-sequence accession="AAEL026128" name="AAEL026128">
<matched-element start="349" stop="335" score="8.25287" pvalue="5.97e-05">
<sequence>TTGCAACAATAATAG</sequence>
<mem:qvalue>0.364</mem:qvalue>
</matched-element>
</scanned-sequence>
<scanned-sequence accession="AAEL005951" name="AAEL005951">
<matched-element start="1527" stop="1513" score="8.62069" pvalue="5.19e-05">
<sequence>ATGTGAAAATTCAAA</sequence>
<mem:qvalue>0.342</mem:qvalue>
</matched-element>
</scanned-sequence>
<scanned-sequence accession="AAEL010623" name="AAEL010623">
<matched-element start="379" stop="393" score="8.64368" pvalue="5.14e-05">
<sequence>TTGCAAGAATGCCGG</sequence>
<mem:qvalue>0.342</mem:qvalue>
</matched-element>
</scanned-sequence>
<scanned-sequence accession="AAEL026926" name="AAEL026926">
<matched-element start="92" stop="78" score="7.36782" pvalue="8.32e-05">
<sequence>ATGTAAAATTGTTAA</sequence>
<mem:qvalue>0.391</mem:qvalue>
</matched-element>
</scanned-sequence>
<scanned-sequence accession="AAEL012060" name="AAEL012060">
<matched-element start="360" stop="374" score="7.90805" pvalue="6.81e-05">
<sequence>ATACAAAATTTGTAA</sequence>
<mem:qvalue>0.38</mem:qvalue>
</matched-element>
</scanned-sequence>
<scanned-sequence accession="AAEL027536" name="AAEL027536">
</scanned-sequence>
<scanned-sequence accession="AAEL011941" name="AAEL011941">
<matched-element start="359" stop="345" score="9.03448" pvalue="4.41e-05">
<sequence>ATGGAAAAATGCTAA</sequence>
<mem:qvalue>0.325</mem:qvalue>
</matched-element>
<matched-element start="1202" stop="1216" score="7.72414" pvalue="7.28e-05">
<sequence>ATGCACAAAACGTCG</sequence>
<mem:qvalue>0.38</mem:qvalue>
</matched-element>
</scanned-sequence>
<scanned-sequence accession="AAEL015163" name="AAEL015163">
</scanned-sequence>
<scanned-sequence accession="AAEL013757" name="AAEL013757">
</scanned-sequence>
<scanned-sequence accession="AAEL010487" name="AAEL010487">
<matched-element start="1630" stop="1616" score="10.3103" pvalue="2.61e-05">
<sequence>TTACAAAAATGGTCC</sequence>
<mem:qvalue>0.266</mem:qvalue>
</matched-element>
<matched-element start="682" stop="696" score="9.45977" pvalue="3.72e-05">
<sequence>TTGCAAATATAATAA</sequence>
<mem:qvalue>0.311</mem:qvalue>
</matched-element>
</scanned-sequence>
<scanned-sequence accession="AAEL010480" name="AAEL010480">
<matched-element start="293" stop="279" score="8.64368" pvalue="5.14e-05">
<sequence>TTGCAAGAATGCCGG</sequence>
<mem:qvalue>0.342</mem:qvalue>
</matched-element>
</scanned-sequence>
<scanned-sequence accession="AAEL012628" name="AAEL012628">
<matched-element start="1247" stop="1233" score="7.5977" pvalue="7.63e-05">
<sequence>ATGCAAAAAACGTGA</sequence>
<mem:qvalue>0.383</mem:qvalue>
</matched-element>
<matched-element start="1979" stop="1993" score="7.17241" pvalue="8.93e-05">
<sequence>TTGCAAAATTATTCG</sequence>
<mem:qvalue>0.398</mem:qvalue>
</matched-element>
</scanned-sequence>
<scanned-sequence accession="AAEL017975" name="AAEL017975">
<matched-element start="43" stop="29" score="8.17241" pvalue="6.17e-05">
<sequence>TTGCAAATTTTGTAA</sequence>
<mem:qvalue>0.364</mem:qvalue>
</matched-element>
</scanned-sequence>
<scanned-sequence accession="AAEL023958" name="AAEL023958">
</scanned-sequence>
<scanned-sequence accession="AAEL012578" name="AAEL012578">
</scanned-sequence>
<scanned-sequence accession="AAEL012577" name="AAEL012577">
<matched-element start="565" stop="579" score="10.7356" pvalue="2.18e-05">
<sequence>ATGCAAATATTTTCA</sequence>
<mem:qvalue>0.245</mem:qvalue>
</matched-element>
</scanned-sequence>
<scanned-sequence accession="AAEL018003" name="AAEL018003">
<matched-element start="750" stop="736" score="7.5977" pvalue="7.63e-05">
<sequence>ATGCAAAAAACGTGA</sequence>
<mem:qvalue>0.383</mem:qvalue>
</matched-element>
</scanned-sequence>
<scanned-sequence accession="AAEL003233" name="AAEL003233">
<matched-element start="1046" stop="1032" score="8.56322" pvalue="5.31e-05">
<sequence>ATGAAAAAATGGTTG</sequence>
<mem:qvalue>0.342</mem:qvalue>
</matched-element>
</scanned-sequence>
<scanned-sequence accession="AAEL003260" name="AAEL003260">
</scanned-sequence>
<scanned-sequence accession="AAEL003239" name="AAEL003239">
</scanned-sequence>
<scanned-sequence accession="AAEL003211" name="AAEL003211">
<matched-element start="265" stop="251" score="8.2069" pvalue="6.09e-05">
<sequence>ATGCAAATTTTGAAG</sequence>
<mem:qvalue>0.364</mem:qvalue>
</matched-element>
</scanned-sequence>
<scanned-sequence accession="AAEL003214" name="AAEL003214">
<matched-element start="164" stop="150" score="7.31034" pvalue="8.5e-05">
<sequence>ATACAAAAATTTAAA</sequence>
<mem:qvalue>0.391</mem:qvalue>
</matched-element>
</scanned-sequence>
<scanned-sequence accession="AAEL021376" name="AAEL021376">
</scanned-sequence>
<scanned-sequence accession="AAEL001082" name="AAEL001082">
</scanned-sequence>
<scanned-sequence accession="AAEL011593" name="AAEL011593">
<matched-element start="1430" stop="1416" score="7.32184" pvalue="8.46e-05">
<sequence>ATGCGAAAACAGTTT</sequence>
<mem:qvalue>0.391</mem:qvalue>
</matched-element>
</scanned-sequence>
<scanned-sequence accession="AAEL007592" name="AAEL007592">
<matched-element start="1360" stop="1346" score="9.56322" pvalue="3.57e-05">
<sequence>ATGCACGAATGTTAG</sequence>
<mem:qvalue>0.311</mem:qvalue>
</matched-element>
</scanned-sequence>
<scanned-sequence accession="AAEL022520" name="AAEL022520">
<matched-element start="1633" stop="1619" score="10.0115" pvalue="2.95e-05">
<sequence>AGGCAACAATGGCAC</sequence>
<mem:qvalue>0.282</mem:qvalue>
</matched-element>
</scanned-sequence>
<scanned-sequence accession="AAEL012344" name="AAEL012344">
</scanned-sequence>
<scanned-sequence accession="AAEL022361" name="AAEL022361">
</scanned-sequence>
<scanned-sequence accession="AAEL029039" name="AAEL029039">
<matched-element start="162" stop="148" score="13.5517" pvalue="6.16e-06">
<sequence>ATGCAAATATAGTAG</sequence>
<mem:qvalue>0.107</mem:qvalue>
</matched-element>
<matched-element start="1437" stop="1451" score="9.13793" pvalue="4.24e-05">
<sequence>CTGCAAAAACGCAAA</sequence>
<mem:qvalue>0.322</mem:qvalue>
</matched-element>
</scanned-sequence>
<scanned-sequence accession="AAEL028188" name="AAEL028188">
</scanned-sequence>
<scanned-sequence accession="AAEL009927" name="AAEL009927">
</scanned-sequence>
<scanned-sequence accession="AAEL025433" name="AAEL025433">
</scanned-sequence>
<scanned-sequence accession="AAEL009950" name="AAEL009950">
<matched-element start="98" stop="112" score="7.52874" pvalue="7.82e-05">
<sequence>ATGCGAAATAGTTAA</sequence>
<mem:qvalue>0.385</mem:qvalue>
</matched-element>
<matched-element start="1236" stop="1250" score="7.43678" pvalue="8.11e-05">
<sequence>TTGCAATAATGGAAT</sequence>
<mem:qvalue>0.391</mem:qvalue>
</matched-element>
</scanned-sequence>
<scanned-sequence accession="AAEL005179" name="AAEL005179">
<matched-element start="46" stop="60" score="9.89655" pvalue="3.1e-05">
<sequence>ATGCAAACAAGCCAA</sequence>
<mem:qvalue>0.285</mem:qvalue>
</matched-element>
</scanned-sequence>
<scanned-sequence accession="AAEL005199" name="AAEL005199">
<matched-element start="824" stop="838" score="11.1839" pvalue="1.8e-05">
<sequence>ATGCAAAATAGACCA</sequence>
<mem:qvalue>0.23</mem:qvalue>
</matched-element>
<matched-element start="473" stop="459" score="9.12644" pvalue="4.26e-05">
<sequence>ATGTGAAAATGGTTC</sequence>
<mem:qvalue>0.322</mem:qvalue>
</matched-element>
<matched-element start="329" stop="343" score="7.75862" pvalue="7.19e-05">
<sequence>ATGCAAAAAAAAAAT</sequence>
<mem:qvalue>0.38</mem:qvalue>
</matched-element>
</scanned-sequence>
<scanned-sequence accession="AAEL025898" name="AAEL025898">
</scanned-sequence>
<scanned-sequence accession="AAEL009075" name="AAEL009075">
</scanned-sequence>
<scanned-sequence accession="AAEL011483" name="AAEL011483">
</scanned-sequence>
<scanned-sequence accession="AAEL008213" name="AAEL008213">
<matched-element start="211" stop="197" score="9.24138" pvalue="4.06e-05">
<sequence>TTGCAAAATTTGCAC</sequence>
<mem:qvalue>0.319</mem:qvalue>
</matched-element>
</scanned-sequence>
<scanned-sequence accession="AAEL008211" name="AAEL008211">
<matched-element start="1042" stop="1028" score="19.3218" pvalue="2.17e-07">
<sequence>TTGCAAAAATGGAAG</sequence>
<mem:qvalue>0.00779</mem:qvalue>
</matched-element>
<matched-element start="441" stop="427" score="14.2989" pvalue="4.23e-06">
<sequence>TTGCGAAAATTGTTA</sequence>
<mem:qvalue>0.0832</mem:qvalue>
</matched-element>
<matched-element start="541" stop="527" score="9.95402" pvalue="3.02e-05">
<sequence>AGGCAAAAATCGTTA</sequence>
<mem:qvalue>0.282</mem:qvalue>
</matched-element>
<matched-element start="1075" stop="1061" score="7.72414" pvalue="7.28e-05">
<sequence>TTGCAAAAAAGTTTG</sequence>
<mem:qvalue>0.38</mem:qvalue>
</matched-element>
</scanned-sequence>
<scanned-sequence accession="AAEL026828" name="AAEL026828">
<matched-element start="962" stop="976" score="18.7931" pvalue="3.23e-07">
<sequence>ATGCGAAAATGCTAA</sequence>
<mem:qvalue>0.0107</mem:qvalue>
</matched-element>
</scanned-sequence>
<scanned-sequence accession="AAEL002726" name="AAEL002726">
<matched-element start="1026" stop="1012" score="23.8621" pvalue="3.27e-09">
<sequence>ATGCAAAAATGGCAA</sequence>
<mem:qvalue>0.00046</mem:qvalue>
</matched-element>
</scanned-sequence>
<scanned-sequence accession="AAEL003467" name="AAEL003467">
<matched-element start="244" stop="258" score="16.7586" pvalue="1.09e-06">
<sequence>ATGCAAAAATTGACT</sequence>
<mem:qvalue>0.0307</mem:qvalue>
</matched-element>
</scanned-sequence>
<scanned-sequence accession="AAEL020104" name="AAEL020104">
</scanned-sequence>
<scanned-sequence accession="AAEL015402" name="AAEL015402">
</scanned-sequence>
<scanned-sequence accession="AAEL008485" name="AAEL008485">
<matched-element start="779" stop="765" score="12.1724" pvalue="1.17e-05">
<sequence>TTACAAAAATGGAAG</sequence>
<mem:qvalue>0.178</mem:qvalue>
</matched-element>
<matched-element start="278" stop="264" score="9.95402" pvalue="3.02e-05">
<sequence>AGGCAAAAATCGTTA</sequence>
<mem:qvalue>0.282</mem:qvalue>
</matched-element>
<matched-element start="812" stop="798" score="7.72414" pvalue="7.28e-05">
<sequence>TTGCAAAAAAGTTTG</sequence>
<mem:qvalue>0.38</mem:qvalue>
</matched-element>
</scanned-sequence>
<scanned-sequence accession="AAEL001543" name="AAEL001543">
<matched-element start="987" stop="1001" score="17.8161" pvalue="5.93e-07">
<sequence>ATGCAAAAATGTAAA</sequence>
<mem:qvalue>0.0184</mem:qvalue>
</matched-element>
<matched-element start="550" stop="536" score="11.023" pvalue="1.94e-05">
<sequence>ATGCAAAAAATAAAA</sequence>
<mem:qvalue>0.23</mem:qvalue>
</matched-element>
</scanned-sequence>
<scanned-sequence accession="AAEL001586" name="AAEL001586">
<matched-element start="261" stop="275" score="11.1149" pvalue="1.85e-05">
<sequence>ATGCACAAAAAGTAA</sequence>
<mem:qvalue>0.23</mem:qvalue>
</matched-element>
</scanned-sequence>
<scanned-sequence accession="AAEL001566" name="AAEL001566">
</scanned-sequence>
<scanned-sequence accession="AAEL017188" name="AAEL017188">
<matched-element start="720" stop="734" score="18.4828" pvalue="3.78e-07">
<sequence>TTGCAAAAATGCCAA</sequence>
<mem:qvalue>0.0123</mem:qvalue>
</matched-element>
<matched-element start="1152" stop="1138" score="10.3218" pvalue="2.6e-05">
<sequence>AAGCAAAAATACAAA</sequence>
<mem:qvalue>0.266</mem:qvalue>
</matched-element>
<matched-element start="874" stop="860" score="7.83908" pvalue="6.99e-05">
<sequence>TTGCATAAATGGCCC</sequence>
<mem:qvalue>0.38</mem:qvalue>
</matched-element>
<matched-element start="1020" stop="1034" score="7.66667" pvalue="7.44e-05">
<sequence>TAGCAAAATTGGCTG</sequence>
<mem:qvalue>0.382</mem:qvalue>
</matched-element>
</scanned-sequence>
<scanned-sequence accession="AAEL006880" name="AAEL006880">
</scanned-sequence>
<scanned-sequence accession="AAEL006890" name="AAEL006890">
</scanned-sequence>
<scanned-sequence accession="AAEL006888" name="AAEL006888">
</scanned-sequence>
<scanned-sequence accession="AAEL010529" name="AAEL010529">
<matched-element start="1891" stop="1877" score="7.89655" pvalue="6.84e-05">
<sequence>TCGCACAAATGGCAA</sequence>
<mem:qvalue>0.38</mem:qvalue>
</matched-element>
</scanned-sequence>
<scanned-sequence accession="AAEL012157" name="AAEL012157">
<matched-element start="787" stop="773" score="15.5057" pvalue="2.22e-06">
<sequence>CTGCAAAAATTGTAA</sequence>
<mem:qvalue>0.0523</mem:qvalue>
</matched-element>
</scanned-sequence>
<scanned-sequence accession="AAEL011867" name="AAEL011867">
<matched-element start="320" stop="306" score="7.62069" pvalue="7.57e-05">
<sequence>TAGCAAATATTGTAA</sequence>
<mem:qvalue>0.383</mem:qvalue>
</matched-element>
</scanned-sequence>
<scanned-sequence accession="AAEL002276" name="AAEL002276">
<matched-element start="1361" stop="1347" score="10.4138" pvalue="2.5e-05">
<sequence>ATGTAACAATGGAAG</sequence>
<mem:qvalue>0.261</mem:qvalue>
</matched-element>
<matched-element start="76" stop="62" score="9.02299" pvalue="4.42e-05">
<sequence>ATGCAAGAATTCCAC</sequence>
<mem:qvalue>0.326</mem:qvalue>
</matched-element>
<matched-element start="271" stop="257" score="8.56322" pvalue="5.31e-05">
<sequence>ATACAAAAATAAAAA</sequence>
<mem:qvalue>0.342</mem:qvalue>
</matched-element>
<matched-element start="486" stop="500" score="7.77011" pvalue="7.16e-05">
<sequence>AGGCAAAAATTTTCT</sequence>
<mem:qvalue>0.38</mem:qvalue>
</matched-element>
</scanned-sequence>
<scanned-sequence accession="AAEL010113" name="AAEL010113">
<matched-element start="1268" stop="1282" score="11.1494" pvalue="1.82e-05">
<sequence>ATGCAAAATTGATTG</sequence>
<mem:qvalue>0.23</mem:qvalue>
</matched-element>
</scanned-sequence>
<scanned-sequence accession="AAEL007989" name="AAEL007989">
</scanned-sequence>
<scanned-sequence accession="AAEL007991" name="AAEL007991">
<matched-element start="467" stop="481" score="22.6782" pvalue="1.79e-08">
<sequence>ATGCGAAAATGGTCA</sequence>
<mem:qvalue>0.00107</mem:qvalue>
</matched-element>
</scanned-sequence>
<scanned-sequence accession="AAEL011448" name="AAEL011448">
</scanned-sequence>
<scanned-sequence accession="AAEL026338" name="AAEL026338">
<matched-element start="1300" stop="1286" score="8.48276" pvalue="5.47e-05">
<sequence>TAGCAAAAAAGGTTA</sequence>
<mem:qvalue>0.346</mem:qvalue>
</matched-element>
</scanned-sequence>
<scanned-sequence accession="AAEL013515" name="AAEL013515">
</scanned-sequence>
<scanned-sequence accession="AAEL001745" name="AAEL001745">
<matched-element start="98" stop="84" score="15.5287" pvalue="2.2e-06">
<sequence>ATGCACAAATGCAAA</sequence>
<mem:qvalue>0.0523</mem:qvalue>
</matched-element>
<matched-element start="90" stop="76" score="15.0115" pvalue="2.92e-06">
<sequence>ATGCAAATATGATAA</sequence>
<mem:qvalue>0.0647</mem:qvalue>
</matched-element>
</scanned-sequence>
<scanned-sequence accession="AAEL017120" name="AAEL017120">
<matched-element start="1030" stop="1016" score="7.85057" pvalue="6.96e-05">
<sequence>AAGCAAAAATTCCCC</sequence>
<mem:qvalue>0.38</mem:qvalue>
</matched-element>
</scanned-sequence>
<scanned-sequence accession="AAEL018149" name="AAEL018149">
<matched-element start="57" stop="43" score="6.91954" pvalue="9.78e-05">
<sequence>GTGCACAAATGATGA</sequence>
<mem:qvalue>0.413</mem:qvalue>
</matched-element>
</scanned-sequence>
<scanned-sequence accession="AAEL028175" name="AAEL028175">
</scanned-sequence>
<scanned-sequence accession="AAEL020883" name="AAEL020883">
</scanned-sequence>
<scanned-sequence accession="AAEL013556" name="AAEL013556">
</scanned-sequence>
<scanned-sequence accession="AAEL024460" name="AAEL024460">
<matched-element start="1584" stop="1570" score="14.4138" pvalue="4.01e-06">
<sequence>ATGCAAAATTGCAAA</sequence>
<mem:qvalue>0.0819</mem:qvalue>
</matched-element>
<matched-element start="1756" stop="1742" score="14.1724" pvalue="4.53e-06">
<sequence>GTGCGAAAATGAACA</sequence>
<mem:qvalue>0.0858</mem:qvalue>
</matched-element>
</scanned-sequence>
<scanned-sequence accession="AAEL021795" name="AAEL021795">
</scanned-sequence>
<scanned-sequence accession="AAEL008292" name="AAEL008292">
<matched-element start="1074" stop="1088" score="8.28736" pvalue="5.89e-05">
<sequence>CTACAAAAATGATAA</sequence>
<mem:qvalue>0.362</mem:qvalue>
</matched-element>
</scanned-sequence>
<scanned-sequence accession="AAEL008285" name="AAEL008285">
</scanned-sequence>
<scanned-sequence accession="AAEL015606" name="AAEL015606">
</scanned-sequence>
<scanned-sequence accession="AAEL008620" name="AAEL008620">
</scanned-sequence>
<scanned-sequence accession="AAEL012538" name="AAEL012538">
<matched-element start="1298" stop="1312" score="23.8621" pvalue="3.27e-09">
<sequence>ATGCAAAAATGGCAA</sequence>
<mem:qvalue>0.00046</mem:qvalue>
</matched-element>
</scanned-sequence>
<scanned-sequence accession="AAEL024482" name="AAEL024482">
</scanned-sequence>
<scanned-sequence accession="AAEL001677" name="AAEL001677">
<matched-element start="1272" stop="1286" score="11.9885" pvalue="1.27e-05">
<sequence>ATGTGAAAATTGAAA</sequence>
<mem:qvalue>0.186</mem:qvalue>
</matched-element>
<matched-element start="229" stop="215" score="9.8046" pvalue="3.22e-05">
<sequence>TTGCACAAATTGTAC</sequence>
<mem:qvalue>0.289</mem:qvalue>
</matched-element>
</scanned-sequence>
<scanned-sequence accession="AAEL001683" name="AAEL001683">
<matched-element start="1084" stop="1070" score="10.1379" pvalue="2.81e-05">
<sequence>TTGTAAAAATGTACA</sequence>
<mem:qvalue>0.278</mem:qvalue>
</matched-element>
</scanned-sequence>
<scanned-sequence accession="AAEL001673" name="AAEL001673">
</scanned-sequence>
<scanned-sequence accession="AAEL013413" name="AAEL013413">
<matched-element start="1522" stop="1508" score="22.7126" pvalue="1.34e-08">
<sequence>ATGCGAAAATGGCAA</sequence>
<mem:qvalue>0.000846</mem:qvalue>
</matched-element>
<matched-element start="903" stop="889" score="12.2299" pvalue="1.14e-05">
<sequence>ATGCAAAAAAGGATT</sequence>
<mem:qvalue>0.174</mem:qvalue>
</matched-element>
<matched-element start="501" stop="515" score="7.50575" pvalue="7.9e-05">
<sequence>ATCCAAATATGGTAA</sequence>
<mem:qvalue>0.387</mem:qvalue>
</matched-element>
<matched-element start="911" stop="897" score="7.25287" pvalue="8.68e-05">
<sequence>ATGAGAAAATGCAAA</sequence>
<mem:qvalue>0.393</mem:qvalue>
</matched-element>
</scanned-sequence>
<scanned-sequence accession="AAEL002751" name="AAEL002751">
<matched-element start="478" stop="464" score="8.45977" pvalue="5.52e-05">
<sequence>ATACAAAATTTGCAA</sequence>
<mem:qvalue>0.346</mem:qvalue>
</matched-element>
</scanned-sequence>
<scanned-sequence accession="AAEL013904" name="AAEL013904">
<matched-element start="568" stop="582" score="8.64368" pvalue="5.14e-05">
<sequence>TTGCAAGAATGCCGG</sequence>
<mem:qvalue>0.342</mem:qvalue>
</matched-element>
</scanned-sequence>
<scanned-sequence accession="AAEL009186" name="AAEL009186">
<matched-element start="875" stop="889" score="15.6322" pvalue="2.05e-06">
<sequence>TTGTAAAAATGGTCA</sequence>
<mem:qvalue>0.0501</mem:qvalue>
</matched-element>
<matched-element start="801" stop="787" score="9.81609" pvalue="3.2e-05">
<sequence>CTGCAAAATTTGCAG</sequence>
<mem:qvalue>0.289</mem:qvalue>
</matched-element>
<matched-element start="89" stop="75" score="8.96552" pvalue="4.53e-05">
<sequence>CGGCGAAAATTGAAA</sequence>
<mem:qvalue>0.33</mem:qvalue>
</matched-element>
</scanned-sequence>
<scanned-sequence accession="AAEL027505" name="AAEL027505">
</scanned-sequence>
<scanned-sequence accession="AAEL008511" name="AAEL008511">
<matched-element start="832" stop="846" score="8.93103" pvalue="4.59e-05">
<sequence>AAGCAAAAATTGTTT</sequence>
<mem:qvalue>0.332</mem:qvalue>
</matched-element>
</scanned-sequence>
<scanned-sequence accession="AAEL013998" name="AAEL013998">
</scanned-sequence>
<scanned-sequence accession="AAEL024972" name="AAEL024972">
</scanned-sequence>
<scanned-sequence accession="AAEL014938" name="AAEL014938">
<matched-element start="692" stop="678" score="19.2874" pvalue="2.25e-07">
<sequence>ATGCGAAAATGACAA</sequence>
<mem:qvalue>0.00793</mem:qvalue>
</matched-element>
<matched-element start="17" stop="31" score="10.1034" pvalue="2.85e-05">
<sequence>TTGCGAAAATAATAT</sequence>
<mem:qvalue>0.279</mem:qvalue>
</matched-element>
</scanned-sequence>
<scanned-sequence accession="AAEL020430" name="AAEL020430">
<matched-element start="1047" stop="1033" score="12.4138" pvalue="1.04e-05">
<sequence>TTGCAAAAATTGCGG</sequence>
<mem:qvalue>0.163</mem:qvalue>
</matched-element>
<matched-element start="1584" stop="1570" score="6.95402" pvalue="9.65e-05">
<sequence>ATGCACATATTTTCA</sequence>
<mem:qvalue>0.411</mem:qvalue>
</matched-element>
</scanned-sequence>
<scanned-sequence accession="AAEL023923" name="AAEL023923">
<matched-element start="1275" stop="1261" score="11.8621" pvalue="1.33e-05">
<sequence>ATGCAAAATTTGACT</sequence>
<mem:qvalue>0.189</mem:qvalue>
</matched-element>
</scanned-sequence>
<scanned-sequence accession="AAEL004833" name="AAEL004833">
<matched-element start="1613" stop="1627" score="8.45977" pvalue="5.52e-05">
<sequence>ATACAAAATTTGCAA</sequence>
<mem:qvalue>0.346</mem:qvalue>
</matched-element>
</scanned-sequence>
<scanned-sequence accession="AAEL014171" name="AAEL014171">
<matched-element start="465" stop="479" score="15.4943" pvalue="2.23e-06">
<sequence>ATGCAACAATGGTAT</sequence>
<mem:qvalue>0.0523</mem:qvalue>
</matched-element>
</scanned-sequence>
<scanned-sequence accession="AAEL000342" name="AAEL000342">
</scanned-sequence>
<scanned-sequence accession="AAEL000314" name="AAEL000314">
<matched-element start="1857" stop="1871" score="19.092" pvalue="2.56e-07">
<sequence>ATGCAACAATGGTCA</sequence>
<mem:qvalue>0.00889</mem:qvalue>
</matched-element>
<matched-element start="1456" stop="1442" score="7.41379" pvalue="8.19e-05">
<sequence>TGACAAAAATGGAAG</sequence>
<mem:qvalue>0.391</mem:qvalue>
</matched-element>
</scanned-sequence>
<scanned-sequence accession="AAEL019712" name="AAEL019712">
<matched-element start="1175" stop="1189" score="17.2759" pvalue="8.11e-07">
<sequence>ATGCAAAAATAGTTA</sequence>
<mem:qvalue>0.0248</mem:qvalue>
</matched-element>
</scanned-sequence>
<scanned-sequence accession="AAEL008879" name="AAEL008879">
<matched-element start="1159" stop="1145" score="12.023" pvalue="1.25e-05">
<sequence>ATACGAAAATAGCAA</sequence>
<mem:qvalue>0.184</mem:qvalue>
</matched-element>
</scanned-sequence>
<scanned-sequence accession="AAEL014772" name="AAEL014772">
<matched-element start="68" stop="54" score="7.11494" pvalue="9.11e-05">
<sequence>TTGCAAAACTTGAAA</sequence>
<mem:qvalue>0.401</mem:qvalue>
</matched-element>
</scanned-sequence>
<scanned-sequence accession="AAEL005665" name="AAEL005665">
</scanned-sequence>
<scanned-sequence accession="AAEL005668" name="AAEL005668">
<matched-element start="943" stop="957" score="19.3218" pvalue="2.17e-07">
<sequence>TTGCAAAAATGGAAG</sequence>
<mem:qvalue>0.00779</mem:qvalue>
</matched-element>
<matched-element start="910" stop="924" score="7.72414" pvalue="7.28e-05">
<sequence>TTGCAAAAAAGTTTG</sequence>
<mem:qvalue>0.38</mem:qvalue>
</matched-element>
</scanned-sequence>
<scanned-sequence accession="AAEL014386" name="AAEL014386">
<matched-element start="359" stop="373" score="14.4483" pvalue="3.94e-06">
<sequence>ATGCGAAAAATGTCA</sequence>
<mem:qvalue>0.0812</mem:qvalue>
</matched-element>
<matched-element start="1317" stop="1331" score="11.023" pvalue="1.94e-05">
<sequence>ATGCAAATATTAAAA</sequence>
<mem:qvalue>0.23</mem:qvalue>
</matched-element>
<matched-element start="1490" stop="1476" score="9.54023" pvalue="3.6e-05">
<sequence>TTGTAAAAATGGTTT</sequence>
<mem:qvalue>0.311</mem:qvalue>
</matched-element>
</scanned-sequence>
<scanned-sequence accession="AAEL026459" name="AAEL026459">
<matched-element start="702" stop="716" score="13.2529" pvalue="7.09e-06">
<sequence>TTGCAAAAATCGCTA</sequence>
<mem:qvalue>0.117</mem:qvalue>
</matched-element>
</scanned-sequence>
<scanned-sequence accession="AAEL006568" name="AAEL006568">
<matched-element start="272" stop="258" score="13.8736" pvalue="5.28e-06">
<sequence>ATGCAAACATGGAAT</sequence>
<mem:qvalue>0.0957</mem:qvalue>
</matched-element>
</scanned-sequence>
<scanned-sequence accession="AAEL006585" name="AAEL006585">
<matched-element start="1770" stop="1784" score="20.2874" pvalue="9.88e-08">
<sequence>ATGCAAAAATAGTCA</sequence>
<mem:qvalue>0.00478</mem:qvalue>
</matched-element>
</scanned-sequence>
<scanned-sequence accession="AAEL026357" name="AAEL026357">
<matched-element start="1659" stop="1673" score="16.2299" pvalue="1.48e-06">
<sequence>ATGCAAAAATGCAAT</sequence>
<mem:qvalue>0.0384</mem:qvalue>
</matched-element>
</scanned-sequence>
<scanned-sequence accession="AAEL013341" name="AAEL013341">
<matched-element start="89" stop="75" score="9.90805" pvalue="3.09e-05">
<sequence>TTGTGAAAATGAAAA</sequence>
<mem:qvalue>0.285</mem:qvalue>
</matched-element>
</scanned-sequence>
<scanned-sequence accession="AAEL004175" name="AAEL004175">
</scanned-sequence>
<scanned-sequence accession="AAEL010975" name="AAEL010975">
<matched-element start="1396" stop="1382" score="14.6092" pvalue="3.6e-06">
<sequence>CTGCAAAAATGATCG</sequence>
<mem:qvalue>0.0756</mem:qvalue>
</matched-element>
<matched-element start="200" stop="214" score="9.14943" pvalue="4.22e-05">
<sequence>AAGCAAAAACAGCAA</sequence>
<mem:qvalue>0.322</mem:qvalue>
</matched-element>
</scanned-sequence>
<scanned-sequence accession="AAEL023908" name="AAEL023908">
<matched-element start="1169" stop="1183" score="7.11494" pvalue="9.11e-05">
<sequence>TTGCAAAATTTCTCT</sequence>
<mem:qvalue>0.401</mem:qvalue>
</matched-element>
</scanned-sequence>
<scanned-sequence accession="AAEL014832" name="AAEL014832">
<matched-element start="560" stop="574" score="22.7126" pvalue="1.34e-08">
<sequence>ATGCGAAAATGGCAA</sequence>
<mem:qvalue>0.000846</mem:qvalue>
</matched-element>
</scanned-sequence>
<scanned-sequence accession="AAEL001261" name="AAEL001261">
<matched-element start="1077" stop="1091" score="6.98851" pvalue="9.53e-05">
<sequence>ATGCAAATTTTGACT</sequence>
<mem:qvalue>0.411</mem:qvalue>
</matched-element>
</scanned-sequence>
<scanned-sequence accession="AAEL020416" name="AAEL020416">
<matched-element start="237" stop="223" score="8.5977" pvalue="5.24e-05">
<sequence>CTGCAAAATTGGAGA</sequence>
<mem:qvalue>0.342</mem:qvalue>
</matched-element>
</scanned-sequence>
<scanned-sequence accession="AAEL026333" name="AAEL026333">
</scanned-sequence>
<scanned-sequence accession="AAEL019810" name="AAEL019810">
<matched-element start="964" stop="978" score="14.6092" pvalue="3.6e-06">
<sequence>ATGCAAAAATGTTCC</sequence>
<mem:qvalue>0.0756</mem:qvalue>
</matched-element>
<matched-element start="1163" stop="1149" score="8.48276" pvalue="5.47e-05">
<sequence>ATACAAAAAATGCAA</sequence>
<mem:qvalue>0.346</mem:qvalue>
</matched-element>
</scanned-sequence>
<scanned-sequence accession="AAEL010125" name="AAEL010125">
<matched-element start="827" stop="813" score="12.2644" pvalue="1.12e-05">
<sequence>TTGCAAAAATATAAA</sequence>
<mem:qvalue>0.174</mem:qvalue>
</matched-element>
<matched-element start="971" stop="985" score="8.94253" pvalue="4.57e-05">
<sequence>TTGCAAAAATTATTT</sequence>
<mem:qvalue>0.332</mem:qvalue>
</matched-element>
</scanned-sequence>
<scanned-sequence accession="AAEL010132" name="AAEL010132">
<matched-element start="1027" stop="1041" score="11.8851" pvalue="1.32e-05">
<sequence>ATGCAAAAAATGACT</sequence>
<mem:qvalue>0.189</mem:qvalue>
</matched-element>
<matched-element start="536" stop="522" score="11.8621" pvalue="1.33e-05">
<sequence>ATGCAAAATTTGACT</sequence>
<mem:qvalue>0.189</mem:qvalue>
</matched-element>
<matched-element start="1338" stop="1324" score="6.91954" pvalue="9.78e-05">
<sequence>ATGCAAAATAGAACT</sequence>
<mem:qvalue>0.413</mem:qvalue>
</matched-element>
</scanned-sequence>
<scanned-sequence accession="AAEL007102" name="AAEL007102">
<matched-element start="1375" stop="1389" score="10.1149" pvalue="2.83e-05">
<sequence>CGGCAAAAATTGAAA</sequence>
<mem:qvalue>0.279</mem:qvalue>
</matched-element>
</scanned-sequence>
<scanned-sequence accession="AAEL020112" name="AAEL020112">
<matched-element start="1724" stop="1710" score="14.977" pvalue="2.96e-06">
<sequence>ATGCAAAAATTTACA</sequence>
<mem:qvalue>0.065</mem:qvalue>
</matched-element>
</scanned-sequence>
<scanned-sequence accession="AAEL011771" name="AAEL011771">
<matched-element start="139" stop="153" score="7.29885" pvalue="8.54e-05">
<sequence>ATGGAAGAATGGTAG</sequence>
<mem:qvalue>0.391</mem:qvalue>
</matched-element>
<matched-element start="1248" stop="1262" score="7.11494" pvalue="9.11e-05">
<sequence>TTGCAAGTATCGCAA</sequence>
<mem:qvalue>0.401</mem:qvalue>
</matched-element>
</scanned-sequence>
<scanned-sequence accession="AAEL009359" name="AAEL009359">
<matched-element start="1020" stop="1006" score="10.6897" pvalue="2.22e-05">
<sequence>ATGCAAATAAGACAA</sequence>
<mem:qvalue>0.245</mem:qvalue>
</matched-element>
</scanned-sequence>
<scanned-sequence accession="AAEL019745" name="AAEL019745">
</scanned-sequence>
<scanned-sequence accession="AAEL019633" name="AAEL019633">
</scanned-sequence>
<scanned-sequence accession="AAEL023444" name="AAEL023444">
</scanned-sequence>
<scanned-sequence accession="AAEL020334" name="AAEL020334">
</scanned-sequence>
<scanned-sequence accession="AAEL002361" name="AAEL002361">
<matched-element start="746" stop="760" score="19.3218" pvalue="2.17e-07">
<sequence>TTGCAAAAATGGAAG</sequence>
<mem:qvalue>0.00779</mem:qvalue>
</matched-element>
<matched-element start="1769" stop="1783" score="9.43678" pvalue="3.75e-05">
<sequence>TTGCTAAAATGGAAG</sequence>
<mem:qvalue>0.311</mem:qvalue>
</matched-element>
</scanned-sequence>
<scanned-sequence accession="AAEL015424" name="AAEL015424">
<matched-element start="1322" stop="1336" score="23.8276" pvalue="5.3e-09">
<sequence>ATGCAAAAATGGTCA</sequence>
<mem:qvalue>0.00046</mem:qvalue>
</matched-element>
<matched-element start="1896" stop="1882" score="7.66667" pvalue="7.44e-05">
<sequence>CGGCAAAAATTGTAT</sequence>
<mem:qvalue>0.382</mem:qvalue>
</matched-element>
<matched-element start="1735" stop="1749" score="7.48276" pvalue="7.97e-05">
<sequence>ATGCGAACTTGAAAA</sequence>
<mem:qvalue>0.388</mem:qvalue>
</matched-element>
</scanned-sequence>
<scanned-sequence accession="AAEL011177" name="AAEL011177">
</scanned-sequence>
<scanned-sequence accession="AAEL026259" name="AAEL026259">
</scanned-sequence>
<scanned-sequence accession="AAEL001840" name="AAEL001840">
<matched-element start="470" stop="484" score="8.62069" pvalue="5.19e-05">
<sequence>ATACAAAAATACAAA</sequence>
<mem:qvalue>0.342</mem:qvalue>
</matched-element>
<matched-element start="437" stop="423" score="7.7931" pvalue="7.1e-05">
<sequence>ATGTAAAAATGTACC</sequence>
<mem:qvalue>0.38</mem:qvalue>
</matched-element>
</scanned-sequence>
<scanned-sequence accession="AAEL013211" name="AAEL013211">
</scanned-sequence>
<scanned-sequence accession="AAEL011455" name="AAEL011455">
<matched-element start="436" stop="422" score="7.48276" pvalue="7.97e-05">
<sequence>TTGCGCAAATTGCGG</sequence>
<mem:qvalue>0.388</mem:qvalue>
</matched-element>
</scanned-sequence>
<scanned-sequence accession="AAEL017270" name="AAEL017270">
<matched-element start="1094" stop="1080" score="7.11494" pvalue="9.11e-05">
<sequence>ATACAAAAAAAGAAA</sequence>
<mem:qvalue>0.401</mem:qvalue>
</matched-element>
</scanned-sequence>
<scanned-sequence accession="AAEL013511" name="AAEL013511">
</scanned-sequence>
<scanned-sequence accession="AAEL003116" name="AAEL003116">
<matched-element start="592" stop="578" score="7.29885" pvalue="8.54e-05">
<sequence>ATACAAAAAATGAAA</sequence>
<mem:qvalue>0.391</mem:qvalue>
</matched-element>
<matched-element start="413" stop="399" score="7.26437" pvalue="8.65e-05">
<sequence>CTGCACAAATGGTGT</sequence>
<mem:qvalue>0.393</mem:qvalue>
</matched-element>
</scanned-sequence>
<scanned-sequence accession="AAEL003723" name="AAEL003723">
<matched-element start="407" stop="421" score="8.56322" pvalue="5.31e-05">
<sequence>ATACGAAAATAATCA</sequence>
<mem:qvalue>0.342</mem:qvalue>
</matched-element>
</scanned-sequence>
<scanned-sequence accession="AAEL015450" name="AAEL015450">
</scanned-sequence>
<scanned-sequence accession="AAEL003722" name="AAEL003722">
<matched-element start="1595" stop="1609" score="9.96552" pvalue="3.01e-05">
<sequence>TTGCGAAAAAGCCTA</sequence>
<mem:qvalue>0.282</mem:qvalue>
</matched-element>
<matched-element start="1264" stop="1278" score="7.48276" pvalue="7.97e-05">
<sequence>ATATGAAAATGGTAG</sequence>
<mem:qvalue>0.388</mem:qvalue>
</matched-element>
<matched-element start="1381" stop="1395" score="7.36782" pvalue="8.32e-05">
<sequence>TTGCGAAATTATTCA</sequence>
<mem:qvalue>0.391</mem:qvalue>
</matched-element>
</scanned-sequence>
<scanned-sequence accession="AAEL029029" name="AAEL029029">
</scanned-sequence>
<scanned-sequence accession="AAEL027585" name="AAEL027585">
</scanned-sequence>
<scanned-sequence accession="AAEL001390" name="AAEL001390">
<matched-element start="404" stop="418" score="22.3678" pvalue="2.17e-08">
<sequence>TTGCAAAAATGGCCA</sequence>
<mem:qvalue>0.00125</mem:qvalue>
</matched-element>
</scanned-sequence>
<scanned-sequence accession="AAEL017536" name="AAEL017536">
<matched-element start="541" stop="555" score="11.2299" pvalue="1.76e-05">
<sequence>TTGCAAACATGTTCA</sequence>
<mem:qvalue>0.229</mem:qvalue>
</matched-element>
</scanned-sequence>
<scanned-sequence accession="AAEL003091" name="AAEL003091">
<matched-element start="1248" stop="1234" score="23.8276" pvalue="5.3e-09">
<sequence>ATGCAAAAATGGTCA</sequence>
<mem:qvalue>0.00046</mem:qvalue>
</matched-element>
</scanned-sequence>
<scanned-sequence accession="AAEL002404" name="AAEL002404">
<matched-element start="1358" stop="1344" score="10.4483" pvalue="2.47e-05">
<sequence>GTGCAAAAAAAGTAA</sequence>
<mem:qvalue>0.26</mem:qvalue>
</matched-element>
<matched-element start="775" stop="789" score="7.08046" pvalue="9.24e-05">
<sequence>ATGCAAGAAAAAAAA</sequence>
<mem:qvalue>0.403</mem:qvalue>
</matched-element>
</scanned-sequence>
<scanned-sequence accession="AAEL019868" name="AAEL019868">
<matched-element start="129" stop="115" score="8.2069" pvalue="6.09e-05">
<sequence>ATGCAAATTTTGAAG</sequence>
<mem:qvalue>0.364</mem:qvalue>
</matched-element>
</scanned-sequence>
<scanned-sequence accession="AAEL007770" name="AAEL007770">
<matched-element start="210" stop="196" score="9.29885" pvalue="3.97e-05">
<sequence>ATGCGAAAACGAAAT</sequence>
<mem:qvalue>0.317</mem:qvalue>
</matched-element>
</scanned-sequence>
<scanned-sequence accession="AAEL007033" name="AAEL007033">
<matched-element start="1378" stop="1392" score="10.3908" pvalue="2.53e-05">
<sequence>ATGCGAAAAATAACA</sequence>
<mem:qvalue>0.262</mem:qvalue>
</matched-element>
</scanned-sequence>
<scanned-sequence accession="AAEL000234" name="AAEL000234">
<matched-element start="614" stop="600" score="8.70115" pvalue="5.02e-05">
<sequence>ATGCAAACTTTGAAA</sequence>
<mem:qvalue>0.342</mem:qvalue>
</matched-element>
</scanned-sequence>
<scanned-sequence accession="AAEL008070" name="AAEL008070">
</scanned-sequence>
<scanned-sequence accession="AAEL011325" name="AAEL011325">
<matched-element start="348" stop="334" score="9.41379" pvalue="3.78e-05">
<sequence>GAGCAAAAATGCAAA</sequence>
<mem:qvalue>0.311</mem:qvalue>
</matched-element>
<matched-element start="1155" stop="1141" score="8.64368" pvalue="5.14e-05">
<sequence>TTGCAAGAATGCCGG</sequence>
<mem:qvalue>0.342</mem:qvalue>
</matched-element>
<matched-element start="1638" stop="1624" score="7.57471" pvalue="7.69e-05">
<sequence>ATGCGACAAAGTACA</sequence>
<mem:qvalue>0.383</mem:qvalue>
</matched-element>
</scanned-sequence>
<scanned-sequence accession="AAEL021424" name="AAEL021424">
<matched-element start="740" stop="726" score="6.91954" pvalue="9.78e-05">
<sequence>AAGCAAATATAGCAT</sequence>
<mem:qvalue>0.413</mem:qvalue>
</matched-element>
</scanned-sequence>
<scanned-sequence accession="AAEL025932" name="AAEL025932">
<matched-element start="213" stop="199" score="10.954" pvalue="1.99e-05">
<sequence>AAGCAAAAATACTAA</sequence>
<mem:qvalue>0.234</mem:qvalue>
</matched-element>
</scanned-sequence>
<scanned-sequence accession="AAEL007371" name="AAEL007371">
<matched-element start="689" stop="675" score="7.75862" pvalue="7.19e-05">
<sequence>ATGCAAAAATCCTGG</sequence>
<mem:qvalue>0.38</mem:qvalue>
</matched-element>
</scanned-sequence>
<scanned-sequence accession="AAEL012546" name="AAEL012546">
<matched-element start="451" stop="465" score="15.954" pvalue="1.71e-06">
<sequence>ATGCAAAAATTCAAA</sequence>
<mem:qvalue>0.0434</mem:qvalue>
</matched-element>
<matched-element start="443" stop="457" score="11.1149" pvalue="1.85e-05">
<sequence>TTGTAAAAATGCAAA</sequence>
<mem:qvalue>0.23</mem:qvalue>
</matched-element>
</scanned-sequence>
<scanned-sequence accession="AAEL008668" name="AAEL008668">
</scanned-sequence>
<scanned-sequence accession="AAEL013535" name="AAEL013535">
<matched-element start="1522" stop="1536" score="16.2644" pvalue="1.45e-06">
<sequence>AGGCAAAAATTGCCA</sequence>
<mem:qvalue>0.0384</mem:qvalue>
</matched-element>
<matched-element start="470" stop="484" score="8.04598" pvalue="6.47e-05">
<sequence>TTGCAAATATGGGCA</sequence>
<mem:qvalue>0.373</mem:qvalue>
</matched-element>
</scanned-sequence>
<scanned-sequence accession="AAEL009421" name="AAEL009421">
</scanned-sequence>
<scanned-sequence accession="AAEL029025" name="AAEL029025">
</scanned-sequence>
<scanned-sequence accession="AAEL019600" name="AAEL019600">
<matched-element start="1698" stop="1684" score="16.8621" pvalue="1.04e-06">
<sequence>ATGCAAAAATAATCA</sequence>
<mem:qvalue>0.0307</mem:qvalue>
</matched-element>
</scanned-sequence>
<scanned-sequence accession="AAEL001485" name="AAEL001485">
<matched-element start="1080" stop="1094" score="8.64368" pvalue="5.14e-05">
<sequence>TTGCAAGAATGCCGG</sequence>
<mem:qvalue>0.342</mem:qvalue>
</matched-element>
</scanned-sequence>
<scanned-sequence accession="AAEL001498" name="AAEL001498">
</scanned-sequence>
<scanned-sequence accession="AAEL001474" name="AAEL001474">
<matched-element start="418" stop="404" score="8.22989" pvalue="6.03e-05">
<sequence>TTGCAAACATAGCAC</sequence>
<mem:qvalue>0.364</mem:qvalue>
</matched-element>
</scanned-sequence>
<scanned-sequence accession="AAEL009063" name="AAEL009063">
</scanned-sequence>
<scanned-sequence accession="AAEL001851" name="AAEL001851">
<matched-element start="1324" stop="1310" score="8.06897" pvalue="6.4e-05">
<sequence>GTGCAAATATTGTCT</sequence>
<mem:qvalue>0.372</mem:qvalue>
</matched-element>
<matched-element start="953" stop="967" score="7.83908" pvalue="6.99e-05">
<sequence>TTCCAAAAATGGCAT</sequence>
<mem:qvalue>0.38</mem:qvalue>
</matched-element>
</scanned-sequence>
<scanned-sequence accession="AAEL001867" name="AAEL001867">
</scanned-sequence>
<scanned-sequence accession="AAEL013776" name="AAEL013776">
<matched-element start="662" stop="648" score="12.6322" pvalue="9.46e-06">
<sequence>ATGCAAAAATAAAAT</sequence>
<mem:qvalue>0.153</mem:qvalue>
</matched-element>
<matched-element start="1079" stop="1093" score="11.6552" pvalue="1.47e-05">
<sequence>ATGCAAAAAATATAA</sequence>
<mem:qvalue>0.203</mem:qvalue>
</matched-element>
<matched-element start="1405" stop="1419" score="8.28736" pvalue="5.89e-05">
<sequence>CTACAAAAATGATAA</sequence>
<mem:qvalue>0.362</mem:qvalue>
</matched-element>
</scanned-sequence>
<scanned-sequence accession="AAEL011070" name="AAEL011070">
</scanned-sequence>
<scanned-sequence accession="AAEL004979" name="AAEL004979">
<matched-element start="493" stop="507" score="11.4713" pvalue="1.59e-05">
<sequence>CTGCGAAATTGGTAG</sequence>
<mem:qvalue>0.211</mem:qvalue>
</matched-element>
</scanned-sequence>
<scanned-sequence accession="AAEL027651" name="AAEL027651">
</scanned-sequence>
<scanned-sequence accession="AAEL017262" name="AAEL017262">
<matched-element start="1474" stop="1488" score="11.8046" pvalue="1.37e-05">
<sequence>ATGCGAATATAGCTA</sequence>
<mem:qvalue>0.193</mem:qvalue>
</matched-element>
<matched-element start="313" stop="327" score="10.8046" pvalue="2.12e-05">
<sequence>TTGCGAAAAAGGACC</sequence>
<mem:qvalue>0.241</mem:qvalue>
</matched-element>
<matched-element start="1403" stop="1417" score="7.65517" pvalue="7.47e-05">
<sequence>ATGCAAGAATACAAC</sequence>
<mem:qvalue>0.382</mem:qvalue>
</matched-element>
<matched-element start="851" stop="865" score="7.45977" pvalue="8.04e-05">
<sequence>TTGCAAAATTGCTTT</sequence>
<mem:qvalue>0.389</mem:qvalue>
</matched-element>
</scanned-sequence>
<scanned-sequence accession="AAEL020574" name="AAEL020574">
<matched-element start="560" stop="546" score="7" pvalue="9.5e-05">
<sequence>ATGCAAAAAAAAATG</sequence>
<mem:qvalue>0.41</mem:qvalue>
</matched-element>
<matched-element start="1700" stop="1714" score="6.89655" pvalue="9.88e-05">
<sequence>TTGTAAAAATTTTAA</sequence>
<mem:qvalue>0.414</mem:qvalue>
</matched-element>
</scanned-sequence>
<scanned-sequence accession="AAEL007450" name="AAEL007450">
<matched-element start="641" stop="627" score="9.43678" pvalue="3.75e-05">
<sequence>ATACGAAAATGGTTT</sequence>
<mem:qvalue>0.311</mem:qvalue>
</matched-element>
<matched-element start="1968" stop="1982" score="8.43678" pvalue="5.57e-05">
<sequence>GTGCAACATTGGCAG</sequence>
<mem:qvalue>0.348</mem:qvalue>
</matched-element>
</scanned-sequence>
<scanned-sequence accession="AAEL026605" name="AAEL026605">
<matched-element start="365" stop="379" score="14.3793" pvalue="4.1e-06">
<sequence>ATGCGAAAATGATAC</sequence>
<mem:qvalue>0.083</mem:qvalue>
</matched-element>
<matched-element start="856" stop="870" score="14.0345" pvalue="4.91e-06">
<sequence>ATGTGAAAATGGCTA</sequence>
<mem:qvalue>0.0921</mem:qvalue>
</matched-element>
<matched-element start="327" stop="313" score="11.023" pvalue="1.94e-05">
<sequence>ATGCGAAAAATATCA</sequence>
<mem:qvalue>0.23</mem:qvalue>
</matched-element>
</scanned-sequence>
<scanned-sequence accession="AAEL001671" name="AAEL001671">
</scanned-sequence>
<scanned-sequence accession="AAEL022190" name="AAEL022190">
</scanned-sequence>
<scanned-sequence accession="Gr1" name="Gr1">
</scanned-sequence>
<scanned-sequence accession="AAEL002406" name="AAEL002406">
</scanned-sequence>
<scanned-sequence accession="AAEL010773" name="AAEL010773">
</scanned-sequence>
<scanned-sequence accession="AAEL014140" name="AAEL014140">
</scanned-sequence>
<scanned-sequence accession="AAEL013936" name="AAEL013936">
<matched-element start="905" stop="919" score="7.77011" pvalue="7.16e-05">
<sequence>GTGCAAAAATACCGA</sequence>
<mem:qvalue>0.38</mem:qvalue>
</matched-element>
</scanned-sequence>
<scanned-sequence accession="AAEL017012" name="AAEL017012">
</scanned-sequence>
<scanned-sequence accession="AAEL001191" name="AAEL001191">
</scanned-sequence>
<scanned-sequence accession="AAEL001162" name="AAEL001162">
<matched-element start="1384" stop="1370" score="9.81609" pvalue="3.2e-05">
<sequence>ATGCGAAAATGTATC</sequence>
<mem:qvalue>0.289</mem:qvalue>
</matched-element>
<matched-element start="148" stop="134" score="7" pvalue="9.5e-05">
<sequence>ATTCAAAAATGCCCT</sequence>
<mem:qvalue>0.41</mem:qvalue>
</matched-element>
</scanned-sequence>
<scanned-sequence accession="AAEL017023" name="AAEL017023">
</scanned-sequence>
<scanned-sequence accession="AAEL023524" name="AAEL023524">
<matched-element start="1174" stop="1160" score="11.1379" pvalue="1.83e-05">
<sequence>AAGCAAAAATTCTAA</sequence>
<mem:qvalue>0.23</mem:qvalue>
</matched-element>
</scanned-sequence>
<scanned-sequence accession="AAEL029031" name="AAEL029031">
</scanned-sequence>
<scanned-sequence accession="AAEL019952" name="AAEL019952">
</scanned-sequence>
<scanned-sequence accession="AAEL006675" name="AAEL006675">
<matched-element start="746" stop="760" score="6.87356" pvalue="9.97e-05">
<sequence>ATGAAAAAATGGCGG</sequence>
<mem:qvalue>0.416</mem:qvalue>
</matched-element>
</scanned-sequence>
<scanned-sequence accession="AAEL014734" name="AAEL014734">
<matched-element start="739" stop="725" score="8.85057" pvalue="4.73e-05">
<sequence>ATGCAAATATCCACA</sequence>
<mem:qvalue>0.337</mem:qvalue>
</matched-element>
</scanned-sequence>
<scanned-sequence accession="AAEL010640" name="AAEL010640">
<matched-element start="487" stop="501" score="23.8276" pvalue="5.3e-09">
<sequence>ATGCAAAAATGGTCA</sequence>
<mem:qvalue>0.00046</mem:qvalue>
</matched-element>
<matched-element start="29" stop="43" score="20.4023" pvalue="9.22e-08">
<sequence>ATGCAAAAATGATCA</sequence>
<mem:qvalue>0.00468</mem:qvalue>
</matched-element>
<matched-element start="52" stop="38" score="13.4943" pvalue="6.34e-06">
<sequence>TTGCAAAATTGATCA</sequence>
<mem:qvalue>0.107</mem:qvalue>
</matched-element>
</scanned-sequence>
<scanned-sequence accession="AAEL011318" name="AAEL011318">
<matched-element start="711" stop="725" score="7.36782" pvalue="8.32e-05">
<sequence>GTACAAAATTGGCAA</sequence>
<mem:qvalue>0.391</mem:qvalue>
</matched-element>
</scanned-sequence>
<scanned-sequence accession="AAEL006909" name="AAEL006909">
<matched-element start="709" stop="723" score="16.7586" pvalue="1.09e-06">
<sequence>ATGCAAAAATTGACT</sequence>
<mem:qvalue>0.0307</mem:qvalue>
</matched-element>
<matched-element start="1809" stop="1823" score="7.34483" pvalue="8.39e-05">
<sequence>AGACGAAAATGATCA</sequence>
<mem:qvalue>0.391</mem:qvalue>
</matched-element>
</scanned-sequence>
<scanned-sequence accession="AAEL010284" name="AAEL010284">
</scanned-sequence>
<scanned-sequence accession="AAEL019722" name="AAEL019722">
<matched-element start="314" stop="328" score="22.7126" pvalue="1.34e-08">
<sequence>ATGCGAAAATGGCAA</sequence>
<mem:qvalue>0.000846</mem:qvalue>
</matched-element>
<matched-element start="323" stop="337" score="7.45977" pvalue="8.04e-05">
<sequence>TGGCAACATTGGCAA</sequence>
<mem:qvalue>0.389</mem:qvalue>
</matched-element>
</scanned-sequence>
<scanned-sequence accession="AAEL027850" name="AAEL027850">
<matched-element start="435" stop="449" score="23.8276" pvalue="5.3e-09">
<sequence>ATGCAAAAATGGTCA</sequence>
<mem:qvalue>0.00046</mem:qvalue>
</matched-element>
<matched-element start="1270" stop="1256" score="6.95402" pvalue="9.65e-05">
<sequence>AAGAAAAAATGGTAA</sequence>
<mem:qvalue>0.411</mem:qvalue>
</matched-element>
</scanned-sequence>
<scanned-sequence accession="AAEL013271" name="AAEL013271">
<matched-element start="1040" stop="1026" score="7.47126" pvalue="8.01e-05">
<sequence>ATGTAAGAATGCCAT</sequence>
<mem:qvalue>0.389</mem:qvalue>
</matched-element>
</scanned-sequence>
<scanned-sequence accession="AAEL009593" name="AAEL009593">
</scanned-sequence>
<scanned-sequence accession="AAEL020131" name="AAEL020131">
<matched-element start="1322" stop="1308" score="18.0115" pvalue="5.13e-07">
<sequence>ATGCGAAAATTGCAG</sequence>
<mem:qvalue>0.0164</mem:qvalue>
</matched-element>
</scanned-sequence>
<scanned-sequence accession="AAEL013798" name="AAEL013798">
<matched-element start="778" stop="764" score="14.2069" pvalue="4.47e-06">
<sequence>ATGCGAATATGGTAT</sequence>
<mem:qvalue>0.0854</mem:qvalue>
</matched-element>
</scanned-sequence>
<scanned-sequence accession="AAEL019989" name="AAEL019989">
</scanned-sequence>
<scanned-sequence accession="AAEL012899" name="AAEL012899">
<matched-element start="408" stop="422" score="12.4253" pvalue="1.03e-05">
<sequence>TTGCGAAAAAGCTCA</sequence>
<mem:qvalue>0.163</mem:qvalue>
</matched-element>
<matched-element start="1514" stop="1528" score="8.21839" pvalue="6.06e-05">
<sequence>ATGGAAAAATTGTCG</sequence>
<mem:qvalue>0.364</mem:qvalue>
</matched-element>
</scanned-sequence>
<scanned-sequence accession="AAEL003259" name="AAEL003259">
<matched-element start="1277" stop="1263" score="10.6782" pvalue="2.23e-05">
<sequence>TTGCAACAATTGCAT</sequence>
<mem:qvalue>0.245</mem:qvalue>
</matched-element>
<matched-element start="1423" stop="1437" score="7.8046" pvalue="7.07e-05">
<sequence>AAACAAAAATGATCA</sequence>
<mem:qvalue>0.38</mem:qvalue>
</matched-element>
<matched-element start="1401" stop="1387" score="6.96552" pvalue="9.61e-05">
<sequence>TTGAAAAAATGATAA</sequence>
<mem:qvalue>0.411</mem:qvalue>
</matched-element>
</scanned-sequence>
<scanned-sequence accession="AAEL003216" name="AAEL003216">
<matched-element start="16" stop="30" score="10.6667" pvalue="2.24e-05">
<sequence>ATACGAAAATGTTCA</sequence>
<mem:qvalue>0.245</mem:qvalue>
</matched-element>
<matched-element start="953" stop="939" score="8.86207" pvalue="4.7e-05">
<sequence>TTGCAACAATTTTCA</sequence>
<mem:qvalue>0.337</mem:qvalue>
</matched-element>
</scanned-sequence>
<scanned-sequence accession="AAEL000311" name="AAEL000311">
</scanned-sequence>
<scanned-sequence accession="AAEL000316" name="AAEL000316">
<matched-element start="979" stop="993" score="16.2299" pvalue="1.48e-06">
<sequence>ATGCAAAAATAAACA</sequence>
<mem:qvalue>0.0384</mem:qvalue>
</matched-element>
<matched-element start="1556" stop="1542" score="12.8966" pvalue="8.43e-06">
<sequence>ATTCAAAAATGGTCA</sequence>
<mem:qvalue>0.138</mem:qvalue>
</matched-element>
<matched-element start="647" stop="633" score="6.88506" pvalue="9.92e-05">
<sequence>GTGCAAAATTAAACA</sequence>
<mem:qvalue>0.415</mem:qvalue>
</matched-element>
</scanned-sequence>
<scanned-sequence accession="AAEL021602" name="AAEL021602">
<matched-element start="334" stop="348" score="7.29885" pvalue="8.54e-05">
<sequence>ATGGAAGAATGGTAG</sequence>
<mem:qvalue>0.391</mem:qvalue>
</matched-element>
</scanned-sequence>
<scanned-sequence accession="AAEL001237" name="AAEL001237">
</scanned-sequence>
<scanned-sequence accession="AAEL009948" name="AAEL009948">
</scanned-sequence>
<scanned-sequence accession="AAEL010154" name="AAEL010154">
</scanned-sequence>
<scanned-sequence accession="AAEL005648" name="AAEL005648">
</scanned-sequence>
<scanned-sequence accession="AAEL010866" name="AAEL010866">
<matched-element start="1560" stop="1546" score="10.6782" pvalue="2.23e-05">
<sequence>AAGCAAAATTTGCCA</sequence>
<mem:qvalue>0.245</mem:qvalue>
</matched-element>
</scanned-sequence>
<scanned-sequence accession="AAEL001882" name="AAEL001882">
</scanned-sequence>
<scanned-sequence accession="AAEL025921" name="AAEL025921">
</scanned-sequence>
<scanned-sequence accession="AAEL018228" name="AAEL018228">
<matched-element start="1527" stop="1541" score="11.7126" pvalue="1.43e-05">
<sequence>AGGCGAAAATGTTCG</sequence>
<mem:qvalue>0.199</mem:qvalue>
</matched-element>
<matched-element start="1719" stop="1705" score="8.16092" pvalue="6.19e-05">
<sequence>TTGCAATAATAGCAA</sequence>
<mem:qvalue>0.364</mem:qvalue>
</matched-element>
</scanned-sequence>
<scanned-sequence accession="AAEL006962" name="AAEL006962">
</scanned-sequence>
<scanned-sequence accession="AAEL003345" name="AAEL003345">
<matched-element start="19" stop="33" score="12.1034" pvalue="1.21e-05">
<sequence>AGGCAAAAATAATCA</sequence>
<mem:qvalue>0.181</mem:qvalue>
</matched-element>
<matched-element start="560" stop="574" score="7.05747" pvalue="9.32e-05">
<sequence>TAGCAAAAATGAAGA</sequence>
<mem:qvalue>0.405</mem:qvalue>
</matched-element>
</scanned-sequence>
<scanned-sequence accession="AAEL000596" name="AAEL000596">
</scanned-sequence>
<scanned-sequence accession="Or42" name="Or42">
<matched-element start="1940" stop="1926" score="11.046" pvalue="1.91e-05">
<sequence>TGGCAAAAATGTAAA</sequence>
<mem:qvalue>0.23</mem:qvalue>
</matched-element>
<matched-element start="274" stop="288" score="7.88506" pvalue="6.86e-05">
<sequence>CAGCAAAATTGGAAA</sequence>
<mem:qvalue>0.38</mem:qvalue>
</matched-element>
<matched-element start="359" stop="345" score="7.21839" pvalue="8.8e-05">
<sequence>ATGCAAAACTGCCAT</sequence>
<mem:qvalue>0.393</mem:qvalue>
</matched-element>
</scanned-sequence>
<scanned-sequence accession="AAEL007226" name="AAEL007226">
</scanned-sequence>
<scanned-sequence accession="AAEL002005" name="AAEL002005">
<matched-element start="697" stop="711" score="7.88506" pvalue="6.86e-05">
<sequence>ATGCACACATTGTCT</sequence>
<mem:qvalue>0.38</mem:qvalue>
</matched-element>
</scanned-sequence>
<scanned-sequence accession="AAEL001986" name="AAEL001986">
<matched-element start="695" stop="709" score="22.7126" pvalue="1.34e-08">
<sequence>ATGCGAAAATGGCAA</sequence>
<mem:qvalue>0.000846</mem:qvalue>
</matched-element>
<matched-element start="1354" stop="1368" score="8.85057" pvalue="4.73e-05">
<sequence>ATGCAAAATTTTTAG</sequence>
<mem:qvalue>0.337</mem:qvalue>
</matched-element>
</scanned-sequence>
<scanned-sequence accession="AAEL011624" name="AAEL011624">
<matched-element start="1166" stop="1180" score="9.64368" pvalue="3.46e-05">
<sequence>TTGCAAGAATAGTAC</sequence>
<mem:qvalue>0.308</mem:qvalue>
</matched-element>
<matched-element start="60" stop="74" score="8.5977" pvalue="5.24e-05">
<sequence>TTGCAAAAAATGATG</sequence>
<mem:qvalue>0.342</mem:qvalue>
</matched-element>
</scanned-sequence>
<scanned-sequence accession="AAEL002194" name="AAEL002194">
</scanned-sequence>
<scanned-sequence accession="AAEL002242" name="AAEL002242">
</scanned-sequence>
<scanned-sequence accession="AAEL019554" name="AAEL019554">
</scanned-sequence>
<scanned-sequence accession="AAEL021410" name="AAEL021410">
<matched-element start="648" stop="662" score="9.26437" pvalue="4.02e-05">
<sequence>AAGCAAAAATCGTTA</sequence>
<mem:qvalue>0.319</mem:qvalue>
</matched-element>
</scanned-sequence>
<scanned-sequence accession="AAEL002672" name="AAEL002672">
<matched-element start="1319" stop="1333" score="21.1839" pvalue="4.77e-08">
<sequence>TTGCAAAAATGGACA</sequence>
<mem:qvalue>0.00261</mem:qvalue>
</matched-element>
</scanned-sequence>
<scanned-sequence accession="AAEL002665" name="AAEL002665">
</scanned-sequence>
<scanned-sequence accession="AAEL005752" name="AAEL005752">
</scanned-sequence>
<scanned-sequence accession="AAEL005749" name="AAEL005749">
<matched-element start="386" stop="400" score="6.93103" pvalue="9.74e-05">
<sequence>ATGCAATAATTACAA</sequence>
<mem:qvalue>0.413</mem:qvalue>
</matched-element>
</scanned-sequence>
<scanned-sequence accession="AAEL005731" name="AAEL005731">
</scanned-sequence>
<scanned-sequence accession="AAEL006446" name="AAEL006446">
</scanned-sequence>
<scanned-sequence accession="AAEL001730" name="AAEL001730">
<matched-element start="677" stop="663" score="9.09195" pvalue="4.32e-05">
<sequence>AGGCAAAAATAATTA</sequence>
<mem:qvalue>0.323</mem:qvalue>
</matched-element>
</scanned-sequence>
<scanned-sequence accession="AAEL005043" name="AAEL005043">
</scanned-sequence>
<scanned-sequence accession="AAEL005026" name="AAEL005026">
<matched-element start="656" stop="670" score="19.3218" pvalue="2.17e-07">
<sequence>TTGCAAAAATGGAAG</sequence>
<mem:qvalue>0.00779</mem:qvalue>
</matched-element>
<matched-element start="661" stop="647" score="8.6092" pvalue="5.21e-05">
<sequence>TTGCAAGTATGAAAA</sequence>
<mem:qvalue>0.342</mem:qvalue>
</matched-element>
<matched-element start="623" stop="637" score="7.72414" pvalue="7.28e-05">
<sequence>TTGCAAAAAAGTTTG</sequence>
<mem:qvalue>0.38</mem:qvalue>
</matched-element>
</scanned-sequence>
<scanned-sequence accession="AAEL019574" name="AAEL019574">
<matched-element start="227" stop="213" score="23.8621" pvalue="3.27e-09">
<sequence>ATGCAAAAATGGCAA</sequence>
<mem:qvalue>0.00046</mem:qvalue>
</matched-element>
</scanned-sequence>
<scanned-sequence accession="AAEL001312" name="AAEL001312">
<matched-element start="1044" stop="1058" score="8.62069" pvalue="5.19e-05">
<sequence>TTGCGAAAATATATA</sequence>
<mem:qvalue>0.342</mem:qvalue>
</matched-element>
<matched-element start="1568" stop="1554" score="8.31034" pvalue="5.84e-05">
<sequence>TTGTGAAAATTCCCA</sequence>
<mem:qvalue>0.361</mem:qvalue>
</matched-element>
</scanned-sequence>
<scanned-sequence accession="AAEL001293" name="AAEL001293">
<matched-element start="1039" stop="1053" score="14.954" pvalue="3e-06">
<sequence>ATGCAAAAATGCAAC</sequence>
<mem:qvalue>0.0651</mem:qvalue>
</matched-element>
</scanned-sequence>
<scanned-sequence accession="AAEL013417" name="AAEL013417">
</scanned-sequence>
<scanned-sequence accession="AAEL023858" name="AAEL023858">
<matched-element start="868" stop="854" score="7.35632" pvalue="8.36e-05">
<sequence>ATGCAAAAAACTACA</sequence>
<mem:qvalue>0.391</mem:qvalue>
</matched-element>
</scanned-sequence>
<scanned-sequence accession="AAEL004509" name="AAEL004509">
</scanned-sequence>
<scanned-sequence accession="AAEL012828" name="AAEL012828">
<matched-element start="1376" stop="1362" score="10.5287" pvalue="2.38e-05">
<sequence>ATATAAAAATGGCAA</sequence>
<mem:qvalue>0.256</mem:qvalue>
</matched-element>
</scanned-sequence>
<scanned-sequence accession="AAEL007844" name="AAEL007844">
<matched-element start="989" stop="1003" score="10.1034" pvalue="2.85e-05">
<sequence>CTGCAAAAATTAAAG</sequence>
<mem:qvalue>0.279</mem:qvalue>
</matched-element>
</scanned-sequence>
<scanned-sequence accession="AAEL006627" name="AAEL006627">
</scanned-sequence>
<scanned-sequence accession="AAEL014493" name="AAEL014493">
<matched-element start="883" stop="869" score="23.8621" pvalue="3.27e-09">
<sequence>ATGCAAAAATGGCAA</sequence>
<mem:qvalue>0.00046</mem:qvalue>
</matched-element>
</scanned-sequence>
<scanned-sequence accession="AAEL000477" name="AAEL000477">
</scanned-sequence>
<scanned-sequence accession="AAEL022371" name="AAEL022371">
<matched-element start="1985" stop="1971" score="6.96552" pvalue="9.61e-05">
<sequence>CTGCAAAATTTCCCG</sequence>
<mem:qvalue>0.411</mem:qvalue>
</matched-element>
</scanned-sequence>
<scanned-sequence accession="AAEL024591" name="AAEL024591">
<matched-element start="1004" stop="990" score="23.8276" pvalue="5.3e-09">
<sequence>ATGCAAAAATGGTCA</sequence>
<mem:qvalue>0.00046</mem:qvalue>
</matched-element>
</scanned-sequence>
<scanned-sequence accession="AAEL003208" name="AAEL003208">
</scanned-sequence>
<scanned-sequence accession="AAEL007010" name="AAEL007010">
</scanned-sequence>
<scanned-sequence accession="AAEL008404" name="AAEL008404">
</scanned-sequence>
<scanned-sequence accession="AAEL011751" name="AAEL011751">
</scanned-sequence>
<scanned-sequence accession="AAEL015119" name="AAEL015119">
<matched-element start="139" stop="125" score="7.64368" pvalue="7.5e-05">
<sequence>ATGCGAAATTAGTGG</sequence>
<mem:qvalue>0.383</mem:qvalue>
</matched-element>
</scanned-sequence>
<scanned-sequence accession="AAEL022153" name="AAEL022153">
<matched-element start="1574" stop="1588" score="13.5172" pvalue="6.27e-06">
<sequence>AAGCAAAAATGTTCA</sequence>
<mem:qvalue>0.107</mem:qvalue>
</matched-element>
</scanned-sequence>
<scanned-sequence accession="AAEL020524" name="AAEL020524">
</scanned-sequence>
<scanned-sequence accession="AAEL020545" name="AAEL020545">
<matched-element start="1274" stop="1288" score="16.2299" pvalue="1.48e-06">
<sequence>ATGCAAAAATAAACA</sequence>
<mem:qvalue>0.0384</mem:qvalue>
</matched-element>
<matched-element start="24" stop="38" score="8.16092" pvalue="6.19e-05">
<sequence>TTGCAAATTTGCTAA</sequence>
<mem:qvalue>0.364</mem:qvalue>
</matched-element>
</scanned-sequence>
<scanned-sequence accession="AAEL025562" name="AAEL025562">
</scanned-sequence>
<scanned-sequence accession="AAEL021447" name="AAEL021447">
<matched-element start="1179" stop="1193" score="22.7126" pvalue="1.34e-08">
<sequence>ATGCGAAAATGGCAA</sequence>
<mem:qvalue>0.000846</mem:qvalue>
</matched-element>
<matched-element start="1282" stop="1296" score="9.57471" pvalue="3.55e-05">
<sequence>TGGCAAAAATAATAA</sequence>
<mem:qvalue>0.311</mem:qvalue>
</matched-element>
<matched-element start="597" stop="583" score="7.90805" pvalue="6.81e-05">
<sequence>ATTCAAAAATGGATG</sequence>
<mem:qvalue>0.38</mem:qvalue>
</matched-element>
</scanned-sequence>
<scanned-sequence accession="AAEL026175" name="AAEL026175">
<matched-element start="1226" stop="1212" score="8.55172" pvalue="5.34e-05">
<sequence>ATTCAAAATTGGCCA</sequence>
<mem:qvalue>0.342</mem:qvalue>
</matched-element>
<matched-element start="1269" stop="1283" score="7.35632" pvalue="8.36e-05">
<sequence>TTGCGAACATTGAAT</sequence>
<mem:qvalue>0.391</mem:qvalue>
</matched-element>
<matched-element start="1699" stop="1713" score="7.13793" pvalue="9.04e-05">
<sequence>CTGTGAGAATGGAAA</sequence>
<mem:qvalue>0.401</mem:qvalue>
</matched-element>
</scanned-sequence>
<scanned-sequence accession="AAEL022632" name="AAEL022632">
<matched-element start="126" stop="112" score="8.70115" pvalue="5.02e-05">
<sequence>TTGCAAAAATCCATA</sequence>
<mem:qvalue>0.342</mem:qvalue>
</matched-element>
</scanned-sequence>
<scanned-sequence accession="AAEL024451" name="AAEL024451">
</scanned-sequence>
<scanned-sequence accession="AAEL024775" name="AAEL024775">
</scanned-sequence>
<scanned-sequence accession="AAEL027495" name="AAEL027495">
</scanned-sequence>
<scanned-sequence accession="AAEL027352" name="AAEL027352">
<matched-element start="615" stop="629" score="7.96552" pvalue="6.67e-05">
<sequence>TTGTAAAAATTTCCA</sequence>
<mem:qvalue>0.38</mem:qvalue>
</matched-element>
</scanned-sequence>
<mem:has-qvalues>yes</mem:has-qvalues>
</pattern>
</cis-element-search>
```
