## Supplementary XSTREME Motif Analysis for "The co-receptors *Orco* and *Ir8a* are required for coordinated expression of chemosensory genes in the antennae of the yellow fever mosquito, *Aedes aegypti*": fimo.gff

```
##gff-version 3
AAEL006319	fimo	nucleotide_motif	1282	1296	43.9	+	.	Name=3-ATGCAAAAATGGHMA_AAEL006319+;Alias=STREME-3;ID=3-ATGCAAAAATGGHMA-STREME-3-1-AAEL006319;pvalue=4.02e-05;qvalue=0.319;sequence=TTGCAAAATTGAAAT;
AAEL006319	fimo	nucleotide_motif	1645	1659	41.3	+	.	Name=3-ATGCAAAAATGGHMA_AAEL006319+;Alias=STREME-3;ID=3-ATGCAAAAATGGHMA-STREME-3-2-AAEL006319;pvalue=7.37e-05;qvalue=0.381;sequence=ATGCGAAATTGCATT;
AAEL000575	fimo	nucleotide_motif	103	117	47.1	+	.	Name=3-ATGCAAAAATGGHMA_AAEL000575+;Alias=STREME-3;ID=3-ATGCAAAAATGGHMA-STREME-3-1-AAEL000575;pvalue=1.94e-05;qvalue=0.23;sequence=ATGCGAATATTATCA;
AAEL017144	fimo	nucleotide_motif	222	236	82.7	-	.	Name=3-ATGCAAAAATGGHMA_AAEL017144-;Alias=STREME-3;ID=3-ATGCAAAAATGGHMA-STREME-3-1-AAEL017144;pvalue=5.3e-09;qvalue=0.00046;sequence=ATGCAAAAATGGTCA;
AAEL025531	fimo	nucleotide_motif	525	539	69.2	-	.	Name=3-ATGCAAAAATGGHMA_AAEL025531-;Alias=STREME-3;ID=3-ATGCAAAAATGGHMA-STREME-3-1-AAEL025531;pvalue=1.21e-07;qvalue=0.00572;sequence=ATGCAAAAATGGCTG;
AAEL021929	fimo	nucleotide_motif	1285	1299	52.2	-	.	Name=3-ATGCAAAAATGGHMA_AAEL021929-;Alias=STREME-3;ID=3-ATGCAAAAATGGHMA-STREME-3-1-AAEL021929;pvalue=5.98e-06;qvalue=0.106;sequence=TTGCGAAAATTGACT;
AAEL021929	fimo	nucleotide_motif	589	603	49.8	-	.	Name=3-ATGCAAAAATGGHMA_AAEL021929-;Alias=STREME-3;ID=3-ATGCAAAAATGGHMA-STREME-3-2-AAEL021929;pvalue=1.03e-05;qvalue=0.163;sequence=TTGCGAAAAAGCTCA;
AAEL021929	fimo	nucleotide_motif	276	290	43.6	-	.	Name=3-ATGCAAAAATGGHMA_AAEL021929-;Alias=STREME-3;ID=3-ATGCAAAAATGGHMA-STREME-3-3-AAEL021929;pvalue=4.41e-05;qvalue=0.325;sequence=ATGGAAAAATGCTAA;
AAEL019807	fimo	nucleotide_motif	137	151	55.7	+	.	Name=3-ATGCAAAAATGGHMA_AAEL019807+;Alias=STREME-3;ID=3-ATGCAAAAATGGHMA-STREME-3-1-AAEL019807;pvalue=2.7e-06;qvalue=0.0618;sequence=ATGCAAAAAAGGCTG;
AAEL006486	fimo	nucleotide_motif	716	730	43.7	-	.	Name=3-ATGCAAAAATGGHMA_AAEL006486-;Alias=STREME-3;ID=3-ATGCAAAAATGGHMA-STREME-3-1-AAEL006486;pvalue=4.26e-05;qvalue=0.322;sequence=ATGTGAAAATGGTTC;
AAEL006486	fimo	nucleotide_motif	982	996	41.5	-	.	Name=3-ATGCAAAAATGGHMA_AAEL006486-;Alias=STREME-3;ID=3-ATGCAAAAATGGHMA-STREME-3-2-AAEL006486;pvalue=7.07e-05;qvalue=0.38;sequence=ATACAAAAATGCAAC;
AAEL012687	fimo	nucleotide_motif	361	375	46.9	-	.	Name=3-ATGCAAAAATGGHMA_AAEL012687-;Alias=STREME-3;ID=3-ATGCAAAAATGGHMA-STREME-3-1-AAEL012687;pvalue=2.06e-05;qvalue=0.241;sequence=TTGCAAATATCGCAA;
AAEL023841	fimo	nucleotide_motif	1109	1123	43.1	-	.	Name=3-ATGCAAAAATGGHMA_AAEL023841-;Alias=STREME-3;ID=3-ATGCAAAAATGGHMA-STREME-3-1-AAEL023841;pvalue=4.92e-05;qvalue=0.341;sequence=TGACGAAAATGGTCA;
AAEL023841	fimo	nucleotide_motif	660	674	41.1	+	.	Name=3-ATGCAAAAATGGHMA_AAEL023841+;Alias=STREME-3;ID=3-ATGCAAAAATGGHMA-STREME-3-2-AAEL023841;pvalue=7.79e-05;qvalue=0.385;sequence=ATGCAAAAACAATAT;
AAEL008532	fimo	nucleotide_motif	1370	1384	58.5	-	.	Name=3-ATGCAAAAATGGHMA_AAEL008532-;Alias=STREME-3;ID=3-ATGCAAAAATGGHMA-STREME-3-1-AAEL008532;pvalue=1.4e-06;qvalue=0.0384;sequence=ATGCACGAATGGCAA;
AAEL020156	fimo	nucleotide_motif	1422	1436	82.7	-	.	Name=3-ATGCAAAAATGGHMA_AAEL020156-;Alias=STREME-3;ID=3-ATGCAAAAATGGHMA-STREME-3-1-AAEL020156;pvalue=5.3e-09;qvalue=0.00046;sequence=ATGCAAAAATGGTCA;
AAEL020156	fimo	nucleotide_motif	597	611	44.1	-	.	Name=3-ATGCAAAAATGGHMA_AAEL020156-;Alias=STREME-3;ID=3-ATGCAAAAATGGHMA-STREME-3-2-AAEL020156;pvalue=3.91e-05;qvalue=0.314;sequence=AGGCAAAAATGTTAC;
AAEL020156	fimo	nucleotide_motif	365	379	40.6	+	.	Name=3-ATGCAAAAATGGHMA_AAEL020156+;Alias=STREME-3;ID=3-ATGCAAAAATGGHMA-STREME-3-3-AAEL020156;pvalue=8.72e-05;qvalue=0.393;sequence=ATGCGCAAAATATCA;
AAEL002997	fimo	nucleotide_motif	698	712	40.4	-	.	Name=3-ATGCAAAAATGGHMA_AAEL002997-;Alias=STREME-3;ID=3-ATGCAAAAATGGHMA-STREME-3-1-AAEL002997;pvalue=9e-05;qvalue=0.4;sequence=ATGCAAACATTCAAT;
AAEL002994	fimo	nucleotide_motif	842	856	43.8	-	.	Name=3-ATGCAAAAATGGHMA_AAEL002994-;Alias=STREME-3;ID=3-ATGCAAAAATGGHMA-STREME-3-1-AAEL002994;pvalue=4.2e-05;qvalue=0.322;sequence=GTGCAAAAAAGCACG;
AAEL012726	fimo	nucleotide_motif	1783	1797	43.8	+	.	Name=3-ATGCAAAAATGGHMA_AAEL012726+;Alias=STREME-3;ID=3-ATGCAAAAATGGHMA-STREME-3-1-AAEL012726;pvalue=4.2e-05;qvalue=0.322;sequence=AAGCAAAAATTCAAG;
AAEL004317	fimo	nucleotide_motif	841	855	42.1	-	.	Name=3-ATGCAAAAATGGHMA_AAEL004317-;Alias=STREME-3;ID=3-ATGCAAAAATGGHMA-STREME-3-1-AAEL004317;pvalue=6.14e-05;qvalue=0.364;sequence=ATGCACAAATTTATA;
AAEL001015	fimo	nucleotide_motif	925	939	47.1	+	.	Name=3-ATGCAAAAATGGHMA_AAEL001015+;Alias=STREME-3;ID=3-ATGCAAAAATGGHMA-STREME-3-1-AAEL001015;pvalue=1.94e-05;qvalue=0.23;sequence=TGGCAAAAATAGAAG;
AAEL001050	fimo	nucleotide_motif	1598	1612	82.7	+	.	Name=3-ATGCAAAAATGGHMA_AAEL001050+;Alias=STREME-3;ID=3-ATGCAAAAATGGHMA-STREME-3-1-AAEL001050;pvalue=5.3e-09;qvalue=0.00046;sequence=ATGCAAAAATGGTCA;
Gr57	fimo	nucleotide_motif	316	330	52	-	.	Name=3-ATGCAAAAATGGHMA_Gr57-;Alias=STREME-3;ID=3-ATGCAAAAATGGHMA-STREME-3-1-Gr57;pvalue=6.27e-06;qvalue=0.107;sequence=TTGCACAAATGCAAA;
Gr57	fimo	nucleotide_motif	1874	1888	43	+	.	Name=3-ATGCAAAAATGGHMA_Gr57+;Alias=STREME-3;ID=3-ATGCAAAAATGGHMA-STREME-3-2-Gr57;pvalue=4.95e-05;qvalue=0.342;sequence=AAGCGAAATTGGTAT;
AAEL010434	fimo	nucleotide_motif	811	825	43.4	+	.	Name=3-ATGCAAAAATGGHMA_AAEL010434+;Alias=STREME-3;ID=3-ATGCAAAAATGGHMA-STREME-3-1-AAEL010434;pvalue=4.53e-05;qvalue=0.33;sequence=CGGCGAAAATTGAAA;
AAEL008701	fimo	nucleotide_motif	876	890	40.7	-	.	Name=3-ATGCAAAAATGGHMA_AAEL008701-;Alias=STREME-3;ID=3-ATGCAAAAATGGHMA-STREME-3-1-AAEL008701;pvalue=8.43e-05;qvalue=0.391;sequence=ATGCAAAATTCTACA;
AAEL025896	fimo	nucleotide_motif	1483	1497	44.2	-	.	Name=3-ATGCAAAAATGGHMA_AAEL025896-;Alias=STREME-3;ID=3-ATGCAAAAATGGHMA-STREME-3-1-AAEL025896;pvalue=3.77e-05;qvalue=0.311;sequence=ATGCAACCATGATAA;
AAEL000044	fimo	nucleotide_motif	1446	1460	82.7	+	.	Name=3-ATGCAAAAATGGHMA_AAEL000044+;Alias=STREME-3;ID=3-ATGCAAAAATGGHMA-STREME-3-1-AAEL000044;pvalue=5.3e-09;qvalue=0.00046;sequence=ATGCAAAAATGGTCA;
AAEL000044	fimo	nucleotide_motif	1012	1026	40.2	-	.	Name=3-ATGCAAAAATGGHMA_AAEL000044-;Alias=STREME-3;ID=3-ATGCAAAAATGGHMA-STREME-3-2-AAEL000044;pvalue=9.61e-05;qvalue=0.411;sequence=ATGCAAGTAATGTCA;
AAEL000080	fimo	nucleotide_motif	1797	1811	48.1	-	.	Name=3-ATGCAAAAATGGHMA_AAEL000080-;Alias=STREME-3;ID=3-ATGCAAAAATGGHMA-STREME-3-1-AAEL000080;pvalue=1.55e-05;qvalue=0.207;sequence=TTGCAAAAAAGAACG;
AAEL000080	fimo	nucleotide_motif	246	260	47.1	+	.	Name=3-ATGCAAAAATGGHMA_AAEL000080+;Alias=STREME-3;ID=3-ATGCAAAAATGGHMA-STREME-3-2-AAEL000080;pvalue=1.94e-05;qvalue=0.23;sequence=CTGCAAAAATATCAA;
AAEL000037	fimo	nucleotide_motif	1066	1080	66.6	-	.	Name=3-ATGCAAAAATGGHMA_AAEL000037-;Alias=STREME-3;ID=3-ATGCAAAAATGGHMA-STREME-3-1-AAEL000037;pvalue=2.17e-07;qvalue=0.00779;sequence=TTGCAAAAATGGAAG;
AAEL000037	fimo	nucleotide_motif	565	579	45.2	-	.	Name=3-ATGCAAAAATGGHMA_AAEL000037-;Alias=STREME-3;ID=3-ATGCAAAAATGGHMA-STREME-3-2-AAEL000037;pvalue=3.02e-05;qvalue=0.282;sequence=AGGCAAAAATCGTTA;
AAEL000037	fimo	nucleotide_motif	1548	1562	44.3	+	.	Name=3-ATGCAAAAATGGHMA_AAEL000037+;Alias=STREME-3;ID=3-ATGCAAAAATGGHMA-STREME-3-3-AAEL000037;pvalue=3.7e-05;qvalue=0.311;sequence=TGGCAAAAATTGAAT;
AAEL000037	fimo	nucleotide_motif	1099	1113	41.4	-	.	Name=3-ATGCAAAAATGGHMA_AAEL000037-;Alias=STREME-3;ID=3-ATGCAAAAATGGHMA-STREME-3-4-AAEL000037;pvalue=7.28e-05;qvalue=0.38;sequence=TTGCAAAAAAGTTTG;
AAEL015430	fimo	nucleotide_motif	1036	1050	41.1	+	.	Name=3-ATGCAAAAATGGHMA_AAEL015430+;Alias=STREME-3;ID=3-ATGCAAAAATGGHMA-STREME-3-1-AAEL015430;pvalue=7.72e-05;qvalue=0.384;sequence=ATACAAAAATCGTTA;
AAEL000099	fimo	nucleotide_motif	1084	1098	46.7	-	.	Name=3-ATGCAAAAATGGHMA_AAEL000099-;Alias=STREME-3;ID=3-ATGCAAAAATGGHMA-STREME-3-1-AAEL000099;pvalue=2.12e-05;qvalue=0.241;sequence=TGGCAAGAATGGAAG;
AAEL000099	fimo	nucleotide_motif	740	754	40.9	-	.	Name=3-ATGCAAAAATGGHMA_AAEL000099-;Alias=STREME-3;ID=3-ATGCAAAAATGGHMA-STREME-3-2-AAEL000099;pvalue=8.15e-05;qvalue=0.391;sequence=AAGCAAAAATGTTTT;
AAEL000213	fimo	nucleotide_motif	647	661	40.7	+	.	Name=3-ATGCAAAAATGGHMA_AAEL000213+;Alias=STREME-3;ID=3-ATGCAAAAATGGHMA-STREME-3-1-AAEL000213;pvalue=8.43e-05;qvalue=0.391;sequence=CTGCACATATGACAA;
AAEL019906	fimo	nucleotide_motif	989	1003	66.6	-	.	Name=3-ATGCAAAAATGGHMA_AAEL019906-;Alias=STREME-3;ID=3-ATGCAAAAATGGHMA-STREME-3-1-AAEL019906;pvalue=2.17e-07;qvalue=0.00779;sequence=TTGCAAAAATGGAAG;
AAEL019906	fimo	nucleotide_motif	492	506	45.2	-	.	Name=3-ATGCAAAAATGGHMA_AAEL019906-;Alias=STREME-3;ID=3-ATGCAAAAATGGHMA-STREME-3-2-AAEL019906;pvalue=3.02e-05;qvalue=0.282;sequence=AGGCAAAAATCGTTA;
AAEL019906	fimo	nucleotide_motif	1602	1616	43.6	-	.	Name=3-ATGCAAAAATGGHMA_AAEL019906-;Alias=STREME-3;ID=3-ATGCAAAAATGGHMA-STREME-3-3-AAEL019906;pvalue=4.41e-05;qvalue=0.325;sequence=ATGGAAAAATGCTAA;
AAEL019906	fimo	nucleotide_motif	1022	1036	41.4	-	.	Name=3-ATGCAAAAATGGHMA_AAEL019906-;Alias=STREME-3;ID=3-ATGCAAAAATGGHMA-STREME-3-4-AAEL019906;pvalue=7.28e-05;qvalue=0.38;sequence=TTGCAAAAAAGTTTG;
AAEL019906	fimo	nucleotide_motif	998	1012	40.7	+	.	Name=3-ATGCAAAAATGGHMA_AAEL019906+;Alias=STREME-3;ID=3-ATGCAAAAATGGHMA-STREME-3-5-AAEL019906;pvalue=8.54e-05;qvalue=0.391;sequence=TTGCAAGTATGGAGA;
AAEL027236	fimo	nucleotide_motif	1156	1170	48.8	-	.	Name=3-ATGCAAAAATGGHMA_AAEL027236-;Alias=STREME-3;ID=3-ATGCAAAAATGGHMA-STREME-3-1-AAEL027236;pvalue=1.3e-05;qvalue=0.189;sequence=ATGCAACAATTGCTG;
AAEL027236	fimo	nucleotide_motif	1594	1608	41.5	+	.	Name=3-ATGCAAAAATGGHMA_AAEL027236+;Alias=STREME-3;ID=3-ATGCAAAAATGGHMA-STREME-3-2-AAEL027236;pvalue=7.07e-05;qvalue=0.38;sequence=AAACAAAAATGATCA;
AAEL002485	fimo	nucleotide_motif	1718	1732	66.9	-	.	Name=3-ATGCAAAAATGGHMA_AAEL002485-;Alias=STREME-3;ID=3-ATGCAAAAATGGHMA-STREME-3-1-AAEL002485;pvalue=2.05e-07;qvalue=0.00779;sequence=TTGCAAAAATGGCTA;
AAEL005702	fimo	nucleotide_motif	258	272	53.6	-	.	Name=3-ATGCAAAAATGGHMA_AAEL005702-;Alias=STREME-3;ID=3-ATGCAAAAATGGHMA-STREME-3-1-AAEL005702;pvalue=4.31e-06;qvalue=0.0832;sequence=TTGCGAAAATTGCAT;
AAEL005702	fimo	nucleotide_motif	1198	1212	41.3	+	.	Name=3-ATGCAAAAATGGHMA_AAEL005702+;Alias=STREME-3;ID=3-ATGCAAAAATGGHMA-STREME-3-2-AAEL005702;pvalue=7.37e-05;qvalue=0.381;sequence=ATGGAAAAATGCTAG;
AAEL005702	fimo	nucleotide_motif	754	768	40	-	.	Name=3-ATGCAAAAATGGHMA_AAEL005702-;Alias=STREME-3;ID=3-ATGCAAAAATGGHMA-STREME-3-3-AAEL005702;pvalue=9.88e-05;qvalue=0.414;sequence=ATGCAAAATTTATGA;
AAEL009567	fimo	nucleotide_motif	945	959	41.2	+	.	Name=3-ATGCAAAAATGGHMA_AAEL009567+;Alias=STREME-3;ID=3-ATGCAAAAATGGHMA-STREME-3-1-AAEL009567;pvalue=7.63e-05;qvalue=0.383;sequence=ATGCAAAAAACGTGA;
AAEL029014	fimo	nucleotide_motif	967	981	59.6	-	.	Name=3-ATGCAAAAATGGHMA_AAEL029014-;Alias=STREME-3;ID=3-ATGCAAAAATGGHMA-STREME-3-1-AAEL029014;pvalue=1.09e-06;qvalue=0.0307;sequence=ATGCAAAAATTGACT;
AAEL002447	fimo	nucleotide_motif	1385	1399	42.9	+	.	Name=3-ATGCAAAAATGGHMA_AAEL002447+;Alias=STREME-3;ID=3-ATGCAAAAATGGHMA-STREME-3-1-AAEL002447;pvalue=5.09e-05;qvalue=0.342;sequence=TTGCGAAAATATTAT;
AAEL008045	fimo	nucleotide_motif	1520	1534	42.7	+	.	Name=3-ATGCAAAAATGGHMA_AAEL008045+;Alias=STREME-3;ID=3-ATGCAAAAATGGHMA-STREME-3-1-AAEL008045;pvalue=5.4e-05;qvalue=0.344;sequence=TTGCAAAATTATTCA;
AAEL008045	fimo	nucleotide_motif	275	289	40.5	+	.	Name=3-ATGCAAAAATGGHMA_AAEL008045+;Alias=STREME-3;ID=3-ATGCAAAAATGGHMA-STREME-3-2-AAEL008045;pvalue=8.83e-05;qvalue=0.394;sequence=CTGCAAAAAATATAA;
AAEL007778	fimo	nucleotide_motif	1326	1340	62.6	-	.	Name=3-ATGCAAAAATGGHMA_AAEL007778-;Alias=STREME-3;ID=3-ATGCAAAAATGGHMA-STREME-3-1-AAEL007778;pvalue=5.52e-07;qvalue=0.0174;sequence=AGGCAAAAATGGAAA;
AAEL006639	fimo	nucleotide_motif	1887	1901	48.8	+	.	Name=3-ATGCAAAAATGGHMA_AAEL006639+;Alias=STREME-3;ID=3-ATGCAAAAATGGHMA-STREME-3-1-AAEL006639;pvalue=1.32e-05;qvalue=0.189;sequence=ATGCAAAAAAGAATA;
AAEL006639	fimo	nucleotide_motif	978	992	46.2	+	.	Name=3-ATGCAAAAATGGHMA_AAEL006639+;Alias=STREME-3;ID=3-ATGCAAAAATGGHMA-STREME-3-2-AAEL006639;pvalue=2.41e-05;qvalue=0.256;sequence=TTGCAAAAAATGTCT;
AAEL006639	fimo	nucleotide_motif	969	983	43.9	-	.	Name=3-ATGCAAAAATGGHMA_AAEL006639-;Alias=STREME-3;ID=3-ATGCAAAAATGGHMA-STREME-3-3-AAEL006639;pvalue=4.08e-05;qvalue=0.319;sequence=TTGCAAAAAATGTTG;
AAEL006639	fimo	nucleotide_motif	854	868	42.7	-	.	Name=3-ATGCAAAAATGGHMA_AAEL006639-;Alias=STREME-3;ID=3-ATGCAAAAATGGHMA-STREME-3-4-AAEL006639;pvalue=5.36e-05;qvalue=0.343;sequence=GAGCAAATATGGTAA;
AAEL007814	fimo	nucleotide_motif	240	254	40.7	-	.	Name=3-ATGCAAAAATGGHMA_AAEL007814-;Alias=STREME-3;ID=3-ATGCAAAAATGGHMA-STREME-3-1-AAEL007814;pvalue=8.5e-05;qvalue=0.391;sequence=ATACAAAAATTTAAA;
AAEL007796	fimo	nucleotide_motif	583	597	82.7	+	.	Name=3-ATGCAAAAATGGHMA_AAEL007796+;Alias=STREME-3;ID=3-ATGCAAAAATGGHMA-STREME-3-1-AAEL007796;pvalue=5.3e-09;qvalue=0.00046;sequence=ATGCAAAAATGGTCA;
AAEL020895	fimo	nucleotide_motif	1628	1642	41.4	+	.	Name=3-ATGCAAAAATGGHMA_AAEL020895+;Alias=STREME-3;ID=3-ATGCAAAAATGGHMA-STREME-3-1-AAEL020895;pvalue=7.16e-05;qvalue=0.38;sequence=TTGCAAAAATCTTCT;
AAEL020895	fimo	nucleotide_motif	232	246	41.3	+	.	Name=3-ATGCAAAAATGGHMA_AAEL020895+;Alias=STREME-3;ID=3-ATGCAAAAATGGHMA-STREME-3-2-AAEL020895;pvalue=7.4e-05;qvalue=0.382;sequence=ATGCAAAAACTAATA;
AAEL020895	fimo	nucleotide_motif	129	143	40.6	-	.	Name=3-ATGCAAAAATGGHMA_AAEL020895-;Alias=STREME-3;ID=3-ATGCAAAAATGGHMA-STREME-3-3-AAEL020895;pvalue=8.68e-05;qvalue=0.393;sequence=GTGCGAAAAACGTCA;
AAEL010222	fimo	nucleotide_motif	628	642	43.2	-	.	Name=3-ATGCAAAAATGGHMA_AAEL010222-;Alias=STREME-3;ID=3-ATGCAAAAATGGHMA-STREME-3-1-AAEL010222;pvalue=4.8e-05;qvalue=0.341;sequence=ATGCACAAATTTTTA;
AAEL018308	fimo	nucleotide_motif	353	367	53.8	+	.	Name=3-ATGCAAAAATGGHMA_AAEL018308+;Alias=STREME-3;ID=3-ATGCAAAAATGGHMA-STREME-3-1-AAEL018308;pvalue=4.2e-06;qvalue=0.0832;sequence=AAGCAAAAATAGTAA;
AAEL004013	fimo	nucleotide_motif	562	576	52.8	-	.	Name=3-ATGCAAAAATGGHMA_AAEL004013-;Alias=STREME-3;ID=3-ATGCAAAAATGGHMA-STREME-3-1-AAEL004013;pvalue=5.28e-06;qvalue=0.0957;sequence=TAGCAAAAATGGAAG;
AAEL004013	fimo	nucleotide_motif	1623	1637	52.4	+	.	Name=3-ATGCAAAAATGGHMA_AAEL004013+;Alias=STREME-3;ID=3-ATGCAAAAATGGHMA-STREME-3-2-AAEL004013;pvalue=5.73e-06;qvalue=0.102;sequence=ATACAAAAATAGCCA;
AAEL004013	fimo	nucleotide_motif	1513	1527	40.3	-	.	Name=3-ATGCAAAAATGGHMA_AAEL004013-;Alias=STREME-3;ID=3-ATGCAAAAATGGHMA-STREME-3-3-AAEL004013;pvalue=9.32e-05;qvalue=0.405;sequence=TTGCAAATTTGGATG;
AAEL004013	fimo	nucleotide_motif	830	844	40.1	-	.	Name=3-ATGCAAAAATGGHMA_AAEL004013-;Alias=STREME-3;ID=3-ATGCAAAAATGGHMA-STREME-3-4-AAEL004013;pvalue=9.83e-05;qvalue=0.414;sequence=GTGCAAAAAAAAACA;
AAEL007013	fimo	nucleotide_motif	1132	1146	41.4	-	.	Name=3-ATGCAAAAATGGHMA_AAEL007013-;Alias=STREME-3;ID=3-ATGCAAAAATGGHMA-STREME-3-1-AAEL007013;pvalue=7.28e-05;qvalue=0.38;sequence=CTGCAAAAATTATAC;
AAEL021861	fimo	nucleotide_motif	52	66	82.7	-	.	Name=3-ATGCAAAAATGGHMA_AAEL021861-;Alias=STREME-3;ID=3-ATGCAAAAATGGHMA-STREME-3-1-AAEL021861;pvalue=5.3e-09;qvalue=0.00046;sequence=ATGCAAAAATGGTCA;
AAEL021861	fimo	nucleotide_motif	1815	1829	46.5	+	.	Name=3-ATGCAAAAATGGHMA_AAEL021861+;Alias=STREME-3;ID=3-ATGCAAAAATGGHMA-STREME-3-2-AAEL021861;pvalue=2.23e-05;qvalue=0.245;sequence=AAGCAAAAATACCCG;
AAEL007016	fimo	nucleotide_motif	1848	1862	40.4	+	.	Name=3-ATGCAAAAATGGHMA_AAEL007016+;Alias=STREME-3;ID=3-ATGCAAAAATGGHMA-STREME-3-1-AAEL007016;pvalue=9.2e-05;qvalue=0.403;sequence=TTGCGAAAACATCCA;
AAEL019519	fimo	nucleotide_motif	97	111	70	-	.	Name=3-ATGCAAAAATGGHMA_AAEL019519-;Alias=STREME-3;ID=3-ATGCAAAAATGGHMA-STREME-3-1-AAEL019519;pvalue=9.88e-08;qvalue=0.00478;sequence=ATGCAAAAATAGTCA;
AAEL019519	fimo	nucleotide_motif	514	528	46.8	+	.	Name=3-ATGCAAAAATGGHMA_AAEL019519+;Alias=STREME-3;ID=3-ATGCAAAAATGGHMA-STREME-3-2-AAEL019519;pvalue=2.07e-05;qvalue=0.241;sequence=ATACAAAAATTGCTA;
AAEL019519	fimo	nucleotide_motif	837	851	42.7	-	.	Name=3-ATGCAAAAATGGHMA_AAEL019519-;Alias=STREME-3;ID=3-ATGCAAAAATGGHMA-STREME-3-3-AAEL019519;pvalue=5.31e-05;qvalue=0.342;sequence=TAGCGCAAATGACCA;
AAEL019519	fimo	nucleotide_motif	1275	1289	42.3	-	.	Name=3-ATGCAAAAATGGHMA_AAEL019519-;Alias=STREME-3;ID=3-ATGCAAAAATGGHMA-STREME-3-4-AAEL019519;pvalue=5.82e-05;qvalue=0.361;sequence=AAGTAAAAATTGTAA;
AAEL019519	fimo	nucleotide_motif	88	102	41.9	+	.	Name=3-ATGCAAAAATGGHMA_AAEL019519+;Alias=STREME-3;ID=3-ATGCAAAAATGGHMA-STREME-3-5-AAEL019519;pvalue=6.47e-05;qvalue=0.373;sequence=CAGCAAAAATGACTA;
AAEL019519	fimo	nucleotide_motif	68	82	40.9	-	.	Name=3-ATGCAAAAATGGHMA_AAEL019519-;Alias=STREME-3;ID=3-ATGCAAAAATGGHMA-STREME-3-6-AAEL019519;pvalue=8.19e-05;qvalue=0.391;sequence=TTGCAAAAAATTCAG;
AAEL019519	fimo	nucleotide_motif	250	264	40.6	-	.	Name=3-ATGCAAAAATGGHMA_AAEL019519-;Alias=STREME-3;ID=3-ATGCAAAAATGGHMA-STREME-3-7-AAEL019519;pvalue=8.76e-05;qvalue=0.393;sequence=TTGCAAAAAAATCAG;
AAEL002112	fimo	nucleotide_motif	154	168	45.1	+	.	Name=3-ATGCAAAAATGGHMA_AAEL002112+;Alias=STREME-3;ID=3-ATGCAAAAATGGHMA-STREME-3-1-AAEL002112;pvalue=3.06e-05;qvalue=0.283;sequence=TTGCGCAAATTGTAT;
AAEL002112	fimo	nucleotide_motif	554	568	40.1	+	.	Name=3-ATGCAAAAATGGHMA_AAEL002112+;Alias=STREME-3;ID=3-ATGCAAAAATGGHMA-STREME-3-2-AAEL002112;pvalue=9.65e-05;qvalue=0.411;sequence=AAGAAAAAATGGTAA;
Gr76	fimo	nucleotide_motif	931	945	59.6	+	.	Name=3-ATGCAAAAATGGHMA_Gr76+;Alias=STREME-3;ID=3-ATGCAAAAATGGHMA-STREME-3-1-Gr76;pvalue=1.09e-06;qvalue=0.0307;sequence=ATGCAAAAATTGACT;
AAEL019673	fimo	nucleotide_motif	601	615	42.1	-	.	Name=3-ATGCAAAAATGGHMA_AAEL019673-;Alias=STREME-3;ID=3-ATGCAAAAATGGHMA-STREME-3-1-AAEL019673;pvalue=6.09e-05;qvalue=0.364;sequence=ATGCAAATTTTGAAG;
AAEL000165	fimo	nucleotide_motif	800	814	66.6	+	.	Name=3-ATGCAAAAATGGHMA_AAEL000165+;Alias=STREME-3;ID=3-ATGCAAAAATGGHMA-STREME-3-1-AAEL000165;pvalue=2.17e-07;qvalue=0.00779;sequence=TTGCAAAAATGGAAG;
AAEL000165	fimo	nucleotide_motif	1295	1309	45.2	+	.	Name=3-ATGCAAAAATGGHMA_AAEL000165+;Alias=STREME-3;ID=3-ATGCAAAAATGGHMA-STREME-3-2-AAEL000165;pvalue=3.02e-05;qvalue=0.282;sequence=AGGCAAAAATCGTTA;
AAEL000165	fimo	nucleotide_motif	318	332	44.3	-	.	Name=3-ATGCAAAAATGGHMA_AAEL000165-;Alias=STREME-3;ID=3-ATGCAAAAATGGHMA-STREME-3-3-AAEL000165;pvalue=3.7e-05;qvalue=0.311;sequence=TGGCAAAAATTGAAT;
AAEL000165	fimo	nucleotide_motif	767	781	41.4	+	.	Name=3-ATGCAAAAATGGHMA_AAEL000165+;Alias=STREME-3;ID=3-ATGCAAAAATGGHMA-STREME-3-4-AAEL000165;pvalue=7.28e-05;qvalue=0.38;sequence=TTGCAAAAAAGTTTG;
AAEL019981	fimo	nucleotide_motif	862	876	41.2	-	.	Name=3-ATGCAAAAATGGHMA_AAEL019981-;Alias=STREME-3;ID=3-ATGCAAAAATGGHMA-STREME-3-1-AAEL019981;pvalue=7.6e-05;qvalue=0.383;sequence=ATGCACGAAAGGCCC;
AAEL019981	fimo	nucleotide_motif	277	291	40.6	-	.	Name=3-ATGCAAAAATGGHMA_AAEL019981-;Alias=STREME-3;ID=3-ATGCAAAAATGGHMA-STREME-3-2-AAEL019981;pvalue=8.68e-05;qvalue=0.393;sequence=ATGTAAAATTGTACA;
AAEL008378	fimo	nucleotide_motif	1286	1300	66.6	+	.	Name=3-ATGCAAAAATGGHMA_AAEL008378+;Alias=STREME-3;ID=3-ATGCAAAAATGGHMA-STREME-3-1-AAEL008378;pvalue=2.17e-07;qvalue=0.00779;sequence=TTGCAAAAATGGAAG;
AAEL008378	fimo	nucleotide_motif	294	308	45.9	-	.	Name=3-ATGCAAAAATGGHMA_AAEL008378-;Alias=STREME-3;ID=3-ATGCAAAAATGGHMA-STREME-3-2-AAEL008378;pvalue=2.58e-05;qvalue=0.266;sequence=GTGCAAAAAAAGACA;
AAEL008378	fimo	nucleotide_motif	241	255	44.9	+	.	Name=3-ATGCAAAAATGGHMA_AAEL008378+;Alias=STREME-3;ID=3-ATGCAAAAATGGHMA-STREME-3-3-AAEL008378;pvalue=3.2e-05;qvalue=0.289;sequence=TTACAAAAATAGCAG;
AAEL008378	fimo	nucleotide_motif	1252	1266	40.7	+	.	Name=3-ATGCAAAAATGGHMA_AAEL008378+;Alias=STREME-3;ID=3-ATGCAAAAATGGHMA-STREME-3-4-AAEL008378;pvalue=8.5e-05;qvalue=0.391;sequence=TTGCAAAAAAAGTTT;
AAEL011167	fimo	nucleotide_motif	439	453	82.7	+	.	Name=3-ATGCAAAAATGGHMA_AAEL011167+;Alias=STREME-3;ID=3-ATGCAAAAATGGHMA-STREME-3-1-AAEL011167;pvalue=5.3e-09;qvalue=0.00046;sequence=ATGCAAAAATGGTCA;
AAEL013990	fimo	nucleotide_motif	1484	1498	82.7	+	.	Name=3-ATGCAAAAATGGHMA_AAEL013990+;Alias=STREME-3;ID=3-ATGCAAAAATGGHMA-STREME-3-1-AAEL013990;pvalue=5.3e-09;qvalue=0.00046;sequence=ATGCAAAAATGGTCA;
AAEL013990	fimo	nucleotide_motif	562	576	77.4	+	.	Name=3-ATGCAAAAATGGHMA_AAEL013990+;Alias=STREME-3;ID=3-ATGCAAAAATGGHMA-STREME-3-2-AAEL013990;pvalue=1.79e-08;qvalue=0.00107;sequence=ATGCGAAAATGGTCA;
AAEL013983	fimo	nucleotide_motif	1915	1929	46.2	+	.	Name=3-ATGCAAAAATGGHMA_AAEL013983+;Alias=STREME-3;ID=3-ATGCAAAAATGGHMA-STREME-3-1-AAEL013983;pvalue=2.39e-05;qvalue=0.256;sequence=ATGCAAAATTGAATG;
AAEL002848	fimo	nucleotide_motif	12	26	55.6	+	.	Name=3-ATGCAAAAATGGHMA_AAEL002848+;Alias=STREME-3;ID=3-ATGCAAAAATGGHMA-STREME-3-1-AAEL002848;pvalue=2.74e-06;qvalue=0.062;sequence=ATGCAACAATTGACA;
AAEL020083	fimo	nucleotide_motif	1068	1082	82.7	+	.	Name=3-ATGCAAAAATGGHMA_AAEL020083+;Alias=STREME-3;ID=3-ATGCAAAAATGGHMA-STREME-3-1-AAEL020083;pvalue=5.3e-09;qvalue=0.00046;sequence=ATGCAAAAATGGTCA;
AAEL005384	fimo	nucleotide_motif	766	780	40.7	-	.	Name=3-ATGCAAAAATGGHMA_AAEL005384-;Alias=STREME-3;ID=3-ATGCAAAAATGGHMA-STREME-3-1-AAEL005384;pvalue=8.54e-05;qvalue=0.391;sequence=ATGGAAGAATGGTAG;
AAEL008876	fimo	nucleotide_motif	1285	1299	51.7	+	.	Name=3-ATGCAAAAATGGHMA_AAEL008876+;Alias=STREME-3;ID=3-ATGCAAAAATGGHMA-STREME-3-1-AAEL008876;pvalue=6.81e-06;qvalue=0.114;sequence=ATGCAAGAATGTTAG;
AAEL006762	fimo	nucleotide_motif	403	417	47.4	-	.	Name=3-ATGCAAAAATGGHMA_AAEL006762-;Alias=STREME-3;ID=3-ATGCAAAAATGGHMA-STREME-3-1-AAEL006762;pvalue=1.83e-05;qvalue=0.23;sequence=CTGCAAAAATGCTAC;
AAEL006762	fimo	nucleotide_motif	1673	1687	41.7	+	.	Name=3-ATGCAAAAATGGHMA_AAEL006762+;Alias=STREME-3;ID=3-ATGCAAAAATGGHMA-STREME-3-2-AAEL006762;pvalue=6.7e-05;qvalue=0.38;sequence=ATGCGAGATTCGCAA;
AAEL000786	fimo	nucleotide_motif	1231	1245	40.3	+	.	Name=3-ATGCAAAAATGGHMA_AAEL000786+;Alias=STREME-3;ID=3-ATGCAAAAATGGHMA-STREME-3-1-AAEL000786;pvalue=9.24e-05;qvalue=0.403;sequence=TTGCAAACATTTCCG;
AAEL021888	fimo	nucleotide_motif	1354	1368	52.8	+	.	Name=3-ATGCAAAAATGGHMA_AAEL021888+;Alias=STREME-3;ID=3-ATGCAAAAATGGHMA-STREME-3-1-AAEL021888;pvalue=5.23e-06;qvalue=0.0957;sequence=CTGCAAAAATGTACA;
AAEL021888	fimo	nucleotide_motif	1114	1128	41.4	-	.	Name=3-ATGCAAAAATGGHMA_AAEL021888-;Alias=STREME-3;ID=3-ATGCAAAAATGGHMA-STREME-3-2-AAEL021888;pvalue=7.22e-05;qvalue=0.38;sequence=ATGGAAAAACGGCCA;
AAEL021888	fimo	nucleotide_motif	1620	1634	41.4	+	.	Name=3-ATGCAAAAATGGHMA_AAEL021888+;Alias=STREME-3;ID=3-ATGCAAAAATGGHMA-STREME-3-3-AAEL021888;pvalue=7.22e-05;qvalue=0.38;sequence=ATGGAAAAACGGCCA;
AAEL004676	fimo	nucleotide_motif	689	703	43.9	+	.	Name=3-ATGCAAAAATGGHMA_AAEL004676+;Alias=STREME-3;ID=3-ATGCAAAAATGGHMA-STREME-3-1-AAEL004676;pvalue=4.08e-05;qvalue=0.319;sequence=TTGCAAAAAATGTTG;
AAEL002580	fimo	nucleotide_motif	112	126	43	+	.	Name=3-ATGCAAAAATGGHMA_AAEL002580+;Alias=STREME-3;ID=3-ATGCAAAAATGGHMA-STREME-3-1-AAEL002580;pvalue=5.02e-05;qvalue=0.342;sequence=CTGCAAAAATAAACT;
AAEL002602	fimo	nucleotide_motif	1944	1958	47.9	-	.	Name=3-ATGCAAAAATGGHMA_AAEL002602-;Alias=STREME-3;ID=3-ATGCAAAAATGGHMA-STREME-3-1-AAEL002602;pvalue=1.63e-05;qvalue=0.214;sequence=AAGCAAAAATAATCA;
AAEL002624	fimo	nucleotide_motif	397	411	47.3	-	.	Name=3-ATGCAAAAATGGHMA_AAEL002624-;Alias=STREME-3;ID=3-ATGCAAAAATGGHMA-STREME-3-1-AAEL002624;pvalue=1.85e-05;qvalue=0.23;sequence=ATGCAAGATTGAACA;
AAEL002624	fimo	nucleotide_motif	1114	1128	46.7	+	.	Name=3-ATGCAAAAATGGHMA_AAEL002624+;Alias=STREME-3;ID=3-ATGCAAAAATGGHMA-STREME-3-2-AAEL002624;pvalue=2.12e-05;qvalue=0.241;sequence=TGGCAAGAATGGAAG;
AAEL002585	fimo	nucleotide_motif	1591	1605	48.1	-	.	Name=3-ATGCAAAAATGGHMA_AAEL002585-;Alias=STREME-3;ID=3-ATGCAAAAATGGHMA-STREME-3-1-AAEL002585;pvalue=1.54e-05;qvalue=0.207;sequence=ATGCAAAAACAGTTA;
AAEL002585	fimo	nucleotide_motif	454	468	43.1	+	.	Name=3-ATGCAAAAATGGHMA_AAEL002585+;Alias=STREME-3;ID=3-ATGCAAAAATGGHMA-STREME-3-2-AAEL002585;pvalue=4.85e-05;qvalue=0.341;sequence=ATGCAAATATCAACA;
AAEL002610	fimo	nucleotide_motif	1635	1649	55.4	-	.	Name=3-ATGCAAAAATGGHMA_AAEL002610-;Alias=STREME-3;ID=3-ATGCAAAAATGGHMA-STREME-3-1-AAEL002610;pvalue=2.86e-06;qvalue=0.064;sequence=AAGCAAAAATGCCAA;
AAEL002610	fimo	nucleotide_motif	1978	1992	43.1	-	.	Name=3-ATGCAAAAATGGHMA_AAEL002610-;Alias=STREME-3;ID=3-ATGCAAAAATGGHMA-STREME-3-2-AAEL002610;pvalue=4.89e-05;qvalue=0.341;sequence=AAGTAAAAATGATCA;
AAEL003971	fimo	nucleotide_motif	1850	1864	65.1	-	.	Name=3-ATGCAAAAATGGHMA_AAEL003971-;Alias=STREME-3;ID=3-ATGCAAAAATGGHMA-STREME-3-1-AAEL003971;pvalue=3.12e-07;qvalue=0.0105;sequence=ATGCAAAAATGGATG;
AAEL003971	fimo	nucleotide_motif	309	323	45.1	-	.	Name=3-ATGCAAAAATGGHMA_AAEL003971-;Alias=STREME-3;ID=3-ATGCAAAAATGGHMA-STREME-3-2-AAEL003971;pvalue=3.06e-05;qvalue=0.283;sequence=CTGCAAGAACGGCAA;
AAEL003971	fimo	nucleotide_motif	816	830	42.3	+	.	Name=3-ATGCAAAAATGGHMA_AAEL003971+;Alias=STREME-3;ID=3-ATGCAAAAATGGHMA-STREME-3-3-AAEL003971;pvalue=5.82e-05;qvalue=0.361;sequence=AAGCGAAAATGCCTT;
AAEL003971	fimo	nucleotide_motif	1930	1944	42.1	+	.	Name=3-ATGCAAAAATGGHMA_AAEL003971+;Alias=STREME-3;ID=3-ATGCAAAAATGGHMA-STREME-3-4-AAEL003971;pvalue=6.19e-05;qvalue=0.364;sequence=ATGCGAATCTGGCCA;
AAEL003150	fimo	nucleotide_motif	1683	1697	40.6	+	.	Name=3-ATGCAAAAATGGHMA_AAEL003150+;Alias=STREME-3;ID=3-ATGCAAAAATGGHMA-STREME-3-1-AAEL003150;pvalue=8.72e-05;qvalue=0.393;sequence=GTGCAAAATTTCTAA;
AAEL021114	fimo	nucleotide_motif	993	1007	82.7	+	.	Name=3-ATGCAAAAATGGHMA_AAEL021114+;Alias=STREME-3;ID=3-ATGCAAAAATGGHMA-STREME-3-1-AAEL021114;pvalue=5.3e-09;qvalue=0.00046;sequence=ATGCAAAAATGGTCA;
AAEL009991	fimo	nucleotide_motif	1483	1497	52.7	-	.	Name=3-ATGCAAAAATGGHMA_AAEL009991-;Alias=STREME-3;ID=3-ATGCAAAAATGGHMA-STREME-3-1-AAEL009991;pvalue=5.37e-06;qvalue=0.0964;sequence=ATGTAAAAATGGCCC;
AAEL016972	fimo	nucleotide_motif	594	608	42	-	.	Name=3-ATGCAAAAATGGHMA_AAEL016972-;Alias=STREME-3;ID=3-ATGCAAAAATGGHMA-STREME-3-1-AAEL016972;pvalue=6.28e-05;qvalue=0.366;sequence=TTGCACAAATCGCCC;
AAEL006636	fimo	nucleotide_motif	701	715	45.8	-	.	Name=3-ATGCAAAAATGGHMA_AAEL006636-;Alias=STREME-3;ID=3-ATGCAAAAATGGHMA-STREME-3-1-AAEL006636;pvalue=2.61e-05;qvalue=0.266;sequence=TTACAAAAATGGTCC;
AAEL006636	fimo	nucleotide_motif	682	696	42.2	-	.	Name=3-ATGCAAAAATGGHMA_AAEL006636-;Alias=STREME-3;ID=3-ATGCAAAAATGGHMA-STREME-3-2-AAEL006636;pvalue=5.95e-05;qvalue=0.364;sequence=TTGTAAAAATGGTTC;
AAEL006636	fimo	nucleotide_motif	1844	1858	40.6	-	.	Name=3-ATGCAAAAATGGHMA_AAEL006636-;Alias=STREME-3;ID=3-ATGCAAAAATGGHMA-STREME-3-3-AAEL006636;pvalue=8.76e-05;qvalue=0.393;sequence=ATACGAAAATGATAC;
AAEL011520	fimo	nucleotide_motif	785	799	72	-	.	Name=3-ATGCAAAAATGGHMA_AAEL011520-;Alias=STREME-3;ID=3-ATGCAAAAATGGHMA-STREME-3-1-AAEL011520;pvalue=6.23e-08;qvalue=0.00333;sequence=ATGCAAAAATGGCAT;
AAEL013910	fimo	nucleotide_motif	191	205	41.9	+	.	Name=3-ATGCAAAAATGGHMA_AAEL013910+;Alias=STREME-3;ID=3-ATGCAAAAATGGHMA-STREME-3-1-AAEL013910;pvalue=6.38e-05;qvalue=0.371;sequence=ATGCAAGAATCGAGA;
AAEL006017	fimo	nucleotide_motif	1737	1751	51.6	+	.	Name=3-ATGCAAAAATGGHMA_AAEL006017+;Alias=STREME-3;ID=3-ATGCAAAAATGGHMA-STREME-3-1-AAEL006017;pvalue=6.88e-06;qvalue=0.115;sequence=TTGCACAAATGCTCG;
AAEL005006	fimo	nucleotide_motif	1115	1129	46.8	+	.	Name=3-ATGCAAAAATGGHMA_AAEL005006+;Alias=STREME-3;ID=3-ATGCAAAAATGGHMA-STREME-3-1-AAEL005006;pvalue=2.08e-05;qvalue=0.241;sequence=AGGCAAAAATTTTCA;
AAEL005006	fimo	nucleotide_motif	24	38	45.7	+	.	Name=3-ATGCAAAAATGGHMA_AAEL005006+;Alias=STREME-3;ID=3-ATGCAAAAATGGHMA-STREME-3-2-AAEL005006;pvalue=2.68e-05;qvalue=0.27;sequence=TTGTAAAAATGTTAA;
AAEL009596	fimo	nucleotide_motif	1270	1284	47.2	-	.	Name=3-ATGCAAAAATGGHMA_AAEL009596-;Alias=STREME-3;ID=3-ATGCAAAAATGGHMA-STREME-3-1-AAEL009596;pvalue=1.89e-05;qvalue=0.23;sequence=ATGCGAAAAACGACA;
AAEL003508	fimo	nucleotide_motif	880	894	82.7	-	.	Name=3-ATGCAAAAATGGHMA_AAEL003508-;Alias=STREME-3;ID=3-ATGCAAAAATGGHMA-STREME-3-1-AAEL003508;pvalue=5.3e-09;qvalue=0.00046;sequence=ATGCAAAAATGGTCA;
AAEL003299	fimo	nucleotide_motif	291	305	55.7	+	.	Name=3-ATGCAAAAATGGHMA_AAEL003299+;Alias=STREME-3;ID=3-ATGCAAAAATGGHMA-STREME-3-1-AAEL003299;pvalue=2.7e-06;qvalue=0.0618;sequence=ATGCAAAAATGATGA;
AAEL003299	fimo	nucleotide_motif	1220	1234	50	-	.	Name=3-ATGCAAAAATGGHMA_AAEL003299-;Alias=STREME-3;ID=3-ATGCAAAAATGGHMA-STREME-3-2-AAEL003299;pvalue=1e-05;qvalue=0.161;sequence=ATGCAAAAAAGCTCT;
AAEL000871	fimo	nucleotide_motif	783	797	66.6	+	.	Name=3-ATGCAAAAATGGHMA_AAEL000871+;Alias=STREME-3;ID=3-ATGCAAAAATGGHMA-STREME-3-1-AAEL000871;pvalue=2.17e-07;qvalue=0.00779;sequence=TTGCAAAAATGGAAG;
AAEL000871	fimo	nucleotide_motif	56	70	42	+	.	Name=3-ATGCAAAAATGGHMA_AAEL000871+;Alias=STREME-3;ID=3-ATGCAAAAATGGHMA-STREME-3-2-AAEL000871;pvalue=6.22e-05;qvalue=0.364;sequence=AGGCAAAATAGGAAA;
AAEL000871	fimo	nucleotide_motif	462	476	41.4	+	.	Name=3-ATGCAAAAATGGHMA_AAEL000871+;Alias=STREME-3;ID=3-ATGCAAAAATGGHMA-STREME-3-3-AAEL000871;pvalue=7.19e-05;qvalue=0.38;sequence=ATGCAAAAATCCTGG;
AAEL012856	fimo	nucleotide_motif	1072	1086	42.1	+	.	Name=3-ATGCAAAAATGGHMA_AAEL012856+;Alias=STREME-3;ID=3-ATGCAAAAATGGHMA-STREME-3-1-AAEL012856;pvalue=6.19e-05;qvalue=0.364;sequence=ATGCAAAAAAGATTC;
AAEL012858	fimo	nucleotide_motif	42	56	41.5	+	.	Name=3-ATGCAAAAATGGHMA_AAEL012858+;Alias=STREME-3;ID=3-ATGCAAAAATGGHMA-STREME-3-1-AAEL012858;pvalue=7.05e-05;qvalue=0.38;sequence=AAGCAAAAATAATAT;
AAEL003865	fimo	nucleotide_motif	1530	1544	54.7	-	.	Name=3-ATGCAAAAATGGHMA_AAEL003865-;Alias=STREME-3;ID=3-ATGCAAAAATGGHMA-STREME-3-1-AAEL003865;pvalue=3.34e-06;qvalue=0.0718;sequence=ATGCAAACATTGTCA;
AAEL003413	fimo	nucleotide_motif	855	869	41.6	+	.	Name=3-ATGCAAAAATGGHMA_AAEL003413+;Alias=STREME-3;ID=3-ATGCAAAAATGGHMA-STREME-3-1-AAEL003413;pvalue=6.96e-05;qvalue=0.38;sequence=ATGCAAGAATAATGA;
AAEL006705	fimo	nucleotide_motif	1365	1379	76	-	.	Name=3-ATGCAAAAATGGHMA_AAEL006705-;Alias=STREME-3;ID=3-ATGCAAAAATGGHMA-STREME-3-1-AAEL006705;pvalue=2.49e-08;qvalue=0.0014;sequence=ATGCGAAAATGGACA;
AAEL006705	fimo	nucleotide_motif	1078	1092	42.8	-	.	Name=3-ATGCAAAAATGGHMA_AAEL006705-;Alias=STREME-3;ID=3-ATGCAAAAATGGHMA-STREME-3-2-AAEL006705;pvalue=5.21e-05;qvalue=0.342;sequence=TTGCAAGAAAGAAAA;
AAEL008936	fimo	nucleotide_motif	1132	1146	82.7	+	.	Name=3-ATGCAAAAATGGHMA_AAEL008936+;Alias=STREME-3;ID=3-ATGCAAAAATGGHMA-STREME-3-1-AAEL008936;pvalue=5.3e-09;qvalue=0.00046;sequence=ATGCAAAAATGGTCA;
AAEL008936	fimo	nucleotide_motif	1332	1346	53.8	+	.	Name=3-ATGCAAAAATGGHMA_AAEL008936+;Alias=STREME-3;ID=3-ATGCAAAAATGGHMA-STREME-3-2-AAEL008936;pvalue=4.17e-06;qvalue=0.0832;sequence=TTGCAAAAATAATAA;
AAEL000834	fimo	nucleotide_motif	1641	1655	47.5	-	.	Name=3-ATGCAAAAATGGHMA_AAEL000834-;Alias=STREME-3;ID=3-ATGCAAAAATGGHMA-STREME-3-1-AAEL000834;pvalue=1.78e-05;qvalue=0.23;sequence=ATGTAAAAATGATTA;
AAEL000834	fimo	nucleotide_motif	594	608	43.7	-	.	Name=3-ATGCAAAAATGGHMA_AAEL000834-;Alias=STREME-3;ID=3-ATGCAAAAATGGHMA-STREME-3-2-AAEL000834;pvalue=4.26e-05;qvalue=0.322;sequence=ATGTGAAAATGGTTC;
AAEL000834	fimo	nucleotide_motif	1276	1290	42.8	+	.	Name=3-ATGCAAAAATGGHMA_AAEL000834+;Alias=STREME-3;ID=3-ATGCAAAAATGGHMA-STREME-3-3-AAEL000834;pvalue=5.26e-05;qvalue=0.342;sequence=TTGCACAAATTGTTT;
AAEL000797	fimo	nucleotide_motif	1881	1895	48.3	-	.	Name=3-ATGCAAAAATGGHMA_AAEL000797-;Alias=STREME-3;ID=3-ATGCAAAAATGGHMA-STREME-3-1-AAEL000797;pvalue=1.49e-05;qvalue=0.203;sequence=ATGCGAAAATTCCAC;
AAEL011408	fimo	nucleotide_motif	953	967	56.6	+	.	Name=3-ATGCAAAAATGGHMA_AAEL011408+;Alias=STREME-3;ID=3-ATGCAAAAATGGHMA-STREME-3-1-AAEL011408;pvalue=2.2e-06;qvalue=0.0523;sequence=AGGCAAAAATAGTCA;
AAEL023353	fimo	nucleotide_motif	770	784	45.7	+	.	Name=3-ATGCAAAAATGGHMA_AAEL023353+;Alias=STREME-3;ID=3-ATGCAAAAATGGHMA-STREME-3-1-AAEL023353;pvalue=2.7e-05;qvalue=0.271;sequence=TTGCAAAATTTCCAA;
AAEL004342	fimo	nucleotide_motif	645	659	78.7	-	.	Name=3-ATGCAAAAATGGHMA_AAEL004342-;Alias=STREME-3;ID=3-ATGCAAAAATGGHMA-STREME-3-1-AAEL004342;pvalue=1.34e-08;qvalue=0.000846;sequence=ATGCGAAAATGGCAA;
AAEL004343	fimo	nucleotide_motif	1566	1580	82.7	+	.	Name=3-ATGCAAAAATGGHMA_AAEL004343+;Alias=STREME-3;ID=3-ATGCAAAAATGGHMA-STREME-3-1-AAEL004343;pvalue=5.3e-09;qvalue=0.00046;sequence=ATGCAAAAATGGTCA;
AAEL004335	fimo	nucleotide_motif	1027	1041	67	-	.	Name=3-ATGCAAAAATGGHMA_AAEL004335-;Alias=STREME-3;ID=3-ATGCAAAAATGGHMA-STREME-3-1-AAEL004335;pvalue=1.98e-07;qvalue=0.00779;sequence=GTGCAAAAATGGCAA;
AAEL002288	fimo	nucleotide_motif	1694	1708	70.8	-	.	Name=3-ATGCAAAAATGGHMA_AAEL002288-;Alias=STREME-3;ID=3-ATGCAAAAATGGHMA-STREME-3-1-AAEL002288;pvalue=8.35e-08;qvalue=0.00435;sequence=ATGCAAAAATTGTCA;
AAEL000546	fimo	nucleotide_motif	1081	1095	46.5	+	.	Name=3-ATGCAAAAATGGHMA_AAEL000546+;Alias=STREME-3;ID=3-ATGCAAAAATGGHMA-STREME-3-1-AAEL000546;pvalue=2.23e-05;qvalue=0.245;sequence=CGGCAAAAATGATAA;
AAEL000543	fimo	nucleotide_motif	1536	1550	43.7	-	.	Name=3-ATGCAAAAATGGHMA_AAEL000543-;Alias=STREME-3;ID=3-ATGCAAAAATGGHMA-STREME-3-1-AAEL000543;pvalue=4.26e-05;qvalue=0.322;sequence=ATGTGAAAATGGTTC;
AAEL000668	fimo	nucleotide_motif	1263	1277	47.9	+	.	Name=3-ATGCAAAAATGGHMA_AAEL000668+;Alias=STREME-3;ID=3-ATGCAAAAATGGHMA-STREME-3-1-AAEL000668;pvalue=1.61e-05;qvalue=0.213;sequence=TTGCAAAAATATACG;
AAEL017539	fimo	nucleotide_motif	1079	1093	84.8	+	.	Name=3-ATGCAAAAATGGHMA_AAEL017539+;Alias=STREME-3;ID=3-ATGCAAAAATGGHMA-STREME-3-1-AAEL017539;pvalue=3.27e-09;qvalue=0.00046;sequence=ATGCAAAAATGGCAA;
AAEL017539	fimo	nucleotide_motif	1088	1102	43.7	-	.	Name=3-ATGCAAAAATGGHMA_AAEL017539-;Alias=STREME-3;ID=3-ATGCAAAAATGGHMA-STREME-3-2-AAEL017539;pvalue=4.26e-05;qvalue=0.322;sequence=TTGCCAAAATTGCCA;
AAEL005575	fimo	nucleotide_motif	378	392	46.6	+	.	Name=3-ATGCAAAAATGGHMA_AAEL005575+;Alias=STREME-3;ID=3-ATGCAAAAATGGHMA-STREME-3-1-AAEL005575;pvalue=2.19e-05;qvalue=0.245;sequence=ATGCAAAAAATGTAC;
AAEL007391	fimo	nucleotide_motif	982	996	58.9	-	.	Name=3-ATGCAAAAATGGHMA_AAEL007391-;Alias=STREME-3;ID=3-ATGCAAAAATGGHMA-STREME-3-1-AAEL007391;pvalue=1.27e-06;qvalue=0.0353;sequence=ATGTGAAAATGGTCA;
AAEL007391	fimo	nucleotide_motif	1777	1791	49.1	+	.	Name=3-ATGCAAAAATGGHMA_AAEL007391+;Alias=STREME-3;ID=3-ATGCAAAAATGGHMA-STREME-3-2-AAEL007391;pvalue=1.24e-05;qvalue=0.184;sequence=TAGCAAAAAAGGCCA;
AAEL011200	fimo	nucleotide_motif	424	438	44.1	+	.	Name=3-ATGCAAAAATGGHMA_AAEL011200+;Alias=STREME-3;ID=3-ATGCAAAAATGGHMA-STREME-3-1-AAEL011200;pvalue=3.9e-05;qvalue=0.313;sequence=AAGCAAAAATATACA;
AAEL002343	fimo	nucleotide_motif	1721	1735	78.7	+	.	Name=3-ATGCAAAAATGGHMA_AAEL002343+;Alias=STREME-3;ID=3-ATGCAAAAATGGHMA-STREME-3-1-AAEL002343;pvalue=1.34e-08;qvalue=0.000846;sequence=ATGCGAAAATGGCAA;
AAEL004155	fimo	nucleotide_motif	448	462	42.9	+	.	Name=3-ATGCAAAAATGGHMA_AAEL004155+;Alias=STREME-3;ID=3-ATGCAAAAATGGHMA-STREME-3-1-AAEL004155;pvalue=5.14e-05;qvalue=0.342;sequence=TTGCAAGAATGCCGG;
AAEL026955	fimo	nucleotide_motif	1780	1794	46	-	.	Name=3-ATGCAAAAATGGHMA_AAEL026955-;Alias=STREME-3;ID=3-ATGCAAAAATGGHMA-STREME-3-1-AAEL026955;pvalue=2.48e-05;qvalue=0.26;sequence=GTGCAAAAATAAACG;
AAEL024421	fimo	nucleotide_motif	1067	1081	45	-	.	Name=3-ATGCAAAAATGGHMA_AAEL024421-;Alias=STREME-3;ID=3-ATGCAAAAATGGHMA-STREME-3-1-AAEL024421;pvalue=3.18e-05;qvalue=0.289;sequence=ATACGAAAACGGCAA;
AAEL005826	fimo	nucleotide_motif	789	803	48.3	+	.	Name=3-ATGCAAAAATGGHMA_AAEL005826+;Alias=STREME-3;ID=3-ATGCAAAAATGGHMA-STREME-3-1-AAEL005826;pvalue=1.49e-05;qvalue=0.203;sequence=ATGTAAAAATGTAAA;
AAEL024997	fimo	nucleotide_motif	1887	1901	41.2	-	.	Name=3-ATGCAAAAATGGHMA_AAEL024997-;Alias=STREME-3;ID=3-ATGCAAAAATGGHMA-STREME-3-1-AAEL024997;pvalue=7.57e-05;qvalue=0.383;sequence=GGGCGAAAATTGAAG;
AAEL027829	fimo	nucleotide_motif	222	236	44.4	-	.	Name=3-ATGCAAAAATGGHMA_AAEL027829-;Alias=STREME-3;ID=3-ATGCAAAAATGGHMA-STREME-3-1-AAEL027829;pvalue=3.59e-05;qvalue=0.311;sequence=ATGCAAATTTTGAAA;
AAEL027829	fimo	nucleotide_motif	316	330	43.1	+	.	Name=3-ATGCAAAAATGGHMA_AAEL027829+;Alias=STREME-3;ID=3-ATGCAAAAATGGHMA-STREME-3-2-AAEL027829;pvalue=4.89e-05;qvalue=0.341;sequence=ATGCGAAACTGGACT;
AAEL014551	fimo	nucleotide_motif	672	686	44.9	-	.	Name=3-ATGCAAAAATGGHMA_AAEL014551-;Alias=STREME-3;ID=3-ATGCAAAAATGGHMA-STREME-3-1-AAEL014551;pvalue=3.24e-05;qvalue=0.289;sequence=ATGCGAACATTGCTG;
AAEL022233	fimo	nucleotide_motif	1382	1396	57.8	+	.	Name=3-ATGCAAAAATGGHMA_AAEL022233+;Alias=STREME-3;ID=3-ATGCAAAAATGGHMA-STREME-3-1-AAEL022233;pvalue=1.66e-06;qvalue=0.0428;sequence=CTGCAAAAATGACAA;
AAEL022233	fimo	nucleotide_motif	1448	1462	40.7	+	.	Name=3-ATGCAAAAATGGHMA_AAEL022233+;Alias=STREME-3;ID=3-ATGCAAAAATGGHMA-STREME-3-2-AAEL022233;pvalue=8.57e-05;qvalue=0.391;sequence=TTGCAAAGATGGTTG;
AAEL028236	fimo	nucleotide_motif	531	545	42	+	.	Name=3-ATGCAAAAATGGHMA_AAEL028236+;Alias=STREME-3;ID=3-ATGCAAAAATGGHMA-STREME-3-1-AAEL028236;pvalue=6.22e-05;qvalue=0.364;sequence=GGGCAAAAATGACAT;
AAEL024231	fimo	nucleotide_motif	60	74	44.2	-	.	Name=3-ATGCAAAAATGGHMA_AAEL024231-;Alias=STREME-3;ID=3-ATGCAAAAATGGHMA-STREME-3-1-AAEL024231;pvalue=3.83e-05;qvalue=0.311;sequence=ATGCGCAAATGATTT;
AAEL010858	fimo	nucleotide_motif	1031	1045	56.9	-	.	Name=3-ATGCAAAAATGGHMA_AAEL010858-;Alias=STREME-3;ID=3-ATGCAAAAATGGHMA-STREME-3-1-AAEL010858;pvalue=2.05e-06;qvalue=0.0501;sequence=TTGCAAATATGGCAG;
AAEL010858	fimo	nucleotide_motif	1352	1366	52	+	.	Name=3-ATGCAAAAATGGHMA_AAEL010858+;Alias=STREME-3;ID=3-ATGCAAAAATGGHMA-STREME-3-2-AAEL010858;pvalue=6.34e-06;qvalue=0.107;sequence=ATGCAAAAATCGAAT;
AAEL010858	fimo	nucleotide_motif	59	73	45.3	-	.	Name=3-ATGCAAAAATGGHMA_AAEL010858-;Alias=STREME-3;ID=3-ATGCAAAAATGGHMA-STREME-3-3-AAEL010858;pvalue=2.91e-05;qvalue=0.282;sequence=ATGCAAAAACACAAA;
AAEL024977	fimo	nucleotide_motif	882	896	44.2	+	.	Name=3-ATGCAAAAATGGHMA_AAEL024977+;Alias=STREME-3;ID=3-ATGCAAAAATGGHMA-STREME-3-1-AAEL024977;pvalue=3.83e-05;qvalue=0.311;sequence=ATGCGAAATTATTCA;
AAEL024977	fimo	nucleotide_motif	1222	1236	42.6	-	.	Name=3-ATGCAAAAATGGHMA_AAEL024977-;Alias=STREME-3;ID=3-ATGCAAAAATGGHMA-STREME-3-2-AAEL024977;pvalue=5.45e-05;qvalue=0.346;sequence=TTGCAAGAATTTTCG;
AAEL008080	fimo	nucleotide_motif	1724	1738	41.8	+	.	Name=3-ATGCAAAAATGGHMA_AAEL008080+;Alias=STREME-3;ID=3-ATGCAAAAATGGHMA-STREME-3-1-AAEL008080;pvalue=6.56e-05;qvalue=0.377;sequence=ATTCAAAAATAGTCG;
AAEL008080	fimo	nucleotide_motif	162	176	41.1	-	.	Name=3-ATGCAAAAATGGHMA_AAEL008080-;Alias=STREME-3;ID=3-ATGCAAAAATGGHMA-STREME-3-2-AAEL008080;pvalue=7.69e-05;qvalue=0.383;sequence=CTGCAAAAAAAACAA;
AAEL008097	fimo	nucleotide_motif	798	812	44.5	-	.	Name=3-ATGCAAAAATGGHMA_AAEL008097-;Alias=STREME-3;ID=3-ATGCAAAAATGGHMA-STREME-3-1-AAEL008097;pvalue=3.5e-05;qvalue=0.31;sequence=ATGCAAACTTGGTAT;
AAEL023125	fimo	nucleotide_motif	84	98	44.4	-	.	Name=3-ATGCAAAAATGGHMA_AAEL023125-;Alias=STREME-3;ID=3-ATGCAAAAATGGHMA-STREME-3-1-AAEL023125;pvalue=3.59e-05;qvalue=0.311;sequence=ATGCAAATTTTGAAA;
AAEL023125	fimo	nucleotide_motif	474	488	41.1	+	.	Name=3-ATGCAAAAATGGHMA_AAEL023125+;Alias=STREME-3;ID=3-ATGCAAAAATGGHMA-STREME-3-2-AAEL023125;pvalue=7.69e-05;qvalue=0.383;sequence=ATACAAAAAAGGAAT;
AAEL020789	fimo	nucleotide_motif	297	311	41.1	-	.	Name=3-ATGCAAAAATGGHMA_AAEL020789-;Alias=STREME-3;ID=3-ATGCAAAAATGGHMA-STREME-3-1-AAEL020789;pvalue=7.82e-05;qvalue=0.385;sequence=TTGCAAGAATTCCTG;
AAEL003581	fimo	nucleotide_motif	298	312	44.3	+	.	Name=3-ATGCAAAAATGGHMA_AAEL003581+;Alias=STREME-3;ID=3-ATGCAAAAATGGHMA-STREME-3-1-AAEL003581;pvalue=3.67e-05;qvalue=0.311;sequence=ATGAAAAAATGATCA;
AAEL003581	fimo	nucleotide_motif	284	298	43.3	-	.	Name=3-ATGCAAAAATGGHMA_AAEL003581-;Alias=STREME-3;ID=3-ATGCAAAAATGGHMA-STREME-3-2-AAEL003581;pvalue=4.7e-05;qvalue=0.337;sequence=TTGCAAAATTACAAA;
AAEL024631	fimo	nucleotide_motif	881	895	59.7	+	.	Name=3-ATGCAAAAATGGHMA_AAEL024631+;Alias=STREME-3;ID=3-ATGCAAAAATGGHMA-STREME-3-1-AAEL024631;pvalue=1.08e-06;qvalue=0.0307;sequence=ATGCGAAAATTGCCT;
AAEL018208	fimo	nucleotide_motif	197	211	40.5	-	.	Name=3-ATGCAAAAATGGHMA_AAEL018208-;Alias=STREME-3;ID=3-ATGCAAAAATGGHMA-STREME-3-1-AAEL018208;pvalue=8.8e-05;qvalue=0.393;sequence=ATGCAAAATTTCATG;
AAEL008909	fimo	nucleotide_motif	99	113	43.7	+	.	Name=3-ATGCAAAAATGGHMA_AAEL008909+;Alias=STREME-3;ID=3-ATGCAAAAATGGHMA-STREME-3-1-AAEL008909;pvalue=4.28e-05;qvalue=0.322;sequence=GTGCGAAAACGACAA;
AAEL008909	fimo	nucleotide_motif	142	156	43.1	+	.	Name=3-ATGCAAAAATGGHMA_AAEL008909+;Alias=STREME-3;ID=3-ATGCAAAAATGGHMA-STREME-3-2-AAEL008909;pvalue=4.87e-05;qvalue=0.341;sequence=ATGCAAAAAATGCTC;
AAEL022735	fimo	nucleotide_motif	158	172	66.6	+	.	Name=3-ATGCAAAAATGGHMA_AAEL022735+;Alias=STREME-3;ID=3-ATGCAAAAATGGHMA-STREME-3-1-AAEL022735;pvalue=2.17e-07;qvalue=0.00779;sequence=TTGCAAAAATGGAAG;
AAEL022735	fimo	nucleotide_motif	646	660	45.2	+	.	Name=3-ATGCAAAAATGGHMA_AAEL022735+;Alias=STREME-3;ID=3-ATGCAAAAATGGHMA-STREME-3-2-AAEL022735;pvalue=3.02e-05;qvalue=0.282;sequence=AGGCAAAAATCGTTA;
AAEL005429	fimo	nucleotide_motif	1292	1306	42.8	+	.	Name=3-ATGCAAAAATGGHMA_AAEL005429+;Alias=STREME-3;ID=3-ATGCAAAAATGGHMA-STREME-3-1-AAEL005429;pvalue=5.26e-05;qvalue=0.342;sequence=TGGCAAGAATGCTCG;
AAEL023438	fimo	nucleotide_motif	1438	1452	50.7	+	.	Name=3-ATGCAAAAATGGHMA_AAEL023438+;Alias=STREME-3;ID=3-ATGCAAAAATGGHMA-STREME-3-1-AAEL023438;pvalue=8.5e-06;qvalue=0.138;sequence=TTGCAAATATGAACA;
Ir8a	fimo	nucleotide_motif	1367	1381	41.7	+	.	Name=3-ATGCAAAAATGGHMA_Ir8a+;Alias=STREME-3;ID=3-ATGCAAAAATGGHMA-STREME-3-1-Ir8a;pvalue=6.7e-05;qvalue=0.38;sequence=GTGCAAAAAAAGTTA;
Ir8a	fimo	nucleotide_motif	1450	1464	41.1	-	.	Name=3-ATGCAAAAATGGHMA_Ir8a-;Alias=STREME-3;ID=3-ATGCAAAAATGGHMA-STREME-3-2-Ir8a;pvalue=7.66e-05;qvalue=0.383;sequence=ATGCGAAAACTTAAA;
AAEL013884	fimo	nucleotide_motif	617	631	44.2	-	.	Name=3-ATGCAAAAATGGHMA_AAEL013884-;Alias=STREME-3;ID=3-ATGCAAAAATGGHMA-STREME-3-1-AAEL013884;pvalue=3.82e-05;qvalue=0.311;sequence=TTGTACAAATGGCTA;
AAEL027772	fimo	nucleotide_motif	442	456	65.3	-	.	Name=3-ATGCAAAAATGGHMA_AAEL027772-;Alias=STREME-3;ID=3-ATGCAAAAATGGHMA-STREME-3-1-AAEL027772;pvalue=2.97e-07;qvalue=0.0102;sequence=ATGCAAAATTGGTCA;
AAEL027772	fimo	nucleotide_motif	1214	1228	48.5	-	.	Name=3-ATGCAAAAATGGHMA_AAEL027772-;Alias=STREME-3;ID=3-ATGCAAAAATGGHMA-STREME-3-2-AAEL027772;pvalue=1.42e-05;qvalue=0.198;sequence=ATGCAAAAACTGTTA;
AAEL002524	fimo	nucleotide_motif	486	500	46.2	+	.	Name=3-ATGCAAAAATGGHMA_AAEL002524+;Alias=STREME-3;ID=3-ATGCAAAAATGGHMA-STREME-3-1-AAEL002524;pvalue=2.39e-05;qvalue=0.256;sequence=ATGCAAAAACTGAAT;
AAEL002524	fimo	nucleotide_motif	37	51	43.9	-	.	Name=3-ATGCAAAAATGGHMA_AAEL002524-;Alias=STREME-3;ID=3-ATGCAAAAATGGHMA-STREME-3-2-AAEL002524;pvalue=4.1e-05;qvalue=0.32;sequence=TTGCAAAAAAGCTTG;
AAEL002524	fimo	nucleotide_motif	635	649	43.6	-	.	Name=3-ATGCAAAAATGGHMA_AAEL002524-;Alias=STREME-3;ID=3-ATGCAAAAATGGHMA-STREME-3-3-AAEL002524;pvalue=4.41e-05;qvalue=0.325;sequence=ATGAAAAAATGCTAA;
AAEL002524	fimo	nucleotide_motif	1550	1564	41.6	+	.	Name=3-ATGCAAAAATGGHMA_AAEL002524+;Alias=STREME-3;ID=3-ATGCAAAAATGGHMA-STREME-3-4-AAEL002524;pvalue=6.93e-05;qvalue=0.38;sequence=TTGCGAAAAATAAAA;
AAEL002538	fimo	nucleotide_motif	469	483	42.1	+	.	Name=3-ATGCAAAAATGGHMA_AAEL002538+;Alias=STREME-3;ID=3-ATGCAAAAATGGHMA-STREME-3-1-AAEL002538;pvalue=6.14e-05;qvalue=0.364;sequence=AGGTAAAAATTGTCG;
AAEL028144	fimo	nucleotide_motif	1384	1398	66.6	+	.	Name=3-ATGCAAAAATGGHMA_AAEL028144+;Alias=STREME-3;ID=3-ATGCAAAAATGGHMA-STREME-3-1-AAEL028144;pvalue=2.17e-07;qvalue=0.00779;sequence=TTGCAAAAATGGAAG;
AAEL028144	fimo	nucleotide_motif	425	439	44.3	-	.	Name=3-ATGCAAAAATGGHMA_AAEL028144-;Alias=STREME-3;ID=3-ATGCAAAAATGGHMA-STREME-3-2-AAEL028144;pvalue=3.7e-05;qvalue=0.311;sequence=TGGCAAAAATTGAAT;
AAEL011366	fimo	nucleotide_motif	1032	1046	46.4	-	.	Name=3-ATGCAAAAATGGHMA_AAEL011366-;Alias=STREME-3;ID=3-ATGCAAAAATGGHMA-STREME-3-1-AAEL011366;pvalue=2.27e-05;qvalue=0.246;sequence=ATGCACAAATTGCGG;
AAEL023223	fimo	nucleotide_motif	252	266	48.1	+	.	Name=3-ATGCAAAAATGGHMA_AAEL023223+;Alias=STREME-3;ID=3-ATGCAAAAATGGHMA-STREME-3-1-AAEL023223;pvalue=1.54e-05;qvalue=0.207;sequence=AAGCACAAATGGCAT;
AAEL002413	fimo	nucleotide_motif	858	872	82.7	-	.	Name=3-ATGCAAAAATGGHMA_AAEL002413-;Alias=STREME-3;ID=3-ATGCAAAAATGGHMA-STREME-3-1-AAEL002413;pvalue=5.3e-09;qvalue=0.00046;sequence=ATGCAAAAATGGTCA;
AAEL002413	fimo	nucleotide_motif	1613	1627	44.2	-	.	Name=3-ATGCAAAAATGGHMA_AAEL002413-;Alias=STREME-3;ID=3-ATGCAAAAATGGHMA-STREME-3-2-AAEL002413;pvalue=3.77e-05;qvalue=0.311;sequence=CAGCAAAAATTGAAA;
AAEL026731	fimo	nucleotide_motif	1880	1894	43.1	-	.	Name=3-ATGCAAAAATGGHMA_AAEL026731-;Alias=STREME-3;ID=3-ATGCAAAAATGGHMA-STREME-3-1-AAEL026731;pvalue=4.87e-05;qvalue=0.341;sequence=ATGCGCAAATGTTGA;
AAEL017139	fimo	nucleotide_motif	1429	1443	44.2	-	.	Name=3-ATGCAAAAATGGHMA_AAEL017139-;Alias=STREME-3;ID=3-ATGCAAAAATGGHMA-STREME-3-1-AAEL017139;pvalue=3.77e-05;qvalue=0.311;sequence=ATGCGAAATTGCACC;
AAEL016999	fimo	nucleotide_motif	243	257	78.7	-	.	Name=3-ATGCAAAAATGGHMA_AAEL016999-;Alias=STREME-3;ID=3-ATGCAAAAATGGHMA-STREME-3-1-AAEL016999;pvalue=1.34e-08;qvalue=0.000846;sequence=ATGCGAAAATGGCAA;
AAEL016999	fimo	nucleotide_motif	1754	1768	54.4	-	.	Name=3-ATGCAAAAATGGHMA_AAEL016999-;Alias=STREME-3;ID=3-ATGCAAAAATGGHMA-STREME-3-2-AAEL016999;pvalue=3.63e-06;qvalue=0.0756;sequence=ATGCAAATATGGTTG;
AAEL005772	fimo	nucleotide_motif	515	529	52.8	-	.	Name=3-ATGCAAAAATGGHMA_AAEL005772-;Alias=STREME-3;ID=3-ATGCAAAAATGGHMA-STREME-3-1-AAEL005772;pvalue=5.2e-06;qvalue=0.0957;sequence=ATGCAAGAATGTCAG;
AAEL005772	fimo	nucleotide_motif	1224	1238	49.3	-	.	Name=3-ATGCAAAAATGGHMA_AAEL005772-;Alias=STREME-3;ID=3-ATGCAAAAATGGHMA-STREME-3-2-AAEL005772;pvalue=1.18e-05;qvalue=0.178;sequence=ATGCAAAAATGTCTC;
AAEL006168	fimo	nucleotide_motif	1912	1926	41.3	+	.	Name=3-ATGCAAAAATGGHMA_AAEL006168+;Alias=STREME-3;ID=3-ATGCAAAAATGGHMA-STREME-3-1-AAEL006168;pvalue=7.34e-05;qvalue=0.381;sequence=TTGCAAAAAATGAGA;
AAEL017455	fimo	nucleotide_motif	978	992	42.2	+	.	Name=3-ATGCAAAAATGGHMA_AAEL017455+;Alias=STREME-3;ID=3-ATGCAAAAATGGHMA-STREME-3-1-AAEL017455;pvalue=6.03e-05;qvalue=0.364;sequence=TTGCAAACATAGCAC;
AAEL009513	fimo	nucleotide_motif	334	348	41.1	-	.	Name=3-ATGCAAAAATGGHMA_AAEL009513-;Alias=STREME-3;ID=3-ATGCAAAAATGGHMA-STREME-3-1-AAEL009513;pvalue=7.75e-05;qvalue=0.385;sequence=GTGCAAATATTGTAT;
AAEL027336	fimo	nucleotide_motif	1252	1266	40.4	+	.	Name=3-ATGCAAAAATGGHMA_AAEL027336+;Alias=STREME-3;ID=3-ATGCAAAAATGGHMA-STREME-3-1-AAEL027336;pvalue=9.15e-05;qvalue=0.401;sequence=AAGCAAAATTGCTTA;
AAEL008751	fimo	nucleotide_motif	1060	1074	45.8	-	.	Name=3-ATGCAAAAATGGHMA_AAEL008751-;Alias=STREME-3;ID=3-ATGCAAAAATGGHMA-STREME-3-1-AAEL008751;pvalue=2.65e-05;qvalue=0.268;sequence=GTGCAAATATGGAAT;
AAEL008751	fimo	nucleotide_motif	1773	1787	45.5	+	.	Name=3-ATGCAAAAATGGHMA_AAEL008751+;Alias=STREME-3;ID=3-ATGCAAAAATGGHMA-STREME-3-2-AAEL008751;pvalue=2.79e-05;qvalue=0.278;sequence=ATGCAAACAAGGTCT;
AAEL008452	fimo	nucleotide_motif	676	690	78.7	+	.	Name=3-ATGCAAAAATGGHMA_AAEL008452+;Alias=STREME-3;ID=3-ATGCAAAAATGGHMA-STREME-3-1-AAEL008452;pvalue=1.34e-08;qvalue=0.000846;sequence=ATGCGAAAATGGCAA;
AAEL002733	fimo	nucleotide_motif	633	647	41	-	.	Name=3-ATGCAAAAATGGHMA_AAEL002733-;Alias=STREME-3;ID=3-ATGCAAAAATGGHMA-STREME-3-1-AAEL002733;pvalue=7.9e-05;qvalue=0.387;sequence=ATCCAAATATGGTAA;
AAEL003631	fimo	nucleotide_motif	1557	1571	49.4	+	.	Name=3-ATGCAAAAATGGHMA_AAEL003631+;Alias=STREME-3;ID=3-ATGCAAAAATGGHMA-STREME-3-1-AAEL003631;pvalue=1.14e-05;qvalue=0.174;sequence=ATGCAAATATTCTCA;
AAEL003631	fimo	nucleotide_motif	972	986	41.3	+	.	Name=3-ATGCAAAAATGGHMA_AAEL003631+;Alias=STREME-3;ID=3-ATGCAAAAATGGHMA-STREME-3-2-AAEL003631;pvalue=7.37e-05;qvalue=0.381;sequence=ATGTAAAAATTGTGG;
AAEL003631	fimo	nucleotide_motif	609	623	40.8	-	.	Name=3-ATGCAAAAATGGHMA_AAEL003631-;Alias=STREME-3;ID=3-ATGCAAAAATGGHMA-STREME-3-3-AAEL003631;pvalue=8.39e-05;qvalue=0.391;sequence=ATGCAAAAAACGAAC;
AAEL000101	fimo	nucleotide_motif	863	877	66.6	-	.	Name=3-ATGCAAAAATGGHMA_AAEL000101-;Alias=STREME-3;ID=3-ATGCAAAAATGGHMA-STREME-3-1-AAEL000101;pvalue=2.17e-07;qvalue=0.00779;sequence=TTGCAAAAATGGAAG;
AAEL000101	fimo	nucleotide_motif	362	376	45.2	-	.	Name=3-ATGCAAAAATGGHMA_AAEL000101-;Alias=STREME-3;ID=3-ATGCAAAAATGGHMA-STREME-3-2-AAEL000101;pvalue=3.02e-05;qvalue=0.282;sequence=AGGCAAAAATCGTTA;
AAEL000101	fimo	nucleotide_motif	896	910	41.4	-	.	Name=3-ATGCAAAAATGGHMA_AAEL000101-;Alias=STREME-3;ID=3-ATGCAAAAATGGHMA-STREME-3-3-AAEL000101;pvalue=7.28e-05;qvalue=0.38;sequence=TTGCAAAAAAGTTTG;
AAEL000101	fimo	nucleotide_motif	1543	1557	40.1	+	.	Name=3-ATGCAAAAATGGHMA_AAEL000101+;Alias=STREME-3;ID=3-ATGCAAAAATGGHMA-STREME-3-4-AAEL000101;pvalue=9.83e-05;qvalue=0.414;sequence=GGGCAAAAATTGTTG;
AAEL000102	fimo	nucleotide_motif	1677	1691	46.1	+	.	Name=3-ATGCAAAAATGGHMA_AAEL000102+;Alias=STREME-3;ID=3-ATGCAAAAATGGHMA-STREME-3-1-AAEL000102;pvalue=2.47e-05;qvalue=0.26;sequence=TTACAAAAATGACCG;
AAEL009722	fimo	nucleotide_motif	1321	1335	57.4	-	.	Name=3-ATGCAAAAATGGHMA_AAEL009722-;Alias=STREME-3;ID=3-ATGCAAAAATGGHMA-STREME-3-1-AAEL009722;pvalue=1.83e-06;qvalue=0.046;sequence=TTGCGAAAATGTCAA;
AAEL014045	fimo	nucleotide_motif	811	825	53.6	-	.	Name=3-ATGCAAAAATGGHMA_AAEL014045-;Alias=STREME-3;ID=3-ATGCAAAAATGGHMA-STREME-3-1-AAEL014045;pvalue=4.31e-06;qvalue=0.0832;sequence=TTGCGAAAATTGCAT;
AAEL014045	fimo	nucleotide_motif	1139	1153	40.7	-	.	Name=3-ATGCAAAAATGGHMA_AAEL014045-;Alias=STREME-3;ID=3-ATGCAAAAATGGHMA-STREME-3-2-AAEL014045;pvalue=8.54e-05;qvalue=0.391;sequence=ATGGAAGAATGGTAG;
AAEL013851	fimo	nucleotide_motif	539	553	44.3	-	.	Name=3-ATGCAAAAATGGHMA_AAEL013851-;Alias=STREME-3;ID=3-ATGCAAAAATGGHMA-STREME-3-1-AAEL013851;pvalue=3.67e-05;qvalue=0.311;sequence=ATGCAACATTGGCGA;
AAEL013851	fimo	nucleotide_motif	1400	1414	44.3	+	.	Name=3-ATGCAAAAATGGHMA_AAEL013851+;Alias=STREME-3;ID=3-ATGCAAAAATGGHMA-STREME-3-2-AAEL013851;pvalue=3.67e-05;qvalue=0.311;sequence=ATGCAACATTGGCGA;
AAEL002575	fimo	nucleotide_motif	459	473	44.2	-	.	Name=3-ATGCAAAAATGGHMA_AAEL002575-;Alias=STREME-3;ID=3-ATGCAAAAATGGHMA-STREME-3-1-AAEL002575;pvalue=3.83e-05;qvalue=0.311;sequence=GTGCACATATGGTCG;
AAEL012822	fimo	nucleotide_motif	638	652	40.7	-	.	Name=3-ATGCAAAAATGGHMA_AAEL012822-;Alias=STREME-3;ID=3-ATGCAAAAATGGHMA-STREME-3-1-AAEL012822;pvalue=8.57e-05;qvalue=0.391;sequence=ATGCGTAAATTGTAG;
AAEL000024	fimo	nucleotide_motif	999	1013	43.4	-	.	Name=3-ATGCAAAAATGGHMA_AAEL000024-;Alias=STREME-3;ID=3-ATGCAAAAATGGHMA-STREME-3-1-AAEL000024;pvalue=4.53e-05;qvalue=0.33;sequence=CGGCGAAAATTGAAA;
AAEL000024	fimo	nucleotide_motif	110	124	43.1	-	.	Name=3-ATGCAAAAATGGHMA_AAEL000024-;Alias=STREME-3;ID=3-ATGCAAAAATGGHMA-STREME-3-2-AAEL000024;pvalue=4.89e-05;qvalue=0.341;sequence=ATGCAAAAGTGTTCA;
AAEL000064	fimo	nucleotide_motif	1444	1458	42.3	+	.	Name=3-ATGCAAAAATGGHMA_AAEL000064+;Alias=STREME-3;ID=3-ATGCAAAAATGGHMA-STREME-3-1-AAEL000064;pvalue=5.82e-05;qvalue=0.361;sequence=TTGCATAAATTGCAA;
AAEL000064	fimo	nucleotide_motif	24	38	41.4	-	.	Name=3-ATGCAAAAATGGHMA_AAEL000064-;Alias=STREME-3;ID=3-ATGCAAAAATGGHMA-STREME-3-2-AAEL000064;pvalue=7.19e-05;qvalue=0.38;sequence=ATGCGAAAAAAATCT;
AAEL005412	fimo	nucleotide_motif	1149	1163	44.1	+	.	Name=3-ATGCAAAAATGGHMA_AAEL005412+;Alias=STREME-3;ID=3-ATGCAAAAATGGHMA-STREME-3-1-AAEL005412;pvalue=3.9e-05;qvalue=0.313;sequence=TTGCGAAAATAATTG;
AAEL026128	fimo	nucleotide_motif	335	349	42.2	-	.	Name=3-ATGCAAAAATGGHMA_AAEL026128-;Alias=STREME-3;ID=3-ATGCAAAAATGGHMA-STREME-3-1-AAEL026128;pvalue=5.97e-05;qvalue=0.364;sequence=TTGCAACAATAATAG;
AAEL005951	fimo	nucleotide_motif	1513	1527	42.8	-	.	Name=3-ATGCAAAAATGGHMA_AAEL005951-;Alias=STREME-3;ID=3-ATGCAAAAATGGHMA-STREME-3-1-AAEL005951;pvalue=5.19e-05;qvalue=0.342;sequence=ATGTGAAAATTCAAA;
AAEL010623	fimo	nucleotide_motif	379	393	42.9	+	.	Name=3-ATGCAAAAATGGHMA_AAEL010623+;Alias=STREME-3;ID=3-ATGCAAAAATGGHMA-STREME-3-1-AAEL010623;pvalue=5.14e-05;qvalue=0.342;sequence=TTGCAAGAATGCCGG;
AAEL026926	fimo	nucleotide_motif	78	92	40.8	-	.	Name=3-ATGCAAAAATGGHMA_AAEL026926-;Alias=STREME-3;ID=3-ATGCAAAAATGGHMA-STREME-3-1-AAEL026926;pvalue=8.32e-05;qvalue=0.391;sequence=ATGTAAAATTGTTAA;
AAEL012060	fimo	nucleotide_motif	360	374	41.7	+	.	Name=3-ATGCAAAAATGGHMA_AAEL012060+;Alias=STREME-3;ID=3-ATGCAAAAATGGHMA-STREME-3-1-AAEL012060;pvalue=6.81e-05;qvalue=0.38;sequence=ATACAAAATTTGTAA;
AAEL011941	fimo	nucleotide_motif	345	359	43.6	-	.	Name=3-ATGCAAAAATGGHMA_AAEL011941-;Alias=STREME-3;ID=3-ATGCAAAAATGGHMA-STREME-3-1-AAEL011941;pvalue=4.41e-05;qvalue=0.325;sequence=ATGGAAAAATGCTAA;
AAEL011941	fimo	nucleotide_motif	1202	1216	41.4	+	.	Name=3-ATGCAAAAATGGHMA_AAEL011941+;Alias=STREME-3;ID=3-ATGCAAAAATGGHMA-STREME-3-2-AAEL011941;pvalue=7.28e-05;qvalue=0.38;sequence=ATGCACAAAACGTCG;
AAEL010487	fimo	nucleotide_motif	1616	1630	45.8	-	.	Name=3-ATGCAAAAATGGHMA_AAEL010487-;Alias=STREME-3;ID=3-ATGCAAAAATGGHMA-STREME-3-1-AAEL010487;pvalue=2.61e-05;qvalue=0.266;sequence=TTACAAAAATGGTCC;
AAEL010487	fimo	nucleotide_motif	682	696	44.3	+	.	Name=3-ATGCAAAAATGGHMA_AAEL010487+;Alias=STREME-3;ID=3-ATGCAAAAATGGHMA-STREME-3-2-AAEL010487;pvalue=3.72e-05;qvalue=0.311;sequence=TTGCAAATATAATAA;
AAEL010480	fimo	nucleotide_motif	279	293	42.9	-	.	Name=3-ATGCAAAAATGGHMA_AAEL010480-;Alias=STREME-3;ID=3-ATGCAAAAATGGHMA-STREME-3-1-AAEL010480;pvalue=5.14e-05;qvalue=0.342;sequence=TTGCAAGAATGCCGG;
AAEL012628	fimo	nucleotide_motif	1233	1247	41.2	-	.	Name=3-ATGCAAAAATGGHMA_AAEL012628-;Alias=STREME-3;ID=3-ATGCAAAAATGGHMA-STREME-3-1-AAEL012628;pvalue=7.63e-05;qvalue=0.383;sequence=ATGCAAAAAACGTGA;
AAEL012628	fimo	nucleotide_motif	1979	1993	40.5	+	.	Name=3-ATGCAAAAATGGHMA_AAEL012628+;Alias=STREME-3;ID=3-ATGCAAAAATGGHMA-STREME-3-2-AAEL012628;pvalue=8.93e-05;qvalue=0.398;sequence=TTGCAAAATTATTCG;
AAEL017975	fimo	nucleotide_motif	29	43	42.1	-	.	Name=3-ATGCAAAAATGGHMA_AAEL017975-;Alias=STREME-3;ID=3-ATGCAAAAATGGHMA-STREME-3-1-AAEL017975;pvalue=6.17e-05;qvalue=0.364;sequence=TTGCAAATTTTGTAA;
AAEL012577	fimo	nucleotide_motif	565	579	46.6	+	.	Name=3-ATGCAAAAATGGHMA_AAEL012577+;Alias=STREME-3;ID=3-ATGCAAAAATGGHMA-STREME-3-1-AAEL012577;pvalue=2.18e-05;qvalue=0.245;sequence=ATGCAAATATTTTCA;
AAEL018003	fimo	nucleotide_motif	736	750	41.2	-	.	Name=3-ATGCAAAAATGGHMA_AAEL018003-;Alias=STREME-3;ID=3-ATGCAAAAATGGHMA-STREME-3-1-AAEL018003;pvalue=7.63e-05;qvalue=0.383;sequence=ATGCAAAAAACGTGA;
AAEL003233	fimo	nucleotide_motif	1032	1046	42.7	-	.	Name=3-ATGCAAAAATGGHMA_AAEL003233-;Alias=STREME-3;ID=3-ATGCAAAAATGGHMA-STREME-3-1-AAEL003233;pvalue=5.31e-05;qvalue=0.342;sequence=ATGAAAAAATGGTTG;
AAEL003211	fimo	nucleotide_motif	251	265	42.1	-	.	Name=3-ATGCAAAAATGGHMA_AAEL003211-;Alias=STREME-3;ID=3-ATGCAAAAATGGHMA-STREME-3-1-AAEL003211;pvalue=6.09e-05;qvalue=0.364;sequence=ATGCAAATTTTGAAG;
AAEL003214	fimo	nucleotide_motif	150	164	40.7	-	.	Name=3-ATGCAAAAATGGHMA_AAEL003214-;Alias=STREME-3;ID=3-ATGCAAAAATGGHMA-STREME-3-1-AAEL003214;pvalue=8.5e-05;qvalue=0.391;sequence=ATACAAAAATTTAAA;
AAEL011593	fimo	nucleotide_motif	1416	1430	40.7	-	.	Name=3-ATGCAAAAATGGHMA_AAEL011593-;Alias=STREME-3;ID=3-ATGCAAAAATGGHMA-STREME-3-1-AAEL011593;pvalue=8.46e-05;qvalue=0.391;sequence=ATGCGAAAACAGTTT;
AAEL007592	fimo	nucleotide_motif	1346	1360	44.5	-	.	Name=3-ATGCAAAAATGGHMA_AAEL007592-;Alias=STREME-3;ID=3-ATGCAAAAATGGHMA-STREME-3-1-AAEL007592;pvalue=3.57e-05;qvalue=0.311;sequence=ATGCACGAATGTTAG;
AAEL022520	fimo	nucleotide_motif	1619	1633	45.3	-	.	Name=3-ATGCAAAAATGGHMA_AAEL022520-;Alias=STREME-3;ID=3-ATGCAAAAATGGHMA-STREME-3-1-AAEL022520;pvalue=2.95e-05;qvalue=0.282;sequence=AGGCAACAATGGCAC;
AAEL029039	fimo	nucleotide_motif	148	162	52.1	-	.	Name=3-ATGCAAAAATGGHMA_AAEL029039-;Alias=STREME-3;ID=3-ATGCAAAAATGGHMA-STREME-3-1-AAEL029039;pvalue=6.16e-06;qvalue=0.107;sequence=ATGCAAATATAGTAG;
AAEL029039	fimo	nucleotide_motif	1437	1451	43.7	+	.	Name=3-ATGCAAAAATGGHMA_AAEL029039+;Alias=STREME-3;ID=3-ATGCAAAAATGGHMA-STREME-3-2-AAEL029039;pvalue=4.24e-05;qvalue=0.322;sequence=CTGCAAAAACGCAAA;
AAEL009950	fimo	nucleotide_motif	98	112	41.1	+	.	Name=3-ATGCAAAAATGGHMA_AAEL009950+;Alias=STREME-3;ID=3-ATGCAAAAATGGHMA-STREME-3-1-AAEL009950;pvalue=7.82e-05;qvalue=0.385;sequence=ATGCGAAATAGTTAA;
AAEL009950	fimo	nucleotide_motif	1236	1250	40.9	+	.	Name=3-ATGCAAAAATGGHMA_AAEL009950+;Alias=STREME-3;ID=3-ATGCAAAAATGGHMA-STREME-3-2-AAEL009950;pvalue=8.11e-05;qvalue=0.391;sequence=TTGCAATAATGGAAT;
AAEL005179	fimo	nucleotide_motif	46	60	45.1	+	.	Name=3-ATGCAAAAATGGHMA_AAEL005179+;Alias=STREME-3;ID=3-ATGCAAAAATGGHMA-STREME-3-1-AAEL005179;pvalue=3.1e-05;qvalue=0.285;sequence=ATGCAAACAAGCCAA;
AAEL005199	fimo	nucleotide_motif	824	838	47.4	+	.	Name=3-ATGCAAAAATGGHMA_AAEL005199+;Alias=STREME-3;ID=3-ATGCAAAAATGGHMA-STREME-3-1-AAEL005199;pvalue=1.8e-05;qvalue=0.23;sequence=ATGCAAAATAGACCA;
AAEL005199	fimo	nucleotide_motif	459	473	43.7	-	.	Name=3-ATGCAAAAATGGHMA_AAEL005199-;Alias=STREME-3;ID=3-ATGCAAAAATGGHMA-STREME-3-2-AAEL005199;pvalue=4.26e-05;qvalue=0.322;sequence=ATGTGAAAATGGTTC;
AAEL005199	fimo	nucleotide_motif	329	343	41.4	+	.	Name=3-ATGCAAAAATGGHMA_AAEL005199+;Alias=STREME-3;ID=3-ATGCAAAAATGGHMA-STREME-3-3-AAEL005199;pvalue=7.19e-05;qvalue=0.38;sequence=ATGCAAAAAAAAAAT;
AAEL008213	fimo	nucleotide_motif	197	211	43.9	-	.	Name=3-ATGCAAAAATGGHMA_AAEL008213-;Alias=STREME-3;ID=3-ATGCAAAAATGGHMA-STREME-3-1-AAEL008213;pvalue=4.06e-05;qvalue=0.319;sequence=TTGCAAAATTTGCAC;
AAEL008211	fimo	nucleotide_motif	1028	1042	66.6	-	.	Name=3-ATGCAAAAATGGHMA_AAEL008211-;Alias=STREME-3;ID=3-ATGCAAAAATGGHMA-STREME-3-1-AAEL008211;pvalue=2.17e-07;qvalue=0.00779;sequence=TTGCAAAAATGGAAG;
AAEL008211	fimo	nucleotide_motif	427	441	53.7	-	.	Name=3-ATGCAAAAATGGHMA_AAEL008211-;Alias=STREME-3;ID=3-ATGCAAAAATGGHMA-STREME-3-2-AAEL008211;pvalue=4.23e-06;qvalue=0.0832;sequence=TTGCGAAAATTGTTA;
AAEL008211	fimo	nucleotide_motif	527	541	45.2	-	.	Name=3-ATGCAAAAATGGHMA_AAEL008211-;Alias=STREME-3;ID=3-ATGCAAAAATGGHMA-STREME-3-3-AAEL008211;pvalue=3.02e-05;qvalue=0.282;sequence=AGGCAAAAATCGTTA;
AAEL008211	fimo	nucleotide_motif	1061	1075	41.4	-	.	Name=3-ATGCAAAAATGGHMA_AAEL008211-;Alias=STREME-3;ID=3-ATGCAAAAATGGHMA-STREME-3-4-AAEL008211;pvalue=7.28e-05;qvalue=0.38;sequence=TTGCAAAAAAGTTTG;
AAEL026828	fimo	nucleotide_motif	962	976	64.9	+	.	Name=3-ATGCAAAAATGGHMA_AAEL026828+;Alias=STREME-3;ID=3-ATGCAAAAATGGHMA-STREME-3-1-AAEL026828;pvalue=3.23e-07;qvalue=0.0107;sequence=ATGCGAAAATGCTAA;
AAEL002726	fimo	nucleotide_motif	1012	1026	84.8	-	.	Name=3-ATGCAAAAATGGHMA_AAEL002726-;Alias=STREME-3;ID=3-ATGCAAAAATGGHMA-STREME-3-1-AAEL002726;pvalue=3.27e-09;qvalue=0.00046;sequence=ATGCAAAAATGGCAA;
AAEL003467	fimo	nucleotide_motif	244	258	59.6	+	.	Name=3-ATGCAAAAATGGHMA_AAEL003467+;Alias=STREME-3;ID=3-ATGCAAAAATGGHMA-STREME-3-1-AAEL003467;pvalue=1.09e-06;qvalue=0.0307;sequence=ATGCAAAAATTGACT;
AAEL008485	fimo	nucleotide_motif	765	779	49.3	-	.	Name=3-ATGCAAAAATGGHMA_AAEL008485-;Alias=STREME-3;ID=3-ATGCAAAAATGGHMA-STREME-3-1-AAEL008485;pvalue=1.17e-05;qvalue=0.178;sequence=TTACAAAAATGGAAG;
AAEL008485	fimo	nucleotide_motif	264	278	45.2	-	.	Name=3-ATGCAAAAATGGHMA_AAEL008485-;Alias=STREME-3;ID=3-ATGCAAAAATGGHMA-STREME-3-2-AAEL008485;pvalue=3.02e-05;qvalue=0.282;sequence=AGGCAAAAATCGTTA;
AAEL008485	fimo	nucleotide_motif	798	812	41.4	-	.	Name=3-ATGCAAAAATGGHMA_AAEL008485-;Alias=STREME-3;ID=3-ATGCAAAAATGGHMA-STREME-3-3-AAEL008485;pvalue=7.28e-05;qvalue=0.38;sequence=TTGCAAAAAAGTTTG;
AAEL001543	fimo	nucleotide_motif	987	1001	62.3	+	.	Name=3-ATGCAAAAATGGHMA_AAEL001543+;Alias=STREME-3;ID=3-ATGCAAAAATGGHMA-STREME-3-1-AAEL001543;pvalue=5.93e-07;qvalue=0.0184;sequence=ATGCAAAAATGTAAA;
AAEL001543	fimo	nucleotide_motif	536	550	47.1	-	.	Name=3-ATGCAAAAATGGHMA_AAEL001543-;Alias=STREME-3;ID=3-ATGCAAAAATGGHMA-STREME-3-2-AAEL001543;pvalue=1.94e-05;qvalue=0.23;sequence=ATGCAAAAAATAAAA;
AAEL001586	fimo	nucleotide_motif	261	275	47.3	+	.	Name=3-ATGCAAAAATGGHMA_AAEL001586+;Alias=STREME-3;ID=3-ATGCAAAAATGGHMA-STREME-3-1-AAEL001586;pvalue=1.85e-05;qvalue=0.23;sequence=ATGCACAAAAAGTAA;
AAEL017188	fimo	nucleotide_motif	720	734	64.2	+	.	Name=3-ATGCAAAAATGGHMA_AAEL017188+;Alias=STREME-3;ID=3-ATGCAAAAATGGHMA-STREME-3-1-AAEL017188;pvalue=3.78e-07;qvalue=0.0123;sequence=TTGCAAAAATGCCAA;
AAEL017188	fimo	nucleotide_motif	1138	1152	45.8	-	.	Name=3-ATGCAAAAATGGHMA_AAEL017188-;Alias=STREME-3;ID=3-ATGCAAAAATGGHMA-STREME-3-2-AAEL017188;pvalue=2.6e-05;qvalue=0.266;sequence=AAGCAAAAATACAAA;
AAEL017188	fimo	nucleotide_motif	860	874	41.5	-	.	Name=3-ATGCAAAAATGGHMA_AAEL017188-;Alias=STREME-3;ID=3-ATGCAAAAATGGHMA-STREME-3-3-AAEL017188;pvalue=6.99e-05;qvalue=0.38;sequence=TTGCATAAATGGCCC;
AAEL017188	fimo	nucleotide_motif	1020	1034	41.3	+	.	Name=3-ATGCAAAAATGGHMA_AAEL017188+;Alias=STREME-3;ID=3-ATGCAAAAATGGHMA-STREME-3-4-AAEL017188;pvalue=7.44e-05;qvalue=0.382;sequence=TAGCAAAATTGGCTG;
AAEL010529	fimo	nucleotide_motif	1877	1891	41.6	-	.	Name=3-ATGCAAAAATGGHMA_AAEL010529-;Alias=STREME-3;ID=3-ATGCAAAAATGGHMA-STREME-3-1-AAEL010529;pvalue=6.84e-05;qvalue=0.38;sequence=TCGCACAAATGGCAA;
AAEL012157	fimo	nucleotide_motif	773	787	56.5	-	.	Name=3-ATGCAAAAATGGHMA_AAEL012157-;Alias=STREME-3;ID=3-ATGCAAAAATGGHMA-STREME-3-1-AAEL012157;pvalue=2.22e-06;qvalue=0.0523;sequence=CTGCAAAAATTGTAA;
AAEL011867	fimo	nucleotide_motif	306	320	41.2	-	.	Name=3-ATGCAAAAATGGHMA_AAEL011867-;Alias=STREME-3;ID=3-ATGCAAAAATGGHMA-STREME-3-1-AAEL011867;pvalue=7.57e-05;qvalue=0.383;sequence=TAGCAAATATTGTAA;
AAEL002276	fimo	nucleotide_motif	1347	1361	46	-	.	Name=3-ATGCAAAAATGGHMA_AAEL002276-;Alias=STREME-3;ID=3-ATGCAAAAATGGHMA-STREME-3-1-AAEL002276;pvalue=2.5e-05;qvalue=0.261;sequence=ATGTAACAATGGAAG;
AAEL002276	fimo	nucleotide_motif	62	76	43.5	-	.	Name=3-ATGCAAAAATGGHMA_AAEL002276-;Alias=STREME-3;ID=3-ATGCAAAAATGGHMA-STREME-3-2-AAEL002276;pvalue=4.42e-05;qvalue=0.326;sequence=ATGCAAGAATTCCAC;
AAEL002276	fimo	nucleotide_motif	257	271	42.7	-	.	Name=3-ATGCAAAAATGGHMA_AAEL002276-;Alias=STREME-3;ID=3-ATGCAAAAATGGHMA-STREME-3-3-AAEL002276;pvalue=5.31e-05;qvalue=0.342;sequence=ATACAAAAATAAAAA;
AAEL002276	fimo	nucleotide_motif	486	500	41.4	+	.	Name=3-ATGCAAAAATGGHMA_AAEL002276+;Alias=STREME-3;ID=3-ATGCAAAAATGGHMA-STREME-3-4-AAEL002276;pvalue=7.16e-05;qvalue=0.38;sequence=AGGCAAAAATTTTCT;
AAEL010113	fimo	nucleotide_motif	1268	1282	47.4	+	.	Name=3-ATGCAAAAATGGHMA_AAEL010113+;Alias=STREME-3;ID=3-ATGCAAAAATGGHMA-STREME-3-1-AAEL010113;pvalue=1.82e-05;qvalue=0.23;sequence=ATGCAAAATTGATTG;
AAEL007991	fimo	nucleotide_motif	467	481	77.4	+	.	Name=3-ATGCAAAAATGGHMA_AAEL007991+;Alias=STREME-3;ID=3-ATGCAAAAATGGHMA-STREME-3-1-AAEL007991;pvalue=1.79e-08;qvalue=0.00107;sequence=ATGCGAAAATGGTCA;
AAEL026338	fimo	nucleotide_motif	1286	1300	42.6	-	.	Name=3-ATGCAAAAATGGHMA_AAEL026338-;Alias=STREME-3;ID=3-ATGCAAAAATGGHMA-STREME-3-1-AAEL026338;pvalue=5.47e-05;qvalue=0.346;sequence=TAGCAAAAAAGGTTA;
AAEL001745	fimo	nucleotide_motif	84	98	56.6	-	.	Name=3-ATGCAAAAATGGHMA_AAEL001745-;Alias=STREME-3;ID=3-ATGCAAAAATGGHMA-STREME-3-1-AAEL001745;pvalue=2.2e-06;qvalue=0.0523;sequence=ATGCACAAATGCAAA;
AAEL001745	fimo	nucleotide_motif	76	90	55.3	-	.	Name=3-ATGCAAAAATGGHMA_AAEL001745-;Alias=STREME-3;ID=3-ATGCAAAAATGGHMA-STREME-3-2-AAEL001745;pvalue=2.92e-06;qvalue=0.0647;sequence=ATGCAAATATGATAA;
AAEL017120	fimo	nucleotide_motif	1016	1030	41.6	-	.	Name=3-ATGCAAAAATGGHMA_AAEL017120-;Alias=STREME-3;ID=3-ATGCAAAAATGGHMA-STREME-3-1-AAEL017120;pvalue=6.96e-05;qvalue=0.38;sequence=AAGCAAAAATTCCCC;
AAEL018149	fimo	nucleotide_motif	43	57	40.1	-	.	Name=3-ATGCAAAAATGGHMA_AAEL018149-;Alias=STREME-3;ID=3-ATGCAAAAATGGHMA-STREME-3-1-AAEL018149;pvalue=9.78e-05;qvalue=0.413;sequence=GTGCACAAATGATGA;
AAEL024460	fimo	nucleotide_motif	1570	1584	54	-	.	Name=3-ATGCAAAAATGGHMA_AAEL024460-;Alias=STREME-3;ID=3-ATGCAAAAATGGHMA-STREME-3-1-AAEL024460;pvalue=4.01e-06;qvalue=0.0819;sequence=ATGCAAAATTGCAAA;
AAEL024460	fimo	nucleotide_motif	1742	1756	53.4	-	.	Name=3-ATGCAAAAATGGHMA_AAEL024460-;Alias=STREME-3;ID=3-ATGCAAAAATGGHMA-STREME-3-2-AAEL024460;pvalue=4.53e-06;qvalue=0.0858;sequence=GTGCGAAAATGAACA;
AAEL008292	fimo	nucleotide_motif	1074	1088	42.3	+	.	Name=3-ATGCAAAAATGGHMA_AAEL008292+;Alias=STREME-3;ID=3-ATGCAAAAATGGHMA-STREME-3-1-AAEL008292;pvalue=5.89e-05;qvalue=0.362;sequence=CTACAAAAATGATAA;
AAEL012538	fimo	nucleotide_motif	1298	1312	84.8	+	.	Name=3-ATGCAAAAATGGHMA_AAEL012538+;Alias=STREME-3;ID=3-ATGCAAAAATGGHMA-STREME-3-1-AAEL012538;pvalue=3.27e-09;qvalue=0.00046;sequence=ATGCAAAAATGGCAA;
AAEL001677	fimo	nucleotide_motif	1272	1286	49	+	.	Name=3-ATGCAAAAATGGHMA_AAEL001677+;Alias=STREME-3;ID=3-ATGCAAAAATGGHMA-STREME-3-1-AAEL001677;pvalue=1.27e-05;qvalue=0.186;sequence=ATGTGAAAATTGAAA;
AAEL001677	fimo	nucleotide_motif	215	229	44.9	-	.	Name=3-ATGCAAAAATGGHMA_AAEL001677-;Alias=STREME-3;ID=3-ATGCAAAAATGGHMA-STREME-3-2-AAEL001677;pvalue=3.22e-05;qvalue=0.289;sequence=TTGCACAAATTGTAC;
AAEL001683	fimo	nucleotide_motif	1070	1084	45.5	-	.	Name=3-ATGCAAAAATGGHMA_AAEL001683-;Alias=STREME-3;ID=3-ATGCAAAAATGGHMA-STREME-3-1-AAEL001683;pvalue=2.81e-05;qvalue=0.278;sequence=TTGTAAAAATGTACA;
AAEL013413	fimo	nucleotide_motif	1508	1522	78.7	-	.	Name=3-ATGCAAAAATGGHMA_AAEL013413-;Alias=STREME-3;ID=3-ATGCAAAAATGGHMA-STREME-3-1-AAEL013413;pvalue=1.34e-08;qvalue=0.000846;sequence=ATGCGAAAATGGCAA;
AAEL013413	fimo	nucleotide_motif	889	903	49.4	-	.	Name=3-ATGCAAAAATGGHMA_AAEL013413-;Alias=STREME-3;ID=3-ATGCAAAAATGGHMA-STREME-3-2-AAEL013413;pvalue=1.14e-05;qvalue=0.174;sequence=ATGCAAAAAAGGATT;
AAEL013413	fimo	nucleotide_motif	501	515	41	+	.	Name=3-ATGCAAAAATGGHMA_AAEL013413+;Alias=STREME-3;ID=3-ATGCAAAAATGGHMA-STREME-3-3-AAEL013413;pvalue=7.9e-05;qvalue=0.387;sequence=ATCCAAATATGGTAA;
AAEL013413	fimo	nucleotide_motif	897	911	40.6	-	.	Name=3-ATGCAAAAATGGHMA_AAEL013413-;Alias=STREME-3;ID=3-ATGCAAAAATGGHMA-STREME-3-4-AAEL013413;pvalue=8.68e-05;qvalue=0.393;sequence=ATGAGAAAATGCAAA;
AAEL002751	fimo	nucleotide_motif	464	478	42.6	-	.	Name=3-ATGCAAAAATGGHMA_AAEL002751-;Alias=STREME-3;ID=3-ATGCAAAAATGGHMA-STREME-3-1-AAEL002751;pvalue=5.52e-05;qvalue=0.346;sequence=ATACAAAATTTGCAA;
AAEL013904	fimo	nucleotide_motif	568	582	42.9	+	.	Name=3-ATGCAAAAATGGHMA_AAEL013904+;Alias=STREME-3;ID=3-ATGCAAAAATGGHMA-STREME-3-1-AAEL013904;pvalue=5.14e-05;qvalue=0.342;sequence=TTGCAAGAATGCCGG;
AAEL009186	fimo	nucleotide_motif	875	889	56.9	+	.	Name=3-ATGCAAAAATGGHMA_AAEL009186+;Alias=STREME-3;ID=3-ATGCAAAAATGGHMA-STREME-3-1-AAEL009186;pvalue=2.05e-06;qvalue=0.0501;sequence=TTGTAAAAATGGTCA;
AAEL009186	fimo	nucleotide_motif	787	801	44.9	-	.	Name=3-ATGCAAAAATGGHMA_AAEL009186-;Alias=STREME-3;ID=3-ATGCAAAAATGGHMA-STREME-3-2-AAEL009186;pvalue=3.2e-05;qvalue=0.289;sequence=CTGCAAAATTTGCAG;
AAEL009186	fimo	nucleotide_motif	75	89	43.4	-	.	Name=3-ATGCAAAAATGGHMA_AAEL009186-;Alias=STREME-3;ID=3-ATGCAAAAATGGHMA-STREME-3-3-AAEL009186;pvalue=4.53e-05;qvalue=0.33;sequence=CGGCGAAAATTGAAA;
AAEL008511	fimo	nucleotide_motif	832	846	43.4	+	.	Name=3-ATGCAAAAATGGHMA_AAEL008511+;Alias=STREME-3;ID=3-ATGCAAAAATGGHMA-STREME-3-1-AAEL008511;pvalue=4.59e-05;qvalue=0.332;sequence=AAGCAAAAATTGTTT;
AAEL014938	fimo	nucleotide_motif	678	692	66.5	-	.	Name=3-ATGCAAAAATGGHMA_AAEL014938-;Alias=STREME-3;ID=3-ATGCAAAAATGGHMA-STREME-3-1-AAEL014938;pvalue=2.25e-07;qvalue=0.00793;sequence=ATGCGAAAATGACAA;
AAEL014938	fimo	nucleotide_motif	17	31	45.4	+	.	Name=3-ATGCAAAAATGGHMA_AAEL014938+;Alias=STREME-3;ID=3-ATGCAAAAATGGHMA-STREME-3-2-AAEL014938;pvalue=2.85e-05;qvalue=0.279;sequence=TTGCGAAAATAATAT;
AAEL020430	fimo	nucleotide_motif	1033	1047	49.8	-	.	Name=3-ATGCAAAAATGGHMA_AAEL020430-;Alias=STREME-3;ID=3-ATGCAAAAATGGHMA-STREME-3-1-AAEL020430;pvalue=1.04e-05;qvalue=0.163;sequence=TTGCAAAAATTGCGG;
AAEL020430	fimo	nucleotide_motif	1570	1584	40.1	-	.	Name=3-ATGCAAAAATGGHMA_AAEL020430-;Alias=STREME-3;ID=3-ATGCAAAAATGGHMA-STREME-3-2-AAEL020430;pvalue=9.65e-05;qvalue=0.411;sequence=ATGCACATATTTTCA;
AAEL023923	fimo	nucleotide_motif	1261	1275	48.7	-	.	Name=3-ATGCAAAAATGGHMA_AAEL023923-;Alias=STREME-3;ID=3-ATGCAAAAATGGHMA-STREME-3-1-AAEL023923;pvalue=1.33e-05;qvalue=0.189;sequence=ATGCAAAATTTGACT;
AAEL004833	fimo	nucleotide_motif	1613	1627	42.6	+	.	Name=3-ATGCAAAAATGGHMA_AAEL004833+;Alias=STREME-3;ID=3-ATGCAAAAATGGHMA-STREME-3-1-AAEL004833;pvalue=5.52e-05;qvalue=0.346;sequence=ATACAAAATTTGCAA;
AAEL014171	fimo	nucleotide_motif	465	479	56.5	+	.	Name=3-ATGCAAAAATGGHMA_AAEL014171+;Alias=STREME-3;ID=3-ATGCAAAAATGGHMA-STREME-3-1-AAEL014171;pvalue=2.23e-06;qvalue=0.0523;sequence=ATGCAACAATGGTAT;
AAEL000314	fimo	nucleotide_motif	1857	1871	65.9	+	.	Name=3-ATGCAAAAATGGHMA_AAEL000314+;Alias=STREME-3;ID=3-ATGCAAAAATGGHMA-STREME-3-1-AAEL000314;pvalue=2.56e-07;qvalue=0.00889;sequence=ATGCAACAATGGTCA;
AAEL000314	fimo	nucleotide_motif	1442	1456	40.9	-	.	Name=3-ATGCAAAAATGGHMA_AAEL000314-;Alias=STREME-3;ID=3-ATGCAAAAATGGHMA-STREME-3-2-AAEL000314;pvalue=8.19e-05;qvalue=0.391;sequence=TGACAAAAATGGAAG;
AAEL019712	fimo	nucleotide_motif	1175	1189	60.9	+	.	Name=3-ATGCAAAAATGGHMA_AAEL019712+;Alias=STREME-3;ID=3-ATGCAAAAATGGHMA-STREME-3-1-AAEL019712;pvalue=8.11e-07;qvalue=0.0248;sequence=ATGCAAAAATAGTTA;
AAEL008879	fimo	nucleotide_motif	1145	1159	49	-	.	Name=3-ATGCAAAAATGGHMA_AAEL008879-;Alias=STREME-3;ID=3-ATGCAAAAATGGHMA-STREME-3-1-AAEL008879;pvalue=1.25e-05;qvalue=0.184;sequence=ATACGAAAATAGCAA;
AAEL014772	fimo	nucleotide_motif	54	68	40.4	-	.	Name=3-ATGCAAAAATGGHMA_AAEL014772-;Alias=STREME-3;ID=3-ATGCAAAAATGGHMA-STREME-3-1-AAEL014772;pvalue=9.11e-05;qvalue=0.401;sequence=TTGCAAAACTTGAAA;
AAEL005668	fimo	nucleotide_motif	943	957	66.6	+	.	Name=3-ATGCAAAAATGGHMA_AAEL005668+;Alias=STREME-3;ID=3-ATGCAAAAATGGHMA-STREME-3-1-AAEL005668;pvalue=2.17e-07;qvalue=0.00779;sequence=TTGCAAAAATGGAAG;
AAEL005668	fimo	nucleotide_motif	910	924	41.4	+	.	Name=3-ATGCAAAAATGGHMA_AAEL005668+;Alias=STREME-3;ID=3-ATGCAAAAATGGHMA-STREME-3-2-AAEL005668;pvalue=7.28e-05;qvalue=0.38;sequence=TTGCAAAAAAGTTTG;
AAEL014386	fimo	nucleotide_motif	359	373	54	+	.	Name=3-ATGCAAAAATGGHMA_AAEL014386+;Alias=STREME-3;ID=3-ATGCAAAAATGGHMA-STREME-3-1-AAEL014386;pvalue=3.94e-06;qvalue=0.0812;sequence=ATGCGAAAAATGTCA;
AAEL014386	fimo	nucleotide_motif	1317	1331	47.1	+	.	Name=3-ATGCAAAAATGGHMA_AAEL014386+;Alias=STREME-3;ID=3-ATGCAAAAATGGHMA-STREME-3-2-AAEL014386;pvalue=1.94e-05;qvalue=0.23;sequence=ATGCAAATATTAAAA;
AAEL014386	fimo	nucleotide_motif	1476	1490	44.4	-	.	Name=3-ATGCAAAAATGGHMA_AAEL014386-;Alias=STREME-3;ID=3-ATGCAAAAATGGHMA-STREME-3-3-AAEL014386;pvalue=3.6e-05;qvalue=0.311;sequence=TTGTAAAAATGGTTT;
AAEL026459	fimo	nucleotide_motif	702	716	51.5	+	.	Name=3-ATGCAAAAATGGHMA_AAEL026459+;Alias=STREME-3;ID=3-ATGCAAAAATGGHMA-STREME-3-1-AAEL026459;pvalue=7.09e-06;qvalue=0.117;sequence=TTGCAAAAATCGCTA;
AAEL006568	fimo	nucleotide_motif	258	272	52.8	-	.	Name=3-ATGCAAAAATGGHMA_AAEL006568-;Alias=STREME-3;ID=3-ATGCAAAAATGGHMA-STREME-3-1-AAEL006568;pvalue=5.28e-06;qvalue=0.0957;sequence=ATGCAAACATGGAAT;
AAEL006585	fimo	nucleotide_motif	1770	1784	70	+	.	Name=3-ATGCAAAAATGGHMA_AAEL006585+;Alias=STREME-3;ID=3-ATGCAAAAATGGHMA-STREME-3-1-AAEL006585;pvalue=9.88e-08;qvalue=0.00478;sequence=ATGCAAAAATAGTCA;
AAEL026357	fimo	nucleotide_motif	1659	1673	58.3	+	.	Name=3-ATGCAAAAATGGHMA_AAEL026357+;Alias=STREME-3;ID=3-ATGCAAAAATGGHMA-STREME-3-1-AAEL026357;pvalue=1.48e-06;qvalue=0.0384;sequence=ATGCAAAAATGCAAT;
AAEL013341	fimo	nucleotide_motif	75	89	45.1	-	.	Name=3-ATGCAAAAATGGHMA_AAEL013341-;Alias=STREME-3;ID=3-ATGCAAAAATGGHMA-STREME-3-1-AAEL013341;pvalue=3.09e-05;qvalue=0.285;sequence=TTGTGAAAATGAAAA;
AAEL010975	fimo	nucleotide_motif	1382	1396	54.4	-	.	Name=3-ATGCAAAAATGGHMA_AAEL010975-;Alias=STREME-3;ID=3-ATGCAAAAATGGHMA-STREME-3-1-AAEL010975;pvalue=3.6e-06;qvalue=0.0756;sequence=CTGCAAAAATGATCG;
AAEL010975	fimo	nucleotide_motif	200	214	43.7	+	.	Name=3-ATGCAAAAATGGHMA_AAEL010975+;Alias=STREME-3;ID=3-ATGCAAAAATGGHMA-STREME-3-2-AAEL010975;pvalue=4.22e-05;qvalue=0.322;sequence=AAGCAAAAACAGCAA;
AAEL023908	fimo	nucleotide_motif	1169	1183	40.4	+	.	Name=3-ATGCAAAAATGGHMA_AAEL023908+;Alias=STREME-3;ID=3-ATGCAAAAATGGHMA-STREME-3-1-AAEL023908;pvalue=9.11e-05;qvalue=0.401;sequence=TTGCAAAATTTCTCT;
AAEL014832	fimo	nucleotide_motif	560	574	78.7	+	.	Name=3-ATGCAAAAATGGHMA_AAEL014832+;Alias=STREME-3;ID=3-ATGCAAAAATGGHMA-STREME-3-1-AAEL014832;pvalue=1.34e-08;qvalue=0.000846;sequence=ATGCGAAAATGGCAA;
AAEL001261	fimo	nucleotide_motif	1077	1091	40.2	+	.	Name=3-ATGCAAAAATGGHMA_AAEL001261+;Alias=STREME-3;ID=3-ATGCAAAAATGGHMA-STREME-3-1-AAEL001261;pvalue=9.53e-05;qvalue=0.411;sequence=ATGCAAATTTTGACT;
AAEL020416	fimo	nucleotide_motif	223	237	42.8	-	.	Name=3-ATGCAAAAATGGHMA_AAEL020416-;Alias=STREME-3;ID=3-ATGCAAAAATGGHMA-STREME-3-1-AAEL020416;pvalue=5.24e-05;qvalue=0.342;sequence=CTGCAAAATTGGAGA;
AAEL019810	fimo	nucleotide_motif	964	978	54.4	+	.	Name=3-ATGCAAAAATGGHMA_AAEL019810+;Alias=STREME-3;ID=3-ATGCAAAAATGGHMA-STREME-3-1-AAEL019810;pvalue=3.6e-06;qvalue=0.0756;sequence=ATGCAAAAATGTTCC;
AAEL019810	fimo	nucleotide_motif	1149	1163	42.6	-	.	Name=3-ATGCAAAAATGGHMA_AAEL019810-;Alias=STREME-3;ID=3-ATGCAAAAATGGHMA-STREME-3-2-AAEL019810;pvalue=5.47e-05;qvalue=0.346;sequence=ATACAAAAAATGCAA;
AAEL010125	fimo	nucleotide_motif	813	827	49.5	-	.	Name=3-ATGCAAAAATGGHMA_AAEL010125-;Alias=STREME-3;ID=3-ATGCAAAAATGGHMA-STREME-3-1-AAEL010125;pvalue=1.12e-05;qvalue=0.174;sequence=TTGCAAAAATATAAA;
AAEL010125	fimo	nucleotide_motif	971	985	43.4	+	.	Name=3-ATGCAAAAATGGHMA_AAEL010125+;Alias=STREME-3;ID=3-ATGCAAAAATGGHMA-STREME-3-2-AAEL010125;pvalue=4.57e-05;qvalue=0.332;sequence=TTGCAAAAATTATTT;
AAEL010132	fimo	nucleotide_motif	1027	1041	48.8	+	.	Name=3-ATGCAAAAATGGHMA_AAEL010132+;Alias=STREME-3;ID=3-ATGCAAAAATGGHMA-STREME-3-1-AAEL010132;pvalue=1.32e-05;qvalue=0.189;sequence=ATGCAAAAAATGACT;
AAEL010132	fimo	nucleotide_motif	522	536	48.7	-	.	Name=3-ATGCAAAAATGGHMA_AAEL010132-;Alias=STREME-3;ID=3-ATGCAAAAATGGHMA-STREME-3-2-AAEL010132;pvalue=1.33e-05;qvalue=0.189;sequence=ATGCAAAATTTGACT;
AAEL010132	fimo	nucleotide_motif	1324	1338	40.1	-	.	Name=3-ATGCAAAAATGGHMA_AAEL010132-;Alias=STREME-3;ID=3-ATGCAAAAATGGHMA-STREME-3-3-AAEL010132;pvalue=9.78e-05;qvalue=0.413;sequence=ATGCAAAATAGAACT;
AAEL007102	fimo	nucleotide_motif	1375	1389	45.5	+	.	Name=3-ATGCAAAAATGGHMA_AAEL007102+;Alias=STREME-3;ID=3-ATGCAAAAATGGHMA-STREME-3-1-AAEL007102;pvalue=2.83e-05;qvalue=0.279;sequence=CGGCAAAAATTGAAA;
AAEL020112	fimo	nucleotide_motif	1710	1724	55.3	-	.	Name=3-ATGCAAAAATGGHMA_AAEL020112-;Alias=STREME-3;ID=3-ATGCAAAAATGGHMA-STREME-3-1-AAEL020112;pvalue=2.96e-06;qvalue=0.065;sequence=ATGCAAAAATTTACA;
AAEL011771	fimo	nucleotide_motif	139	153	40.7	+	.	Name=3-ATGCAAAAATGGHMA_AAEL011771+;Alias=STREME-3;ID=3-ATGCAAAAATGGHMA-STREME-3-1-AAEL011771;pvalue=8.54e-05;qvalue=0.391;sequence=ATGGAAGAATGGTAG;
AAEL011771	fimo	nucleotide_motif	1248	1262	40.4	+	.	Name=3-ATGCAAAAATGGHMA_AAEL011771+;Alias=STREME-3;ID=3-ATGCAAAAATGGHMA-STREME-3-2-AAEL011771;pvalue=9.11e-05;qvalue=0.401;sequence=TTGCAAGTATCGCAA;
AAEL009359	fimo	nucleotide_motif	1006	1020	46.5	-	.	Name=3-ATGCAAAAATGGHMA_AAEL009359-;Alias=STREME-3;ID=3-ATGCAAAAATGGHMA-STREME-3-1-AAEL009359;pvalue=2.22e-05;qvalue=0.245;sequence=ATGCAAATAAGACAA;
AAEL002361	fimo	nucleotide_motif	746	760	66.6	+	.	Name=3-ATGCAAAAATGGHMA_AAEL002361+;Alias=STREME-3;ID=3-ATGCAAAAATGGHMA-STREME-3-1-AAEL002361;pvalue=2.17e-07;qvalue=0.00779;sequence=TTGCAAAAATGGAAG;
AAEL002361	fimo	nucleotide_motif	1769	1783	44.3	+	.	Name=3-ATGCAAAAATGGHMA_AAEL002361+;Alias=STREME-3;ID=3-ATGCAAAAATGGHMA-STREME-3-2-AAEL002361;pvalue=3.75e-05;qvalue=0.311;sequence=TTGCTAAAATGGAAG;
AAEL015424	fimo	nucleotide_motif	1322	1336	82.7	+	.	Name=3-ATGCAAAAATGGHMA_AAEL015424+;Alias=STREME-3;ID=3-ATGCAAAAATGGHMA-STREME-3-1-AAEL015424;pvalue=5.3e-09;qvalue=0.00046;sequence=ATGCAAAAATGGTCA;
AAEL015424	fimo	nucleotide_motif	1882	1896	41.3	-	.	Name=3-ATGCAAAAATGGHMA_AAEL015424-;Alias=STREME-3;ID=3-ATGCAAAAATGGHMA-STREME-3-2-AAEL015424;pvalue=7.44e-05;qvalue=0.382;sequence=CGGCAAAAATTGTAT;
AAEL015424	fimo	nucleotide_motif	1735	1749	41	+	.	Name=3-ATGCAAAAATGGHMA_AAEL015424+;Alias=STREME-3;ID=3-ATGCAAAAATGGHMA-STREME-3-3-AAEL015424;pvalue=7.97e-05;qvalue=0.388;sequence=ATGCGAACTTGAAAA;
AAEL001840	fimo	nucleotide_motif	470	484	42.8	+	.	Name=3-ATGCAAAAATGGHMA_AAEL001840+;Alias=STREME-3;ID=3-ATGCAAAAATGGHMA-STREME-3-1-AAEL001840;pvalue=5.19e-05;qvalue=0.342;sequence=ATACAAAAATACAAA;
AAEL001840	fimo	nucleotide_motif	423	437	41.5	-	.	Name=3-ATGCAAAAATGGHMA_AAEL001840-;Alias=STREME-3;ID=3-ATGCAAAAATGGHMA-STREME-3-2-AAEL001840;pvalue=7.1e-05;qvalue=0.38;sequence=ATGTAAAAATGTACC;
AAEL011455	fimo	nucleotide_motif	422	436	41	-	.	Name=3-ATGCAAAAATGGHMA_AAEL011455-;Alias=STREME-3;ID=3-ATGCAAAAATGGHMA-STREME-3-1-AAEL011455;pvalue=7.97e-05;qvalue=0.388;sequence=TTGCGCAAATTGCGG;
AAEL017270	fimo	nucleotide_motif	1080	1094	40.4	-	.	Name=3-ATGCAAAAATGGHMA_AAEL017270-;Alias=STREME-3;ID=3-ATGCAAAAATGGHMA-STREME-3-1-AAEL017270;pvalue=9.11e-05;qvalue=0.401;sequence=ATACAAAAAAAGAAA;
AAEL003116	fimo	nucleotide_motif	578	592	40.7	-	.	Name=3-ATGCAAAAATGGHMA_AAEL003116-;Alias=STREME-3;ID=3-ATGCAAAAATGGHMA-STREME-3-1-AAEL003116;pvalue=8.54e-05;qvalue=0.391;sequence=ATACAAAAAATGAAA;
AAEL003116	fimo	nucleotide_motif	399	413	40.6	-	.	Name=3-ATGCAAAAATGGHMA_AAEL003116-;Alias=STREME-3;ID=3-ATGCAAAAATGGHMA-STREME-3-2-AAEL003116;pvalue=8.65e-05;qvalue=0.393;sequence=CTGCACAAATGGTGT;
AAEL003723	fimo	nucleotide_motif	407	421	42.7	+	.	Name=3-ATGCAAAAATGGHMA_AAEL003723+;Alias=STREME-3;ID=3-ATGCAAAAATGGHMA-STREME-3-1-AAEL003723;pvalue=5.31e-05;qvalue=0.342;sequence=ATACGAAAATAATCA;
AAEL003722	fimo	nucleotide_motif	1595	1609	45.2	+	.	Name=3-ATGCAAAAATGGHMA_AAEL003722+;Alias=STREME-3;ID=3-ATGCAAAAATGGHMA-STREME-3-1-AAEL003722;pvalue=3.01e-05;qvalue=0.282;sequence=TTGCGAAAAAGCCTA;
AAEL003722	fimo	nucleotide_motif	1264	1278	41	+	.	Name=3-ATGCAAAAATGGHMA_AAEL003722+;Alias=STREME-3;ID=3-ATGCAAAAATGGHMA-STREME-3-2-AAEL003722;pvalue=7.97e-05;qvalue=0.388;sequence=ATATGAAAATGGTAG;
AAEL003722	fimo	nucleotide_motif	1381	1395	40.8	+	.	Name=3-ATGCAAAAATGGHMA_AAEL003722+;Alias=STREME-3;ID=3-ATGCAAAAATGGHMA-STREME-3-3-AAEL003722;pvalue=8.32e-05;qvalue=0.391;sequence=TTGCGAAATTATTCA;
AAEL001390	fimo	nucleotide_motif	404	418	76.6	+	.	Name=3-ATGCAAAAATGGHMA_AAEL001390+;Alias=STREME-3;ID=3-ATGCAAAAATGGHMA-STREME-3-1-AAEL001390;pvalue=2.17e-08;qvalue=0.00125;sequence=TTGCAAAAATGGCCA;
AAEL017536	fimo	nucleotide_motif	541	555	47.5	+	.	Name=3-ATGCAAAAATGGHMA_AAEL017536+;Alias=STREME-3;ID=3-ATGCAAAAATGGHMA-STREME-3-1-AAEL017536;pvalue=1.76e-05;qvalue=0.229;sequence=TTGCAAACATGTTCA;
AAEL003091	fimo	nucleotide_motif	1234	1248	82.7	-	.	Name=3-ATGCAAAAATGGHMA_AAEL003091-;Alias=STREME-3;ID=3-ATGCAAAAATGGHMA-STREME-3-1-AAEL003091;pvalue=5.3e-09;qvalue=0.00046;sequence=ATGCAAAAATGGTCA;
AAEL002404	fimo	nucleotide_motif	1344	1358	46.1	-	.	Name=3-ATGCAAAAATGGHMA_AAEL002404-;Alias=STREME-3;ID=3-ATGCAAAAATGGHMA-STREME-3-1-AAEL002404;pvalue=2.47e-05;qvalue=0.26;sequence=GTGCAAAAAAAGTAA;
AAEL002404	fimo	nucleotide_motif	775	789	40.3	+	.	Name=3-ATGCAAAAATGGHMA_AAEL002404+;Alias=STREME-3;ID=3-ATGCAAAAATGGHMA-STREME-3-2-AAEL002404;pvalue=9.24e-05;qvalue=0.403;sequence=ATGCAAGAAAAAAAA;
AAEL019868	fimo	nucleotide_motif	115	129	42.1	-	.	Name=3-ATGCAAAAATGGHMA_AAEL019868-;Alias=STREME-3;ID=3-ATGCAAAAATGGHMA-STREME-3-1-AAEL019868;pvalue=6.09e-05;qvalue=0.364;sequence=ATGCAAATTTTGAAG;
AAEL007770	fimo	nucleotide_motif	196	210	44	-	.	Name=3-ATGCAAAAATGGHMA_AAEL007770-;Alias=STREME-3;ID=3-ATGCAAAAATGGHMA-STREME-3-1-AAEL007770;pvalue=3.97e-05;qvalue=0.317;sequence=ATGCGAAAACGAAAT;
AAEL007033	fimo	nucleotide_motif	1378	1392	46	+	.	Name=3-ATGCAAAAATGGHMA_AAEL007033+;Alias=STREME-3;ID=3-ATGCAAAAATGGHMA-STREME-3-1-AAEL007033;pvalue=2.53e-05;qvalue=0.262;sequence=ATGCGAAAAATAACA;
AAEL000234	fimo	nucleotide_motif	600	614	43	-	.	Name=3-ATGCAAAAATGGHMA_AAEL000234-;Alias=STREME-3;ID=3-ATGCAAAAATGGHMA-STREME-3-1-AAEL000234;pvalue=5.02e-05;qvalue=0.342;sequence=ATGCAAACTTTGAAA;
AAEL011325	fimo	nucleotide_motif	334	348	44.2	-	.	Name=3-ATGCAAAAATGGHMA_AAEL011325-;Alias=STREME-3;ID=3-ATGCAAAAATGGHMA-STREME-3-1-AAEL011325;pvalue=3.78e-05;qvalue=0.311;sequence=GAGCAAAAATGCAAA;
AAEL011325	fimo	nucleotide_motif	1141	1155	42.9	-	.	Name=3-ATGCAAAAATGGHMA_AAEL011325-;Alias=STREME-3;ID=3-ATGCAAAAATGGHMA-STREME-3-2-AAEL011325;pvalue=5.14e-05;qvalue=0.342;sequence=TTGCAAGAATGCCGG;
AAEL011325	fimo	nucleotide_motif	1624	1638	41.1	-	.	Name=3-ATGCAAAAATGGHMA_AAEL011325-;Alias=STREME-3;ID=3-ATGCAAAAATGGHMA-STREME-3-3-AAEL011325;pvalue=7.69e-05;qvalue=0.383;sequence=ATGCGACAAAGTACA;
AAEL021424	fimo	nucleotide_motif	726	740	40.1	-	.	Name=3-ATGCAAAAATGGHMA_AAEL021424-;Alias=STREME-3;ID=3-ATGCAAAAATGGHMA-STREME-3-1-AAEL021424;pvalue=9.78e-05;qvalue=0.413;sequence=AAGCAAATATAGCAT;
AAEL025932	fimo	nucleotide_motif	199	213	47	-	.	Name=3-ATGCAAAAATGGHMA_AAEL025932-;Alias=STREME-3;ID=3-ATGCAAAAATGGHMA-STREME-3-1-AAEL025932;pvalue=1.99e-05;qvalue=0.234;sequence=AAGCAAAAATACTAA;
AAEL007371	fimo	nucleotide_motif	675	689	41.4	-	.	Name=3-ATGCAAAAATGGHMA_AAEL007371-;Alias=STREME-3;ID=3-ATGCAAAAATGGHMA-STREME-3-1-AAEL007371;pvalue=7.19e-05;qvalue=0.38;sequence=ATGCAAAAATCCTGG;
AAEL012546	fimo	nucleotide_motif	451	465	57.7	+	.	Name=3-ATGCAAAAATGGHMA_AAEL012546+;Alias=STREME-3;ID=3-ATGCAAAAATGGHMA-STREME-3-1-AAEL012546;pvalue=1.71e-06;qvalue=0.0434;sequence=ATGCAAAAATTCAAA;
AAEL012546	fimo	nucleotide_motif	443	457	47.3	+	.	Name=3-ATGCAAAAATGGHMA_AAEL012546+;Alias=STREME-3;ID=3-ATGCAAAAATGGHMA-STREME-3-2-AAEL012546;pvalue=1.85e-05;qvalue=0.23;sequence=TTGTAAAAATGCAAA;
AAEL013535	fimo	nucleotide_motif	1522	1536	58.4	+	.	Name=3-ATGCAAAAATGGHMA_AAEL013535+;Alias=STREME-3;ID=3-ATGCAAAAATGGHMA-STREME-3-1-AAEL013535;pvalue=1.45e-06;qvalue=0.0384;sequence=AGGCAAAAATTGCCA;
AAEL013535	fimo	nucleotide_motif	470	484	41.9	+	.	Name=3-ATGCAAAAATGGHMA_AAEL013535+;Alias=STREME-3;ID=3-ATGCAAAAATGGHMA-STREME-3-2-AAEL013535;pvalue=6.47e-05;qvalue=0.373;sequence=TTGCAAATATGGGCA;
AAEL019600	fimo	nucleotide_motif	1684	1698	59.8	-	.	Name=3-ATGCAAAAATGGHMA_AAEL019600-;Alias=STREME-3;ID=3-ATGCAAAAATGGHMA-STREME-3-1-AAEL019600;pvalue=1.04e-06;qvalue=0.0307;sequence=ATGCAAAAATAATCA;
AAEL001485	fimo	nucleotide_motif	1080	1094	42.9	+	.	Name=3-ATGCAAAAATGGHMA_AAEL001485+;Alias=STREME-3;ID=3-ATGCAAAAATGGHMA-STREME-3-1-AAEL001485;pvalue=5.14e-05;qvalue=0.342;sequence=TTGCAAGAATGCCGG;
AAEL001474	fimo	nucleotide_motif	404	418	42.2	-	.	Name=3-ATGCAAAAATGGHMA_AAEL001474-;Alias=STREME-3;ID=3-ATGCAAAAATGGHMA-STREME-3-1-AAEL001474;pvalue=6.03e-05;qvalue=0.364;sequence=TTGCAAACATAGCAC;
AAEL001851	fimo	nucleotide_motif	1310	1324	41.9	-	.	Name=3-ATGCAAAAATGGHMA_AAEL001851-;Alias=STREME-3;ID=3-ATGCAAAAATGGHMA-STREME-3-1-AAEL001851;pvalue=6.4e-05;qvalue=0.372;sequence=GTGCAAATATTGTCT;
AAEL001851	fimo	nucleotide_motif	953	967	41.5	+	.	Name=3-ATGCAAAAATGGHMA_AAEL001851+;Alias=STREME-3;ID=3-ATGCAAAAATGGHMA-STREME-3-2-AAEL001851;pvalue=6.99e-05;qvalue=0.38;sequence=TTCCAAAAATGGCAT;
AAEL013776	fimo	nucleotide_motif	648	662	50.2	-	.	Name=3-ATGCAAAAATGGHMA_AAEL013776-;Alias=STREME-3;ID=3-ATGCAAAAATGGHMA-STREME-3-1-AAEL013776;pvalue=9.46e-06;qvalue=0.153;sequence=ATGCAAAAATAAAAT;
AAEL013776	fimo	nucleotide_motif	1079	1093	48.3	+	.	Name=3-ATGCAAAAATGGHMA_AAEL013776+;Alias=STREME-3;ID=3-ATGCAAAAATGGHMA-STREME-3-2-AAEL013776;pvalue=1.47e-05;qvalue=0.203;sequence=ATGCAAAAAATATAA;
AAEL013776	fimo	nucleotide_motif	1405	1419	42.3	+	.	Name=3-ATGCAAAAATGGHMA_AAEL013776+;Alias=STREME-3;ID=3-ATGCAAAAATGGHMA-STREME-3-3-AAEL013776;pvalue=5.89e-05;qvalue=0.362;sequence=CTACAAAAATGATAA;
AAEL004979	fimo	nucleotide_motif	493	507	48	+	.	Name=3-ATGCAAAAATGGHMA_AAEL004979+;Alias=STREME-3;ID=3-ATGCAAAAATGGHMA-STREME-3-1-AAEL004979;pvalue=1.59e-05;qvalue=0.211;sequence=CTGCGAAATTGGTAG;
AAEL017262	fimo	nucleotide_motif	1474	1488	48.6	+	.	Name=3-ATGCAAAAATGGHMA_AAEL017262+;Alias=STREME-3;ID=3-ATGCAAAAATGGHMA-STREME-3-1-AAEL017262;pvalue=1.37e-05;qvalue=0.193;sequence=ATGCGAATATAGCTA;
AAEL017262	fimo	nucleotide_motif	313	327	46.7	+	.	Name=3-ATGCAAAAATGGHMA_AAEL017262+;Alias=STREME-3;ID=3-ATGCAAAAATGGHMA-STREME-3-2-AAEL017262;pvalue=2.12e-05;qvalue=0.241;sequence=TTGCGAAAAAGGACC;
AAEL017262	fimo	nucleotide_motif	1403	1417	41.3	+	.	Name=3-ATGCAAAAATGGHMA_AAEL017262+;Alias=STREME-3;ID=3-ATGCAAAAATGGHMA-STREME-3-3-AAEL017262;pvalue=7.47e-05;qvalue=0.382;sequence=ATGCAAGAATACAAC;
AAEL017262	fimo	nucleotide_motif	851	865	40.9	+	.	Name=3-ATGCAAAAATGGHMA_AAEL017262+;Alias=STREME-3;ID=3-ATGCAAAAATGGHMA-STREME-3-4-AAEL017262;pvalue=8.04e-05;qvalue=0.389;sequence=TTGCAAAATTGCTTT;
AAEL020574	fimo	nucleotide_motif	546	560	40.2	-	.	Name=3-ATGCAAAAATGGHMA_AAEL020574-;Alias=STREME-3;ID=3-ATGCAAAAATGGHMA-STREME-3-1-AAEL020574;pvalue=9.5e-05;qvalue=0.41;sequence=ATGCAAAAAAAAATG;
AAEL020574	fimo	nucleotide_motif	1700	1714	40	+	.	Name=3-ATGCAAAAATGGHMA_AAEL020574+;Alias=STREME-3;ID=3-ATGCAAAAATGGHMA-STREME-3-2-AAEL020574;pvalue=9.88e-05;qvalue=0.414;sequence=TTGTAAAAATTTTAA;
AAEL007450	fimo	nucleotide_motif	627	641	44.3	-	.	Name=3-ATGCAAAAATGGHMA_AAEL007450-;Alias=STREME-3;ID=3-ATGCAAAAATGGHMA-STREME-3-1-AAEL007450;pvalue=3.75e-05;qvalue=0.311;sequence=ATACGAAAATGGTTT;
AAEL007450	fimo	nucleotide_motif	1968	1982	42.5	+	.	Name=3-ATGCAAAAATGGHMA_AAEL007450+;Alias=STREME-3;ID=3-ATGCAAAAATGGHMA-STREME-3-2-AAEL007450;pvalue=5.57e-05;qvalue=0.348;sequence=GTGCAACATTGGCAG;
AAEL026605	fimo	nucleotide_motif	365	379	53.9	+	.	Name=3-ATGCAAAAATGGHMA_AAEL026605+;Alias=STREME-3;ID=3-ATGCAAAAATGGHMA-STREME-3-1-AAEL026605;pvalue=4.1e-06;qvalue=0.083;sequence=ATGCGAAAATGATAC;
AAEL026605	fimo	nucleotide_motif	856	870	53.1	+	.	Name=3-ATGCAAAAATGGHMA_AAEL026605+;Alias=STREME-3;ID=3-ATGCAAAAATGGHMA-STREME-3-2-AAEL026605;pvalue=4.91e-06;qvalue=0.0921;sequence=ATGTGAAAATGGCTA;
AAEL026605	fimo	nucleotide_motif	313	327	47.1	-	.	Name=3-ATGCAAAAATGGHMA_AAEL026605-;Alias=STREME-3;ID=3-ATGCAAAAATGGHMA-STREME-3-3-AAEL026605;pvalue=1.94e-05;qvalue=0.23;sequence=ATGCGAAAAATATCA;
AAEL013936	fimo	nucleotide_motif	905	919	41.4	+	.	Name=3-ATGCAAAAATGGHMA_AAEL013936+;Alias=STREME-3;ID=3-ATGCAAAAATGGHMA-STREME-3-1-AAEL013936;pvalue=7.16e-05;qvalue=0.38;sequence=GTGCAAAAATACCGA;
AAEL001162	fimo	nucleotide_motif	1370	1384	44.9	-	.	Name=3-ATGCAAAAATGGHMA_AAEL001162-;Alias=STREME-3;ID=3-ATGCAAAAATGGHMA-STREME-3-1-AAEL001162;pvalue=3.2e-05;qvalue=0.289;sequence=ATGCGAAAATGTATC;
AAEL001162	fimo	nucleotide_motif	134	148	40.2	-	.	Name=3-ATGCAAAAATGGHMA_AAEL001162-;Alias=STREME-3;ID=3-ATGCAAAAATGGHMA-STREME-3-2-AAEL001162;pvalue=9.5e-05;qvalue=0.41;sequence=ATTCAAAAATGCCCT;
AAEL023524	fimo	nucleotide_motif	1160	1174	47.4	-	.	Name=3-ATGCAAAAATGGHMA_AAEL023524-;Alias=STREME-3;ID=3-ATGCAAAAATGGHMA-STREME-3-1-AAEL023524;pvalue=1.83e-05;qvalue=0.23;sequence=AAGCAAAAATTCTAA;
AAEL006675	fimo	nucleotide_motif	746	760	40	+	.	Name=3-ATGCAAAAATGGHMA_AAEL006675+;Alias=STREME-3;ID=3-ATGCAAAAATGGHMA-STREME-3-1-AAEL006675;pvalue=9.97e-05;qvalue=0.416;sequence=ATGAAAAAATGGCGG;
AAEL014734	fimo	nucleotide_motif	725	739	43.2	-	.	Name=3-ATGCAAAAATGGHMA_AAEL014734-;Alias=STREME-3;ID=3-ATGCAAAAATGGHMA-STREME-3-1-AAEL014734;pvalue=4.73e-05;qvalue=0.337;sequence=ATGCAAATATCCACA;
AAEL010640	fimo	nucleotide_motif	487	501	82.7	+	.	Name=3-ATGCAAAAATGGHMA_AAEL010640+;Alias=STREME-3;ID=3-ATGCAAAAATGGHMA-STREME-3-1-AAEL010640;pvalue=5.3e-09;qvalue=0.00046;sequence=ATGCAAAAATGGTCA;
AAEL010640	fimo	nucleotide_motif	29	43	70.3	+	.	Name=3-ATGCAAAAATGGHMA_AAEL010640+;Alias=STREME-3;ID=3-ATGCAAAAATGGHMA-STREME-3-2-AAEL010640;pvalue=9.22e-08;qvalue=0.00468;sequence=ATGCAAAAATGATCA;
AAEL010640	fimo	nucleotide_motif	38	52	52	-	.	Name=3-ATGCAAAAATGGHMA_AAEL010640-;Alias=STREME-3;ID=3-ATGCAAAAATGGHMA-STREME-3-3-AAEL010640;pvalue=6.34e-06;qvalue=0.107;sequence=TTGCAAAATTGATCA;
AAEL011318	fimo	nucleotide_motif	711	725	40.8	+	.	Name=3-ATGCAAAAATGGHMA_AAEL011318+;Alias=STREME-3;ID=3-ATGCAAAAATGGHMA-STREME-3-1-AAEL011318;pvalue=8.32e-05;qvalue=0.391;sequence=GTACAAAATTGGCAA;
AAEL006909	fimo	nucleotide_motif	709	723	59.6	+	.	Name=3-ATGCAAAAATGGHMA_AAEL006909+;Alias=STREME-3;ID=3-ATGCAAAAATGGHMA-STREME-3-1-AAEL006909;pvalue=1.09e-06;qvalue=0.0307;sequence=ATGCAAAAATTGACT;
AAEL006909	fimo	nucleotide_motif	1809	1823	40.8	+	.	Name=3-ATGCAAAAATGGHMA_AAEL006909+;Alias=STREME-3;ID=3-ATGCAAAAATGGHMA-STREME-3-2-AAEL006909;pvalue=8.39e-05;qvalue=0.391;sequence=AGACGAAAATGATCA;
AAEL019722	fimo	nucleotide_motif	314	328	78.7	+	.	Name=3-ATGCAAAAATGGHMA_AAEL019722+;Alias=STREME-3;ID=3-ATGCAAAAATGGHMA-STREME-3-1-AAEL019722;pvalue=1.34e-08;qvalue=0.000846;sequence=ATGCGAAAATGGCAA;
AAEL019722	fimo	nucleotide_motif	323	337	40.9	+	.	Name=3-ATGCAAAAATGGHMA_AAEL019722+;Alias=STREME-3;ID=3-ATGCAAAAATGGHMA-STREME-3-2-AAEL019722;pvalue=8.04e-05;qvalue=0.389;sequence=TGGCAACATTGGCAA;
AAEL027850	fimo	nucleotide_motif	435	449	82.7	+	.	Name=3-ATGCAAAAATGGHMA_AAEL027850+;Alias=STREME-3;ID=3-ATGCAAAAATGGHMA-STREME-3-1-AAEL027850;pvalue=5.3e-09;qvalue=0.00046;sequence=ATGCAAAAATGGTCA;
AAEL027850	fimo	nucleotide_motif	1256	1270	40.1	-	.	Name=3-ATGCAAAAATGGHMA_AAEL027850-;Alias=STREME-3;ID=3-ATGCAAAAATGGHMA-STREME-3-2-AAEL027850;pvalue=9.65e-05;qvalue=0.411;sequence=AAGAAAAAATGGTAA;
AAEL013271	fimo	nucleotide_motif	1026	1040	41	-	.	Name=3-ATGCAAAAATGGHMA_AAEL013271-;Alias=STREME-3;ID=3-ATGCAAAAATGGHMA-STREME-3-1-AAEL013271;pvalue=8.01e-05;qvalue=0.389;sequence=ATGTAAGAATGCCAT;
AAEL020131	fimo	nucleotide_motif	1308	1322	62.9	-	.	Name=3-ATGCAAAAATGGHMA_AAEL020131-;Alias=STREME-3;ID=3-ATGCAAAAATGGHMA-STREME-3-1-AAEL020131;pvalue=5.13e-07;qvalue=0.0164;sequence=ATGCGAAAATTGCAG;
AAEL013798	fimo	nucleotide_motif	764	778	53.5	-	.	Name=3-ATGCAAAAATGGHMA_AAEL013798-;Alias=STREME-3;ID=3-ATGCAAAAATGGHMA-STREME-3-1-AAEL013798;pvalue=4.47e-06;qvalue=0.0854;sequence=ATGCGAATATGGTAT;
AAEL012899	fimo	nucleotide_motif	408	422	49.8	+	.	Name=3-ATGCAAAAATGGHMA_AAEL012899+;Alias=STREME-3;ID=3-ATGCAAAAATGGHMA-STREME-3-1-AAEL012899;pvalue=1.03e-05;qvalue=0.163;sequence=TTGCGAAAAAGCTCA;
AAEL012899	fimo	nucleotide_motif	1514	1528	42.2	+	.	Name=3-ATGCAAAAATGGHMA_AAEL012899+;Alias=STREME-3;ID=3-ATGCAAAAATGGHMA-STREME-3-2-AAEL012899;pvalue=6.06e-05;qvalue=0.364;sequence=ATGGAAAAATTGTCG;
AAEL003259	fimo	nucleotide_motif	1263	1277	46.5	-	.	Name=3-ATGCAAAAATGGHMA_AAEL003259-;Alias=STREME-3;ID=3-ATGCAAAAATGGHMA-STREME-3-1-AAEL003259;pvalue=2.23e-05;qvalue=0.245;sequence=TTGCAACAATTGCAT;
AAEL003259	fimo	nucleotide_motif	1423	1437	41.5	+	.	Name=3-ATGCAAAAATGGHMA_AAEL003259+;Alias=STREME-3;ID=3-ATGCAAAAATGGHMA-STREME-3-2-AAEL003259;pvalue=7.07e-05;qvalue=0.38;sequence=AAACAAAAATGATCA;
AAEL003259	fimo	nucleotide_motif	1387	1401	40.2	-	.	Name=3-ATGCAAAAATGGHMA_AAEL003259-;Alias=STREME-3;ID=3-ATGCAAAAATGGHMA-STREME-3-3-AAEL003259;pvalue=9.61e-05;qvalue=0.411;sequence=TTGAAAAAATGATAA;
AAEL003216	fimo	nucleotide_motif	16	30	46.5	+	.	Name=3-ATGCAAAAATGGHMA_AAEL003216+;Alias=STREME-3;ID=3-ATGCAAAAATGGHMA-STREME-3-1-AAEL003216;pvalue=2.24e-05;qvalue=0.245;sequence=ATACGAAAATGTTCA;
AAEL003216	fimo	nucleotide_motif	939	953	43.3	-	.	Name=3-ATGCAAAAATGGHMA_AAEL003216-;Alias=STREME-3;ID=3-ATGCAAAAATGGHMA-STREME-3-2-AAEL003216;pvalue=4.7e-05;qvalue=0.337;sequence=TTGCAACAATTTTCA;
AAEL000316	fimo	nucleotide_motif	979	993	58.3	+	.	Name=3-ATGCAAAAATGGHMA_AAEL000316+;Alias=STREME-3;ID=3-ATGCAAAAATGGHMA-STREME-3-1-AAEL000316;pvalue=1.48e-06;qvalue=0.0384;sequence=ATGCAAAAATAAACA;
AAEL000316	fimo	nucleotide_motif	1542	1556	50.7	-	.	Name=3-ATGCAAAAATGGHMA_AAEL000316-;Alias=STREME-3;ID=3-ATGCAAAAATGGHMA-STREME-3-2-AAEL000316;pvalue=8.43e-06;qvalue=0.138;sequence=ATTCAAAAATGGTCA;
AAEL000316	fimo	nucleotide_motif	633	647	40	-	.	Name=3-ATGCAAAAATGGHMA_AAEL000316-;Alias=STREME-3;ID=3-ATGCAAAAATGGHMA-STREME-3-3-AAEL000316;pvalue=9.92e-05;qvalue=0.415;sequence=GTGCAAAATTAAACA;
AAEL021602	fimo	nucleotide_motif	334	348	40.7	+	.	Name=3-ATGCAAAAATGGHMA_AAEL021602+;Alias=STREME-3;ID=3-ATGCAAAAATGGHMA-STREME-3-1-AAEL021602;pvalue=8.54e-05;qvalue=0.391;sequence=ATGGAAGAATGGTAG;
AAEL010866	fimo	nucleotide_motif	1546	1560	46.5	-	.	Name=3-ATGCAAAAATGGHMA_AAEL010866-;Alias=STREME-3;ID=3-ATGCAAAAATGGHMA-STREME-3-1-AAEL010866;pvalue=2.23e-05;qvalue=0.245;sequence=AAGCAAAATTTGCCA;
AAEL018228	fimo	nucleotide_motif	1527	1541	48.4	+	.	Name=3-ATGCAAAAATGGHMA_AAEL018228+;Alias=STREME-3;ID=3-ATGCAAAAATGGHMA-STREME-3-1-AAEL018228;pvalue=1.43e-05;qvalue=0.199;sequence=AGGCGAAAATGTTCG;
AAEL018228	fimo	nucleotide_motif	1705	1719	42.1	-	.	Name=3-ATGCAAAAATGGHMA_AAEL018228-;Alias=STREME-3;ID=3-ATGCAAAAATGGHMA-STREME-3-2-AAEL018228;pvalue=6.19e-05;qvalue=0.364;sequence=TTGCAATAATAGCAA;
AAEL003345	fimo	nucleotide_motif	19	33	49.2	+	.	Name=3-ATGCAAAAATGGHMA_AAEL003345+;Alias=STREME-3;ID=3-ATGCAAAAATGGHMA-STREME-3-1-AAEL003345;pvalue=1.21e-05;qvalue=0.181;sequence=AGGCAAAAATAATCA;
AAEL003345	fimo	nucleotide_motif	560	574	40.3	+	.	Name=3-ATGCAAAAATGGHMA_AAEL003345+;Alias=STREME-3;ID=3-ATGCAAAAATGGHMA-STREME-3-2-AAEL003345;pvalue=9.32e-05;qvalue=0.405;sequence=TAGCAAAAATGAAGA;
Or42	fimo	nucleotide_motif	1926	1940	47.2	-	.	Name=3-ATGCAAAAATGGHMA_Or42-;Alias=STREME-3;ID=3-ATGCAAAAATGGHMA-STREME-3-1-Or42;pvalue=1.91e-05;qvalue=0.23;sequence=TGGCAAAAATGTAAA;
Or42	fimo	nucleotide_motif	274	288	41.6	+	.	Name=3-ATGCAAAAATGGHMA_Or42+;Alias=STREME-3;ID=3-ATGCAAAAATGGHMA-STREME-3-2-Or42;pvalue=6.86e-05;qvalue=0.38;sequence=CAGCAAAATTGGAAA;
Or42	fimo	nucleotide_motif	345	359	40.5	-	.	Name=3-ATGCAAAAATGGHMA_Or42-;Alias=STREME-3;ID=3-ATGCAAAAATGGHMA-STREME-3-3-Or42;pvalue=8.8e-05;qvalue=0.393;sequence=ATGCAAAACTGCCAT;
AAEL002005	fimo	nucleotide_motif	697	711	41.6	+	.	Name=3-ATGCAAAAATGGHMA_AAEL002005+;Alias=STREME-3;ID=3-ATGCAAAAATGGHMA-STREME-3-1-AAEL002005;pvalue=6.86e-05;qvalue=0.38;sequence=ATGCACACATTGTCT;
AAEL001986	fimo	nucleotide_motif	695	709	78.7	+	.	Name=3-ATGCAAAAATGGHMA_AAEL001986+;Alias=STREME-3;ID=3-ATGCAAAAATGGHMA-STREME-3-1-AAEL001986;pvalue=1.34e-08;qvalue=0.000846;sequence=ATGCGAAAATGGCAA;
AAEL001986	fimo	nucleotide_motif	1354	1368	43.2	+	.	Name=3-ATGCAAAAATGGHMA_AAEL001986+;Alias=STREME-3;ID=3-ATGCAAAAATGGHMA-STREME-3-2-AAEL001986;pvalue=4.73e-05;qvalue=0.337;sequence=ATGCAAAATTTTTAG;
AAEL011624	fimo	nucleotide_motif	1166	1180	44.6	+	.	Name=3-ATGCAAAAATGGHMA_AAEL011624+;Alias=STREME-3;ID=3-ATGCAAAAATGGHMA-STREME-3-1-AAEL011624;pvalue=3.46e-05;qvalue=0.308;sequence=TTGCAAGAATAGTAC;
AAEL011624	fimo	nucleotide_motif	60	74	42.8	+	.	Name=3-ATGCAAAAATGGHMA_AAEL011624+;Alias=STREME-3;ID=3-ATGCAAAAATGGHMA-STREME-3-2-AAEL011624;pvalue=5.24e-05;qvalue=0.342;sequence=TTGCAAAAAATGATG;
AAEL021410	fimo	nucleotide_motif	648	662	43.9	+	.	Name=3-ATGCAAAAATGGHMA_AAEL021410+;Alias=STREME-3;ID=3-ATGCAAAAATGGHMA-STREME-3-1-AAEL021410;pvalue=4.02e-05;qvalue=0.319;sequence=AAGCAAAAATCGTTA;
AAEL002672	fimo	nucleotide_motif	1319	1333	73.2	+	.	Name=3-ATGCAAAAATGGHMA_AAEL002672+;Alias=STREME-3;ID=3-ATGCAAAAATGGHMA-STREME-3-1-AAEL002672;pvalue=4.77e-08;qvalue=0.00261;sequence=TTGCAAAAATGGACA;
AAEL005749	fimo	nucleotide_motif	386	400	40.1	+	.	Name=3-ATGCAAAAATGGHMA_AAEL005749+;Alias=STREME-3;ID=3-ATGCAAAAATGGHMA-STREME-3-1-AAEL005749;pvalue=9.74e-05;qvalue=0.413;sequence=ATGCAATAATTACAA;
AAEL001730	fimo	nucleotide_motif	663	677	43.6	-	.	Name=3-ATGCAAAAATGGHMA_AAEL001730-;Alias=STREME-3;ID=3-ATGCAAAAATGGHMA-STREME-3-1-AAEL001730;pvalue=4.32e-05;qvalue=0.323;sequence=AGGCAAAAATAATTA;
AAEL005026	fimo	nucleotide_motif	656	670	66.6	+	.	Name=3-ATGCAAAAATGGHMA_AAEL005026+;Alias=STREME-3;ID=3-ATGCAAAAATGGHMA-STREME-3-1-AAEL005026;pvalue=2.17e-07;qvalue=0.00779;sequence=TTGCAAAAATGGAAG;
AAEL005026	fimo	nucleotide_motif	647	661	42.8	-	.	Name=3-ATGCAAAAATGGHMA_AAEL005026-;Alias=STREME-3;ID=3-ATGCAAAAATGGHMA-STREME-3-2-AAEL005026;pvalue=5.21e-05;qvalue=0.342;sequence=TTGCAAGTATGAAAA;
AAEL005026	fimo	nucleotide_motif	623	637	41.4	+	.	Name=3-ATGCAAAAATGGHMA_AAEL005026+;Alias=STREME-3;ID=3-ATGCAAAAATGGHMA-STREME-3-3-AAEL005026;pvalue=7.28e-05;qvalue=0.38;sequence=TTGCAAAAAAGTTTG;
AAEL019574	fimo	nucleotide_motif	213	227	84.8	-	.	Name=3-ATGCAAAAATGGHMA_AAEL019574-;Alias=STREME-3;ID=3-ATGCAAAAATGGHMA-STREME-3-1-AAEL019574;pvalue=3.27e-09;qvalue=0.00046;sequence=ATGCAAAAATGGCAA;
AAEL001312	fimo	nucleotide_motif	1044	1058	42.8	+	.	Name=3-ATGCAAAAATGGHMA_AAEL001312+;Alias=STREME-3;ID=3-ATGCAAAAATGGHMA-STREME-3-1-AAEL001312;pvalue=5.19e-05;qvalue=0.342;sequence=TTGCGAAAATATATA;
AAEL001312	fimo	nucleotide_motif	1554	1568	42.3	-	.	Name=3-ATGCAAAAATGGHMA_AAEL001312-;Alias=STREME-3;ID=3-ATGCAAAAATGGHMA-STREME-3-2-AAEL001312;pvalue=5.84e-05;qvalue=0.361;sequence=TTGTGAAAATTCCCA;
AAEL001293	fimo	nucleotide_motif	1039	1053	55.2	+	.	Name=3-ATGCAAAAATGGHMA_AAEL001293+;Alias=STREME-3;ID=3-ATGCAAAAATGGHMA-STREME-3-1-AAEL001293;pvalue=3e-06;qvalue=0.0651;sequence=ATGCAAAAATGCAAC;
AAEL023858	fimo	nucleotide_motif	854	868	40.8	-	.	Name=3-ATGCAAAAATGGHMA_AAEL023858-;Alias=STREME-3;ID=3-ATGCAAAAATGGHMA-STREME-3-1-AAEL023858;pvalue=8.36e-05;qvalue=0.391;sequence=ATGCAAAAAACTACA;
AAEL012828	fimo	nucleotide_motif	1362	1376	46.2	-	.	Name=3-ATGCAAAAATGGHMA_AAEL012828-;Alias=STREME-3;ID=3-ATGCAAAAATGGHMA-STREME-3-1-AAEL012828;pvalue=2.38e-05;qvalue=0.256;sequence=ATATAAAAATGGCAA;
AAEL007844	fimo	nucleotide_motif	989	1003	45.4	+	.	Name=3-ATGCAAAAATGGHMA_AAEL007844+;Alias=STREME-3;ID=3-ATGCAAAAATGGHMA-STREME-3-1-AAEL007844;pvalue=2.85e-05;qvalue=0.279;sequence=CTGCAAAAATTAAAG;
AAEL014493	fimo	nucleotide_motif	869	883	84.8	-	.	Name=3-ATGCAAAAATGGHMA_AAEL014493-;Alias=STREME-3;ID=3-ATGCAAAAATGGHMA-STREME-3-1-AAEL014493;pvalue=3.27e-09;qvalue=0.00046;sequence=ATGCAAAAATGGCAA;
AAEL022371	fimo	nucleotide_motif	1971	1985	40.2	-	.	Name=3-ATGCAAAAATGGHMA_AAEL022371-;Alias=STREME-3;ID=3-ATGCAAAAATGGHMA-STREME-3-1-AAEL022371;pvalue=9.61e-05;qvalue=0.411;sequence=CTGCAAAATTTCCCG;
AAEL024591	fimo	nucleotide_motif	990	1004	82.7	-	.	Name=3-ATGCAAAAATGGHMA_AAEL024591-;Alias=STREME-3;ID=3-ATGCAAAAATGGHMA-STREME-3-1-AAEL024591;pvalue=5.3e-09;qvalue=0.00046;sequence=ATGCAAAAATGGTCA;
AAEL015119	fimo	nucleotide_motif	125	139	41.2	-	.	Name=3-ATGCAAAAATGGHMA_AAEL015119-;Alias=STREME-3;ID=3-ATGCAAAAATGGHMA-STREME-3-1-AAEL015119;pvalue=7.5e-05;qvalue=0.383;sequence=ATGCGAAATTAGTGG;
AAEL022153	fimo	nucleotide_motif	1574	1588	52	+	.	Name=3-ATGCAAAAATGGHMA_AAEL022153+;Alias=STREME-3;ID=3-ATGCAAAAATGGHMA-STREME-3-1-AAEL022153;pvalue=6.27e-06;qvalue=0.107;sequence=AAGCAAAAATGTTCA;
AAEL020545	fimo	nucleotide_motif	1274	1288	58.3	+	.	Name=3-ATGCAAAAATGGHMA_AAEL020545+;Alias=STREME-3;ID=3-ATGCAAAAATGGHMA-STREME-3-1-AAEL020545;pvalue=1.48e-06;qvalue=0.0384;sequence=ATGCAAAAATAAACA;
AAEL020545	fimo	nucleotide_motif	24	38	42.1	+	.	Name=3-ATGCAAAAATGGHMA_AAEL020545+;Alias=STREME-3;ID=3-ATGCAAAAATGGHMA-STREME-3-2-AAEL020545;pvalue=6.19e-05;qvalue=0.364;sequence=TTGCAAATTTGCTAA;
AAEL021447	fimo	nucleotide_motif	1179	1193	78.7	+	.	Name=3-ATGCAAAAATGGHMA_AAEL021447+;Alias=STREME-3;ID=3-ATGCAAAAATGGHMA-STREME-3-1-AAEL021447;pvalue=1.34e-08;qvalue=0.000846;sequence=ATGCGAAAATGGCAA;
AAEL021447	fimo	nucleotide_motif	1282	1296	44.5	+	.	Name=3-ATGCAAAAATGGHMA_AAEL021447+;Alias=STREME-3;ID=3-ATGCAAAAATGGHMA-STREME-3-2-AAEL021447;pvalue=3.55e-05;qvalue=0.311;sequence=TGGCAAAAATAATAA;
AAEL021447	fimo	nucleotide_motif	583	597	41.7	-	.	Name=3-ATGCAAAAATGGHMA_AAEL021447-;Alias=STREME-3;ID=3-ATGCAAAAATGGHMA-STREME-3-3-AAEL021447;pvalue=6.81e-05;qvalue=0.38;sequence=ATTCAAAAATGGATG;
AAEL026175	fimo	nucleotide_motif	1212	1226	42.7	-	.	Name=3-ATGCAAAAATGGHMA_AAEL026175-;Alias=STREME-3;ID=3-ATGCAAAAATGGHMA-STREME-3-1-AAEL026175;pvalue=5.34e-05;qvalue=0.342;sequence=ATTCAAAATTGGCCA;
AAEL026175	fimo	nucleotide_motif	1269	1283	40.8	+	.	Name=3-ATGCAAAAATGGHMA_AAEL026175+;Alias=STREME-3;ID=3-ATGCAAAAATGGHMA-STREME-3-2-AAEL026175;pvalue=8.36e-05;qvalue=0.391;sequence=TTGCGAACATTGAAT;
AAEL026175	fimo	nucleotide_motif	1699	1713	40.4	+	.	Name=3-ATGCAAAAATGGHMA_AAEL026175+;Alias=STREME-3;ID=3-ATGCAAAAATGGHMA-STREME-3-3-AAEL026175;pvalue=9.04e-05;qvalue=0.401;sequence=CTGTGAGAATGGAAA;
AAEL022632	fimo	nucleotide_motif	112	126	43	-	.	Name=3-ATGCAAAAATGGHMA_AAEL022632-;Alias=STREME-3;ID=3-ATGCAAAAATGGHMA-STREME-3-1-AAEL022632;pvalue=5.02e-05;qvalue=0.342;sequence=TTGCAAAAATCCATA;
AAEL027352	fimo	nucleotide_motif	615	629	41.7	+	.	Name=3-ATGCAAAAATGGHMA_AAEL027352+;Alias=STREME-3;ID=3-ATGCAAAAATGGHMA-STREME-3-1-AAEL027352;pvalue=6.67e-05;qvalue=0.38;sequence=TTGTAAAAATTTCCA;
```
