## Supplementary XSTREME Motif Analysis for "The co-receptors *Orco* and *Ir8a* are required for coordinated expression of chemosensory genes in the antennae of the yellow fever mosquito, *Aedes aegypti*": best_site.narrowPeak

```
AAEL007770	39	54	8-AGCCTGCTTCTCAGC	450	-	29.4091	2.89e-10	3.02e-05	7
AAEL003299	359	374	8-AGCCTGCTTCTCAGC	450	-	29.4091	2.89e-10	3.02e-05	7
AAEL019722	385	400	8-AGCCTGCTTCTCAGC	450	-	29.4091	2.89e-10	3.02e-05	7
AAEL013990	631	646	8-AGCCTGCTTCTCAGC	450	-	29.4091	2.89e-10	3.02e-05	7
AAEL014832	631	646	8-AGCCTGCTTCTCAGC	450	-	29.4091	2.89e-10	3.02e-05	7
AAEL008452	747	762	8-AGCCTGCTTCTCAGC	450	-	29.4091	2.89e-10	3.02e-05	7
AAEL001986	768	783	8-AGCCTGCTTCTCAGC	450	-	29.4091	2.89e-10	3.02e-05	7
AAEL014493	799	814	8-AGCCTGCTTCTCAGC	450	+	29.4091	2.89e-10	3.02e-05	7
AAEL003508	804	819	8-AGCCTGCTTCTCAGC	450	+	29.4091	2.89e-10	3.02e-05	7
AAEL002726	941	956	8-AGCCTGCTTCTCAGC	450	+	29.4091	2.89e-10	3.02e-05	7
AAEL011408	994	1009	8-AGCCTGCTTCTCAGC	450	-	29.4091	2.89e-10	3.02e-05	7
AAEL021114	1062	1077	8-AGCCTGCTTCTCAGC	450	-	29.4091	2.89e-10	3.02e-05	7
AAEL020083	1138	1153	8-AGCCTGCTTCTCAGC	450	-	29.4091	2.89e-10	3.02e-05	7
AAEL009722	1260	1275	8-AGCCTGCTTCTCAGC	450	+	29.4091	2.89e-10	3.02e-05	7
AAEL012538	1363	1378	8-AGCCTGCTTCTCAGC	450	-	29.4091	2.89e-10	3.02e-05	7
AAEL000316	1473	1488	8-AGCCTGCTTCTCAGC	450	+	29.4091	2.89e-10	3.02e-05	7
AAEL001050	1668	1683	8-AGCCTGCTTCTCAGC	450	-	29.4091	2.89e-10	3.02e-05	7
AAEL006585	1839	1854	8-AGCCTGCTTCTCAGC	450	-	29.4091	2.89e-10	3.02e-05	7
AAEL027850	505	520	8-AGCCTGCTTCTCAGC	450	-	26.3295	7.59e-10	6.35e-05	7
AAEL010640	557	572	8-AGCCTGCTTCTCAGC	450	-	26.3295	7.59e-10	6.35e-05	7
AAEL002413	788	803	8-AGCCTGCTTCTCAGC	450	+	26.3295	7.59e-10	6.35e-05	7
AAEL024451	849	864	8-AGCCTGCTTCTCAGC	450	-	26.3295	7.59e-10	6.35e-05	7
AAEL015424	1392	1407	8-AGCCTGCTTCTCAGC	450	-	26.3295	7.59e-10	6.35e-05	7
AAEL027772	372	387	8-AGCCTGCTTCTCAGC	450	+	25.9659	1.88e-09	0.000135	7
AAEL000006	450	465	8-AGCCTGCTTCTCAGC	450	-	25.9659	1.88e-09	0.000135	7
AAEL007796	652	667	8-AGCCTGCTTCTCAGC	450	-	25.9659	1.88e-09	0.000135	7
AAEL028175	1481	1496	8-AGCCTGCTTCTCAGC	450	-	25.9659	1.88e-09	0.000135	7
AAEL002585	184	199	8-AGCCTGCTTCTCAGC	450	+	25.9318	2.17e-09	0.000151	7
AAEL003091	1164	1179	8-AGCCTGCTTCTCAGC	450	+	25.2045	3.46e-09	0.000226	7
AAEL000044	1515	1530	8-AGCCTGCTTCTCAGC	450	-	25.2045	3.46e-09	0.000226	7
AAEL021447	1247	1262	8-AGCCTGCTTCTCAGC	450	-	24.8864	4.22e-09	0.00026	7
AAEL019600	1611	1626	8-AGCCTGCTTCTCAGC	450	+	24.8864	4.22e-09	0.00026	7
AAEL008879	1074	1089	8-AGCCTGCTTCTCAGC	450	+	24.6477	4.5e-09	0.000269	7
AAEL003723	514	529	8-AGCCTGCTTCTCAGC	450	-	24.5227	6.02e-09	0.000341	7
AAEL027236	1659	1674	8-AGCCTGCTTCTCAGC	450	-	24.5227	6.02e-09	0.000341	7
AAEL004335	957	972	8-AGCCTGCTTCTCAGC	450	+	24.3636	7.02e-09	0.000387	7
AAEL019673	808	823	8-AGCCTGCTTCTCAGC	450	+	24.0341	7.49e-09	0.000402	7
AAEL002343	1791	1806	8-AGCCTGCTTCTCAGC	450	-	23.9205	7.96e-09	0.000417	7
AAEL005575	447	462	8-AGCCTGCTTCTCAGC	450	-	23.8523	9.37e-09	0.000467	7
AAEL009596	1198	1213	8-AGCCTGCTTCTCAGC	450	+	23.8523	9.37e-09	0.000467	7
AAEL013515	1359	1374	8-AGCCTGCTTCTCAGC	450	-	23.6705	9.66e-09	0.00047	7
AAEL023125	561	576	8-AGCCTGCTTCTCAGC	450	+	22.8523	1.43e-08	0.000682	7
AAEL019981	731	746	8-AGCCTGCTTCTCAGC	450	+	21.8636	2.16e-08	0.001	7
AAEL011520	714	729	8-AGCCTGCTTCTCAGC	450	+	21.7841	2.49e-08	0.00113	7
AAEL024591	920	935	8-AGCCTGCTTCTCAGC	450	+	21.4432	3.25e-08	0.00145	7
AAEL017144	152	167	8-AGCCTGCTTCTCAGC	450	+	21.0114	4.82e-08	0.0021	7
AAEL024421	996	1011	8-AGCCTGCTTCTCAGC	450	+	20.9205	5.18e-08	0.00221	7
AAEL004343	1636	1651	8-AGCCTGCTTCTCAGC	450	-	20.8409	5.3e-08	0.00222	7
AAEL000543	1711	1726	8-AGCCTGCTTCTCAGC	450	-	20.4091	7.46e-08	0.00306	7
AAEL001745	27	42	8-AGCCTGCTTCTCAGC	450	+	20.3182	8.11e-08	0.0032	7
AAEL011941	822	837	8-AGCCTGCTTCTCAGC	450	-	20.1932	8.81e-08	0.00342	7
AAEL005826	202	217	8-AGCCTGCTTCTCAGC	450	+	19.4773	1.3e-07	0.00497	7
AAEL000342	937	952	8-AGCCTGCTTCTCAGC	450	-	19.3295	1.43e-07	0.00536	7
AAEL023908	225	240	8-AGCCTGCTTCTCAGC	450	-	19.0909	1.56e-07	0.00536	7
AAEL019607	1139	1154	8-AGCCTGCTTCTCAGC	450	+	19.0909	1.56e-07	0.00536	7
AAEL024482	1309	1324	8-AGCCTGCTTCTCAGC	450	-	19.0909	1.56e-07	0.00536	7
AAEL027492	1311	1326	8-AGCCTGCTTCTCAGC	450	-	19.0909	1.56e-07	0.00536	7
AAEL004175	1391	1406	8-AGCCTGCTTCTCAGC	450	-	19.0909	1.56e-07	0.00536	7
AAEL000937	472	487	8-AGCCTGCTTCTCAGC	450	+	17.9886	2.68e-07	0.00906	7
AAEL006161	1952	1967	8-AGCCTGCTTCTCAGC	450	-	17.6023	3.18e-07	0.0105	7
AAEL008936	1201	1216	8-AGCCTGCTTCTCAGC	450	-	17.5227	3.26e-07	0.0105	7
AAEL013413	1437	1452	8-AGCCTGCTTCTCAGC	450	+	17.5227	3.26e-07	0.0105	7
AAEL007016	436	451	8-AGCCTGCTTCTCAGC	450	-	17.1818	3.92e-07	0.0124	7
AAEL007991	537	552	8-AGCCTGCTTCTCAGC	450	-	16.25	6.86e-07	0.0214	7
AAEL005373	1842	1857	8-AGCCTGCTTCTCAGC	450	+	16.0227	7.84e-07	0.0241	7
AAEL002624	1669	1684	8-AGCCTGCTTCTCAGC	450	+	15.2273	1.25e-06	0.0379	7
AAEL011455	1910	1925	8-AGCCTGCTTCTCAGC	450	-	14.9659	1.38e-06	0.0411	7
AAEL022735	102	117	8-AGCCTGCTTCTCAGC	450	+	14.9205	1.43e-06	0.0411	7
AAEL000037	1123	1138	8-AGCCTGCTTCTCAGC	450	-	14.9205	1.43e-06	0.0411	7
AAEL008378	1228	1243	8-AGCCTGCTTCTCAGC	450	+	14.9205	1.43e-06	0.0411	7
AAEL024460	1452	1467	8-AGCCTGCTTCTCAGC	450	+	14.8068	1.52e-06	0.043	7
Gr57	276	291	8-AGCCTGCTTCTCAGC	450	+	14.5455	1.75e-06	0.0469	7
AAEL021904	1641	1656	8-AGCCTGCTTCTCAGC	450	+	14.0227	2.16e-06	0.0572	7
AAEL008070	443	458	8-AGCCTGCTTCTCAGC	450	+	13.5455	2.66e-06	0.0696	7
AAEL012255	1363	1378	8-AGCCTGCTTCTCAGC	450	-	12.8523	3.57e-06	0.0922	7
AAEL009421	700	715	8-AGCCTGCTTCTCAGC	450	+	12.7386	3.75e-06	0.0957	7
AAEL021126	492	507	8-AGCCTGCTTCTCAGC	450	+	12.5795	4e-06	0.101	7
AAEL004805	550	565	8-AGCCTGCTTCTCAGC	450	+	12.4659	4.25e-06	0.106	7
AAEL006705	635	650	8-AGCCTGCTTCTCAGC	450	-	12.3295	4.49e-06	0.111	7
AAEL022520	38	53	8-AGCCTGCTTCTCAGC	450	-	12.2045	4.78e-06	0.116	7
AAEL020430	1480	1495	8-AGCCTGCTTCTCAGC	450	+	12.1932	4.83e-06	0.116	7
AAEL009948	1702	1717	8-AGCCTGCTTCTCAGC	450	-	11.9091	5.46e-06	0.13	7
AAEL002672	1263	1278	8-AGCCTGCTTCTCAGC	450	+	11.8295	5.72e-06	0.133	7
AAEL017188	1806	1821	8-AGCCTGCTTCTCAGC	450	-	11.8182	5.75e-06	0.133	7
AAEL003260	198	213	8-AGCCTGCTTCTCAGC	450	-	11.8068	5.8e-06	0.133	7
AAEL011318	870	885	8-AGCCTGCTTCTCAGC	450	-	11.5	6.7e-06	0.152	7
AAEL012060	1375	1390	8-AGCCTGCTTCTCAGC	450	+	11.2045	7.75e-06	0.172	7
AAEL001191	1257	1272	8-AGCCTGCTTCTCAGC	450	+	11.0114	8.54e-06	0.186	7
AAEL010125	1866	1881	8-AGCCTGCTTCTCAGC	450	-	10.9773	8.66e-06	0.187	7
AAEL006643	1278	1293	8-AGCCTGCTTCTCAGC	450	+	10.8409	9.19e-06	0.194	7
AAEL000530	1426	1441	8-AGCCTGCTTCTCAGC	450	+	10.8409	9.19e-06	0.194	7
AAEL002242	1545	1560	8-AGCCTGCTTCTCAGC	450	+	10.7955	9.41e-06	0.195	7
AAEL029025	1599	1614	8-AGCCTGCTTCTCAGC	450	-	10.7614	9.59e-06	0.195	7
AAEL005026	599	614	8-AGCCTGCTTCTCAGC	450	+	10.7159	9.85e-06	0.195	7
AAEL005668	886	901	8-AGCCTGCTTCTCAGC	450	+	10.7159	9.85e-06	0.195	7
AAEL019906	1046	1061	8-AGCCTGCTTCTCAGC	450	-	10.7159	9.85e-06	0.195	7
AAEL008211	1085	1100	8-AGCCTGCTTCTCAGC	450	-	10.7159	9.85e-06	0.195	7
AAEL028144	1326	1341	8-AGCCTGCTTCTCAGC	450	+	10.7159	9.85e-06	0.195	7
AAEL003150	445	460	8-AGCCTGCTTCTCAGC	450	+	10.6818	9.99e-06	0.195	7
AAEL018149	1271	1286	8-AGCCTGCTTCTCAGC	450	+	10.4773	1.1e-05	0.211	7
AAEL008485	822	837	8-AGCCTGCTTCTCAGC	450	-	10.4318	1.12e-05	0.214	7
AAEL002485	1406	1421	8-AGCCTGCTTCTCAGC	450	+	10.3864	1.15e-05	0.217	7
AAEL001671	1361	1376	8-AGCCTGCTTCTCAGC	450	-	10.3636	1.16e-05	0.217	7
AAEL015450	219	234	8-AGCCTGCTTCTCAGC	450	-	10.0682	1.32e-05	0.244	7
Or42	189	204	8-AGCCTGCTTCTCAGC	450	+	10.0341	1.34e-05	0.246	7
AAEL009593	751	766	8-AGCCTGCTTCTCAGC	450	-	9.92045	1.4e-05	0.255	7
AAEL026089	301	316	8-AGCCTGCTTCTCAGC	450	-	9.79545	1.48e-05	0.265	7
AAEL026731	1255	1270	8-AGCCTGCTTCTCAGC	450	+	9.75	1.51e-05	0.268	7
AAEL026459	936	951	8-AGCCTGCTTCTCAGC	450	+	9.73864	1.52e-05	0.268	7
AAEL009513	428	443	8-AGCCTGCTTCTCAGC	450	+	9.54545	1.64e-05	0.286	7
AAEL004342	430	445	8-AGCCTGCTTCTCAGC	450	-	9.44318	1.71e-05	0.288	7
AAEL025921	513	528	8-AGCCTGCTTCTCAGC	450	-	9.32955	1.79e-05	0.298	7
AAEL000596	62	77	8-AGCCTGCTTCTCAGC	450	+	9.31818	1.79e-05	0.298	7
AAEL012828	459	474	8-AGCCTGCTTCTCAGC	450	-	9.19318	1.87e-05	0.309	7
AAEL027985	1522	1537	8-AGCCTGCTTCTCAGC	450	+	9.125	1.93e-05	0.316	7
AAEL006909	111	126	8-AGCCTGCTTCTCAGC	450	-	9.06818	1.98e-05	0.316	7
AAEL000234	1527	1542	8-AGCCTGCTTCTCAGC	450	+	9.06818	1.98e-05	0.316	7
AAEL001390	734	749	8-AGCCTGCTTCTCAGC	450	-	9.05682	1.99e-05	0.316	7
AAEL007033	610	625	8-AGCCTGCTTCTCAGC	450	+	9.01136	2.03e-05	0.319	7
AAEL021888	719	734	8-AGCCTGCTTCTCAGC	450	-	8.98864	2.05e-05	0.319	7
AAEL027505	1583	1598	8-AGCCTGCTTCTCAGC	450	+	8.95455	2.07e-05	0.319	7
AAEL024906	1793	1808	8-AGCCTGCTTCTCAGC	450	-	8.82955	2.16e-05	0.331	7
AAEL027776	391	406	8-AGCCTGCTTCTCAGC	450	-	8.65909	2.32e-05	0.349	7
AAEL024231	1450	1465	8-AGCCTGCTTCTCAGC	450	+	8.55682	2.39e-05	0.358	7
AAEL029031	425	440	8-AGCCTGCTTCTCAGC	450	-	8.5	2.44e-05	0.362	7
AAEL001498	1609	1624	8-AGCCTGCTTCTCAGC	450	-	8.42045	2.52e-05	0.371	7
AAEL000101	920	935	8-AGCCTGCTTCTCAGC	450	-	8.40909	2.53e-05	0.371	7
AAEL010623	658	673	8-AGCCTGCTTCTCAGC	450	-	8.35227	2.59e-05	0.371	7
AAEL011070	1307	1322	8-AGCCTGCTTCTCAGC	450	-	8.35227	2.59e-05	0.371	7
AAEL003318	339	354	8-AGCCTGCTTCTCAGC	450	-	8.34091	2.6e-05	0.371	7
AAEL011167	1842	1857	8-AGCCTGCTTCTCAGC	450	-	8.27273	2.68e-05	0.378	7
AAEL003413	488	503	8-AGCCTGCTTCTCAGC	450	-	8.20455	2.74e-05	0.378	7
AAEL017262	822	837	8-AGCCTGCTTCTCAGC	450	-	8.20455	2.74e-05	0.378	7
AAEL021424	1356	1371	8-AGCCTGCTTCTCAGC	450	-	8.20455	2.74e-05	0.378	7
AAEL012853	308	323	8-AGCCTGCTTCTCAGC	450	-	7.97727	2.99e-05	0.397	7
AAEL020895	1844	1859	8-AGCCTGCTTCTCAGC	450	-	7.92045	3.06e-05	0.399	7
AAEL026309	270	285	8-AGCCTGCTTCTCAGC	450	-	7.875	3.11e-05	0.4	7
AAEL006834	1656	1671	8-AGCCTGCTTCTCAGC	450	-	7.80682	3.18e-05	0.405	7
AAEL013998	258	273	8-AGCCTGCTTCTCAGC	450	+	7.72727	3.28e-05	0.405	7
AAEL014772	198	213	8-AGCCTGCTTCTCAGC	450	+	7.71591	3.29e-05	0.405	7
AAEL014140	918	933	8-AGCCTGCTTCTCAGC	450	+	7.71591	3.29e-05	0.405	7
AAEL002112	19	34	8-AGCCTGCTTCTCAGC	450	-	7.56818	3.5e-05	0.421	7
AAEL015163	754	769	8-AGCCTGCTTCTCAGC	450	+	7.56818	3.5e-05	0.421	7
AAEL010858	1410	1425	8-AGCCTGCTTCTCAGC	450	-	7.53409	3.55e-05	0.422	7
AAEL015644	1694	1709	8-AGCCTGCTTCTCAGC	450	+	7.51136	3.58e-05	0.422	7
AAEL020865	1051	1066	8-AGCCTGCTTCTCAGC	450	+	7.47727	3.62e-05	0.422	7
AAEL005648	1633	1648	8-AGCCTGCTTCTCAGC	450	-	7.40909	3.72e-05	0.428	7
AAEL001882	1946	1961	8-AGCCTGCTTCTCAGC	450	+	7.40909	3.72e-05	0.428	7
AAEL004948	1971	1986	8-AGCCTGCTTCTCAGC	450	+	7.34091	3.83e-05	0.436	7
AAEL001293	1352	1367	8-AGCCTGCTTCTCAGC	450	+	7.27273	3.95e-05	0.439	7
AAEL024972	1602	1617	8-AGCCTGCTTCTCAGC	450	-	7.26136	3.96e-05	0.439	7
AAEL020524	491	506	8-AGCCTGCTTCTCAGC	450	-	7.23864	4e-05	0.44	7
AAEL001312	1883	1898	8-AGCCTGCTTCTCAGC	450	-	7.22727	4.02e-05	0.44	7
AAEL006017	828	843	8-AGCCTGCTTCTCAGC	450	+	7.15909	4.12e-05	0.449	7
AAEL003581	778	793	8-AGCCTGCTTCTCAGC	450	+	7.11364	4.19e-05	0.45	7
AAEL017539	1150	1165	8-AGCCTGCTTCTCAGC	450	-	7.11364	4.19e-05	0.45	7
AAEL012856	909	924	8-AGCCTGCTTCTCAGC	450	-	7.07955	4.24e-05	0.451	7
AAEL007226	1928	1943	8-AGCCTGCTTCTCAGC	450	-	7.06818	4.26e-05	0.451	7
AAEL020909	1305	1320	8-AGCCTGCTTCTCAGC	450	-	6.97727	4.43e-05	0.464	7
AAEL001566	633	648	8-AGCCTGCTTCTCAGC	450	+	6.96591	4.46e-05	0.464	7
AAEL025898	1757	1772	8-AGCCTGCTTCTCAGC	450	-	6.84091	4.68e-05	0.485	7
AAEL002740	1227	1242	8-AGCCTGCTTCTCAGC	450	+	6.81818	4.72e-05	0.487	7
AAEL005625	305	320	8-AGCCTGCTTCTCAGC	450	-	6.76136	4.83e-05	0.496	7
AAEL001543	1823	1838	8-AGCCTGCTTCTCAGC	450	+	6.71591	4.92e-05	0.502	7
AAEL012724	288	303	8-AGCCTGCTTCTCAGC	450	-	6.68182	5e-05	0.506	7
AAEL017120	1725	1740	8-AGCCTGCTTCTCAGC	450	-	6.65909	5.05e-05	0.506	7
AAEL027336	1740	1755	8-AGCCTGCTTCTCAGC	450	-	6.65909	5.05e-05	0.506	7
AAEL013032	1716	1731	8-AGCCTGCTTCTCAGC	450	-	6.64773	5.08e-05	0.506	7
AAEL002997	1911	1926	8-AGCCTGCTTCTCAGC	450	-	6.64773	5.08e-05	0.506	7
AAEL004046	1868	1883	8-AGCCTGCTTCTCAGC	450	-	6.57955	5.23e-05	0.514	7
AAEL001730	1206	1221	8-AGCCTGCTTCTCAGC	450	-	6.55682	5.28e-05	0.514	7
AAEL003259	224	239	8-AGCCTGCTTCTCAGC	450	+	6.53409	5.33e-05	0.517	7
AAEL004155	93	108	8-AGCCTGCTTCTCAGC	450	+	6.5	5.4e-05	0.521	7
AAEL024749	1264	1279	8-AGCCTGCTTCTCAGC	450	-	6.44318	5.52e-05	0.526	7
AAEL019810	53	68	8-AGCCTGCTTCTCAGC	450	+	6.43182	5.55e-05	0.526	7
AAEL017455	1623	1638	8-AGCCTGCTTCTCAGC	450	+	6.34091	5.76e-05	0.538	7
AAEL005951	1324	1339	8-AGCCTGCTTCTCAGC	450	-	6.31818	5.82e-05	0.54	7
AAEL009063	652	667	8-AGCCTGCTTCTCAGC	450	+	6.30682	5.85e-05	0.54	7
AAEL002132	997	1012	8-AGCCTGCTTCTCAGC	450	+	6.30682	5.85e-05	0.54	7
AAEL020112	704	719	8-AGCCTGCTTCTCAGC	450	+	6.23864	6.02e-05	0.546	7
AAEL022153	1405	1420	8-AGCCTGCTTCTCAGC	450	-	6.23864	6.02e-05	0.546	7
AAEL001162	1151	1166	8-AGCCTGCTTCTCAGC	450	-	6.18182	6.15e-05	0.55	7
AAEL019633	1282	1297	8-AGCCTGCTTCTCAGC	450	+	6.18182	6.15e-05	0.55	7
AAEL011483	1212	1227	8-AGCCTGCTTCTCAGC	450	-	6.14773	6.22e-05	0.552	7
AAEL018003	1315	1330	8-AGCCTGCTTCTCAGC	450	-	6.14773	6.22e-05	0.552	7
AAEL000025	1670	1685	8-AGCCTGCTTCTCAGC	450	+	6.11364	6.3e-05	0.556	7
AAEL008292	1408	1423	8-AGCCTGCTTCTCAGC	450	+	6.09091	6.36e-05	0.558	7
AAEL020789	1295	1310	8-AGCCTGCTTCTCAGC	450	-	6.06818	6.42e-05	0.558	7
AAEL026175	1448	1463	8-AGCCTGCTTCTCAGC	450	-	6.06818	6.42e-05	0.558	7
AAEL005483	397	412	8-AGCCTGCTTCTCAGC	450	+	5.98864	6.64e-05	0.565	7
AAEL006486	1168	1183	8-AGCCTGCTTCTCAGC	450	+	5.97727	6.68e-05	0.565	7
AAEL027651	1897	1912	8-AGCCTGCTTCTCAGC	450	-	5.97727	6.68e-05	0.565	7
AAEL005429	1356	1371	8-AGCCTGCTTCTCAGC	450	+	5.96591	6.71e-05	0.565	7
AAEL005702	1576	1591	8-AGCCTGCTTCTCAGC	450	+	5.95455	6.74e-05	0.565	7
AAEL013776	1123	1138	8-AGCCTGCTTCTCAGC	450	+	5.93182	6.81e-05	0.566	7
AAEL000546	462	477	8-AGCCTGCTTCTCAGC	450	-	5.92045	6.84e-05	0.566	7
AAEL004179	137	152	8-AGCCTGCTTCTCAGC	450	-	5.90909	6.88e-05	0.567	7
AAEL010154	1703	1718	8-AGCCTGCTTCTCAGC	450	-	5.88636	6.94e-05	0.568	7
AAEL002524	61	76	8-AGCCTGCTTCTCAGC	450	-	5.82955	7.09e-05	0.573	7
AAEL019554	114	129	8-AGCCTGCTTCTCAGC	450	+	5.81818	7.12e-05	0.573	7
AAEL002994	650	665	8-AGCCTGCTTCTCAGC	450	+	5.81818	7.12e-05	0.573	7
AAEL000080	1294	1309	8-AGCCTGCTTCTCAGC	450	-	5.81818	7.12e-05	0.573	7
AAEL022314	421	436	8-AGCCTGCTTCTCAGC	450	+	5.80682	7.15e-05	0.573	7
AAEL013556	1647	1662	8-AGCCTGCTTCTCAGC	450	+	5.76136	7.28e-05	0.573	7
AAEL002848	773	788	8-AGCCTGCTTCTCAGC	450	+	5.72727	7.38e-05	0.579	7
AAEL001677	1513	1528	8-AGCCTGCTTCTCAGC	450	+	5.71591	7.42e-05	0.58	7
AAEL005179	152	167	8-AGCCTGCTTCTCAGC	450	+	5.64773	7.64e-05	0.592	7
AAEL003722	544	559	8-AGCCTGCTTCTCAGC	450	+	5.61364	7.75e-05	0.594	7
AAEL003971	765	780	8-AGCCTGCTTCTCAGC	450	-	5.61364	7.75e-05	0.594	7
AAEL000311	722	737	8-AGCCTGCTTCTCAGC	450	+	5.59091	7.82e-05	0.596	7
AAEL001840	1673	1688	8-AGCCTGCTTCTCAGC	450	-	5.57955	7.86e-05	0.596	7
AAEL004833	1913	1928	8-AGCCTGCTTCTCAGC	450	+	5.55682	7.93e-05	0.596	7
AAEL011177	1123	1138	8-AGCCTGCTTCTCAGC	450	-	5.54545	7.97e-05	0.596	7
AAEL024631	1692	1707	8-AGCCTGCTTCTCAGC	450	-	5.5	8.09e-05	0.601	7
AAEL026605	1508	1523	8-AGCCTGCTTCTCAGC	450	+	5.45455	8.22e-05	0.601	7
AAEL010856	494	509	8-AGCCTGCTTCTCAGC	450	-	5.44318	8.25e-05	0.601	7
AAEL005969	1562	1577	8-AGCCTGCTTCTCAGC	450	-	5.39773	8.39e-05	0.601	7
AAEL002404	741	756	8-AGCCTGCTTCTCAGC	450	-	5.38636	8.42e-05	0.601	7
AAEL000165	743	758	8-AGCCTGCTTCTCAGC	450	+	5.32955	8.63e-05	0.601	7
AAEL006644	825	840	8-AGCCTGCTTCTCAGC	450	+	5.31818	8.67e-05	0.601	7
AAEL005752	898	913	8-AGCCTGCTTCTCAGC	450	-	5.31818	8.67e-05	0.601	7
AAEL012899	934	949	8-AGCCTGCTTCTCAGC	450	+	5.31818	8.67e-05	0.601	7
AAEL001237	218	233	8-AGCCTGCTTCTCAGC	450	-	5.30682	8.71e-05	0.602	7
AAEL003631	1706	1721	8-AGCCTGCTTCTCAGC	450	+	5.29545	8.76e-05	0.603	7
AAEL009927	1556	1571	8-AGCCTGCTTCTCAGC	450	+	5.27273	8.83e-05	0.606	7
AAEL008285	1	16	8-AGCCTGCTTCTCAGC	450	+	5.21591	9.03e-05	0.612	7
AAEL001517	1985	2000	8-AGCCTGCTTCTCAGC	450	-	5.20455	9.07e-05	0.612	7
AAEL013884	802	817	8-AGCCTGCTTCTCAGC	450	+	5.19318	9.11e-05	0.612	7
AAEL011325	247	262	8-AGCCTGCTTCTCAGC	450	+	5.17045	9.18e-05	0.612	7
AAEL000668	444	459	8-AGCCTGCTTCTCAGC	450	+	5.17045	9.18e-05	0.612	7
AAEL006168	126	141	8-AGCCTGCTTCTCAGC	450	+	5.14773	9.25e-05	0.613	7
AAEL002602	466	481	8-AGCCTGCTTCTCAGC	450	-	5.14773	9.25e-05	0.613	7
AAEL014045	1738	1753	8-AGCCTGCTTCTCAGC	450	-	5.11364	9.36e-05	0.614	7
AAEL027495	1120	1135	8-AGCCTGCTTCTCAGC	450	-	5.10227	9.39e-05	0.614	7
AAEL006880	1615	1630	8-AGCCTGCTTCTCAGC	450	-	5.10227	9.39e-05	0.614	7
AAEL008701	1685	1700	8-AGCCTGCTTCTCAGC	450	+	5.09091	9.44e-05	0.614	7
AAEL004564	1629	1644	8-AGCCTGCTTCTCAGC	450	+	5.05682	9.55e-05	0.615	7
AAEL008467	501	516	8-AGCCTGCTTCTCAGC	450	+	5.04545	9.59e-05	0.615	7
AAEL008097	1803	1818	8-AGCCTGCTTCTCAGC	450	-	5.04545	9.59e-05	0.615	7
AAEL020883	210	225	8-AGCCTGCTTCTCAGC	450	+	5.03409	9.63e-05	0.615	7
AAEL025433	1186	1201	8-AGCCTGCTTCTCAGC	450	+	5.03409	9.63e-05	0.615	7
AAEL020156	1153	1168	8-AGCCTGCTTCTCAGC	450	-	5.02273	9.68e-05	0.616	7
AAEL013511	1910	1925	8-AGCCTGCTTCTCAGC	450	-	5.01136	9.73e-05	0.617	7
AAEL024977	1064	1079	8-AGCCTGCTTCTCAGC	450	-	4.97727	9.86e-05	0.622	7
```
