## Supplementary XSTREME Motif Analysis for "The co-receptors *Orco* and *Ir8a* are required for coordinated expression of chemosensory genes in the antennae of the yellow fever mosquito, *Aedes aegypti*": cisml.xml

```
<?xml version='1.0' encoding='UTF-8' standalone='yes'?>
<!-- Document definition -->
<!-- http://zlab.bu.edu/~phaverty/SupplementalData/CisML/cisml.dtd -->
<!DOCTYPE cis-element-search[
<!ELEMENT cis-element-search (program-name, parameters, (pattern | multi-pattern-scan)*)>
<!ELEMENT program-name (#PCDATA)>
<!ELEMENT parameters (
  pattern-file, 
  sequence-file, 
  background-seq-file?,
  pattern-pvalue-cutoff?,
  sequence-pvalue-cutoff?,
  site-pvalue-cutoff?,
  sequence-filtering,
  ANY*
 )>
<!ELEMENT command-line (#PCDATA)>
<!ELEMENT pattern-file (#PCDATA)>
<!ELEMENT sequence-file (#PCDATA)>
<!ELEMENT background-seq-file (#PCDATA)>
<!ELEMENT pattern-pvalue-cutoff (#PCDATA)>
<!ELEMENT sequence-pvalue-cutoff (#PCDATA)>
<!ELEMENT site-pvalue-cutoff (#PCDATA)>
<!ELEMENT sequence-filtering EMPTY>
<!ELEMENT multi-pattern-scan (pattern+, ANY*)>
<!ELEMENT pattern (scanned-sequence+, ANY*)>
<!ELEMENT scanned-sequence (matched-element*, ANY*)>
<!ELEMENT matched-element (sequence)>
<!ELEMENT sequence (#PCDATA)>
<!ATTLIST cis-element-search
xmlns:xsi CDATA #IMPLIED
xmlns:mem CDATA #IMPLIED
xsi:schemaLocation CDATA #IMPLIED
>
<!ATTLIST sequence-filtering
on-off CDATA #REQUIRED
type CDATA #IMPLIED
>
<!ATTLIST multi-pattern-scan
score CDATA #IMPLIED
pvalue CDATA #IMPLIED
>
<!ATTLIST pattern
accession CDATA #REQUIRED
name CDATA #REQUIRED
pvalue CDATA #IMPLIED
score CDATA #IMPLIED
db CDATA #IMPLIED
lsid CDATA #IMPLIED
>
<!ATTLIST scanned-sequence
accession CDATA #REQUIRED
name CDATA #REQUIRED
score CDATA #IMPLIED
pvalue CDATA #IMPLIED
length CDATA #IMPLIED
db CDATA #IMPLIED
lsid CDATA #IMPLIED
>
<!ATTLIST matched-element
start CDATA #REQUIRED
stop CDATA #REQUIRED
score CDATA #IMPLIED
pvalue CDATA #IMPLIED
clusterid CDATA #IMPLIED
>

]>
<cis-element-search
  xmlns:xsi="http://www.w3.org/2001/XMLSchema-instance"
  xsi:schemaLocation="http://zlab.bu.edu/schema/cisml cisml.xsd"
  xmlns="http://zlab.bu.edu/schema/cisml"
  xmlns:mem="http://noble.gs.washington.edu/meme"
>
<program-name>fimo</program-name>
<parameters>
<command-line>fimo --verbosity 1 --oc fimo_out_8 --bgfile ./background --motif 8-AGCCTGCTTCTCAGC streme_out/streme.xml Ir8a_UP_upstream.fasta</command-line>
<pattern-file>streme_out/streme.xml</pattern-file>
<sequence-file>Ir8a_UP_upstream.fasta</sequence-file>
<site-pvalue-cutoff>0.0001</site-pvalue-cutoff>
<sequence-filtering on-off="off"/>
</parameters>
<pattern accession="8-AGCCTGCTTCTCAGC" name="STREME-8">
<scanned-sequence accession="AAEL001128" name="AAEL001128">
</scanned-sequence>
<scanned-sequence accession="AAEL006319" name="AAEL006319">
</scanned-sequence>
<scanned-sequence accession="AAEL006834" name="AAEL006834">
<matched-element start="1670" stop="1656" score="7.80682" pvalue="3.18e-05">
<sequence>ATCCAGATACTCATC</sequence>
<mem:qvalue>0.405</mem:qvalue>
</matched-element>
</scanned-sequence>
<scanned-sequence accession="AAEL027985" name="AAEL027985">
<matched-element start="1522" stop="1536" score="9.125" pvalue="1.93e-05">
<sequence>TGTCTGCTTCGCCGA</sequence>
<mem:qvalue>0.316</mem:qvalue>
</matched-element>
</scanned-sequence>
<scanned-sequence accession="AAEL000575" name="AAEL000575">
</scanned-sequence>
<scanned-sequence accession="AAEL017144" name="AAEL017144">
<matched-element start="152" stop="166" score="21.0114" pvalue="4.82e-08">
<sequence>AGCCTGCTACTAAGC</sequence>
<mem:qvalue>0.0021</mem:qvalue>
</matched-element>
<matched-element start="1612" stop="1626" score="7.29545" pvalue="3.91e-05">
<sequence>AGTCAGTTTGTCAGT</sequence>
<mem:qvalue>0.437</mem:qvalue>
</matched-element>
</scanned-sequence>
<scanned-sequence accession="AAEL025531" name="AAEL025531">
</scanned-sequence>
<scanned-sequence accession="AAEL021929" name="AAEL021929">
</scanned-sequence>
<scanned-sequence accession="AAEL008108" name="AAEL008108">
</scanned-sequence>
<scanned-sequence accession="AAEL019807" name="AAEL019807">
</scanned-sequence>
<scanned-sequence accession="AAEL006480" name="AAEL006480">
</scanned-sequence>
<scanned-sequence accession="AAEL006486" name="AAEL006486">
<matched-element start="1168" stop="1182" score="5.97727" pvalue="6.68e-05">
<sequence>AGTATGCTGTTCCGC</sequence>
<mem:qvalue>0.565</mem:qvalue>
</matched-element>
<matched-element start="1911" stop="1925" score="5.92045" pvalue="6.84e-05">
<sequence>AACCTGCTTCGACAC</sequence>
<mem:qvalue>0.566</mem:qvalue>
</matched-element>
</scanned-sequence>
<scanned-sequence accession="AAEL005625" name="AAEL005625">
<matched-element start="319" stop="305" score="6.76136" pvalue="4.83e-05">
<sequence>AGCATGATTGACCGC</sequence>
<mem:qvalue>0.496</mem:qvalue>
</matched-element>
</scanned-sequence>
<scanned-sequence accession="AAEL026953" name="AAEL026953">
</scanned-sequence>
<scanned-sequence accession="AAEL012687" name="AAEL012687">
</scanned-sequence>
<scanned-sequence accession="AAEL023841" name="AAEL023841">
</scanned-sequence>
<scanned-sequence accession="AAEL027957" name="AAEL027957">
</scanned-sequence>
<scanned-sequence accession="AAEL017464" name="AAEL017464">
</scanned-sequence>
<scanned-sequence accession="AAEL010650" name="AAEL010650">
</scanned-sequence>
<scanned-sequence accession="AAEL005373" name="AAEL005373">
<matched-element start="1842" stop="1856" score="16.0227" pvalue="7.84e-07">
<sequence>AGCCTGATCCTAAGC</sequence>
<mem:qvalue>0.0241</mem:qvalue>
</matched-element>
<matched-element start="1284" stop="1298" score="6.43182" pvalue="5.55e-05">
<sequence>ATTATGCTTTTCTGC</sequence>
<mem:qvalue>0.526</mem:qvalue>
</matched-element>
</scanned-sequence>
<scanned-sequence accession="AAEL008532" name="AAEL008532">
</scanned-sequence>
<scanned-sequence accession="AAEL020156" name="AAEL020156">
<matched-element start="1167" stop="1153" score="5.02273" pvalue="9.68e-05">
<sequence>AGCATGAATCACACC</sequence>
<mem:qvalue>0.616</mem:qvalue>
</matched-element>
</scanned-sequence>
<scanned-sequence accession="AAEL002997" name="AAEL002997">
<matched-element start="1925" stop="1911" score="6.64773" pvalue="5.08e-05">
<sequence>AGTCTGCTTCTTTCT</sequence>
<mem:qvalue>0.506</mem:qvalue>
</matched-element>
</scanned-sequence>
<scanned-sequence accession="AAEL002994" name="AAEL002994">
<matched-element start="650" stop="664" score="5.81818" pvalue="7.12e-05">
<sequence>AGCAGGCTACTAAGC</sequence>
<mem:qvalue>0.573</mem:qvalue>
</matched-element>
</scanned-sequence>
<scanned-sequence accession="AAEL012724" name="AAEL012724">
<matched-element start="302" stop="288" score="6.68182" pvalue="5e-05">
<sequence>ATCTTGAATCTCAGA</sequence>
<mem:qvalue>0.506</mem:qvalue>
</matched-element>
</scanned-sequence>
<scanned-sequence accession="AAEL012726" name="AAEL012726">
</scanned-sequence>
<scanned-sequence accession="AAEL004317" name="AAEL004317">
</scanned-sequence>
<scanned-sequence accession="AAEL012255" name="AAEL012255">
<matched-element start="1377" stop="1363" score="12.8523" pvalue="3.57e-06">
<sequence>AGCCAGATTCTGAGA</sequence>
<mem:qvalue>0.0922</mem:qvalue>
</matched-element>
<matched-element start="1261" stop="1247" score="11.2159" pvalue="7.7e-06">
<sequence>AGCATGATTCTGAGT</sequence>
<mem:qvalue>0.172</mem:qvalue>
</matched-element>
<matched-element start="171" stop="157" score="7.29545" pvalue="3.91e-05">
<sequence>AGCAAGATTCTGAGA</sequence>
<mem:qvalue>0.437</mem:qvalue>
</matched-element>
<matched-element start="726" stop="712" score="7.29545" pvalue="3.91e-05">
<sequence>AGCAAGATTCTGAGA</sequence>
<mem:qvalue>0.437</mem:qvalue>
</matched-element>
</scanned-sequence>
<scanned-sequence accession="AAEL001015" name="AAEL001015">
</scanned-sequence>
<scanned-sequence accession="AAEL001050" name="AAEL001050">
<matched-element start="1682" stop="1668" score="29.4091" pvalue="2.89e-10">
<sequence>AGCCTGCTTCTCAGC</sequence>
<mem:qvalue>3.02e-05</mem:qvalue>
</matched-element>
</scanned-sequence>
<scanned-sequence accession="AAEL005483" name="AAEL005483">
<matched-element start="397" stop="411" score="5.98864" pvalue="6.64e-05">
<sequence>AGCCAGCACCTCACT</sequence>
<mem:qvalue>0.565</mem:qvalue>
</matched-element>
</scanned-sequence>
<scanned-sequence accession="Gr57" name="Gr57">
<matched-element start="276" stop="290" score="14.5455" pvalue="1.75e-06">
<sequence>GGTCTGCTTCTCAAC</sequence>
<mem:qvalue>0.0469</mem:qvalue>
</matched-element>
</scanned-sequence>
<scanned-sequence accession="AAEL010276" name="AAEL010276">
</scanned-sequence>
<scanned-sequence accession="AAEL010434" name="AAEL010434">
</scanned-sequence>
<scanned-sequence accession="AAEL009955" name="AAEL009955">
</scanned-sequence>
<scanned-sequence accession="AAEL008701" name="AAEL008701">
<matched-element start="1685" stop="1699" score="5.09091" pvalue="9.44e-05">
<sequence>AACAAGCATCACAGC</sequence>
<mem:qvalue>0.614</mem:qvalue>
</matched-element>
</scanned-sequence>
<scanned-sequence accession="AAEL025896" name="AAEL025896">
</scanned-sequence>
<scanned-sequence accession="AAEL000044" name="AAEL000044">
<matched-element start="1529" stop="1515" score="25.2045" pvalue="3.46e-09">
<sequence>AGTCTGCTTCTCAGC</sequence>
<mem:qvalue>0.000226</mem:qvalue>
</matched-element>
<matched-element start="1893" stop="1879" score="5.375" pvalue="8.47e-05">
<sequence>ATCCTGCTTCGCGAC</sequence>
<mem:qvalue>0.601</mem:qvalue>
</matched-element>
</scanned-sequence>
<scanned-sequence accession="AAEL000080" name="AAEL000080">
<matched-element start="1308" stop="1294" score="5.81818" pvalue="7.12e-05">
<sequence>AGTATGCTTGTACGC</sequence>
<mem:qvalue>0.573</mem:qvalue>
</matched-element>
<matched-element start="979" stop="965" score="5.54545" pvalue="7.97e-05">
<sequence>GGGCAGCTTCTCCTC</sequence>
<mem:qvalue>0.596</mem:qvalue>
</matched-element>
</scanned-sequence>
<scanned-sequence accession="AAEL000025" name="AAEL000025">
<matched-element start="1670" stop="1684" score="6.11364" pvalue="6.3e-05">
<sequence>AGCCTCCTTCTGCGA</sequence>
<mem:qvalue>0.556</mem:qvalue>
</matched-element>
<matched-element start="1012" stop="1026" score="5.34091" pvalue="8.59e-05">
<sequence>AATTTGATTCCCAGC</sequence>
<mem:qvalue>0.601</mem:qvalue>
</matched-element>
</scanned-sequence>
<scanned-sequence accession="AAEL000006" name="AAEL000006">
<matched-element start="464" stop="450" score="25.9659" pvalue="1.88e-09">
<sequence>AGCCTGCTTCTCAGT</sequence>
<mem:qvalue>0.000135</mem:qvalue>
</matched-element>
</scanned-sequence>
<scanned-sequence accession="AAEL000037" name="AAEL000037">
<matched-element start="1137" stop="1123" score="14.9205" pvalue="1.43e-06">
<sequence>AGCCTGCGTGTCATC</sequence>
<mem:qvalue>0.0411</mem:qvalue>
</matched-element>
</scanned-sequence>
<scanned-sequence accession="AAEL015430" name="AAEL015430">
</scanned-sequence>
<scanned-sequence accession="AAEL025334" name="AAEL025334">
</scanned-sequence>
<scanned-sequence accession="AAEL000099" name="AAEL000099">
</scanned-sequence>
<scanned-sequence accession="AAEL000087" name="AAEL000087">
</scanned-sequence>
<scanned-sequence accession="AAEL000213" name="AAEL000213">
</scanned-sequence>
<scanned-sequence accession="AAEL019906" name="AAEL019906">
<matched-element start="1060" stop="1046" score="10.7159" pvalue="9.85e-06">
<sequence>AGTCTGCGTGTCATC</sequence>
<mem:qvalue>0.195</mem:qvalue>
</matched-element>
</scanned-sequence>
<scanned-sequence accession="AAEL004462" name="AAEL004462">
</scanned-sequence>
<scanned-sequence accession="AAEL012764" name="AAEL012764">
</scanned-sequence>
<scanned-sequence accession="AAEL027236" name="AAEL027236">
<matched-element start="1673" stop="1659" score="24.5227" pvalue="6.02e-09">
<sequence>ATCCTGCTTCTCAGC</sequence>
<mem:qvalue>0.000341</mem:qvalue>
</matched-element>
</scanned-sequence>
<scanned-sequence accession="AAEL002485" name="AAEL002485">
<matched-element start="1406" stop="1420" score="10.3864" pvalue="1.15e-05">
<sequence>AGCCATTTTCTCTGC</sequence>
<mem:qvalue>0.217</mem:qvalue>
</matched-element>
<matched-element start="254" stop="240" score="7.14773" pvalue="4.14e-05">
<sequence>TGTCAGCTTTTCAGT</sequence>
<mem:qvalue>0.449</mem:qvalue>
</matched-element>
</scanned-sequence>
<scanned-sequence accession="AAEL005702" name="AAEL005702">
<matched-element start="1576" stop="1590" score="5.95455" pvalue="6.74e-05">
<sequence>AACCTTCTGTTCAGT</sequence>
<mem:qvalue>0.565</mem:qvalue>
</matched-element>
</scanned-sequence>
<scanned-sequence accession="AAEL009567" name="AAEL009567">
</scanned-sequence>
<scanned-sequence accession="AAEL029014" name="AAEL029014">
</scanned-sequence>
<scanned-sequence accession="AAEL002447" name="AAEL002447">
</scanned-sequence>
<scanned-sequence accession="AAEL002780" name="AAEL002780">
</scanned-sequence>
<scanned-sequence accession="AAEL008045" name="AAEL008045">
</scanned-sequence>
<scanned-sequence accession="AAEL007778" name="AAEL007778">
</scanned-sequence>
<scanned-sequence accession="AAEL026093" name="AAEL026093">
</scanned-sequence>
<scanned-sequence accession="AAEL006920" name="AAEL006920">
</scanned-sequence>
<scanned-sequence accession="AAEL006639" name="AAEL006639">
</scanned-sequence>
<scanned-sequence accession="AAEL006643" name="AAEL006643">
<matched-element start="1278" stop="1292" score="10.8409" pvalue="9.19e-06">
<sequence>AGCTTTATTCTCAGA</sequence>
<mem:qvalue>0.194</mem:qvalue>
</matched-element>
</scanned-sequence>
<scanned-sequence accession="AAEL027492" name="AAEL027492">
<matched-element start="1325" stop="1311" score="19.0909" pvalue="1.56e-07">
<sequence>AGCCTGATTCGCTGC</sequence>
<mem:qvalue>0.00536</mem:qvalue>
</matched-element>
<matched-element start="1127" stop="1141" score="14.5682" pvalue="1.72e-06">
<sequence>AGCCTGATTTGCTGC</sequence>
<mem:qvalue>0.0468</mem:qvalue>
</matched-element>
</scanned-sequence>
<scanned-sequence accession="AAEL007814" name="AAEL007814">
</scanned-sequence>
<scanned-sequence accession="AAEL007796" name="AAEL007796">
<matched-element start="666" stop="652" score="25.9659" pvalue="1.88e-09">
<sequence>AGCCTGCTTCTCAGT</sequence>
<mem:qvalue>0.000135</mem:qvalue>
</matched-element>
</scanned-sequence>
<scanned-sequence accession="AAEL004146" name="AAEL004146">
</scanned-sequence>
<scanned-sequence accession="AAEL026309" name="AAEL026309">
<matched-element start="284" stop="270" score="7.875" pvalue="3.11e-05">
<sequence>AACATTCTTCTCATC</sequence>
<mem:qvalue>0.4</mem:qvalue>
</matched-element>
<matched-element start="1667" stop="1653" score="7.70455" pvalue="3.31e-05">
<sequence>AGCCCTATTCGCAGC</sequence>
<mem:qvalue>0.405</mem:qvalue>
</matched-element>
</scanned-sequence>
<scanned-sequence accession="AAEL020895" name="AAEL020895">
<matched-element start="1858" stop="1844" score="7.92045" pvalue="3.06e-05">
<sequence>TGCCTGATTCTGAAC</sequence>
<mem:qvalue>0.399</mem:qvalue>
</matched-element>
</scanned-sequence>
<scanned-sequence accession="AAEL010222" name="AAEL010222">
</scanned-sequence>
<scanned-sequence accession="AAEL018308" name="AAEL018308">
</scanned-sequence>
<scanned-sequence accession="AAEL004013" name="AAEL004013">
</scanned-sequence>
<scanned-sequence accession="AAEL007013" name="AAEL007013">
</scanned-sequence>
<scanned-sequence accession="AAEL021861" name="AAEL021861">
</scanned-sequence>
<scanned-sequence accession="AAEL006984" name="AAEL006984">
</scanned-sequence>
<scanned-sequence accession="AAEL007016" name="AAEL007016">
<matched-element start="450" stop="436" score="17.1818" pvalue="3.92e-07">
<sequence>AGCCTGCTTCCCCGA</sequence>
<mem:qvalue>0.0124</mem:qvalue>
</matched-element>
</scanned-sequence>
<scanned-sequence accession="AAEL006995" name="AAEL006995">
</scanned-sequence>
<scanned-sequence accession="AAEL007006" name="AAEL007006">
</scanned-sequence>
<scanned-sequence accession="AAEL019519" name="AAEL019519">
</scanned-sequence>
<scanned-sequence accession="AAEL002112" name="AAEL002112">
<matched-element start="33" stop="19" score="7.56818" pvalue="3.5e-05">
<sequence>AGTCTGCTATTCCTC</sequence>
<mem:qvalue>0.421</mem:qvalue>
</matched-element>
</scanned-sequence>
<scanned-sequence accession="AAEL002132" name="AAEL002132">
<matched-element start="997" stop="1011" score="6.30682" pvalue="5.85e-05">
<sequence>AGCCTCATTCTCTTC</sequence>
<mem:qvalue>0.54</mem:qvalue>
</matched-element>
</scanned-sequence>
<scanned-sequence accession="AAEL026764" name="AAEL026764">
</scanned-sequence>
<scanned-sequence accession="AAEL006644" name="AAEL006644">
<matched-element start="825" stop="839" score="5.31818" pvalue="8.67e-05">
<sequence>ATCCTGATCCTAACC</sequence>
<mem:qvalue>0.601</mem:qvalue>
</matched-element>
</scanned-sequence>
<scanned-sequence accession="AAEL013032" name="AAEL013032">
<matched-element start="1730" stop="1716" score="6.64773" pvalue="5.08e-05">
<sequence>AGCCGGCTTCAAAGT</sequence>
<mem:qvalue>0.506</mem:qvalue>
</matched-element>
</scanned-sequence>
<scanned-sequence accession="Gr76" name="Gr76">
</scanned-sequence>
<scanned-sequence accession="AAEL019673" name="AAEL019673">
<matched-element start="808" stop="822" score="24.0341" pvalue="7.49e-09">
<sequence>AGCCTGTTTCTCAGC</sequence>
<mem:qvalue>0.000402</mem:qvalue>
</matched-element>
<matched-element start="170" stop="184" score="5.42045" pvalue="8.32e-05">
<sequence>AGCATGCTTCACCAA</sequence>
<mem:qvalue>0.601</mem:qvalue>
</matched-element>
</scanned-sequence>
<scanned-sequence accession="AAEL000165" name="AAEL000165">
<matched-element start="743" stop="757" score="5.32955" pvalue="8.63e-05">
<sequence>AGCTTGCGTGTCATA</sequence>
<mem:qvalue>0.601</mem:qvalue>
</matched-element>
</scanned-sequence>
<scanned-sequence accession="AAEL022984" name="AAEL022984">
</scanned-sequence>
<scanned-sequence accession="AAEL019981" name="AAEL019981">
<matched-element start="731" stop="745" score="21.8636" pvalue="2.16e-08">
<sequence>AGCCTGCTTCTCCGT</sequence>
<mem:qvalue>0.001</mem:qvalue>
</matched-element>
</scanned-sequence>
<scanned-sequence accession="AAEL008378" name="AAEL008378">
<matched-element start="1228" stop="1242" score="14.9205" pvalue="1.43e-06">
<sequence>AGCCTGCGTGTCATC</sequence>
<mem:qvalue>0.0411</mem:qvalue>
</matched-element>
</scanned-sequence>
<scanned-sequence accession="AAEL011167" name="AAEL011167">
<matched-element start="1856" stop="1842" score="8.27273" pvalue="2.68e-05">
<sequence>AGTCAGCTTTCCAGA</sequence>
<mem:qvalue>0.378</mem:qvalue>
</matched-element>
<matched-element start="526" stop="512" score="7.92045" pvalue="3.06e-05">
<sequence>AGCTTGCTTTTAATC</sequence>
<mem:qvalue>0.399</mem:qvalue>
</matched-element>
</scanned-sequence>
<scanned-sequence accession="AAEL005957" name="AAEL005957">
</scanned-sequence>
<scanned-sequence accession="AAEL005969" name="AAEL005969">
<matched-element start="1576" stop="1562" score="5.39773" pvalue="8.39e-05">
<sequence>AGTCTGCTTCTGCAT</sequence>
<mem:qvalue>0.601</mem:qvalue>
</matched-element>
</scanned-sequence>
<scanned-sequence accession="AAEL013990" name="AAEL013990">
<matched-element start="645" stop="631" score="29.4091" pvalue="2.89e-10">
<sequence>AGCCTGCTTCTCAGC</sequence>
<mem:qvalue>3.02e-05</mem:qvalue>
</matched-element>
<matched-element start="1567" stop="1553" score="29.4091" pvalue="2.89e-10">
<sequence>AGCCTGCTTCTCAGC</sequence>
<mem:qvalue>3.02e-05</mem:qvalue>
</matched-element>
</scanned-sequence>
<scanned-sequence accession="AAEL013983" name="AAEL013983">
</scanned-sequence>
<scanned-sequence accession="AAEL002848" name="AAEL002848">
<matched-element start="773" stop="787" score="5.72727" pvalue="7.38e-05">
<sequence>CGCATGCTCCTCAGT</sequence>
<mem:qvalue>0.579</mem:qvalue>
</matched-element>
</scanned-sequence>
<scanned-sequence accession="AAEL020083" name="AAEL020083">
<matched-element start="1152" stop="1138" score="29.4091" pvalue="2.89e-10">
<sequence>AGCCTGCTTCTCAGC</sequence>
<mem:qvalue>3.02e-05</mem:qvalue>
</matched-element>
</scanned-sequence>
<scanned-sequence accession="AAEL005384" name="AAEL005384">
</scanned-sequence>
<scanned-sequence accession="AAEL008876" name="AAEL008876">
</scanned-sequence>
<scanned-sequence accession="AAEL006762" name="AAEL006762">
</scanned-sequence>
<scanned-sequence accession="AAEL000786" name="AAEL000786">
</scanned-sequence>
<scanned-sequence accession="AAEL019834" name="AAEL019834">
</scanned-sequence>
<scanned-sequence accession="AAEL021888" name="AAEL021888">
<matched-element start="733" stop="719" score="8.98864" pvalue="2.05e-05">
<sequence>AGCCTACTCCGGAGC</sequence>
<mem:qvalue>0.319</mem:qvalue>
</matched-element>
<matched-element start="1599" stop="1585" score="7.89773" pvalue="3.09e-05">
<sequence>GATCTGAATCTCAGC</sequence>
<mem:qvalue>0.399</mem:qvalue>
</matched-element>
<matched-element start="447" stop="433" score="5.54545" pvalue="7.97e-05">
<sequence>AGCCTACTTCGATTC</sequence>
<mem:qvalue>0.596</mem:qvalue>
</matched-element>
</scanned-sequence>
<scanned-sequence accession="AAEL004676" name="AAEL004676">
</scanned-sequence>
<scanned-sequence accession="AAEL002612" name="AAEL002612">
</scanned-sequence>
<scanned-sequence accession="AAEL002580" name="AAEL002580">
</scanned-sequence>
<scanned-sequence accession="AAEL002602" name="AAEL002602">
<matched-element start="480" stop="466" score="5.14773" pvalue="9.25e-05">
<sequence>AGGATGCTGGTCAGA</sequence>
<mem:qvalue>0.613</mem:qvalue>
</matched-element>
</scanned-sequence>
<scanned-sequence accession="AAEL002624" name="AAEL002624">
<matched-element start="1669" stop="1683" score="15.2273" pvalue="1.25e-06">
<sequence>AGCCTGCTTCTAACT</sequence>
<mem:qvalue>0.0379</mem:qvalue>
</matched-element>
</scanned-sequence>
<scanned-sequence accession="AAEL002585" name="AAEL002585">
<matched-element start="184" stop="198" score="25.9318" pvalue="2.17e-09">
<sequence>AGCCTGCTACTCAGC</sequence>
<mem:qvalue>0.000151</mem:qvalue>
</matched-element>
</scanned-sequence>
<scanned-sequence accession="AAEL002610" name="AAEL002610">
</scanned-sequence>
<scanned-sequence accession="AAEL001517" name="AAEL001517">
<matched-element start="1999" stop="1985" score="5.20455" pvalue="9.07e-05">
<sequence>ATCCTTATTTTCACC</sequence>
<mem:qvalue>0.612</mem:qvalue>
</matched-element>
</scanned-sequence>
<scanned-sequence accession="AAEL001519" name="AAEL001519">
</scanned-sequence>
<scanned-sequence accession="AAEL025888" name="AAEL025888">
</scanned-sequence>
<scanned-sequence accession="AAEL000285" name="AAEL000285">
</scanned-sequence>
<scanned-sequence accession="AAEL027776" name="AAEL027776">
<matched-element start="405" stop="391" score="8.65909" pvalue="2.32e-05">
<sequence>ATCCTGCTGCCGAGC</sequence>
<mem:qvalue>0.349</mem:qvalue>
</matched-element>
</scanned-sequence>
<scanned-sequence accession="AAEL003971" name="AAEL003971">
<matched-element start="779" stop="765" score="5.61364" pvalue="7.75e-05">
<sequence>TACCAGTTTCTCAGT</sequence>
<mem:qvalue>0.594</mem:qvalue>
</matched-element>
<matched-element start="1943" stop="1929" score="5.46591" pvalue="8.19e-05">
<sequence>GGCCAGATTCGCATT</sequence>
<mem:qvalue>0.601</mem:qvalue>
</matched-element>
</scanned-sequence>
<scanned-sequence accession="AAEL003150" name="AAEL003150">
<matched-element start="445" stop="459" score="10.6818" pvalue="9.99e-06">
<sequence>AGCCTTCTTGTAAGT</sequence>
<mem:qvalue>0.195</mem:qvalue>
</matched-element>
<matched-element start="1376" stop="1390" score="8.38636" pvalue="2.56e-05">
<sequence>AATCTGCTCCTCTGA</sequence>
<mem:qvalue>0.371</mem:qvalue>
</matched-element>
</scanned-sequence>
<scanned-sequence accession="AAEL004805" name="AAEL004805">
<matched-element start="550" stop="564" score="12.4659" pvalue="4.25e-06">
<sequence>AGCCTGCTTTTCTTA</sequence>
<mem:qvalue>0.106</mem:qvalue>
</matched-element>
</scanned-sequence>
<scanned-sequence accession="AAEL010253" name="AAEL010253">
</scanned-sequence>
<scanned-sequence accession="AAEL021114" name="AAEL021114">
<matched-element start="1076" stop="1062" score="29.4091" pvalue="2.89e-10">
<sequence>AGCCTGCTTCTCAGC</sequence>
<mem:qvalue>3.02e-05</mem:qvalue>
</matched-element>
<matched-element start="1072" stop="1086" score="5.625" pvalue="7.71e-05">
<sequence>AGGCTGTGTCCCAGT</sequence>
<mem:qvalue>0.594</mem:qvalue>
</matched-element>
</scanned-sequence>
<scanned-sequence accession="AAEL011532" name="AAEL011532">
</scanned-sequence>
<scanned-sequence accession="AAEL009751" name="AAEL009751">
</scanned-sequence>
<scanned-sequence accession="AAEL020020" name="AAEL020020">
</scanned-sequence>
<scanned-sequence accession="AAEL025333" name="AAEL025333">
</scanned-sequence>
<scanned-sequence accession="AAEL009991" name="AAEL009991">
</scanned-sequence>
<scanned-sequence accession="AAEL016972" name="AAEL016972">
</scanned-sequence>
<scanned-sequence accession="AAEL028038" name="AAEL028038">
</scanned-sequence>
<scanned-sequence accession="AAEL006636" name="AAEL006636">
</scanned-sequence>
<scanned-sequence accession="AAEL011520" name="AAEL011520">
<matched-element start="714" stop="728" score="21.7841" pvalue="2.49e-08">
<sequence>AGTCTGATTCTCAGC</sequence>
<mem:qvalue>0.00113</mem:qvalue>
</matched-element>
<matched-element start="1057" stop="1043" score="6.43182" pvalue="5.55e-05">
<sequence>GCCTTGCTACTCAGA</sequence>
<mem:qvalue>0.526</mem:qvalue>
</matched-element>
</scanned-sequence>
<scanned-sequence accession="AAEL006102" name="AAEL006102">
</scanned-sequence>
<scanned-sequence accession="AAEL024012" name="AAEL024012">
</scanned-sequence>
<scanned-sequence accession="AAEL013910" name="AAEL013910">
</scanned-sequence>
<scanned-sequence accession="AAEL013912" name="AAEL013912">
</scanned-sequence>
<scanned-sequence accession="AAEL006017" name="AAEL006017">
<matched-element start="828" stop="842" score="7.15909" pvalue="4.12e-05">
<sequence>AGTCTGCGTCTAATT</sequence>
<mem:qvalue>0.449</mem:qvalue>
</matched-element>
</scanned-sequence>
<scanned-sequence accession="AAEL004948" name="AAEL004948">
<matched-element start="1971" stop="1985" score="7.34091" pvalue="3.83e-05">
<sequence>AGTCTTCTTCGGAGT</sequence>
<mem:qvalue>0.436</mem:qvalue>
</matched-element>
</scanned-sequence>
<scanned-sequence accession="AAEL005006" name="AAEL005006">
</scanned-sequence>
<scanned-sequence accession="AAEL009596" name="AAEL009596">
<matched-element start="1198" stop="1212" score="23.8523" pvalue="9.37e-09">
<sequence>AGCATGCTTCTCAGC</sequence>
<mem:qvalue>0.000467</mem:qvalue>
</matched-element>
</scanned-sequence>
<scanned-sequence accession="AAEL003508" name="AAEL003508">
<matched-element start="804" stop="818" score="29.4091" pvalue="2.89e-10">
<sequence>AGCCTGCTTCTCAGC</sequence>
<mem:qvalue>3.02e-05</mem:qvalue>
</matched-element>
</scanned-sequence>
<scanned-sequence accession="AAEL003299" name="AAEL003299">
<matched-element start="373" stop="359" score="29.4091" pvalue="2.89e-10">
<sequence>AGCCTGCTTCTCAGC</sequence>
<mem:qvalue>3.02e-05</mem:qvalue>
</matched-element>
<matched-element start="1168" stop="1182" score="29.4091" pvalue="2.89e-10">
<sequence>AGCCTGCTTCTCAGC</sequence>
<mem:qvalue>3.02e-05</mem:qvalue>
</matched-element>
<matched-element start="157" stop="171" score="5.77273" pvalue="7.24e-05">
<sequence>GTGCAGCTTTTCAGC</sequence>
<mem:qvalue>0.573</mem:qvalue>
</matched-element>
</scanned-sequence>
<scanned-sequence accession="AAEL003318" name="AAEL003318">
<matched-element start="353" stop="339" score="8.34091" pvalue="2.6e-05">
<sequence>AGGCTGCTCCATAGC</sequence>
<mem:qvalue>0.371</mem:qvalue>
</matched-element>
</scanned-sequence>
<scanned-sequence accession="AAEL000871" name="AAEL000871">
</scanned-sequence>
<scanned-sequence accession="AAEL012853" name="AAEL012853">
<matched-element start="322" stop="308" score="7.97727" pvalue="2.99e-05">
<sequence>AGCATCCTTCTCATC</sequence>
<mem:qvalue>0.397</mem:qvalue>
</matched-element>
</scanned-sequence>
<scanned-sequence accession="AAEL012856" name="AAEL012856">
<matched-element start="923" stop="909" score="7.07955" pvalue="4.24e-05">
<sequence>AACCTGTTTTTCCGT</sequence>
<mem:qvalue>0.451</mem:qvalue>
</matched-element>
</scanned-sequence>
<scanned-sequence accession="AAEL012858" name="AAEL012858">
</scanned-sequence>
<scanned-sequence accession="AAEL003865" name="AAEL003865">
</scanned-sequence>
<scanned-sequence accession="AAEL003413" name="AAEL003413">
<matched-element start="502" stop="488" score="8.20455" pvalue="2.74e-05">
<sequence>AGGCTGTTTTTCATC</sequence>
<mem:qvalue>0.378</mem:qvalue>
</matched-element>
<matched-element start="1692" stop="1678" score="5.70455" pvalue="7.46e-05">
<sequence>TGTCTGATTATCAGC</sequence>
<mem:qvalue>0.58</mem:qvalue>
</matched-element>
<matched-element start="467" stop="453" score="5.35227" pvalue="8.55e-05">
<sequence>GGCCTACTTTCCTGC</sequence>
<mem:qvalue>0.601</mem:qvalue>
</matched-element>
</scanned-sequence>
<scanned-sequence accession="AAEL024906" name="AAEL024906">
<matched-element start="1807" stop="1793" score="8.82955" pvalue="2.16e-05">
<sequence>ATCCAGCTTTTCTGA</sequence>
<mem:qvalue>0.331</mem:qvalue>
</matched-element>
</scanned-sequence>
<scanned-sequence accession="AAEL006705" name="AAEL006705">
<matched-element start="649" stop="635" score="12.3295" pvalue="4.49e-06">
<sequence>ACCCTGAATCGCAGC</sequence>
<mem:qvalue>0.111</mem:qvalue>
</matched-element>
</scanned-sequence>
<scanned-sequence accession="AAEL008936" name="AAEL008936">
<matched-element start="1215" stop="1201" score="17.5227" pvalue="3.26e-07">
<sequence>AGCTTGTTTCTCAGC</sequence>
<mem:qvalue>0.0105</mem:qvalue>
</matched-element>
</scanned-sequence>
<scanned-sequence accession="AAEL000834" name="AAEL000834">
</scanned-sequence>
<scanned-sequence accession="AAEL000797" name="AAEL000797">
</scanned-sequence>
<scanned-sequence accession="AAEL011408" name="AAEL011408">
<matched-element start="1008" stop="994" score="29.4091" pvalue="2.89e-10">
<sequence>AGCCTGCTTCTCAGC</sequence>
<mem:qvalue>3.02e-05</mem:qvalue>
</matched-element>
</scanned-sequence>
<scanned-sequence accession="AAEL023353" name="AAEL023353">
</scanned-sequence>
<scanned-sequence accession="AAEL018102" name="AAEL018102">
</scanned-sequence>
<scanned-sequence accession="AAEL004342" name="AAEL004342">
<matched-element start="444" stop="430" score="9.44318" pvalue="1.71e-05">
<sequence>AGGATTCTTCTCAGA</sequence>
<mem:qvalue>0.288</mem:qvalue>
</matched-element>
<matched-element start="1340" stop="1326" score="9.44318" pvalue="1.71e-05">
<sequence>AGGATTCTTCTCAGA</sequence>
<mem:qvalue>0.288</mem:qvalue>
</matched-element>
<matched-element start="1484" stop="1470" score="9.44318" pvalue="1.71e-05">
<sequence>AGGATTCTTCTCAGA</sequence>
<mem:qvalue>0.288</mem:qvalue>
</matched-element>
<matched-element start="1556" stop="1542" score="9.44318" pvalue="1.71e-05">
<sequence>AGGATTCTTCTCAGA</sequence>
<mem:qvalue>0.288</mem:qvalue>
</matched-element>
</scanned-sequence>
<scanned-sequence accession="AAEL004343" name="AAEL004343">
<matched-element start="1650" stop="1636" score="20.8409" pvalue="5.3e-08">
<sequence>AGCCTGCTTCTTAGA</sequence>
<mem:qvalue>0.00222</mem:qvalue>
</matched-element>
</scanned-sequence>
<scanned-sequence accession="AAEL004335" name="AAEL004335">
<matched-element start="957" stop="971" score="24.3636" pvalue="7.02e-09">
<sequence>AGCCTGCTGCTCAGC</sequence>
<mem:qvalue>0.000387</mem:qvalue>
</matched-element>
</scanned-sequence>
<scanned-sequence accession="AAEL002288" name="AAEL002288">
</scanned-sequence>
<scanned-sequence accession="AAEL000937" name="AAEL000937">
<matched-element start="472" stop="486" score="17.9886" pvalue="2.68e-07">
<sequence>AGCCTGATATTCAGC</sequence>
<mem:qvalue>0.00906</mem:qvalue>
</matched-element>
<matched-element start="1904" stop="1918" score="9.07955" pvalue="1.97e-05">
<sequence>TGCTTGCTTCGAAGC</sequence>
<mem:qvalue>0.316</mem:qvalue>
</matched-element>
<matched-element start="1073" stop="1087" score="5.76136" pvalue="7.28e-05">
<sequence>TGCCTGCAGTTCAGT</sequence>
<mem:qvalue>0.573</mem:qvalue>
</matched-element>
</scanned-sequence>
<scanned-sequence accession="AAEL005474" name="AAEL005474">
</scanned-sequence>
<scanned-sequence accession="AAEL000546" name="AAEL000546">
<matched-element start="476" stop="462" score="5.92045" pvalue="6.84e-05">
<sequence>AGCCTGCATCTATAT</sequence>
<mem:qvalue>0.566</mem:qvalue>
</matched-element>
</scanned-sequence>
<scanned-sequence accession="AAEL000530" name="AAEL000530">
<matched-element start="1426" stop="1440" score="10.8409" pvalue="9.19e-06">
<sequence>AGCATGCTTGACAGT</sequence>
<mem:qvalue>0.194</mem:qvalue>
</matched-element>
<matched-element start="1400" stop="1386" score="6.06818" pvalue="6.42e-05">
<sequence>GGCCTTCTCCACTGC</sequence>
<mem:qvalue>0.558</mem:qvalue>
</matched-element>
</scanned-sequence>
<scanned-sequence accession="AAEL000543" name="AAEL000543">
<matched-element start="1725" stop="1711" score="20.4091" pvalue="7.46e-08">
<sequence>GGCCTGCATCTCAGC</sequence>
<mem:qvalue>0.00306</mem:qvalue>
</matched-element>
<matched-element start="1785" stop="1771" score="6.59091" pvalue="5.21e-05">
<sequence>AACCTAATTCTAAGA</sequence>
<mem:qvalue>0.514</mem:qvalue>
</matched-element>
</scanned-sequence>
<scanned-sequence accession="AAEL000668" name="AAEL000668">
<matched-element start="444" stop="458" score="5.17045" pvalue="9.18e-05">
<sequence>TGCCTGTCTCTCAGT</sequence>
<mem:qvalue>0.612</mem:qvalue>
</matched-element>
</scanned-sequence>
<scanned-sequence accession="AAEL021450" name="AAEL021450">
</scanned-sequence>
<scanned-sequence accession="AAEL017539" name="AAEL017539">
<matched-element start="1164" stop="1150" score="7.11364" pvalue="4.19e-05">
<sequence>AGCTTGCCTCGCAGA</sequence>
<mem:qvalue>0.45</mem:qvalue>
</matched-element>
<matched-element start="1248" stop="1262" score="6.22727" pvalue="6.05e-05">
<sequence>ATTCTGCTTTTCAAA</sequence>
<mem:qvalue>0.546</mem:qvalue>
</matched-element>
<matched-element start="1966" stop="1952" score="5.44318" pvalue="8.25e-05">
<sequence>AGGCTGCTTGGCTAC</sequence>
<mem:qvalue>0.601</mem:qvalue>
</matched-element>
</scanned-sequence>
<scanned-sequence accession="AAEL005575" name="AAEL005575">
<matched-element start="461" stop="447" score="23.8523" pvalue="9.37e-09">
<sequence>AGCCTTCTTCTCAGC</sequence>
<mem:qvalue>0.000467</mem:qvalue>
</matched-element>
</scanned-sequence>
<scanned-sequence accession="AAEL007391" name="AAEL007391">
</scanned-sequence>
<scanned-sequence accession="AAEL012109" name="AAEL012109">
</scanned-sequence>
<scanned-sequence accession="AAEL011200" name="AAEL011200">
</scanned-sequence>
<scanned-sequence accession="AAEL029072" name="AAEL029072">
</scanned-sequence>
<scanned-sequence accession="AAEL002343" name="AAEL002343">
<matched-element start="1805" stop="1791" score="23.9205" pvalue="7.96e-09">
<sequence>AGCCTGCTTCTTAGC</sequence>
<mem:qvalue>0.000417</mem:qvalue>
</matched-element>
</scanned-sequence>
<scanned-sequence accession="AAEL004155" name="AAEL004155">
<matched-element start="93" stop="107" score="6.5" pvalue="5.4e-05">
<sequence>AGTATGCTTTGCATC</sequence>
<mem:qvalue>0.521</mem:qvalue>
</matched-element>
</scanned-sequence>
<scanned-sequence accession="AAEL004179" name="AAEL004179">
<matched-element start="151" stop="137" score="5.90909" pvalue="6.88e-05">
<sequence>AGCAAGCTCGTCTGC</sequence>
<mem:qvalue>0.567</mem:qvalue>
</matched-element>
</scanned-sequence>
<scanned-sequence accession="AAEL004809" name="AAEL004809">
</scanned-sequence>
<scanned-sequence accession="AAEL026955" name="AAEL026955">
</scanned-sequence>
<scanned-sequence accession="AAEL010711" name="AAEL010711">
</scanned-sequence>
<scanned-sequence accession="AAEL024421" name="AAEL024421">
<matched-element start="996" stop="1010" score="20.9205" pvalue="5.18e-08">
<sequence>AGTCAGCTTCTCAGC</sequence>
<mem:qvalue>0.00221</mem:qvalue>
</matched-element>
<matched-element start="1816" stop="1802" score="10.5114" pvalue="1.08e-05">
<sequence>ATTCTGCTGCACAGC</sequence>
<mem:qvalue>0.209</mem:qvalue>
</matched-element>
<matched-element start="1667" stop="1653" score="6.27273" pvalue="5.94e-05">
<sequence>AGCTTGCTTGGATGC</sequence>
<mem:qvalue>0.543</mem:qvalue>
</matched-element>
<matched-element start="947" stop="933" score="5.5" pvalue="8.09e-05">
<sequence>AGCAAGAATCTCACC</sequence>
<mem:qvalue>0.601</mem:qvalue>
</matched-element>
</scanned-sequence>
<scanned-sequence accession="AAEL005826" name="AAEL005826">
<matched-element start="202" stop="216" score="19.4773" pvalue="1.3e-07">
<sequence>AGCCTAATTCTCAGC</sequence>
<mem:qvalue>0.00497</mem:qvalue>
</matched-element>
</scanned-sequence>
<scanned-sequence accession="AAEL024997" name="AAEL024997">
</scanned-sequence>
<scanned-sequence accession="AAEL027829" name="AAEL027829">
</scanned-sequence>
<scanned-sequence accession="AAEL014551" name="AAEL014551">
</scanned-sequence>
<scanned-sequence accession="AAEL020599" name="AAEL020599">
</scanned-sequence>
<scanned-sequence accession="AAEL022233" name="AAEL022233">
</scanned-sequence>
<scanned-sequence accession="AAEL021728" name="AAEL021728">
</scanned-sequence>
<scanned-sequence accession="AAEL028236" name="AAEL028236">
</scanned-sequence>
<scanned-sequence accession="AAEL020909" name="AAEL020909">
<matched-element start="1319" stop="1305" score="6.97727" pvalue="4.43e-05">
<sequence>CGCATGCGTCGCAGC</sequence>
<mem:qvalue>0.464</mem:qvalue>
</matched-element>
</scanned-sequence>
<scanned-sequence accession="AAEL026089" name="AAEL026089">
<matched-element start="315" stop="301" score="9.79545" pvalue="1.48e-05">
<sequence>AGCCTAAGTCTCATC</sequence>
<mem:qvalue>0.265</mem:qvalue>
</matched-element>
</scanned-sequence>
<scanned-sequence accession="AAEL021467" name="AAEL021467">
</scanned-sequence>
<scanned-sequence accession="AAEL024231" name="AAEL024231">
<matched-element start="1450" stop="1464" score="8.55682" pvalue="2.39e-05">
<sequence>AGCCTGATTCATCGA</sequence>
<mem:qvalue>0.358</mem:qvalue>
</matched-element>
<matched-element start="988" stop="974" score="7.53409" pvalue="3.55e-05">
<sequence>AACATGATTCGAAGC</sequence>
<mem:qvalue>0.422</mem:qvalue>
</matched-element>
</scanned-sequence>
<scanned-sequence accession="AAEL024749" name="AAEL024749">
<matched-element start="1278" stop="1264" score="6.44318" pvalue="5.52e-05">
<sequence>AACAAGCTACACAGC</sequence>
<mem:qvalue>0.526</mem:qvalue>
</matched-element>
</scanned-sequence>
<scanned-sequence accession="AAEL021791" name="AAEL021791">
</scanned-sequence>
<scanned-sequence accession="AAEL001319" name="AAEL001319">
</scanned-sequence>
<scanned-sequence accession="AAEL003803" name="AAEL003803">
</scanned-sequence>
<scanned-sequence accession="AAEL012431" name="AAEL012431">
</scanned-sequence>
<scanned-sequence accession="AAEL010858" name="AAEL010858">
<matched-element start="1424" stop="1410" score="7.53409" pvalue="3.55e-05">
<sequence>AGCTTGTTTCTCAGG</sequence>
<mem:qvalue>0.422</mem:qvalue>
</matched-element>
</scanned-sequence>
<scanned-sequence accession="AAEL008467" name="AAEL008467">
<matched-element start="501" stop="515" score="5.04545" pvalue="9.59e-05">
<sequence>GGTCAGCTTTTCCGA</sequence>
<mem:qvalue>0.615</mem:qvalue>
</matched-element>
</scanned-sequence>
<scanned-sequence accession="AAEL010856" name="AAEL010856">
<matched-element start="508" stop="494" score="5.44318" pvalue="8.25e-05">
<sequence>ATACAGCTTTTCAGC</sequence>
<mem:qvalue>0.601</mem:qvalue>
</matched-element>
</scanned-sequence>
<scanned-sequence accession="AAEL009323" name="AAEL009323">
</scanned-sequence>
<scanned-sequence accession="AAEL024977" name="AAEL024977">
<matched-element start="1078" stop="1064" score="4.97727" pvalue="9.86e-05">
<sequence>AGTCTAATTGTTAGC</sequence>
<mem:qvalue>0.622</mem:qvalue>
</matched-element>
</scanned-sequence>
<scanned-sequence accession="AAEL008080" name="AAEL008080">
</scanned-sequence>
<scanned-sequence accession="AAEL008097" name="AAEL008097">
<matched-element start="1817" stop="1803" score="5.04545" pvalue="9.59e-05">
<sequence>AGACTGCTTTTCAAA</sequence>
<mem:qvalue>0.615</mem:qvalue>
</matched-element>
</scanned-sequence>
<scanned-sequence accession="AAEL023125" name="AAEL023125">
<matched-element start="561" stop="575" score="22.8523" pvalue="1.43e-08">
<sequence>AGCCTGCTACTCAGA</sequence>
<mem:qvalue>0.000682</mem:qvalue>
</matched-element>
</scanned-sequence>
<scanned-sequence accession="AAEL020789" name="AAEL020789">
<matched-element start="1309" stop="1295" score="6.06818" pvalue="6.42e-05">
<sequence>AGCCTTCTTCAGTGT</sequence>
<mem:qvalue>0.558</mem:qvalue>
</matched-element>
</scanned-sequence>
<scanned-sequence accession="AAEL003581" name="AAEL003581">
<matched-element start="778" stop="792" score="7.11364" pvalue="4.19e-05">
<sequence>AGCCTACCTCGCAGA</sequence>
<mem:qvalue>0.45</mem:qvalue>
</matched-element>
</scanned-sequence>
<scanned-sequence accession="AAEL024631" name="AAEL024631">
<matched-element start="1706" stop="1692" score="5.5" pvalue="8.09e-05">
<sequence>ACGCTGATTCTCATT</sequence>
<mem:qvalue>0.601</mem:qvalue>
</matched-element>
</scanned-sequence>
<scanned-sequence accession="AAEL018208" name="AAEL018208">
</scanned-sequence>
<scanned-sequence accession="AAEL008909" name="AAEL008909">
</scanned-sequence>
<scanned-sequence accession="AAEL005437" name="AAEL005437">
</scanned-sequence>
<scanned-sequence accession="AAEL005444" name="AAEL005444">
</scanned-sequence>
<scanned-sequence accession="AAEL022735" name="AAEL022735">
<matched-element start="102" stop="116" score="14.9205" pvalue="1.43e-06">
<sequence>AGCCTGCGTGTCATC</sequence>
<mem:qvalue>0.0411</mem:qvalue>
</matched-element>
</scanned-sequence>
<scanned-sequence accession="AAEL005429" name="AAEL005429">
<matched-element start="1356" stop="1370" score="5.96591" pvalue="6.71e-05">
<sequence>AGCTTTAGTCTCTGC</sequence>
<mem:qvalue>0.565</mem:qvalue>
</matched-element>
<matched-element start="395" stop="409" score="5.09091" pvalue="9.44e-05">
<sequence>AGCATGATTCTGAAA</sequence>
<mem:qvalue>0.614</mem:qvalue>
</matched-element>
</scanned-sequence>
<scanned-sequence accession="AAEL006817" name="AAEL006817">
</scanned-sequence>
<scanned-sequence accession="AAEL006830" name="AAEL006830">
</scanned-sequence>
<scanned-sequence accession="AAEL023438" name="AAEL023438">
</scanned-sequence>
<scanned-sequence accession="Ir8a" name="Ir8a">
</scanned-sequence>
<scanned-sequence accession="AAEL013884" name="AAEL013884">
<matched-element start="802" stop="816" score="5.19318" pvalue="9.11e-05">
<sequence>AGCCACCATCACAGC</sequence>
<mem:qvalue>0.612</mem:qvalue>
</matched-element>
</scanned-sequence>
<scanned-sequence accession="AAEL021126" name="AAEL021126">
<matched-element start="492" stop="506" score="12.5795" pvalue="4e-06">
<sequence>AGTCTGTTTCTCTGT</sequence>
<mem:qvalue>0.101</mem:qvalue>
</matched-element>
</scanned-sequence>
<scanned-sequence accession="AAEL027772" name="AAEL027772">
<matched-element start="372" stop="386" score="25.9659" pvalue="1.88e-09">
<sequence>AGCCTGCTTCTCAGT</sequence>
<mem:qvalue>0.000135</mem:qvalue>
</matched-element>
<matched-element start="695" stop="681" score="6.57955" pvalue="5.23e-05">
<sequence>AGCCAGAATTTGAGC</sequence>
<mem:qvalue>0.514</mem:qvalue>
</matched-element>
</scanned-sequence>
<scanned-sequence accession="AAEL002524" name="AAEL002524">
<matched-element start="75" stop="61" score="5.82955" pvalue="7.09e-05">
<sequence>AATCTGCGTGTCATC</sequence>
<mem:qvalue>0.573</mem:qvalue>
</matched-element>
</scanned-sequence>
<scanned-sequence accession="AAEL002538" name="AAEL002538">
</scanned-sequence>
<scanned-sequence accession="AAEL028144" name="AAEL028144">
<matched-element start="1326" stop="1340" score="10.7159" pvalue="9.85e-06">
<sequence>AGTCTGCGTGTCATC</sequence>
<mem:qvalue>0.195</mem:qvalue>
</matched-element>
<matched-element start="1846" stop="1860" score="7.77273" pvalue="3.22e-05">
<sequence>AGTCTGTTTGTCTGT</sequence>
<mem:qvalue>0.405</mem:qvalue>
</matched-element>
</scanned-sequence>
<scanned-sequence accession="AAEL012712" name="AAEL012712">
</scanned-sequence>
<scanned-sequence accession="AAEL011366" name="AAEL011366">
</scanned-sequence>
<scanned-sequence accession="AAEL021367" name="AAEL021367">
</scanned-sequence>
<scanned-sequence accession="AAEL023223" name="AAEL023223">
</scanned-sequence>
<scanned-sequence accession="AAEL002413" name="AAEL002413">
<matched-element start="788" stop="802" score="26.3295" pvalue="7.59e-10">
<sequence>AGCCTGCTTCTCAGA</sequence>
<mem:qvalue>6.35e-05</mem:qvalue>
</matched-element>
</scanned-sequence>
<scanned-sequence accession="AAEL026731" name="AAEL026731">
<matched-element start="1255" stop="1269" score="9.75" pvalue="1.51e-05">
<sequence>GGCATGCTTCTCAAT</sequence>
<mem:qvalue>0.268</mem:qvalue>
</matched-element>
<matched-element start="188" stop="174" score="6.40909" pvalue="5.6e-05">
<sequence>ACCCTGCTTTTTTGT</sequence>
<mem:qvalue>0.528</mem:qvalue>
</matched-element>
</scanned-sequence>
<scanned-sequence accession="AAEL017139" name="AAEL017139">
</scanned-sequence>
<scanned-sequence accession="AAEL016999" name="AAEL016999">
</scanned-sequence>
<scanned-sequence accession="AAEL006287" name="AAEL006287">
</scanned-sequence>
<scanned-sequence accession="AAEL005772" name="AAEL005772">
</scanned-sequence>
<scanned-sequence accession="AAEL021904" name="AAEL021904">
<matched-element start="1641" stop="1655" score="14.0227" pvalue="2.16e-06">
<sequence>TGTCTGTTTCTCAGC</sequence>
<mem:qvalue>0.0572</mem:qvalue>
</matched-element>
</scanned-sequence>
<scanned-sequence accession="AAEL006161" name="AAEL006161">
<matched-element start="1966" stop="1952" score="17.6023" pvalue="3.18e-07">
<sequence>AACCTGCTACTCAGT</sequence>
<mem:qvalue>0.0105</mem:qvalue>
</matched-element>
<matched-element start="1267" stop="1253" score="5.59091" pvalue="7.82e-05">
<sequence>AACATGCTTGTTAGA</sequence>
<mem:qvalue>0.596</mem:qvalue>
</matched-element>
<matched-element start="146" stop="160" score="5.43182" pvalue="8.29e-05">
<sequence>AACATGCTGCCCAGT</sequence>
<mem:qvalue>0.601</mem:qvalue>
</matched-element>
</scanned-sequence>
<scanned-sequence accession="AAEL006168" name="AAEL006168">
<matched-element start="126" stop="140" score="5.14773" pvalue="9.25e-05">
<sequence>TGGTTGCTTCGCAGA</sequence>
<mem:qvalue>0.613</mem:qvalue>
</matched-element>
</scanned-sequence>
<scanned-sequence accession="AAEL020007" name="AAEL020007">
</scanned-sequence>
<scanned-sequence accession="AAEL017455" name="AAEL017455">
<matched-element start="1623" stop="1637" score="6.34091" pvalue="5.76e-05">
<sequence>AGCCTTATTTTCAAA</sequence>
<mem:qvalue>0.538</mem:qvalue>
</matched-element>
<matched-element start="532" stop="546" score="5.25" pvalue="8.91e-05">
<sequence>ATGATGATTTTCAGC</sequence>
<mem:qvalue>0.61</mem:qvalue>
</matched-element>
</scanned-sequence>
<scanned-sequence accession="AAEL002740" name="AAEL002740">
<matched-element start="1227" stop="1241" score="6.81818" pvalue="4.72e-05">
<sequence>AGCCTGCTGCACTTT</sequence>
<mem:qvalue>0.487</mem:qvalue>
</matched-element>
</scanned-sequence>
<scanned-sequence accession="AAEL004046" name="AAEL004046">
<matched-element start="1882" stop="1868" score="6.57955" pvalue="5.23e-05">
<sequence>AATCTGCTTCTCTAT</sequence>
<mem:qvalue>0.514</mem:qvalue>
</matched-element>
</scanned-sequence>
<scanned-sequence accession="AAEL009513" name="AAEL009513">
<matched-element start="428" stop="442" score="9.54545" pvalue="1.64e-05">
<sequence>AGCCTGTGTGTCATC</sequence>
<mem:qvalue>0.286</mem:qvalue>
</matched-element>
</scanned-sequence>
<scanned-sequence accession="AAEL027336" name="AAEL027336">
<matched-element start="1754" stop="1740" score="6.65909" pvalue="5.05e-05">
<sequence>TGCCAGCTTCGCAAA</sequence>
<mem:qvalue>0.506</mem:qvalue>
</matched-element>
</scanned-sequence>
<scanned-sequence accession="AAEL022314" name="AAEL022314">
<matched-element start="421" stop="435" score="5.80682" pvalue="7.15e-05">
<sequence>ATCATTCTTTTCAGA</sequence>
<mem:qvalue>0.573</mem:qvalue>
</matched-element>
</scanned-sequence>
<scanned-sequence accession="AAEL008751" name="AAEL008751">
</scanned-sequence>
<scanned-sequence accession="AAEL027134" name="AAEL027134">
</scanned-sequence>
<scanned-sequence accession="AAEL008452" name="AAEL008452">
<matched-element start="761" stop="747" score="29.4091" pvalue="2.89e-10">
<sequence>AGCCTGCTTCTCAGC</sequence>
<mem:qvalue>3.02e-05</mem:qvalue>
</matched-element>
</scanned-sequence>
<scanned-sequence accession="AAEL002733" name="AAEL002733">
</scanned-sequence>
<scanned-sequence accession="AAEL003631" name="AAEL003631">
<matched-element start="1706" stop="1720" score="5.29545" pvalue="8.76e-05">
<sequence>AGAATGCTAGTCAGC</sequence>
<mem:qvalue>0.603</mem:qvalue>
</matched-element>
</scanned-sequence>
<scanned-sequence accession="AAEL015644" name="AAEL015644">
<matched-element start="1694" stop="1708" score="7.51136" pvalue="3.58e-05">
<sequence>TGCCTGCTTATCACC</sequence>
<mem:qvalue>0.422</mem:qvalue>
</matched-element>
</scanned-sequence>
<scanned-sequence accession="AAEL000101" name="AAEL000101">
<matched-element start="934" stop="920" score="8.40909" pvalue="2.53e-05">
<sequence>AGCTTGCGTGTCATC</sequence>
<mem:qvalue>0.371</mem:qvalue>
</matched-element>
<matched-element start="594" stop="608" score="5" pvalue="9.77e-05">
<sequence>AGCTTGTTTTTAAGA</sequence>
<mem:qvalue>0.618</mem:qvalue>
</matched-element>
</scanned-sequence>
<scanned-sequence accession="AAEL000102" name="AAEL000102">
</scanned-sequence>
<scanned-sequence accession="AAEL005792" name="AAEL005792">
</scanned-sequence>
<scanned-sequence accession="AAEL026023" name="AAEL026023">
</scanned-sequence>
<scanned-sequence accession="AAEL009722" name="AAEL009722">
<matched-element start="1260" stop="1274" score="29.4091" pvalue="2.89e-10">
<sequence>AGCCTGCTTCTCAGC</sequence>
<mem:qvalue>3.02e-05</mem:qvalue>
</matched-element>
<matched-element start="1950" stop="1964" score="11.1932" pvalue="7.79e-06">
<sequence>GGCCTTCTGCTCAGT</sequence>
<mem:qvalue>0.172</mem:qvalue>
</matched-element>
</scanned-sequence>
<scanned-sequence accession="AAEL020362" name="AAEL020362">
</scanned-sequence>
<scanned-sequence accession="AAEL021555" name="AAEL021555">
</scanned-sequence>
<scanned-sequence accession="AAEL014045" name="AAEL014045">
<matched-element start="1752" stop="1738" score="5.11364" pvalue="9.36e-05">
<sequence>TGCCTGTAAGTCAGC</sequence>
<mem:qvalue>0.614</mem:qvalue>
</matched-element>
</scanned-sequence>
<scanned-sequence accession="AAEL004564" name="AAEL004564">
<matched-element start="1629" stop="1643" score="5.05682" pvalue="9.55e-05">
<sequence>AACCTGTTTCTCCGG</sequence>
<mem:qvalue>0.615</mem:qvalue>
</matched-element>
</scanned-sequence>
<scanned-sequence accession="AAEL013851" name="AAEL013851">
</scanned-sequence>
<scanned-sequence accession="AAEL012864" name="AAEL012864">
</scanned-sequence>
<scanned-sequence accession="AAEL009642" name="AAEL009642">
</scanned-sequence>
<scanned-sequence accession="Or76" name="Or76">
</scanned-sequence>
<scanned-sequence accession="AAEL002566" name="AAEL002566">
</scanned-sequence>
<scanned-sequence accession="AAEL002575" name="AAEL002575">
</scanned-sequence>
<scanned-sequence accession="AAEL020865" name="AAEL020865">
<matched-element start="1051" stop="1065" score="7.47727" pvalue="3.62e-05">
<sequence>AGCTTGATTGGCCGC</sequence>
<mem:qvalue>0.422</mem:qvalue>
</matched-element>
</scanned-sequence>
<scanned-sequence accession="AAEL012822" name="AAEL012822">
</scanned-sequence>
<scanned-sequence accession="AAEL000024" name="AAEL000024">
</scanned-sequence>
<scanned-sequence accession="AAEL000064" name="AAEL000064">
</scanned-sequence>
<scanned-sequence accession="AAEL005412" name="AAEL005412">
</scanned-sequence>
<scanned-sequence accession="AAEL019607" name="AAEL019607">
<matched-element start="1139" stop="1153" score="19.0909" pvalue="1.56e-07">
<sequence>AGCCTGATTCGCTGC</sequence>
<mem:qvalue>0.00536</mem:qvalue>
</matched-element>
<matched-element start="1347" stop="1333" score="14.5682" pvalue="1.72e-06">
<sequence>AGCCTGATTTGCTGC</sequence>
<mem:qvalue>0.0468</mem:qvalue>
</matched-element>
</scanned-sequence>
<scanned-sequence accession="AAEL003766" name="AAEL003766">
</scanned-sequence>
<scanned-sequence accession="AAEL026128" name="AAEL026128">
</scanned-sequence>
<scanned-sequence accession="AAEL005951" name="AAEL005951">
<matched-element start="1338" stop="1324" score="6.31818" pvalue="5.82e-05">
<sequence>GGTCTGTTTCTCTTC</sequence>
<mem:qvalue>0.54</mem:qvalue>
</matched-element>
</scanned-sequence>
<scanned-sequence accession="AAEL010623" name="AAEL010623">
<matched-element start="672" stop="658" score="8.35227" pvalue="2.59e-05">
<sequence>AGCCTTCTGCTAATC</sequence>
<mem:qvalue>0.371</mem:qvalue>
</matched-element>
<matched-element start="937" stop="923" score="7.64773" pvalue="3.4e-05">
<sequence>AGCCTATATCCCAGC</sequence>
<mem:qvalue>0.414</mem:qvalue>
</matched-element>
<matched-element start="1737" stop="1751" score="5.17045" pvalue="9.18e-05">
<sequence>TGGCTGCTGTGCAGC</sequence>
<mem:qvalue>0.612</mem:qvalue>
</matched-element>
</scanned-sequence>
<scanned-sequence accession="AAEL026926" name="AAEL026926">
</scanned-sequence>
<scanned-sequence accession="AAEL012060" name="AAEL012060">
<matched-element start="1375" stop="1389" score="11.2045" pvalue="7.75e-06">
<sequence>AGCATGCTTGACAGA</sequence>
<mem:qvalue>0.172</mem:qvalue>
</matched-element>
</scanned-sequence>
<scanned-sequence accession="AAEL027536" name="AAEL027536">
</scanned-sequence>
<scanned-sequence accession="AAEL011941" name="AAEL011941">
<matched-element start="836" stop="822" score="20.1932" pvalue="8.81e-08">
<sequence>AGGCTGCTTCTCAGT</sequence>
<mem:qvalue>0.00342</mem:qvalue>
</matched-element>
</scanned-sequence>
<scanned-sequence accession="AAEL015163" name="AAEL015163">
<matched-element start="754" stop="768" score="7.56818" pvalue="3.5e-05">
<sequence>AACCTGTTCCGCAGT</sequence>
<mem:qvalue>0.421</mem:qvalue>
</matched-element>
</scanned-sequence>
<scanned-sequence accession="AAEL013757" name="AAEL013757">
</scanned-sequence>
<scanned-sequence accession="AAEL010487" name="AAEL010487">
</scanned-sequence>
<scanned-sequence accession="AAEL010480" name="AAEL010480">
</scanned-sequence>
<scanned-sequence accession="AAEL012628" name="AAEL012628">
</scanned-sequence>
<scanned-sequence accession="AAEL017975" name="AAEL017975">
</scanned-sequence>
<scanned-sequence accession="AAEL023958" name="AAEL023958">
</scanned-sequence>
<scanned-sequence accession="AAEL012578" name="AAEL012578">
</scanned-sequence>
<scanned-sequence accession="AAEL012577" name="AAEL012577">
</scanned-sequence>
<scanned-sequence accession="AAEL018003" name="AAEL018003">
<matched-element start="1329" stop="1315" score="6.14773" pvalue="6.22e-05">
<sequence>AGCAAGCCTCTCTGC</sequence>
<mem:qvalue>0.552</mem:qvalue>
</matched-element>
</scanned-sequence>
<scanned-sequence accession="AAEL003233" name="AAEL003233">
</scanned-sequence>
<scanned-sequence accession="AAEL003260" name="AAEL003260">
<matched-element start="212" stop="198" score="11.8068" pvalue="5.8e-06">
<sequence>CACCTGCTTCTCAGA</sequence>
<mem:qvalue>0.133</mem:qvalue>
</matched-element>
</scanned-sequence>
<scanned-sequence accession="AAEL003239" name="AAEL003239">
</scanned-sequence>
<scanned-sequence accession="AAEL003211" name="AAEL003211">
</scanned-sequence>
<scanned-sequence accession="AAEL003214" name="AAEL003214">
</scanned-sequence>
<scanned-sequence accession="AAEL021376" name="AAEL021376">
</scanned-sequence>
<scanned-sequence accession="AAEL001082" name="AAEL001082">
</scanned-sequence>
<scanned-sequence accession="AAEL011593" name="AAEL011593">
</scanned-sequence>
<scanned-sequence accession="AAEL007592" name="AAEL007592">
</scanned-sequence>
<scanned-sequence accession="AAEL022520" name="AAEL022520">
<matched-element start="52" stop="38" score="12.2045" pvalue="4.78e-06">
<sequence>GCTCTGCTTCGCAGC</sequence>
<mem:qvalue>0.116</mem:qvalue>
</matched-element>
<matched-element start="1765" stop="1751" score="7.47727" pvalue="3.62e-05">
<sequence>AGCTTGATTGGCCGC</sequence>
<mem:qvalue>0.422</mem:qvalue>
</matched-element>
</scanned-sequence>
<scanned-sequence accession="AAEL012344" name="AAEL012344">
</scanned-sequence>
<scanned-sequence accession="AAEL022361" name="AAEL022361">
</scanned-sequence>
<scanned-sequence accession="AAEL029039" name="AAEL029039">
</scanned-sequence>
<scanned-sequence accession="AAEL028188" name="AAEL028188">
</scanned-sequence>
<scanned-sequence accession="AAEL009927" name="AAEL009927">
<matched-element start="1556" stop="1570" score="5.27273" pvalue="8.83e-05">
<sequence>GGGATTCTTCTCAGA</sequence>
<mem:qvalue>0.606</mem:qvalue>
</matched-element>
</scanned-sequence>
<scanned-sequence accession="AAEL025433" name="AAEL025433">
<matched-element start="1186" stop="1200" score="5.03409" pvalue="9.63e-05">
<sequence>TGCTTTATTCTCAGA</sequence>
<mem:qvalue>0.615</mem:qvalue>
</matched-element>
</scanned-sequence>
<scanned-sequence accession="AAEL009950" name="AAEL009950">
</scanned-sequence>
<scanned-sequence accession="AAEL005179" name="AAEL005179">
<matched-element start="152" stop="166" score="5.64773" pvalue="7.64e-05">
<sequence>ACTCTGCTATTCACC</sequence>
<mem:qvalue>0.592</mem:qvalue>
</matched-element>
</scanned-sequence>
<scanned-sequence accession="AAEL005199" name="AAEL005199">
</scanned-sequence>
<scanned-sequence accession="AAEL025898" name="AAEL025898">
<matched-element start="1771" stop="1757" score="6.84091" pvalue="4.68e-05">
<sequence>AGCCAACTTTTCTGT</sequence>
<mem:qvalue>0.485</mem:qvalue>
</matched-element>
<matched-element start="474" stop="488" score="5.21591" pvalue="9.03e-05">
<sequence>TTTCTGCTTCTTTGC</sequence>
<mem:qvalue>0.612</mem:qvalue>
</matched-element>
</scanned-sequence>
<scanned-sequence accession="AAEL009075" name="AAEL009075">
</scanned-sequence>
<scanned-sequence accession="AAEL011483" name="AAEL011483">
<matched-element start="1226" stop="1212" score="6.14773" pvalue="6.22e-05">
<sequence>TTCCAGCTAGTCAGC</sequence>
<mem:qvalue>0.552</mem:qvalue>
</matched-element>
</scanned-sequence>
<scanned-sequence accession="AAEL008213" name="AAEL008213">
</scanned-sequence>
<scanned-sequence accession="AAEL008211" name="AAEL008211">
<matched-element start="1099" stop="1085" score="10.7159" pvalue="9.85e-06">
<sequence>AGTCTGCGTGTCATC</sequence>
<mem:qvalue>0.195</mem:qvalue>
</matched-element>
<matched-element start="1685" stop="1671" score="5.95455" pvalue="6.74e-05">
<sequence>AGCCATCTGCTTAGA</sequence>
<mem:qvalue>0.565</mem:qvalue>
</matched-element>
</scanned-sequence>
<scanned-sequence accession="AAEL026828" name="AAEL026828">
</scanned-sequence>
<scanned-sequence accession="AAEL002726" name="AAEL002726">
<matched-element start="941" stop="955" score="29.4091" pvalue="2.89e-10">
<sequence>AGCCTGCTTCTCAGC</sequence>
<mem:qvalue>3.02e-05</mem:qvalue>
</matched-element>
</scanned-sequence>
<scanned-sequence accession="AAEL003467" name="AAEL003467">
</scanned-sequence>
<scanned-sequence accession="AAEL020104" name="AAEL020104">
</scanned-sequence>
<scanned-sequence accession="AAEL015402" name="AAEL015402">
</scanned-sequence>
<scanned-sequence accession="AAEL008485" name="AAEL008485">
<matched-element start="836" stop="822" score="10.4318" pvalue="1.12e-05">
<sequence>AGTCTGCGTGTCACC</sequence>
<mem:qvalue>0.214</mem:qvalue>
</matched-element>
<matched-element start="1612" stop="1598" score="7.90909" pvalue="3.07e-05">
<sequence>ACTCTACTCCTCAGC</sequence>
<mem:qvalue>0.399</mem:qvalue>
</matched-element>
</scanned-sequence>
<scanned-sequence accession="AAEL001543" name="AAEL001543">
<matched-element start="1823" stop="1837" score="6.71591" pvalue="4.92e-05">
<sequence>AGCCTAAGTGTCTGC</sequence>
<mem:qvalue>0.502</mem:qvalue>
</matched-element>
</scanned-sequence>
<scanned-sequence accession="AAEL001586" name="AAEL001586">
</scanned-sequence>
<scanned-sequence accession="AAEL001566" name="AAEL001566">
<matched-element start="633" stop="647" score="6.96591" pvalue="4.46e-05">
<sequence>GGTCTGAATCTCACC</sequence>
<mem:qvalue>0.464</mem:qvalue>
</matched-element>
<matched-element start="1020" stop="1006" score="5.89773" pvalue="6.91e-05">
<sequence>ATTTTGCATCTCAGA</sequence>
<mem:qvalue>0.567</mem:qvalue>
</matched-element>
</scanned-sequence>
<scanned-sequence accession="AAEL017188" name="AAEL017188">
<matched-element start="1820" stop="1806" score="11.8182" pvalue="5.75e-06">
<sequence>AGCGTGCTTCTCTGT</sequence>
<mem:qvalue>0.133</mem:qvalue>
</matched-element>
</scanned-sequence>
<scanned-sequence accession="AAEL006880" name="AAEL006880">
<matched-element start="1629" stop="1615" score="5.10227" pvalue="9.39e-05">
<sequence>CGCCTGCTGCTCTCC</sequence>
<mem:qvalue>0.614</mem:qvalue>
</matched-element>
</scanned-sequence>
<scanned-sequence accession="AAEL006890" name="AAEL006890">
</scanned-sequence>
<scanned-sequence accession="AAEL006888" name="AAEL006888">
</scanned-sequence>
<scanned-sequence accession="AAEL010529" name="AAEL010529">
</scanned-sequence>
<scanned-sequence accession="AAEL012157" name="AAEL012157">
</scanned-sequence>
<scanned-sequence accession="AAEL011867" name="AAEL011867">
</scanned-sequence>
<scanned-sequence accession="AAEL002276" name="AAEL002276">
</scanned-sequence>
<scanned-sequence accession="AAEL010113" name="AAEL010113">
</scanned-sequence>
<scanned-sequence accession="AAEL007989" name="AAEL007989">
</scanned-sequence>
<scanned-sequence accession="AAEL007991" name="AAEL007991">
<matched-element start="551" stop="537" score="16.25" pvalue="6.86e-07">
<sequence>AACCTGCATCTCAGT</sequence>
<mem:qvalue>0.0214</mem:qvalue>
</matched-element>
</scanned-sequence>
<scanned-sequence accession="AAEL011448" name="AAEL011448">
</scanned-sequence>
<scanned-sequence accession="AAEL026338" name="AAEL026338">
</scanned-sequence>
<scanned-sequence accession="AAEL013515" name="AAEL013515">
<matched-element start="1373" stop="1359" score="23.6705" pvalue="9.66e-09">
<sequence>ACCCTGCTTCTCAGC</sequence>
<mem:qvalue>0.00047</mem:qvalue>
</matched-element>
</scanned-sequence>
<scanned-sequence accession="AAEL001745" name="AAEL001745">
<matched-element start="27" stop="41" score="20.3182" pvalue="8.11e-08">
<sequence>AATCTGCTTCTCAGC</sequence>
<mem:qvalue>0.0032</mem:qvalue>
</matched-element>
</scanned-sequence>
<scanned-sequence accession="AAEL017120" name="AAEL017120">
<matched-element start="1739" stop="1725" score="6.65909" pvalue="5.05e-05">
<sequence>ATCCTGATTTTCCCC</sequence>
<mem:qvalue>0.506</mem:qvalue>
</matched-element>
</scanned-sequence>
<scanned-sequence accession="AAEL018149" name="AAEL018149">
<matched-element start="1271" stop="1285" score="10.4773" pvalue="1.1e-05">
<sequence>AGCATGCTTTCCTGC</sequence>
<mem:qvalue>0.211</mem:qvalue>
</matched-element>
<matched-element start="827" stop="813" score="5.78409" pvalue="7.21e-05">
<sequence>TGCCTGCTACAGTGC</sequence>
<mem:qvalue>0.573</mem:qvalue>
</matched-element>
<matched-element start="1275" stop="1261" score="5.375" pvalue="8.47e-05">
<sequence>ATGCTGCTTCTCTAA</sequence>
<mem:qvalue>0.601</mem:qvalue>
</matched-element>
</scanned-sequence>
<scanned-sequence accession="AAEL028175" name="AAEL028175">
<matched-element start="1495" stop="1481" score="25.9659" pvalue="1.88e-09">
<sequence>AGCCTGCTTCTCAGT</sequence>
<mem:qvalue>0.000135</mem:qvalue>
</matched-element>
</scanned-sequence>
<scanned-sequence accession="AAEL020883" name="AAEL020883">
<matched-element start="210" stop="224" score="5.03409" pvalue="9.63e-05">
<sequence>GGCATACTGCGCAGC</sequence>
<mem:qvalue>0.615</mem:qvalue>
</matched-element>
</scanned-sequence>
<scanned-sequence accession="AAEL013556" name="AAEL013556">
<matched-element start="1647" stop="1661" score="5.76136" pvalue="7.28e-05">
<sequence>ATCCTGCTGATCAGT</sequence>
<mem:qvalue>0.573</mem:qvalue>
</matched-element>
</scanned-sequence>
<scanned-sequence accession="AAEL024460" name="AAEL024460">
<matched-element start="1452" stop="1466" score="14.8068" pvalue="1.52e-06">
<sequence>AGCCATCTTCACAGC</sequence>
<mem:qvalue>0.043</mem:qvalue>
</matched-element>
</scanned-sequence>
<scanned-sequence accession="AAEL021795" name="AAEL021795">
</scanned-sequence>
<scanned-sequence accession="AAEL008292" name="AAEL008292">
<matched-element start="1408" stop="1422" score="6.09091" pvalue="6.36e-05">
<sequence>ATCCTGCTGTACCGC</sequence>
<mem:qvalue>0.558</mem:qvalue>
</matched-element>
<matched-element start="1396" stop="1410" score="5.97727" pvalue="6.68e-05">
<sequence>TGCCTGAGTTTCATC</sequence>
<mem:qvalue>0.565</mem:qvalue>
</matched-element>
</scanned-sequence>
<scanned-sequence accession="AAEL008285" name="AAEL008285">
<matched-element start="1" stop="15" score="5.21591" pvalue="9.03e-05">
<sequence>GGCCAGCTCTGCAGA</sequence>
<mem:qvalue>0.612</mem:qvalue>
</matched-element>
</scanned-sequence>
<scanned-sequence accession="AAEL015606" name="AAEL015606">
</scanned-sequence>
<scanned-sequence accession="AAEL008620" name="AAEL008620">
</scanned-sequence>
<scanned-sequence accession="AAEL012538" name="AAEL012538">
<matched-element start="1377" stop="1363" score="29.4091" pvalue="2.89e-10">
<sequence>AGCCTGCTTCTCAGC</sequence>
<mem:qvalue>3.02e-05</mem:qvalue>
</matched-element>
</scanned-sequence>
<scanned-sequence accession="AAEL024482" name="AAEL024482">
<matched-element start="1323" stop="1309" score="19.0909" pvalue="1.56e-07">
<sequence>AGCCTGATTCGCTGC</sequence>
<mem:qvalue>0.00536</mem:qvalue>
</matched-element>
<matched-element start="1114" stop="1128" score="8.07955" pvalue="2.87e-05">
<sequence>AGCCTGATTTGCTAC</sequence>
<mem:qvalue>0.387</mem:qvalue>
</matched-element>
<matched-element start="116" stop="102" score="7.47727" pvalue="3.62e-05">
<sequence>AGCTTGATTGGCCGC</sequence>
<mem:qvalue>0.422</mem:qvalue>
</matched-element>
</scanned-sequence>
<scanned-sequence accession="AAEL001677" name="AAEL001677">
<matched-element start="1513" stop="1527" score="5.71591" pvalue="7.42e-05">
<sequence>ATCCTGATTGACACC</sequence>
<mem:qvalue>0.58</mem:qvalue>
</matched-element>
</scanned-sequence>
<scanned-sequence accession="AAEL001683" name="AAEL001683">
</scanned-sequence>
<scanned-sequence accession="AAEL001673" name="AAEL001673">
</scanned-sequence>
<scanned-sequence accession="AAEL013413" name="AAEL013413">
<matched-element start="1437" stop="1451" score="17.5227" pvalue="3.26e-07">
<sequence>AGCTTGTTTCTCAGC</sequence>
<mem:qvalue>0.0105</mem:qvalue>
</matched-element>
<matched-element start="918" stop="932" score="8.20455" pvalue="2.74e-05">
<sequence>AGGCTGTTTTTCATC</sequence>
<mem:qvalue>0.378</mem:qvalue>
</matched-element>
<matched-element start="1086" stop="1100" score="5.31818" pvalue="8.67e-05">
<sequence>AGCATTTTTTTCAGA</sequence>
<mem:qvalue>0.601</mem:qvalue>
</matched-element>
</scanned-sequence>
<scanned-sequence accession="AAEL002751" name="AAEL002751">
</scanned-sequence>
<scanned-sequence accession="AAEL013904" name="AAEL013904">
</scanned-sequence>
<scanned-sequence accession="AAEL009186" name="AAEL009186">
</scanned-sequence>
<scanned-sequence accession="AAEL027505" name="AAEL027505">
<matched-element start="1583" stop="1597" score="8.95455" pvalue="2.07e-05">
<sequence>AATCTGCATCGCAGT</sequence>
<mem:qvalue>0.319</mem:qvalue>
</matched-element>
</scanned-sequence>
<scanned-sequence accession="AAEL008511" name="AAEL008511">
</scanned-sequence>
<scanned-sequence accession="AAEL013998" name="AAEL013998">
<matched-element start="258" stop="272" score="7.72727" pvalue="3.28e-05">
<sequence>CGCATGCTTCTCAAC</sequence>
<mem:qvalue>0.405</mem:qvalue>
</matched-element>
</scanned-sequence>
<scanned-sequence accession="AAEL024972" name="AAEL024972">
<matched-element start="1616" stop="1602" score="7.26136" pvalue="3.96e-05">
<sequence>AGTCTGCCTTTCTGC</sequence>
<mem:qvalue>0.439</mem:qvalue>
</matched-element>
</scanned-sequence>
<scanned-sequence accession="AAEL014938" name="AAEL014938">
</scanned-sequence>
<scanned-sequence accession="AAEL020430" name="AAEL020430">
<matched-element start="1480" stop="1494" score="12.1932" pvalue="4.83e-06">
<sequence>ATTCTGCTCCTCAGA</sequence>
<mem:qvalue>0.116</mem:qvalue>
</matched-element>
</scanned-sequence>
<scanned-sequence accession="AAEL023923" name="AAEL023923">
</scanned-sequence>
<scanned-sequence accession="AAEL004833" name="AAEL004833">
<matched-element start="1913" stop="1927" score="5.55682" pvalue="7.93e-05">
<sequence>TGGCTGATCCTCTGC</sequence>
<mem:qvalue>0.596</mem:qvalue>
</matched-element>
</scanned-sequence>
<scanned-sequence accession="AAEL014171" name="AAEL014171">
</scanned-sequence>
<scanned-sequence accession="AAEL000342" name="AAEL000342">
<matched-element start="951" stop="937" score="19.3295" pvalue="1.43e-07">
<sequence>AGCATGCTTTTCAGC</sequence>
<mem:qvalue>0.00536</mem:qvalue>
</matched-element>
<matched-element start="523" stop="537" score="9.86364" pvalue="1.44e-05">
<sequence>AGTCTGTTACTCAAC</sequence>
<mem:qvalue>0.259</mem:qvalue>
</matched-element>
<matched-element start="1198" stop="1184" score="7.70455" pvalue="3.31e-05">
<sequence>AGCCTGCATTGCACT</sequence>
<mem:qvalue>0.405</mem:qvalue>
</matched-element>
</scanned-sequence>
<scanned-sequence accession="AAEL000314" name="AAEL000314">
</scanned-sequence>
<scanned-sequence accession="AAEL019712" name="AAEL019712">
</scanned-sequence>
<scanned-sequence accession="AAEL008879" name="AAEL008879">
<matched-element start="1074" stop="1088" score="24.6477" pvalue="4.5e-09">
<sequence>AGCCTGCTTCACAGC</sequence>
<mem:qvalue>0.000269</mem:qvalue>
</matched-element>
</scanned-sequence>
<scanned-sequence accession="AAEL014772" name="AAEL014772">
<matched-element start="198" stop="212" score="7.71591" pvalue="3.29e-05">
<sequence>ATGCTACTTTTCAGC</sequence>
<mem:qvalue>0.405</mem:qvalue>
</matched-element>
</scanned-sequence>
<scanned-sequence accession="AAEL005665" name="AAEL005665">
</scanned-sequence>
<scanned-sequence accession="AAEL005668" name="AAEL005668">
<matched-element start="886" stop="900" score="10.7159" pvalue="9.85e-06">
<sequence>AGTCTGCGTGTCATC</sequence>
<mem:qvalue>0.195</mem:qvalue>
</matched-element>
</scanned-sequence>
<scanned-sequence accession="AAEL014386" name="AAEL014386">
</scanned-sequence>
<scanned-sequence accession="AAEL026459" name="AAEL026459">
<matched-element start="936" stop="950" score="9.73864" pvalue="1.52e-05">
<sequence>AACCTACATCTCAGT</sequence>
<mem:qvalue>0.268</mem:qvalue>
</matched-element>
<matched-element start="891" stop="905" score="5.20455" pvalue="9.07e-05">
<sequence>GGGCTGCTTCTATTC</sequence>
<mem:qvalue>0.612</mem:qvalue>
</matched-element>
</scanned-sequence>
<scanned-sequence accession="AAEL006568" name="AAEL006568">
</scanned-sequence>
<scanned-sequence accession="AAEL006585" name="AAEL006585">
<matched-element start="1853" stop="1839" score="29.4091" pvalue="2.89e-10">
<sequence>AGCCTGCTTCTCAGC</sequence>
<mem:qvalue>3.02e-05</mem:qvalue>
</matched-element>
</scanned-sequence>
<scanned-sequence accession="AAEL026357" name="AAEL026357">
</scanned-sequence>
<scanned-sequence accession="AAEL013341" name="AAEL013341">
</scanned-sequence>
<scanned-sequence accession="AAEL004175" name="AAEL004175">
<matched-element start="1405" stop="1391" score="19.0909" pvalue="1.56e-07">
<sequence>AGCCTGATTCGCTGC</sequence>
<mem:qvalue>0.00536</mem:qvalue>
</matched-element>
<matched-element start="1197" stop="1211" score="8.07955" pvalue="2.87e-05">
<sequence>AGCCTGATTTGCTAC</sequence>
<mem:qvalue>0.387</mem:qvalue>
</matched-element>
</scanned-sequence>
<scanned-sequence accession="AAEL010975" name="AAEL010975">
</scanned-sequence>
<scanned-sequence accession="AAEL023908" name="AAEL023908">
<matched-element start="239" stop="225" score="19.0909" pvalue="1.56e-07">
<sequence>AGCCTGATTCGCTGC</sequence>
<mem:qvalue>0.00536</mem:qvalue>
</matched-element>
<matched-element start="31" stop="45" score="14.5682" pvalue="1.72e-06">
<sequence>AGCCTGATTTGCTGC</sequence>
<mem:qvalue>0.0468</mem:qvalue>
</matched-element>
</scanned-sequence>
<scanned-sequence accession="AAEL014832" name="AAEL014832">
<matched-element start="645" stop="631" score="29.4091" pvalue="2.89e-10">
<sequence>AGCCTGCTTCTCAGC</sequence>
<mem:qvalue>3.02e-05</mem:qvalue>
</matched-element>
</scanned-sequence>
<scanned-sequence accession="AAEL001261" name="AAEL001261">
</scanned-sequence>
<scanned-sequence accession="AAEL020416" name="AAEL020416">
</scanned-sequence>
<scanned-sequence accession="AAEL026333" name="AAEL026333">
</scanned-sequence>
<scanned-sequence accession="AAEL019810" name="AAEL019810">
<matched-element start="53" stop="67" score="6.43182" pvalue="5.55e-05">
<sequence>ACCCTGATTCTAACA</sequence>
<mem:qvalue>0.526</mem:qvalue>
</matched-element>
<matched-element start="529" stop="543" score="5.13636" pvalue="9.29e-05">
<sequence>AACCAGCTTTCCATC</sequence>
<mem:qvalue>0.613</mem:qvalue>
</matched-element>
</scanned-sequence>
<scanned-sequence accession="AAEL010125" name="AAEL010125">
<matched-element start="1880" stop="1866" score="10.9773" pvalue="8.66e-06">
<sequence>ATTCTGCTTCTCTTC</sequence>
<mem:qvalue>0.187</mem:qvalue>
</matched-element>
</scanned-sequence>
<scanned-sequence accession="AAEL010132" name="AAEL010132">
</scanned-sequence>
<scanned-sequence accession="AAEL007102" name="AAEL007102">
</scanned-sequence>
<scanned-sequence accession="AAEL020112" name="AAEL020112">
<matched-element start="704" stop="718" score="6.23864" pvalue="6.02e-05">
<sequence>AGCATGCCATTCAGC</sequence>
<mem:qvalue>0.546</mem:qvalue>
</matched-element>
<matched-element start="492" stop="478" score="6.03409" pvalue="6.52e-05">
<sequence>AACCTGCATGTGAGA</sequence>
<mem:qvalue>0.564</mem:qvalue>
</matched-element>
</scanned-sequence>
<scanned-sequence accession="AAEL011771" name="AAEL011771">
</scanned-sequence>
<scanned-sequence accession="AAEL009359" name="AAEL009359">
</scanned-sequence>
<scanned-sequence accession="AAEL019745" name="AAEL019745">
</scanned-sequence>
<scanned-sequence accession="AAEL019633" name="AAEL019633">
<matched-element start="1282" stop="1296" score="6.18182" pvalue="6.15e-05">
<sequence>TGCCTGTTACACTGC</sequence>
<mem:qvalue>0.55</mem:qvalue>
</matched-element>
</scanned-sequence>
<scanned-sequence accession="AAEL023444" name="AAEL023444">
</scanned-sequence>
<scanned-sequence accession="AAEL020334" name="AAEL020334">
</scanned-sequence>
<scanned-sequence accession="AAEL002361" name="AAEL002361">
</scanned-sequence>
<scanned-sequence accession="AAEL015424" name="AAEL015424">
<matched-element start="1406" stop="1392" score="26.3295" pvalue="7.59e-10">
<sequence>AGCCTGCTTCTCAGA</sequence>
<mem:qvalue>6.35e-05</mem:qvalue>
</matched-element>
<matched-element start="1733" stop="1719" score="5.375" pvalue="8.47e-05">
<sequence>AGCATTTTTCTCCGT</sequence>
<mem:qvalue>0.601</mem:qvalue>
</matched-element>
</scanned-sequence>
<scanned-sequence accession="AAEL011177" name="AAEL011177">
<matched-element start="1137" stop="1123" score="5.54545" pvalue="7.97e-05">
<sequence>ATTCTTCTTCTGAGT</sequence>
<mem:qvalue>0.596</mem:qvalue>
</matched-element>
</scanned-sequence>
<scanned-sequence accession="AAEL026259" name="AAEL026259">
</scanned-sequence>
<scanned-sequence accession="AAEL001840" name="AAEL001840">
<matched-element start="1687" stop="1673" score="5.57955" pvalue="7.86e-05">
<sequence>TTTCTGCATCTCCGC</sequence>
<mem:qvalue>0.596</mem:qvalue>
</matched-element>
</scanned-sequence>
<scanned-sequence accession="AAEL013211" name="AAEL013211">
</scanned-sequence>
<scanned-sequence accession="AAEL011455" name="AAEL011455">
<matched-element start="1924" stop="1910" score="14.9659" pvalue="1.38e-06">
<sequence>GGCCTGCTTATCAGC</sequence>
<mem:qvalue>0.0411</mem:qvalue>
</matched-element>
</scanned-sequence>
<scanned-sequence accession="AAEL017270" name="AAEL017270">
</scanned-sequence>
<scanned-sequence accession="AAEL013511" name="AAEL013511">
<matched-element start="1924" stop="1910" score="5.01136" pvalue="9.73e-05">
<sequence>AGGCTGCTTTTTATA</sequence>
<mem:qvalue>0.617</mem:qvalue>
</matched-element>
</scanned-sequence>
<scanned-sequence accession="AAEL003116" name="AAEL003116">
</scanned-sequence>
<scanned-sequence accession="AAEL003723" name="AAEL003723">
<matched-element start="528" stop="514" score="24.5227" pvalue="6.02e-09">
<sequence>ATCCTGCTTCTCAGC</sequence>
<mem:qvalue>0.000341</mem:qvalue>
</matched-element>
</scanned-sequence>
<scanned-sequence accession="AAEL015450" name="AAEL015450">
<matched-element start="233" stop="219" score="10.0682" pvalue="1.32e-05">
<sequence>AGGCTTCTTCGAAGC</sequence>
<mem:qvalue>0.244</mem:qvalue>
</matched-element>
</scanned-sequence>
<scanned-sequence accession="AAEL003722" name="AAEL003722">
<matched-element start="544" stop="558" score="5.61364" pvalue="7.75e-05">
<sequence>AAGCTTCTACTCCGC</sequence>
<mem:qvalue>0.594</mem:qvalue>
</matched-element>
<matched-element start="387" stop="373" score="5.45455" pvalue="8.22e-05">
<sequence>AGCATGATTTTAATC</sequence>
<mem:qvalue>0.601</mem:qvalue>
</matched-element>
</scanned-sequence>
<scanned-sequence accession="AAEL029029" name="AAEL029029">
</scanned-sequence>
<scanned-sequence accession="AAEL027585" name="AAEL027585">
</scanned-sequence>
<scanned-sequence accession="AAEL001390" name="AAEL001390">
<matched-element start="748" stop="734" score="9.05682" pvalue="1.99e-05">
<sequence>AGCCTTCATCCAAGC</sequence>
<mem:qvalue>0.316</mem:qvalue>
</matched-element>
<matched-element start="478" stop="492" score="7.375" pvalue="3.77e-05">
<sequence>AGCCAGATTCACAAA</sequence>
<mem:qvalue>0.431</mem:qvalue>
</matched-element>
</scanned-sequence>
<scanned-sequence accession="AAEL017536" name="AAEL017536">
</scanned-sequence>
<scanned-sequence accession="AAEL003091" name="AAEL003091">
<matched-element start="1164" stop="1178" score="25.2045" pvalue="3.46e-09">
<sequence>AGTCTGCTTCTCAGC</sequence>
<mem:qvalue>0.000226</mem:qvalue>
</matched-element>
</scanned-sequence>
<scanned-sequence accession="AAEL002404" name="AAEL002404">
<matched-element start="755" stop="741" score="5.38636" pvalue="8.42e-05">
<sequence>AGCCTGCTTTTCGAT</sequence>
<mem:qvalue>0.601</mem:qvalue>
</matched-element>
</scanned-sequence>
<scanned-sequence accession="AAEL019868" name="AAEL019868">
</scanned-sequence>
<scanned-sequence accession="AAEL007770" name="AAEL007770">
<matched-element start="53" stop="39" score="29.4091" pvalue="2.89e-10">
<sequence>AGCCTGCTTCTCAGC</sequence>
<mem:qvalue>3.02e-05</mem:qvalue>
</matched-element>
</scanned-sequence>
<scanned-sequence accession="AAEL007033" name="AAEL007033">
<matched-element start="610" stop="624" score="9.01136" pvalue="2.03e-05">
<sequence>GACTTGCATCTCAGC</sequence>
<mem:qvalue>0.319</mem:qvalue>
</matched-element>
</scanned-sequence>
<scanned-sequence accession="AAEL000234" name="AAEL000234">
<matched-element start="1527" stop="1541" score="9.06818" pvalue="1.98e-05">
<sequence>AGCTTGCTTCGAACC</sequence>
<mem:qvalue>0.316</mem:qvalue>
</matched-element>
</scanned-sequence>
<scanned-sequence accession="AAEL008070" name="AAEL008070">
<matched-element start="443" stop="457" score="13.5455" pvalue="2.66e-06">
<sequence>TGCCAGCTTCTGAGC</sequence>
<mem:qvalue>0.0696</mem:qvalue>
</matched-element>
</scanned-sequence>
<scanned-sequence accession="AAEL011325" name="AAEL011325">
<matched-element start="247" stop="261" score="5.17045" pvalue="9.18e-05">
<sequence>AATCTTCTTCTTCGC</sequence>
<mem:qvalue>0.612</mem:qvalue>
</matched-element>
</scanned-sequence>
<scanned-sequence accession="AAEL021424" name="AAEL021424">
<matched-element start="1370" stop="1356" score="8.20455" pvalue="2.74e-05">
<sequence>AGGCTGTTTTTCATC</sequence>
<mem:qvalue>0.378</mem:qvalue>
</matched-element>
<matched-element start="1882" stop="1896" score="7.09091" pvalue="4.22e-05">
<sequence>AACCAGCTTTGCATC</sequence>
<mem:qvalue>0.451</mem:qvalue>
</matched-element>
</scanned-sequence>
<scanned-sequence accession="AAEL025932" name="AAEL025932">
</scanned-sequence>
<scanned-sequence accession="AAEL007371" name="AAEL007371">
</scanned-sequence>
<scanned-sequence accession="AAEL012546" name="AAEL012546">
</scanned-sequence>
<scanned-sequence accession="AAEL008668" name="AAEL008668">
</scanned-sequence>
<scanned-sequence accession="AAEL013535" name="AAEL013535">
</scanned-sequence>
<scanned-sequence accession="AAEL009421" name="AAEL009421">
<matched-element start="700" stop="714" score="12.7386" pvalue="3.75e-06">
<sequence>GTCCTGCTTTGCAGC</sequence>
<mem:qvalue>0.0957</mem:qvalue>
</matched-element>
</scanned-sequence>
<scanned-sequence accession="AAEL029025" name="AAEL029025">
<matched-element start="1613" stop="1599" score="10.7614" pvalue="9.59e-06">
<sequence>TGTATGCTTCTCAGA</sequence>
<mem:qvalue>0.195</mem:qvalue>
</matched-element>
</scanned-sequence>
<scanned-sequence accession="AAEL019600" name="AAEL019600">
<matched-element start="1611" stop="1625" score="24.8864" pvalue="4.22e-09">
<sequence>AGCCTGCTTTTCAGC</sequence>
<mem:qvalue>0.00026</mem:qvalue>
</matched-element>
</scanned-sequence>
<scanned-sequence accession="AAEL001485" name="AAEL001485">
</scanned-sequence>
<scanned-sequence accession="AAEL001498" name="AAEL001498">
<matched-element start="1623" stop="1609" score="8.42045" pvalue="2.52e-05">
<sequence>AGACTGCGACGCAGC</sequence>
<mem:qvalue>0.371</mem:qvalue>
</matched-element>
<matched-element start="1607" stop="1621" score="8.06818" pvalue="2.88e-05">
<sequence>AAGCTGCGTCGCAGT</sequence>
<mem:qvalue>0.387</mem:qvalue>
</matched-element>
</scanned-sequence>
<scanned-sequence accession="AAEL001474" name="AAEL001474">
</scanned-sequence>
<scanned-sequence accession="AAEL009063" name="AAEL009063">
<matched-element start="652" stop="666" score="6.30682" pvalue="5.85e-05">
<sequence>AGCCTCATTCTCTTC</sequence>
<mem:qvalue>0.54</mem:qvalue>
</matched-element>
</scanned-sequence>
<scanned-sequence accession="AAEL001851" name="AAEL001851">
</scanned-sequence>
<scanned-sequence accession="AAEL001867" name="AAEL001867">
</scanned-sequence>
<scanned-sequence accession="AAEL013776" name="AAEL013776">
<matched-element start="1123" stop="1137" score="5.93182" pvalue="6.81e-05">
<sequence>AATCTGCTCCTCTTC</sequence>
<mem:qvalue>0.566</mem:qvalue>
</matched-element>
</scanned-sequence>
<scanned-sequence accession="AAEL011070" name="AAEL011070">
<matched-element start="1321" stop="1307" score="8.35227" pvalue="2.59e-05">
<sequence>AGACAGATTCTCAGA</sequence>
<mem:qvalue>0.371</mem:qvalue>
</matched-element>
<matched-element start="1950" stop="1964" score="8.02273" pvalue="2.94e-05">
<sequence>AGCCTTTTTCTAATC</sequence>
<mem:qvalue>0.393</mem:qvalue>
</matched-element>
</scanned-sequence>
<scanned-sequence accession="AAEL004979" name="AAEL004979">
</scanned-sequence>
<scanned-sequence accession="AAEL027651" name="AAEL027651">
<matched-element start="1911" stop="1897" score="5.97727" pvalue="6.68e-05">
<sequence>AGTATGCTGTTCCGC</sequence>
<mem:qvalue>0.565</mem:qvalue>
</matched-element>
</scanned-sequence>
<scanned-sequence accession="AAEL017262" name="AAEL017262">
<matched-element start="836" stop="822" score="8.20455" pvalue="2.74e-05">
<sequence>AGGCTGTTTTTCATC</sequence>
<mem:qvalue>0.378</mem:qvalue>
</matched-element>
</scanned-sequence>
<scanned-sequence accession="AAEL020574" name="AAEL020574">
</scanned-sequence>
<scanned-sequence accession="AAEL007450" name="AAEL007450">
</scanned-sequence>
<scanned-sequence accession="AAEL026605" name="AAEL026605">
<matched-element start="1508" stop="1522" score="5.45455" pvalue="8.22e-05">
<sequence>AGTAAGATTCTCAAC</sequence>
<mem:qvalue>0.601</mem:qvalue>
</matched-element>
</scanned-sequence>
<scanned-sequence accession="AAEL001671" name="AAEL001671">
<matched-element start="1375" stop="1361" score="10.3636" pvalue="1.16e-05">
<sequence>AGCATGCTTCAATGC</sequence>
<mem:qvalue>0.217</mem:qvalue>
</matched-element>
<matched-element start="1368" stop="1382" score="8.18182" pvalue="2.76e-05">
<sequence>AGCATGCTCGTCACC</sequence>
<mem:qvalue>0.378</mem:qvalue>
</matched-element>
</scanned-sequence>
<scanned-sequence accession="AAEL022190" name="AAEL022190">
</scanned-sequence>
<scanned-sequence accession="Gr1" name="Gr1">
</scanned-sequence>
<scanned-sequence accession="AAEL002406" name="AAEL002406">
</scanned-sequence>
<scanned-sequence accession="AAEL010773" name="AAEL010773">
</scanned-sequence>
<scanned-sequence accession="AAEL014140" name="AAEL014140">
<matched-element start="918" stop="932" score="7.71591" pvalue="3.29e-05">
<sequence>AAGCTACTTTTCAGC</sequence>
<mem:qvalue>0.405</mem:qvalue>
</matched-element>
<matched-element start="874" stop="860" score="5.375" pvalue="8.47e-05">
<sequence>AAGCTGTTATTCAGC</sequence>
<mem:qvalue>0.601</mem:qvalue>
</matched-element>
</scanned-sequence>
<scanned-sequence accession="AAEL013936" name="AAEL013936">
</scanned-sequence>
<scanned-sequence accession="AAEL017012" name="AAEL017012">
</scanned-sequence>
<scanned-sequence accession="AAEL001191" name="AAEL001191">
<matched-element start="1257" stop="1271" score="11.0114" pvalue="8.54e-06">
<sequence>ACTCTGTTTCTCAGA</sequence>
<mem:qvalue>0.186</mem:qvalue>
</matched-element>
</scanned-sequence>
<scanned-sequence accession="AAEL001162" name="AAEL001162">
<matched-element start="1165" stop="1151" score="6.18182" pvalue="6.15e-05">
<sequence>AGTCTGCTCCAGAGT</sequence>
<mem:qvalue>0.55</mem:qvalue>
</matched-element>
</scanned-sequence>
<scanned-sequence accession="AAEL017023" name="AAEL017023">
</scanned-sequence>
<scanned-sequence accession="AAEL023524" name="AAEL023524">
</scanned-sequence>
<scanned-sequence accession="AAEL029031" name="AAEL029031">
<matched-element start="439" stop="425" score="8.5" pvalue="2.44e-05">
<sequence>AGCCAGCTTCGAATA</sequence>
<mem:qvalue>0.362</mem:qvalue>
</matched-element>
</scanned-sequence>
<scanned-sequence accession="AAEL019952" name="AAEL019952">
</scanned-sequence>
<scanned-sequence accession="AAEL006675" name="AAEL006675">
</scanned-sequence>
<scanned-sequence accession="AAEL014734" name="AAEL014734">
</scanned-sequence>
<scanned-sequence accession="AAEL010640" name="AAEL010640">
<matched-element start="571" stop="557" score="26.3295" pvalue="7.59e-10">
<sequence>AGCCTGCTTCTCAGA</sequence>
<mem:qvalue>6.35e-05</mem:qvalue>
</matched-element>
<matched-element start="110" stop="96" score="8.97727" pvalue="2.06e-05">
<sequence>ATTCTACATCTCAGC</sequence>
<mem:qvalue>0.319</mem:qvalue>
</matched-element>
<matched-element start="1220" stop="1206" score="6.01136" pvalue="6.58e-05">
<sequence>AGCCGACTTCTCTGT</sequence>
<mem:qvalue>0.565</mem:qvalue>
</matched-element>
</scanned-sequence>
<scanned-sequence accession="AAEL011318" name="AAEL011318">
<matched-element start="884" stop="870" score="11.5" pvalue="6.7e-06">
<sequence>GTCCTGCTTCTGAGA</sequence>
<mem:qvalue>0.152</mem:qvalue>
</matched-element>
</scanned-sequence>
<scanned-sequence accession="AAEL006909" name="AAEL006909">
<matched-element start="125" stop="111" score="9.06818" pvalue="1.98e-05">
<sequence>AATCTGCTTCACAAC</sequence>
<mem:qvalue>0.316</mem:qvalue>
</matched-element>
<matched-element start="1024" stop="1010" score="6.55682" pvalue="5.28e-05">
<sequence>AGCATGCTATTTTGC</sequence>
<mem:qvalue>0.514</mem:qvalue>
</matched-element>
</scanned-sequence>
<scanned-sequence accession="AAEL010284" name="AAEL010284">
</scanned-sequence>
<scanned-sequence accession="AAEL019722" name="AAEL019722">
<matched-element start="399" stop="385" score="29.4091" pvalue="2.89e-10">
<sequence>AGCCTGCTTCTCAGC</sequence>
<mem:qvalue>3.02e-05</mem:qvalue>
</matched-element>
<matched-element start="986" stop="972" score="20.3182" pvalue="8.11e-08">
<sequence>AATCTGCTTCTCAGC</sequence>
<mem:qvalue>0.0032</mem:qvalue>
</matched-element>
</scanned-sequence>
<scanned-sequence accession="AAEL027850" name="AAEL027850">
<matched-element start="519" stop="505" score="26.3295" pvalue="7.59e-10">
<sequence>AGCCTGCTTCTCAGA</sequence>
<mem:qvalue>6.35e-05</mem:qvalue>
</matched-element>
</scanned-sequence>
<scanned-sequence accession="AAEL013271" name="AAEL013271">
</scanned-sequence>
<scanned-sequence accession="AAEL009593" name="AAEL009593">
<matched-element start="765" stop="751" score="9.92045" pvalue="1.4e-05">
<sequence>AGCTTGTTTTTCAGA</sequence>
<mem:qvalue>0.255</mem:qvalue>
</matched-element>
</scanned-sequence>
<scanned-sequence accession="AAEL020131" name="AAEL020131">
</scanned-sequence>
<scanned-sequence accession="AAEL013798" name="AAEL013798">
</scanned-sequence>
<scanned-sequence accession="AAEL019989" name="AAEL019989">
</scanned-sequence>
<scanned-sequence accession="AAEL012899" name="AAEL012899">
<matched-element start="934" stop="948" score="5.31818" pvalue="8.67e-05">
<sequence>AGTTTGCTTTCCTGC</sequence>
<mem:qvalue>0.601</mem:qvalue>
</matched-element>
</scanned-sequence>
<scanned-sequence accession="AAEL003259" name="AAEL003259">
<matched-element start="224" stop="238" score="6.53409" pvalue="5.33e-05">
<sequence>ACCATGCTGCGCAGT</sequence>
<mem:qvalue>0.517</mem:qvalue>
</matched-element>
<matched-element start="194" stop="180" score="6.38636" pvalue="5.65e-05">
<sequence>GCCCTGCAAGTCAGC</sequence>
<mem:qvalue>0.531</mem:qvalue>
</matched-element>
</scanned-sequence>
<scanned-sequence accession="AAEL003216" name="AAEL003216">
</scanned-sequence>
<scanned-sequence accession="AAEL000311" name="AAEL000311">
<matched-element start="722" stop="736" score="5.59091" pvalue="7.82e-05">
<sequence>AACATGCTTTTGAGA</sequence>
<mem:qvalue>0.596</mem:qvalue>
</matched-element>
</scanned-sequence>
<scanned-sequence accession="AAEL000316" name="AAEL000316">
<matched-element start="1473" stop="1487" score="29.4091" pvalue="2.89e-10">
<sequence>AGCCTGCTTCTCAGC</sequence>
<mem:qvalue>3.02e-05</mem:qvalue>
</matched-element>
</scanned-sequence>
<scanned-sequence accession="AAEL021602" name="AAEL021602">
</scanned-sequence>
<scanned-sequence accession="AAEL001237" name="AAEL001237">
<matched-element start="232" stop="218" score="5.30682" pvalue="8.71e-05">
<sequence>CTGCTGCTTCTCTGC</sequence>
<mem:qvalue>0.602</mem:qvalue>
</matched-element>
</scanned-sequence>
<scanned-sequence accession="AAEL009948" name="AAEL009948">
<matched-element start="1716" stop="1702" score="11.9091" pvalue="5.46e-06">
<sequence>AGCATGATACCCAGC</sequence>
<mem:qvalue>0.13</mem:qvalue>
</matched-element>
<matched-element start="960" stop="974" score="7.05682" pvalue="4.28e-05">
<sequence>AGCTAACTTCCCAGC</sequence>
<mem:qvalue>0.451</mem:qvalue>
</matched-element>
<matched-element start="73" stop="87" score="6.27273" pvalue="5.94e-05">
<sequence>AACCTGCTATATAGC</sequence>
<mem:qvalue>0.543</mem:qvalue>
</matched-element>
</scanned-sequence>
<scanned-sequence accession="AAEL010154" name="AAEL010154">
<matched-element start="1717" stop="1703" score="5.88636" pvalue="6.94e-05">
<sequence>ATCCAACTTCACAGA</sequence>
<mem:qvalue>0.568</mem:qvalue>
</matched-element>
</scanned-sequence>
<scanned-sequence accession="AAEL005648" name="AAEL005648">
<matched-element start="1647" stop="1633" score="7.40909" pvalue="3.72e-05">
<sequence>ATTCAGCTTTTCCGC</sequence>
<mem:qvalue>0.428</mem:qvalue>
</matched-element>
</scanned-sequence>
<scanned-sequence accession="AAEL010866" name="AAEL010866">
</scanned-sequence>
<scanned-sequence accession="AAEL001882" name="AAEL001882">
<matched-element start="1946" stop="1960" score="7.40909" pvalue="3.72e-05">
<sequence>GGCATGTTTCGCTGC</sequence>
<mem:qvalue>0.428</mem:qvalue>
</matched-element>
</scanned-sequence>
<scanned-sequence accession="AAEL025921" name="AAEL025921">
<matched-element start="527" stop="513" score="9.32955" pvalue="1.79e-05">
<sequence>ATCACGCTTCTCAGC</sequence>
<mem:qvalue>0.298</mem:qvalue>
</matched-element>
</scanned-sequence>
<scanned-sequence accession="AAEL018228" name="AAEL018228">
</scanned-sequence>
<scanned-sequence accession="AAEL006962" name="AAEL006962">
</scanned-sequence>
<scanned-sequence accession="AAEL003345" name="AAEL003345">
</scanned-sequence>
<scanned-sequence accession="AAEL000596" name="AAEL000596">
<matched-element start="62" stop="76" score="9.31818" pvalue="1.79e-05">
<sequence>GGTCTGCATCTCTGA</sequence>
<mem:qvalue>0.298</mem:qvalue>
</matched-element>
<matched-element start="1658" stop="1644" score="5.78409" pvalue="7.21e-05">
<sequence>AACCTACTTCCCCGA</sequence>
<mem:qvalue>0.573</mem:qvalue>
</matched-element>
</scanned-sequence>
<scanned-sequence accession="Or42" name="Or42">
<matched-element start="189" stop="203" score="10.0341" pvalue="1.34e-05">
<sequence>AACCTGCGTGTCATC</sequence>
<mem:qvalue>0.246</mem:qvalue>
</matched-element>
</scanned-sequence>
<scanned-sequence accession="AAEL007226" name="AAEL007226">
<matched-element start="1942" stop="1928" score="7.06818" pvalue="4.26e-05">
<sequence>AGCCTTTTTTTCTGA</sequence>
<mem:qvalue>0.451</mem:qvalue>
</matched-element>
</scanned-sequence>
<scanned-sequence accession="AAEL002005" name="AAEL002005">
</scanned-sequence>
<scanned-sequence accession="AAEL001986" name="AAEL001986">
<matched-element start="782" stop="768" score="29.4091" pvalue="2.89e-10">
<sequence>AGCCTGCTTCTCAGC</sequence>
<mem:qvalue>3.02e-05</mem:qvalue>
</matched-element>
<matched-element start="954" stop="940" score="8.78409" pvalue="2.2e-05">
<sequence>GCTCTACTTCTCAGC</sequence>
<mem:qvalue>0.334</mem:qvalue>
</matched-element>
<matched-element start="1560" stop="1546" score="7.78409" pvalue="3.2e-05">
<sequence>AGCTTGATTGTCTGA</sequence>
<mem:qvalue>0.405</mem:qvalue>
</matched-element>
</scanned-sequence>
<scanned-sequence accession="AAEL011624" name="AAEL011624">
</scanned-sequence>
<scanned-sequence accession="AAEL002194" name="AAEL002194">
</scanned-sequence>
<scanned-sequence accession="AAEL002242" name="AAEL002242">
<matched-element start="1545" stop="1559" score="10.7955" pvalue="9.41e-06">
<sequence>AGCCTGCATGTCATT</sequence>
<mem:qvalue>0.195</mem:qvalue>
</matched-element>
<matched-element start="528" stop="542" score="5.06818" pvalue="9.51e-05">
<sequence>ATGCTGTAACTCAGC</sequence>
<mem:qvalue>0.615</mem:qvalue>
</matched-element>
</scanned-sequence>
<scanned-sequence accession="AAEL019554" name="AAEL019554">
<matched-element start="114" stop="128" score="5.81818" pvalue="7.12e-05">
<sequence>AATCTGCTTCGAAAC</sequence>
<mem:qvalue>0.573</mem:qvalue>
</matched-element>
</scanned-sequence>
<scanned-sequence accession="AAEL021410" name="AAEL021410">
</scanned-sequence>
<scanned-sequence accession="AAEL002672" name="AAEL002672">
<matched-element start="1263" stop="1277" score="11.8295" pvalue="5.72e-06">
<sequence>AGCCTGCGTGGCATC</sequence>
<mem:qvalue>0.133</mem:qvalue>
</matched-element>
</scanned-sequence>
<scanned-sequence accession="AAEL002665" name="AAEL002665">
</scanned-sequence>
<scanned-sequence accession="AAEL005752" name="AAEL005752">
<matched-element start="912" stop="898" score="5.31818" pvalue="8.67e-05">
<sequence>GGGCTGCTTGTCTTC</sequence>
<mem:qvalue>0.601</mem:qvalue>
</matched-element>
</scanned-sequence>
<scanned-sequence accession="AAEL005749" name="AAEL005749">
</scanned-sequence>
<scanned-sequence accession="AAEL005731" name="AAEL005731">
</scanned-sequence>
<scanned-sequence accession="AAEL006446" name="AAEL006446">
</scanned-sequence>
<scanned-sequence accession="AAEL001730" name="AAEL001730">
<matched-element start="1220" stop="1206" score="6.55682" pvalue="5.28e-05">
<sequence>ATCCAGCATCTGAGA</sequence>
<mem:qvalue>0.514</mem:qvalue>
</matched-element>
</scanned-sequence>
<scanned-sequence accession="AAEL005043" name="AAEL005043">
</scanned-sequence>
<scanned-sequence accession="AAEL005026" name="AAEL005026">
<matched-element start="599" stop="613" score="10.7159" pvalue="9.85e-06">
<sequence>AGTCTGCGTGTCATC</sequence>
<mem:qvalue>0.195</mem:qvalue>
</matched-element>
</scanned-sequence>
<scanned-sequence accession="AAEL019574" name="AAEL019574">
</scanned-sequence>
<scanned-sequence accession="AAEL001312" name="AAEL001312">
<matched-element start="1897" stop="1883" score="7.22727" pvalue="4.02e-05">
<sequence>AGCCAGCTTTACATA</sequence>
<mem:qvalue>0.44</mem:qvalue>
</matched-element>
</scanned-sequence>
<scanned-sequence accession="AAEL001293" name="AAEL001293">
<matched-element start="1352" stop="1366" score="7.27273" pvalue="3.95e-05">
<sequence>AGTCTCCGTCTCAGT</sequence>
<mem:qvalue>0.439</mem:qvalue>
</matched-element>
</scanned-sequence>
<scanned-sequence accession="AAEL013417" name="AAEL013417">
</scanned-sequence>
<scanned-sequence accession="AAEL023858" name="AAEL023858">
</scanned-sequence>
<scanned-sequence accession="AAEL004509" name="AAEL004509">
</scanned-sequence>
<scanned-sequence accession="AAEL012828" name="AAEL012828">
<matched-element start="473" stop="459" score="9.19318" pvalue="1.87e-05">
<sequence>TGCCTTTTACTCAGC</sequence>
<mem:qvalue>0.309</mem:qvalue>
</matched-element>
</scanned-sequence>
<scanned-sequence accession="AAEL007844" name="AAEL007844">
</scanned-sequence>
<scanned-sequence accession="AAEL006627" name="AAEL006627">
</scanned-sequence>
<scanned-sequence accession="AAEL014493" name="AAEL014493">
<matched-element start="799" stop="813" score="29.4091" pvalue="2.89e-10">
<sequence>AGCCTGCTTCTCAGC</sequence>
<mem:qvalue>3.02e-05</mem:qvalue>
</matched-element>
</scanned-sequence>
<scanned-sequence accession="AAEL000477" name="AAEL000477">
</scanned-sequence>
<scanned-sequence accession="AAEL022371" name="AAEL022371">
</scanned-sequence>
<scanned-sequence accession="AAEL024591" name="AAEL024591">
<matched-element start="920" stop="934" score="21.4432" pvalue="3.25e-08">
<sequence>ATCCTGCTTCTCAGA</sequence>
<mem:qvalue>0.00145</mem:qvalue>
</matched-element>
</scanned-sequence>
<scanned-sequence accession="AAEL003208" name="AAEL003208">
</scanned-sequence>
<scanned-sequence accession="AAEL007010" name="AAEL007010">
</scanned-sequence>
<scanned-sequence accession="AAEL008404" name="AAEL008404">
</scanned-sequence>
<scanned-sequence accession="AAEL011751" name="AAEL011751">
</scanned-sequence>
<scanned-sequence accession="AAEL015119" name="AAEL015119">
</scanned-sequence>
<scanned-sequence accession="AAEL022153" name="AAEL022153">
<matched-element start="1419" stop="1405" score="6.23864" pvalue="6.02e-05">
<sequence>ACCCTGTTTGTCTGT</sequence>
<mem:qvalue>0.546</mem:qvalue>
</matched-element>
</scanned-sequence>
<scanned-sequence accession="AAEL020524" name="AAEL020524">
<matched-element start="505" stop="491" score="7.23864" pvalue="4e-05">
<sequence>AGCCAGCAACTGTGC</sequence>
<mem:qvalue>0.44</mem:qvalue>
</matched-element>
</scanned-sequence>
<scanned-sequence accession="AAEL020545" name="AAEL020545">
</scanned-sequence>
<scanned-sequence accession="AAEL025562" name="AAEL025562">
</scanned-sequence>
<scanned-sequence accession="AAEL021447" name="AAEL021447">
<matched-element start="1261" stop="1247" score="24.8864" pvalue="4.22e-09">
<sequence>AGCCTGCTTTTCAGC</sequence>
<mem:qvalue>0.00026</mem:qvalue>
</matched-element>
</scanned-sequence>
<scanned-sequence accession="AAEL026175" name="AAEL026175">
<matched-element start="1462" stop="1448" score="6.06818" pvalue="6.42e-05">
<sequence>AGTCTGCTCCTCCGG</sequence>
<mem:qvalue>0.558</mem:qvalue>
</matched-element>
</scanned-sequence>
<scanned-sequence accession="AAEL022632" name="AAEL022632">
</scanned-sequence>
<scanned-sequence accession="AAEL024451" name="AAEL024451">
<matched-element start="863" stop="849" score="26.3295" pvalue="7.59e-10">
<sequence>AGCCTGCTTCTCAGA</sequence>
<mem:qvalue>6.35e-05</mem:qvalue>
</matched-element>
</scanned-sequence>
<scanned-sequence accession="AAEL024775" name="AAEL024775">
</scanned-sequence>
<scanned-sequence accession="AAEL027495" name="AAEL027495">
<matched-element start="1134" stop="1120" score="5.10227" pvalue="9.39e-05">
<sequence>ACCCTACTTGTCTGT</sequence>
<mem:qvalue>0.614</mem:qvalue>
</matched-element>
</scanned-sequence>
<scanned-sequence accession="AAEL027352" name="AAEL027352">
</scanned-sequence>
<mem:has-qvalues>yes</mem:has-qvalues>
</pattern>
</cis-element-search>
```
