## Supplementary XSTREME Motif Analysis for "The co-receptors *Orco* and *Ir8a* are required for coordinated expression of chemosensory genes in the antennae of the yellow fever mosquito, *Aedes aegypti*": fimo.gff

```
##gff-version 3
AAEL006834	fimo	nucleotide_motif	1656	1670	45	-	.	Name=8-AGCCTGCTTCTCAGC_AAEL006834-;Alias=STREME-8;ID=8-AGCCTGCTTCTCAGC-STREME-8-1-AAEL006834;pvalue=3.18e-05;qvalue=0.405;sequence=ATCCAGATACTCATC;
AAEL027985	fimo	nucleotide_motif	1522	1536	47.1	+	.	Name=8-AGCCTGCTTCTCAGC_AAEL027985+;Alias=STREME-8;ID=8-AGCCTGCTTCTCAGC-STREME-8-1-AAEL027985;pvalue=1.93e-05;qvalue=0.316;sequence=TGTCTGCTTCGCCGA;
AAEL017144	fimo	nucleotide_motif	152	166	73.2	+	.	Name=8-AGCCTGCTTCTCAGC_AAEL017144+;Alias=STREME-8;ID=8-AGCCTGCTTCTCAGC-STREME-8-1-AAEL017144;pvalue=4.82e-08;qvalue=0.0021;sequence=AGCCTGCTACTAAGC;
AAEL017144	fimo	nucleotide_motif	1612	1626	44.1	+	.	Name=8-AGCCTGCTTCTCAGC_AAEL017144+;Alias=STREME-8;ID=8-AGCCTGCTTCTCAGC-STREME-8-2-AAEL017144;pvalue=3.91e-05;qvalue=0.437;sequence=AGTCAGTTTGTCAGT;
AAEL006486	fimo	nucleotide_motif	1168	1182	41.7	+	.	Name=8-AGCCTGCTTCTCAGC_AAEL006486+;Alias=STREME-8;ID=8-AGCCTGCTTCTCAGC-STREME-8-1-AAEL006486;pvalue=6.68e-05;qvalue=0.565;sequence=AGTATGCTGTTCCGC;
AAEL006486	fimo	nucleotide_motif	1911	1925	41.6	+	.	Name=8-AGCCTGCTTCTCAGC_AAEL006486+;Alias=STREME-8;ID=8-AGCCTGCTTCTCAGC-STREME-8-2-AAEL006486;pvalue=6.84e-05;qvalue=0.566;sequence=AACCTGCTTCGACAC;
AAEL005625	fimo	nucleotide_motif	305	319	43.1	-	.	Name=8-AGCCTGCTTCTCAGC_AAEL005625-;Alias=STREME-8;ID=8-AGCCTGCTTCTCAGC-STREME-8-1-AAEL005625;pvalue=4.83e-05;qvalue=0.496;sequence=AGCATGATTGACCGC;
AAEL005373	fimo	nucleotide_motif	1842	1856	61	+	.	Name=8-AGCCTGCTTCTCAGC_AAEL005373+;Alias=STREME-8;ID=8-AGCCTGCTTCTCAGC-STREME-8-1-AAEL005373;pvalue=7.84e-07;qvalue=0.0241;sequence=AGCCTGATCCTAAGC;
AAEL005373	fimo	nucleotide_motif	1284	1298	42.5	+	.	Name=8-AGCCTGCTTCTCAGC_AAEL005373+;Alias=STREME-8;ID=8-AGCCTGCTTCTCAGC-STREME-8-2-AAEL005373;pvalue=5.55e-05;qvalue=0.526;sequence=ATTATGCTTTTCTGC;
AAEL020156	fimo	nucleotide_motif	1153	1167	40.1	-	.	Name=8-AGCCTGCTTCTCAGC_AAEL020156-;Alias=STREME-8;ID=8-AGCCTGCTTCTCAGC-STREME-8-1-AAEL020156;pvalue=9.68e-05;qvalue=0.616;sequence=AGCATGAATCACACC;
AAEL002997	fimo	nucleotide_motif	1911	1925	42.9	-	.	Name=8-AGCCTGCTTCTCAGC_AAEL002997-;Alias=STREME-8;ID=8-AGCCTGCTTCTCAGC-STREME-8-1-AAEL002997;pvalue=5.08e-05;qvalue=0.506;sequence=AGTCTGCTTCTTTCT;
AAEL002994	fimo	nucleotide_motif	650	664	41.5	+	.	Name=8-AGCCTGCTTCTCAGC_AAEL002994+;Alias=STREME-8;ID=8-AGCCTGCTTCTCAGC-STREME-8-1-AAEL002994;pvalue=7.12e-05;qvalue=0.573;sequence=AGCAGGCTACTAAGC;
AAEL012724	fimo	nucleotide_motif	288	302	43	-	.	Name=8-AGCCTGCTTCTCAGC_AAEL012724-;Alias=STREME-8;ID=8-AGCCTGCTTCTCAGC-STREME-8-1-AAEL012724;pvalue=5e-05;qvalue=0.506;sequence=ATCTTGAATCTCAGA;
AAEL012255	fimo	nucleotide_motif	1363	1377	54.5	-	.	Name=8-AGCCTGCTTCTCAGC_AAEL012255-;Alias=STREME-8;ID=8-AGCCTGCTTCTCAGC-STREME-8-1-AAEL012255;pvalue=3.57e-06;qvalue=0.0922;sequence=AGCCAGATTCTGAGA;
AAEL012255	fimo	nucleotide_motif	1247	1261	51.1	-	.	Name=8-AGCCTGCTTCTCAGC_AAEL012255-;Alias=STREME-8;ID=8-AGCCTGCTTCTCAGC-STREME-8-2-AAEL012255;pvalue=7.7e-06;qvalue=0.172;sequence=AGCATGATTCTGAGT;
AAEL012255	fimo	nucleotide_motif	157	171	44.1	-	.	Name=8-AGCCTGCTTCTCAGC_AAEL012255-;Alias=STREME-8;ID=8-AGCCTGCTTCTCAGC-STREME-8-3-AAEL012255;pvalue=3.91e-05;qvalue=0.437;sequence=AGCAAGATTCTGAGA;
AAEL012255	fimo	nucleotide_motif	712	726	44.1	-	.	Name=8-AGCCTGCTTCTCAGC_AAEL012255-;Alias=STREME-8;ID=8-AGCCTGCTTCTCAGC-STREME-8-4-AAEL012255;pvalue=3.91e-05;qvalue=0.437;sequence=AGCAAGATTCTGAGA;
AAEL001050	fimo	nucleotide_motif	1668	1682	95.4	-	.	Name=8-AGCCTGCTTCTCAGC_AAEL001050-;Alias=STREME-8;ID=8-AGCCTGCTTCTCAGC-STREME-8-1-AAEL001050;pvalue=2.89e-10;qvalue=3.02e-05;sequence=AGCCTGCTTCTCAGC;
AAEL005483	fimo	nucleotide_motif	397	411	41.8	+	.	Name=8-AGCCTGCTTCTCAGC_AAEL005483+;Alias=STREME-8;ID=8-AGCCTGCTTCTCAGC-STREME-8-1-AAEL005483;pvalue=6.64e-05;qvalue=0.565;sequence=AGCCAGCACCTCACT;
Gr57	fimo	nucleotide_motif	276	290	57.6	+	.	Name=8-AGCCTGCTTCTCAGC_Gr57+;Alias=STREME-8;ID=8-AGCCTGCTTCTCAGC-STREME-8-1-Gr57;pvalue=1.75e-06;qvalue=0.0469;sequence=GGTCTGCTTCTCAAC;
AAEL008701	fimo	nucleotide_motif	1685	1699	40.2	+	.	Name=8-AGCCTGCTTCTCAGC_AAEL008701+;Alias=STREME-8;ID=8-AGCCTGCTTCTCAGC-STREME-8-1-AAEL008701;pvalue=9.44e-05;qvalue=0.614;sequence=AACAAGCATCACAGC;
AAEL000044	fimo	nucleotide_motif	1515	1529	84.6	-	.	Name=8-AGCCTGCTTCTCAGC_AAEL000044-;Alias=STREME-8;ID=8-AGCCTGCTTCTCAGC-STREME-8-1-AAEL000044;pvalue=3.46e-09;qvalue=0.000226;sequence=AGTCTGCTTCTCAGC;
AAEL000044	fimo	nucleotide_motif	1879	1893	40.7	-	.	Name=8-AGCCTGCTTCTCAGC_AAEL000044-;Alias=STREME-8;ID=8-AGCCTGCTTCTCAGC-STREME-8-2-AAEL000044;pvalue=8.47e-05;qvalue=0.601;sequence=ATCCTGCTTCGCGAC;
AAEL000080	fimo	nucleotide_motif	1294	1308	41.5	-	.	Name=8-AGCCTGCTTCTCAGC_AAEL000080-;Alias=STREME-8;ID=8-AGCCTGCTTCTCAGC-STREME-8-1-AAEL000080;pvalue=7.12e-05;qvalue=0.573;sequence=AGTATGCTTGTACGC;
AAEL000080	fimo	nucleotide_motif	965	979	41	-	.	Name=8-AGCCTGCTTCTCAGC_AAEL000080-;Alias=STREME-8;ID=8-AGCCTGCTTCTCAGC-STREME-8-2-AAEL000080;pvalue=7.97e-05;qvalue=0.596;sequence=GGGCAGCTTCTCCTC;
AAEL000025	fimo	nucleotide_motif	1670	1684	42	+	.	Name=8-AGCCTGCTTCTCAGC_AAEL000025+;Alias=STREME-8;ID=8-AGCCTGCTTCTCAGC-STREME-8-1-AAEL000025;pvalue=6.3e-05;qvalue=0.556;sequence=AGCCTCCTTCTGCGA;
AAEL000025	fimo	nucleotide_motif	1012	1026	40.7	+	.	Name=8-AGCCTGCTTCTCAGC_AAEL000025+;Alias=STREME-8;ID=8-AGCCTGCTTCTCAGC-STREME-8-2-AAEL000025;pvalue=8.59e-05;qvalue=0.601;sequence=AATTTGATTCCCAGC;
AAEL000006	fimo	nucleotide_motif	450	464	87.2	-	.	Name=8-AGCCTGCTTCTCAGC_AAEL000006-;Alias=STREME-8;ID=8-AGCCTGCTTCTCAGC-STREME-8-1-AAEL000006;pvalue=1.88e-09;qvalue=0.000135;sequence=AGCCTGCTTCTCAGT;
AAEL000037	fimo	nucleotide_motif	1123	1137	58.4	-	.	Name=8-AGCCTGCTTCTCAGC_AAEL000037-;Alias=STREME-8;ID=8-AGCCTGCTTCTCAGC-STREME-8-1-AAEL000037;pvalue=1.43e-06;qvalue=0.0411;sequence=AGCCTGCGTGTCATC;
AAEL019906	fimo	nucleotide_motif	1046	1060	50.1	-	.	Name=8-AGCCTGCTTCTCAGC_AAEL019906-;Alias=STREME-8;ID=8-AGCCTGCTTCTCAGC-STREME-8-1-AAEL019906;pvalue=9.85e-06;qvalue=0.195;sequence=AGTCTGCGTGTCATC;
AAEL027236	fimo	nucleotide_motif	1659	1673	82.2	-	.	Name=8-AGCCTGCTTCTCAGC_AAEL027236-;Alias=STREME-8;ID=8-AGCCTGCTTCTCAGC-STREME-8-1-AAEL027236;pvalue=6.02e-09;qvalue=0.000341;sequence=ATCCTGCTTCTCAGC;
AAEL002485	fimo	nucleotide_motif	1406	1420	49.4	+	.	Name=8-AGCCTGCTTCTCAGC_AAEL002485+;Alias=STREME-8;ID=8-AGCCTGCTTCTCAGC-STREME-8-1-AAEL002485;pvalue=1.15e-05;qvalue=0.217;sequence=AGCCATTTTCTCTGC;
AAEL002485	fimo	nucleotide_motif	240	254	43.8	-	.	Name=8-AGCCTGCTTCTCAGC_AAEL002485-;Alias=STREME-8;ID=8-AGCCTGCTTCTCAGC-STREME-8-2-AAEL002485;pvalue=4.14e-05;qvalue=0.449;sequence=TGTCAGCTTTTCAGT;
AAEL005702	fimo	nucleotide_motif	1576	1590	41.7	+	.	Name=8-AGCCTGCTTCTCAGC_AAEL005702+;Alias=STREME-8;ID=8-AGCCTGCTTCTCAGC-STREME-8-1-AAEL005702;pvalue=6.74e-05;qvalue=0.565;sequence=AACCTTCTGTTCAGT;
AAEL006643	fimo	nucleotide_motif	1278	1292	50.4	+	.	Name=8-AGCCTGCTTCTCAGC_AAEL006643+;Alias=STREME-8;ID=8-AGCCTGCTTCTCAGC-STREME-8-1-AAEL006643;pvalue=9.19e-06;qvalue=0.194;sequence=AGCTTTATTCTCAGA;
AAEL027492	fimo	nucleotide_motif	1311	1325	68	-	.	Name=8-AGCCTGCTTCTCAGC_AAEL027492-;Alias=STREME-8;ID=8-AGCCTGCTTCTCAGC-STREME-8-1-AAEL027492;pvalue=1.56e-07;qvalue=0.00536;sequence=AGCCTGATTCGCTGC;
AAEL027492	fimo	nucleotide_motif	1127	1141	57.6	+	.	Name=8-AGCCTGCTTCTCAGC_AAEL027492+;Alias=STREME-8;ID=8-AGCCTGCTTCTCAGC-STREME-8-2-AAEL027492;pvalue=1.72e-06;qvalue=0.0468;sequence=AGCCTGATTTGCTGC;
AAEL007796	fimo	nucleotide_motif	652	666	87.2	-	.	Name=8-AGCCTGCTTCTCAGC_AAEL007796-;Alias=STREME-8;ID=8-AGCCTGCTTCTCAGC-STREME-8-1-AAEL007796;pvalue=1.88e-09;qvalue=0.000135;sequence=AGCCTGCTTCTCAGT;
AAEL026309	fimo	nucleotide_motif	270	284	45.1	-	.	Name=8-AGCCTGCTTCTCAGC_AAEL026309-;Alias=STREME-8;ID=8-AGCCTGCTTCTCAGC-STREME-8-1-AAEL026309;pvalue=3.11e-05;qvalue=0.4;sequence=AACATTCTTCTCATC;
AAEL026309	fimo	nucleotide_motif	1653	1667	44.8	-	.	Name=8-AGCCTGCTTCTCAGC_AAEL026309-;Alias=STREME-8;ID=8-AGCCTGCTTCTCAGC-STREME-8-2-AAEL026309;pvalue=3.31e-05;qvalue=0.405;sequence=AGCCCTATTCGCAGC;
AAEL020895	fimo	nucleotide_motif	1844	1858	45.1	-	.	Name=8-AGCCTGCTTCTCAGC_AAEL020895-;Alias=STREME-8;ID=8-AGCCTGCTTCTCAGC-STREME-8-1-AAEL020895;pvalue=3.06e-05;qvalue=0.399;sequence=TGCCTGATTCTGAAC;
AAEL007016	fimo	nucleotide_motif	436	450	64.1	-	.	Name=8-AGCCTGCTTCTCAGC_AAEL007016-;Alias=STREME-8;ID=8-AGCCTGCTTCTCAGC-STREME-8-1-AAEL007016;pvalue=3.92e-07;qvalue=0.0124;sequence=AGCCTGCTTCCCCGA;
AAEL002112	fimo	nucleotide_motif	19	33	44.5	-	.	Name=8-AGCCTGCTTCTCAGC_AAEL002112-;Alias=STREME-8;ID=8-AGCCTGCTTCTCAGC-STREME-8-1-AAEL002112;pvalue=3.5e-05;qvalue=0.421;sequence=AGTCTGCTATTCCTC;
AAEL002132	fimo	nucleotide_motif	997	1011	42.3	+	.	Name=8-AGCCTGCTTCTCAGC_AAEL002132+;Alias=STREME-8;ID=8-AGCCTGCTTCTCAGC-STREME-8-1-AAEL002132;pvalue=5.85e-05;qvalue=0.54;sequence=AGCCTCATTCTCTTC;
AAEL006644	fimo	nucleotide_motif	825	839	40.6	+	.	Name=8-AGCCTGCTTCTCAGC_AAEL006644+;Alias=STREME-8;ID=8-AGCCTGCTTCTCAGC-STREME-8-1-AAEL006644;pvalue=8.67e-05;qvalue=0.601;sequence=ATCCTGATCCTAACC;
AAEL013032	fimo	nucleotide_motif	1716	1730	42.9	-	.	Name=8-AGCCTGCTTCTCAGC_AAEL013032-;Alias=STREME-8;ID=8-AGCCTGCTTCTCAGC-STREME-8-1-AAEL013032;pvalue=5.08e-05;qvalue=0.506;sequence=AGCCGGCTTCAAAGT;
AAEL019673	fimo	nucleotide_motif	808	822	81.2	+	.	Name=8-AGCCTGCTTCTCAGC_AAEL019673+;Alias=STREME-8;ID=8-AGCCTGCTTCTCAGC-STREME-8-1-AAEL019673;pvalue=7.49e-09;qvalue=0.000402;sequence=AGCCTGTTTCTCAGC;
AAEL019673	fimo	nucleotide_motif	170	184	40.8	+	.	Name=8-AGCCTGCTTCTCAGC_AAEL019673+;Alias=STREME-8;ID=8-AGCCTGCTTCTCAGC-STREME-8-2-AAEL019673;pvalue=8.32e-05;qvalue=0.601;sequence=AGCATGCTTCACCAA;
AAEL000165	fimo	nucleotide_motif	743	757	40.6	+	.	Name=8-AGCCTGCTTCTCAGC_AAEL000165+;Alias=STREME-8;ID=8-AGCCTGCTTCTCAGC-STREME-8-1-AAEL000165;pvalue=8.63e-05;qvalue=0.601;sequence=AGCTTGCGTGTCATA;
AAEL019981	fimo	nucleotide_motif	731	745	76.6	+	.	Name=8-AGCCTGCTTCTCAGC_AAEL019981+;Alias=STREME-8;ID=8-AGCCTGCTTCTCAGC-STREME-8-1-AAEL019981;pvalue=2.16e-08;qvalue=0.001;sequence=AGCCTGCTTCTCCGT;
AAEL008378	fimo	nucleotide_motif	1228	1242	58.4	+	.	Name=8-AGCCTGCTTCTCAGC_AAEL008378+;Alias=STREME-8;ID=8-AGCCTGCTTCTCAGC-STREME-8-1-AAEL008378;pvalue=1.43e-06;qvalue=0.0411;sequence=AGCCTGCGTGTCATC;
AAEL011167	fimo	nucleotide_motif	1842	1856	45.7	-	.	Name=8-AGCCTGCTTCTCAGC_AAEL011167-;Alias=STREME-8;ID=8-AGCCTGCTTCTCAGC-STREME-8-1-AAEL011167;pvalue=2.68e-05;qvalue=0.378;sequence=AGTCAGCTTTCCAGA;
AAEL011167	fimo	nucleotide_motif	512	526	45.1	-	.	Name=8-AGCCTGCTTCTCAGC_AAEL011167-;Alias=STREME-8;ID=8-AGCCTGCTTCTCAGC-STREME-8-2-AAEL011167;pvalue=3.06e-05;qvalue=0.399;sequence=AGCTTGCTTTTAATC;
AAEL005969	fimo	nucleotide_motif	1562	1576	40.8	-	.	Name=8-AGCCTGCTTCTCAGC_AAEL005969-;Alias=STREME-8;ID=8-AGCCTGCTTCTCAGC-STREME-8-1-AAEL005969;pvalue=8.39e-05;qvalue=0.601;sequence=AGTCTGCTTCTGCAT;
AAEL013990	fimo	nucleotide_motif	631	645	95.4	-	.	Name=8-AGCCTGCTTCTCAGC_AAEL013990-;Alias=STREME-8;ID=8-AGCCTGCTTCTCAGC-STREME-8-1-AAEL013990;pvalue=2.89e-10;qvalue=3.02e-05;sequence=AGCCTGCTTCTCAGC;
AAEL013990	fimo	nucleotide_motif	1553	1567	95.4	-	.	Name=8-AGCCTGCTTCTCAGC_AAEL013990-;Alias=STREME-8;ID=8-AGCCTGCTTCTCAGC-STREME-8-2-AAEL013990;pvalue=2.89e-10;qvalue=3.02e-05;sequence=AGCCTGCTTCTCAGC;
AAEL002848	fimo	nucleotide_motif	773	787	41.3	+	.	Name=8-AGCCTGCTTCTCAGC_AAEL002848+;Alias=STREME-8;ID=8-AGCCTGCTTCTCAGC-STREME-8-1-AAEL002848;pvalue=7.38e-05;qvalue=0.579;sequence=CGCATGCTCCTCAGT;
AAEL020083	fimo	nucleotide_motif	1138	1152	95.4	-	.	Name=8-AGCCTGCTTCTCAGC_AAEL020083-;Alias=STREME-8;ID=8-AGCCTGCTTCTCAGC-STREME-8-1-AAEL020083;pvalue=2.89e-10;qvalue=3.02e-05;sequence=AGCCTGCTTCTCAGC;
AAEL021888	fimo	nucleotide_motif	719	733	46.9	-	.	Name=8-AGCCTGCTTCTCAGC_AAEL021888-;Alias=STREME-8;ID=8-AGCCTGCTTCTCAGC-STREME-8-1-AAEL021888;pvalue=2.05e-05;qvalue=0.319;sequence=AGCCTACTCCGGAGC;
AAEL021888	fimo	nucleotide_motif	1585	1599	45.1	-	.	Name=8-AGCCTGCTTCTCAGC_AAEL021888-;Alias=STREME-8;ID=8-AGCCTGCTTCTCAGC-STREME-8-2-AAEL021888;pvalue=3.09e-05;qvalue=0.399;sequence=GATCTGAATCTCAGC;
AAEL021888	fimo	nucleotide_motif	433	447	41	-	.	Name=8-AGCCTGCTTCTCAGC_AAEL021888-;Alias=STREME-8;ID=8-AGCCTGCTTCTCAGC-STREME-8-3-AAEL021888;pvalue=7.97e-05;qvalue=0.596;sequence=AGCCTACTTCGATTC;
AAEL002602	fimo	nucleotide_motif	466	480	40.3	-	.	Name=8-AGCCTGCTTCTCAGC_AAEL002602-;Alias=STREME-8;ID=8-AGCCTGCTTCTCAGC-STREME-8-1-AAEL002602;pvalue=9.25e-05;qvalue=0.613;sequence=AGGATGCTGGTCAGA;
AAEL002624	fimo	nucleotide_motif	1669	1683	59	+	.	Name=8-AGCCTGCTTCTCAGC_AAEL002624+;Alias=STREME-8;ID=8-AGCCTGCTTCTCAGC-STREME-8-1-AAEL002624;pvalue=1.25e-06;qvalue=0.0379;sequence=AGCCTGCTTCTAACT;
AAEL002585	fimo	nucleotide_motif	184	198	86.6	+	.	Name=8-AGCCTGCTTCTCAGC_AAEL002585+;Alias=STREME-8;ID=8-AGCCTGCTTCTCAGC-STREME-8-1-AAEL002585;pvalue=2.17e-09;qvalue=0.000151;sequence=AGCCTGCTACTCAGC;
AAEL001517	fimo	nucleotide_motif	1985	1999	40.4	-	.	Name=8-AGCCTGCTTCTCAGC_AAEL001517-;Alias=STREME-8;ID=8-AGCCTGCTTCTCAGC-STREME-8-1-AAEL001517;pvalue=9.07e-05;qvalue=0.612;sequence=ATCCTTATTTTCACC;
AAEL027776	fimo	nucleotide_motif	391	405	46.3	-	.	Name=8-AGCCTGCTTCTCAGC_AAEL027776-;Alias=STREME-8;ID=8-AGCCTGCTTCTCAGC-STREME-8-1-AAEL027776;pvalue=2.32e-05;qvalue=0.349;sequence=ATCCTGCTGCCGAGC;
AAEL003971	fimo	nucleotide_motif	765	779	41.1	-	.	Name=8-AGCCTGCTTCTCAGC_AAEL003971-;Alias=STREME-8;ID=8-AGCCTGCTTCTCAGC-STREME-8-1-AAEL003971;pvalue=7.75e-05;qvalue=0.594;sequence=TACCAGTTTCTCAGT;
AAEL003971	fimo	nucleotide_motif	1929	1943	40.9	-	.	Name=8-AGCCTGCTTCTCAGC_AAEL003971-;Alias=STREME-8;ID=8-AGCCTGCTTCTCAGC-STREME-8-2-AAEL003971;pvalue=8.19e-05;qvalue=0.601;sequence=GGCCAGATTCGCATT;
AAEL003150	fimo	nucleotide_motif	445	459	50	+	.	Name=8-AGCCTGCTTCTCAGC_AAEL003150+;Alias=STREME-8;ID=8-AGCCTGCTTCTCAGC-STREME-8-1-AAEL003150;pvalue=9.99e-06;qvalue=0.195;sequence=AGCCTTCTTGTAAGT;
AAEL003150	fimo	nucleotide_motif	1376	1390	45.9	+	.	Name=8-AGCCTGCTTCTCAGC_AAEL003150+;Alias=STREME-8;ID=8-AGCCTGCTTCTCAGC-STREME-8-2-AAEL003150;pvalue=2.56e-05;qvalue=0.371;sequence=AATCTGCTCCTCTGA;
AAEL004805	fimo	nucleotide_motif	550	564	53.7	+	.	Name=8-AGCCTGCTTCTCAGC_AAEL004805+;Alias=STREME-8;ID=8-AGCCTGCTTCTCAGC-STREME-8-1-AAEL004805;pvalue=4.25e-06;qvalue=0.106;sequence=AGCCTGCTTTTCTTA;
AAEL021114	fimo	nucleotide_motif	1062	1076	95.4	-	.	Name=8-AGCCTGCTTCTCAGC_AAEL021114-;Alias=STREME-8;ID=8-AGCCTGCTTCTCAGC-STREME-8-1-AAEL021114;pvalue=2.89e-10;qvalue=3.02e-05;sequence=AGCCTGCTTCTCAGC;
AAEL021114	fimo	nucleotide_motif	1072	1086	41.1	+	.	Name=8-AGCCTGCTTCTCAGC_AAEL021114+;Alias=STREME-8;ID=8-AGCCTGCTTCTCAGC-STREME-8-2-AAEL021114;pvalue=7.71e-05;qvalue=0.594;sequence=AGGCTGTGTCCCAGT;
AAEL011520	fimo	nucleotide_motif	714	728	76	+	.	Name=8-AGCCTGCTTCTCAGC_AAEL011520+;Alias=STREME-8;ID=8-AGCCTGCTTCTCAGC-STREME-8-1-AAEL011520;pvalue=2.49e-08;qvalue=0.00113;sequence=AGTCTGATTCTCAGC;
AAEL011520	fimo	nucleotide_motif	1043	1057	42.5	-	.	Name=8-AGCCTGCTTCTCAGC_AAEL011520-;Alias=STREME-8;ID=8-AGCCTGCTTCTCAGC-STREME-8-2-AAEL011520;pvalue=5.55e-05;qvalue=0.526;sequence=GCCTTGCTACTCAGA;
AAEL006017	fimo	nucleotide_motif	828	842	43.8	+	.	Name=8-AGCCTGCTTCTCAGC_AAEL006017+;Alias=STREME-8;ID=8-AGCCTGCTTCTCAGC-STREME-8-1-AAEL006017;pvalue=4.12e-05;qvalue=0.449;sequence=AGTCTGCGTCTAATT;
AAEL004948	fimo	nucleotide_motif	1971	1985	44.2	+	.	Name=8-AGCCTGCTTCTCAGC_AAEL004948+;Alias=STREME-8;ID=8-AGCCTGCTTCTCAGC-STREME-8-1-AAEL004948;pvalue=3.83e-05;qvalue=0.436;sequence=AGTCTTCTTCGGAGT;
AAEL009596	fimo	nucleotide_motif	1198	1212	80.3	+	.	Name=8-AGCCTGCTTCTCAGC_AAEL009596+;Alias=STREME-8;ID=8-AGCCTGCTTCTCAGC-STREME-8-1-AAEL009596;pvalue=9.37e-09;qvalue=0.000467;sequence=AGCATGCTTCTCAGC;
AAEL003508	fimo	nucleotide_motif	804	818	95.4	+	.	Name=8-AGCCTGCTTCTCAGC_AAEL003508+;Alias=STREME-8;ID=8-AGCCTGCTTCTCAGC-STREME-8-1-AAEL003508;pvalue=2.89e-10;qvalue=3.02e-05;sequence=AGCCTGCTTCTCAGC;
AAEL003299	fimo	nucleotide_motif	359	373	95.4	-	.	Name=8-AGCCTGCTTCTCAGC_AAEL003299-;Alias=STREME-8;ID=8-AGCCTGCTTCTCAGC-STREME-8-1-AAEL003299;pvalue=2.89e-10;qvalue=3.02e-05;sequence=AGCCTGCTTCTCAGC;
AAEL003299	fimo	nucleotide_motif	1168	1182	95.4	+	.	Name=8-AGCCTGCTTCTCAGC_AAEL003299+;Alias=STREME-8;ID=8-AGCCTGCTTCTCAGC-STREME-8-2-AAEL003299;pvalue=2.89e-10;qvalue=3.02e-05;sequence=AGCCTGCTTCTCAGC;
AAEL003299	fimo	nucleotide_motif	157	171	41.4	+	.	Name=8-AGCCTGCTTCTCAGC_AAEL003299+;Alias=STREME-8;ID=8-AGCCTGCTTCTCAGC-STREME-8-3-AAEL003299;pvalue=7.24e-05;qvalue=0.573;sequence=GTGCAGCTTTTCAGC;
AAEL003318	fimo	nucleotide_motif	339	353	45.8	-	.	Name=8-AGCCTGCTTCTCAGC_AAEL003318-;Alias=STREME-8;ID=8-AGCCTGCTTCTCAGC-STREME-8-1-AAEL003318;pvalue=2.6e-05;qvalue=0.371;sequence=AGGCTGCTCCATAGC;
AAEL012853	fimo	nucleotide_motif	308	322	45.2	-	.	Name=8-AGCCTGCTTCTCAGC_AAEL012853-;Alias=STREME-8;ID=8-AGCCTGCTTCTCAGC-STREME-8-1-AAEL012853;pvalue=2.99e-05;qvalue=0.397;sequence=AGCATCCTTCTCATC;
AAEL012856	fimo	nucleotide_motif	909	923	43.7	-	.	Name=8-AGCCTGCTTCTCAGC_AAEL012856-;Alias=STREME-8;ID=8-AGCCTGCTTCTCAGC-STREME-8-1-AAEL012856;pvalue=4.24e-05;qvalue=0.451;sequence=AACCTGTTTTTCCGT;
AAEL003413	fimo	nucleotide_motif	488	502	45.6	-	.	Name=8-AGCCTGCTTCTCAGC_AAEL003413-;Alias=STREME-8;ID=8-AGCCTGCTTCTCAGC-STREME-8-1-AAEL003413;pvalue=2.74e-05;qvalue=0.378;sequence=AGGCTGTTTTTCATC;
AAEL003413	fimo	nucleotide_motif	1678	1692	41.3	-	.	Name=8-AGCCTGCTTCTCAGC_AAEL003413-;Alias=STREME-8;ID=8-AGCCTGCTTCTCAGC-STREME-8-2-AAEL003413;pvalue=7.46e-05;qvalue=0.58;sequence=TGTCTGATTATCAGC;
AAEL003413	fimo	nucleotide_motif	453	467	40.7	-	.	Name=8-AGCCTGCTTCTCAGC_AAEL003413-;Alias=STREME-8;ID=8-AGCCTGCTTCTCAGC-STREME-8-3-AAEL003413;pvalue=8.55e-05;qvalue=0.601;sequence=GGCCTACTTTCCTGC;
AAEL024906	fimo	nucleotide_motif	1793	1807	46.6	-	.	Name=8-AGCCTGCTTCTCAGC_AAEL024906-;Alias=STREME-8;ID=8-AGCCTGCTTCTCAGC-STREME-8-1-AAEL024906;pvalue=2.16e-05;qvalue=0.331;sequence=ATCCAGCTTTTCTGA;
AAEL006705	fimo	nucleotide_motif	635	649	53.5	-	.	Name=8-AGCCTGCTTCTCAGC_AAEL006705-;Alias=STREME-8;ID=8-AGCCTGCTTCTCAGC-STREME-8-1-AAEL006705;pvalue=4.49e-06;qvalue=0.111;sequence=ACCCTGAATCGCAGC;
AAEL008936	fimo	nucleotide_motif	1201	1215	64.9	-	.	Name=8-AGCCTGCTTCTCAGC_AAEL008936-;Alias=STREME-8;ID=8-AGCCTGCTTCTCAGC-STREME-8-1-AAEL008936;pvalue=3.26e-07;qvalue=0.0105;sequence=AGCTTGTTTCTCAGC;
AAEL011408	fimo	nucleotide_motif	994	1008	95.4	-	.	Name=8-AGCCTGCTTCTCAGC_AAEL011408-;Alias=STREME-8;ID=8-AGCCTGCTTCTCAGC-STREME-8-1-AAEL011408;pvalue=2.89e-10;qvalue=3.02e-05;sequence=AGCCTGCTTCTCAGC;
AAEL004342	fimo	nucleotide_motif	430	444	47.7	-	.	Name=8-AGCCTGCTTCTCAGC_AAEL004342-;Alias=STREME-8;ID=8-AGCCTGCTTCTCAGC-STREME-8-1-AAEL004342;pvalue=1.71e-05;qvalue=0.288;sequence=AGGATTCTTCTCAGA;
AAEL004342	fimo	nucleotide_motif	1326	1340	47.7	-	.	Name=8-AGCCTGCTTCTCAGC_AAEL004342-;Alias=STREME-8;ID=8-AGCCTGCTTCTCAGC-STREME-8-2-AAEL004342;pvalue=1.71e-05;qvalue=0.288;sequence=AGGATTCTTCTCAGA;
AAEL004342	fimo	nucleotide_motif	1470	1484	47.7	-	.	Name=8-AGCCTGCTTCTCAGC_AAEL004342-;Alias=STREME-8;ID=8-AGCCTGCTTCTCAGC-STREME-8-3-AAEL004342;pvalue=1.71e-05;qvalue=0.288;sequence=AGGATTCTTCTCAGA;
AAEL004342	fimo	nucleotide_motif	1542	1556	47.7	-	.	Name=8-AGCCTGCTTCTCAGC_AAEL004342-;Alias=STREME-8;ID=8-AGCCTGCTTCTCAGC-STREME-8-4-AAEL004342;pvalue=1.71e-05;qvalue=0.288;sequence=AGGATTCTTCTCAGA;
AAEL004343	fimo	nucleotide_motif	1636	1650	72.7	-	.	Name=8-AGCCTGCTTCTCAGC_AAEL004343-;Alias=STREME-8;ID=8-AGCCTGCTTCTCAGC-STREME-8-1-AAEL004343;pvalue=5.3e-08;qvalue=0.00222;sequence=AGCCTGCTTCTTAGA;
AAEL004335	fimo	nucleotide_motif	957	971	81.5	+	.	Name=8-AGCCTGCTTCTCAGC_AAEL004335+;Alias=STREME-8;ID=8-AGCCTGCTTCTCAGC-STREME-8-1-AAEL004335;pvalue=7.02e-09;qvalue=0.000387;sequence=AGCCTGCTGCTCAGC;
AAEL000937	fimo	nucleotide_motif	472	486	65.7	+	.	Name=8-AGCCTGCTTCTCAGC_AAEL000937+;Alias=STREME-8;ID=8-AGCCTGCTTCTCAGC-STREME-8-1-AAEL000937;pvalue=2.68e-07;qvalue=0.00906;sequence=AGCCTGATATTCAGC;
AAEL000937	fimo	nucleotide_motif	1904	1918	47	+	.	Name=8-AGCCTGCTTCTCAGC_AAEL000937+;Alias=STREME-8;ID=8-AGCCTGCTTCTCAGC-STREME-8-2-AAEL000937;pvalue=1.97e-05;qvalue=0.316;sequence=TGCTTGCTTCGAAGC;
AAEL000937	fimo	nucleotide_motif	1073	1087	41.4	+	.	Name=8-AGCCTGCTTCTCAGC_AAEL000937+;Alias=STREME-8;ID=8-AGCCTGCTTCTCAGC-STREME-8-3-AAEL000937;pvalue=7.28e-05;qvalue=0.573;sequence=TGCCTGCAGTTCAGT;
AAEL000546	fimo	nucleotide_motif	462	476	41.6	-	.	Name=8-AGCCTGCTTCTCAGC_AAEL000546-;Alias=STREME-8;ID=8-AGCCTGCTTCTCAGC-STREME-8-1-AAEL000546;pvalue=6.84e-05;qvalue=0.566;sequence=AGCCTGCATCTATAT;
AAEL000530	fimo	nucleotide_motif	1426	1440	50.4	+	.	Name=8-AGCCTGCTTCTCAGC_AAEL000530+;Alias=STREME-8;ID=8-AGCCTGCTTCTCAGC-STREME-8-1-AAEL000530;pvalue=9.19e-06;qvalue=0.194;sequence=AGCATGCTTGACAGT;
AAEL000530	fimo	nucleotide_motif	1386	1400	41.9	-	.	Name=8-AGCCTGCTTCTCAGC_AAEL000530-;Alias=STREME-8;ID=8-AGCCTGCTTCTCAGC-STREME-8-2-AAEL000530;pvalue=6.42e-05;qvalue=0.558;sequence=GGCCTTCTCCACTGC;
AAEL000543	fimo	nucleotide_motif	1711	1725	71.3	-	.	Name=8-AGCCTGCTTCTCAGC_AAEL000543-;Alias=STREME-8;ID=8-AGCCTGCTTCTCAGC-STREME-8-1-AAEL000543;pvalue=7.46e-08;qvalue=0.00306;sequence=GGCCTGCATCTCAGC;
AAEL000543	fimo	nucleotide_motif	1771	1785	42.8	-	.	Name=8-AGCCTGCTTCTCAGC_AAEL000543-;Alias=STREME-8;ID=8-AGCCTGCTTCTCAGC-STREME-8-2-AAEL000543;pvalue=5.21e-05;qvalue=0.514;sequence=AACCTAATTCTAAGA;
AAEL000668	fimo	nucleotide_motif	444	458	40.4	+	.	Name=8-AGCCTGCTTCTCAGC_AAEL000668+;Alias=STREME-8;ID=8-AGCCTGCTTCTCAGC-STREME-8-1-AAEL000668;pvalue=9.18e-05;qvalue=0.612;sequence=TGCCTGTCTCTCAGT;
AAEL017539	fimo	nucleotide_motif	1150	1164	43.8	-	.	Name=8-AGCCTGCTTCTCAGC_AAEL017539-;Alias=STREME-8;ID=8-AGCCTGCTTCTCAGC-STREME-8-1-AAEL017539;pvalue=4.19e-05;qvalue=0.45;sequence=AGCTTGCCTCGCAGA;
AAEL017539	fimo	nucleotide_motif	1248	1262	42.2	+	.	Name=8-AGCCTGCTTCTCAGC_AAEL017539+;Alias=STREME-8;ID=8-AGCCTGCTTCTCAGC-STREME-8-2-AAEL017539;pvalue=6.05e-05;qvalue=0.546;sequence=ATTCTGCTTTTCAAA;
AAEL017539	fimo	nucleotide_motif	1952	1966	40.8	-	.	Name=8-AGCCTGCTTCTCAGC_AAEL017539-;Alias=STREME-8;ID=8-AGCCTGCTTCTCAGC-STREME-8-3-AAEL017539;pvalue=8.25e-05;qvalue=0.601;sequence=AGGCTGCTTGGCTAC;
AAEL005575	fimo	nucleotide_motif	447	461	80.3	-	.	Name=8-AGCCTGCTTCTCAGC_AAEL005575-;Alias=STREME-8;ID=8-AGCCTGCTTCTCAGC-STREME-8-1-AAEL005575;pvalue=9.37e-09;qvalue=0.000467;sequence=AGCCTTCTTCTCAGC;
AAEL002343	fimo	nucleotide_motif	1791	1805	81	-	.	Name=8-AGCCTGCTTCTCAGC_AAEL002343-;Alias=STREME-8;ID=8-AGCCTGCTTCTCAGC-STREME-8-1-AAEL002343;pvalue=7.96e-09;qvalue=0.000417;sequence=AGCCTGCTTCTTAGC;
AAEL004155	fimo	nucleotide_motif	93	107	42.7	+	.	Name=8-AGCCTGCTTCTCAGC_AAEL004155+;Alias=STREME-8;ID=8-AGCCTGCTTCTCAGC-STREME-8-1-AAEL004155;pvalue=5.4e-05;qvalue=0.521;sequence=AGTATGCTTTGCATC;
AAEL004179	fimo	nucleotide_motif	137	151	41.6	-	.	Name=8-AGCCTGCTTCTCAGC_AAEL004179-;Alias=STREME-8;ID=8-AGCCTGCTTCTCAGC-STREME-8-1-AAEL004179;pvalue=6.88e-05;qvalue=0.567;sequence=AGCAAGCTCGTCTGC;
AAEL024421	fimo	nucleotide_motif	996	1010	72.8	+	.	Name=8-AGCCTGCTTCTCAGC_AAEL024421+;Alias=STREME-8;ID=8-AGCCTGCTTCTCAGC-STREME-8-1-AAEL024421;pvalue=5.18e-08;qvalue=0.00221;sequence=AGTCAGCTTCTCAGC;
AAEL024421	fimo	nucleotide_motif	1802	1816	49.7	-	.	Name=8-AGCCTGCTTCTCAGC_AAEL024421-;Alias=STREME-8;ID=8-AGCCTGCTTCTCAGC-STREME-8-2-AAEL024421;pvalue=1.08e-05;qvalue=0.209;sequence=ATTCTGCTGCACAGC;
AAEL024421	fimo	nucleotide_motif	1653	1667	42.3	-	.	Name=8-AGCCTGCTTCTCAGC_AAEL024421-;Alias=STREME-8;ID=8-AGCCTGCTTCTCAGC-STREME-8-3-AAEL024421;pvalue=5.94e-05;qvalue=0.543;sequence=AGCTTGCTTGGATGC;
AAEL024421	fimo	nucleotide_motif	933	947	40.9	-	.	Name=8-AGCCTGCTTCTCAGC_AAEL024421-;Alias=STREME-8;ID=8-AGCCTGCTTCTCAGC-STREME-8-4-AAEL024421;pvalue=8.09e-05;qvalue=0.601;sequence=AGCAAGAATCTCACC;
AAEL005826	fimo	nucleotide_motif	202	216	68.8	+	.	Name=8-AGCCTGCTTCTCAGC_AAEL005826+;Alias=STREME-8;ID=8-AGCCTGCTTCTCAGC-STREME-8-1-AAEL005826;pvalue=1.3e-07;qvalue=0.00497;sequence=AGCCTAATTCTCAGC;
AAEL020909	fimo	nucleotide_motif	1305	1319	43.5	-	.	Name=8-AGCCTGCTTCTCAGC_AAEL020909-;Alias=STREME-8;ID=8-AGCCTGCTTCTCAGC-STREME-8-1-AAEL020909;pvalue=4.43e-05;qvalue=0.464;sequence=CGCATGCGTCGCAGC;
AAEL026089	fimo	nucleotide_motif	301	315	48.3	-	.	Name=8-AGCCTGCTTCTCAGC_AAEL026089-;Alias=STREME-8;ID=8-AGCCTGCTTCTCAGC-STREME-8-1-AAEL026089;pvalue=1.48e-05;qvalue=0.265;sequence=AGCCTAAGTCTCATC;
AAEL024231	fimo	nucleotide_motif	1450	1464	46.2	+	.	Name=8-AGCCTGCTTCTCAGC_AAEL024231+;Alias=STREME-8;ID=8-AGCCTGCTTCTCAGC-STREME-8-1-AAEL024231;pvalue=2.39e-05;qvalue=0.358;sequence=AGCCTGATTCATCGA;
AAEL024231	fimo	nucleotide_motif	974	988	44.5	-	.	Name=8-AGCCTGCTTCTCAGC_AAEL024231-;Alias=STREME-8;ID=8-AGCCTGCTTCTCAGC-STREME-8-2-AAEL024231;pvalue=3.55e-05;qvalue=0.422;sequence=AACATGATTCGAAGC;
AAEL024749	fimo	nucleotide_motif	1264	1278	42.6	-	.	Name=8-AGCCTGCTTCTCAGC_AAEL024749-;Alias=STREME-8;ID=8-AGCCTGCTTCTCAGC-STREME-8-1-AAEL024749;pvalue=5.52e-05;qvalue=0.526;sequence=AACAAGCTACACAGC;
AAEL010858	fimo	nucleotide_motif	1410	1424	44.5	-	.	Name=8-AGCCTGCTTCTCAGC_AAEL010858-;Alias=STREME-8;ID=8-AGCCTGCTTCTCAGC-STREME-8-1-AAEL010858;pvalue=3.55e-05;qvalue=0.422;sequence=AGCTTGTTTCTCAGG;
AAEL008467	fimo	nucleotide_motif	501	515	40.2	+	.	Name=8-AGCCTGCTTCTCAGC_AAEL008467+;Alias=STREME-8;ID=8-AGCCTGCTTCTCAGC-STREME-8-1-AAEL008467;pvalue=9.59e-05;qvalue=0.615;sequence=GGTCAGCTTTTCCGA;
AAEL010856	fimo	nucleotide_motif	494	508	40.8	-	.	Name=8-AGCCTGCTTCTCAGC_AAEL010856-;Alias=STREME-8;ID=8-AGCCTGCTTCTCAGC-STREME-8-1-AAEL010856;pvalue=8.25e-05;qvalue=0.601;sequence=ATACAGCTTTTCAGC;
AAEL024977	fimo	nucleotide_motif	1064	1078	40.1	-	.	Name=8-AGCCTGCTTCTCAGC_AAEL024977-;Alias=STREME-8;ID=8-AGCCTGCTTCTCAGC-STREME-8-1-AAEL024977;pvalue=9.86e-05;qvalue=0.622;sequence=AGTCTAATTGTTAGC;
AAEL008097	fimo	nucleotide_motif	1803	1817	40.2	-	.	Name=8-AGCCTGCTTCTCAGC_AAEL008097-;Alias=STREME-8;ID=8-AGCCTGCTTCTCAGC-STREME-8-1-AAEL008097;pvalue=9.59e-05;qvalue=0.615;sequence=AGACTGCTTTTCAAA;
AAEL023125	fimo	nucleotide_motif	561	575	78.4	+	.	Name=8-AGCCTGCTTCTCAGC_AAEL023125+;Alias=STREME-8;ID=8-AGCCTGCTTCTCAGC-STREME-8-1-AAEL023125;pvalue=1.43e-08;qvalue=0.000682;sequence=AGCCTGCTACTCAGA;
AAEL020789	fimo	nucleotide_motif	1295	1309	41.9	-	.	Name=8-AGCCTGCTTCTCAGC_AAEL020789-;Alias=STREME-8;ID=8-AGCCTGCTTCTCAGC-STREME-8-1-AAEL020789;pvalue=6.42e-05;qvalue=0.558;sequence=AGCCTTCTTCAGTGT;
AAEL003581	fimo	nucleotide_motif	778	792	43.8	+	.	Name=8-AGCCTGCTTCTCAGC_AAEL003581+;Alias=STREME-8;ID=8-AGCCTGCTTCTCAGC-STREME-8-1-AAEL003581;pvalue=4.19e-05;qvalue=0.45;sequence=AGCCTACCTCGCAGA;
AAEL024631	fimo	nucleotide_motif	1692	1706	40.9	-	.	Name=8-AGCCTGCTTCTCAGC_AAEL024631-;Alias=STREME-8;ID=8-AGCCTGCTTCTCAGC-STREME-8-1-AAEL024631;pvalue=8.09e-05;qvalue=0.601;sequence=ACGCTGATTCTCATT;
AAEL022735	fimo	nucleotide_motif	102	116	58.4	+	.	Name=8-AGCCTGCTTCTCAGC_AAEL022735+;Alias=STREME-8;ID=8-AGCCTGCTTCTCAGC-STREME-8-1-AAEL022735;pvalue=1.43e-06;qvalue=0.0411;sequence=AGCCTGCGTGTCATC;
AAEL005429	fimo	nucleotide_motif	1356	1370	41.7	+	.	Name=8-AGCCTGCTTCTCAGC_AAEL005429+;Alias=STREME-8;ID=8-AGCCTGCTTCTCAGC-STREME-8-1-AAEL005429;pvalue=6.71e-05;qvalue=0.565;sequence=AGCTTTAGTCTCTGC;
AAEL005429	fimo	nucleotide_motif	395	409	40.2	+	.	Name=8-AGCCTGCTTCTCAGC_AAEL005429+;Alias=STREME-8;ID=8-AGCCTGCTTCTCAGC-STREME-8-2-AAEL005429;pvalue=9.44e-05;qvalue=0.614;sequence=AGCATGATTCTGAAA;
AAEL013884	fimo	nucleotide_motif	802	816	40.4	+	.	Name=8-AGCCTGCTTCTCAGC_AAEL013884+;Alias=STREME-8;ID=8-AGCCTGCTTCTCAGC-STREME-8-1-AAEL013884;pvalue=9.11e-05;qvalue=0.612;sequence=AGCCACCATCACAGC;
AAEL021126	fimo	nucleotide_motif	492	506	54	+	.	Name=8-AGCCTGCTTCTCAGC_AAEL021126+;Alias=STREME-8;ID=8-AGCCTGCTTCTCAGC-STREME-8-1-AAEL021126;pvalue=4e-06;qvalue=0.101;sequence=AGTCTGTTTCTCTGT;
AAEL027772	fimo	nucleotide_motif	372	386	87.2	+	.	Name=8-AGCCTGCTTCTCAGC_AAEL027772+;Alias=STREME-8;ID=8-AGCCTGCTTCTCAGC-STREME-8-1-AAEL027772;pvalue=1.88e-09;qvalue=0.000135;sequence=AGCCTGCTTCTCAGT;
AAEL027772	fimo	nucleotide_motif	681	695	42.8	-	.	Name=8-AGCCTGCTTCTCAGC_AAEL027772-;Alias=STREME-8;ID=8-AGCCTGCTTCTCAGC-STREME-8-2-AAEL027772;pvalue=5.23e-05;qvalue=0.514;sequence=AGCCAGAATTTGAGC;
AAEL002524	fimo	nucleotide_motif	61	75	41.5	-	.	Name=8-AGCCTGCTTCTCAGC_AAEL002524-;Alias=STREME-8;ID=8-AGCCTGCTTCTCAGC-STREME-8-1-AAEL002524;pvalue=7.09e-05;qvalue=0.573;sequence=AATCTGCGTGTCATC;
AAEL028144	fimo	nucleotide_motif	1326	1340	50.1	+	.	Name=8-AGCCTGCTTCTCAGC_AAEL028144+;Alias=STREME-8;ID=8-AGCCTGCTTCTCAGC-STREME-8-1-AAEL028144;pvalue=9.85e-06;qvalue=0.195;sequence=AGTCTGCGTGTCATC;
AAEL028144	fimo	nucleotide_motif	1846	1860	44.9	+	.	Name=8-AGCCTGCTTCTCAGC_AAEL028144+;Alias=STREME-8;ID=8-AGCCTGCTTCTCAGC-STREME-8-2-AAEL028144;pvalue=3.22e-05;qvalue=0.405;sequence=AGTCTGTTTGTCTGT;
AAEL002413	fimo	nucleotide_motif	788	802	91.2	+	.	Name=8-AGCCTGCTTCTCAGC_AAEL002413+;Alias=STREME-8;ID=8-AGCCTGCTTCTCAGC-STREME-8-1-AAEL002413;pvalue=7.59e-10;qvalue=6.35e-05;sequence=AGCCTGCTTCTCAGA;
AAEL026731	fimo	nucleotide_motif	1255	1269	48.2	+	.	Name=8-AGCCTGCTTCTCAGC_AAEL026731+;Alias=STREME-8;ID=8-AGCCTGCTTCTCAGC-STREME-8-1-AAEL026731;pvalue=1.51e-05;qvalue=0.268;sequence=GGCATGCTTCTCAAT;
AAEL026731	fimo	nucleotide_motif	174	188	42.5	-	.	Name=8-AGCCTGCTTCTCAGC_AAEL026731-;Alias=STREME-8;ID=8-AGCCTGCTTCTCAGC-STREME-8-2-AAEL026731;pvalue=5.6e-05;qvalue=0.528;sequence=ACCCTGCTTTTTTGT;
AAEL021904	fimo	nucleotide_motif	1641	1655	56.6	+	.	Name=8-AGCCTGCTTCTCAGC_AAEL021904+;Alias=STREME-8;ID=8-AGCCTGCTTCTCAGC-STREME-8-1-AAEL021904;pvalue=2.16e-06;qvalue=0.0572;sequence=TGTCTGTTTCTCAGC;
AAEL006161	fimo	nucleotide_motif	1952	1966	65	-	.	Name=8-AGCCTGCTTCTCAGC_AAEL006161-;Alias=STREME-8;ID=8-AGCCTGCTTCTCAGC-STREME-8-1-AAEL006161;pvalue=3.18e-07;qvalue=0.0105;sequence=AACCTGCTACTCAGT;
AAEL006161	fimo	nucleotide_motif	1253	1267	41.1	-	.	Name=8-AGCCTGCTTCTCAGC_AAEL006161-;Alias=STREME-8;ID=8-AGCCTGCTTCTCAGC-STREME-8-2-AAEL006161;pvalue=7.82e-05;qvalue=0.596;sequence=AACATGCTTGTTAGA;
AAEL006161	fimo	nucleotide_motif	146	160	40.8	+	.	Name=8-AGCCTGCTTCTCAGC_AAEL006161+;Alias=STREME-8;ID=8-AGCCTGCTTCTCAGC-STREME-8-3-AAEL006161;pvalue=8.29e-05;qvalue=0.601;sequence=AACATGCTGCCCAGT;
AAEL006168	fimo	nucleotide_motif	126	140	40.3	+	.	Name=8-AGCCTGCTTCTCAGC_AAEL006168+;Alias=STREME-8;ID=8-AGCCTGCTTCTCAGC-STREME-8-1-AAEL006168;pvalue=9.25e-05;qvalue=0.613;sequence=TGGTTGCTTCGCAGA;
AAEL017455	fimo	nucleotide_motif	1623	1637	42.4	+	.	Name=8-AGCCTGCTTCTCAGC_AAEL017455+;Alias=STREME-8;ID=8-AGCCTGCTTCTCAGC-STREME-8-1-AAEL017455;pvalue=5.76e-05;qvalue=0.538;sequence=AGCCTTATTTTCAAA;
AAEL017455	fimo	nucleotide_motif	532	546	40.5	+	.	Name=8-AGCCTGCTTCTCAGC_AAEL017455+;Alias=STREME-8;ID=8-AGCCTGCTTCTCAGC-STREME-8-2-AAEL017455;pvalue=8.91e-05;qvalue=0.61;sequence=ATGATGATTTTCAGC;
AAEL002740	fimo	nucleotide_motif	1227	1241	43.2	+	.	Name=8-AGCCTGCTTCTCAGC_AAEL002740+;Alias=STREME-8;ID=8-AGCCTGCTTCTCAGC-STREME-8-1-AAEL002740;pvalue=4.72e-05;qvalue=0.487;sequence=AGCCTGCTGCACTTT;
AAEL004046	fimo	nucleotide_motif	1868	1882	42.8	-	.	Name=8-AGCCTGCTTCTCAGC_AAEL004046-;Alias=STREME-8;ID=8-AGCCTGCTTCTCAGC-STREME-8-1-AAEL004046;pvalue=5.23e-05;qvalue=0.514;sequence=AATCTGCTTCTCTAT;
AAEL009513	fimo	nucleotide_motif	428	442	47.8	+	.	Name=8-AGCCTGCTTCTCAGC_AAEL009513+;Alias=STREME-8;ID=8-AGCCTGCTTCTCAGC-STREME-8-1-AAEL009513;pvalue=1.64e-05;qvalue=0.286;sequence=AGCCTGTGTGTCATC;
AAEL027336	fimo	nucleotide_motif	1740	1754	43	-	.	Name=8-AGCCTGCTTCTCAGC_AAEL027336-;Alias=STREME-8;ID=8-AGCCTGCTTCTCAGC-STREME-8-1-AAEL027336;pvalue=5.05e-05;qvalue=0.506;sequence=TGCCAGCTTCGCAAA;
AAEL022314	fimo	nucleotide_motif	421	435	41.4	+	.	Name=8-AGCCTGCTTCTCAGC_AAEL022314+;Alias=STREME-8;ID=8-AGCCTGCTTCTCAGC-STREME-8-1-AAEL022314;pvalue=7.15e-05;qvalue=0.573;sequence=ATCATTCTTTTCAGA;
AAEL008452	fimo	nucleotide_motif	747	761	95.4	-	.	Name=8-AGCCTGCTTCTCAGC_AAEL008452-;Alias=STREME-8;ID=8-AGCCTGCTTCTCAGC-STREME-8-1-AAEL008452;pvalue=2.89e-10;qvalue=3.02e-05;sequence=AGCCTGCTTCTCAGC;
AAEL003631	fimo	nucleotide_motif	1706	1720	40.6	+	.	Name=8-AGCCTGCTTCTCAGC_AAEL003631+;Alias=STREME-8;ID=8-AGCCTGCTTCTCAGC-STREME-8-1-AAEL003631;pvalue=8.76e-05;qvalue=0.603;sequence=AGAATGCTAGTCAGC;
AAEL015644	fimo	nucleotide_motif	1694	1708	44.5	+	.	Name=8-AGCCTGCTTCTCAGC_AAEL015644+;Alias=STREME-8;ID=8-AGCCTGCTTCTCAGC-STREME-8-1-AAEL015644;pvalue=3.58e-05;qvalue=0.422;sequence=TGCCTGCTTATCACC;
AAEL000101	fimo	nucleotide_motif	920	934	46	-	.	Name=8-AGCCTGCTTCTCAGC_AAEL000101-;Alias=STREME-8;ID=8-AGCCTGCTTCTCAGC-STREME-8-1-AAEL000101;pvalue=2.53e-05;qvalue=0.371;sequence=AGCTTGCGTGTCATC;
AAEL000101	fimo	nucleotide_motif	594	608	40.1	+	.	Name=8-AGCCTGCTTCTCAGC_AAEL000101+;Alias=STREME-8;ID=8-AGCCTGCTTCTCAGC-STREME-8-2-AAEL000101;pvalue=9.77e-05;qvalue=0.618;sequence=AGCTTGTTTTTAAGA;
AAEL009722	fimo	nucleotide_motif	1260	1274	95.4	+	.	Name=8-AGCCTGCTTCTCAGC_AAEL009722+;Alias=STREME-8;ID=8-AGCCTGCTTCTCAGC-STREME-8-1-AAEL009722;pvalue=2.89e-10;qvalue=3.02e-05;sequence=AGCCTGCTTCTCAGC;
AAEL009722	fimo	nucleotide_motif	1950	1964	51.1	+	.	Name=8-AGCCTGCTTCTCAGC_AAEL009722+;Alias=STREME-8;ID=8-AGCCTGCTTCTCAGC-STREME-8-2-AAEL009722;pvalue=7.79e-06;qvalue=0.172;sequence=GGCCTTCTGCTCAGT;
AAEL014045	fimo	nucleotide_motif	1738	1752	40.3	-	.	Name=8-AGCCTGCTTCTCAGC_AAEL014045-;Alias=STREME-8;ID=8-AGCCTGCTTCTCAGC-STREME-8-1-AAEL014045;pvalue=9.36e-05;qvalue=0.614;sequence=TGCCTGTAAGTCAGC;
AAEL004564	fimo	nucleotide_motif	1629	1643	40.2	+	.	Name=8-AGCCTGCTTCTCAGC_AAEL004564+;Alias=STREME-8;ID=8-AGCCTGCTTCTCAGC-STREME-8-1-AAEL004564;pvalue=9.55e-05;qvalue=0.615;sequence=AACCTGTTTCTCCGG;
AAEL020865	fimo	nucleotide_motif	1051	1065	44.4	+	.	Name=8-AGCCTGCTTCTCAGC_AAEL020865+;Alias=STREME-8;ID=8-AGCCTGCTTCTCAGC-STREME-8-1-AAEL020865;pvalue=3.62e-05;qvalue=0.422;sequence=AGCTTGATTGGCCGC;
AAEL019607	fimo	nucleotide_motif	1139	1153	68	+	.	Name=8-AGCCTGCTTCTCAGC_AAEL019607+;Alias=STREME-8;ID=8-AGCCTGCTTCTCAGC-STREME-8-1-AAEL019607;pvalue=1.56e-07;qvalue=0.00536;sequence=AGCCTGATTCGCTGC;
AAEL019607	fimo	nucleotide_motif	1333	1347	57.6	-	.	Name=8-AGCCTGCTTCTCAGC_AAEL019607-;Alias=STREME-8;ID=8-AGCCTGCTTCTCAGC-STREME-8-2-AAEL019607;pvalue=1.72e-06;qvalue=0.0468;sequence=AGCCTGATTTGCTGC;
AAEL005951	fimo	nucleotide_motif	1324	1338	42.3	-	.	Name=8-AGCCTGCTTCTCAGC_AAEL005951-;Alias=STREME-8;ID=8-AGCCTGCTTCTCAGC-STREME-8-1-AAEL005951;pvalue=5.82e-05;qvalue=0.54;sequence=GGTCTGTTTCTCTTC;
AAEL010623	fimo	nucleotide_motif	658	672	45.9	-	.	Name=8-AGCCTGCTTCTCAGC_AAEL010623-;Alias=STREME-8;ID=8-AGCCTGCTTCTCAGC-STREME-8-1-AAEL010623;pvalue=2.59e-05;qvalue=0.371;sequence=AGCCTTCTGCTAATC;
AAEL010623	fimo	nucleotide_motif	923	937	44.7	-	.	Name=8-AGCCTGCTTCTCAGC_AAEL010623-;Alias=STREME-8;ID=8-AGCCTGCTTCTCAGC-STREME-8-2-AAEL010623;pvalue=3.4e-05;qvalue=0.414;sequence=AGCCTATATCCCAGC;
AAEL010623	fimo	nucleotide_motif	1737	1751	40.4	+	.	Name=8-AGCCTGCTTCTCAGC_AAEL010623+;Alias=STREME-8;ID=8-AGCCTGCTTCTCAGC-STREME-8-3-AAEL010623;pvalue=9.18e-05;qvalue=0.612;sequence=TGGCTGCTGTGCAGC;
AAEL012060	fimo	nucleotide_motif	1375	1389	51.1	+	.	Name=8-AGCCTGCTTCTCAGC_AAEL012060+;Alias=STREME-8;ID=8-AGCCTGCTTCTCAGC-STREME-8-1-AAEL012060;pvalue=7.75e-06;qvalue=0.172;sequence=AGCATGCTTGACAGA;
AAEL011941	fimo	nucleotide_motif	822	836	70.5	-	.	Name=8-AGCCTGCTTCTCAGC_AAEL011941-;Alias=STREME-8;ID=8-AGCCTGCTTCTCAGC-STREME-8-1-AAEL011941;pvalue=8.81e-08;qvalue=0.00342;sequence=AGGCTGCTTCTCAGT;
AAEL015163	fimo	nucleotide_motif	754	768	44.5	+	.	Name=8-AGCCTGCTTCTCAGC_AAEL015163+;Alias=STREME-8;ID=8-AGCCTGCTTCTCAGC-STREME-8-1-AAEL015163;pvalue=3.5e-05;qvalue=0.421;sequence=AACCTGTTCCGCAGT;
AAEL018003	fimo	nucleotide_motif	1315	1329	42.1	-	.	Name=8-AGCCTGCTTCTCAGC_AAEL018003-;Alias=STREME-8;ID=8-AGCCTGCTTCTCAGC-STREME-8-1-AAEL018003;pvalue=6.22e-05;qvalue=0.552;sequence=AGCAAGCCTCTCTGC;
AAEL003260	fimo	nucleotide_motif	198	212	52.4	-	.	Name=8-AGCCTGCTTCTCAGC_AAEL003260-;Alias=STREME-8;ID=8-AGCCTGCTTCTCAGC-STREME-8-1-AAEL003260;pvalue=5.8e-06;qvalue=0.133;sequence=CACCTGCTTCTCAGA;
AAEL022520	fimo	nucleotide_motif	38	52	53.2	-	.	Name=8-AGCCTGCTTCTCAGC_AAEL022520-;Alias=STREME-8;ID=8-AGCCTGCTTCTCAGC-STREME-8-1-AAEL022520;pvalue=4.78e-06;qvalue=0.116;sequence=GCTCTGCTTCGCAGC;
AAEL022520	fimo	nucleotide_motif	1751	1765	44.4	-	.	Name=8-AGCCTGCTTCTCAGC_AAEL022520-;Alias=STREME-8;ID=8-AGCCTGCTTCTCAGC-STREME-8-2-AAEL022520;pvalue=3.62e-05;qvalue=0.422;sequence=AGCTTGATTGGCCGC;
AAEL009927	fimo	nucleotide_motif	1556	1570	40.5	+	.	Name=8-AGCCTGCTTCTCAGC_AAEL009927+;Alias=STREME-8;ID=8-AGCCTGCTTCTCAGC-STREME-8-1-AAEL009927;pvalue=8.83e-05;qvalue=0.606;sequence=GGGATTCTTCTCAGA;
AAEL025433	fimo	nucleotide_motif	1186	1200	40.2	+	.	Name=8-AGCCTGCTTCTCAGC_AAEL025433+;Alias=STREME-8;ID=8-AGCCTGCTTCTCAGC-STREME-8-1-AAEL025433;pvalue=9.63e-05;qvalue=0.615;sequence=TGCTTTATTCTCAGA;
AAEL005179	fimo	nucleotide_motif	152	166	41.2	+	.	Name=8-AGCCTGCTTCTCAGC_AAEL005179+;Alias=STREME-8;ID=8-AGCCTGCTTCTCAGC-STREME-8-1-AAEL005179;pvalue=7.64e-05;qvalue=0.592;sequence=ACTCTGCTATTCACC;
AAEL025898	fimo	nucleotide_motif	1757	1771	43.3	-	.	Name=8-AGCCTGCTTCTCAGC_AAEL025898-;Alias=STREME-8;ID=8-AGCCTGCTTCTCAGC-STREME-8-1-AAEL025898;pvalue=4.68e-05;qvalue=0.485;sequence=AGCCAACTTTTCTGT;
AAEL025898	fimo	nucleotide_motif	474	488	40.4	+	.	Name=8-AGCCTGCTTCTCAGC_AAEL025898+;Alias=STREME-8;ID=8-AGCCTGCTTCTCAGC-STREME-8-2-AAEL025898;pvalue=9.03e-05;qvalue=0.612;sequence=TTTCTGCTTCTTTGC;
AAEL011483	fimo	nucleotide_motif	1212	1226	42.1	-	.	Name=8-AGCCTGCTTCTCAGC_AAEL011483-;Alias=STREME-8;ID=8-AGCCTGCTTCTCAGC-STREME-8-1-AAEL011483;pvalue=6.22e-05;qvalue=0.552;sequence=TTCCAGCTAGTCAGC;
AAEL008211	fimo	nucleotide_motif	1085	1099	50.1	-	.	Name=8-AGCCTGCTTCTCAGC_AAEL008211-;Alias=STREME-8;ID=8-AGCCTGCTTCTCAGC-STREME-8-1-AAEL008211;pvalue=9.85e-06;qvalue=0.195;sequence=AGTCTGCGTGTCATC;
AAEL008211	fimo	nucleotide_motif	1671	1685	41.7	-	.	Name=8-AGCCTGCTTCTCAGC_AAEL008211-;Alias=STREME-8;ID=8-AGCCTGCTTCTCAGC-STREME-8-2-AAEL008211;pvalue=6.74e-05;qvalue=0.565;sequence=AGCCATCTGCTTAGA;
AAEL002726	fimo	nucleotide_motif	941	955	95.4	+	.	Name=8-AGCCTGCTTCTCAGC_AAEL002726+;Alias=STREME-8;ID=8-AGCCTGCTTCTCAGC-STREME-8-1-AAEL002726;pvalue=2.89e-10;qvalue=3.02e-05;sequence=AGCCTGCTTCTCAGC;
AAEL008485	fimo	nucleotide_motif	822	836	49.5	-	.	Name=8-AGCCTGCTTCTCAGC_AAEL008485-;Alias=STREME-8;ID=8-AGCCTGCTTCTCAGC-STREME-8-1-AAEL008485;pvalue=1.12e-05;qvalue=0.214;sequence=AGTCTGCGTGTCACC;
AAEL008485	fimo	nucleotide_motif	1598	1612	45.1	-	.	Name=8-AGCCTGCTTCTCAGC_AAEL008485-;Alias=STREME-8;ID=8-AGCCTGCTTCTCAGC-STREME-8-2-AAEL008485;pvalue=3.07e-05;qvalue=0.399;sequence=ACTCTACTCCTCAGC;
AAEL001543	fimo	nucleotide_motif	1823	1837	43.1	+	.	Name=8-AGCCTGCTTCTCAGC_AAEL001543+;Alias=STREME-8;ID=8-AGCCTGCTTCTCAGC-STREME-8-1-AAEL001543;pvalue=4.92e-05;qvalue=0.502;sequence=AGCCTAAGTGTCTGC;
AAEL001566	fimo	nucleotide_motif	633	647	43.5	+	.	Name=8-AGCCTGCTTCTCAGC_AAEL001566+;Alias=STREME-8;ID=8-AGCCTGCTTCTCAGC-STREME-8-1-AAEL001566;pvalue=4.46e-05;qvalue=0.464;sequence=GGTCTGAATCTCACC;
AAEL001566	fimo	nucleotide_motif	1006	1020	41.6	-	.	Name=8-AGCCTGCTTCTCAGC_AAEL001566-;Alias=STREME-8;ID=8-AGCCTGCTTCTCAGC-STREME-8-2-AAEL001566;pvalue=6.91e-05;qvalue=0.567;sequence=ATTTTGCATCTCAGA;
AAEL017188	fimo	nucleotide_motif	1806	1820	52.4	-	.	Name=8-AGCCTGCTTCTCAGC_AAEL017188-;Alias=STREME-8;ID=8-AGCCTGCTTCTCAGC-STREME-8-1-AAEL017188;pvalue=5.75e-06;qvalue=0.133;sequence=AGCGTGCTTCTCTGT;
AAEL006880	fimo	nucleotide_motif	1615	1629	40.3	-	.	Name=8-AGCCTGCTTCTCAGC_AAEL006880-;Alias=STREME-8;ID=8-AGCCTGCTTCTCAGC-STREME-8-1-AAEL006880;pvalue=9.39e-05;qvalue=0.614;sequence=CGCCTGCTGCTCTCC;
AAEL007991	fimo	nucleotide_motif	537	551	61.6	-	.	Name=8-AGCCTGCTTCTCAGC_AAEL007991-;Alias=STREME-8;ID=8-AGCCTGCTTCTCAGC-STREME-8-1-AAEL007991;pvalue=6.86e-07;qvalue=0.0214;sequence=AACCTGCATCTCAGT;
AAEL013515	fimo	nucleotide_motif	1359	1373	80.1	-	.	Name=8-AGCCTGCTTCTCAGC_AAEL013515-;Alias=STREME-8;ID=8-AGCCTGCTTCTCAGC-STREME-8-1-AAEL013515;pvalue=9.66e-09;qvalue=0.00047;sequence=ACCCTGCTTCTCAGC;
AAEL001745	fimo	nucleotide_motif	27	41	70.9	+	.	Name=8-AGCCTGCTTCTCAGC_AAEL001745+;Alias=STREME-8;ID=8-AGCCTGCTTCTCAGC-STREME-8-1-AAEL001745;pvalue=8.11e-08;qvalue=0.0032;sequence=AATCTGCTTCTCAGC;
AAEL017120	fimo	nucleotide_motif	1725	1739	43	-	.	Name=8-AGCCTGCTTCTCAGC_AAEL017120-;Alias=STREME-8;ID=8-AGCCTGCTTCTCAGC-STREME-8-1-AAEL017120;pvalue=5.05e-05;qvalue=0.506;sequence=ATCCTGATTTTCCCC;
AAEL018149	fimo	nucleotide_motif	1271	1285	49.6	+	.	Name=8-AGCCTGCTTCTCAGC_AAEL018149+;Alias=STREME-8;ID=8-AGCCTGCTTCTCAGC-STREME-8-1-AAEL018149;pvalue=1.1e-05;qvalue=0.211;sequence=AGCATGCTTTCCTGC;
AAEL018149	fimo	nucleotide_motif	813	827	41.4	-	.	Name=8-AGCCTGCTTCTCAGC_AAEL018149-;Alias=STREME-8;ID=8-AGCCTGCTTCTCAGC-STREME-8-2-AAEL018149;pvalue=7.21e-05;qvalue=0.573;sequence=TGCCTGCTACAGTGC;
AAEL018149	fimo	nucleotide_motif	1261	1275	40.7	-	.	Name=8-AGCCTGCTTCTCAGC_AAEL018149-;Alias=STREME-8;ID=8-AGCCTGCTTCTCAGC-STREME-8-3-AAEL018149;pvalue=8.47e-05;qvalue=0.601;sequence=ATGCTGCTTCTCTAA;
AAEL028175	fimo	nucleotide_motif	1481	1495	87.2	-	.	Name=8-AGCCTGCTTCTCAGC_AAEL028175-;Alias=STREME-8;ID=8-AGCCTGCTTCTCAGC-STREME-8-1-AAEL028175;pvalue=1.88e-09;qvalue=0.000135;sequence=AGCCTGCTTCTCAGT;
AAEL020883	fimo	nucleotide_motif	210	224	40.2	+	.	Name=8-AGCCTGCTTCTCAGC_AAEL020883+;Alias=STREME-8;ID=8-AGCCTGCTTCTCAGC-STREME-8-1-AAEL020883;pvalue=9.63e-05;qvalue=0.615;sequence=GGCATACTGCGCAGC;
AAEL013556	fimo	nucleotide_motif	1647	1661	41.4	+	.	Name=8-AGCCTGCTTCTCAGC_AAEL013556+;Alias=STREME-8;ID=8-AGCCTGCTTCTCAGC-STREME-8-1-AAEL013556;pvalue=7.28e-05;qvalue=0.573;sequence=ATCCTGCTGATCAGT;
AAEL024460	fimo	nucleotide_motif	1452	1466	58.2	+	.	Name=8-AGCCTGCTTCTCAGC_AAEL024460+;Alias=STREME-8;ID=8-AGCCTGCTTCTCAGC-STREME-8-1-AAEL024460;pvalue=1.52e-06;qvalue=0.043;sequence=AGCCATCTTCACAGC;
AAEL008292	fimo	nucleotide_motif	1408	1422	42	+	.	Name=8-AGCCTGCTTCTCAGC_AAEL008292+;Alias=STREME-8;ID=8-AGCCTGCTTCTCAGC-STREME-8-1-AAEL008292;pvalue=6.36e-05;qvalue=0.558;sequence=ATCCTGCTGTACCGC;
AAEL008292	fimo	nucleotide_motif	1396	1410	41.7	+	.	Name=8-AGCCTGCTTCTCAGC_AAEL008292+;Alias=STREME-8;ID=8-AGCCTGCTTCTCAGC-STREME-8-2-AAEL008292;pvalue=6.68e-05;qvalue=0.565;sequence=TGCCTGAGTTTCATC;
AAEL008285	fimo	nucleotide_motif	1	15	40.4	+	.	Name=8-AGCCTGCTTCTCAGC_AAEL008285+;Alias=STREME-8;ID=8-AGCCTGCTTCTCAGC-STREME-8-1-AAEL008285;pvalue=9.03e-05;qvalue=0.612;sequence=GGCCAGCTCTGCAGA;
AAEL012538	fimo	nucleotide_motif	1363	1377	95.4	-	.	Name=8-AGCCTGCTTCTCAGC_AAEL012538-;Alias=STREME-8;ID=8-AGCCTGCTTCTCAGC-STREME-8-1-AAEL012538;pvalue=2.89e-10;qvalue=3.02e-05;sequence=AGCCTGCTTCTCAGC;
AAEL024482	fimo	nucleotide_motif	1309	1323	68	-	.	Name=8-AGCCTGCTTCTCAGC_AAEL024482-;Alias=STREME-8;ID=8-AGCCTGCTTCTCAGC-STREME-8-1-AAEL024482;pvalue=1.56e-07;qvalue=0.00536;sequence=AGCCTGATTCGCTGC;
AAEL024482	fimo	nucleotide_motif	1114	1128	45.4	+	.	Name=8-AGCCTGCTTCTCAGC_AAEL024482+;Alias=STREME-8;ID=8-AGCCTGCTTCTCAGC-STREME-8-2-AAEL024482;pvalue=2.87e-05;qvalue=0.387;sequence=AGCCTGATTTGCTAC;
AAEL024482	fimo	nucleotide_motif	102	116	44.4	-	.	Name=8-AGCCTGCTTCTCAGC_AAEL024482-;Alias=STREME-8;ID=8-AGCCTGCTTCTCAGC-STREME-8-3-AAEL024482;pvalue=3.62e-05;qvalue=0.422;sequence=AGCTTGATTGGCCGC;
AAEL001677	fimo	nucleotide_motif	1513	1527	41.3	+	.	Name=8-AGCCTGCTTCTCAGC_AAEL001677+;Alias=STREME-8;ID=8-AGCCTGCTTCTCAGC-STREME-8-1-AAEL001677;pvalue=7.42e-05;qvalue=0.58;sequence=ATCCTGATTGACACC;
AAEL013413	fimo	nucleotide_motif	1437	1451	64.9	+	.	Name=8-AGCCTGCTTCTCAGC_AAEL013413+;Alias=STREME-8;ID=8-AGCCTGCTTCTCAGC-STREME-8-1-AAEL013413;pvalue=3.26e-07;qvalue=0.0105;sequence=AGCTTGTTTCTCAGC;
AAEL013413	fimo	nucleotide_motif	918	932	45.6	+	.	Name=8-AGCCTGCTTCTCAGC_AAEL013413+;Alias=STREME-8;ID=8-AGCCTGCTTCTCAGC-STREME-8-2-AAEL013413;pvalue=2.74e-05;qvalue=0.378;sequence=AGGCTGTTTTTCATC;
AAEL013413	fimo	nucleotide_motif	1086	1100	40.6	+	.	Name=8-AGCCTGCTTCTCAGC_AAEL013413+;Alias=STREME-8;ID=8-AGCCTGCTTCTCAGC-STREME-8-3-AAEL013413;pvalue=8.67e-05;qvalue=0.601;sequence=AGCATTTTTTTCAGA;
AAEL027505	fimo	nucleotide_motif	1583	1597	46.8	+	.	Name=8-AGCCTGCTTCTCAGC_AAEL027505+;Alias=STREME-8;ID=8-AGCCTGCTTCTCAGC-STREME-8-1-AAEL027505;pvalue=2.07e-05;qvalue=0.319;sequence=AATCTGCATCGCAGT;
AAEL013998	fimo	nucleotide_motif	258	272	44.8	+	.	Name=8-AGCCTGCTTCTCAGC_AAEL013998+;Alias=STREME-8;ID=8-AGCCTGCTTCTCAGC-STREME-8-1-AAEL013998;pvalue=3.28e-05;qvalue=0.405;sequence=CGCATGCTTCTCAAC;
AAEL024972	fimo	nucleotide_motif	1602	1616	44	-	.	Name=8-AGCCTGCTTCTCAGC_AAEL024972-;Alias=STREME-8;ID=8-AGCCTGCTTCTCAGC-STREME-8-1-AAEL024972;pvalue=3.96e-05;qvalue=0.439;sequence=AGTCTGCCTTTCTGC;
AAEL020430	fimo	nucleotide_motif	1480	1494	53.1	+	.	Name=8-AGCCTGCTTCTCAGC_AAEL020430+;Alias=STREME-8;ID=8-AGCCTGCTTCTCAGC-STREME-8-1-AAEL020430;pvalue=4.83e-06;qvalue=0.116;sequence=ATTCTGCTCCTCAGA;
AAEL004833	fimo	nucleotide_motif	1913	1927	41	+	.	Name=8-AGCCTGCTTCTCAGC_AAEL004833+;Alias=STREME-8;ID=8-AGCCTGCTTCTCAGC-STREME-8-1-AAEL004833;pvalue=7.93e-05;qvalue=0.596;sequence=TGGCTGATCCTCTGC;
AAEL000342	fimo	nucleotide_motif	937	951	68.4	-	.	Name=8-AGCCTGCTTCTCAGC_AAEL000342-;Alias=STREME-8;ID=8-AGCCTGCTTCTCAGC-STREME-8-1-AAEL000342;pvalue=1.43e-07;qvalue=0.00536;sequence=AGCATGCTTTTCAGC;
AAEL000342	fimo	nucleotide_motif	523	537	48.4	+	.	Name=8-AGCCTGCTTCTCAGC_AAEL000342+;Alias=STREME-8;ID=8-AGCCTGCTTCTCAGC-STREME-8-2-AAEL000342;pvalue=1.44e-05;qvalue=0.259;sequence=AGTCTGTTACTCAAC;
AAEL000342	fimo	nucleotide_motif	1184	1198	44.8	-	.	Name=8-AGCCTGCTTCTCAGC_AAEL000342-;Alias=STREME-8;ID=8-AGCCTGCTTCTCAGC-STREME-8-3-AAEL000342;pvalue=3.31e-05;qvalue=0.405;sequence=AGCCTGCATTGCACT;
AAEL008879	fimo	nucleotide_motif	1074	1088	83.4	+	.	Name=8-AGCCTGCTTCTCAGC_AAEL008879+;Alias=STREME-8;ID=8-AGCCTGCTTCTCAGC-STREME-8-1-AAEL008879;pvalue=4.5e-09;qvalue=0.000269;sequence=AGCCTGCTTCACAGC;
AAEL014772	fimo	nucleotide_motif	198	212	44.8	+	.	Name=8-AGCCTGCTTCTCAGC_AAEL014772+;Alias=STREME-8;ID=8-AGCCTGCTTCTCAGC-STREME-8-1-AAEL014772;pvalue=3.29e-05;qvalue=0.405;sequence=ATGCTACTTTTCAGC;
AAEL005668	fimo	nucleotide_motif	886	900	50.1	+	.	Name=8-AGCCTGCTTCTCAGC_AAEL005668+;Alias=STREME-8;ID=8-AGCCTGCTTCTCAGC-STREME-8-1-AAEL005668;pvalue=9.85e-06;qvalue=0.195;sequence=AGTCTGCGTGTCATC;
AAEL026459	fimo	nucleotide_motif	936	950	48.2	+	.	Name=8-AGCCTGCTTCTCAGC_AAEL026459+;Alias=STREME-8;ID=8-AGCCTGCTTCTCAGC-STREME-8-1-AAEL026459;pvalue=1.52e-05;qvalue=0.268;sequence=AACCTACATCTCAGT;
AAEL026459	fimo	nucleotide_motif	891	905	40.4	+	.	Name=8-AGCCTGCTTCTCAGC_AAEL026459+;Alias=STREME-8;ID=8-AGCCTGCTTCTCAGC-STREME-8-2-AAEL026459;pvalue=9.07e-05;qvalue=0.612;sequence=GGGCTGCTTCTATTC;
AAEL006585	fimo	nucleotide_motif	1839	1853	95.4	-	.	Name=8-AGCCTGCTTCTCAGC_AAEL006585-;Alias=STREME-8;ID=8-AGCCTGCTTCTCAGC-STREME-8-1-AAEL006585;pvalue=2.89e-10;qvalue=3.02e-05;sequence=AGCCTGCTTCTCAGC;
AAEL004175	fimo	nucleotide_motif	1391	1405	68	-	.	Name=8-AGCCTGCTTCTCAGC_AAEL004175-;Alias=STREME-8;ID=8-AGCCTGCTTCTCAGC-STREME-8-1-AAEL004175;pvalue=1.56e-07;qvalue=0.00536;sequence=AGCCTGATTCGCTGC;
AAEL004175	fimo	nucleotide_motif	1197	1211	45.4	+	.	Name=8-AGCCTGCTTCTCAGC_AAEL004175+;Alias=STREME-8;ID=8-AGCCTGCTTCTCAGC-STREME-8-2-AAEL004175;pvalue=2.87e-05;qvalue=0.387;sequence=AGCCTGATTTGCTAC;
AAEL023908	fimo	nucleotide_motif	225	239	68	-	.	Name=8-AGCCTGCTTCTCAGC_AAEL023908-;Alias=STREME-8;ID=8-AGCCTGCTTCTCAGC-STREME-8-1-AAEL023908;pvalue=1.56e-07;qvalue=0.00536;sequence=AGCCTGATTCGCTGC;
AAEL023908	fimo	nucleotide_motif	31	45	57.6	+	.	Name=8-AGCCTGCTTCTCAGC_AAEL023908+;Alias=STREME-8;ID=8-AGCCTGCTTCTCAGC-STREME-8-2-AAEL023908;pvalue=1.72e-06;qvalue=0.0468;sequence=AGCCTGATTTGCTGC;
AAEL014832	fimo	nucleotide_motif	631	645	95.4	-	.	Name=8-AGCCTGCTTCTCAGC_AAEL014832-;Alias=STREME-8;ID=8-AGCCTGCTTCTCAGC-STREME-8-1-AAEL014832;pvalue=2.89e-10;qvalue=3.02e-05;sequence=AGCCTGCTTCTCAGC;
AAEL019810	fimo	nucleotide_motif	53	67	42.5	+	.	Name=8-AGCCTGCTTCTCAGC_AAEL019810+;Alias=STREME-8;ID=8-AGCCTGCTTCTCAGC-STREME-8-1-AAEL019810;pvalue=5.55e-05;qvalue=0.526;sequence=ACCCTGATTCTAACA;
AAEL019810	fimo	nucleotide_motif	529	543	40.3	+	.	Name=8-AGCCTGCTTCTCAGC_AAEL019810+;Alias=STREME-8;ID=8-AGCCTGCTTCTCAGC-STREME-8-2-AAEL019810;pvalue=9.29e-05;qvalue=0.613;sequence=AACCAGCTTTCCATC;
AAEL010125	fimo	nucleotide_motif	1866	1880	50.6	-	.	Name=8-AGCCTGCTTCTCAGC_AAEL010125-;Alias=STREME-8;ID=8-AGCCTGCTTCTCAGC-STREME-8-1-AAEL010125;pvalue=8.66e-06;qvalue=0.187;sequence=ATTCTGCTTCTCTTC;
AAEL020112	fimo	nucleotide_motif	704	718	42.2	+	.	Name=8-AGCCTGCTTCTCAGC_AAEL020112+;Alias=STREME-8;ID=8-AGCCTGCTTCTCAGC-STREME-8-1-AAEL020112;pvalue=6.02e-05;qvalue=0.546;sequence=AGCATGCCATTCAGC;
AAEL020112	fimo	nucleotide_motif	478	492	41.8	-	.	Name=8-AGCCTGCTTCTCAGC_AAEL020112-;Alias=STREME-8;ID=8-AGCCTGCTTCTCAGC-STREME-8-2-AAEL020112;pvalue=6.52e-05;qvalue=0.564;sequence=AACCTGCATGTGAGA;
AAEL019633	fimo	nucleotide_motif	1282	1296	42.1	+	.	Name=8-AGCCTGCTTCTCAGC_AAEL019633+;Alias=STREME-8;ID=8-AGCCTGCTTCTCAGC-STREME-8-1-AAEL019633;pvalue=6.15e-05;qvalue=0.55;sequence=TGCCTGTTACACTGC;
AAEL015424	fimo	nucleotide_motif	1392	1406	91.2	-	.	Name=8-AGCCTGCTTCTCAGC_AAEL015424-;Alias=STREME-8;ID=8-AGCCTGCTTCTCAGC-STREME-8-1-AAEL015424;pvalue=7.59e-10;qvalue=6.35e-05;sequence=AGCCTGCTTCTCAGA;
AAEL015424	fimo	nucleotide_motif	1719	1733	40.7	-	.	Name=8-AGCCTGCTTCTCAGC_AAEL015424-;Alias=STREME-8;ID=8-AGCCTGCTTCTCAGC-STREME-8-2-AAEL015424;pvalue=8.47e-05;qvalue=0.601;sequence=AGCATTTTTCTCCGT;
AAEL011177	fimo	nucleotide_motif	1123	1137	41	-	.	Name=8-AGCCTGCTTCTCAGC_AAEL011177-;Alias=STREME-8;ID=8-AGCCTGCTTCTCAGC-STREME-8-1-AAEL011177;pvalue=7.97e-05;qvalue=0.596;sequence=ATTCTTCTTCTGAGT;
AAEL001840	fimo	nucleotide_motif	1673	1687	41	-	.	Name=8-AGCCTGCTTCTCAGC_AAEL001840-;Alias=STREME-8;ID=8-AGCCTGCTTCTCAGC-STREME-8-1-AAEL001840;pvalue=7.86e-05;qvalue=0.596;sequence=TTTCTGCATCTCCGC;
AAEL011455	fimo	nucleotide_motif	1910	1924	58.6	-	.	Name=8-AGCCTGCTTCTCAGC_AAEL011455-;Alias=STREME-8;ID=8-AGCCTGCTTCTCAGC-STREME-8-1-AAEL011455;pvalue=1.38e-06;qvalue=0.0411;sequence=GGCCTGCTTATCAGC;
AAEL013511	fimo	nucleotide_motif	1910	1924	40.1	-	.	Name=8-AGCCTGCTTCTCAGC_AAEL013511-;Alias=STREME-8;ID=8-AGCCTGCTTCTCAGC-STREME-8-1-AAEL013511;pvalue=9.73e-05;qvalue=0.617;sequence=AGGCTGCTTTTTATA;
AAEL003723	fimo	nucleotide_motif	514	528	82.2	-	.	Name=8-AGCCTGCTTCTCAGC_AAEL003723-;Alias=STREME-8;ID=8-AGCCTGCTTCTCAGC-STREME-8-1-AAEL003723;pvalue=6.02e-09;qvalue=0.000341;sequence=ATCCTGCTTCTCAGC;
AAEL015450	fimo	nucleotide_motif	219	233	48.8	-	.	Name=8-AGCCTGCTTCTCAGC_AAEL015450-;Alias=STREME-8;ID=8-AGCCTGCTTCTCAGC-STREME-8-1-AAEL015450;pvalue=1.32e-05;qvalue=0.244;sequence=AGGCTTCTTCGAAGC;
AAEL003722	fimo	nucleotide_motif	544	558	41.1	+	.	Name=8-AGCCTGCTTCTCAGC_AAEL003722+;Alias=STREME-8;ID=8-AGCCTGCTTCTCAGC-STREME-8-1-AAEL003722;pvalue=7.75e-05;qvalue=0.594;sequence=AAGCTTCTACTCCGC;
AAEL003722	fimo	nucleotide_motif	373	387	40.8	-	.	Name=8-AGCCTGCTTCTCAGC_AAEL003722-;Alias=STREME-8;ID=8-AGCCTGCTTCTCAGC-STREME-8-2-AAEL003722;pvalue=8.22e-05;qvalue=0.601;sequence=AGCATGATTTTAATC;
AAEL001390	fimo	nucleotide_motif	734	748	47	-	.	Name=8-AGCCTGCTTCTCAGC_AAEL001390-;Alias=STREME-8;ID=8-AGCCTGCTTCTCAGC-STREME-8-1-AAEL001390;pvalue=1.99e-05;qvalue=0.316;sequence=AGCCTTCATCCAAGC;
AAEL001390	fimo	nucleotide_motif	478	492	44.2	+	.	Name=8-AGCCTGCTTCTCAGC_AAEL001390+;Alias=STREME-8;ID=8-AGCCTGCTTCTCAGC-STREME-8-2-AAEL001390;pvalue=3.77e-05;qvalue=0.431;sequence=AGCCAGATTCACAAA;
AAEL003091	fimo	nucleotide_motif	1164	1178	84.6	+	.	Name=8-AGCCTGCTTCTCAGC_AAEL003091+;Alias=STREME-8;ID=8-AGCCTGCTTCTCAGC-STREME-8-1-AAEL003091;pvalue=3.46e-09;qvalue=0.000226;sequence=AGTCTGCTTCTCAGC;
AAEL002404	fimo	nucleotide_motif	741	755	40.7	-	.	Name=8-AGCCTGCTTCTCAGC_AAEL002404-;Alias=STREME-8;ID=8-AGCCTGCTTCTCAGC-STREME-8-1-AAEL002404;pvalue=8.42e-05;qvalue=0.601;sequence=AGCCTGCTTTTCGAT;
AAEL007770	fimo	nucleotide_motif	39	53	95.4	-	.	Name=8-AGCCTGCTTCTCAGC_AAEL007770-;Alias=STREME-8;ID=8-AGCCTGCTTCTCAGC-STREME-8-1-AAEL007770;pvalue=2.89e-10;qvalue=3.02e-05;sequence=AGCCTGCTTCTCAGC;
AAEL007033	fimo	nucleotide_motif	610	624	46.9	+	.	Name=8-AGCCTGCTTCTCAGC_AAEL007033+;Alias=STREME-8;ID=8-AGCCTGCTTCTCAGC-STREME-8-1-AAEL007033;pvalue=2.03e-05;qvalue=0.319;sequence=GACTTGCATCTCAGC;
AAEL000234	fimo	nucleotide_motif	1527	1541	47	+	.	Name=8-AGCCTGCTTCTCAGC_AAEL000234+;Alias=STREME-8;ID=8-AGCCTGCTTCTCAGC-STREME-8-1-AAEL000234;pvalue=1.98e-05;qvalue=0.316;sequence=AGCTTGCTTCGAACC;
AAEL008070	fimo	nucleotide_motif	443	457	55.7	+	.	Name=8-AGCCTGCTTCTCAGC_AAEL008070+;Alias=STREME-8;ID=8-AGCCTGCTTCTCAGC-STREME-8-1-AAEL008070;pvalue=2.66e-06;qvalue=0.0696;sequence=TGCCAGCTTCTGAGC;
AAEL011325	fimo	nucleotide_motif	247	261	40.4	+	.	Name=8-AGCCTGCTTCTCAGC_AAEL011325+;Alias=STREME-8;ID=8-AGCCTGCTTCTCAGC-STREME-8-1-AAEL011325;pvalue=9.18e-05;qvalue=0.612;sequence=AATCTTCTTCTTCGC;
AAEL021424	fimo	nucleotide_motif	1356	1370	45.6	-	.	Name=8-AGCCTGCTTCTCAGC_AAEL021424-;Alias=STREME-8;ID=8-AGCCTGCTTCTCAGC-STREME-8-1-AAEL021424;pvalue=2.74e-05;qvalue=0.378;sequence=AGGCTGTTTTTCATC;
AAEL021424	fimo	nucleotide_motif	1882	1896	43.7	+	.	Name=8-AGCCTGCTTCTCAGC_AAEL021424+;Alias=STREME-8;ID=8-AGCCTGCTTCTCAGC-STREME-8-2-AAEL021424;pvalue=4.22e-05;qvalue=0.451;sequence=AACCAGCTTTGCATC;
AAEL009421	fimo	nucleotide_motif	700	714	54.2	+	.	Name=8-AGCCTGCTTCTCAGC_AAEL009421+;Alias=STREME-8;ID=8-AGCCTGCTTCTCAGC-STREME-8-1-AAEL009421;pvalue=3.75e-06;qvalue=0.0957;sequence=GTCCTGCTTTGCAGC;
AAEL029025	fimo	nucleotide_motif	1599	1613	50.2	-	.	Name=8-AGCCTGCTTCTCAGC_AAEL029025-;Alias=STREME-8;ID=8-AGCCTGCTTCTCAGC-STREME-8-1-AAEL029025;pvalue=9.59e-06;qvalue=0.195;sequence=TGTATGCTTCTCAGA;
AAEL019600	fimo	nucleotide_motif	1611	1625	83.7	+	.	Name=8-AGCCTGCTTCTCAGC_AAEL019600+;Alias=STREME-8;ID=8-AGCCTGCTTCTCAGC-STREME-8-1-AAEL019600;pvalue=4.22e-09;qvalue=0.00026;sequence=AGCCTGCTTTTCAGC;
AAEL001498	fimo	nucleotide_motif	1609	1623	46	-	.	Name=8-AGCCTGCTTCTCAGC_AAEL001498-;Alias=STREME-8;ID=8-AGCCTGCTTCTCAGC-STREME-8-1-AAEL001498;pvalue=2.52e-05;qvalue=0.371;sequence=AGACTGCGACGCAGC;
AAEL001498	fimo	nucleotide_motif	1607	1621	45.4	+	.	Name=8-AGCCTGCTTCTCAGC_AAEL001498+;Alias=STREME-8;ID=8-AGCCTGCTTCTCAGC-STREME-8-2-AAEL001498;pvalue=2.88e-05;qvalue=0.387;sequence=AAGCTGCGTCGCAGT;
AAEL009063	fimo	nucleotide_motif	652	666	42.3	+	.	Name=8-AGCCTGCTTCTCAGC_AAEL009063+;Alias=STREME-8;ID=8-AGCCTGCTTCTCAGC-STREME-8-1-AAEL009063;pvalue=5.85e-05;qvalue=0.54;sequence=AGCCTCATTCTCTTC;
AAEL013776	fimo	nucleotide_motif	1123	1137	41.7	+	.	Name=8-AGCCTGCTTCTCAGC_AAEL013776+;Alias=STREME-8;ID=8-AGCCTGCTTCTCAGC-STREME-8-1-AAEL013776;pvalue=6.81e-05;qvalue=0.566;sequence=AATCTGCTCCTCTTC;
AAEL011070	fimo	nucleotide_motif	1307	1321	45.9	-	.	Name=8-AGCCTGCTTCTCAGC_AAEL011070-;Alias=STREME-8;ID=8-AGCCTGCTTCTCAGC-STREME-8-1-AAEL011070;pvalue=2.59e-05;qvalue=0.371;sequence=AGACAGATTCTCAGA;
AAEL011070	fimo	nucleotide_motif	1950	1964	45.3	+	.	Name=8-AGCCTGCTTCTCAGC_AAEL011070+;Alias=STREME-8;ID=8-AGCCTGCTTCTCAGC-STREME-8-2-AAEL011070;pvalue=2.94e-05;qvalue=0.393;sequence=AGCCTTTTTCTAATC;
AAEL027651	fimo	nucleotide_motif	1897	1911	41.7	-	.	Name=8-AGCCTGCTTCTCAGC_AAEL027651-;Alias=STREME-8;ID=8-AGCCTGCTTCTCAGC-STREME-8-1-AAEL027651;pvalue=6.68e-05;qvalue=0.565;sequence=AGTATGCTGTTCCGC;
AAEL017262	fimo	nucleotide_motif	822	836	45.6	-	.	Name=8-AGCCTGCTTCTCAGC_AAEL017262-;Alias=STREME-8;ID=8-AGCCTGCTTCTCAGC-STREME-8-1-AAEL017262;pvalue=2.74e-05;qvalue=0.378;sequence=AGGCTGTTTTTCATC;
AAEL026605	fimo	nucleotide_motif	1508	1522	40.8	+	.	Name=8-AGCCTGCTTCTCAGC_AAEL026605+;Alias=STREME-8;ID=8-AGCCTGCTTCTCAGC-STREME-8-1-AAEL026605;pvalue=8.22e-05;qvalue=0.601;sequence=AGTAAGATTCTCAAC;
AAEL001671	fimo	nucleotide_motif	1361	1375	49.3	-	.	Name=8-AGCCTGCTTCTCAGC_AAEL001671-;Alias=STREME-8;ID=8-AGCCTGCTTCTCAGC-STREME-8-1-AAEL001671;pvalue=1.16e-05;qvalue=0.217;sequence=AGCATGCTTCAATGC;
AAEL001671	fimo	nucleotide_motif	1368	1382	45.6	+	.	Name=8-AGCCTGCTTCTCAGC_AAEL001671+;Alias=STREME-8;ID=8-AGCCTGCTTCTCAGC-STREME-8-2-AAEL001671;pvalue=2.76e-05;qvalue=0.378;sequence=AGCATGCTCGTCACC;
AAEL014140	fimo	nucleotide_motif	918	932	44.8	+	.	Name=8-AGCCTGCTTCTCAGC_AAEL014140+;Alias=STREME-8;ID=8-AGCCTGCTTCTCAGC-STREME-8-1-AAEL014140;pvalue=3.29e-05;qvalue=0.405;sequence=AAGCTACTTTTCAGC;
AAEL014140	fimo	nucleotide_motif	860	874	40.7	-	.	Name=8-AGCCTGCTTCTCAGC_AAEL014140-;Alias=STREME-8;ID=8-AGCCTGCTTCTCAGC-STREME-8-2-AAEL014140;pvalue=8.47e-05;qvalue=0.601;sequence=AAGCTGTTATTCAGC;
AAEL001191	fimo	nucleotide_motif	1257	1271	50.7	+	.	Name=8-AGCCTGCTTCTCAGC_AAEL001191+;Alias=STREME-8;ID=8-AGCCTGCTTCTCAGC-STREME-8-1-AAEL001191;pvalue=8.54e-06;qvalue=0.186;sequence=ACTCTGTTTCTCAGA;
AAEL001162	fimo	nucleotide_motif	1151	1165	42.1	-	.	Name=8-AGCCTGCTTCTCAGC_AAEL001162-;Alias=STREME-8;ID=8-AGCCTGCTTCTCAGC-STREME-8-1-AAEL001162;pvalue=6.15e-05;qvalue=0.55;sequence=AGTCTGCTCCAGAGT;
AAEL029031	fimo	nucleotide_motif	425	439	46.1	-	.	Name=8-AGCCTGCTTCTCAGC_AAEL029031-;Alias=STREME-8;ID=8-AGCCTGCTTCTCAGC-STREME-8-1-AAEL029031;pvalue=2.44e-05;qvalue=0.362;sequence=AGCCAGCTTCGAATA;
AAEL010640	fimo	nucleotide_motif	557	571	91.2	-	.	Name=8-AGCCTGCTTCTCAGC_AAEL010640-;Alias=STREME-8;ID=8-AGCCTGCTTCTCAGC-STREME-8-1-AAEL010640;pvalue=7.59e-10;qvalue=6.35e-05;sequence=AGCCTGCTTCTCAGA;
AAEL010640	fimo	nucleotide_motif	96	110	46.9	-	.	Name=8-AGCCTGCTTCTCAGC_AAEL010640-;Alias=STREME-8;ID=8-AGCCTGCTTCTCAGC-STREME-8-2-AAEL010640;pvalue=2.06e-05;qvalue=0.319;sequence=ATTCTACATCTCAGC;
AAEL010640	fimo	nucleotide_motif	1206	1220	41.8	-	.	Name=8-AGCCTGCTTCTCAGC_AAEL010640-;Alias=STREME-8;ID=8-AGCCTGCTTCTCAGC-STREME-8-3-AAEL010640;pvalue=6.58e-05;qvalue=0.565;sequence=AGCCGACTTCTCTGT;
AAEL011318	fimo	nucleotide_motif	870	884	51.7	-	.	Name=8-AGCCTGCTTCTCAGC_AAEL011318-;Alias=STREME-8;ID=8-AGCCTGCTTCTCAGC-STREME-8-1-AAEL011318;pvalue=6.7e-06;qvalue=0.152;sequence=GTCCTGCTTCTGAGA;
AAEL006909	fimo	nucleotide_motif	111	125	47	-	.	Name=8-AGCCTGCTTCTCAGC_AAEL006909-;Alias=STREME-8;ID=8-AGCCTGCTTCTCAGC-STREME-8-1-AAEL006909;pvalue=1.98e-05;qvalue=0.316;sequence=AATCTGCTTCACAAC;
AAEL006909	fimo	nucleotide_motif	1010	1024	42.8	-	.	Name=8-AGCCTGCTTCTCAGC_AAEL006909-;Alias=STREME-8;ID=8-AGCCTGCTTCTCAGC-STREME-8-2-AAEL006909;pvalue=5.28e-05;qvalue=0.514;sequence=AGCATGCTATTTTGC;
AAEL019722	fimo	nucleotide_motif	385	399	95.4	-	.	Name=8-AGCCTGCTTCTCAGC_AAEL019722-;Alias=STREME-8;ID=8-AGCCTGCTTCTCAGC-STREME-8-1-AAEL019722;pvalue=2.89e-10;qvalue=3.02e-05;sequence=AGCCTGCTTCTCAGC;
AAEL019722	fimo	nucleotide_motif	972	986	70.9	-	.	Name=8-AGCCTGCTTCTCAGC_AAEL019722-;Alias=STREME-8;ID=8-AGCCTGCTTCTCAGC-STREME-8-2-AAEL019722;pvalue=8.11e-08;qvalue=0.0032;sequence=AATCTGCTTCTCAGC;
AAEL027850	fimo	nucleotide_motif	505	519	91.2	-	.	Name=8-AGCCTGCTTCTCAGC_AAEL027850-;Alias=STREME-8;ID=8-AGCCTGCTTCTCAGC-STREME-8-1-AAEL027850;pvalue=7.59e-10;qvalue=6.35e-05;sequence=AGCCTGCTTCTCAGA;
AAEL009593	fimo	nucleotide_motif	751	765	48.5	-	.	Name=8-AGCCTGCTTCTCAGC_AAEL009593-;Alias=STREME-8;ID=8-AGCCTGCTTCTCAGC-STREME-8-1-AAEL009593;pvalue=1.4e-05;qvalue=0.255;sequence=AGCTTGTTTTTCAGA;
AAEL012899	fimo	nucleotide_motif	934	948	40.6	+	.	Name=8-AGCCTGCTTCTCAGC_AAEL012899+;Alias=STREME-8;ID=8-AGCCTGCTTCTCAGC-STREME-8-1-AAEL012899;pvalue=8.67e-05;qvalue=0.601;sequence=AGTTTGCTTTCCTGC;
AAEL003259	fimo	nucleotide_motif	224	238	42.7	+	.	Name=8-AGCCTGCTTCTCAGC_AAEL003259+;Alias=STREME-8;ID=8-AGCCTGCTTCTCAGC-STREME-8-1-AAEL003259;pvalue=5.33e-05;qvalue=0.517;sequence=ACCATGCTGCGCAGT;
AAEL003259	fimo	nucleotide_motif	180	194	42.5	-	.	Name=8-AGCCTGCTTCTCAGC_AAEL003259-;Alias=STREME-8;ID=8-AGCCTGCTTCTCAGC-STREME-8-2-AAEL003259;pvalue=5.65e-05;qvalue=0.531;sequence=GCCCTGCAAGTCAGC;
AAEL000311	fimo	nucleotide_motif	722	736	41.1	+	.	Name=8-AGCCTGCTTCTCAGC_AAEL000311+;Alias=STREME-8;ID=8-AGCCTGCTTCTCAGC-STREME-8-1-AAEL000311;pvalue=7.82e-05;qvalue=0.596;sequence=AACATGCTTTTGAGA;
AAEL000316	fimo	nucleotide_motif	1473	1487	95.4	+	.	Name=8-AGCCTGCTTCTCAGC_AAEL000316+;Alias=STREME-8;ID=8-AGCCTGCTTCTCAGC-STREME-8-1-AAEL000316;pvalue=2.89e-10;qvalue=3.02e-05;sequence=AGCCTGCTTCTCAGC;
AAEL001237	fimo	nucleotide_motif	218	232	40.6	-	.	Name=8-AGCCTGCTTCTCAGC_AAEL001237-;Alias=STREME-8;ID=8-AGCCTGCTTCTCAGC-STREME-8-1-AAEL001237;pvalue=8.71e-05;qvalue=0.602;sequence=CTGCTGCTTCTCTGC;
AAEL009948	fimo	nucleotide_motif	1702	1716	52.6	-	.	Name=8-AGCCTGCTTCTCAGC_AAEL009948-;Alias=STREME-8;ID=8-AGCCTGCTTCTCAGC-STREME-8-1-AAEL009948;pvalue=5.46e-06;qvalue=0.13;sequence=AGCATGATACCCAGC;
AAEL009948	fimo	nucleotide_motif	960	974	43.7	+	.	Name=8-AGCCTGCTTCTCAGC_AAEL009948+;Alias=STREME-8;ID=8-AGCCTGCTTCTCAGC-STREME-8-2-AAEL009948;pvalue=4.28e-05;qvalue=0.451;sequence=AGCTAACTTCCCAGC;
AAEL009948	fimo	nucleotide_motif	73	87	42.3	+	.	Name=8-AGCCTGCTTCTCAGC_AAEL009948+;Alias=STREME-8;ID=8-AGCCTGCTTCTCAGC-STREME-8-3-AAEL009948;pvalue=5.94e-05;qvalue=0.543;sequence=AACCTGCTATATAGC;
AAEL010154	fimo	nucleotide_motif	1703	1717	41.6	-	.	Name=8-AGCCTGCTTCTCAGC_AAEL010154-;Alias=STREME-8;ID=8-AGCCTGCTTCTCAGC-STREME-8-1-AAEL010154;pvalue=6.94e-05;qvalue=0.568;sequence=ATCCAACTTCACAGA;
AAEL005648	fimo	nucleotide_motif	1633	1647	44.3	-	.	Name=8-AGCCTGCTTCTCAGC_AAEL005648-;Alias=STREME-8;ID=8-AGCCTGCTTCTCAGC-STREME-8-1-AAEL005648;pvalue=3.72e-05;qvalue=0.428;sequence=ATTCAGCTTTTCCGC;
AAEL001882	fimo	nucleotide_motif	1946	1960	44.3	+	.	Name=8-AGCCTGCTTCTCAGC_AAEL001882+;Alias=STREME-8;ID=8-AGCCTGCTTCTCAGC-STREME-8-1-AAEL001882;pvalue=3.72e-05;qvalue=0.428;sequence=GGCATGTTTCGCTGC;
AAEL025921	fimo	nucleotide_motif	513	527	47.5	-	.	Name=8-AGCCTGCTTCTCAGC_AAEL025921-;Alias=STREME-8;ID=8-AGCCTGCTTCTCAGC-STREME-8-1-AAEL025921;pvalue=1.79e-05;qvalue=0.298;sequence=ATCACGCTTCTCAGC;
AAEL000596	fimo	nucleotide_motif	62	76	47.5	+	.	Name=8-AGCCTGCTTCTCAGC_AAEL000596+;Alias=STREME-8;ID=8-AGCCTGCTTCTCAGC-STREME-8-1-AAEL000596;pvalue=1.79e-05;qvalue=0.298;sequence=GGTCTGCATCTCTGA;
AAEL000596	fimo	nucleotide_motif	1644	1658	41.4	-	.	Name=8-AGCCTGCTTCTCAGC_AAEL000596-;Alias=STREME-8;ID=8-AGCCTGCTTCTCAGC-STREME-8-2-AAEL000596;pvalue=7.21e-05;qvalue=0.573;sequence=AACCTACTTCCCCGA;
Or42	fimo	nucleotide_motif	189	203	48.7	+	.	Name=8-AGCCTGCTTCTCAGC_Or42+;Alias=STREME-8;ID=8-AGCCTGCTTCTCAGC-STREME-8-1-Or42;pvalue=1.34e-05;qvalue=0.246;sequence=AACCTGCGTGTCATC;
AAEL007226	fimo	nucleotide_motif	1928	1942	43.7	-	.	Name=8-AGCCTGCTTCTCAGC_AAEL007226-;Alias=STREME-8;ID=8-AGCCTGCTTCTCAGC-STREME-8-1-AAEL007226;pvalue=4.26e-05;qvalue=0.451;sequence=AGCCTTTTTTTCTGA;
AAEL001986	fimo	nucleotide_motif	768	782	95.4	-	.	Name=8-AGCCTGCTTCTCAGC_AAEL001986-;Alias=STREME-8;ID=8-AGCCTGCTTCTCAGC-STREME-8-1-AAEL001986;pvalue=2.89e-10;qvalue=3.02e-05;sequence=AGCCTGCTTCTCAGC;
AAEL001986	fimo	nucleotide_motif	940	954	46.6	-	.	Name=8-AGCCTGCTTCTCAGC_AAEL001986-;Alias=STREME-8;ID=8-AGCCTGCTTCTCAGC-STREME-8-2-AAEL001986;pvalue=2.2e-05;qvalue=0.334;sequence=GCTCTACTTCTCAGC;
AAEL001986	fimo	nucleotide_motif	1546	1560	44.9	-	.	Name=8-AGCCTGCTTCTCAGC_AAEL001986-;Alias=STREME-8;ID=8-AGCCTGCTTCTCAGC-STREME-8-3-AAEL001986;pvalue=3.2e-05;qvalue=0.405;sequence=AGCTTGATTGTCTGA;
AAEL002242	fimo	nucleotide_motif	1545	1559	50.3	+	.	Name=8-AGCCTGCTTCTCAGC_AAEL002242+;Alias=STREME-8;ID=8-AGCCTGCTTCTCAGC-STREME-8-1-AAEL002242;pvalue=9.41e-06;qvalue=0.195;sequence=AGCCTGCATGTCATT;
AAEL002242	fimo	nucleotide_motif	528	542	40.2	+	.	Name=8-AGCCTGCTTCTCAGC_AAEL002242+;Alias=STREME-8;ID=8-AGCCTGCTTCTCAGC-STREME-8-2-AAEL002242;pvalue=9.51e-05;qvalue=0.615;sequence=ATGCTGTAACTCAGC;
AAEL019554	fimo	nucleotide_motif	114	128	41.5	+	.	Name=8-AGCCTGCTTCTCAGC_AAEL019554+;Alias=STREME-8;ID=8-AGCCTGCTTCTCAGC-STREME-8-1-AAEL019554;pvalue=7.12e-05;qvalue=0.573;sequence=AATCTGCTTCGAAAC;
AAEL002672	fimo	nucleotide_motif	1263	1277	52.4	+	.	Name=8-AGCCTGCTTCTCAGC_AAEL002672+;Alias=STREME-8;ID=8-AGCCTGCTTCTCAGC-STREME-8-1-AAEL002672;pvalue=5.72e-06;qvalue=0.133;sequence=AGCCTGCGTGGCATC;
AAEL005752	fimo	nucleotide_motif	898	912	40.6	-	.	Name=8-AGCCTGCTTCTCAGC_AAEL005752-;Alias=STREME-8;ID=8-AGCCTGCTTCTCAGC-STREME-8-1-AAEL005752;pvalue=8.67e-05;qvalue=0.601;sequence=GGGCTGCTTGTCTTC;
AAEL001730	fimo	nucleotide_motif	1206	1220	42.8	-	.	Name=8-AGCCTGCTTCTCAGC_AAEL001730-;Alias=STREME-8;ID=8-AGCCTGCTTCTCAGC-STREME-8-1-AAEL001730;pvalue=5.28e-05;qvalue=0.514;sequence=ATCCAGCATCTGAGA;
AAEL005026	fimo	nucleotide_motif	599	613	50.1	+	.	Name=8-AGCCTGCTTCTCAGC_AAEL005026+;Alias=STREME-8;ID=8-AGCCTGCTTCTCAGC-STREME-8-1-AAEL005026;pvalue=9.85e-06;qvalue=0.195;sequence=AGTCTGCGTGTCATC;
AAEL001312	fimo	nucleotide_motif	1883	1897	44	-	.	Name=8-AGCCTGCTTCTCAGC_AAEL001312-;Alias=STREME-8;ID=8-AGCCTGCTTCTCAGC-STREME-8-1-AAEL001312;pvalue=4.02e-05;qvalue=0.44;sequence=AGCCAGCTTTACATA;
AAEL001293	fimo	nucleotide_motif	1352	1366	44	+	.	Name=8-AGCCTGCTTCTCAGC_AAEL001293+;Alias=STREME-8;ID=8-AGCCTGCTTCTCAGC-STREME-8-1-AAEL001293;pvalue=3.95e-05;qvalue=0.439;sequence=AGTCTCCGTCTCAGT;
AAEL012828	fimo	nucleotide_motif	459	473	47.3	-	.	Name=8-AGCCTGCTTCTCAGC_AAEL012828-;Alias=STREME-8;ID=8-AGCCTGCTTCTCAGC-STREME-8-1-AAEL012828;pvalue=1.87e-05;qvalue=0.309;sequence=TGCCTTTTACTCAGC;
AAEL014493	fimo	nucleotide_motif	799	813	95.4	+	.	Name=8-AGCCTGCTTCTCAGC_AAEL014493+;Alias=STREME-8;ID=8-AGCCTGCTTCTCAGC-STREME-8-1-AAEL014493;pvalue=2.89e-10;qvalue=3.02e-05;sequence=AGCCTGCTTCTCAGC;
AAEL024591	fimo	nucleotide_motif	920	934	74.9	+	.	Name=8-AGCCTGCTTCTCAGC_AAEL024591+;Alias=STREME-8;ID=8-AGCCTGCTTCTCAGC-STREME-8-1-AAEL024591;pvalue=3.25e-08;qvalue=0.00145;sequence=ATCCTGCTTCTCAGA;
AAEL022153	fimo	nucleotide_motif	1405	1419	42.2	-	.	Name=8-AGCCTGCTTCTCAGC_AAEL022153-;Alias=STREME-8;ID=8-AGCCTGCTTCTCAGC-STREME-8-1-AAEL022153;pvalue=6.02e-05;qvalue=0.546;sequence=ACCCTGTTTGTCTGT;
AAEL020524	fimo	nucleotide_motif	491	505	44	-	.	Name=8-AGCCTGCTTCTCAGC_AAEL020524-;Alias=STREME-8;ID=8-AGCCTGCTTCTCAGC-STREME-8-1-AAEL020524;pvalue=4e-05;qvalue=0.44;sequence=AGCCAGCAACTGTGC;
AAEL021447	fimo	nucleotide_motif	1247	1261	83.7	-	.	Name=8-AGCCTGCTTCTCAGC_AAEL021447-;Alias=STREME-8;ID=8-AGCCTGCTTCTCAGC-STREME-8-1-AAEL021447;pvalue=4.22e-09;qvalue=0.00026;sequence=AGCCTGCTTTTCAGC;
AAEL026175	fimo	nucleotide_motif	1448	1462	41.9	-	.	Name=8-AGCCTGCTTCTCAGC_AAEL026175-;Alias=STREME-8;ID=8-AGCCTGCTTCTCAGC-STREME-8-1-AAEL026175;pvalue=6.42e-05;qvalue=0.558;sequence=AGTCTGCTCCTCCGG;
AAEL024451	fimo	nucleotide_motif	849	863	91.2	-	.	Name=8-AGCCTGCTTCTCAGC_AAEL024451-;Alias=STREME-8;ID=8-AGCCTGCTTCTCAGC-STREME-8-1-AAEL024451;pvalue=7.59e-10;qvalue=6.35e-05;sequence=AGCCTGCTTCTCAGA;
AAEL027495	fimo	nucleotide_motif	1120	1134	40.3	-	.	Name=8-AGCCTGCTTCTCAGC_AAEL027495-;Alias=STREME-8;ID=8-AGCCTGCTTCTCAGC-STREME-8-1-AAEL027495;pvalue=9.39e-05;qvalue=0.614;sequence=ACCCTACTTGTCTGT;
```
