## Supplementary XSTREME Motif Analysis for "The co-receptors *Orco* and *Ir8a* are required for coordinated expression of chemosensory genes in the antennae of the yellow fever mosquito, *Aedes aegypti*": best_site.narrowPeak

```
AAEL019722	199	213	9-CCATGCTGARGGTS	450	+	26.1667	1.52e-09	0.000247	6
AAEL007778	256	270	9-CCATGCTGARGGTS	450	-	26.1667	1.52e-09	0.000247	6
AAEL002585	300	314	9-CCATGCTGARGGTS	450	-	26.1667	1.52e-09	0.000247	6
AAEL016999	359	373	9-CCATGCTGARGGTS	450	-	26.1667	1.52e-09	0.000247	6
AAEL023125	749	763	9-CCATGCTGARGGTS	450	-	26.1667	1.52e-09	0.000247	6
AAEL023923	885	899	9-CCATGCTGARGGTS	450	-	26.1667	1.52e-09	0.000247	6
AAEL011070	900	914	9-CCATGCTGARGGTS	450	+	26.1667	1.52e-09	0.000247	6
AAEL002726	1131	1145	9-CCATGCTGARGGTS	450	-	26.1667	1.52e-09	0.000247	6
AAEL007010	1471	1485	9-CCATGCTGARGGTS	450	-	26.1667	1.52e-09	0.000247	6
AAEL008532	1473	1487	9-CCATGCTGARGGTS	450	-	26.1667	1.52e-09	0.000247	6
AAEL013413	1624	1638	9-CCATGCTGARGGTS	450	-	26.1667	1.52e-09	0.000247	6
AAEL002343	1675	1689	9-CCATGCTGARGGTS	450	+	26.1667	1.52e-09	0.000247	6
AAEL017539	1743	1757	9-CCATGCTGARGGTS	450	-	26.1667	1.52e-09	0.000247	6
AAEL008452	797	811	9-CCATGCTGARGGTS	450	-	25.9167	3.97e-09	0.000494	6
AAEL000006	295	309	9-CCATGCTGARGGTS	450	+	25.8854	4.9e-09	0.000494	6
AAEL010640	375	389	9-CCATGCTGARGGTS	450	+	25.8854	4.9e-09	0.000494	6
AAEL020083	956	970	9-CCATGCTGARGGTS	450	+	25.8854	4.9e-09	0.000494	6
AAEL002413	971	985	9-CCATGCTGARGGTS	450	-	25.8854	4.9e-09	0.000494	6
AAEL015424	1210	1224	9-CCATGCTGARGGTS	450	+	25.8854	4.9e-09	0.000494	6
AAEL013990	1372	1386	9-CCATGCTGARGGTS	450	+	25.8854	4.9e-09	0.000494	6
AAEL004343	1454	1468	9-CCATGCTGARGGTS	450	+	25.8854	4.9e-09	0.000494	6
AAEL003299	176	190	9-CCATGCTGARGGTS	450	+	23.9271	9.8e-09	0.000716	6
AAEL017144	336	350	9-CCATGCTGARGGTS	450	-	23.9271	9.8e-09	0.000716	6
AAEL003508	1003	1017	9-CCATGCTGARGGTS	450	-	23.9271	9.8e-09	0.000716	6
AAEL008936	1019	1033	9-CCATGCTGARGGTS	450	+	23.9271	9.8e-09	0.000716	6
AAEL003091	1347	1361	9-CCATGCTGARGGTS	450	-	23.9271	9.8e-09	0.000716	6
AAEL020156	1536	1550	9-CCATGCTGARGGTS	450	-	23.9271	9.8e-09	0.000716	6
AAEL026605	741	755	9-CCATGCTGARGGTS	450	+	22.9167	1.32e-08	0.000847	6
AAEL004342	761	775	9-CCATGCTGARGGTS	450	-	22.9167	1.32e-08	0.000847	6
AAEL019673	1000	1014	9-CCATGCTGARGGTS	450	-	22.9167	1.32e-08	0.000847	6
AAEL024421	1183	1197	9-CCATGCTGARGGTS	450	-	22.9167	1.32e-08	0.000847	6
AAEL001986	580	594	9-CCATGCTGARGGTS	450	+	22.3021	2.97e-08	0.0017	6
AAEL004335	1143	1157	9-CCATGCTGARGGTS	450	-	22.3021	2.97e-08	0.0017	6
AAEL021861	1467	1481	9-CCATGCTGARGGTS	450	-	22.3021	2.97e-08	0.0017	6
AAEL021447	1077	1091	9-CCATGCTGARGGTS	450	+	21.5208	5.01e-08	0.00279	6
AAEL019600	1312	1326	9-CCATGCTGARGGTS	450	+	20.9167	7.8e-08	0.00424	6
AAEL027772	555	569	9-CCATGCTGARGGTS	450	-	20.6771	9.15e-08	0.00472	6
AAEL019981	809	823	9-CCATGCTGARGGTS	450	-	20.6771	9.15e-08	0.00472	6
AAEL012822	230	244	9-CCATGCTGARGGTS	450	-	20.6667	1e-07	0.00481	6
AAEL024451	712	726	9-CCATGCTGARGGTS	450	+	20.6667	1e-07	0.00481	6
AAEL024591	1103	1117	9-CCATGCTGARGGTS	450	-	20.6667	1e-07	0.00481	6
AAEL029025	665	679	9-CCATGCTGARGGTS	450	-	20.3854	1.12e-07	0.00528	6
AAEL009927	743	757	9-CCATGCTGARGGTS	450	-	20.0938	1.24e-07	0.00569	6
AAEL000044	1333	1347	9-CCATGCTGARGGTS	450	+	20.0625	1.26e-07	0.00569	6
AAEL001312	1853	1867	9-CCATGCTGARGGTS	450	+	19.5625	1.39e-07	0.00611	6
AAEL007796	471	485	9-CCATGCTGARGGTS	450	+	18.7083	2.19e-07	0.00946	6
AAEL008668	1403	1417	9-CCATGCTGARGGTS	450	-	18.5833	2.25e-07	0.00951	6
AAEL019574	329	343	9-CCATGCTGARGGTS	450	-	18.1042	2.8e-07	0.0116	6
AAEL006705	1481	1495	9-CCATGCTGARGGTS	450	-	17.7708	3.14e-07	0.0128	6
AAEL019519	993	1007	9-CCATGCTGARGGTS	450	-	17.7604	3.21e-07	0.0128	6
AAEL009596	1386	1400	9-CCATGCTGARGGTS	450	-	17.6667	3.64e-07	0.0143	6
AAEL001745	520	534	9-CCATGCTGARGGTS	450	-	16.9479	5.68e-07	0.0215	6
AAEL009421	404	418	9-CCATGCTGARGGTS	450	-	16.8542	5.82e-07	0.0216	6
AAEL009722	1436	1450	9-CCATGCTGARGGTS	450	-	15.6979	1.1e-06	0.0402	6
AAEL011593	554	568	9-CCATGCTGARGGTS	450	+	15.5625	1.13e-06	0.0407	6
AAEL011455	1762	1776	9-CCATGCTGARGGTS	450	+	14.5208	1.59e-06	0.0551	6
AAEL027957	909	923	9-CCATGCTGARGGTS	450	+	14.2396	1.76e-06	0.0596	6
AAEL011941	703	717	9-CCATGCTGARGGTS	450	-	14.1979	1.77e-06	0.0596	6
AAEL027505	1452	1466	9-CCATGCTGARGGTS	450	-	14.0938	1.86e-06	0.0615	6
AAEL025334	887	901	9-CCATGCTGARGGTS	450	+	13.7396	2.22e-06	0.0704	6
AAEL000342	770	784	9-CCATGCTGARGGTS	450	+	13.7292	2.23e-06	0.0704	6
AAEL006585	1657	1671	9-CCATGCTGARGGTS	450	+	13.7292	2.23e-06	0.0704	6
AAEL002485	1799	1813	9-CCATGCTGARGGTS	450	-	13.5833	2.32e-06	0.0723	6
AAEL013271	1078	1092	9-CCATGCTGARGGTS	450	-	13.2396	2.69e-06	0.0826	6
AAEL003581	1163	1177	9-CCATGCTGARGGTS	450	+	12.9062	3.1e-06	0.0939	6
AAEL021602	858	872	9-CCATGCTGARGGTS	450	-	12.4375	4e-06	0.119	6
AAEL002288	1790	1804	9-CCATGCTGARGGTS	450	-	12.4167	4.05e-06	0.119	6
AAEL006762	131	145	9-CCATGCTGARGGTS	450	+	12.3021	4.19e-06	0.122	6
AAEL010711	36	50	9-CCATGCTGARGGTS	450	-	11.9062	5.1e-06	0.146	6
AAEL014938	794	808	9-CCATGCTGARGGTS	450	-	11.6042	5.72e-06	0.159	6
AAEL002112	1356	1370	9-CCATGCTGARGGTS	450	-	11.4792	6.12e-06	0.168	6
AAEL025531	1558	1572	9-CCATGCTGARGGTS	450	-	11.3333	6.49e-06	0.176	6
AAEL012157	1096	1110	9-CCATGCTGARGGTS	450	-	10.8646	7.61e-06	0.202	6
AAEL012856	405	419	9-CCATGCTGARGGTS	450	-	10.6875	8.23e-06	0.214	6
AAEL012726	1108	1122	9-CCATGCTGARGGTS	450	-	10.6667	8.27e-06	0.214	6
AAEL001128	844	858	9-CCATGCTGARGGTS	450	-	10.6146	8.42e-06	0.215	6
AAEL006168	441	455	9-CCATGCTGARGGTS	450	+	10.5833	8.54e-06	0.215	6
AAEL017023	955	969	9-CCATGCTGARGGTS	450	-	10.4375	9.17e-06	0.227	6
AAEL007770	720	734	9-CCATGCTGARGGTS	450	-	10.4167	9.21e-06	0.227	6
AAEL027336	798	812	9-CCATGCTGARGGTS	450	-	10.1979	9.81e-06	0.236	6
AAEL012431	818	832	9-CCATGCTGARGGTS	450	+	9.90625	1.06e-05	0.253	6
AAEL026175	738	752	9-CCATGCTGARGGTS	450	-	9.82292	1.09e-05	0.253	6
AAEL001840	1199	1213	9-CCATGCTGARGGTS	450	+	9.82292	1.09e-05	0.253	6
AAEL010856	1605	1619	9-CCATGCTGARGGTS	450	-	9.52083	1.18e-05	0.271	6
AAEL011167	1042	1056	9-CCATGCTGARGGTS	450	+	9.29167	1.26e-05	0.288	6
AAEL020007	1746	1760	9-CCATGCTGARGGTS	450	+	9.02083	1.39e-05	0.3	6
AAEL015402	726	740	9-CCATGCTGARGGTS	450	-	8.91667	1.44e-05	0.3	6
AAEL024482	110	124	9-CCATGCTGARGGTS	450	+	8.90625	1.46e-05	0.3	6
AAEL011366	766	780	9-CCATGCTGARGGTS	450	+	8.90625	1.46e-05	0.3	6
AAEL018003	1010	1024	9-CCATGCTGARGGTS	450	-	8.90625	1.46e-05	0.3	6
AAEL020865	1044	1058	9-CCATGCTGARGGTS	450	-	8.90625	1.46e-05	0.3	6
AAEL022520	1759	1773	9-CCATGCTGARGGTS	450	+	8.90625	1.46e-05	0.3	6
AAEL021728	1364	1378	9-CCATGCTGARGGTS	450	+	8.78125	1.52e-05	0.307	6
AAEL000316	1656	1670	9-CCATGCTGARGGTS	450	-	8.78125	1.52e-05	0.307	6
AAEL002602	510	524	9-CCATGCTGARGGTS	450	-	8.58333	1.66e-05	0.328	6
AAEL006880	1807	1821	9-CCATGCTGARGGTS	450	-	8.53125	1.69e-05	0.332	6
AAEL008909	372	386	9-CCATGCTGARGGTS	450	-	8.34375	1.79e-05	0.339	6
AAEL020430	800	814	9-CCATGCTGARGGTS	450	-	8.34375	1.79e-05	0.339	6
AAEL013936	203	217	9-CCATGCTGARGGTS	450	-	7.85417	2.17e-05	0.399	6
AAEL019633	349	363	9-CCATGCTGARGGTS	450	-	7.85417	2.17e-05	0.399	6
AAEL004979	217	231	9-CCATGCTGARGGTS	450	-	7.83333	2.18e-05	0.399	6
AAEL012577	1485	1499	9-CCATGCTGARGGTS	450	+	7.79167	2.21e-05	0.401	6
AAEL022314	1584	1598	9-CCATGCTGARGGTS	450	+	7.65625	2.32e-05	0.417	6
AAEL021791	1159	1173	9-CCATGCTGARGGTS	450	-	7.53125	2.47e-05	0.435	6
AAEL015119	1171	1185	9-CCATGCTGARGGTS	450	-	7.53125	2.47e-05	0.435	6
AAEL008701	284	298	9-CCATGCTGARGGTS	450	-	7.40625	2.58e-05	0.452	6
AAEL004805	1711	1725	9-CCATGCTGARGGTS	450	-	7.34375	2.64e-05	0.458	6
AAEL004564	310	324	9-CCATGCTGARGGTS	450	+	7.33333	2.66e-05	0.458	6
AAEL008070	11	25	9-CCATGCTGARGGTS	450	-	7.28125	2.72e-05	0.461	6
AAEL015644	254	268	9-CCATGCTGARGGTS	450	+	7.28125	2.72e-05	0.461	6
AAEL014386	1180	1194	9-CCATGCTGARGGTS	450	-	7.1875	2.84e-05	0.478	6
AAEL001082	1130	1144	9-CCATGCTGARGGTS	450	-	7.14583	2.88e-05	0.478	6
AAEL000285	1614	1628	9-CCATGCTGARGGTS	450	+	7.13542	2.89e-05	0.478	6
AAEL012255	1485	1499	9-CCATGCTGARGGTS	450	-	7.11458	2.91e-05	0.478	6
AAEL005752	733	747	9-CCATGCTGARGGTS	450	+	7.08333	2.93e-05	0.478	6
AAEL005625	313	327	9-CCATGCTGARGGTS	450	+	7	3.02e-05	0.481	6
AAEL010222	1005	1019	9-CCATGCTGARGGTS	450	+	7	3.02e-05	0.481	6
AAEL008467	555	569	9-CCATGCTGARGGTS	450	-	6.97917	3.05e-05	0.482	6
AAEL025932	901	915	9-CCATGCTGARGGTS	450	-	6.96875	3.07e-05	0.482	6
AAEL003260	1064	1078	9-CCATGCTGARGGTS	450	+	6.89583	3.19e-05	0.493	6
AAEL012546	1385	1399	9-CCATGCTGARGGTS	450	-	6.80208	3.29e-05	0.505	6
AAEL021410	1848	1862	9-CCATGCTGARGGTS	450	+	6.69792	3.41e-05	0.519	6
AAEL020104	712	726	9-CCATGCTGARGGTS	450	-	6.60417	3.55e-05	0.523	6
AAEL003318	1468	1482	9-CCATGCTGARGGTS	450	-	6.58333	3.58e-05	0.523	6
AAEL008045	947	961	9-CCATGCTGARGGTS	450	+	6.57292	3.59e-05	0.523	6
AAEL018102	1949	1963	9-CCATGCTGARGGTS	450	+	6.55208	3.62e-05	0.523	6
AAEL008378	464	478	9-CCATGCTGARGGTS	450	-	6.51042	3.65e-05	0.523	6
Or42	1776	1790	9-CCATGCTGARGGTS	450	+	6.4375	3.73e-05	0.523	6
AAEL026128	786	800	9-CCATGCTGARGGTS	450	-	6.375	3.78e-05	0.523	6
AAEL012712	983	997	9-CCATGCTGARGGTS	450	+	6.35417	3.81e-05	0.524	6
AAEL012344	894	908	9-CCATGCTGARGGTS	450	-	6.30208	3.89e-05	0.531	6
AAEL019952	398	412	9-CCATGCTGARGGTS	450	+	6.09375	4.16e-05	0.558	6
AAEL026093	122	136	9-CCATGCTGARGGTS	450	-	6.01042	4.28e-05	0.569	6
AAEL002566	1403	1417	9-CCATGCTGARGGTS	450	+	5.89583	4.43e-05	0.581	6
AAEL001673	366	380	9-CCATGCTGARGGTS	450	-	5.88542	4.45e-05	0.581	6
AAEL021904	366	380	9-CCATGCTGARGGTS	450	-	5.875	4.46e-05	0.581	6
AAEL000064	156	170	9-CCATGCTGARGGTS	450	-	5.86458	4.47e-05	0.581	6
AAEL002242	959	973	9-CCATGCTGARGGTS	450	-	5.76042	4.61e-05	0.591	6
AAEL026926	1296	1310	9-CCATGCTGARGGTS	450	-	5.54167	4.94e-05	0.628	6
AAEL006644	171	185	9-CCATGCTGARGGTS	450	+	5.53125	4.95e-05	0.628	6
AAEL005429	1700	1714	9-CCATGCTGARGGTS	450	-	5.46875	5.03e-05	0.634	6
AAEL000477	150	164	9-CCATGCTGARGGTS	450	+	5.4375	5.07e-05	0.636	6
AAEL013515	1245	1259	9-CCATGCTGARGGTS	450	-	5.32292	5.23e-05	0.648	6
AAEL007814	582	596	9-CCATGCTGARGGTS	450	-	5.29167	5.29e-05	0.652	6
AAEL010487	652	666	9-CCATGCTGARGGTS	450	-	5.26042	5.34e-05	0.652	6
AAEL013511	847	861	9-CCATGCTGARGGTS	450	-	5.22917	5.39e-05	0.652	6
AAEL001671	111	125	9-CCATGCTGARGGTS	450	-	5.21875	5.41e-05	0.652	6
AAEL005957	100	114	9-CCATGCTGARGGTS	450	+	5.19792	5.43e-05	0.652	6
AAEL027829	669	683	9-CCATGCTGARGGTS	450	-	5.13542	5.52e-05	0.656	6
AAEL005384	1260	1274	9-CCATGCTGARGGTS	450	+	5.09375	5.57e-05	0.659	6
AAEL001319	339	353	9-CCATGCTGARGGTS	450	-	4.98958	5.74e-05	0.659	6
AAEL013998	115	129	9-CCATGCTGARGGTS	450	-	4.91667	5.86e-05	0.659	6
AAEL025898	817	831	9-CCATGCTGARGGTS	450	-	4.89583	5.9e-05	0.659	6
AAEL023524	1541	1555	9-CCATGCTGARGGTS	450	+	4.88542	5.91e-05	0.659	6
AAEL003216	1787	1801	9-CCATGCTGARGGTS	450	+	4.76042	6.09e-05	0.675	6
AAEL001050	1048	1062	9-CCATGCTGARGGTS	450	+	4.72917	6.15e-05	0.679	6
AAEL006888	1266	1280	9-CCATGCTGARGGTS	450	+	4.69792	6.2e-05	0.679	6
AAEL001293	1488	1502	9-CCATGCTGARGGTS	450	-	4.6875	6.22e-05	0.679	6
AAEL022361	650	664	9-CCATGCTGARGGTS	450	-	4.65625	6.28e-05	0.682	6
AAEL020112	697	711	9-CCATGCTGARGGTS	450	-	4.60417	6.36e-05	0.687	6
AAEL007102	855	869	9-CCATGCTGARGGTS	450	+	4.57292	6.41e-05	0.689	6
AAEL005749	428	442	9-CCATGCTGARGGTS	450	+	4.54167	6.45e-05	0.69	6
AAEL009186	1723	1737	9-CCATGCTGARGGTS	450	-	4.51042	6.5e-05	0.692	6
AAEL017455	537	551	9-CCATGCTGARGGTS	450	-	4.47917	6.56e-05	0.695	6
AAEL027776	1406	1420	9-CCATGCTGARGGTS	450	+	4.42708	6.64e-05	0.7	6
AAEL027985	1766	1780	9-CCATGCTGARGGTS	450	-	4.33333	6.87e-05	0.713	6
AAEL003233	1199	1213	9-CCATGCTGARGGTS	450	+	4.27083	7e-05	0.719	6
AAEL022233	1258	1272	9-CCATGCTGARGGTS	450	+	4.25	7.04e-05	0.72	6
AAEL020131	516	530	9-CCATGCTGARGGTS	450	-	4.17708	7.17e-05	0.72	6
AAEL006984	131	145	9-CCATGCTGARGGTS	450	+	4.05208	7.46e-05	0.729	6
AAEL024749	181	195	9-CCATGCTGARGGTS	450	-	4.05208	7.46e-05	0.729	6
AAEL001517	398	412	9-CCATGCTGARGGTS	450	+	4.05208	7.46e-05	0.729	6
AAEL021424	1831	1845	9-CCATGCTGARGGTS	450	+	3.96875	7.66e-05	0.737	6
AAEL007226	1014	1028	9-CCATGCTGARGGTS	450	-	3.89583	7.85e-05	0.739	6
AAEL004013	661	675	9-CCATGCTGARGGTS	450	+	3.88542	7.87e-05	0.739	6
AAEL005792	9	23	9-CCATGCTGARGGTS	450	+	3.84375	7.96e-05	0.739	6
AAEL004155	262	276	9-CCATGCTGARGGTS	450	+	3.84375	7.96e-05	0.739	6
AAEL001882	854	868	9-CCATGCTGARGGTS	450	+	3.84375	7.96e-05	0.739	6
AAEL011325	1328	1342	9-CCATGCTGARGGTS	450	-	3.84375	7.96e-05	0.739	6
AAEL002575	510	524	9-CCATGCTGARGGTS	450	-	3.8125	8.03e-05	0.742	6
AAEL001162	1688	1702	9-CCATGCTGARGGTS	450	-	3.77083	8.16e-05	0.748	6
AAEL026731	1770	1784	9-CCATGCTGARGGTS	450	-	3.75	8.21e-05	0.749	6
AAEL024972	138	152	9-CCATGCTGARGGTS	450	-	3.6875	8.43e-05	0.752	6
AAEL028188	435	449	9-CCATGCTGARGGTS	450	+	3.6875	8.43e-05	0.752	6
AAEL027492	940	954	9-CCATGCTGARGGTS	450	+	3.6875	8.43e-05	0.752	6
AAEL013341	91	105	9-CCATGCTGARGGTS	450	+	3.65625	8.52e-05	0.752	6
AAEL028175	1089	1103	9-CCATGCTGARGGTS	450	+	3.65625	8.52e-05	0.752	6
Gr1	187	201	9-CCATGCTGARGGTS	450	+	3.61458	8.65e-05	0.757	6
AAEL012864	1526	1540	9-CCATGCTGARGGTS	450	+	3.54167	8.84e-05	0.766	6
AAEL020895	1763	1777	9-CCATGCTGARGGTS	450	+	3.5	8.94e-05	0.766	6
AAEL026955	164	178	9-CCATGCTGARGGTS	450	+	3.44792	9.08e-05	0.766	6
AAEL001474	1512	1526	9-CCATGCTGARGGTS	450	-	3.44792	9.08e-05	0.766	6
AAEL005826	545	559	9-CCATGCTGARGGTS	450	+	3.4375	9.15e-05	0.766	6
AAEL003150	548	562	9-CCATGCTGARGGTS	450	-	3.4375	9.15e-05	0.766	6
AAEL020362	625	639	9-CCATGCTGARGGTS	450	+	3.4375	9.15e-05	0.766	6
AAEL005373	1308	1322	9-CCATGCTGARGGTS	450	+	3.4375	9.15e-05	0.766	6
AAEL006319	1807	1821	9-CCATGCTGARGGTS	450	-	3.41667	9.19e-05	0.766	6
AAEL015450	237	251	9-CCATGCTGARGGTS	450	+	3.39583	9.27e-05	0.766	6
AAEL021795	285	299	9-CCATGCTGARGGTS	450	+	3.36458	9.38e-05	0.766	6
AAEL014551	917	931	9-CCATGCTGARGGTS	450	-	3.36458	9.38e-05	0.766	6
AAEL009063	1585	1599	9-CCATGCTGARGGTS	450	-	3.36458	9.38e-05	0.766	6
AAEL009955	670	684	9-CCATGCTGARGGTS	450	+	3.33333	9.5e-05	0.766	6
AAEL022190	1226	1240	9-CCATGCTGARGGTS	450	+	3.33333	9.5e-05	0.766	6
AAEL023223	1062	1076	9-CCATGCTGARGGTS	450	+	3.3125	9.57e-05	0.766	6
AAEL029014	1387	1401	9-CCATGCTGARGGTS	450	+	3.3125	9.57e-05	0.766	6
AAEL004046	659	673	9-CCATGCTGARGGTS	450	-	3.27083	9.68e-05	0.766	6
AAEL026338	505	519	9-CCATGCTGARGGTS	450	+	3.22917	9.8e-05	0.766	6
AAEL006568	307	321	9-CCATGCTGARGGTS	450	-	3.21875	9.84e-05	0.766	6
AAEL026459	220	234	9-CCATGCTGARGGTS	450	+	3.20833	9.87e-05	0.766	6
AAEL025888	1091	1105	9-CCATGCTGARGGTS	450	+	3.20833	9.87e-05	0.766	6
```
