## Supplementary XSTREME Motif Analysis for "The co-receptors *Orco* and *Ir8a* are required for coordinated expression of chemosensory genes in the antennae of the yellow fever mosquito, *Aedes aegypti*": cisml.xml

```
<?xml version='1.0' encoding='UTF-8' standalone='yes'?>
<!-- Document definition -->
<!-- http://zlab.bu.edu/~phaverty/SupplementalData/CisML/cisml.dtd -->
<!DOCTYPE cis-element-search[
<!ELEMENT cis-element-search (program-name, parameters, (pattern | multi-pattern-scan)*)>
<!ELEMENT program-name (#PCDATA)>
<!ELEMENT parameters (
  pattern-file, 
  sequence-file, 
  background-seq-file?,
  pattern-pvalue-cutoff?,
  sequence-pvalue-cutoff?,
  site-pvalue-cutoff?,
  sequence-filtering,
  ANY*
 )>
<!ELEMENT command-line (#PCDATA)>
<!ELEMENT pattern-file (#PCDATA)>
<!ELEMENT sequence-file (#PCDATA)>
<!ELEMENT background-seq-file (#PCDATA)>
<!ELEMENT pattern-pvalue-cutoff (#PCDATA)>
<!ELEMENT sequence-pvalue-cutoff (#PCDATA)>
<!ELEMENT site-pvalue-cutoff (#PCDATA)>
<!ELEMENT sequence-filtering EMPTY>
<!ELEMENT multi-pattern-scan (pattern+, ANY*)>
<!ELEMENT pattern (scanned-sequence+, ANY*)>
<!ELEMENT scanned-sequence (matched-element*, ANY*)>
<!ELEMENT matched-element (sequence)>
<!ELEMENT sequence (#PCDATA)>
<!ATTLIST cis-element-search
xmlns:xsi CDATA #IMPLIED
xmlns:mem CDATA #IMPLIED
xsi:schemaLocation CDATA #IMPLIED
>
<!ATTLIST sequence-filtering
on-off CDATA #REQUIRED
type CDATA #IMPLIED
>
<!ATTLIST multi-pattern-scan
score CDATA #IMPLIED
pvalue CDATA #IMPLIED
>
<!ATTLIST pattern
accession CDATA #REQUIRED
name CDATA #REQUIRED
pvalue CDATA #IMPLIED
score CDATA #IMPLIED
db CDATA #IMPLIED
lsid CDATA #IMPLIED
>
<!ATTLIST scanned-sequence
accession CDATA #REQUIRED
name CDATA #REQUIRED
score CDATA #IMPLIED
pvalue CDATA #IMPLIED
length CDATA #IMPLIED
db CDATA #IMPLIED
lsid CDATA #IMPLIED
>
<!ATTLIST matched-element
start CDATA #REQUIRED
stop CDATA #REQUIRED
score CDATA #IMPLIED
pvalue CDATA #IMPLIED
clusterid CDATA #IMPLIED
>

]>
<cis-element-search
  xmlns:xsi="http://www.w3.org/2001/XMLSchema-instance"
  xsi:schemaLocation="http://zlab.bu.edu/schema/cisml cisml.xsd"
  xmlns="http://zlab.bu.edu/schema/cisml"
  xmlns:mem="http://noble.gs.washington.edu/meme"
>
<program-name>fimo</program-name>
<parameters>
<command-line>fimo --verbosity 1 --oc fimo_out_9 --bgfile ./background --motif 9-CCATGCTGARGGTS streme_out/streme.xml Ir8a_UP_upstream.fasta</command-line>
<pattern-file>streme_out/streme.xml</pattern-file>
<sequence-file>Ir8a_UP_upstream.fasta</sequence-file>
<site-pvalue-cutoff>0.0001</site-pvalue-cutoff>
<sequence-filtering on-off="off"/>
</parameters>
<pattern accession="9-CCATGCTGARGGTS" name="STREME-9">
<scanned-sequence accession="AAEL001128" name="AAEL001128">
<matched-element start="857" stop="844" score="10.6146" pvalue="8.42e-06">
<sequence>CCATGTTGAATGTC</sequence>
<mem:qvalue>0.215</mem:qvalue>
</matched-element>
<matched-element start="322" stop="335" score="3.375" pvalue="9.33e-05">
<sequence>TCAAACCGGAAGTG</sequence>
<mem:qvalue>0.766</mem:qvalue>
</matched-element>
</scanned-sequence>
<scanned-sequence accession="AAEL006319" name="AAEL006319">
<matched-element start="1820" stop="1807" score="3.41667" pvalue="9.19e-05">
<sequence>GCATGCTAGAGCTT</sequence>
<mem:qvalue>0.766</mem:qvalue>
</matched-element>
</scanned-sequence>
<scanned-sequence accession="AAEL006834" name="AAEL006834">
</scanned-sequence>
<scanned-sequence accession="AAEL027985" name="AAEL027985">
<matched-element start="1779" stop="1766" score="4.33333" pvalue="6.87e-05">
<sequence>TCTTGCTAATGGTG</sequence>
<mem:qvalue>0.713</mem:qvalue>
</matched-element>
</scanned-sequence>
<scanned-sequence accession="AAEL000575" name="AAEL000575">
</scanned-sequence>
<scanned-sequence accession="AAEL017144" name="AAEL017144">
<matched-element start="349" stop="336" score="23.9271" pvalue="9.8e-09">
<sequence>CCAAGCTGAGGGTC</sequence>
<mem:qvalue>0.000716</mem:qvalue>
</matched-element>
<matched-element start="1989" stop="1976" score="5.1875" pvalue="5.45e-05">
<sequence>GGATGCTGAGGGTT</sequence>
<mem:qvalue>0.652</mem:qvalue>
</matched-element>
</scanned-sequence>
<scanned-sequence accession="AAEL025531" name="AAEL025531">
<matched-element start="1571" stop="1558" score="11.3333" pvalue="6.49e-06">
<sequence>GCATGCTGAAATTC</sequence>
<mem:qvalue>0.176</mem:qvalue>
</matched-element>
</scanned-sequence>
<scanned-sequence accession="AAEL021929" name="AAEL021929">
</scanned-sequence>
<scanned-sequence accession="AAEL008108" name="AAEL008108">
</scanned-sequence>
<scanned-sequence accession="AAEL019807" name="AAEL019807">
</scanned-sequence>
<scanned-sequence accession="AAEL006480" name="AAEL006480">
</scanned-sequence>
<scanned-sequence accession="AAEL006486" name="AAEL006486">
</scanned-sequence>
<scanned-sequence accession="AAEL005625" name="AAEL005625">
<matched-element start="313" stop="326" score="7" pvalue="3.02e-05">
<sequence>TCATGCTCATGCTC</sequence>
<mem:qvalue>0.481</mem:qvalue>
</matched-element>
</scanned-sequence>
<scanned-sequence accession="AAEL026953" name="AAEL026953">
</scanned-sequence>
<scanned-sequence accession="AAEL012687" name="AAEL012687">
</scanned-sequence>
<scanned-sequence accession="AAEL023841" name="AAEL023841">
</scanned-sequence>
<scanned-sequence accession="AAEL027957" name="AAEL027957">
<matched-element start="909" stop="922" score="14.2396" pvalue="1.76e-06">
<sequence>CCATGCTCATGGTA</sequence>
<mem:qvalue>0.0596</mem:qvalue>
</matched-element>
<matched-element start="1986" stop="1973" score="11.8021" pvalue="5.43e-06">
<sequence>CCATGTTGATGGTT</sequence>
<mem:qvalue>0.153</mem:qvalue>
</matched-element>
</scanned-sequence>
<scanned-sequence accession="AAEL017464" name="AAEL017464">
</scanned-sequence>
<scanned-sequence accession="AAEL010650" name="AAEL010650">
</scanned-sequence>
<scanned-sequence accession="AAEL005373" name="AAEL005373">
<matched-element start="1308" stop="1321" score="3.4375" pvalue="9.15e-05">
<sequence>TCAGGTTGATAGTG</sequence>
<mem:qvalue>0.766</mem:qvalue>
</matched-element>
</scanned-sequence>
<scanned-sequence accession="AAEL008532" name="AAEL008532">
<matched-element start="1486" stop="1473" score="26.1667" pvalue="1.52e-09">
<sequence>CCATGCTGAAGGTG</sequence>
<mem:qvalue>0.000247</mem:qvalue>
</matched-element>
<matched-element start="1713" stop="1726" score="22.8854" pvalue="1.53e-08">
<sequence>CCATGCTGGGGGTG</sequence>
<mem:qvalue>0.000953</mem:qvalue>
</matched-element>
</scanned-sequence>
<scanned-sequence accession="AAEL020156" name="AAEL020156">
<matched-element start="1549" stop="1536" score="23.9271" pvalue="9.8e-09">
<sequence>CCAAGCTGAGGGTC</sequence>
<mem:qvalue>0.000716</mem:qvalue>
</matched-element>
</scanned-sequence>
<scanned-sequence accession="AAEL002997" name="AAEL002997">
</scanned-sequence>
<scanned-sequence accession="AAEL002994" name="AAEL002994">
</scanned-sequence>
<scanned-sequence accession="AAEL012724" name="AAEL012724">
</scanned-sequence>
<scanned-sequence accession="AAEL012726" name="AAEL012726">
<matched-element start="1121" stop="1108" score="10.6667" pvalue="8.27e-06">
<sequence>CCAAGCTGGAGCAC</sequence>
<mem:qvalue>0.214</mem:qvalue>
</matched-element>
</scanned-sequence>
<scanned-sequence accession="AAEL004317" name="AAEL004317">
</scanned-sequence>
<scanned-sequence accession="AAEL012255" name="AAEL012255">
<matched-element start="1498" stop="1485" score="7.11458" pvalue="2.91e-05">
<sequence>CCATGCTCAGGGGT</sequence>
<mem:qvalue>0.478</mem:qvalue>
</matched-element>
<matched-element start="881" stop="894" score="6.11458" pvalue="4.14e-05">
<sequence>TCATGTTCAAGGTT</sequence>
<mem:qvalue>0.558</mem:qvalue>
</matched-element>
</scanned-sequence>
<scanned-sequence accession="AAEL001015" name="AAEL001015">
</scanned-sequence>
<scanned-sequence accession="AAEL001050" name="AAEL001050">
<matched-element start="1048" stop="1061" score="4.72917" pvalue="6.15e-05">
<sequence>CCATGCCAAAATTT</sequence>
<mem:qvalue>0.679</mem:qvalue>
</matched-element>
</scanned-sequence>
<scanned-sequence accession="AAEL005483" name="AAEL005483">
</scanned-sequence>
<scanned-sequence accession="Gr57" name="Gr57">
</scanned-sequence>
<scanned-sequence accession="AAEL010276" name="AAEL010276">
</scanned-sequence>
<scanned-sequence accession="AAEL010434" name="AAEL010434">
</scanned-sequence>
<scanned-sequence accession="AAEL009955" name="AAEL009955">
<matched-element start="670" stop="683" score="3.33333" pvalue="9.5e-05">
<sequence>TCATGTTAAAAGTT</sequence>
<mem:qvalue>0.766</mem:qvalue>
</matched-element>
</scanned-sequence>
<scanned-sequence accession="AAEL008701" name="AAEL008701">
<matched-element start="297" stop="284" score="7.40625" pvalue="2.58e-05">
<sequence>CCAAGCTAGATGTC</sequence>
<mem:qvalue>0.452</mem:qvalue>
</matched-element>
</scanned-sequence>
<scanned-sequence accession="AAEL025896" name="AAEL025896">
</scanned-sequence>
<scanned-sequence accession="AAEL000044" name="AAEL000044">
<matched-element start="1333" stop="1346" score="20.0625" pvalue="1.26e-07">
<sequence>CCAAGCTGAGAGTC</sequence>
<mem:qvalue>0.00569</mem:qvalue>
</matched-element>
<matched-element start="824" stop="811" score="6.51042" pvalue="3.65e-05">
<sequence>GCAAGCTGGAGTTA</sequence>
<mem:qvalue>0.523</mem:qvalue>
</matched-element>
</scanned-sequence>
<scanned-sequence accession="AAEL000080" name="AAEL000080">
</scanned-sequence>
<scanned-sequence accession="AAEL000025" name="AAEL000025">
</scanned-sequence>
<scanned-sequence accession="AAEL000006" name="AAEL000006">
<matched-element start="295" stop="308" score="25.8854" pvalue="4.9e-09">
<sequence>CCATGCTGAGGGTC</sequence>
<mem:qvalue>0.000494</mem:qvalue>
</matched-element>
</scanned-sequence>
<scanned-sequence accession="AAEL000037" name="AAEL000037">
</scanned-sequence>
<scanned-sequence accession="AAEL015430" name="AAEL015430">
</scanned-sequence>
<scanned-sequence accession="AAEL025334" name="AAEL025334">
<matched-element start="887" stop="900" score="13.7396" pvalue="2.22e-06">
<sequence>TCAAGCTGAAGGTT</sequence>
<mem:qvalue>0.0704</mem:qvalue>
</matched-element>
<matched-element start="1809" stop="1822" score="3.53125" pvalue="8.86e-05">
<sequence>TCATGCTGATAGGC</sequence>
<mem:qvalue>0.766</mem:qvalue>
</matched-element>
</scanned-sequence>
<scanned-sequence accession="AAEL000099" name="AAEL000099">
</scanned-sequence>
<scanned-sequence accession="AAEL000087" name="AAEL000087">
</scanned-sequence>
<scanned-sequence accession="AAEL000213" name="AAEL000213">
</scanned-sequence>
<scanned-sequence accession="AAEL019906" name="AAEL019906">
</scanned-sequence>
<scanned-sequence accession="AAEL004462" name="AAEL004462">
</scanned-sequence>
<scanned-sequence accession="AAEL012764" name="AAEL012764">
</scanned-sequence>
<scanned-sequence accession="AAEL027236" name="AAEL027236">
</scanned-sequence>
<scanned-sequence accession="AAEL002485" name="AAEL002485">
<matched-element start="1812" stop="1799" score="13.5833" pvalue="2.32e-06">
<sequence>TCATGCTAAAAGTC</sequence>
<mem:qvalue>0.0723</mem:qvalue>
</matched-element>
<matched-element start="1887" stop="1900" score="3.28125" pvalue="9.66e-05">
<sequence>TCAGGCTGTAGGTA</sequence>
<mem:qvalue>0.766</mem:qvalue>
</matched-element>
</scanned-sequence>
<scanned-sequence accession="AAEL005702" name="AAEL005702">
</scanned-sequence>
<scanned-sequence accession="AAEL009567" name="AAEL009567">
</scanned-sequence>
<scanned-sequence accession="AAEL029014" name="AAEL029014">
<matched-element start="1387" stop="1400" score="3.3125" pvalue="9.57e-05">
<sequence>CCATACTCATGTAC</sequence>
<mem:qvalue>0.766</mem:qvalue>
</matched-element>
</scanned-sequence>
<scanned-sequence accession="AAEL002447" name="AAEL002447">
</scanned-sequence>
<scanned-sequence accession="AAEL002780" name="AAEL002780">
</scanned-sequence>
<scanned-sequence accession="AAEL008045" name="AAEL008045">
<matched-element start="947" stop="960" score="6.57292" pvalue="3.59e-05">
<sequence>GTATGCTGAGAGTG</sequence>
<mem:qvalue>0.523</mem:qvalue>
</matched-element>
</scanned-sequence>
<scanned-sequence accession="AAEL007778" name="AAEL007778">
<matched-element start="269" stop="256" score="26.1667" pvalue="1.52e-09">
<sequence>CCATGCTGAAGGTG</sequence>
<mem:qvalue>0.000247</mem:qvalue>
</matched-element>
</scanned-sequence>
<scanned-sequence accession="AAEL026093" name="AAEL026093">
<matched-element start="135" stop="122" score="6.01042" pvalue="4.28e-05">
<sequence>CCATGCTGCAGCTT</sequence>
<mem:qvalue>0.569</mem:qvalue>
</matched-element>
</scanned-sequence>
<scanned-sequence accession="AAEL006920" name="AAEL006920">
</scanned-sequence>
<scanned-sequence accession="AAEL006639" name="AAEL006639">
</scanned-sequence>
<scanned-sequence accession="AAEL006643" name="AAEL006643">
</scanned-sequence>
<scanned-sequence accession="AAEL027492" name="AAEL027492">
<matched-element start="940" stop="953" score="3.6875" pvalue="8.43e-05">
<sequence>CCATGGTAAAATTG</sequence>
<mem:qvalue>0.752</mem:qvalue>
</matched-element>
</scanned-sequence>
<scanned-sequence accession="AAEL007814" name="AAEL007814">
<matched-element start="595" stop="582" score="5.29167" pvalue="5.29e-05">
<sequence>GCAAGCTCATGTTG</sequence>
<mem:qvalue>0.652</mem:qvalue>
</matched-element>
</scanned-sequence>
<scanned-sequence accession="AAEL007796" name="AAEL007796">
<matched-element start="471" stop="484" score="18.7083" pvalue="2.19e-07">
<sequence>TCAAGCTGAGGGTC</sequence>
<mem:qvalue>0.00946</mem:qvalue>
</matched-element>
</scanned-sequence>
<scanned-sequence accession="AAEL004146" name="AAEL004146">
</scanned-sequence>
<scanned-sequence accession="AAEL026309" name="AAEL026309">
</scanned-sequence>
<scanned-sequence accession="AAEL020895" name="AAEL020895">
<matched-element start="1763" stop="1776" score="3.5" pvalue="8.94e-05">
<sequence>CCGTGCTTGAGGTG</sequence>
<mem:qvalue>0.766</mem:qvalue>
</matched-element>
</scanned-sequence>
<scanned-sequence accession="AAEL010222" name="AAEL010222">
<matched-element start="1005" stop="1018" score="7" pvalue="3.02e-05">
<sequence>TCATGCTCATGCTC</sequence>
<mem:qvalue>0.481</mem:qvalue>
</matched-element>
</scanned-sequence>
<scanned-sequence accession="AAEL018308" name="AAEL018308">
</scanned-sequence>
<scanned-sequence accession="AAEL004013" name="AAEL004013">
<matched-element start="661" stop="674" score="3.88542" pvalue="7.87e-05">
<sequence>CCATGTTAAATGTA</sequence>
<mem:qvalue>0.739</mem:qvalue>
</matched-element>
</scanned-sequence>
<scanned-sequence accession="AAEL007013" name="AAEL007013">
</scanned-sequence>
<scanned-sequence accession="AAEL021861" name="AAEL021861">
<matched-element start="1480" stop="1467" score="22.3021" pvalue="2.97e-08">
<sequence>CCATGCTGATGGTG</sequence>
<mem:qvalue>0.0017</mem:qvalue>
</matched-element>
<matched-element start="179" stop="166" score="10.3333" pvalue="9.35e-06">
<sequence>CCAAGCTGAGGATA</sequence>
<mem:qvalue>0.228</mem:qvalue>
</matched-element>
</scanned-sequence>
<scanned-sequence accession="AAEL006984" name="AAEL006984">
<matched-element start="131" stop="144" score="4.05208" pvalue="7.46e-05">
<sequence>GCTTGCTGGTGGTG</sequence>
<mem:qvalue>0.729</mem:qvalue>
</matched-element>
<matched-element start="1572" stop="1585" score="3.63542" pvalue="8.58e-05">
<sequence>CAATGCTAAAATTG</sequence>
<mem:qvalue>0.754</mem:qvalue>
</matched-element>
</scanned-sequence>
<scanned-sequence accession="AAEL007016" name="AAEL007016">
</scanned-sequence>
<scanned-sequence accession="AAEL006995" name="AAEL006995">
</scanned-sequence>
<scanned-sequence accession="AAEL007006" name="AAEL007006">
</scanned-sequence>
<scanned-sequence accession="AAEL019519" name="AAEL019519">
<matched-element start="1006" stop="993" score="17.7604" pvalue="3.21e-07">
<sequence>CCATGCTGAAAGAG</sequence>
<mem:qvalue>0.0128</mem:qvalue>
</matched-element>
</scanned-sequence>
<scanned-sequence accession="AAEL002112" name="AAEL002112">
<matched-element start="1369" stop="1356" score="11.4792" pvalue="6.12e-06">
<sequence>CCATGCTGAGGAAG</sequence>
<mem:qvalue>0.168</mem:qvalue>
</matched-element>
</scanned-sequence>
<scanned-sequence accession="AAEL002132" name="AAEL002132">
</scanned-sequence>
<scanned-sequence accession="AAEL026764" name="AAEL026764">
</scanned-sequence>
<scanned-sequence accession="AAEL006644" name="AAEL006644">
<matched-element start="171" stop="184" score="5.53125" pvalue="4.95e-05">
<sequence>TGATGCTGAAGTTG</sequence>
<mem:qvalue>0.628</mem:qvalue>
</matched-element>
</scanned-sequence>
<scanned-sequence accession="AAEL013032" name="AAEL013032">
</scanned-sequence>
<scanned-sequence accession="Gr76" name="Gr76">
</scanned-sequence>
<scanned-sequence accession="AAEL019673" name="AAEL019673">
<matched-element start="1013" stop="1000" score="22.9167" pvalue="1.32e-08">
<sequence>CCATGCTAAAGGTG</sequence>
<mem:qvalue>0.000847</mem:qvalue>
</matched-element>
</scanned-sequence>
<scanned-sequence accession="AAEL000165" name="AAEL000165">
</scanned-sequence>
<scanned-sequence accession="AAEL022984" name="AAEL022984">
</scanned-sequence>
<scanned-sequence accession="AAEL019981" name="AAEL019981">
<matched-element start="822" stop="809" score="20.6771" pvalue="9.15e-08">
<sequence>CCAAGCTAAGGGTC</sequence>
<mem:qvalue>0.00472</mem:qvalue>
</matched-element>
</scanned-sequence>
<scanned-sequence accession="AAEL008378" name="AAEL008378">
<matched-element start="477" stop="464" score="6.51042" pvalue="3.65e-05">
<sequence>GCAAGCTGGAGTTA</sequence>
<mem:qvalue>0.523</mem:qvalue>
</matched-element>
</scanned-sequence>
<scanned-sequence accession="AAEL011167" name="AAEL011167">
<matched-element start="1042" stop="1055" score="9.29167" pvalue="1.26e-05">
<sequence>CCATGCTGGAATAG</sequence>
<mem:qvalue>0.288</mem:qvalue>
</matched-element>
<matched-element start="318" stop="305" score="6.38542" pvalue="3.77e-05">
<sequence>CGATGCTCAGGTTG</sequence>
<mem:qvalue>0.523</mem:qvalue>
</matched-element>
</scanned-sequence>
<scanned-sequence accession="AAEL005957" name="AAEL005957">
<matched-element start="100" stop="113" score="5.19792" pvalue="5.43e-05">
<sequence>CCAAATTGAAAGTT</sequence>
<mem:qvalue>0.652</mem:qvalue>
</matched-element>
</scanned-sequence>
<scanned-sequence accession="AAEL005969" name="AAEL005969">
</scanned-sequence>
<scanned-sequence accession="AAEL013990" name="AAEL013990">
<matched-element start="1372" stop="1385" score="25.8854" pvalue="4.9e-09">
<sequence>CCATGCTGAGGGTC</sequence>
<mem:qvalue>0.000494</mem:qvalue>
</matched-element>
<matched-element start="453" stop="466" score="23.9271" pvalue="9.8e-09">
<sequence>CCAAGCTGAGGGTC</sequence>
<mem:qvalue>0.000716</mem:qvalue>
</matched-element>
<matched-element start="1625" stop="1638" score="3.40625" pvalue="9.24e-05">
<sequence>CCTTGCTAAAGTAC</sequence>
<mem:qvalue>0.766</mem:qvalue>
</matched-element>
</scanned-sequence>
<scanned-sequence accession="AAEL013983" name="AAEL013983">
</scanned-sequence>
<scanned-sequence accession="AAEL002848" name="AAEL002848">
</scanned-sequence>
<scanned-sequence accession="AAEL020083" name="AAEL020083">
<matched-element start="956" stop="969" score="25.8854" pvalue="4.9e-09">
<sequence>CCATGCTGAGGGTC</sequence>
<mem:qvalue>0.000494</mem:qvalue>
</matched-element>
</scanned-sequence>
<scanned-sequence accession="AAEL005384" name="AAEL005384">
<matched-element start="1260" stop="1273" score="5.09375" pvalue="5.57e-05">
<sequence>CCCAGCTGAAACTC</sequence>
<mem:qvalue>0.659</mem:qvalue>
</matched-element>
<matched-element start="26" stop="39" score="4.92708" pvalue="5.86e-05">
<sequence>TGAAGCTGAAAGTG</sequence>
<mem:qvalue>0.659</mem:qvalue>
</matched-element>
</scanned-sequence>
<scanned-sequence accession="AAEL008876" name="AAEL008876">
</scanned-sequence>
<scanned-sequence accession="AAEL006762" name="AAEL006762">
<matched-element start="131" stop="144" score="12.3021" pvalue="4.19e-06">
<sequence>TCATGCCGAAGGAC</sequence>
<mem:qvalue>0.122</mem:qvalue>
</matched-element>
</scanned-sequence>
<scanned-sequence accession="AAEL000786" name="AAEL000786">
</scanned-sequence>
<scanned-sequence accession="AAEL019834" name="AAEL019834">
</scanned-sequence>
<scanned-sequence accession="AAEL021888" name="AAEL021888">
</scanned-sequence>
<scanned-sequence accession="AAEL004676" name="AAEL004676">
</scanned-sequence>
<scanned-sequence accession="AAEL002612" name="AAEL002612">
</scanned-sequence>
<scanned-sequence accession="AAEL002580" name="AAEL002580">
</scanned-sequence>
<scanned-sequence accession="AAEL002602" name="AAEL002602">
<matched-element start="523" stop="510" score="8.58333" pvalue="1.66e-05">
<sequence>CCATGTTAAAATTG</sequence>
<mem:qvalue>0.328</mem:qvalue>
</matched-element>
</scanned-sequence>
<scanned-sequence accession="AAEL002624" name="AAEL002624">
</scanned-sequence>
<scanned-sequence accession="AAEL002585" name="AAEL002585">
<matched-element start="313" stop="300" score="26.1667" pvalue="1.52e-09">
<sequence>CCATGCTGAAGGTG</sequence>
<mem:qvalue>0.000247</mem:qvalue>
</matched-element>
</scanned-sequence>
<scanned-sequence accession="AAEL002610" name="AAEL002610">
</scanned-sequence>
<scanned-sequence accession="AAEL001517" name="AAEL001517">
<matched-element start="398" stop="411" score="4.05208" pvalue="7.46e-05">
<sequence>GCTTGCTGGTGGTG</sequence>
<mem:qvalue>0.729</mem:qvalue>
</matched-element>
</scanned-sequence>
<scanned-sequence accession="AAEL001519" name="AAEL001519">
</scanned-sequence>
<scanned-sequence accession="AAEL025888" name="AAEL025888">
<matched-element start="1091" stop="1104" score="3.20833" pvalue="9.87e-05">
<sequence>CCATTTTGATGGTA</sequence>
<mem:qvalue>0.766</mem:qvalue>
</matched-element>
</scanned-sequence>
<scanned-sequence accession="AAEL000285" name="AAEL000285">
<matched-element start="1614" stop="1627" score="7.13542" pvalue="2.89e-05">
<sequence>CCATGTTTATGGTG</sequence>
<mem:qvalue>0.478</mem:qvalue>
</matched-element>
</scanned-sequence>
<scanned-sequence accession="AAEL027776" name="AAEL027776">
<matched-element start="1406" stop="1419" score="4.42708" pvalue="6.64e-05">
<sequence>CTAAGTTCAAGGTG</sequence>
<mem:qvalue>0.7</mem:qvalue>
</matched-element>
<matched-element start="863" stop="850" score="3.67708" pvalue="8.45e-05">
<sequence>CCATACTGATAATG</sequence>
<mem:qvalue>0.752</mem:qvalue>
</matched-element>
</scanned-sequence>
<scanned-sequence accession="AAEL003971" name="AAEL003971">
</scanned-sequence>
<scanned-sequence accession="AAEL003150" name="AAEL003150">
<matched-element start="561" stop="548" score="3.4375" pvalue="9.15e-05">
<sequence>CCATGGTGGAATTC</sequence>
<mem:qvalue>0.766</mem:qvalue>
</matched-element>
</scanned-sequence>
<scanned-sequence accession="AAEL004805" name="AAEL004805">
<matched-element start="1724" stop="1711" score="7.34375" pvalue="2.64e-05">
<sequence>CCCAGCTAAAAGTC</sequence>
<mem:qvalue>0.458</mem:qvalue>
</matched-element>
<matched-element start="217" stop="230" score="3.72917" pvalue="8.27e-05">
<sequence>TCAAACTAGTGGTC</sequence>
<mem:qvalue>0.752</mem:qvalue>
</matched-element>
</scanned-sequence>
<scanned-sequence accession="AAEL010253" name="AAEL010253">
</scanned-sequence>
<scanned-sequence accession="AAEL021114" name="AAEL021114">
</scanned-sequence>
<scanned-sequence accession="AAEL011532" name="AAEL011532">
</scanned-sequence>
<scanned-sequence accession="AAEL009751" name="AAEL009751">
</scanned-sequence>
<scanned-sequence accession="AAEL020020" name="AAEL020020">
</scanned-sequence>
<scanned-sequence accession="AAEL025333" name="AAEL025333">
</scanned-sequence>
<scanned-sequence accession="AAEL009991" name="AAEL009991">
</scanned-sequence>
<scanned-sequence accession="AAEL016972" name="AAEL016972">
</scanned-sequence>
<scanned-sequence accession="AAEL028038" name="AAEL028038">
</scanned-sequence>
<scanned-sequence accession="AAEL006636" name="AAEL006636">
</scanned-sequence>
<scanned-sequence accession="AAEL011520" name="AAEL011520">
</scanned-sequence>
<scanned-sequence accession="AAEL006102" name="AAEL006102">
</scanned-sequence>
<scanned-sequence accession="AAEL024012" name="AAEL024012">
</scanned-sequence>
<scanned-sequence accession="AAEL013910" name="AAEL013910">
</scanned-sequence>
<scanned-sequence accession="AAEL013912" name="AAEL013912">
</scanned-sequence>
<scanned-sequence accession="AAEL006017" name="AAEL006017">
</scanned-sequence>
<scanned-sequence accession="AAEL004948" name="AAEL004948">
</scanned-sequence>
<scanned-sequence accession="AAEL005006" name="AAEL005006">
</scanned-sequence>
<scanned-sequence accession="AAEL009596" name="AAEL009596">
<matched-element start="1399" stop="1386" score="17.6667" pvalue="3.64e-07">
<sequence>CCATGCTAAAGGTT</sequence>
<mem:qvalue>0.0143</mem:qvalue>
</matched-element>
</scanned-sequence>
<scanned-sequence accession="AAEL003508" name="AAEL003508">
<matched-element start="1016" stop="1003" score="23.9271" pvalue="9.8e-09">
<sequence>CCAAGCTGAGGGTC</sequence>
<mem:qvalue>0.000716</mem:qvalue>
</matched-element>
<matched-element start="1859" stop="1846" score="14.875" pvalue="1.44e-06">
<sequence>CCAAGCTGAAATTC</sequence>
<mem:qvalue>0.0508</mem:qvalue>
</matched-element>
</scanned-sequence>
<scanned-sequence accession="AAEL003299" name="AAEL003299">
<matched-element start="176" stop="189" score="23.9271" pvalue="9.8e-09">
<sequence>CCAAGCTGAGGGTC</sequence>
<mem:qvalue>0.000716</mem:qvalue>
</matched-element>
<matched-element start="1347" stop="1334" score="23.9271" pvalue="9.8e-09">
<sequence>CCAAGCTGAGGGTC</sequence>
<mem:qvalue>0.000716</mem:qvalue>
</matched-element>
</scanned-sequence>
<scanned-sequence accession="AAEL003318" name="AAEL003318">
<matched-element start="1481" stop="1468" score="6.58333" pvalue="3.58e-05">
<sequence>GCATACTGAAGGCG</sequence>
<mem:qvalue>0.523</mem:qvalue>
</matched-element>
</scanned-sequence>
<scanned-sequence accession="AAEL000871" name="AAEL000871">
</scanned-sequence>
<scanned-sequence accession="AAEL012853" name="AAEL012853">
</scanned-sequence>
<scanned-sequence accession="AAEL012856" name="AAEL012856">
<matched-element start="418" stop="405" score="10.6875" pvalue="8.23e-06">
<sequence>CCAAGCTGCAAGTC</sequence>
<mem:qvalue>0.214</mem:qvalue>
</matched-element>
</scanned-sequence>
<scanned-sequence accession="AAEL012858" name="AAEL012858">
</scanned-sequence>
<scanned-sequence accession="AAEL003865" name="AAEL003865">
</scanned-sequence>
<scanned-sequence accession="AAEL003413" name="AAEL003413">
</scanned-sequence>
<scanned-sequence accession="AAEL024906" name="AAEL024906">
</scanned-sequence>
<scanned-sequence accession="AAEL006705" name="AAEL006705">
<matched-element start="1494" stop="1481" score="17.7708" pvalue="3.14e-07">
<sequence>CCAGGCTGAAAGTG</sequence>
<mem:qvalue>0.0128</mem:qvalue>
</matched-element>
</scanned-sequence>
<scanned-sequence accession="AAEL008936" name="AAEL008936">
<matched-element start="1019" stop="1032" score="23.9271" pvalue="9.8e-09">
<sequence>CCAAGCTGAGGGTC</sequence>
<mem:qvalue>0.000716</mem:qvalue>
</matched-element>
</scanned-sequence>
<scanned-sequence accession="AAEL000834" name="AAEL000834">
</scanned-sequence>
<scanned-sequence accession="AAEL000797" name="AAEL000797">
</scanned-sequence>
<scanned-sequence accession="AAEL011408" name="AAEL011408">
</scanned-sequence>
<scanned-sequence accession="AAEL023353" name="AAEL023353">
</scanned-sequence>
<scanned-sequence accession="AAEL018102" name="AAEL018102">
<matched-element start="1949" stop="1962" score="6.55208" pvalue="3.62e-05">
<sequence>CCATGTTGAGATTT</sequence>
<mem:qvalue>0.523</mem:qvalue>
</matched-element>
</scanned-sequence>
<scanned-sequence accession="AAEL004342" name="AAEL004342">
<matched-element start="774" stop="761" score="22.9167" pvalue="1.32e-08">
<sequence>CCATGCTGGAGGTG</sequence>
<mem:qvalue>0.000847</mem:qvalue>
</matched-element>
</scanned-sequence>
<scanned-sequence accession="AAEL004343" name="AAEL004343">
<matched-element start="1454" stop="1467" score="25.8854" pvalue="4.9e-09">
<sequence>CCATGCTGAGGGTC</sequence>
<mem:qvalue>0.000494</mem:qvalue>
</matched-element>
</scanned-sequence>
<scanned-sequence accession="AAEL004335" name="AAEL004335">
<matched-element start="1156" stop="1143" score="22.3021" pvalue="2.97e-08">
<sequence>CCATGCTGAAAGTG</sequence>
<mem:qvalue>0.0017</mem:qvalue>
</matched-element>
<matched-element start="1318" stop="1305" score="4.30208" pvalue="6.94e-05">
<sequence>TCATCCTAGGGGTG</sequence>
<mem:qvalue>0.717</mem:qvalue>
</matched-element>
</scanned-sequence>
<scanned-sequence accession="AAEL002288" name="AAEL002288">
<matched-element start="1803" stop="1790" score="12.4167" pvalue="4.05e-06">
<sequence>TCATGTTGGGGGTG</sequence>
<mem:qvalue>0.119</mem:qvalue>
</matched-element>
</scanned-sequence>
<scanned-sequence accession="AAEL000937" name="AAEL000937">
</scanned-sequence>
<scanned-sequence accession="AAEL005474" name="AAEL005474">
</scanned-sequence>
<scanned-sequence accession="AAEL000546" name="AAEL000546">
</scanned-sequence>
<scanned-sequence accession="AAEL000530" name="AAEL000530">
</scanned-sequence>
<scanned-sequence accession="AAEL000543" name="AAEL000543">
</scanned-sequence>
<scanned-sequence accession="AAEL000668" name="AAEL000668">
</scanned-sequence>
<scanned-sequence accession="AAEL021450" name="AAEL021450">
</scanned-sequence>
<scanned-sequence accession="AAEL017539" name="AAEL017539">
<matched-element start="1756" stop="1743" score="26.1667" pvalue="1.52e-09">
<sequence>CCATGCTGAAGGTG</sequence>
<mem:qvalue>0.000247</mem:qvalue>
</matched-element>
<matched-element start="55" stop="42" score="4.05208" pvalue="7.46e-05">
<sequence>CCATCCTAGGGTTC</sequence>
<mem:qvalue>0.729</mem:qvalue>
</matched-element>
<matched-element start="887" stop="900" score="3.21875" pvalue="9.84e-05">
<sequence>CGGTGCTGGAGGTG</sequence>
<mem:qvalue>0.766</mem:qvalue>
</matched-element>
</scanned-sequence>
<scanned-sequence accession="AAEL005575" name="AAEL005575">
</scanned-sequence>
<scanned-sequence accession="AAEL007391" name="AAEL007391">
</scanned-sequence>
<scanned-sequence accession="AAEL012109" name="AAEL012109">
</scanned-sequence>
<scanned-sequence accession="AAEL011200" name="AAEL011200">
</scanned-sequence>
<scanned-sequence accession="AAEL029072" name="AAEL029072">
</scanned-sequence>
<scanned-sequence accession="AAEL002343" name="AAEL002343">
<matched-element start="1675" stop="1688" score="26.1667" pvalue="1.52e-09">
<sequence>CCATGCTGAAGGTG</sequence>
<mem:qvalue>0.000247</mem:qvalue>
</matched-element>
</scanned-sequence>
<scanned-sequence accession="AAEL004155" name="AAEL004155">
<matched-element start="262" stop="275" score="3.84375" pvalue="7.96e-05">
<sequence>CTATGCTCGAGGAG</sequence>
<mem:qvalue>0.739</mem:qvalue>
</matched-element>
</scanned-sequence>
<scanned-sequence accession="AAEL004179" name="AAEL004179">
</scanned-sequence>
<scanned-sequence accession="AAEL004809" name="AAEL004809">
</scanned-sequence>
<scanned-sequence accession="AAEL026955" name="AAEL026955">
<matched-element start="164" stop="177" score="3.44792" pvalue="9.08e-05">
<sequence>CCAAGTCGGAAGAG</sequence>
<mem:qvalue>0.766</mem:qvalue>
</matched-element>
</scanned-sequence>
<scanned-sequence accession="AAEL010711" name="AAEL010711">
<matched-element start="49" stop="36" score="11.9062" pvalue="5.1e-06">
<sequence>CCATACTCAGGGTT</sequence>
<mem:qvalue>0.146</mem:qvalue>
</matched-element>
</scanned-sequence>
<scanned-sequence accession="AAEL024421" name="AAEL024421">
<matched-element start="1196" stop="1183" score="22.9167" pvalue="1.32e-08">
<sequence>CCATGCTGGAGGTG</sequence>
<mem:qvalue>0.000847</mem:qvalue>
</matched-element>
<matched-element start="1661" stop="1674" score="5.77083" pvalue="4.59e-05">
<sequence>GCAAGCTGGAGGGC</sequence>
<mem:qvalue>0.591</mem:qvalue>
</matched-element>
</scanned-sequence>
<scanned-sequence accession="AAEL005826" name="AAEL005826">
<matched-element start="545" stop="558" score="3.4375" pvalue="9.15e-05">
<sequence>CCATTCTGGGATTC</sequence>
<mem:qvalue>0.766</mem:qvalue>
</matched-element>
</scanned-sequence>
<scanned-sequence accession="AAEL024997" name="AAEL024997">
</scanned-sequence>
<scanned-sequence accession="AAEL027829" name="AAEL027829">
<matched-element start="682" stop="669" score="5.13542" pvalue="5.52e-05">
<sequence>CCATGTCCATGGTA</sequence>
<mem:qvalue>0.656</mem:qvalue>
</matched-element>
<matched-element start="1887" stop="1874" score="4.15625" pvalue="7.21e-05">
<sequence>TCAAGTTCAGGTTG</sequence>
<mem:qvalue>0.72</mem:qvalue>
</matched-element>
</scanned-sequence>
<scanned-sequence accession="AAEL014551" name="AAEL014551">
<matched-element start="930" stop="917" score="3.36458" pvalue="9.38e-05">
<sequence>CGAAGCTAGGAGTC</sequence>
<mem:qvalue>0.766</mem:qvalue>
</matched-element>
</scanned-sequence>
<scanned-sequence accession="AAEL020599" name="AAEL020599">
</scanned-sequence>
<scanned-sequence accession="AAEL022233" name="AAEL022233">
<matched-element start="1258" stop="1271" score="4.25" pvalue="7.04e-05">
<sequence>GCAAGCTTAAGGAG</sequence>
<mem:qvalue>0.72</mem:qvalue>
</matched-element>
</scanned-sequence>
<scanned-sequence accession="AAEL021728" name="AAEL021728">
<matched-element start="1364" stop="1377" score="8.78125" pvalue="1.52e-05">
<sequence>CCATGCTGTTAGTC</sequence>
<mem:qvalue>0.307</mem:qvalue>
</matched-element>
</scanned-sequence>
<scanned-sequence accession="AAEL028236" name="AAEL028236">
</scanned-sequence>
<scanned-sequence accession="AAEL020909" name="AAEL020909">
</scanned-sequence>
<scanned-sequence accession="AAEL026089" name="AAEL026089">
</scanned-sequence>
<scanned-sequence accession="AAEL021467" name="AAEL021467">
</scanned-sequence>
<scanned-sequence accession="AAEL024231" name="AAEL024231">
</scanned-sequence>
<scanned-sequence accession="AAEL024749" name="AAEL024749">
<matched-element start="194" stop="181" score="4.05208" pvalue="7.46e-05">
<sequence>GCTTGCTGGTGGTG</sequence>
<mem:qvalue>0.729</mem:qvalue>
</matched-element>
</scanned-sequence>
<scanned-sequence accession="AAEL021791" name="AAEL021791">
<matched-element start="1172" stop="1159" score="7.53125" pvalue="2.47e-05">
<sequence>TCATGCTCAAATTG</sequence>
<mem:qvalue>0.435</mem:qvalue>
</matched-element>
</scanned-sequence>
<scanned-sequence accession="AAEL001319" name="AAEL001319">
<matched-element start="352" stop="339" score="4.98958" pvalue="5.74e-05">
<sequence>GCAAGCTGGAGTTT</sequence>
<mem:qvalue>0.659</mem:qvalue>
</matched-element>
<matched-element start="1856" stop="1843" score="4.04167" pvalue="7.5e-05">
<sequence>CAATGCCAAGGGAC</sequence>
<mem:qvalue>0.729</mem:qvalue>
</matched-element>
</scanned-sequence>
<scanned-sequence accession="AAEL003803" name="AAEL003803">
</scanned-sequence>
<scanned-sequence accession="AAEL012431" name="AAEL012431">
<matched-element start="818" stop="831" score="9.90625" pvalue="1.06e-05">
<sequence>CCACGCTAAAAGTG</sequence>
<mem:qvalue>0.253</mem:qvalue>
</matched-element>
</scanned-sequence>
<scanned-sequence accession="AAEL010858" name="AAEL010858">
</scanned-sequence>
<scanned-sequence accession="AAEL008467" name="AAEL008467">
<matched-element start="568" stop="555" score="6.97917" pvalue="3.05e-05">
<sequence>CCAACCTAAAAGTG</sequence>
<mem:qvalue>0.482</mem:qvalue>
</matched-element>
<matched-element start="1506" stop="1493" score="6.57292" pvalue="3.59e-05">
<sequence>CCAAGCTGAAACAA</sequence>
<mem:qvalue>0.523</mem:qvalue>
</matched-element>
</scanned-sequence>
<scanned-sequence accession="AAEL010856" name="AAEL010856">
<matched-element start="1618" stop="1605" score="9.52083" pvalue="1.18e-05">
<sequence>GCAAACTGAAGGAG</sequence>
<mem:qvalue>0.271</mem:qvalue>
</matched-element>
</scanned-sequence>
<scanned-sequence accession="AAEL009323" name="AAEL009323">
</scanned-sequence>
<scanned-sequence accession="AAEL024977" name="AAEL024977">
</scanned-sequence>
<scanned-sequence accession="AAEL008080" name="AAEL008080">
</scanned-sequence>
<scanned-sequence accession="AAEL008097" name="AAEL008097">
</scanned-sequence>
<scanned-sequence accession="AAEL023125" name="AAEL023125">
<matched-element start="762" stop="749" score="26.1667" pvalue="1.52e-09">
<sequence>CCATGCTGAAGGTG</sequence>
<mem:qvalue>0.000247</mem:qvalue>
</matched-element>
<matched-element start="47" stop="60" score="4.01042" pvalue="7.57e-05">
<sequence>CCATAATAAAAGTC</sequence>
<mem:qvalue>0.732</mem:qvalue>
</matched-element>
</scanned-sequence>
<scanned-sequence accession="AAEL020789" name="AAEL020789">
</scanned-sequence>
<scanned-sequence accession="AAEL003581" name="AAEL003581">
<matched-element start="1163" stop="1176" score="12.9062" pvalue="3.1e-06">
<sequence>TCATGCTGGAGGAC</sequence>
<mem:qvalue>0.0939</mem:qvalue>
</matched-element>
</scanned-sequence>
<scanned-sequence accession="AAEL024631" name="AAEL024631">
</scanned-sequence>
<scanned-sequence accession="AAEL018208" name="AAEL018208">
</scanned-sequence>
<scanned-sequence accession="AAEL008909" name="AAEL008909">
<matched-element start="385" stop="372" score="8.34375" pvalue="1.79e-05">
<sequence>GCATGCCAAAGTTG</sequence>
<mem:qvalue>0.339</mem:qvalue>
</matched-element>
<matched-element start="829" stop="842" score="8.34375" pvalue="1.79e-05">
<sequence>GCATGCCAAAGTTG</sequence>
<mem:qvalue>0.339</mem:qvalue>
</matched-element>
</scanned-sequence>
<scanned-sequence accession="AAEL005437" name="AAEL005437">
</scanned-sequence>
<scanned-sequence accession="AAEL005444" name="AAEL005444">
</scanned-sequence>
<scanned-sequence accession="AAEL022735" name="AAEL022735">
</scanned-sequence>
<scanned-sequence accession="AAEL005429" name="AAEL005429">
<matched-element start="1713" stop="1700" score="5.46875" pvalue="5.03e-05">
<sequence>CGAAACTGAGAGTG</sequence>
<mem:qvalue>0.634</mem:qvalue>
</matched-element>
</scanned-sequence>
<scanned-sequence accession="AAEL006817" name="AAEL006817">
</scanned-sequence>
<scanned-sequence accession="AAEL006830" name="AAEL006830">
</scanned-sequence>
<scanned-sequence accession="AAEL023438" name="AAEL023438">
</scanned-sequence>
<scanned-sequence accession="Ir8a" name="Ir8a">
</scanned-sequence>
<scanned-sequence accession="AAEL013884" name="AAEL013884">
</scanned-sequence>
<scanned-sequence accession="AAEL021126" name="AAEL021126">
</scanned-sequence>
<scanned-sequence accession="AAEL027772" name="AAEL027772">
<matched-element start="568" stop="555" score="20.6771" pvalue="9.15e-08">
<sequence>CCAAGCTAAGGGTC</sequence>
<mem:qvalue>0.00472</mem:qvalue>
</matched-element>
</scanned-sequence>
<scanned-sequence accession="AAEL002524" name="AAEL002524">
</scanned-sequence>
<scanned-sequence accession="AAEL002538" name="AAEL002538">
</scanned-sequence>
<scanned-sequence accession="AAEL028144" name="AAEL028144">
</scanned-sequence>
<scanned-sequence accession="AAEL012712" name="AAEL012712">
<matched-element start="983" stop="996" score="6.35417" pvalue="3.81e-05">
<sequence>TCATGCTGAATGAG</sequence>
<mem:qvalue>0.524</mem:qvalue>
</matched-element>
</scanned-sequence>
<scanned-sequence accession="AAEL011366" name="AAEL011366">
<matched-element start="766" stop="779" score="8.90625" pvalue="1.46e-05">
<sequence>TCAAGCTCAAGCTC</sequence>
<mem:qvalue>0.3</mem:qvalue>
</matched-element>
</scanned-sequence>
<scanned-sequence accession="AAEL021367" name="AAEL021367">
</scanned-sequence>
<scanned-sequence accession="AAEL023223" name="AAEL023223">
<matched-element start="1062" stop="1075" score="3.3125" pvalue="9.57e-05">
<sequence>CCAAGCTAATTGTA</sequence>
<mem:qvalue>0.766</mem:qvalue>
</matched-element>
</scanned-sequence>
<scanned-sequence accession="AAEL002413" name="AAEL002413">
<matched-element start="984" stop="971" score="25.8854" pvalue="4.9e-09">
<sequence>CCATGCTGAGGGTC</sequence>
<mem:qvalue>0.000494</mem:qvalue>
</matched-element>
</scanned-sequence>
<scanned-sequence accession="AAEL026731" name="AAEL026731">
<matched-element start="1783" stop="1770" score="3.75" pvalue="8.21e-05">
<sequence>CCACGCTGCTGGTG</sequence>
<mem:qvalue>0.749</mem:qvalue>
</matched-element>
</scanned-sequence>
<scanned-sequence accession="AAEL017139" name="AAEL017139">
</scanned-sequence>
<scanned-sequence accession="AAEL016999" name="AAEL016999">
<matched-element start="372" stop="359" score="26.1667" pvalue="1.52e-09">
<sequence>CCATGCTGAAGGTG</sequence>
<mem:qvalue>0.000247</mem:qvalue>
</matched-element>
<matched-element start="1626" stop="1613" score="17.6562" pvalue="3.7e-07">
<sequence>CCATACTGAAAGTG</sequence>
<mem:qvalue>0.0143</mem:qvalue>
</matched-element>
</scanned-sequence>
<scanned-sequence accession="AAEL006287" name="AAEL006287">
</scanned-sequence>
<scanned-sequence accession="AAEL005772" name="AAEL005772">
</scanned-sequence>
<scanned-sequence accession="AAEL021904" name="AAEL021904">
<matched-element start="379" stop="366" score="5.875" pvalue="4.46e-05">
<sequence>CCATATTAGGAGTG</sequence>
<mem:qvalue>0.581</mem:qvalue>
</matched-element>
</scanned-sequence>
<scanned-sequence accession="AAEL006161" name="AAEL006161">
</scanned-sequence>
<scanned-sequence accession="AAEL006168" name="AAEL006168">
<matched-element start="441" stop="454" score="10.5833" pvalue="8.54e-06">
<sequence>CCATGCTAGAATTG</sequence>
<mem:qvalue>0.215</mem:qvalue>
</matched-element>
</scanned-sequence>
<scanned-sequence accession="AAEL020007" name="AAEL020007">
<matched-element start="1746" stop="1759" score="9.02083" pvalue="1.39e-05">
<sequence>CCAGACCGATGGTC</sequence>
<mem:qvalue>0.3</mem:qvalue>
</matched-element>
</scanned-sequence>
<scanned-sequence accession="AAEL017455" name="AAEL017455">
<matched-element start="550" stop="537" score="4.47917" pvalue="6.56e-05">
<sequence>GCAAGCTGAAAATC</sequence>
<mem:qvalue>0.695</mem:qvalue>
</matched-element>
</scanned-sequence>
<scanned-sequence accession="AAEL002740" name="AAEL002740">
</scanned-sequence>
<scanned-sequence accession="AAEL004046" name="AAEL004046">
<matched-element start="672" stop="659" score="3.27083" pvalue="9.68e-05">
<sequence>CCCTGATAAAGGTG</sequence>
<mem:qvalue>0.766</mem:qvalue>
</matched-element>
</scanned-sequence>
<scanned-sequence accession="AAEL009513" name="AAEL009513">
</scanned-sequence>
<scanned-sequence accession="AAEL027336" name="AAEL027336">
<matched-element start="811" stop="798" score="10.1979" pvalue="9.81e-06">
<sequence>CCAACCTGAGAGTG</sequence>
<mem:qvalue>0.236</mem:qvalue>
</matched-element>
</scanned-sequence>
<scanned-sequence accession="AAEL022314" name="AAEL022314">
<matched-element start="1584" stop="1597" score="7.65625" pvalue="2.32e-05">
<sequence>TCATACCGAAGGAC</sequence>
<mem:qvalue>0.417</mem:qvalue>
</matched-element>
<matched-element start="991" stop="1004" score="4.97917" pvalue="5.77e-05">
<sequence>CCAAGTTGACGTTG</sequence>
<mem:qvalue>0.659</mem:qvalue>
</matched-element>
</scanned-sequence>
<scanned-sequence accession="AAEL008751" name="AAEL008751">
</scanned-sequence>
<scanned-sequence accession="AAEL027134" name="AAEL027134">
</scanned-sequence>
<scanned-sequence accession="AAEL008452" name="AAEL008452">
<matched-element start="810" stop="797" score="25.9167" pvalue="3.97e-09">
<sequence>CCATGCTGAAGGTC</sequence>
<mem:qvalue>0.000494</mem:qvalue>
</matched-element>
</scanned-sequence>
<scanned-sequence accession="AAEL002733" name="AAEL002733">
</scanned-sequence>
<scanned-sequence accession="AAEL003631" name="AAEL003631">
</scanned-sequence>
<scanned-sequence accession="AAEL015644" name="AAEL015644">
<matched-element start="254" stop="267" score="7.28125" pvalue="2.72e-05">
<sequence>CCCTGCCGAGGCTG</sequence>
<mem:qvalue>0.461</mem:qvalue>
</matched-element>
</scanned-sequence>
<scanned-sequence accession="AAEL000101" name="AAEL000101">
</scanned-sequence>
<scanned-sequence accession="AAEL000102" name="AAEL000102">
</scanned-sequence>
<scanned-sequence accession="AAEL005792" name="AAEL005792">
<matched-element start="9" stop="22" score="3.84375" pvalue="7.96e-05">
<sequence>CGATGCTCGAGGAG</sequence>
<mem:qvalue>0.739</mem:qvalue>
</matched-element>
</scanned-sequence>
<scanned-sequence accession="AAEL026023" name="AAEL026023">
</scanned-sequence>
<scanned-sequence accession="AAEL009722" name="AAEL009722">
<matched-element start="1449" stop="1436" score="15.6979" pvalue="1.1e-06">
<sequence>CCATGTTGAAGTTG</sequence>
<mem:qvalue>0.0402</mem:qvalue>
</matched-element>
</scanned-sequence>
<scanned-sequence accession="AAEL020362" name="AAEL020362">
<matched-element start="625" stop="638" score="3.4375" pvalue="9.15e-05">
<sequence>CCATCTTAATGGTC</sequence>
<mem:qvalue>0.766</mem:qvalue>
</matched-element>
</scanned-sequence>
<scanned-sequence accession="AAEL021555" name="AAEL021555">
</scanned-sequence>
<scanned-sequence accession="AAEL014045" name="AAEL014045">
</scanned-sequence>
<scanned-sequence accession="AAEL004564" name="AAEL004564">
<matched-element start="310" stop="323" score="7.33333" pvalue="2.66e-05">
<sequence>TCAAGCTGGTGGAG</sequence>
<mem:qvalue>0.458</mem:qvalue>
</matched-element>
<matched-element start="401" stop="388" score="4.375" pvalue="6.77e-05">
<sequence>GCAAGCTGATGTTT</sequence>
<mem:qvalue>0.709</mem:qvalue>
</matched-element>
</scanned-sequence>
<scanned-sequence accession="AAEL013851" name="AAEL013851">
</scanned-sequence>
<scanned-sequence accession="AAEL012864" name="AAEL012864">
<matched-element start="1526" stop="1539" score="3.54167" pvalue="8.84e-05">
<sequence>CAAAGTTGAAGTTG</sequence>
<mem:qvalue>0.766</mem:qvalue>
</matched-element>
</scanned-sequence>
<scanned-sequence accession="AAEL009642" name="AAEL009642">
</scanned-sequence>
<scanned-sequence accession="Or76" name="Or76">
</scanned-sequence>
<scanned-sequence accession="AAEL002566" name="AAEL002566">
<matched-element start="1403" stop="1416" score="5.89583" pvalue="4.43e-05">
<sequence>CCAAACTCAAATTC</sequence>
<mem:qvalue>0.581</mem:qvalue>
</matched-element>
</scanned-sequence>
<scanned-sequence accession="AAEL002575" name="AAEL002575">
<matched-element start="523" stop="510" score="3.8125" pvalue="8.03e-05">
<sequence>TCATACTGACGGTA</sequence>
<mem:qvalue>0.742</mem:qvalue>
</matched-element>
</scanned-sequence>
<scanned-sequence accession="AAEL020865" name="AAEL020865">
<matched-element start="1057" stop="1044" score="8.90625" pvalue="1.46e-05">
<sequence>TCAAGCTCAAGCTC</sequence>
<mem:qvalue>0.3</mem:qvalue>
</matched-element>
</scanned-sequence>
<scanned-sequence accession="AAEL012822" name="AAEL012822">
<matched-element start="243" stop="230" score="20.6667" pvalue="1e-07">
<sequence>CCATGCTGAAGCTG</sequence>
<mem:qvalue>0.00481</mem:qvalue>
</matched-element>
<matched-element start="1351" stop="1338" score="6.9375" pvalue="3.13e-05">
<sequence>GCATACTGAAATTG</sequence>
<mem:qvalue>0.488</mem:qvalue>
</matched-element>
<matched-element start="1773" stop="1786" score="3.36458" pvalue="9.38e-05">
<sequence>CCATGCAGGAGATG</sequence>
<mem:qvalue>0.766</mem:qvalue>
</matched-element>
</scanned-sequence>
<scanned-sequence accession="AAEL000024" name="AAEL000024">
</scanned-sequence>
<scanned-sequence accession="AAEL000064" name="AAEL000064">
<matched-element start="169" stop="156" score="5.86458" pvalue="4.47e-05">
<sequence>TCAAACTCAGAGTC</sequence>
<mem:qvalue>0.581</mem:qvalue>
</matched-element>
<matched-element start="1910" stop="1923" score="3.80208" pvalue="8.06e-05">
<sequence>CCAGTCCGAAAGTG</sequence>
<mem:qvalue>0.742</mem:qvalue>
</matched-element>
</scanned-sequence>
<scanned-sequence accession="AAEL005412" name="AAEL005412">
</scanned-sequence>
<scanned-sequence accession="AAEL019607" name="AAEL019607">
</scanned-sequence>
<scanned-sequence accession="AAEL003766" name="AAEL003766">
</scanned-sequence>
<scanned-sequence accession="AAEL026128" name="AAEL026128">
<matched-element start="799" stop="786" score="6.375" pvalue="3.78e-05">
<sequence>CCAAGTTAATGTTC</sequence>
<mem:qvalue>0.523</mem:qvalue>
</matched-element>
</scanned-sequence>
<scanned-sequence accession="AAEL005951" name="AAEL005951">
</scanned-sequence>
<scanned-sequence accession="AAEL010623" name="AAEL010623">
</scanned-sequence>
<scanned-sequence accession="AAEL026926" name="AAEL026926">
<matched-element start="1309" stop="1296" score="5.54167" pvalue="4.94e-05">
<sequence>CCAGGTTAATGGTA</sequence>
<mem:qvalue>0.628</mem:qvalue>
</matched-element>
</scanned-sequence>
<scanned-sequence accession="AAEL012060" name="AAEL012060">
</scanned-sequence>
<scanned-sequence accession="AAEL027536" name="AAEL027536">
</scanned-sequence>
<scanned-sequence accession="AAEL011941" name="AAEL011941">
<matched-element start="716" stop="703" score="14.1979" pvalue="1.77e-06">
<sequence>CCATGCTAGAGTTC</sequence>
<mem:qvalue>0.0596</mem:qvalue>
</matched-element>
</scanned-sequence>
<scanned-sequence accession="AAEL015163" name="AAEL015163">
</scanned-sequence>
<scanned-sequence accession="AAEL013757" name="AAEL013757">
</scanned-sequence>
<scanned-sequence accession="AAEL010487" name="AAEL010487">
<matched-element start="665" stop="652" score="5.26042" pvalue="5.34e-05">
<sequence>TTAAGCTAAGGGTC</sequence>
<mem:qvalue>0.652</mem:qvalue>
</matched-element>
</scanned-sequence>
<scanned-sequence accession="AAEL010480" name="AAEL010480">
</scanned-sequence>
<scanned-sequence accession="AAEL012628" name="AAEL012628">
</scanned-sequence>
<scanned-sequence accession="AAEL017975" name="AAEL017975">
</scanned-sequence>
<scanned-sequence accession="AAEL023958" name="AAEL023958">
</scanned-sequence>
<scanned-sequence accession="AAEL012578" name="AAEL012578">
</scanned-sequence>
<scanned-sequence accession="AAEL012577" name="AAEL012577">
<matched-element start="1485" stop="1498" score="7.79167" pvalue="2.21e-05">
<sequence>CCAAGCAGGAGGTA</sequence>
<mem:qvalue>0.401</mem:qvalue>
</matched-element>
</scanned-sequence>
<scanned-sequence accession="AAEL018003" name="AAEL018003">
<matched-element start="1023" stop="1010" score="8.90625" pvalue="1.46e-05">
<sequence>TCAAGCTCAAGCTC</sequence>
<mem:qvalue>0.3</mem:qvalue>
</matched-element>
<matched-element start="1029" stop="1016" score="8.90625" pvalue="1.46e-05">
<sequence>TCAAGCTCAAGCTC</sequence>
<mem:qvalue>0.3</mem:qvalue>
</matched-element>
<matched-element start="1017" stop="1004" score="4.89583" pvalue="5.9e-05">
<sequence>TCAAGCTCAAGTAG</sequence>
<mem:qvalue>0.659</mem:qvalue>
</matched-element>
<matched-element start="588" stop="575" score="3.86458" pvalue="7.92e-05">
<sequence>CCGAGCTAAAAGTA</sequence>
<mem:qvalue>0.739</mem:qvalue>
</matched-element>
</scanned-sequence>
<scanned-sequence accession="AAEL003233" name="AAEL003233">
<matched-element start="1199" stop="1212" score="4.27083" pvalue="7e-05">
<sequence>CCATTCTAGGGGTT</sequence>
<mem:qvalue>0.719</mem:qvalue>
</matched-element>
</scanned-sequence>
<scanned-sequence accession="AAEL003260" name="AAEL003260">
<matched-element start="1064" stop="1077" score="6.89583" pvalue="3.19e-05">
<sequence>CCATGCTCAGGAAC</sequence>
<mem:qvalue>0.493</mem:qvalue>
</matched-element>
</scanned-sequence>
<scanned-sequence accession="AAEL003239" name="AAEL003239">
</scanned-sequence>
<scanned-sequence accession="AAEL003211" name="AAEL003211">
</scanned-sequence>
<scanned-sequence accession="AAEL003214" name="AAEL003214">
</scanned-sequence>
<scanned-sequence accession="AAEL021376" name="AAEL021376">
</scanned-sequence>
<scanned-sequence accession="AAEL001082" name="AAEL001082">
<matched-element start="1143" stop="1130" score="7.14583" pvalue="2.88e-05">
<sequence>GCATGTTGAAGGAA</sequence>
<mem:qvalue>0.478</mem:qvalue>
</matched-element>
</scanned-sequence>
<scanned-sequence accession="AAEL011593" name="AAEL011593">
<matched-element start="554" stop="567" score="15.5625" pvalue="1.13e-06">
<sequence>CCAAGCCGAAGGAC</sequence>
<mem:qvalue>0.0407</mem:qvalue>
</matched-element>
</scanned-sequence>
<scanned-sequence accession="AAEL007592" name="AAEL007592">
</scanned-sequence>
<scanned-sequence accession="AAEL022520" name="AAEL022520">
<matched-element start="1759" stop="1772" score="8.90625" pvalue="1.46e-05">
<sequence>TCAAGCTCAAGCTC</sequence>
<mem:qvalue>0.3</mem:qvalue>
</matched-element>
<matched-element start="1765" stop="1778" score="4.1875" pvalue="7.15e-05">
<sequence>TCAAGCTCAAGTTT</sequence>
<mem:qvalue>0.72</mem:qvalue>
</matched-element>
</scanned-sequence>
<scanned-sequence accession="AAEL012344" name="AAEL012344">
<matched-element start="907" stop="894" score="6.30208" pvalue="3.89e-05">
<sequence>CCCTTCTGAAGGTC</sequence>
<mem:qvalue>0.531</mem:qvalue>
</matched-element>
<matched-element start="1674" stop="1661" score="4.16667" pvalue="7.19e-05">
<sequence>CCTGGCCGATGGTC</sequence>
<mem:qvalue>0.72</mem:qvalue>
</matched-element>
</scanned-sequence>
<scanned-sequence accession="AAEL022361" name="AAEL022361">
<matched-element start="663" stop="650" score="4.65625" pvalue="6.28e-05">
<sequence>ACAAGCAGAAGGTG</sequence>
<mem:qvalue>0.682</mem:qvalue>
</matched-element>
</scanned-sequence>
<scanned-sequence accession="AAEL029039" name="AAEL029039">
</scanned-sequence>
<scanned-sequence accession="AAEL028188" name="AAEL028188">
<matched-element start="435" stop="448" score="3.6875" pvalue="8.43e-05">
<sequence>CCATGATGGTGTTG</sequence>
<mem:qvalue>0.752</mem:qvalue>
</matched-element>
</scanned-sequence>
<scanned-sequence accession="AAEL009927" name="AAEL009927">
<matched-element start="756" stop="743" score="20.0938" pvalue="1.24e-07">
<sequence>CCAAGCTGAAAGTC</sequence>
<mem:qvalue>0.00569</mem:qvalue>
</matched-element>
</scanned-sequence>
<scanned-sequence accession="AAEL025433" name="AAEL025433">
</scanned-sequence>
<scanned-sequence accession="AAEL009950" name="AAEL009950">
</scanned-sequence>
<scanned-sequence accession="AAEL005179" name="AAEL005179">
</scanned-sequence>
<scanned-sequence accession="AAEL005199" name="AAEL005199">
</scanned-sequence>
<scanned-sequence accession="AAEL025898" name="AAEL025898">
<matched-element start="830" stop="817" score="4.89583" pvalue="5.9e-05">
<sequence>CAAAGCTGATGGTT</sequence>
<mem:qvalue>0.659</mem:qvalue>
</matched-element>
</scanned-sequence>
<scanned-sequence accession="AAEL009075" name="AAEL009075">
</scanned-sequence>
<scanned-sequence accession="AAEL011483" name="AAEL011483">
</scanned-sequence>
<scanned-sequence accession="AAEL008213" name="AAEL008213">
</scanned-sequence>
<scanned-sequence accession="AAEL008211" name="AAEL008211">
</scanned-sequence>
<scanned-sequence accession="AAEL026828" name="AAEL026828">
</scanned-sequence>
<scanned-sequence accession="AAEL002726" name="AAEL002726">
<matched-element start="1144" stop="1131" score="26.1667" pvalue="1.52e-09">
<sequence>CCATGCTGAAGGTG</sequence>
<mem:qvalue>0.000247</mem:qvalue>
</matched-element>
<matched-element start="31" stop="44" score="8.34375" pvalue="1.79e-05">
<sequence>GCATGCCAAAGTTG</sequence>
<mem:qvalue>0.339</mem:qvalue>
</matched-element>
<matched-element start="1671" stop="1658" score="5.05208" pvalue="5.65e-05">
<sequence>GCATGCTAGAAGTT</sequence>
<mem:qvalue>0.659</mem:qvalue>
</matched-element>
</scanned-sequence>
<scanned-sequence accession="AAEL003467" name="AAEL003467">
</scanned-sequence>
<scanned-sequence accession="AAEL020104" name="AAEL020104">
<matched-element start="725" stop="712" score="6.60417" pvalue="3.55e-05">
<sequence>CAATGCTGAGATTC</sequence>
<mem:qvalue>0.523</mem:qvalue>
</matched-element>
</scanned-sequence>
<scanned-sequence accession="AAEL015402" name="AAEL015402">
<matched-element start="739" stop="726" score="8.91667" pvalue="1.44e-05">
<sequence>CCAAGTTGAAGCAG</sequence>
<mem:qvalue>0.3</mem:qvalue>
</matched-element>
</scanned-sequence>
<scanned-sequence accession="AAEL008485" name="AAEL008485">
</scanned-sequence>
<scanned-sequence accession="AAEL001543" name="AAEL001543">
</scanned-sequence>
<scanned-sequence accession="AAEL001586" name="AAEL001586">
</scanned-sequence>
<scanned-sequence accession="AAEL001566" name="AAEL001566">
</scanned-sequence>
<scanned-sequence accession="AAEL017188" name="AAEL017188">
</scanned-sequence>
<scanned-sequence accession="AAEL006880" name="AAEL006880">
<matched-element start="1820" stop="1807" score="8.53125" pvalue="1.69e-05">
<sequence>CCATGCTCCGAGTG</sequence>
<mem:qvalue>0.332</mem:qvalue>
</matched-element>
</scanned-sequence>
<scanned-sequence accession="AAEL006890" name="AAEL006890">
</scanned-sequence>
<scanned-sequence accession="AAEL006888" name="AAEL006888">
<matched-element start="1266" stop="1279" score="4.69792" pvalue="6.2e-05">
<sequence>CCACGCCGGAGTTG</sequence>
<mem:qvalue>0.679</mem:qvalue>
</matched-element>
</scanned-sequence>
<scanned-sequence accession="AAEL010529" name="AAEL010529">
</scanned-sequence>
<scanned-sequence accession="AAEL012157" name="AAEL012157">
<matched-element start="1109" stop="1096" score="10.8646" pvalue="7.61e-06">
<sequence>TCATGCTGAGTGTG</sequence>
<mem:qvalue>0.202</mem:qvalue>
</matched-element>
</scanned-sequence>
<scanned-sequence accession="AAEL011867" name="AAEL011867">
</scanned-sequence>
<scanned-sequence accession="AAEL002276" name="AAEL002276">
</scanned-sequence>
<scanned-sequence accession="AAEL010113" name="AAEL010113">
</scanned-sequence>
<scanned-sequence accession="AAEL007989" name="AAEL007989">
</scanned-sequence>
<scanned-sequence accession="AAEL007991" name="AAEL007991">
</scanned-sequence>
<scanned-sequence accession="AAEL011448" name="AAEL011448">
</scanned-sequence>
<scanned-sequence accession="AAEL026338" name="AAEL026338">
<matched-element start="505" stop="518" score="3.22917" pvalue="9.8e-05">
<sequence>CAATGCTCAAAGAG</sequence>
<mem:qvalue>0.766</mem:qvalue>
</matched-element>
</scanned-sequence>
<scanned-sequence accession="AAEL013515" name="AAEL013515">
<matched-element start="1258" stop="1245" score="5.32292" pvalue="5.23e-05">
<sequence>TCAAGCTCAAATTC</sequence>
<mem:qvalue>0.648</mem:qvalue>
</matched-element>
<matched-element start="1979" stop="1992" score="3.69792" pvalue="8.36e-05">
<sequence>GCAAGTTGAAGTAG</sequence>
<mem:qvalue>0.752</mem:qvalue>
</matched-element>
</scanned-sequence>
<scanned-sequence accession="AAEL001745" name="AAEL001745">
<matched-element start="533" stop="520" score="16.9479" pvalue="5.68e-07">
<sequence>CCATACTGAGGGAG</sequence>
<mem:qvalue>0.0215</mem:qvalue>
</matched-element>
</scanned-sequence>
<scanned-sequence accession="AAEL017120" name="AAEL017120">
</scanned-sequence>
<scanned-sequence accession="AAEL018149" name="AAEL018149">
</scanned-sequence>
<scanned-sequence accession="AAEL028175" name="AAEL028175">
<matched-element start="1089" stop="1102" score="3.65625" pvalue="8.52e-05">
<sequence>CCATCTTGGGAGTG</sequence>
<mem:qvalue>0.752</mem:qvalue>
</matched-element>
</scanned-sequence>
<scanned-sequence accession="AAEL020883" name="AAEL020883">
</scanned-sequence>
<scanned-sequence accession="AAEL013556" name="AAEL013556">
</scanned-sequence>
<scanned-sequence accession="AAEL024460" name="AAEL024460">
</scanned-sequence>
<scanned-sequence accession="AAEL021795" name="AAEL021795">
<matched-element start="285" stop="298" score="3.36458" pvalue="9.38e-05">
<sequence>TCATGCTAAAATTT</sequence>
<mem:qvalue>0.766</mem:qvalue>
</matched-element>
</scanned-sequence>
<scanned-sequence accession="AAEL008292" name="AAEL008292">
</scanned-sequence>
<scanned-sequence accession="AAEL008285" name="AAEL008285">
</scanned-sequence>
<scanned-sequence accession="AAEL015606" name="AAEL015606">
</scanned-sequence>
<scanned-sequence accession="AAEL008620" name="AAEL008620">
</scanned-sequence>
<scanned-sequence accession="AAEL012538" name="AAEL012538">
</scanned-sequence>
<scanned-sequence accession="AAEL024482" name="AAEL024482">
<matched-element start="110" stop="123" score="8.90625" pvalue="1.46e-05">
<sequence>TCAAGCTCAAGCTC</sequence>
<mem:qvalue>0.3</mem:qvalue>
</matched-element>
<matched-element start="116" stop="129" score="8.90625" pvalue="1.46e-05">
<sequence>TCAAGCTCAAGCTC</sequence>
<mem:qvalue>0.3</mem:qvalue>
</matched-element>
</scanned-sequence>
<scanned-sequence accession="AAEL001677" name="AAEL001677">
</scanned-sequence>
<scanned-sequence accession="AAEL001683" name="AAEL001683">
</scanned-sequence>
<scanned-sequence accession="AAEL001673" name="AAEL001673">
<matched-element start="379" stop="366" score="5.88542" pvalue="4.45e-05">
<sequence>GCTTGTTGAGGGTG</sequence>
<mem:qvalue>0.581</mem:qvalue>
</matched-element>
</scanned-sequence>
<scanned-sequence accession="AAEL013413" name="AAEL013413">
<matched-element start="1637" stop="1624" score="26.1667" pvalue="1.52e-09">
<sequence>CCATGCTGAAGGTG</sequence>
<mem:qvalue>0.000247</mem:qvalue>
</matched-element>
<matched-element start="1554" stop="1567" score="3.33333" pvalue="9.5e-05">
<sequence>CTATGCTCAGGGAA</sequence>
<mem:qvalue>0.766</mem:qvalue>
</matched-element>
</scanned-sequence>
<scanned-sequence accession="AAEL002751" name="AAEL002751">
</scanned-sequence>
<scanned-sequence accession="AAEL013904" name="AAEL013904">
</scanned-sequence>
<scanned-sequence accession="AAEL009186" name="AAEL009186">
<matched-element start="1736" stop="1723" score="4.51042" pvalue="6.5e-05">
<sequence>TCAAGATCAAGGTG</sequence>
<mem:qvalue>0.692</mem:qvalue>
</matched-element>
</scanned-sequence>
<scanned-sequence accession="AAEL027505" name="AAEL027505">
<matched-element start="1465" stop="1452" score="14.0938" pvalue="1.86e-06">
<sequence>CCAAACTGAAGTTC</sequence>
<mem:qvalue>0.0615</mem:qvalue>
</matched-element>
</scanned-sequence>
<scanned-sequence accession="AAEL008511" name="AAEL008511">
</scanned-sequence>
<scanned-sequence accession="AAEL013998" name="AAEL013998">
<matched-element start="128" stop="115" score="4.91667" pvalue="5.86e-05">
<sequence>CCCAGTTGAAGGAG</sequence>
<mem:qvalue>0.659</mem:qvalue>
</matched-element>
</scanned-sequence>
<scanned-sequence accession="AAEL024972" name="AAEL024972">
<matched-element start="151" stop="138" score="3.6875" pvalue="8.43e-05">
<sequence>TCATGATAAAAGTG</sequence>
<mem:qvalue>0.752</mem:qvalue>
</matched-element>
</scanned-sequence>
<scanned-sequence accession="AAEL014938" name="AAEL014938">
<matched-element start="807" stop="794" score="11.6042" pvalue="5.72e-06">
<sequence>GCAAGCCAAAGGTG</sequence>
<mem:qvalue>0.159</mem:qvalue>
</matched-element>
</scanned-sequence>
<scanned-sequence accession="AAEL020430" name="AAEL020430">
<matched-element start="813" stop="800" score="8.34375" pvalue="1.79e-05">
<sequence>CCAAACCGGAAGTC</sequence>
<mem:qvalue>0.339</mem:qvalue>
</matched-element>
</scanned-sequence>
<scanned-sequence accession="AAEL023923" name="AAEL023923">
<matched-element start="898" stop="885" score="26.1667" pvalue="1.52e-09">
<sequence>CCATGCTGAAGGTG</sequence>
<mem:qvalue>0.000247</mem:qvalue>
</matched-element>
</scanned-sequence>
<scanned-sequence accession="AAEL004833" name="AAEL004833">
</scanned-sequence>
<scanned-sequence accession="AAEL014171" name="AAEL014171">
</scanned-sequence>
<scanned-sequence accession="AAEL000342" name="AAEL000342">
<matched-element start="770" stop="783" score="13.7292" pvalue="2.23e-06">
<sequence>CTAAGCTGAGGGTC</sequence>
<mem:qvalue>0.0704</mem:qvalue>
</matched-element>
</scanned-sequence>
<scanned-sequence accession="AAEL000314" name="AAEL000314">
</scanned-sequence>
<scanned-sequence accession="AAEL019712" name="AAEL019712">
</scanned-sequence>
<scanned-sequence accession="AAEL008879" name="AAEL008879">
</scanned-sequence>
<scanned-sequence accession="AAEL014772" name="AAEL014772">
</scanned-sequence>
<scanned-sequence accession="AAEL005665" name="AAEL005665">
</scanned-sequence>
<scanned-sequence accession="AAEL005668" name="AAEL005668">
</scanned-sequence>
<scanned-sequence accession="AAEL014386" name="AAEL014386">
<matched-element start="1193" stop="1180" score="7.1875" pvalue="2.84e-05">
<sequence>CTATGTTGGGGGTC</sequence>
<mem:qvalue>0.478</mem:qvalue>
</matched-element>
</scanned-sequence>
<scanned-sequence accession="AAEL026459" name="AAEL026459">
<matched-element start="220" stop="233" score="3.20833" pvalue="9.87e-05">
<sequence>CCATGTTGAAAATA</sequence>
<mem:qvalue>0.766</mem:qvalue>
</matched-element>
</scanned-sequence>
<scanned-sequence accession="AAEL006568" name="AAEL006568">
<matched-element start="320" stop="307" score="3.21875" pvalue="9.84e-05">
<sequence>TCATGTTAAAGCTA</sequence>
<mem:qvalue>0.766</mem:qvalue>
</matched-element>
</scanned-sequence>
<scanned-sequence accession="AAEL006585" name="AAEL006585">
<matched-element start="1657" stop="1670" score="13.7292" pvalue="2.23e-06">
<sequence>CTAAGCTGAGGGTC</sequence>
<mem:qvalue>0.0704</mem:qvalue>
</matched-element>
</scanned-sequence>
<scanned-sequence accession="AAEL026357" name="AAEL026357">
</scanned-sequence>
<scanned-sequence accession="AAEL013341" name="AAEL013341">
<matched-element start="91" stop="104" score="3.65625" pvalue="8.52e-05">
<sequence>GCATACTAAGATTG</sequence>
<mem:qvalue>0.752</mem:qvalue>
</matched-element>
</scanned-sequence>
<scanned-sequence accession="AAEL004175" name="AAEL004175">
</scanned-sequence>
<scanned-sequence accession="AAEL010975" name="AAEL010975">
</scanned-sequence>
<scanned-sequence accession="AAEL023908" name="AAEL023908">
</scanned-sequence>
<scanned-sequence accession="AAEL014832" name="AAEL014832">
</scanned-sequence>
<scanned-sequence accession="AAEL001261" name="AAEL001261">
</scanned-sequence>
<scanned-sequence accession="AAEL020416" name="AAEL020416">
</scanned-sequence>
<scanned-sequence accession="AAEL026333" name="AAEL026333">
</scanned-sequence>
<scanned-sequence accession="AAEL019810" name="AAEL019810">
</scanned-sequence>
<scanned-sequence accession="AAEL010125" name="AAEL010125">
</scanned-sequence>
<scanned-sequence accession="AAEL010132" name="AAEL010132">
</scanned-sequence>
<scanned-sequence accession="AAEL007102" name="AAEL007102">
<matched-element start="855" stop="868" score="4.57292" pvalue="6.41e-05">
<sequence>CTAAGCAGAAGGTG</sequence>
<mem:qvalue>0.689</mem:qvalue>
</matched-element>
</scanned-sequence>
<scanned-sequence accession="AAEL020112" name="AAEL020112">
<matched-element start="710" stop="697" score="4.60417" pvalue="6.36e-05">
<sequence>GCATGCTAAAATTA</sequence>
<mem:qvalue>0.687</mem:qvalue>
</matched-element>
</scanned-sequence>
<scanned-sequence accession="AAEL011771" name="AAEL011771">
</scanned-sequence>
<scanned-sequence accession="AAEL009359" name="AAEL009359">
</scanned-sequence>
<scanned-sequence accession="AAEL019745" name="AAEL019745">
</scanned-sequence>
<scanned-sequence accession="AAEL019633" name="AAEL019633">
<matched-element start="362" stop="349" score="7.85417" pvalue="2.17e-05">
<sequence>CCATTCTCAAAGTG</sequence>
<mem:qvalue>0.399</mem:qvalue>
</matched-element>
<matched-element start="714" stop="727" score="7" pvalue="3.02e-05">
<sequence>TCATGCTCATGCTC</sequence>
<mem:qvalue>0.481</mem:qvalue>
</matched-element>
</scanned-sequence>
<scanned-sequence accession="AAEL023444" name="AAEL023444">
</scanned-sequence>
<scanned-sequence accession="AAEL020334" name="AAEL020334">
</scanned-sequence>
<scanned-sequence accession="AAEL002361" name="AAEL002361">
</scanned-sequence>
<scanned-sequence accession="AAEL015424" name="AAEL015424">
<matched-element start="1210" stop="1223" score="25.8854" pvalue="4.9e-09">
<sequence>CCATGCTGAGGGTC</sequence>
<mem:qvalue>0.000494</mem:qvalue>
</matched-element>
</scanned-sequence>
<scanned-sequence accession="AAEL011177" name="AAEL011177">
</scanned-sequence>
<scanned-sequence accession="AAEL026259" name="AAEL026259">
</scanned-sequence>
<scanned-sequence accession="AAEL001840" name="AAEL001840">
<matched-element start="1199" stop="1212" score="9.82292" pvalue="1.09e-05">
<sequence>CCATGCTAATGCTA</sequence>
<mem:qvalue>0.253</mem:qvalue>
</matched-element>
</scanned-sequence>
<scanned-sequence accession="AAEL013211" name="AAEL013211">
</scanned-sequence>
<scanned-sequence accession="AAEL011455" name="AAEL011455">
<matched-element start="1762" stop="1775" score="14.5208" pvalue="1.59e-06">
<sequence>CCAAGCAGAAGGTC</sequence>
<mem:qvalue>0.0551</mem:qvalue>
</matched-element>
<matched-element start="558" stop="545" score="5" pvalue="5.72e-05">
<sequence>CGATGCCAAAAGTG</sequence>
<mem:qvalue>0.659</mem:qvalue>
</matched-element>
</scanned-sequence>
<scanned-sequence accession="AAEL017270" name="AAEL017270">
</scanned-sequence>
<scanned-sequence accession="AAEL013511" name="AAEL013511">
<matched-element start="860" stop="847" score="5.22917" pvalue="5.39e-05">
<sequence>TCATACTAGGGGAG</sequence>
<mem:qvalue>0.652</mem:qvalue>
</matched-element>
</scanned-sequence>
<scanned-sequence accession="AAEL003116" name="AAEL003116">
</scanned-sequence>
<scanned-sequence accession="AAEL003723" name="AAEL003723">
</scanned-sequence>
<scanned-sequence accession="AAEL015450" name="AAEL015450">
<matched-element start="237" stop="250" score="3.39583" pvalue="9.27e-05">
<sequence>CCCTGCTGCTGGTG</sequence>
<mem:qvalue>0.766</mem:qvalue>
</matched-element>
</scanned-sequence>
<scanned-sequence accession="AAEL003722" name="AAEL003722">
</scanned-sequence>
<scanned-sequence accession="AAEL029029" name="AAEL029029">
</scanned-sequence>
<scanned-sequence accession="AAEL027585" name="AAEL027585">
</scanned-sequence>
<scanned-sequence accession="AAEL001390" name="AAEL001390">
</scanned-sequence>
<scanned-sequence accession="AAEL017536" name="AAEL017536">
</scanned-sequence>
<scanned-sequence accession="AAEL003091" name="AAEL003091">
<matched-element start="1360" stop="1347" score="23.9271" pvalue="9.8e-09">
<sequence>CCAAGCTGAGGGTC</sequence>
<mem:qvalue>0.000716</mem:qvalue>
</matched-element>
<matched-element start="643" stop="630" score="3.26042" pvalue="9.71e-05">
<sequence>CCAACCCAAAGGTA</sequence>
<mem:qvalue>0.766</mem:qvalue>
</matched-element>
</scanned-sequence>
<scanned-sequence accession="AAEL002404" name="AAEL002404">
</scanned-sequence>
<scanned-sequence accession="AAEL019868" name="AAEL019868">
</scanned-sequence>
<scanned-sequence accession="AAEL007770" name="AAEL007770">
<matched-element start="733" stop="720" score="10.4167" pvalue="9.21e-06">
<sequence>CCAGGCCAAAAGTC</sequence>
<mem:qvalue>0.227</mem:qvalue>
</matched-element>
</scanned-sequence>
<scanned-sequence accession="AAEL007033" name="AAEL007033">
</scanned-sequence>
<scanned-sequence accession="AAEL000234" name="AAEL000234">
</scanned-sequence>
<scanned-sequence accession="AAEL008070" name="AAEL008070">
<matched-element start="24" stop="11" score="7.28125" pvalue="2.72e-05">
<sequence>CCCTGCCGAGGCTG</sequence>
<mem:qvalue>0.461</mem:qvalue>
</matched-element>
<matched-element start="701" stop="688" score="3.22917" pvalue="9.8e-05">
<sequence>CCATACTAAGGTAT</sequence>
<mem:qvalue>0.766</mem:qvalue>
</matched-element>
</scanned-sequence>
<scanned-sequence accession="AAEL011325" name="AAEL011325">
<matched-element start="1341" stop="1328" score="3.84375" pvalue="7.96e-05">
<sequence>CGATGCTCGAGGAG</sequence>
<mem:qvalue>0.739</mem:qvalue>
</matched-element>
</scanned-sequence>
<scanned-sequence accession="AAEL021424" name="AAEL021424">
<matched-element start="1831" stop="1844" score="3.96875" pvalue="7.66e-05">
<sequence>CCATGGCCATGGTG</sequence>
<mem:qvalue>0.737</mem:qvalue>
</matched-element>
</scanned-sequence>
<scanned-sequence accession="AAEL025932" name="AAEL025932">
<matched-element start="914" stop="901" score="6.96875" pvalue="3.07e-05">
<sequence>TCATACTGATGTTC</sequence>
<mem:qvalue>0.482</mem:qvalue>
</matched-element>
</scanned-sequence>
<scanned-sequence accession="AAEL007371" name="AAEL007371">
</scanned-sequence>
<scanned-sequence accession="AAEL012546" name="AAEL012546">
<matched-element start="1398" stop="1385" score="6.80208" pvalue="3.29e-05">
<sequence>CCATACTGAGGGGT</sequence>
<mem:qvalue>0.505</mem:qvalue>
</matched-element>
<matched-element start="435" stop="422" score="6.38542" pvalue="3.77e-05">
<sequence>CAATGTTCAAGGTG</sequence>
<mem:qvalue>0.523</mem:qvalue>
</matched-element>
</scanned-sequence>
<scanned-sequence accession="AAEL008668" name="AAEL008668">
<matched-element start="1416" stop="1403" score="18.5833" pvalue="2.25e-07">
<sequence>CCATGCCGAAGGTA</sequence>
<mem:qvalue>0.00951</mem:qvalue>
</matched-element>
</scanned-sequence>
<scanned-sequence accession="AAEL013535" name="AAEL013535">
</scanned-sequence>
<scanned-sequence accession="AAEL009421" name="AAEL009421">
<matched-element start="417" stop="404" score="16.8542" pvalue="5.82e-07">
<sequence>CCAAGCCAAAGGTC</sequence>
<mem:qvalue>0.0216</mem:qvalue>
</matched-element>
<matched-element start="1076" stop="1063" score="7.95833" pvalue="2.08e-05">
<sequence>GCATACTCAAGGTA</sequence>
<mem:qvalue>0.391</mem:qvalue>
</matched-element>
</scanned-sequence>
<scanned-sequence accession="AAEL029025" name="AAEL029025">
<matched-element start="678" stop="665" score="20.3854" pvalue="1.12e-07">
<sequence>GCATGCTGAGGGTC</sequence>
<mem:qvalue>0.00528</mem:qvalue>
</matched-element>
<matched-element start="232" stop="245" score="3.84375" pvalue="7.96e-05">
<sequence>CGATGCTCGAGGAG</sequence>
<mem:qvalue>0.739</mem:qvalue>
</matched-element>
</scanned-sequence>
<scanned-sequence accession="AAEL019600" name="AAEL019600">
<matched-element start="1312" stop="1325" score="20.9167" pvalue="7.8e-08">
<sequence>CCATGTTGAAGGTG</sequence>
<mem:qvalue>0.00424</mem:qvalue>
</matched-element>
</scanned-sequence>
<scanned-sequence accession="AAEL001485" name="AAEL001485">
</scanned-sequence>
<scanned-sequence accession="AAEL001498" name="AAEL001498">
</scanned-sequence>
<scanned-sequence accession="AAEL001474" name="AAEL001474">
<matched-element start="1525" stop="1512" score="3.44792" pvalue="9.08e-05">
<sequence>ACATGTCAAAGGTC</sequence>
<mem:qvalue>0.766</mem:qvalue>
</matched-element>
</scanned-sequence>
<scanned-sequence accession="AAEL009063" name="AAEL009063">
<matched-element start="1598" stop="1585" score="3.36458" pvalue="9.38e-05">
<sequence>CCTTGCTGAAAGGG</sequence>
<mem:qvalue>0.766</mem:qvalue>
</matched-element>
</scanned-sequence>
<scanned-sequence accession="AAEL001851" name="AAEL001851">
</scanned-sequence>
<scanned-sequence accession="AAEL001867" name="AAEL001867">
</scanned-sequence>
<scanned-sequence accession="AAEL013776" name="AAEL013776">
</scanned-sequence>
<scanned-sequence accession="AAEL011070" name="AAEL011070">
<matched-element start="900" stop="913" score="26.1667" pvalue="1.52e-09">
<sequence>CCATGCTGAAGGTG</sequence>
<mem:qvalue>0.000247</mem:qvalue>
</matched-element>
</scanned-sequence>
<scanned-sequence accession="AAEL004979" name="AAEL004979">
<matched-element start="230" stop="217" score="7.83333" pvalue="2.18e-05">
<sequence>CCAAACTCGGAGTC</sequence>
<mem:qvalue>0.399</mem:qvalue>
</matched-element>
<matched-element start="527" stop="540" score="4.9375" pvalue="5.84e-05">
<sequence>GCAAGCGCAAGGTG</sequence>
<mem:qvalue>0.659</mem:qvalue>
</matched-element>
</scanned-sequence>
<scanned-sequence accession="AAEL027651" name="AAEL027651">
</scanned-sequence>
<scanned-sequence accession="AAEL017262" name="AAEL017262">
</scanned-sequence>
<scanned-sequence accession="AAEL020574" name="AAEL020574">
</scanned-sequence>
<scanned-sequence accession="AAEL007450" name="AAEL007450">
</scanned-sequence>
<scanned-sequence accession="AAEL026605" name="AAEL026605">
<matched-element start="741" stop="754" score="22.9167" pvalue="1.32e-08">
<sequence>CCATGCTAAAGGTG</sequence>
<mem:qvalue>0.000847</mem:qvalue>
</matched-element>
</scanned-sequence>
<scanned-sequence accession="AAEL001671" name="AAEL001671">
<matched-element start="124" stop="111" score="5.21875" pvalue="5.41e-05">
<sequence>GGATGCTGAAGGTT</sequence>
<mem:qvalue>0.652</mem:qvalue>
</matched-element>
</scanned-sequence>
<scanned-sequence accession="AAEL022190" name="AAEL022190">
<matched-element start="1226" stop="1239" score="3.33333" pvalue="9.5e-05">
<sequence>CCATGCGGGGGATG</sequence>
<mem:qvalue>0.766</mem:qvalue>
</matched-element>
</scanned-sequence>
<scanned-sequence accession="Gr1" name="Gr1">
<matched-element start="187" stop="200" score="3.61458" pvalue="8.65e-05">
<sequence>CCATACAAAAGTTG</sequence>
<mem:qvalue>0.757</mem:qvalue>
</matched-element>
</scanned-sequence>
<scanned-sequence accession="AAEL002406" name="AAEL002406">
</scanned-sequence>
<scanned-sequence accession="AAEL010773" name="AAEL010773">
</scanned-sequence>
<scanned-sequence accession="AAEL014140" name="AAEL014140">
</scanned-sequence>
<scanned-sequence accession="AAEL013936" name="AAEL013936">
<matched-element start="216" stop="203" score="7.85417" pvalue="2.17e-05">
<sequence>ACATGCTCAAAGTG</sequence>
<mem:qvalue>0.399</mem:qvalue>
</matched-element>
</scanned-sequence>
<scanned-sequence accession="AAEL017012" name="AAEL017012">
</scanned-sequence>
<scanned-sequence accession="AAEL001191" name="AAEL001191">
</scanned-sequence>
<scanned-sequence accession="AAEL001162" name="AAEL001162">
<matched-element start="1701" stop="1688" score="3.77083" pvalue="8.16e-05">
<sequence>CCAGGTTGGAACTG</sequence>
<mem:qvalue>0.748</mem:qvalue>
</matched-element>
</scanned-sequence>
<scanned-sequence accession="AAEL017023" name="AAEL017023">
<matched-element start="968" stop="955" score="10.4375" pvalue="9.17e-06">
<sequence>CTATGTTGAGGGTC</sequence>
<mem:qvalue>0.227</mem:qvalue>
</matched-element>
<matched-element start="1002" stop="989" score="8.58333" pvalue="1.66e-05">
<sequence>TCATACCGAAAGTG</sequence>
<mem:qvalue>0.328</mem:qvalue>
</matched-element>
<matched-element start="1786" stop="1773" score="6.1875" pvalue="4.06e-05">
<sequence>CTAGGTTGAAGGTG</sequence>
<mem:qvalue>0.551</mem:qvalue>
</matched-element>
</scanned-sequence>
<scanned-sequence accession="AAEL023524" name="AAEL023524">
<matched-element start="1541" stop="1554" score="4.88542" pvalue="5.91e-05">
<sequence>CAAAGCTCAAGGAC</sequence>
<mem:qvalue>0.659</mem:qvalue>
</matched-element>
<matched-element start="255" stop="242" score="4.04167" pvalue="7.5e-05">
<sequence>CCATACTAAAAATC</sequence>
<mem:qvalue>0.729</mem:qvalue>
</matched-element>
</scanned-sequence>
<scanned-sequence accession="AAEL029031" name="AAEL029031">
</scanned-sequence>
<scanned-sequence accession="AAEL019952" name="AAEL019952">
<matched-element start="398" stop="411" score="6.09375" pvalue="4.16e-05">
<sequence>GCATGTCGAAGTTC</sequence>
<mem:qvalue>0.558</mem:qvalue>
</matched-element>
</scanned-sequence>
<scanned-sequence accession="AAEL006675" name="AAEL006675">
</scanned-sequence>
<scanned-sequence accession="AAEL014734" name="AAEL014734">
</scanned-sequence>
<scanned-sequence accession="AAEL010640" name="AAEL010640">
<matched-element start="375" stop="388" score="25.8854" pvalue="4.9e-09">
<sequence>CCATGCTGAGGGTC</sequence>
<mem:qvalue>0.000494</mem:qvalue>
</matched-element>
</scanned-sequence>
<scanned-sequence accession="AAEL011318" name="AAEL011318">
</scanned-sequence>
<scanned-sequence accession="AAEL006909" name="AAEL006909">
</scanned-sequence>
<scanned-sequence accession="AAEL010284" name="AAEL010284">
</scanned-sequence>
<scanned-sequence accession="AAEL019722" name="AAEL019722">
<matched-element start="199" stop="212" score="26.1667" pvalue="1.52e-09">
<sequence>CCATGCTGAAGGTG</sequence>
<mem:qvalue>0.000247</mem:qvalue>
</matched-element>
<matched-element start="556" stop="543" score="6.46875" pvalue="3.7e-05">
<sequence>CCATCCTCAGGTTG</sequence>
<mem:qvalue>0.523</mem:qvalue>
</matched-element>
</scanned-sequence>
<scanned-sequence accession="AAEL027850" name="AAEL027850">
</scanned-sequence>
<scanned-sequence accession="AAEL013271" name="AAEL013271">
<matched-element start="1091" stop="1078" score="13.2396" pvalue="2.69e-06">
<sequence>TCAAGCTGAAGCTC</sequence>
<mem:qvalue>0.0826</mem:qvalue>
</matched-element>
<matched-element start="1938" stop="1951" score="11.125" pvalue="7.01e-06">
<sequence>CCAAGCTCGAGCTG</sequence>
<mem:qvalue>0.188</mem:qvalue>
</matched-element>
<matched-element start="991" stop="978" score="6.5" pvalue="3.66e-05">
<sequence>CCAAGCTGAAAATA</sequence>
<mem:qvalue>0.523</mem:qvalue>
</matched-element>
</scanned-sequence>
<scanned-sequence accession="AAEL009593" name="AAEL009593">
</scanned-sequence>
<scanned-sequence accession="AAEL020131" name="AAEL020131">
<matched-element start="529" stop="516" score="4.17708" pvalue="7.17e-05">
<sequence>CCAAACTGGTGGAA</sequence>
<mem:qvalue>0.72</mem:qvalue>
</matched-element>
</scanned-sequence>
<scanned-sequence accession="AAEL013798" name="AAEL013798">
</scanned-sequence>
<scanned-sequence accession="AAEL019989" name="AAEL019989">
</scanned-sequence>
<scanned-sequence accession="AAEL012899" name="AAEL012899">
</scanned-sequence>
<scanned-sequence accession="AAEL003259" name="AAEL003259">
</scanned-sequence>
<scanned-sequence accession="AAEL003216" name="AAEL003216">
<matched-element start="1787" stop="1800" score="4.76042" pvalue="6.09e-05">
<sequence>CCACGCCGAAAGAG</sequence>
<mem:qvalue>0.675</mem:qvalue>
</matched-element>
</scanned-sequence>
<scanned-sequence accession="AAEL000311" name="AAEL000311">
</scanned-sequence>
<scanned-sequence accession="AAEL000316" name="AAEL000316">
<matched-element start="1669" stop="1656" score="8.78125" pvalue="1.52e-05">
<sequence>CCAAGATGAGGGTT</sequence>
<mem:qvalue>0.307</mem:qvalue>
</matched-element>
</scanned-sequence>
<scanned-sequence accession="AAEL021602" name="AAEL021602">
<matched-element start="871" stop="858" score="12.4375" pvalue="4e-06">
<sequence>TCATACTGAAAGTG</sequence>
<mem:qvalue>0.119</mem:qvalue>
</matched-element>
<matched-element start="1190" stop="1177" score="4.36458" pvalue="6.8e-05">
<sequence>CCATGTGAAAAGTG</sequence>
<mem:qvalue>0.71</mem:qvalue>
</matched-element>
</scanned-sequence>
<scanned-sequence accession="AAEL001237" name="AAEL001237">
</scanned-sequence>
<scanned-sequence accession="AAEL009948" name="AAEL009948">
</scanned-sequence>
<scanned-sequence accession="AAEL010154" name="AAEL010154">
</scanned-sequence>
<scanned-sequence accession="AAEL005648" name="AAEL005648">
</scanned-sequence>
<scanned-sequence accession="AAEL010866" name="AAEL010866">
</scanned-sequence>
<scanned-sequence accession="AAEL001882" name="AAEL001882">
<matched-element start="854" stop="867" score="3.84375" pvalue="7.96e-05">
<sequence>CTATGCTCGAGGAG</sequence>
<mem:qvalue>0.739</mem:qvalue>
</matched-element>
</scanned-sequence>
<scanned-sequence accession="AAEL025921" name="AAEL025921">
</scanned-sequence>
<scanned-sequence accession="AAEL018228" name="AAEL018228">
</scanned-sequence>
<scanned-sequence accession="AAEL006962" name="AAEL006962">
</scanned-sequence>
<scanned-sequence accession="AAEL003345" name="AAEL003345">
</scanned-sequence>
<scanned-sequence accession="AAEL000596" name="AAEL000596">
</scanned-sequence>
<scanned-sequence accession="Or42" name="Or42">
<matched-element start="1776" stop="1789" score="6.4375" pvalue="3.73e-05">
<sequence>CCAAGCTGATACAG</sequence>
<mem:qvalue>0.523</mem:qvalue>
</matched-element>
</scanned-sequence>
<scanned-sequence accession="AAEL007226" name="AAEL007226">
<matched-element start="1027" stop="1014" score="3.89583" pvalue="7.85e-05">
<sequence>ACAAGCTTAGGGTC</sequence>
<mem:qvalue>0.739</mem:qvalue>
</matched-element>
</scanned-sequence>
<scanned-sequence accession="AAEL002005" name="AAEL002005">
</scanned-sequence>
<scanned-sequence accession="AAEL001986" name="AAEL001986">
<matched-element start="580" stop="593" score="22.3021" pvalue="2.97e-08">
<sequence>CCATGCTGAAAGTG</sequence>
<mem:qvalue>0.0017</mem:qvalue>
</matched-element>
</scanned-sequence>
<scanned-sequence accession="AAEL011624" name="AAEL011624">
</scanned-sequence>
<scanned-sequence accession="AAEL002194" name="AAEL002194">
</scanned-sequence>
<scanned-sequence accession="AAEL002242" name="AAEL002242">
<matched-element start="972" stop="959" score="5.76042" pvalue="4.61e-05">
<sequence>CCAAGTTTGGGGTG</sequence>
<mem:qvalue>0.591</mem:qvalue>
</matched-element>
</scanned-sequence>
<scanned-sequence accession="AAEL019554" name="AAEL019554">
</scanned-sequence>
<scanned-sequence accession="AAEL021410" name="AAEL021410">
<matched-element start="1848" stop="1861" score="6.69792" pvalue="3.41e-05">
<sequence>CCATCCCGAAGCTG</sequence>
<mem:qvalue>0.519</mem:qvalue>
</matched-element>
<matched-element start="1305" stop="1318" score="4.17708" pvalue="7.17e-05">
<sequence>CCTAGTTGAGGGTT</sequence>
<mem:qvalue>0.72</mem:qvalue>
</matched-element>
</scanned-sequence>
<scanned-sequence accession="AAEL002672" name="AAEL002672">
</scanned-sequence>
<scanned-sequence accession="AAEL002665" name="AAEL002665">
</scanned-sequence>
<scanned-sequence accession="AAEL005752" name="AAEL005752">
<matched-element start="733" stop="746" score="7.08333" pvalue="2.93e-05">
<sequence>TCGTGCTCAGGGTG</sequence>
<mem:qvalue>0.478</mem:qvalue>
</matched-element>
</scanned-sequence>
<scanned-sequence accession="AAEL005749" name="AAEL005749">
<matched-element start="428" stop="441" score="4.54167" pvalue="6.45e-05">
<sequence>CGAAACTGAGGGAC</sequence>
<mem:qvalue>0.69</mem:qvalue>
</matched-element>
</scanned-sequence>
<scanned-sequence accession="AAEL005731" name="AAEL005731">
</scanned-sequence>
<scanned-sequence accession="AAEL006446" name="AAEL006446">
</scanned-sequence>
<scanned-sequence accession="AAEL001730" name="AAEL001730">
</scanned-sequence>
<scanned-sequence accession="AAEL005043" name="AAEL005043">
</scanned-sequence>
<scanned-sequence accession="AAEL005026" name="AAEL005026">
</scanned-sequence>
<scanned-sequence accession="AAEL019574" name="AAEL019574">
<matched-element start="342" stop="329" score="18.1042" pvalue="2.8e-07">
<sequence>CCATGCTCAAGGTA</sequence>
<mem:qvalue>0.0116</mem:qvalue>
</matched-element>
</scanned-sequence>
<scanned-sequence accession="AAEL001312" name="AAEL001312">
<matched-element start="1853" stop="1866" score="19.5625" pvalue="1.39e-07">
<sequence>CCAAACTGAAGGTG</sequence>
<mem:qvalue>0.00611</mem:qvalue>
</matched-element>
</scanned-sequence>
<scanned-sequence accession="AAEL001293" name="AAEL001293">
<matched-element start="1501" stop="1488" score="4.6875" pvalue="6.22e-05">
<sequence>CCATACGAAGAGTC</sequence>
<mem:qvalue>0.679</mem:qvalue>
</matched-element>
</scanned-sequence>
<scanned-sequence accession="AAEL013417" name="AAEL013417">
</scanned-sequence>
<scanned-sequence accession="AAEL023858" name="AAEL023858">
</scanned-sequence>
<scanned-sequence accession="AAEL004509" name="AAEL004509">
</scanned-sequence>
<scanned-sequence accession="AAEL012828" name="AAEL012828">
</scanned-sequence>
<scanned-sequence accession="AAEL007844" name="AAEL007844">
</scanned-sequence>
<scanned-sequence accession="AAEL006627" name="AAEL006627">
</scanned-sequence>
<scanned-sequence accession="AAEL014493" name="AAEL014493">
</scanned-sequence>
<scanned-sequence accession="AAEL000477" name="AAEL000477">
<matched-element start="150" stop="163" score="5.4375" pvalue="5.07e-05">
<sequence>CCAGACTGGGGGAA</sequence>
<mem:qvalue>0.636</mem:qvalue>
</matched-element>
<matched-element start="1635" stop="1648" score="5.35417" pvalue="5.17e-05">
<sequence>CTATGCTAGAAGTC</sequence>
<mem:qvalue>0.645</mem:qvalue>
</matched-element>
</scanned-sequence>
<scanned-sequence accession="AAEL022371" name="AAEL022371">
</scanned-sequence>
<scanned-sequence accession="AAEL024591" name="AAEL024591">
<matched-element start="1116" stop="1103" score="20.6667" pvalue="1e-07">
<sequence>TCATGCTGAGGGTC</sequence>
<mem:qvalue>0.00481</mem:qvalue>
</matched-element>
<matched-element start="1318" stop="1305" score="6.51042" pvalue="3.65e-05">
<sequence>GCAAGCTGGAGTTA</sequence>
<mem:qvalue>0.523</mem:qvalue>
</matched-element>
</scanned-sequence>
<scanned-sequence accession="AAEL003208" name="AAEL003208">
</scanned-sequence>
<scanned-sequence accession="AAEL007010" name="AAEL007010">
<matched-element start="1484" stop="1471" score="26.1667" pvalue="1.52e-09">
<sequence>CCATGCTGAAGGTG</sequence>
<mem:qvalue>0.000247</mem:qvalue>
</matched-element>
</scanned-sequence>
<scanned-sequence accession="AAEL008404" name="AAEL008404">
</scanned-sequence>
<scanned-sequence accession="AAEL011751" name="AAEL011751">
</scanned-sequence>
<scanned-sequence accession="AAEL015119" name="AAEL015119">
<matched-element start="1184" stop="1171" score="7.53125" pvalue="2.47e-05">
<sequence>TCATGCTCAAATTG</sequence>
<mem:qvalue>0.435</mem:qvalue>
</matched-element>
</scanned-sequence>
<scanned-sequence accession="AAEL022153" name="AAEL022153">
</scanned-sequence>
<scanned-sequence accession="AAEL020524" name="AAEL020524">
</scanned-sequence>
<scanned-sequence accession="AAEL020545" name="AAEL020545">
</scanned-sequence>
<scanned-sequence accession="AAEL025562" name="AAEL025562">
</scanned-sequence>
<scanned-sequence accession="AAEL021447" name="AAEL021447">
<matched-element start="1077" stop="1090" score="21.5208" pvalue="5.01e-08">
<sequence>CCATACTGAAGGTG</sequence>
<mem:qvalue>0.00279</mem:qvalue>
</matched-element>
<matched-element start="942" stop="929" score="4.96875" pvalue="5.79e-05">
<sequence>CCATACAAAAAGTG</sequence>
<mem:qvalue>0.659</mem:qvalue>
</matched-element>
</scanned-sequence>
<scanned-sequence accession="AAEL026175" name="AAEL026175">
<matched-element start="751" stop="738" score="9.82292" pvalue="1.09e-05">
<sequence>CCATACTCGAAGTC</sequence>
<mem:qvalue>0.253</mem:qvalue>
</matched-element>
<matched-element start="912" stop="899" score="9.15625" pvalue="1.33e-05">
<sequence>TCAAGTTCAAGGTC</sequence>
<mem:qvalue>0.299</mem:qvalue>
</matched-element>
</scanned-sequence>
<scanned-sequence accession="AAEL022632" name="AAEL022632">
</scanned-sequence>
<scanned-sequence accession="AAEL024451" name="AAEL024451">
<matched-element start="712" stop="725" score="20.6667" pvalue="1e-07">
<sequence>TCATGCTGAGGGTC</sequence>
<mem:qvalue>0.00481</mem:qvalue>
</matched-element>
</scanned-sequence>
<scanned-sequence accession="AAEL024775" name="AAEL024775">
</scanned-sequence>
<scanned-sequence accession="AAEL027495" name="AAEL027495">
</scanned-sequence>
<scanned-sequence accession="AAEL027352" name="AAEL027352">
</scanned-sequence>
<mem:has-qvalues>yes</mem:has-qvalues>
</pattern>
</cis-element-search>
```
