## Supplementary XSTREME Motif Analysis for "The co-receptors *Orco* and *Ir8a* are required for coordinated expression of chemosensory genes in the antennae of the yellow fever mosquito, *Aedes aegypti*": fimo.gff

```
##gff-version 3
AAEL001128	fimo	nucleotide_motif	844	857	50.7	-	.	Name=9-CCATGCTGARGGTS_AAEL001128-;Alias=STREME-9;ID=9-CCATGCTGARGGTS-STREME-9-1-AAEL001128;pvalue=8.42e-06;qvalue=0.215;sequence=CCATGTTGAATGTC;
AAEL001128	fimo	nucleotide_motif	322	335	40.3	+	.	Name=9-CCATGCTGARGGTS_AAEL001128+;Alias=STREME-9;ID=9-CCATGCTGARGGTS-STREME-9-2-AAEL001128;pvalue=9.33e-05;qvalue=0.766;sequence=TCAAACCGGAAGTG;
AAEL006319	fimo	nucleotide_motif	1807	1820	40.4	-	.	Name=9-CCATGCTGARGGTS_AAEL006319-;Alias=STREME-9;ID=9-CCATGCTGARGGTS-STREME-9-1-AAEL006319;pvalue=9.19e-05;qvalue=0.766;sequence=GCATGCTAGAGCTT;
AAEL027985	fimo	nucleotide_motif	1766	1779	41.6	-	.	Name=9-CCATGCTGARGGTS_AAEL027985-;Alias=STREME-9;ID=9-CCATGCTGARGGTS-STREME-9-1-AAEL027985;pvalue=6.87e-05;qvalue=0.713;sequence=TCTTGCTAATGGTG;
AAEL017144	fimo	nucleotide_motif	336	349	80.1	-	.	Name=9-CCATGCTGARGGTS_AAEL017144-;Alias=STREME-9;ID=9-CCATGCTGARGGTS-STREME-9-1-AAEL017144;pvalue=9.8e-09;qvalue=0.000716;sequence=CCAAGCTGAGGGTC;
AAEL017144	fimo	nucleotide_motif	1976	1989	42.6	-	.	Name=9-CCATGCTGARGGTS_AAEL017144-;Alias=STREME-9;ID=9-CCATGCTGARGGTS-STREME-9-2-AAEL017144;pvalue=5.45e-05;qvalue=0.652;sequence=GGATGCTGAGGGTT;
AAEL025531	fimo	nucleotide_motif	1558	1571	51.9	-	.	Name=9-CCATGCTGARGGTS_AAEL025531-;Alias=STREME-9;ID=9-CCATGCTGARGGTS-STREME-9-1-AAEL025531;pvalue=6.49e-06;qvalue=0.176;sequence=GCATGCTGAAATTC;
AAEL005625	fimo	nucleotide_motif	313	326	45.2	+	.	Name=9-CCATGCTGARGGTS_AAEL005625+;Alias=STREME-9;ID=9-CCATGCTGARGGTS-STREME-9-1-AAEL005625;pvalue=3.02e-05;qvalue=0.481;sequence=TCATGCTCATGCTC;
AAEL027957	fimo	nucleotide_motif	909	922	57.5	+	.	Name=9-CCATGCTGARGGTS_AAEL027957+;Alias=STREME-9;ID=9-CCATGCTGARGGTS-STREME-9-1-AAEL027957;pvalue=1.76e-06;qvalue=0.0596;sequence=CCATGCTCATGGTA;
AAEL027957	fimo	nucleotide_motif	1973	1986	52.6	-	.	Name=9-CCATGCTGARGGTS_AAEL027957-;Alias=STREME-9;ID=9-CCATGCTGARGGTS-STREME-9-2-AAEL027957;pvalue=5.43e-06;qvalue=0.153;sequence=CCATGTTGATGGTT;
AAEL005373	fimo	nucleotide_motif	1308	1321	40.4	+	.	Name=9-CCATGCTGARGGTS_AAEL005373+;Alias=STREME-9;ID=9-CCATGCTGARGGTS-STREME-9-1-AAEL005373;pvalue=9.15e-05;qvalue=0.766;sequence=TCAGGTTGATAGTG;
AAEL008532	fimo	nucleotide_motif	1473	1486	88.2	-	.	Name=9-CCATGCTGARGGTS_AAEL008532-;Alias=STREME-9;ID=9-CCATGCTGARGGTS-STREME-9-1-AAEL008532;pvalue=1.52e-09;qvalue=0.000247;sequence=CCATGCTGAAGGTG;
AAEL008532	fimo	nucleotide_motif	1713	1726	78.1	+	.	Name=9-CCATGCTGARGGTS_AAEL008532+;Alias=STREME-9;ID=9-CCATGCTGARGGTS-STREME-9-2-AAEL008532;pvalue=1.53e-08;qvalue=0.000953;sequence=CCATGCTGGGGGTG;
AAEL020156	fimo	nucleotide_motif	1536	1549	80.1	-	.	Name=9-CCATGCTGARGGTS_AAEL020156-;Alias=STREME-9;ID=9-CCATGCTGARGGTS-STREME-9-1-AAEL020156;pvalue=9.8e-09;qvalue=0.000716;sequence=CCAAGCTGAGGGTC;
AAEL012726	fimo	nucleotide_motif	1108	1121	50.8	-	.	Name=9-CCATGCTGARGGTS_AAEL012726-;Alias=STREME-9;ID=9-CCATGCTGARGGTS-STREME-9-1-AAEL012726;pvalue=8.27e-06;qvalue=0.214;sequence=CCAAGCTGGAGCAC;
AAEL012255	fimo	nucleotide_motif	1485	1498	45.4	-	.	Name=9-CCATGCTGARGGTS_AAEL012255-;Alias=STREME-9;ID=9-CCATGCTGARGGTS-STREME-9-1-AAEL012255;pvalue=2.91e-05;qvalue=0.478;sequence=CCATGCTCAGGGGT;
AAEL012255	fimo	nucleotide_motif	881	894	43.8	+	.	Name=9-CCATGCTGARGGTS_AAEL012255+;Alias=STREME-9;ID=9-CCATGCTGARGGTS-STREME-9-2-AAEL012255;pvalue=4.14e-05;qvalue=0.558;sequence=TCATGTTCAAGGTT;
AAEL001050	fimo	nucleotide_motif	1048	1061	42.1	+	.	Name=9-CCATGCTGARGGTS_AAEL001050+;Alias=STREME-9;ID=9-CCATGCTGARGGTS-STREME-9-1-AAEL001050;pvalue=6.15e-05;qvalue=0.679;sequence=CCATGCCAAAATTT;
AAEL009955	fimo	nucleotide_motif	670	683	40.2	+	.	Name=9-CCATGCTGARGGTS_AAEL009955+;Alias=STREME-9;ID=9-CCATGCTGARGGTS-STREME-9-1-AAEL009955;pvalue=9.5e-05;qvalue=0.766;sequence=TCATGTTAAAAGTT;
AAEL008701	fimo	nucleotide_motif	284	297	45.9	-	.	Name=9-CCATGCTGARGGTS_AAEL008701-;Alias=STREME-9;ID=9-CCATGCTGARGGTS-STREME-9-1-AAEL008701;pvalue=2.58e-05;qvalue=0.452;sequence=CCAAGCTAGATGTC;
AAEL000044	fimo	nucleotide_motif	1333	1346	69	+	.	Name=9-CCATGCTGARGGTS_AAEL000044+;Alias=STREME-9;ID=9-CCATGCTGARGGTS-STREME-9-1-AAEL000044;pvalue=1.26e-07;qvalue=0.00569;sequence=CCAAGCTGAGAGTC;
AAEL000044	fimo	nucleotide_motif	811	824	44.4	-	.	Name=9-CCATGCTGARGGTS_AAEL000044-;Alias=STREME-9;ID=9-CCATGCTGARGGTS-STREME-9-2-AAEL000044;pvalue=3.65e-05;qvalue=0.523;sequence=GCAAGCTGGAGTTA;
AAEL000006	fimo	nucleotide_motif	295	308	83.1	+	.	Name=9-CCATGCTGARGGTS_AAEL000006+;Alias=STREME-9;ID=9-CCATGCTGARGGTS-STREME-9-1-AAEL000006;pvalue=4.9e-09;qvalue=0.000494;sequence=CCATGCTGAGGGTC;
AAEL025334	fimo	nucleotide_motif	887	900	56.5	+	.	Name=9-CCATGCTGARGGTS_AAEL025334+;Alias=STREME-9;ID=9-CCATGCTGARGGTS-STREME-9-1-AAEL025334;pvalue=2.22e-06;qvalue=0.0704;sequence=TCAAGCTGAAGGTT;
AAEL025334	fimo	nucleotide_motif	1809	1822	40.5	+	.	Name=9-CCATGCTGARGGTS_AAEL025334+;Alias=STREME-9;ID=9-CCATGCTGARGGTS-STREME-9-2-AAEL025334;pvalue=8.86e-05;qvalue=0.766;sequence=TCATGCTGATAGGC;
AAEL002485	fimo	nucleotide_motif	1799	1812	56.3	-	.	Name=9-CCATGCTGARGGTS_AAEL002485-;Alias=STREME-9;ID=9-CCATGCTGARGGTS-STREME-9-1-AAEL002485;pvalue=2.32e-06;qvalue=0.0723;sequence=TCATGCTAAAAGTC;
AAEL002485	fimo	nucleotide_motif	1887	1900	40.1	+	.	Name=9-CCATGCTGARGGTS_AAEL002485+;Alias=STREME-9;ID=9-CCATGCTGARGGTS-STREME-9-2-AAEL002485;pvalue=9.66e-05;qvalue=0.766;sequence=TCAGGCTGTAGGTA;
AAEL029014	fimo	nucleotide_motif	1387	1400	40.2	+	.	Name=9-CCATGCTGARGGTS_AAEL029014+;Alias=STREME-9;ID=9-CCATGCTGARGGTS-STREME-9-1-AAEL029014;pvalue=9.57e-05;qvalue=0.766;sequence=CCATACTCATGTAC;
AAEL008045	fimo	nucleotide_motif	947	960	44.4	+	.	Name=9-CCATGCTGARGGTS_AAEL008045+;Alias=STREME-9;ID=9-CCATGCTGARGGTS-STREME-9-1-AAEL008045;pvalue=3.59e-05;qvalue=0.523;sequence=GTATGCTGAGAGTG;
AAEL007778	fimo	nucleotide_motif	256	269	88.2	-	.	Name=9-CCATGCTGARGGTS_AAEL007778-;Alias=STREME-9;ID=9-CCATGCTGARGGTS-STREME-9-1-AAEL007778;pvalue=1.52e-09;qvalue=0.000247;sequence=CCATGCTGAAGGTG;
AAEL026093	fimo	nucleotide_motif	122	135	43.7	-	.	Name=9-CCATGCTGARGGTS_AAEL026093-;Alias=STREME-9;ID=9-CCATGCTGARGGTS-STREME-9-1-AAEL026093;pvalue=4.28e-05;qvalue=0.569;sequence=CCATGCTGCAGCTT;
AAEL027492	fimo	nucleotide_motif	940	953	40.7	+	.	Name=9-CCATGCTGARGGTS_AAEL027492+;Alias=STREME-9;ID=9-CCATGCTGARGGTS-STREME-9-1-AAEL027492;pvalue=8.43e-05;qvalue=0.752;sequence=CCATGGTAAAATTG;
AAEL007814	fimo	nucleotide_motif	582	595	42.8	-	.	Name=9-CCATGCTGARGGTS_AAEL007814-;Alias=STREME-9;ID=9-CCATGCTGARGGTS-STREME-9-1-AAEL007814;pvalue=5.29e-05;qvalue=0.652;sequence=GCAAGCTCATGTTG;
AAEL007796	fimo	nucleotide_motif	471	484	66.6	+	.	Name=9-CCATGCTGARGGTS_AAEL007796+;Alias=STREME-9;ID=9-CCATGCTGARGGTS-STREME-9-1-AAEL007796;pvalue=2.19e-07;qvalue=0.00946;sequence=TCAAGCTGAGGGTC;
AAEL020895	fimo	nucleotide_motif	1763	1776	40.5	+	.	Name=9-CCATGCTGARGGTS_AAEL020895+;Alias=STREME-9;ID=9-CCATGCTGARGGTS-STREME-9-1-AAEL020895;pvalue=8.94e-05;qvalue=0.766;sequence=CCGTGCTTGAGGTG;
AAEL010222	fimo	nucleotide_motif	1005	1018	45.2	+	.	Name=9-CCATGCTGARGGTS_AAEL010222+;Alias=STREME-9;ID=9-CCATGCTGARGGTS-STREME-9-1-AAEL010222;pvalue=3.02e-05;qvalue=0.481;sequence=TCATGCTCATGCTC;
AAEL004013	fimo	nucleotide_motif	661	674	41	+	.	Name=9-CCATGCTGARGGTS_AAEL004013+;Alias=STREME-9;ID=9-CCATGCTGARGGTS-STREME-9-1-AAEL004013;pvalue=7.87e-05;qvalue=0.739;sequence=CCATGTTAAATGTA;
AAEL021861	fimo	nucleotide_motif	1467	1480	75.3	-	.	Name=9-CCATGCTGARGGTS_AAEL021861-;Alias=STREME-9;ID=9-CCATGCTGARGGTS-STREME-9-1-AAEL021861;pvalue=2.97e-08;qvalue=0.0017;sequence=CCATGCTGATGGTG;
AAEL021861	fimo	nucleotide_motif	166	179	50.3	-	.	Name=9-CCATGCTGARGGTS_AAEL021861-;Alias=STREME-9;ID=9-CCATGCTGARGGTS-STREME-9-2-AAEL021861;pvalue=9.35e-06;qvalue=0.228;sequence=CCAAGCTGAGGATA;
AAEL006984	fimo	nucleotide_motif	131	144	41.3	+	.	Name=9-CCATGCTGARGGTS_AAEL006984+;Alias=STREME-9;ID=9-CCATGCTGARGGTS-STREME-9-1-AAEL006984;pvalue=7.46e-05;qvalue=0.729;sequence=GCTTGCTGGTGGTG;
AAEL006984	fimo	nucleotide_motif	1572	1585	40.7	+	.	Name=9-CCATGCTGARGGTS_AAEL006984+;Alias=STREME-9;ID=9-CCATGCTGARGGTS-STREME-9-2-AAEL006984;pvalue=8.58e-05;qvalue=0.754;sequence=CAATGCTAAAATTG;
AAEL019519	fimo	nucleotide_motif	993	1006	64.9	-	.	Name=9-CCATGCTGARGGTS_AAEL019519-;Alias=STREME-9;ID=9-CCATGCTGARGGTS-STREME-9-1-AAEL019519;pvalue=3.21e-07;qvalue=0.0128;sequence=CCATGCTGAAAGAG;
AAEL002112	fimo	nucleotide_motif	1356	1369	52.1	-	.	Name=9-CCATGCTGARGGTS_AAEL002112-;Alias=STREME-9;ID=9-CCATGCTGARGGTS-STREME-9-1-AAEL002112;pvalue=6.12e-06;qvalue=0.168;sequence=CCATGCTGAGGAAG;
AAEL006644	fimo	nucleotide_motif	171	184	43	+	.	Name=9-CCATGCTGARGGTS_AAEL006644+;Alias=STREME-9;ID=9-CCATGCTGARGGTS-STREME-9-1-AAEL006644;pvalue=4.95e-05;qvalue=0.628;sequence=TGATGCTGAAGTTG;
AAEL019673	fimo	nucleotide_motif	1000	1013	78.8	-	.	Name=9-CCATGCTGARGGTS_AAEL019673-;Alias=STREME-9;ID=9-CCATGCTGARGGTS-STREME-9-1-AAEL019673;pvalue=1.32e-08;qvalue=0.000847;sequence=CCATGCTAAAGGTG;
AAEL019981	fimo	nucleotide_motif	809	822	70.4	-	.	Name=9-CCATGCTGARGGTS_AAEL019981-;Alias=STREME-9;ID=9-CCATGCTGARGGTS-STREME-9-1-AAEL019981;pvalue=9.15e-08;qvalue=0.00472;sequence=CCAAGCTAAGGGTC;
AAEL008378	fimo	nucleotide_motif	464	477	44.4	-	.	Name=9-CCATGCTGARGGTS_AAEL008378-;Alias=STREME-9;ID=9-CCATGCTGARGGTS-STREME-9-1-AAEL008378;pvalue=3.65e-05;qvalue=0.523;sequence=GCAAGCTGGAGTTA;
AAEL011167	fimo	nucleotide_motif	1042	1055	49	+	.	Name=9-CCATGCTGARGGTS_AAEL011167+;Alias=STREME-9;ID=9-CCATGCTGARGGTS-STREME-9-1-AAEL011167;pvalue=1.26e-05;qvalue=0.288;sequence=CCATGCTGGAATAG;
AAEL011167	fimo	nucleotide_motif	305	318	44.2	-	.	Name=9-CCATGCTGARGGTS_AAEL011167-;Alias=STREME-9;ID=9-CCATGCTGARGGTS-STREME-9-2-AAEL011167;pvalue=3.77e-05;qvalue=0.523;sequence=CGATGCTCAGGTTG;
AAEL005957	fimo	nucleotide_motif	100	113	42.6	+	.	Name=9-CCATGCTGARGGTS_AAEL005957+;Alias=STREME-9;ID=9-CCATGCTGARGGTS-STREME-9-1-AAEL005957;pvalue=5.43e-05;qvalue=0.652;sequence=CCAAATTGAAAGTT;
AAEL013990	fimo	nucleotide_motif	1372	1385	83.1	+	.	Name=9-CCATGCTGARGGTS_AAEL013990+;Alias=STREME-9;ID=9-CCATGCTGARGGTS-STREME-9-1-AAEL013990;pvalue=4.9e-09;qvalue=0.000494;sequence=CCATGCTGAGGGTC;
AAEL013990	fimo	nucleotide_motif	453	466	80.1	+	.	Name=9-CCATGCTGARGGTS_AAEL013990+;Alias=STREME-9;ID=9-CCATGCTGARGGTS-STREME-9-2-AAEL013990;pvalue=9.8e-09;qvalue=0.000716;sequence=CCAAGCTGAGGGTC;
AAEL013990	fimo	nucleotide_motif	1625	1638	40.3	+	.	Name=9-CCATGCTGARGGTS_AAEL013990+;Alias=STREME-9;ID=9-CCATGCTGARGGTS-STREME-9-3-AAEL013990;pvalue=9.24e-05;qvalue=0.766;sequence=CCTTGCTAAAGTAC;
AAEL020083	fimo	nucleotide_motif	956	969	83.1	+	.	Name=9-CCATGCTGARGGTS_AAEL020083+;Alias=STREME-9;ID=9-CCATGCTGARGGTS-STREME-9-1-AAEL020083;pvalue=4.9e-09;qvalue=0.000494;sequence=CCATGCTGAGGGTC;
AAEL005384	fimo	nucleotide_motif	1260	1273	42.5	+	.	Name=9-CCATGCTGARGGTS_AAEL005384+;Alias=STREME-9;ID=9-CCATGCTGARGGTS-STREME-9-1-AAEL005384;pvalue=5.57e-05;qvalue=0.659;sequence=CCCAGCTGAAACTC;
AAEL005384	fimo	nucleotide_motif	26	39	42.3	+	.	Name=9-CCATGCTGARGGTS_AAEL005384+;Alias=STREME-9;ID=9-CCATGCTGARGGTS-STREME-9-2-AAEL005384;pvalue=5.86e-05;qvalue=0.659;sequence=TGAAGCTGAAAGTG;
AAEL006762	fimo	nucleotide_motif	131	144	53.8	+	.	Name=9-CCATGCTGARGGTS_AAEL006762+;Alias=STREME-9;ID=9-CCATGCTGARGGTS-STREME-9-1-AAEL006762;pvalue=4.19e-06;qvalue=0.122;sequence=TCATGCCGAAGGAC;
AAEL002602	fimo	nucleotide_motif	510	523	47.8	-	.	Name=9-CCATGCTGARGGTS_AAEL002602-;Alias=STREME-9;ID=9-CCATGCTGARGGTS-STREME-9-1-AAEL002602;pvalue=1.66e-05;qvalue=0.328;sequence=CCATGTTAAAATTG;
AAEL002585	fimo	nucleotide_motif	300	313	88.2	-	.	Name=9-CCATGCTGARGGTS_AAEL002585-;Alias=STREME-9;ID=9-CCATGCTGARGGTS-STREME-9-1-AAEL002585;pvalue=1.52e-09;qvalue=0.000247;sequence=CCATGCTGAAGGTG;
AAEL001517	fimo	nucleotide_motif	398	411	41.3	+	.	Name=9-CCATGCTGARGGTS_AAEL001517+;Alias=STREME-9;ID=9-CCATGCTGARGGTS-STREME-9-1-AAEL001517;pvalue=7.46e-05;qvalue=0.729;sequence=GCTTGCTGGTGGTG;
AAEL025888	fimo	nucleotide_motif	1091	1104	40	+	.	Name=9-CCATGCTGARGGTS_AAEL025888+;Alias=STREME-9;ID=9-CCATGCTGARGGTS-STREME-9-1-AAEL025888;pvalue=9.87e-05;qvalue=0.766;sequence=CCATTTTGATGGTA;
AAEL000285	fimo	nucleotide_motif	1614	1627	45.4	+	.	Name=9-CCATGCTGARGGTS_AAEL000285+;Alias=STREME-9;ID=9-CCATGCTGARGGTS-STREME-9-1-AAEL000285;pvalue=2.89e-05;qvalue=0.478;sequence=CCATGTTTATGGTG;
AAEL027776	fimo	nucleotide_motif	1406	1419	41.8	+	.	Name=9-CCATGCTGARGGTS_AAEL027776+;Alias=STREME-9;ID=9-CCATGCTGARGGTS-STREME-9-1-AAEL027776;pvalue=6.64e-05;qvalue=0.7;sequence=CTAAGTTCAAGGTG;
AAEL027776	fimo	nucleotide_motif	850	863	40.7	-	.	Name=9-CCATGCTGARGGTS_AAEL027776-;Alias=STREME-9;ID=9-CCATGCTGARGGTS-STREME-9-2-AAEL027776;pvalue=8.45e-05;qvalue=0.752;sequence=CCATACTGATAATG;
AAEL003150	fimo	nucleotide_motif	548	561	40.4	-	.	Name=9-CCATGCTGARGGTS_AAEL003150-;Alias=STREME-9;ID=9-CCATGCTGARGGTS-STREME-9-1-AAEL003150;pvalue=9.15e-05;qvalue=0.766;sequence=CCATGGTGGAATTC;
AAEL004805	fimo	nucleotide_motif	1711	1724	45.8	-	.	Name=9-CCATGCTGARGGTS_AAEL004805-;Alias=STREME-9;ID=9-CCATGCTGARGGTS-STREME-9-1-AAEL004805;pvalue=2.64e-05;qvalue=0.458;sequence=CCCAGCTAAAAGTC;
AAEL004805	fimo	nucleotide_motif	217	230	40.8	+	.	Name=9-CCATGCTGARGGTS_AAEL004805+;Alias=STREME-9;ID=9-CCATGCTGARGGTS-STREME-9-2-AAEL004805;pvalue=8.27e-05;qvalue=0.752;sequence=TCAAACTAGTGGTC;
AAEL009596	fimo	nucleotide_motif	1386	1399	64.4	-	.	Name=9-CCATGCTGARGGTS_AAEL009596-;Alias=STREME-9;ID=9-CCATGCTGARGGTS-STREME-9-1-AAEL009596;pvalue=3.64e-07;qvalue=0.0143;sequence=CCATGCTAAAGGTT;
AAEL003508	fimo	nucleotide_motif	1003	1016	80.1	-	.	Name=9-CCATGCTGARGGTS_AAEL003508-;Alias=STREME-9;ID=9-CCATGCTGARGGTS-STREME-9-1-AAEL003508;pvalue=9.8e-09;qvalue=0.000716;sequence=CCAAGCTGAGGGTC;
AAEL003508	fimo	nucleotide_motif	1846	1859	58.4	-	.	Name=9-CCATGCTGARGGTS_AAEL003508-;Alias=STREME-9;ID=9-CCATGCTGARGGTS-STREME-9-2-AAEL003508;pvalue=1.44e-06;qvalue=0.0508;sequence=CCAAGCTGAAATTC;
AAEL003299	fimo	nucleotide_motif	176	189	80.1	+	.	Name=9-CCATGCTGARGGTS_AAEL003299+;Alias=STREME-9;ID=9-CCATGCTGARGGTS-STREME-9-1-AAEL003299;pvalue=9.8e-09;qvalue=0.000716;sequence=CCAAGCTGAGGGTC;
AAEL003299	fimo	nucleotide_motif	1334	1347	80.1	-	.	Name=9-CCATGCTGARGGTS_AAEL003299-;Alias=STREME-9;ID=9-CCATGCTGARGGTS-STREME-9-2-AAEL003299;pvalue=9.8e-09;qvalue=0.000716;sequence=CCAAGCTGAGGGTC;
AAEL003318	fimo	nucleotide_motif	1468	1481	44.4	-	.	Name=9-CCATGCTGARGGTS_AAEL003318-;Alias=STREME-9;ID=9-CCATGCTGARGGTS-STREME-9-1-AAEL003318;pvalue=3.58e-05;qvalue=0.523;sequence=GCATACTGAAGGCG;
AAEL012856	fimo	nucleotide_motif	405	418	50.8	-	.	Name=9-CCATGCTGARGGTS_AAEL012856-;Alias=STREME-9;ID=9-CCATGCTGARGGTS-STREME-9-1-AAEL012856;pvalue=8.23e-06;qvalue=0.214;sequence=CCAAGCTGCAAGTC;
AAEL006705	fimo	nucleotide_motif	1481	1494	65	-	.	Name=9-CCATGCTGARGGTS_AAEL006705-;Alias=STREME-9;ID=9-CCATGCTGARGGTS-STREME-9-1-AAEL006705;pvalue=3.14e-07;qvalue=0.0128;sequence=CCAGGCTGAAAGTG;
AAEL008936	fimo	nucleotide_motif	1019	1032	80.1	+	.	Name=9-CCATGCTGARGGTS_AAEL008936+;Alias=STREME-9;ID=9-CCATGCTGARGGTS-STREME-9-1-AAEL008936;pvalue=9.8e-09;qvalue=0.000716;sequence=CCAAGCTGAGGGTC;
AAEL018102	fimo	nucleotide_motif	1949	1962	44.4	+	.	Name=9-CCATGCTGARGGTS_AAEL018102+;Alias=STREME-9;ID=9-CCATGCTGARGGTS-STREME-9-1-AAEL018102;pvalue=3.62e-05;qvalue=0.523;sequence=CCATGTTGAGATTT;
AAEL004342	fimo	nucleotide_motif	761	774	78.8	-	.	Name=9-CCATGCTGARGGTS_AAEL004342-;Alias=STREME-9;ID=9-CCATGCTGARGGTS-STREME-9-1-AAEL004342;pvalue=1.32e-08;qvalue=0.000847;sequence=CCATGCTGGAGGTG;
AAEL004343	fimo	nucleotide_motif	1454	1467	83.1	+	.	Name=9-CCATGCTGARGGTS_AAEL004343+;Alias=STREME-9;ID=9-CCATGCTGARGGTS-STREME-9-1-AAEL004343;pvalue=4.9e-09;qvalue=0.000494;sequence=CCATGCTGAGGGTC;
AAEL004335	fimo	nucleotide_motif	1143	1156	75.3	-	.	Name=9-CCATGCTGARGGTS_AAEL004335-;Alias=STREME-9;ID=9-CCATGCTGARGGTS-STREME-9-1-AAEL004335;pvalue=2.97e-08;qvalue=0.0017;sequence=CCATGCTGAAAGTG;
AAEL004335	fimo	nucleotide_motif	1305	1318	41.6	-	.	Name=9-CCATGCTGARGGTS_AAEL004335-;Alias=STREME-9;ID=9-CCATGCTGARGGTS-STREME-9-2-AAEL004335;pvalue=6.94e-05;qvalue=0.717;sequence=TCATCCTAGGGGTG;
AAEL002288	fimo	nucleotide_motif	1790	1803	53.9	-	.	Name=9-CCATGCTGARGGTS_AAEL002288-;Alias=STREME-9;ID=9-CCATGCTGARGGTS-STREME-9-1-AAEL002288;pvalue=4.05e-06;qvalue=0.119;sequence=TCATGTTGGGGGTG;
AAEL017539	fimo	nucleotide_motif	1743	1756	88.2	-	.	Name=9-CCATGCTGARGGTS_AAEL017539-;Alias=STREME-9;ID=9-CCATGCTGARGGTS-STREME-9-1-AAEL017539;pvalue=1.52e-09;qvalue=0.000247;sequence=CCATGCTGAAGGTG;
AAEL017539	fimo	nucleotide_motif	42	55	41.3	-	.	Name=9-CCATGCTGARGGTS_AAEL017539-;Alias=STREME-9;ID=9-CCATGCTGARGGTS-STREME-9-2-AAEL017539;pvalue=7.46e-05;qvalue=0.729;sequence=CCATCCTAGGGTTC;
AAEL017539	fimo	nucleotide_motif	887	900	40.1	+	.	Name=9-CCATGCTGARGGTS_AAEL017539+;Alias=STREME-9;ID=9-CCATGCTGARGGTS-STREME-9-3-AAEL017539;pvalue=9.84e-05;qvalue=0.766;sequence=CGGTGCTGGAGGTG;
AAEL002343	fimo	nucleotide_motif	1675	1688	88.2	+	.	Name=9-CCATGCTGARGGTS_AAEL002343+;Alias=STREME-9;ID=9-CCATGCTGARGGTS-STREME-9-1-AAEL002343;pvalue=1.52e-09;qvalue=0.000247;sequence=CCATGCTGAAGGTG;
AAEL004155	fimo	nucleotide_motif	262	275	41	+	.	Name=9-CCATGCTGARGGTS_AAEL004155+;Alias=STREME-9;ID=9-CCATGCTGARGGTS-STREME-9-1-AAEL004155;pvalue=7.96e-05;qvalue=0.739;sequence=CTATGCTCGAGGAG;
AAEL026955	fimo	nucleotide_motif	164	177	40.4	+	.	Name=9-CCATGCTGARGGTS_AAEL026955+;Alias=STREME-9;ID=9-CCATGCTGARGGTS-STREME-9-1-AAEL026955;pvalue=9.08e-05;qvalue=0.766;sequence=CCAAGTCGGAAGAG;
AAEL010711	fimo	nucleotide_motif	36	49	52.9	-	.	Name=9-CCATGCTGARGGTS_AAEL010711-;Alias=STREME-9;ID=9-CCATGCTGARGGTS-STREME-9-1-AAEL010711;pvalue=5.1e-06;qvalue=0.146;sequence=CCATACTCAGGGTT;
AAEL024421	fimo	nucleotide_motif	1183	1196	78.8	-	.	Name=9-CCATGCTGARGGTS_AAEL024421-;Alias=STREME-9;ID=9-CCATGCTGARGGTS-STREME-9-1-AAEL024421;pvalue=1.32e-08;qvalue=0.000847;sequence=CCATGCTGGAGGTG;
AAEL024421	fimo	nucleotide_motif	1661	1674	43.4	+	.	Name=9-CCATGCTGARGGTS_AAEL024421+;Alias=STREME-9;ID=9-CCATGCTGARGGTS-STREME-9-2-AAEL024421;pvalue=4.59e-05;qvalue=0.591;sequence=GCAAGCTGGAGGGC;
AAEL005826	fimo	nucleotide_motif	545	558	40.4	+	.	Name=9-CCATGCTGARGGTS_AAEL005826+;Alias=STREME-9;ID=9-CCATGCTGARGGTS-STREME-9-1-AAEL005826;pvalue=9.15e-05;qvalue=0.766;sequence=CCATTCTGGGATTC;
AAEL027829	fimo	nucleotide_motif	669	682	42.6	-	.	Name=9-CCATGCTGARGGTS_AAEL027829-;Alias=STREME-9;ID=9-CCATGCTGARGGTS-STREME-9-1-AAEL027829;pvalue=5.52e-05;qvalue=0.656;sequence=CCATGTCCATGGTA;
AAEL027829	fimo	nucleotide_motif	1874	1887	41.4	-	.	Name=9-CCATGCTGARGGTS_AAEL027829-;Alias=STREME-9;ID=9-CCATGCTGARGGTS-STREME-9-2-AAEL027829;pvalue=7.21e-05;qvalue=0.72;sequence=TCAAGTTCAGGTTG;
AAEL014551	fimo	nucleotide_motif	917	930	40.3	-	.	Name=9-CCATGCTGARGGTS_AAEL014551-;Alias=STREME-9;ID=9-CCATGCTGARGGTS-STREME-9-1-AAEL014551;pvalue=9.38e-05;qvalue=0.766;sequence=CGAAGCTAGGAGTC;
AAEL022233	fimo	nucleotide_motif	1258	1271	41.5	+	.	Name=9-CCATGCTGARGGTS_AAEL022233+;Alias=STREME-9;ID=9-CCATGCTGARGGTS-STREME-9-1-AAEL022233;pvalue=7.04e-05;qvalue=0.72;sequence=GCAAGCTTAAGGAG;
AAEL021728	fimo	nucleotide_motif	1364	1377	48.2	+	.	Name=9-CCATGCTGARGGTS_AAEL021728+;Alias=STREME-9;ID=9-CCATGCTGARGGTS-STREME-9-1-AAEL021728;pvalue=1.52e-05;qvalue=0.307;sequence=CCATGCTGTTAGTC;
AAEL024749	fimo	nucleotide_motif	181	194	41.3	-	.	Name=9-CCATGCTGARGGTS_AAEL024749-;Alias=STREME-9;ID=9-CCATGCTGARGGTS-STREME-9-1-AAEL024749;pvalue=7.46e-05;qvalue=0.729;sequence=GCTTGCTGGTGGTG;
AAEL021791	fimo	nucleotide_motif	1159	1172	46.1	-	.	Name=9-CCATGCTGARGGTS_AAEL021791-;Alias=STREME-9;ID=9-CCATGCTGARGGTS-STREME-9-1-AAEL021791;pvalue=2.47e-05;qvalue=0.435;sequence=TCATGCTCAAATTG;
AAEL001319	fimo	nucleotide_motif	339	352	42.4	-	.	Name=9-CCATGCTGARGGTS_AAEL001319-;Alias=STREME-9;ID=9-CCATGCTGARGGTS-STREME-9-1-AAEL001319;pvalue=5.74e-05;qvalue=0.659;sequence=GCAAGCTGGAGTTT;
AAEL001319	fimo	nucleotide_motif	1843	1856	41.2	-	.	Name=9-CCATGCTGARGGTS_AAEL001319-;Alias=STREME-9;ID=9-CCATGCTGARGGTS-STREME-9-2-AAEL001319;pvalue=7.5e-05;qvalue=0.729;sequence=CAATGCCAAGGGAC;
AAEL012431	fimo	nucleotide_motif	818	831	49.7	+	.	Name=9-CCATGCTGARGGTS_AAEL012431+;Alias=STREME-9;ID=9-CCATGCTGARGGTS-STREME-9-1-AAEL012431;pvalue=1.06e-05;qvalue=0.253;sequence=CCACGCTAAAAGTG;
AAEL008467	fimo	nucleotide_motif	555	568	45.1	-	.	Name=9-CCATGCTGARGGTS_AAEL008467-;Alias=STREME-9;ID=9-CCATGCTGARGGTS-STREME-9-1-AAEL008467;pvalue=3.05e-05;qvalue=0.482;sequence=CCAACCTAAAAGTG;
AAEL008467	fimo	nucleotide_motif	1493	1506	44.4	-	.	Name=9-CCATGCTGARGGTS_AAEL008467-;Alias=STREME-9;ID=9-CCATGCTGARGGTS-STREME-9-2-AAEL008467;pvalue=3.59e-05;qvalue=0.523;sequence=CCAAGCTGAAACAA;
AAEL010856	fimo	nucleotide_motif	1605	1618	49.3	-	.	Name=9-CCATGCTGARGGTS_AAEL010856-;Alias=STREME-9;ID=9-CCATGCTGARGGTS-STREME-9-1-AAEL010856;pvalue=1.18e-05;qvalue=0.271;sequence=GCAAACTGAAGGAG;
AAEL023125	fimo	nucleotide_motif	749	762	88.2	-	.	Name=9-CCATGCTGARGGTS_AAEL023125-;Alias=STREME-9;ID=9-CCATGCTGARGGTS-STREME-9-1-AAEL023125;pvalue=1.52e-09;qvalue=0.000247;sequence=CCATGCTGAAGGTG;
AAEL023125	fimo	nucleotide_motif	47	60	41.2	+	.	Name=9-CCATGCTGARGGTS_AAEL023125+;Alias=STREME-9;ID=9-CCATGCTGARGGTS-STREME-9-2-AAEL023125;pvalue=7.57e-05;qvalue=0.732;sequence=CCATAATAAAAGTC;
AAEL003581	fimo	nucleotide_motif	1163	1176	55.1	+	.	Name=9-CCATGCTGARGGTS_AAEL003581+;Alias=STREME-9;ID=9-CCATGCTGARGGTS-STREME-9-1-AAEL003581;pvalue=3.1e-06;qvalue=0.0939;sequence=TCATGCTGGAGGAC;
AAEL008909	fimo	nucleotide_motif	372	385	47.5	-	.	Name=9-CCATGCTGARGGTS_AAEL008909-;Alias=STREME-9;ID=9-CCATGCTGARGGTS-STREME-9-1-AAEL008909;pvalue=1.79e-05;qvalue=0.339;sequence=GCATGCCAAAGTTG;
AAEL008909	fimo	nucleotide_motif	829	842	47.5	+	.	Name=9-CCATGCTGARGGTS_AAEL008909+;Alias=STREME-9;ID=9-CCATGCTGARGGTS-STREME-9-2-AAEL008909;pvalue=1.79e-05;qvalue=0.339;sequence=GCATGCCAAAGTTG;
AAEL005429	fimo	nucleotide_motif	1700	1713	43	-	.	Name=9-CCATGCTGARGGTS_AAEL005429-;Alias=STREME-9;ID=9-CCATGCTGARGGTS-STREME-9-1-AAEL005429;pvalue=5.03e-05;qvalue=0.634;sequence=CGAAACTGAGAGTG;
AAEL027772	fimo	nucleotide_motif	555	568	70.4	-	.	Name=9-CCATGCTGARGGTS_AAEL027772-;Alias=STREME-9;ID=9-CCATGCTGARGGTS-STREME-9-1-AAEL027772;pvalue=9.15e-08;qvalue=0.00472;sequence=CCAAGCTAAGGGTC;
AAEL012712	fimo	nucleotide_motif	983	996	44.2	+	.	Name=9-CCATGCTGARGGTS_AAEL012712+;Alias=STREME-9;ID=9-CCATGCTGARGGTS-STREME-9-1-AAEL012712;pvalue=3.81e-05;qvalue=0.524;sequence=TCATGCTGAATGAG;
AAEL011366	fimo	nucleotide_motif	766	779	48.4	+	.	Name=9-CCATGCTGARGGTS_AAEL011366+;Alias=STREME-9;ID=9-CCATGCTGARGGTS-STREME-9-1-AAEL011366;pvalue=1.46e-05;qvalue=0.3;sequence=TCAAGCTCAAGCTC;
AAEL023223	fimo	nucleotide_motif	1062	1075	40.2	+	.	Name=9-CCATGCTGARGGTS_AAEL023223+;Alias=STREME-9;ID=9-CCATGCTGARGGTS-STREME-9-1-AAEL023223;pvalue=9.57e-05;qvalue=0.766;sequence=CCAAGCTAATTGTA;
AAEL002413	fimo	nucleotide_motif	971	984	83.1	-	.	Name=9-CCATGCTGARGGTS_AAEL002413-;Alias=STREME-9;ID=9-CCATGCTGARGGTS-STREME-9-1-AAEL002413;pvalue=4.9e-09;qvalue=0.000494;sequence=CCATGCTGAGGGTC;
AAEL026731	fimo	nucleotide_motif	1770	1783	40.8	-	.	Name=9-CCATGCTGARGGTS_AAEL026731-;Alias=STREME-9;ID=9-CCATGCTGARGGTS-STREME-9-1-AAEL026731;pvalue=8.21e-05;qvalue=0.749;sequence=CCACGCTGCTGGTG;
AAEL016999	fimo	nucleotide_motif	359	372	88.2	-	.	Name=9-CCATGCTGARGGTS_AAEL016999-;Alias=STREME-9;ID=9-CCATGCTGARGGTS-STREME-9-1-AAEL016999;pvalue=1.52e-09;qvalue=0.000247;sequence=CCATGCTGAAGGTG;
AAEL016999	fimo	nucleotide_motif	1613	1626	64.3	-	.	Name=9-CCATGCTGARGGTS_AAEL016999-;Alias=STREME-9;ID=9-CCATGCTGARGGTS-STREME-9-2-AAEL016999;pvalue=3.7e-07;qvalue=0.0143;sequence=CCATACTGAAAGTG;
AAEL021904	fimo	nucleotide_motif	366	379	43.5	-	.	Name=9-CCATGCTGARGGTS_AAEL021904-;Alias=STREME-9;ID=9-CCATGCTGARGGTS-STREME-9-1-AAEL021904;pvalue=4.46e-05;qvalue=0.581;sequence=CCATATTAGGAGTG;
AAEL006168	fimo	nucleotide_motif	441	454	50.7	+	.	Name=9-CCATGCTGARGGTS_AAEL006168+;Alias=STREME-9;ID=9-CCATGCTGARGGTS-STREME-9-1-AAEL006168;pvalue=8.54e-06;qvalue=0.215;sequence=CCATGCTAGAATTG;
AAEL020007	fimo	nucleotide_motif	1746	1759	48.6	+	.	Name=9-CCATGCTGARGGTS_AAEL020007+;Alias=STREME-9;ID=9-CCATGCTGARGGTS-STREME-9-1-AAEL020007;pvalue=1.39e-05;qvalue=0.3;sequence=CCAGACCGATGGTC;
AAEL017455	fimo	nucleotide_motif	537	550	41.8	-	.	Name=9-CCATGCTGARGGTS_AAEL017455-;Alias=STREME-9;ID=9-CCATGCTGARGGTS-STREME-9-1-AAEL017455;pvalue=6.56e-05;qvalue=0.695;sequence=GCAAGCTGAAAATC;
AAEL004046	fimo	nucleotide_motif	659	672	40.1	-	.	Name=9-CCATGCTGARGGTS_AAEL004046-;Alias=STREME-9;ID=9-CCATGCTGARGGTS-STREME-9-1-AAEL004046;pvalue=9.68e-05;qvalue=0.766;sequence=CCCTGATAAAGGTG;
AAEL027336	fimo	nucleotide_motif	798	811	50.1	-	.	Name=9-CCATGCTGARGGTS_AAEL027336-;Alias=STREME-9;ID=9-CCATGCTGARGGTS-STREME-9-1-AAEL027336;pvalue=9.81e-06;qvalue=0.236;sequence=CCAACCTGAGAGTG;
AAEL022314	fimo	nucleotide_motif	1584	1597	46.3	+	.	Name=9-CCATGCTGARGGTS_AAEL022314+;Alias=STREME-9;ID=9-CCATGCTGARGGTS-STREME-9-1-AAEL022314;pvalue=2.32e-05;qvalue=0.417;sequence=TCATACCGAAGGAC;
AAEL022314	fimo	nucleotide_motif	991	1004	42.4	+	.	Name=9-CCATGCTGARGGTS_AAEL022314+;Alias=STREME-9;ID=9-CCATGCTGARGGTS-STREME-9-2-AAEL022314;pvalue=5.77e-05;qvalue=0.659;sequence=CCAAGTTGACGTTG;
AAEL008452	fimo	nucleotide_motif	797	810	84	-	.	Name=9-CCATGCTGARGGTS_AAEL008452-;Alias=STREME-9;ID=9-CCATGCTGARGGTS-STREME-9-1-AAEL008452;pvalue=3.97e-09;qvalue=0.000494;sequence=CCATGCTGAAGGTC;
AAEL015644	fimo	nucleotide_motif	254	267	45.6	+	.	Name=9-CCATGCTGARGGTS_AAEL015644+;Alias=STREME-9;ID=9-CCATGCTGARGGTS-STREME-9-1-AAEL015644;pvalue=2.72e-05;qvalue=0.461;sequence=CCCTGCCGAGGCTG;
AAEL005792	fimo	nucleotide_motif	9	22	41	+	.	Name=9-CCATGCTGARGGTS_AAEL005792+;Alias=STREME-9;ID=9-CCATGCTGARGGTS-STREME-9-1-AAEL005792;pvalue=7.96e-05;qvalue=0.739;sequence=CGATGCTCGAGGAG;
AAEL009722	fimo	nucleotide_motif	1436	1449	59.6	-	.	Name=9-CCATGCTGARGGTS_AAEL009722-;Alias=STREME-9;ID=9-CCATGCTGARGGTS-STREME-9-1-AAEL009722;pvalue=1.1e-06;qvalue=0.0402;sequence=CCATGTTGAAGTTG;
AAEL020362	fimo	nucleotide_motif	625	638	40.4	+	.	Name=9-CCATGCTGARGGTS_AAEL020362+;Alias=STREME-9;ID=9-CCATGCTGARGGTS-STREME-9-1-AAEL020362;pvalue=9.15e-05;qvalue=0.766;sequence=CCATCTTAATGGTC;
AAEL004564	fimo	nucleotide_motif	310	323	45.7	+	.	Name=9-CCATGCTGARGGTS_AAEL004564+;Alias=STREME-9;ID=9-CCATGCTGARGGTS-STREME-9-1-AAEL004564;pvalue=2.66e-05;qvalue=0.458;sequence=TCAAGCTGGTGGAG;
AAEL004564	fimo	nucleotide_motif	388	401	41.7	-	.	Name=9-CCATGCTGARGGTS_AAEL004564-;Alias=STREME-9;ID=9-CCATGCTGARGGTS-STREME-9-2-AAEL004564;pvalue=6.77e-05;qvalue=0.709;sequence=GCAAGCTGATGTTT;
AAEL012864	fimo	nucleotide_motif	1526	1539	40.5	+	.	Name=9-CCATGCTGARGGTS_AAEL012864+;Alias=STREME-9;ID=9-CCATGCTGARGGTS-STREME-9-1-AAEL012864;pvalue=8.84e-05;qvalue=0.766;sequence=CAAAGTTGAAGTTG;
AAEL002566	fimo	nucleotide_motif	1403	1416	43.5	+	.	Name=9-CCATGCTGARGGTS_AAEL002566+;Alias=STREME-9;ID=9-CCATGCTGARGGTS-STREME-9-1-AAEL002566;pvalue=4.43e-05;qvalue=0.581;sequence=CCAAACTCAAATTC;
AAEL002575	fimo	nucleotide_motif	510	523	40.9	-	.	Name=9-CCATGCTGARGGTS_AAEL002575-;Alias=STREME-9;ID=9-CCATGCTGARGGTS-STREME-9-1-AAEL002575;pvalue=8.03e-05;qvalue=0.742;sequence=TCATACTGACGGTA;
AAEL020865	fimo	nucleotide_motif	1044	1057	48.4	-	.	Name=9-CCATGCTGARGGTS_AAEL020865-;Alias=STREME-9;ID=9-CCATGCTGARGGTS-STREME-9-1-AAEL020865;pvalue=1.46e-05;qvalue=0.3;sequence=TCAAGCTCAAGCTC;
AAEL012822	fimo	nucleotide_motif	230	243	70	-	.	Name=9-CCATGCTGARGGTS_AAEL012822-;Alias=STREME-9;ID=9-CCATGCTGARGGTS-STREME-9-1-AAEL012822;pvalue=1e-07;qvalue=0.00481;sequence=CCATGCTGAAGCTG;
AAEL012822	fimo	nucleotide_motif	1338	1351	45	-	.	Name=9-CCATGCTGARGGTS_AAEL012822-;Alias=STREME-9;ID=9-CCATGCTGARGGTS-STREME-9-2-AAEL012822;pvalue=3.13e-05;qvalue=0.488;sequence=GCATACTGAAATTG;
AAEL012822	fimo	nucleotide_motif	1773	1786	40.3	+	.	Name=9-CCATGCTGARGGTS_AAEL012822+;Alias=STREME-9;ID=9-CCATGCTGARGGTS-STREME-9-3-AAEL012822;pvalue=9.38e-05;qvalue=0.766;sequence=CCATGCAGGAGATG;
AAEL000064	fimo	nucleotide_motif	156	169	43.5	-	.	Name=9-CCATGCTGARGGTS_AAEL000064-;Alias=STREME-9;ID=9-CCATGCTGARGGTS-STREME-9-1-AAEL000064;pvalue=4.47e-05;qvalue=0.581;sequence=TCAAACTCAGAGTC;
AAEL000064	fimo	nucleotide_motif	1910	1923	40.9	+	.	Name=9-CCATGCTGARGGTS_AAEL000064+;Alias=STREME-9;ID=9-CCATGCTGARGGTS-STREME-9-2-AAEL000064;pvalue=8.06e-05;qvalue=0.742;sequence=CCAGTCCGAAAGTG;
AAEL026128	fimo	nucleotide_motif	786	799	44.2	-	.	Name=9-CCATGCTGARGGTS_AAEL026128-;Alias=STREME-9;ID=9-CCATGCTGARGGTS-STREME-9-1-AAEL026128;pvalue=3.78e-05;qvalue=0.523;sequence=CCAAGTTAATGTTC;
AAEL026926	fimo	nucleotide_motif	1296	1309	43.1	-	.	Name=9-CCATGCTGARGGTS_AAEL026926-;Alias=STREME-9;ID=9-CCATGCTGARGGTS-STREME-9-1-AAEL026926;pvalue=4.94e-05;qvalue=0.628;sequence=CCAGGTTAATGGTA;
AAEL011941	fimo	nucleotide_motif	703	716	57.5	-	.	Name=9-CCATGCTGARGGTS_AAEL011941-;Alias=STREME-9;ID=9-CCATGCTGARGGTS-STREME-9-1-AAEL011941;pvalue=1.77e-06;qvalue=0.0596;sequence=CCATGCTAGAGTTC;
AAEL010487	fimo	nucleotide_motif	652	665	42.7	-	.	Name=9-CCATGCTGARGGTS_AAEL010487-;Alias=STREME-9;ID=9-CCATGCTGARGGTS-STREME-9-1-AAEL010487;pvalue=5.34e-05;qvalue=0.652;sequence=TTAAGCTAAGGGTC;
AAEL012577	fimo	nucleotide_motif	1485	1498	46.5	+	.	Name=9-CCATGCTGARGGTS_AAEL012577+;Alias=STREME-9;ID=9-CCATGCTGARGGTS-STREME-9-1-AAEL012577;pvalue=2.21e-05;qvalue=0.401;sequence=CCAAGCAGGAGGTA;
AAEL018003	fimo	nucleotide_motif	1010	1023	48.4	-	.	Name=9-CCATGCTGARGGTS_AAEL018003-;Alias=STREME-9;ID=9-CCATGCTGARGGTS-STREME-9-1-AAEL018003;pvalue=1.46e-05;qvalue=0.3;sequence=TCAAGCTCAAGCTC;
AAEL018003	fimo	nucleotide_motif	1016	1029	48.4	-	.	Name=9-CCATGCTGARGGTS_AAEL018003-;Alias=STREME-9;ID=9-CCATGCTGARGGTS-STREME-9-2-AAEL018003;pvalue=1.46e-05;qvalue=0.3;sequence=TCAAGCTCAAGCTC;
AAEL018003	fimo	nucleotide_motif	1004	1017	42.3	-	.	Name=9-CCATGCTGARGGTS_AAEL018003-;Alias=STREME-9;ID=9-CCATGCTGARGGTS-STREME-9-3-AAEL018003;pvalue=5.9e-05;qvalue=0.659;sequence=TCAAGCTCAAGTAG;
AAEL018003	fimo	nucleotide_motif	575	588	41	-	.	Name=9-CCATGCTGARGGTS_AAEL018003-;Alias=STREME-9;ID=9-CCATGCTGARGGTS-STREME-9-4-AAEL018003;pvalue=7.92e-05;qvalue=0.739;sequence=CCGAGCTAAAAGTA;
AAEL003233	fimo	nucleotide_motif	1199	1212	41.5	+	.	Name=9-CCATGCTGARGGTS_AAEL003233+;Alias=STREME-9;ID=9-CCATGCTGARGGTS-STREME-9-1-AAEL003233;pvalue=7e-05;qvalue=0.719;sequence=CCATTCTAGGGGTT;
AAEL003260	fimo	nucleotide_motif	1064	1077	44.9	+	.	Name=9-CCATGCTGARGGTS_AAEL003260+;Alias=STREME-9;ID=9-CCATGCTGARGGTS-STREME-9-1-AAEL003260;pvalue=3.19e-05;qvalue=0.493;sequence=CCATGCTCAGGAAC;
AAEL001082	fimo	nucleotide_motif	1130	1143	45.4	-	.	Name=9-CCATGCTGARGGTS_AAEL001082-;Alias=STREME-9;ID=9-CCATGCTGARGGTS-STREME-9-1-AAEL001082;pvalue=2.88e-05;qvalue=0.478;sequence=GCATGTTGAAGGAA;
AAEL011593	fimo	nucleotide_motif	554	567	59.4	+	.	Name=9-CCATGCTGARGGTS_AAEL011593+;Alias=STREME-9;ID=9-CCATGCTGARGGTS-STREME-9-1-AAEL011593;pvalue=1.13e-06;qvalue=0.0407;sequence=CCAAGCCGAAGGAC;
AAEL022520	fimo	nucleotide_motif	1759	1772	48.4	+	.	Name=9-CCATGCTGARGGTS_AAEL022520+;Alias=STREME-9;ID=9-CCATGCTGARGGTS-STREME-9-1-AAEL022520;pvalue=1.46e-05;qvalue=0.3;sequence=TCAAGCTCAAGCTC;
AAEL022520	fimo	nucleotide_motif	1765	1778	41.4	+	.	Name=9-CCATGCTGARGGTS_AAEL022520+;Alias=STREME-9;ID=9-CCATGCTGARGGTS-STREME-9-2-AAEL022520;pvalue=7.15e-05;qvalue=0.72;sequence=TCAAGCTCAAGTTT;
AAEL012344	fimo	nucleotide_motif	894	907	44.1	-	.	Name=9-CCATGCTGARGGTS_AAEL012344-;Alias=STREME-9;ID=9-CCATGCTGARGGTS-STREME-9-1-AAEL012344;pvalue=3.89e-05;qvalue=0.531;sequence=CCCTTCTGAAGGTC;
AAEL012344	fimo	nucleotide_motif	1661	1674	41.4	-	.	Name=9-CCATGCTGARGGTS_AAEL012344-;Alias=STREME-9;ID=9-CCATGCTGARGGTS-STREME-9-2-AAEL012344;pvalue=7.19e-05;qvalue=0.72;sequence=CCTGGCCGATGGTC;
AAEL022361	fimo	nucleotide_motif	650	663	42	-	.	Name=9-CCATGCTGARGGTS_AAEL022361-;Alias=STREME-9;ID=9-CCATGCTGARGGTS-STREME-9-1-AAEL022361;pvalue=6.28e-05;qvalue=0.682;sequence=ACAAGCAGAAGGTG;
AAEL028188	fimo	nucleotide_motif	435	448	40.7	+	.	Name=9-CCATGCTGARGGTS_AAEL028188+;Alias=STREME-9;ID=9-CCATGCTGARGGTS-STREME-9-1-AAEL028188;pvalue=8.43e-05;qvalue=0.752;sequence=CCATGATGGTGTTG;
AAEL009927	fimo	nucleotide_motif	743	756	69	-	.	Name=9-CCATGCTGARGGTS_AAEL009927-;Alias=STREME-9;ID=9-CCATGCTGARGGTS-STREME-9-1-AAEL009927;pvalue=1.24e-07;qvalue=0.00569;sequence=CCAAGCTGAAAGTC;
AAEL025898	fimo	nucleotide_motif	817	830	42.3	-	.	Name=9-CCATGCTGARGGTS_AAEL025898-;Alias=STREME-9;ID=9-CCATGCTGARGGTS-STREME-9-1-AAEL025898;pvalue=5.9e-05;qvalue=0.659;sequence=CAAAGCTGATGGTT;
AAEL002726	fimo	nucleotide_motif	1131	1144	88.2	-	.	Name=9-CCATGCTGARGGTS_AAEL002726-;Alias=STREME-9;ID=9-CCATGCTGARGGTS-STREME-9-1-AAEL002726;pvalue=1.52e-09;qvalue=0.000247;sequence=CCATGCTGAAGGTG;
AAEL002726	fimo	nucleotide_motif	31	44	47.5	+	.	Name=9-CCATGCTGARGGTS_AAEL002726+;Alias=STREME-9;ID=9-CCATGCTGARGGTS-STREME-9-2-AAEL002726;pvalue=1.79e-05;qvalue=0.339;sequence=GCATGCCAAAGTTG;
AAEL002726	fimo	nucleotide_motif	1658	1671	42.5	-	.	Name=9-CCATGCTGARGGTS_AAEL002726-;Alias=STREME-9;ID=9-CCATGCTGARGGTS-STREME-9-3-AAEL002726;pvalue=5.65e-05;qvalue=0.659;sequence=GCATGCTAGAAGTT;
AAEL020104	fimo	nucleotide_motif	712	725	44.5	-	.	Name=9-CCATGCTGARGGTS_AAEL020104-;Alias=STREME-9;ID=9-CCATGCTGARGGTS-STREME-9-1-AAEL020104;pvalue=3.55e-05;qvalue=0.523;sequence=CAATGCTGAGATTC;
AAEL015402	fimo	nucleotide_motif	726	739	48.4	-	.	Name=9-CCATGCTGARGGTS_AAEL015402-;Alias=STREME-9;ID=9-CCATGCTGARGGTS-STREME-9-1-AAEL015402;pvalue=1.44e-05;qvalue=0.3;sequence=CCAAGTTGAAGCAG;
AAEL006880	fimo	nucleotide_motif	1807	1820	47.7	-	.	Name=9-CCATGCTGARGGTS_AAEL006880-;Alias=STREME-9;ID=9-CCATGCTGARGGTS-STREME-9-1-AAEL006880;pvalue=1.69e-05;qvalue=0.332;sequence=CCATGCTCCGAGTG;
AAEL006888	fimo	nucleotide_motif	1266	1279	42.1	+	.	Name=9-CCATGCTGARGGTS_AAEL006888+;Alias=STREME-9;ID=9-CCATGCTGARGGTS-STREME-9-1-AAEL006888;pvalue=6.2e-05;qvalue=0.679;sequence=CCACGCCGGAGTTG;
AAEL012157	fimo	nucleotide_motif	1096	1109	51.2	-	.	Name=9-CCATGCTGARGGTS_AAEL012157-;Alias=STREME-9;ID=9-CCATGCTGARGGTS-STREME-9-1-AAEL012157;pvalue=7.61e-06;qvalue=0.202;sequence=TCATGCTGAGTGTG;
AAEL026338	fimo	nucleotide_motif	505	518	40.1	+	.	Name=9-CCATGCTGARGGTS_AAEL026338+;Alias=STREME-9;ID=9-CCATGCTGARGGTS-STREME-9-1-AAEL026338;pvalue=9.8e-05;qvalue=0.766;sequence=CAATGCTCAAAGAG;
AAEL013515	fimo	nucleotide_motif	1245	1258	42.8	-	.	Name=9-CCATGCTGARGGTS_AAEL013515-;Alias=STREME-9;ID=9-CCATGCTGARGGTS-STREME-9-1-AAEL013515;pvalue=5.23e-05;qvalue=0.648;sequence=TCAAGCTCAAATTC;
AAEL013515	fimo	nucleotide_motif	1979	1992	40.8	+	.	Name=9-CCATGCTGARGGTS_AAEL013515+;Alias=STREME-9;ID=9-CCATGCTGARGGTS-STREME-9-2-AAEL013515;pvalue=8.36e-05;qvalue=0.752;sequence=GCAAGTTGAAGTAG;
AAEL001745	fimo	nucleotide_motif	520	533	62.4	-	.	Name=9-CCATGCTGARGGTS_AAEL001745-;Alias=STREME-9;ID=9-CCATGCTGARGGTS-STREME-9-1-AAEL001745;pvalue=5.68e-07;qvalue=0.0215;sequence=CCATACTGAGGGAG;
AAEL028175	fimo	nucleotide_motif	1089	1102	40.7	+	.	Name=9-CCATGCTGARGGTS_AAEL028175+;Alias=STREME-9;ID=9-CCATGCTGARGGTS-STREME-9-1-AAEL028175;pvalue=8.52e-05;qvalue=0.752;sequence=CCATCTTGGGAGTG;
AAEL021795	fimo	nucleotide_motif	285	298	40.3	+	.	Name=9-CCATGCTGARGGTS_AAEL021795+;Alias=STREME-9;ID=9-CCATGCTGARGGTS-STREME-9-1-AAEL021795;pvalue=9.38e-05;qvalue=0.766;sequence=TCATGCTAAAATTT;
AAEL024482	fimo	nucleotide_motif	110	123	48.4	+	.	Name=9-CCATGCTGARGGTS_AAEL024482+;Alias=STREME-9;ID=9-CCATGCTGARGGTS-STREME-9-1-AAEL024482;pvalue=1.46e-05;qvalue=0.3;sequence=TCAAGCTCAAGCTC;
AAEL024482	fimo	nucleotide_motif	116	129	48.4	+	.	Name=9-CCATGCTGARGGTS_AAEL024482+;Alias=STREME-9;ID=9-CCATGCTGARGGTS-STREME-9-2-AAEL024482;pvalue=1.46e-05;qvalue=0.3;sequence=TCAAGCTCAAGCTC;
AAEL001673	fimo	nucleotide_motif	366	379	43.5	-	.	Name=9-CCATGCTGARGGTS_AAEL001673-;Alias=STREME-9;ID=9-CCATGCTGARGGTS-STREME-9-1-AAEL001673;pvalue=4.45e-05;qvalue=0.581;sequence=GCTTGTTGAGGGTG;
AAEL013413	fimo	nucleotide_motif	1624	1637	88.2	-	.	Name=9-CCATGCTGARGGTS_AAEL013413-;Alias=STREME-9;ID=9-CCATGCTGARGGTS-STREME-9-1-AAEL013413;pvalue=1.52e-09;qvalue=0.000247;sequence=CCATGCTGAAGGTG;
AAEL013413	fimo	nucleotide_motif	1554	1567	40.2	+	.	Name=9-CCATGCTGARGGTS_AAEL013413+;Alias=STREME-9;ID=9-CCATGCTGARGGTS-STREME-9-2-AAEL013413;pvalue=9.5e-05;qvalue=0.766;sequence=CTATGCTCAGGGAA;
AAEL009186	fimo	nucleotide_motif	1723	1736	41.9	-	.	Name=9-CCATGCTGARGGTS_AAEL009186-;Alias=STREME-9;ID=9-CCATGCTGARGGTS-STREME-9-1-AAEL009186;pvalue=6.5e-05;qvalue=0.692;sequence=TCAAGATCAAGGTG;
AAEL027505	fimo	nucleotide_motif	1452	1465	57.3	-	.	Name=9-CCATGCTGARGGTS_AAEL027505-;Alias=STREME-9;ID=9-CCATGCTGARGGTS-STREME-9-1-AAEL027505;pvalue=1.86e-06;qvalue=0.0615;sequence=CCAAACTGAAGTTC;
AAEL013998	fimo	nucleotide_motif	115	128	42.3	-	.	Name=9-CCATGCTGARGGTS_AAEL013998-;Alias=STREME-9;ID=9-CCATGCTGARGGTS-STREME-9-1-AAEL013998;pvalue=5.86e-05;qvalue=0.659;sequence=CCCAGTTGAAGGAG;
AAEL024972	fimo	nucleotide_motif	138	151	40.7	-	.	Name=9-CCATGCTGARGGTS_AAEL024972-;Alias=STREME-9;ID=9-CCATGCTGARGGTS-STREME-9-1-AAEL024972;pvalue=8.43e-05;qvalue=0.752;sequence=TCATGATAAAAGTG;
AAEL014938	fimo	nucleotide_motif	794	807	52.4	-	.	Name=9-CCATGCTGARGGTS_AAEL014938-;Alias=STREME-9;ID=9-CCATGCTGARGGTS-STREME-9-1-AAEL014938;pvalue=5.72e-06;qvalue=0.159;sequence=GCAAGCCAAAGGTG;
AAEL020430	fimo	nucleotide_motif	800	813	47.5	-	.	Name=9-CCATGCTGARGGTS_AAEL020430-;Alias=STREME-9;ID=9-CCATGCTGARGGTS-STREME-9-1-AAEL020430;pvalue=1.79e-05;qvalue=0.339;sequence=CCAAACCGGAAGTC;
AAEL023923	fimo	nucleotide_motif	885	898	88.2	-	.	Name=9-CCATGCTGARGGTS_AAEL023923-;Alias=STREME-9;ID=9-CCATGCTGARGGTS-STREME-9-1-AAEL023923;pvalue=1.52e-09;qvalue=0.000247;sequence=CCATGCTGAAGGTG;
AAEL000342	fimo	nucleotide_motif	770	783	56.5	+	.	Name=9-CCATGCTGARGGTS_AAEL000342+;Alias=STREME-9;ID=9-CCATGCTGARGGTS-STREME-9-1-AAEL000342;pvalue=2.23e-06;qvalue=0.0704;sequence=CTAAGCTGAGGGTC;
AAEL014386	fimo	nucleotide_motif	1180	1193	45.5	-	.	Name=9-CCATGCTGARGGTS_AAEL014386-;Alias=STREME-9;ID=9-CCATGCTGARGGTS-STREME-9-1-AAEL014386;pvalue=2.84e-05;qvalue=0.478;sequence=CTATGTTGGGGGTC;
AAEL026459	fimo	nucleotide_motif	220	233	40	+	.	Name=9-CCATGCTGARGGTS_AAEL026459+;Alias=STREME-9;ID=9-CCATGCTGARGGTS-STREME-9-1-AAEL026459;pvalue=9.87e-05;qvalue=0.766;sequence=CCATGTTGAAAATA;
AAEL006568	fimo	nucleotide_motif	307	320	40.1	-	.	Name=9-CCATGCTGARGGTS_AAEL006568-;Alias=STREME-9;ID=9-CCATGCTGARGGTS-STREME-9-1-AAEL006568;pvalue=9.84e-05;qvalue=0.766;sequence=TCATGTTAAAGCTA;
AAEL006585	fimo	nucleotide_motif	1657	1670	56.5	+	.	Name=9-CCATGCTGARGGTS_AAEL006585+;Alias=STREME-9;ID=9-CCATGCTGARGGTS-STREME-9-1-AAEL006585;pvalue=2.23e-06;qvalue=0.0704;sequence=CTAAGCTGAGGGTC;
AAEL013341	fimo	nucleotide_motif	91	104	40.7	+	.	Name=9-CCATGCTGARGGTS_AAEL013341+;Alias=STREME-9;ID=9-CCATGCTGARGGTS-STREME-9-1-AAEL013341;pvalue=8.52e-05;qvalue=0.752;sequence=GCATACTAAGATTG;
AAEL007102	fimo	nucleotide_motif	855	868	41.9	+	.	Name=9-CCATGCTGARGGTS_AAEL007102+;Alias=STREME-9;ID=9-CCATGCTGARGGTS-STREME-9-1-AAEL007102;pvalue=6.41e-05;qvalue=0.689;sequence=CTAAGCAGAAGGTG;
AAEL020112	fimo	nucleotide_motif	697	710	42	-	.	Name=9-CCATGCTGARGGTS_AAEL020112-;Alias=STREME-9;ID=9-CCATGCTGARGGTS-STREME-9-1-AAEL020112;pvalue=6.36e-05;qvalue=0.687;sequence=GCATGCTAAAATTA;
AAEL019633	fimo	nucleotide_motif	349	362	46.6	-	.	Name=9-CCATGCTGARGGTS_AAEL019633-;Alias=STREME-9;ID=9-CCATGCTGARGGTS-STREME-9-1-AAEL019633;pvalue=2.17e-05;qvalue=0.399;sequence=CCATTCTCAAAGTG;
AAEL019633	fimo	nucleotide_motif	714	727	45.2	+	.	Name=9-CCATGCTGARGGTS_AAEL019633+;Alias=STREME-9;ID=9-CCATGCTGARGGTS-STREME-9-2-AAEL019633;pvalue=3.02e-05;qvalue=0.481;sequence=TCATGCTCATGCTC;
AAEL015424	fimo	nucleotide_motif	1210	1223	83.1	+	.	Name=9-CCATGCTGARGGTS_AAEL015424+;Alias=STREME-9;ID=9-CCATGCTGARGGTS-STREME-9-1-AAEL015424;pvalue=4.9e-09;qvalue=0.000494;sequence=CCATGCTGAGGGTC;
AAEL001840	fimo	nucleotide_motif	1199	1212	49.6	+	.	Name=9-CCATGCTGARGGTS_AAEL001840+;Alias=STREME-9;ID=9-CCATGCTGARGGTS-STREME-9-1-AAEL001840;pvalue=1.09e-05;qvalue=0.253;sequence=CCATGCTAATGCTA;
AAEL011455	fimo	nucleotide_motif	1762	1775	58	+	.	Name=9-CCATGCTGARGGTS_AAEL011455+;Alias=STREME-9;ID=9-CCATGCTGARGGTS-STREME-9-1-AAEL011455;pvalue=1.59e-06;qvalue=0.0551;sequence=CCAAGCAGAAGGTC;
AAEL011455	fimo	nucleotide_motif	545	558	42.4	-	.	Name=9-CCATGCTGARGGTS_AAEL011455-;Alias=STREME-9;ID=9-CCATGCTGARGGTS-STREME-9-2-AAEL011455;pvalue=5.72e-05;qvalue=0.659;sequence=CGATGCCAAAAGTG;
AAEL013511	fimo	nucleotide_motif	847	860	42.7	-	.	Name=9-CCATGCTGARGGTS_AAEL013511-;Alias=STREME-9;ID=9-CCATGCTGARGGTS-STREME-9-1-AAEL013511;pvalue=5.39e-05;qvalue=0.652;sequence=TCATACTAGGGGAG;
AAEL015450	fimo	nucleotide_motif	237	250	40.3	+	.	Name=9-CCATGCTGARGGTS_AAEL015450+;Alias=STREME-9;ID=9-CCATGCTGARGGTS-STREME-9-1-AAEL015450;pvalue=9.27e-05;qvalue=0.766;sequence=CCCTGCTGCTGGTG;
AAEL003091	fimo	nucleotide_motif	1347	1360	80.1	-	.	Name=9-CCATGCTGARGGTS_AAEL003091-;Alias=STREME-9;ID=9-CCATGCTGARGGTS-STREME-9-1-AAEL003091;pvalue=9.8e-09;qvalue=0.000716;sequence=CCAAGCTGAGGGTC;
AAEL003091	fimo	nucleotide_motif	630	643	40.1	-	.	Name=9-CCATGCTGARGGTS_AAEL003091-;Alias=STREME-9;ID=9-CCATGCTGARGGTS-STREME-9-2-AAEL003091;pvalue=9.71e-05;qvalue=0.766;sequence=CCAACCCAAAGGTA;
AAEL007770	fimo	nucleotide_motif	720	733	50.3	-	.	Name=9-CCATGCTGARGGTS_AAEL007770-;Alias=STREME-9;ID=9-CCATGCTGARGGTS-STREME-9-1-AAEL007770;pvalue=9.21e-06;qvalue=0.227;sequence=CCAGGCCAAAAGTC;
AAEL008070	fimo	nucleotide_motif	11	24	45.6	-	.	Name=9-CCATGCTGARGGTS_AAEL008070-;Alias=STREME-9;ID=9-CCATGCTGARGGTS-STREME-9-1-AAEL008070;pvalue=2.72e-05;qvalue=0.461;sequence=CCCTGCCGAGGCTG;
AAEL008070	fimo	nucleotide_motif	688	701	40.1	-	.	Name=9-CCATGCTGARGGTS_AAEL008070-;Alias=STREME-9;ID=9-CCATGCTGARGGTS-STREME-9-2-AAEL008070;pvalue=9.8e-05;qvalue=0.766;sequence=CCATACTAAGGTAT;
AAEL011325	fimo	nucleotide_motif	1328	1341	41	-	.	Name=9-CCATGCTGARGGTS_AAEL011325-;Alias=STREME-9;ID=9-CCATGCTGARGGTS-STREME-9-1-AAEL011325;pvalue=7.96e-05;qvalue=0.739;sequence=CGATGCTCGAGGAG;
AAEL021424	fimo	nucleotide_motif	1831	1844	41.1	+	.	Name=9-CCATGCTGARGGTS_AAEL021424+;Alias=STREME-9;ID=9-CCATGCTGARGGTS-STREME-9-1-AAEL021424;pvalue=7.66e-05;qvalue=0.737;sequence=CCATGGCCATGGTG;
AAEL025932	fimo	nucleotide_motif	901	914	45.1	-	.	Name=9-CCATGCTGARGGTS_AAEL025932-;Alias=STREME-9;ID=9-CCATGCTGARGGTS-STREME-9-1-AAEL025932;pvalue=3.07e-05;qvalue=0.482;sequence=TCATACTGATGTTC;
AAEL012546	fimo	nucleotide_motif	1385	1398	44.8	-	.	Name=9-CCATGCTGARGGTS_AAEL012546-;Alias=STREME-9;ID=9-CCATGCTGARGGTS-STREME-9-1-AAEL012546;pvalue=3.29e-05;qvalue=0.505;sequence=CCATACTGAGGGGT;
AAEL012546	fimo	nucleotide_motif	422	435	44.2	-	.	Name=9-CCATGCTGARGGTS_AAEL012546-;Alias=STREME-9;ID=9-CCATGCTGARGGTS-STREME-9-2-AAEL012546;pvalue=3.77e-05;qvalue=0.523;sequence=CAATGTTCAAGGTG;
AAEL008668	fimo	nucleotide_motif	1403	1416	66.5	-	.	Name=9-CCATGCTGARGGTS_AAEL008668-;Alias=STREME-9;ID=9-CCATGCTGARGGTS-STREME-9-1-AAEL008668;pvalue=2.25e-07;qvalue=0.00951;sequence=CCATGCCGAAGGTA;
AAEL009421	fimo	nucleotide_motif	404	417	62.3	-	.	Name=9-CCATGCTGARGGTS_AAEL009421-;Alias=STREME-9;ID=9-CCATGCTGARGGTS-STREME-9-1-AAEL009421;pvalue=5.82e-07;qvalue=0.0216;sequence=CCAAGCCAAAGGTC;
AAEL009421	fimo	nucleotide_motif	1063	1076	46.8	-	.	Name=9-CCATGCTGARGGTS_AAEL009421-;Alias=STREME-9;ID=9-CCATGCTGARGGTS-STREME-9-2-AAEL009421;pvalue=2.08e-05;qvalue=0.391;sequence=GCATACTCAAGGTA;
AAEL029025	fimo	nucleotide_motif	665	678	69.5	-	.	Name=9-CCATGCTGARGGTS_AAEL029025-;Alias=STREME-9;ID=9-CCATGCTGARGGTS-STREME-9-1-AAEL029025;pvalue=1.12e-07;qvalue=0.00528;sequence=GCATGCTGAGGGTC;
AAEL029025	fimo	nucleotide_motif	232	245	41	+	.	Name=9-CCATGCTGARGGTS_AAEL029025+;Alias=STREME-9;ID=9-CCATGCTGARGGTS-STREME-9-2-AAEL029025;pvalue=7.96e-05;qvalue=0.739;sequence=CGATGCTCGAGGAG;
AAEL019600	fimo	nucleotide_motif	1312	1325	71.1	+	.	Name=9-CCATGCTGARGGTS_AAEL019600+;Alias=STREME-9;ID=9-CCATGCTGARGGTS-STREME-9-1-AAEL019600;pvalue=7.8e-08;qvalue=0.00424;sequence=CCATGTTGAAGGTG;
AAEL001474	fimo	nucleotide_motif	1512	1525	40.4	-	.	Name=9-CCATGCTGARGGTS_AAEL001474-;Alias=STREME-9;ID=9-CCATGCTGARGGTS-STREME-9-1-AAEL001474;pvalue=9.08e-05;qvalue=0.766;sequence=ACATGTCAAAGGTC;
AAEL009063	fimo	nucleotide_motif	1585	1598	40.3	-	.	Name=9-CCATGCTGARGGTS_AAEL009063-;Alias=STREME-9;ID=9-CCATGCTGARGGTS-STREME-9-1-AAEL009063;pvalue=9.38e-05;qvalue=0.766;sequence=CCTTGCTGAAAGGG;
AAEL011070	fimo	nucleotide_motif	900	913	88.2	+	.	Name=9-CCATGCTGARGGTS_AAEL011070+;Alias=STREME-9;ID=9-CCATGCTGARGGTS-STREME-9-1-AAEL011070;pvalue=1.52e-09;qvalue=0.000247;sequence=CCATGCTGAAGGTG;
AAEL004979	fimo	nucleotide_motif	217	230	46.6	-	.	Name=9-CCATGCTGARGGTS_AAEL004979-;Alias=STREME-9;ID=9-CCATGCTGARGGTS-STREME-9-1-AAEL004979;pvalue=2.18e-05;qvalue=0.399;sequence=CCAAACTCGGAGTC;
AAEL004979	fimo	nucleotide_motif	527	540	42.3	+	.	Name=9-CCATGCTGARGGTS_AAEL004979+;Alias=STREME-9;ID=9-CCATGCTGARGGTS-STREME-9-2-AAEL004979;pvalue=5.84e-05;qvalue=0.659;sequence=GCAAGCGCAAGGTG;
AAEL026605	fimo	nucleotide_motif	741	754	78.8	+	.	Name=9-CCATGCTGARGGTS_AAEL026605+;Alias=STREME-9;ID=9-CCATGCTGARGGTS-STREME-9-1-AAEL026605;pvalue=1.32e-08;qvalue=0.000847;sequence=CCATGCTAAAGGTG;
AAEL001671	fimo	nucleotide_motif	111	124	42.7	-	.	Name=9-CCATGCTGARGGTS_AAEL001671-;Alias=STREME-9;ID=9-CCATGCTGARGGTS-STREME-9-1-AAEL001671;pvalue=5.41e-05;qvalue=0.652;sequence=GGATGCTGAAGGTT;
AAEL022190	fimo	nucleotide_motif	1226	1239	40.2	+	.	Name=9-CCATGCTGARGGTS_AAEL022190+;Alias=STREME-9;ID=9-CCATGCTGARGGTS-STREME-9-1-AAEL022190;pvalue=9.5e-05;qvalue=0.766;sequence=CCATGCGGGGGATG;
Gr1	fimo	nucleotide_motif	187	200	40.6	+	.	Name=9-CCATGCTGARGGTS_Gr1+;Alias=STREME-9;ID=9-CCATGCTGARGGTS-STREME-9-1-Gr1;pvalue=8.65e-05;qvalue=0.757;sequence=CCATACAAAAGTTG;
AAEL013936	fimo	nucleotide_motif	203	216	46.6	-	.	Name=9-CCATGCTGARGGTS_AAEL013936-;Alias=STREME-9;ID=9-CCATGCTGARGGTS-STREME-9-1-AAEL013936;pvalue=2.17e-05;qvalue=0.399;sequence=ACATGCTCAAAGTG;
AAEL001162	fimo	nucleotide_motif	1688	1701	40.9	-	.	Name=9-CCATGCTGARGGTS_AAEL001162-;Alias=STREME-9;ID=9-CCATGCTGARGGTS-STREME-9-1-AAEL001162;pvalue=8.16e-05;qvalue=0.748;sequence=CCAGGTTGGAACTG;
AAEL017023	fimo	nucleotide_motif	955	968	50.4	-	.	Name=9-CCATGCTGARGGTS_AAEL017023-;Alias=STREME-9;ID=9-CCATGCTGARGGTS-STREME-9-1-AAEL017023;pvalue=9.17e-06;qvalue=0.227;sequence=CTATGTTGAGGGTC;
AAEL017023	fimo	nucleotide_motif	989	1002	47.8	-	.	Name=9-CCATGCTGARGGTS_AAEL017023-;Alias=STREME-9;ID=9-CCATGCTGARGGTS-STREME-9-2-AAEL017023;pvalue=1.66e-05;qvalue=0.328;sequence=TCATACCGAAAGTG;
AAEL017023	fimo	nucleotide_motif	1773	1786	43.9	-	.	Name=9-CCATGCTGARGGTS_AAEL017023-;Alias=STREME-9;ID=9-CCATGCTGARGGTS-STREME-9-3-AAEL017023;pvalue=4.06e-05;qvalue=0.551;sequence=CTAGGTTGAAGGTG;
AAEL023524	fimo	nucleotide_motif	1541	1554	42.3	+	.	Name=9-CCATGCTGARGGTS_AAEL023524+;Alias=STREME-9;ID=9-CCATGCTGARGGTS-STREME-9-1-AAEL023524;pvalue=5.91e-05;qvalue=0.659;sequence=CAAAGCTCAAGGAC;
AAEL023524	fimo	nucleotide_motif	242	255	41.2	-	.	Name=9-CCATGCTGARGGTS_AAEL023524-;Alias=STREME-9;ID=9-CCATGCTGARGGTS-STREME-9-2-AAEL023524;pvalue=7.5e-05;qvalue=0.729;sequence=CCATACTAAAAATC;
AAEL019952	fimo	nucleotide_motif	398	411	43.8	+	.	Name=9-CCATGCTGARGGTS_AAEL019952+;Alias=STREME-9;ID=9-CCATGCTGARGGTS-STREME-9-1-AAEL019952;pvalue=4.16e-05;qvalue=0.558;sequence=GCATGTCGAAGTTC;
AAEL010640	fimo	nucleotide_motif	375	388	83.1	+	.	Name=9-CCATGCTGARGGTS_AAEL010640+;Alias=STREME-9;ID=9-CCATGCTGARGGTS-STREME-9-1-AAEL010640;pvalue=4.9e-09;qvalue=0.000494;sequence=CCATGCTGAGGGTC;
AAEL019722	fimo	nucleotide_motif	199	212	88.2	+	.	Name=9-CCATGCTGARGGTS_AAEL019722+;Alias=STREME-9;ID=9-CCATGCTGARGGTS-STREME-9-1-AAEL019722;pvalue=1.52e-09;qvalue=0.000247;sequence=CCATGCTGAAGGTG;
AAEL019722	fimo	nucleotide_motif	543	556	44.3	-	.	Name=9-CCATGCTGARGGTS_AAEL019722-;Alias=STREME-9;ID=9-CCATGCTGARGGTS-STREME-9-2-AAEL019722;pvalue=3.7e-05;qvalue=0.523;sequence=CCATCCTCAGGTTG;
AAEL013271	fimo	nucleotide_motif	1078	1091	55.7	-	.	Name=9-CCATGCTGARGGTS_AAEL013271-;Alias=STREME-9;ID=9-CCATGCTGARGGTS-STREME-9-1-AAEL013271;pvalue=2.69e-06;qvalue=0.0826;sequence=TCAAGCTGAAGCTC;
AAEL013271	fimo	nucleotide_motif	1938	1951	51.5	+	.	Name=9-CCATGCTGARGGTS_AAEL013271+;Alias=STREME-9;ID=9-CCATGCTGARGGTS-STREME-9-2-AAEL013271;pvalue=7.01e-06;qvalue=0.188;sequence=CCAAGCTCGAGCTG;
AAEL013271	fimo	nucleotide_motif	978	991	44.4	-	.	Name=9-CCATGCTGARGGTS_AAEL013271-;Alias=STREME-9;ID=9-CCATGCTGARGGTS-STREME-9-3-AAEL013271;pvalue=3.66e-05;qvalue=0.523;sequence=CCAAGCTGAAAATA;
AAEL020131	fimo	nucleotide_motif	516	529	41.4	-	.	Name=9-CCATGCTGARGGTS_AAEL020131-;Alias=STREME-9;ID=9-CCATGCTGARGGTS-STREME-9-1-AAEL020131;pvalue=7.17e-05;qvalue=0.72;sequence=CCAAACTGGTGGAA;
AAEL003216	fimo	nucleotide_motif	1787	1800	42.1	+	.	Name=9-CCATGCTGARGGTS_AAEL003216+;Alias=STREME-9;ID=9-CCATGCTGARGGTS-STREME-9-1-AAEL003216;pvalue=6.09e-05;qvalue=0.675;sequence=CCACGCCGAAAGAG;
AAEL000316	fimo	nucleotide_motif	1656	1669	48.2	-	.	Name=9-CCATGCTGARGGTS_AAEL000316-;Alias=STREME-9;ID=9-CCATGCTGARGGTS-STREME-9-1-AAEL000316;pvalue=1.52e-05;qvalue=0.307;sequence=CCAAGATGAGGGTT;
AAEL021602	fimo	nucleotide_motif	858	871	54	-	.	Name=9-CCATGCTGARGGTS_AAEL021602-;Alias=STREME-9;ID=9-CCATGCTGARGGTS-STREME-9-1-AAEL021602;pvalue=4e-06;qvalue=0.119;sequence=TCATACTGAAAGTG;
AAEL021602	fimo	nucleotide_motif	1177	1190	41.7	-	.	Name=9-CCATGCTGARGGTS_AAEL021602-;Alias=STREME-9;ID=9-CCATGCTGARGGTS-STREME-9-2-AAEL021602;pvalue=6.8e-05;qvalue=0.71;sequence=CCATGTGAAAAGTG;
AAEL001882	fimo	nucleotide_motif	854	867	41	+	.	Name=9-CCATGCTGARGGTS_AAEL001882+;Alias=STREME-9;ID=9-CCATGCTGARGGTS-STREME-9-1-AAEL001882;pvalue=7.96e-05;qvalue=0.739;sequence=CTATGCTCGAGGAG;
Or42	fimo	nucleotide_motif	1776	1789	44.3	+	.	Name=9-CCATGCTGARGGTS_Or42+;Alias=STREME-9;ID=9-CCATGCTGARGGTS-STREME-9-1-Or42;pvalue=3.73e-05;qvalue=0.523;sequence=CCAAGCTGATACAG;
AAEL007226	fimo	nucleotide_motif	1014	1027	41	-	.	Name=9-CCATGCTGARGGTS_AAEL007226-;Alias=STREME-9;ID=9-CCATGCTGARGGTS-STREME-9-1-AAEL007226;pvalue=7.85e-05;qvalue=0.739;sequence=ACAAGCTTAGGGTC;
AAEL001986	fimo	nucleotide_motif	580	593	75.3	+	.	Name=9-CCATGCTGARGGTS_AAEL001986+;Alias=STREME-9;ID=9-CCATGCTGARGGTS-STREME-9-1-AAEL001986;pvalue=2.97e-08;qvalue=0.0017;sequence=CCATGCTGAAAGTG;
AAEL002242	fimo	nucleotide_motif	959	972	43.4	-	.	Name=9-CCATGCTGARGGTS_AAEL002242-;Alias=STREME-9;ID=9-CCATGCTGARGGTS-STREME-9-1-AAEL002242;pvalue=4.61e-05;qvalue=0.591;sequence=CCAAGTTTGGGGTG;
AAEL021410	fimo	nucleotide_motif	1848	1861	44.7	+	.	Name=9-CCATGCTGARGGTS_AAEL021410+;Alias=STREME-9;ID=9-CCATGCTGARGGTS-STREME-9-1-AAEL021410;pvalue=3.41e-05;qvalue=0.519;sequence=CCATCCCGAAGCTG;
AAEL021410	fimo	nucleotide_motif	1305	1318	41.4	+	.	Name=9-CCATGCTGARGGTS_AAEL021410+;Alias=STREME-9;ID=9-CCATGCTGARGGTS-STREME-9-2-AAEL021410;pvalue=7.17e-05;qvalue=0.72;sequence=CCTAGTTGAGGGTT;
AAEL005752	fimo	nucleotide_motif	733	746	45.3	+	.	Name=9-CCATGCTGARGGTS_AAEL005752+;Alias=STREME-9;ID=9-CCATGCTGARGGTS-STREME-9-1-AAEL005752;pvalue=2.93e-05;qvalue=0.478;sequence=TCGTGCTCAGGGTG;
AAEL005749	fimo	nucleotide_motif	428	441	41.9	+	.	Name=9-CCATGCTGARGGTS_AAEL005749+;Alias=STREME-9;ID=9-CCATGCTGARGGTS-STREME-9-1-AAEL005749;pvalue=6.45e-05;qvalue=0.69;sequence=CGAAACTGAGGGAC;
AAEL019574	fimo	nucleotide_motif	329	342	65.5	-	.	Name=9-CCATGCTGARGGTS_AAEL019574-;Alias=STREME-9;ID=9-CCATGCTGARGGTS-STREME-9-1-AAEL019574;pvalue=2.8e-07;qvalue=0.0116;sequence=CCATGCTCAAGGTA;
AAEL001312	fimo	nucleotide_motif	1853	1866	68.6	+	.	Name=9-CCATGCTGARGGTS_AAEL001312+;Alias=STREME-9;ID=9-CCATGCTGARGGTS-STREME-9-1-AAEL001312;pvalue=1.39e-07;qvalue=0.00611;sequence=CCAAACTGAAGGTG;
AAEL001293	fimo	nucleotide_motif	1488	1501	42.1	-	.	Name=9-CCATGCTGARGGTS_AAEL001293-;Alias=STREME-9;ID=9-CCATGCTGARGGTS-STREME-9-1-AAEL001293;pvalue=6.22e-05;qvalue=0.679;sequence=CCATACGAAGAGTC;
AAEL000477	fimo	nucleotide_motif	150	163	42.9	+	.	Name=9-CCATGCTGARGGTS_AAEL000477+;Alias=STREME-9;ID=9-CCATGCTGARGGTS-STREME-9-1-AAEL000477;pvalue=5.07e-05;qvalue=0.636;sequence=CCAGACTGGGGGAA;
AAEL000477	fimo	nucleotide_motif	1635	1648	42.9	+	.	Name=9-CCATGCTGARGGTS_AAEL000477+;Alias=STREME-9;ID=9-CCATGCTGARGGTS-STREME-9-2-AAEL000477;pvalue=5.17e-05;qvalue=0.645;sequence=CTATGCTAGAAGTC;
AAEL024591	fimo	nucleotide_motif	1103	1116	70	-	.	Name=9-CCATGCTGARGGTS_AAEL024591-;Alias=STREME-9;ID=9-CCATGCTGARGGTS-STREME-9-1-AAEL024591;pvalue=1e-07;qvalue=0.00481;sequence=TCATGCTGAGGGTC;
AAEL024591	fimo	nucleotide_motif	1305	1318	44.4	-	.	Name=9-CCATGCTGARGGTS_AAEL024591-;Alias=STREME-9;ID=9-CCATGCTGARGGTS-STREME-9-2-AAEL024591;pvalue=3.65e-05;qvalue=0.523;sequence=GCAAGCTGGAGTTA;
AAEL007010	fimo	nucleotide_motif	1471	1484	88.2	-	.	Name=9-CCATGCTGARGGTS_AAEL007010-;Alias=STREME-9;ID=9-CCATGCTGARGGTS-STREME-9-1-AAEL007010;pvalue=1.52e-09;qvalue=0.000247;sequence=CCATGCTGAAGGTG;
AAEL015119	fimo	nucleotide_motif	1171	1184	46.1	-	.	Name=9-CCATGCTGARGGTS_AAEL015119-;Alias=STREME-9;ID=9-CCATGCTGARGGTS-STREME-9-1-AAEL015119;pvalue=2.47e-05;qvalue=0.435;sequence=TCATGCTCAAATTG;
AAEL021447	fimo	nucleotide_motif	1077	1090	73	+	.	Name=9-CCATGCTGARGGTS_AAEL021447+;Alias=STREME-9;ID=9-CCATGCTGARGGTS-STREME-9-1-AAEL021447;pvalue=5.01e-08;qvalue=0.00279;sequence=CCATACTGAAGGTG;
AAEL021447	fimo	nucleotide_motif	929	942	42.4	-	.	Name=9-CCATGCTGARGGTS_AAEL021447-;Alias=STREME-9;ID=9-CCATGCTGARGGTS-STREME-9-2-AAEL021447;pvalue=5.79e-05;qvalue=0.659;sequence=CCATACAAAAAGTG;
AAEL026175	fimo	nucleotide_motif	738	751	49.6	-	.	Name=9-CCATGCTGARGGTS_AAEL026175-;Alias=STREME-9;ID=9-CCATGCTGARGGTS-STREME-9-1-AAEL026175;pvalue=1.09e-05;qvalue=0.253;sequence=CCATACTCGAAGTC;
AAEL026175	fimo	nucleotide_motif	899	912	48.8	-	.	Name=9-CCATGCTGARGGTS_AAEL026175-;Alias=STREME-9;ID=9-CCATGCTGARGGTS-STREME-9-2-AAEL026175;pvalue=1.33e-05;qvalue=0.299;sequence=TCAAGTTCAAGGTC;
AAEL024451	fimo	nucleotide_motif	712	725	70	+	.	Name=9-CCATGCTGARGGTS_AAEL024451+;Alias=STREME-9;ID=9-CCATGCTGARGGTS-STREME-9-1-AAEL024451;pvalue=1e-07;qvalue=0.00481;sequence=TCATGCTGAGGGTC;
```
