## Supplementary XSTREME Motif Analysis for "The co-receptors *Orco* and *Ir8a* are required for coordinated expression of chemosensory genes in the antennae of the yellow fever mosquito, *Aedes aegypti*": best_site.narrowPeak

```
AAEL007770	4	17	10-CACAGTTATTAAC	450	-	23.7292	3.44e-08	0.00291	6
AAEL002585	221	234	10-CACAGTTATTAAC	450	+	23.7292	3.44e-08	0.00291	6
AAEL027772	409	422	10-CACAGTTATTAAC	450	+	23.7292	3.44e-08	0.00291	6
AAEL027850	470	483	10-CACAGTTATTAAC	450	-	23.7292	3.44e-08	0.00291	6
AAEL023125	598	611	10-CACAGTTATTAAC	450	+	23.7292	3.44e-08	0.00291	6
AAEL014832	596	609	10-CACAGTTATTAAC	450	-	23.7292	3.44e-08	0.00291	6
AAEL013990	596	609	10-CACAGTTATTAAC	450	-	23.7292	3.44e-08	0.00291	6
AAEL007796	617	630	10-CACAGTTATTAAC	450	-	23.7292	3.44e-08	0.00291	6
AAEL008452	712	725	10-CACAGTTATTAAC	450	-	23.7292	3.44e-08	0.00291	6
AAEL024591	957	970	10-CACAGTTATTAAC	450	+	23.7292	3.44e-08	0.00291	6
AAEL004335	993	1006	10-CACAGTTATTAAC	450	+	23.7292	3.44e-08	0.00291	6
AAEL024421	1033	1046	10-CACAGTTATTAAC	450	+	23.7292	3.44e-08	0.00291	6
AAEL021114	1027	1040	10-CACAGTTATTAAC	450	-	23.7292	3.44e-08	0.00291	6
AAEL004046	1044	1057	10-CACAGTTATTAAC	450	-	23.7292	3.44e-08	0.00291	6
AAEL008879	1111	1124	10-CACAGTTATTAAC	450	+	23.7292	3.44e-08	0.00291	6
AAEL020083	1103	1116	10-CACAGTTATTAAC	450	-	23.7292	3.44e-08	0.00291	6
AAEL003091	1201	1214	10-CACAGTTATTAAC	450	+	23.7292	3.44e-08	0.00291	6
AAEL003299	1205	1218	10-CACAGTTATTAAC	450	+	23.7292	3.44e-08	0.00291	6
AAEL012538	1334	1347	10-CACAGTTATTAAC	450	-	23.7292	3.44e-08	0.00291	6
AAEL015424	1357	1370	10-CACAGTTATTAAC	450	-	23.7292	3.44e-08	0.00291	6
AAEL000044	1480	1493	10-CACAGTTATTAAC	450	-	23.7292	3.44e-08	0.00291	6
AAEL000316	1510	1523	10-CACAGTTATTAAC	450	+	23.7292	3.44e-08	0.00291	6
AAEL004343	1601	1614	10-CACAGTTATTAAC	450	-	23.7292	3.44e-08	0.00291	6
AAEL006585	1804	1817	10-CACAGTTATTAAC	450	-	23.7292	3.44e-08	0.00291	6
AAEL011455	1876	1889	10-CACAGTTATTAAC	450	-	23.7292	3.44e-08	0.00291	6
AAEL003260	163	176	10-CACAGTTATTAAC	450	-	20.6042	6.87e-08	0.0052	6
AAEL007991	498	511	10-CACAGTTATTAAC	450	+	20.6042	6.87e-08	0.0052	6
AAEL000006	443	456	10-CACAGTTATTAAC	450	-	20.2917	1.03e-07	0.00705	6
AAEL028175	1474	1487	10-CACAGTTATTAAC	450	-	20.2917	1.03e-07	0.00705	6
AAEL019981	768	781	10-CACAGTTATTAAC	450	+	19.9583	1.24e-07	0.00798	6
AAEL008936	1166	1179	10-CACAGTTATTAAC	450	-	19.9583	1.24e-07	0.00798	6
AAEL007391	552	565	10-CACAGTTATTAAC	450	+	19.25	1.59e-07	0.0096	6
AAEL002485	1685	1698	10-CACAGTTATTAAC	450	+	19.25	1.59e-07	0.0096	6
AAEL011167	474	487	10-CACAGTTATTAAC	450	-	19.0208	1.8e-07	0.0106	6
AAEL017144	189	202	10-CACAGTTATTAAC	450	+	18.9896	2.01e-07	0.0115	6
AAEL010640	65	78	10-CACAGTTATTAAC	450	-	18.9583	2.43e-07	0.0129	6
AAEL017539	1115	1128	10-CACAGTTATTAAC	450	-	18.9583	2.43e-07	0.0129	6
AAEL017975	1378	1391	10-CACAGTTATTAAC	450	-	18.9583	2.43e-07	0.0129	6
AAEL020131	1274	1287	10-CACAGTTATTAAC	450	+	18.9271	2.85e-07	0.0147	6
AAEL019574	179	192	10-CACAGTTATTAAC	450	+	18.8958	3.49e-07	0.0164	6
AAEL019722	350	363	10-CACAGTTATTAAC	450	-	18.8958	3.49e-07	0.0164	6
AAEL024451	820	833	10-CACAGTTATTAAC	450	-	18.8958	3.49e-07	0.0164	6
AAEL022735	1457	1470	10-CACAGTTATTAAC	450	+	18.8958	3.49e-07	0.0164	6
AAEL002413	825	838	10-CACAGTTATTAAC	450	+	18.5729	4.05e-07	0.0179	6
AAEL002726	978	991	10-CACAGTTATTAAC	450	+	18.5729	4.05e-07	0.0179	6
AAEL005826	239	252	10-CACAGTTATTAAC	450	+	18.2604	5.98e-07	0.0212	6
AAEL009596	1235	1248	10-CACAGTTATTAAC	450	+	18.2604	5.98e-07	0.0212	6
AAEL005575	967	980	10-CACAGTTATTAAC	450	-	17.5833	6.54e-07	0.0212	6
AAEL021861	19	32	10-CACAGTTATTAAC	450	+	17.5521	7.66e-07	0.0212	6
AAEL026731	711	724	10-CACAGTTATTAAC	450	+	17.5521	7.66e-07	0.0212	6
AAEL006962	1351	1364	10-CACAGTTATTAAC	450	-	17.1667	8e-07	0.0212	6
AAEL022361	412	425	10-CACAGTTATTAAC	450	-	15.5521	1.12e-06	0.0294	6
AAEL001673	381	394	10-CACAGTTATTAAC	450	-	15.4792	1.23e-06	0.0317	6
AAEL010858	1376	1389	10-CACAGTTATTAAC	450	-	15.4167	1.4e-06	0.0354	6
AAEL010154	1616	1629	10-CACAGTTATTAAC	450	-	15.4167	1.4e-06	0.0354	6
AAEL023958	1496	1509	10-CACAGTTATTAAC	450	-	15.1979	1.45e-06	0.0362	6
AAEL027585	1003	1016	10-CACAGTTATTAAC	450	+	15.1354	1.66e-06	0.0409	6
AAEL002997	4	17	10-CACAGTTATTAAC	450	+	14.0625	3.33e-06	0.0784	6
AAEL025896	725	738	10-CACAGTTATTAAC	450	+	14.0625	3.33e-06	0.0784	6
AAEL003508	841	854	10-CACAGTTATTAAC	450	+	13.7188	4.15e-06	0.0955	6
AAEL002112	950	963	10-CACAGTTATTAAC	450	-	13.4896	4.89e-06	0.11	6
AAEL014140	59	72	10-CACAGTTATTAAC	450	-	13.4583	4.99e-06	0.111	6
AAEL001050	1633	1646	10-CACAGTTATTAAC	450	-	13.4271	5.12e-06	0.113	6
AAEL000668	505	518	10-CACAGTTATTAAC	450	-	12.7812	6.53e-06	0.143	6
AAEL003865	1922	1935	10-CACAGTTATTAAC	450	-	12.7188	6.98e-06	0.151	6
AAEL014938	648	661	10-CACAGTTATTAAC	450	-	12.3958	7.35e-06	0.153	6
AAEL001745	1084	1097	10-CACAGTTATTAAC	450	-	12.3958	7.35e-06	0.153	6
AAEL021447	1215	1228	10-CACAGTTATTAAC	450	-	12.1771	7.72e-06	0.153	6
AAEL017270	1209	1222	10-CACAGTTATTAAC	450	+	12.1458	7.88e-06	0.155	6
AAEL009950	1076	1089	10-CACAGTTATTAAC	450	+	12.1146	8.12e-06	0.156	6
AAEL024012	1585	1598	10-CACAGTTATTAAC	450	-	12.1146	8.12e-06	0.156	6
AAEL009722	1300	1313	10-CACAGTTATTAAC	450	-	11.125	9.64e-06	0.182	6
AAEL012724	425	438	10-CACAGTTATTAAC	450	+	11.0521	9.84e-06	0.185	6
AAEL013413	1478	1491	10-CACAGTTATTAAC	450	-	10.9896	1.03e-05	0.187	6
AAEL003259	7	20	10-CACAGTTATTAAC	450	+	10.7708	1.08e-05	0.193	6
AAEL005043	365	378	10-CACAGTTATTAAC	450	-	10.7396	1.09e-05	0.193	6
AAEL001293	1373	1386	10-CACAGTTATTAAC	450	+	10.6875	1.13e-05	0.199	6
AAEL000342	757	770	10-CACAGTTATTAAC	450	+	10.6458	1.18e-05	0.205	6
AAEL024997	1980	1993	10-CACAGTTATTAAC	450	-	10.5938	1.21e-05	0.209	6
AAEL008876	264	277	10-CACAGTTATTAAC	450	+	10.5833	1.23e-05	0.209	6
AAEL002276	1201	1214	10-CACAGTTATTAAC	450	-	10.3958	1.29e-05	0.219	6
AAEL012858	971	984	10-CACAGTTATTAAC	450	+	10.3229	1.38e-05	0.232	6
AAEL002672	274	287	10-CACAGTTATTAAC	450	-	10.0104	1.54e-05	0.247	6
AAEL005199	545	558	10-CACAGTTATTAAC	450	-	10.0104	1.54e-05	0.247	6
AAEL000834	680	693	10-CACAGTTATTAAC	450	-	10.0104	1.54e-05	0.247	6
AAEL006486	802	815	10-CACAGTTATTAAC	450	-	10.0104	1.54e-05	0.247	6
AAEL000543	1622	1635	10-CACAGTTATTAAC	450	-	10.0104	1.54e-05	0.247	6
AAEL019554	812	825	10-CACAGTTATTAAC	450	+	9.97917	1.59e-05	0.253	6
AAEL001683	1339	1352	10-CACAGTTATTAAC	450	+	9.94792	1.63e-05	0.258	6
AAEL001986	731	744	10-CACAGTTATTAAC	450	-	9.83333	1.67e-05	0.26	6
AAEL002575	91	104	10-CACAGTTATTAAC	450	-	9.72917	1.71e-05	0.26	6
AAEL003116	674	687	10-CACAGTTATTAAC	450	-	9.72917	1.71e-05	0.26	6
AAEL000087	1173	1186	10-CACAGTTATTAAC	450	-	9.72917	1.71e-05	0.26	6
AAEL003723	1480	1493	10-CACAGTTATTAAC	450	-	9.72917	1.71e-05	0.26	6
AAEL022153	477	490	10-CACAGTTATTAAC	450	-	9.71875	1.73e-05	0.26	6
AAEL021376	648	661	10-CACAGTTATTAAC	450	+	9.71875	1.73e-05	0.26	6
AAEL001082	1468	1481	10-CACAGTTATTAAC	450	+	9.6875	1.78e-05	0.264	6
AAEL000080	1958	1971	10-CACAGTTATTAAC	450	-	9.6875	1.78e-05	0.264	6
AAEL001261	1056	1069	10-CACAGTTATTAAC	450	+	9.59375	1.99e-05	0.292	6
AAEL001840	1400	1413	10-CACAGTTATTAAC	450	-	9.5	2.06e-05	0.296	6
AAEL001851	69	82	10-CACAGTTATTAAC	450	+	9.47917	2.07e-05	0.296	6
AAEL004564	107	120	10-CACAGTTATTAAC	450	+	9.47917	2.07e-05	0.296	6
AAEL013032	1176	1189	10-CACAGTTATTAAC	450	+	9.47917	2.07e-05	0.296	6
AAEL005373	797	810	10-CACAGTTATTAAC	450	+	9.38542	2.11e-05	0.3	6
AAEL027336	1612	1625	10-CACAGTTATTAAC	450	+	9.28125	2.29e-05	0.321	6
AAEL013271	832	845	10-CACAGTTATTAAC	450	-	9.27083	2.31e-05	0.323	6
AAEL005474	79	92	10-CACAGTTATTAAC	450	-	9.17708	2.4e-05	0.324	6
AAEL014772	1063	1076	10-CACAGTTATTAAC	450	-	9.17708	2.4e-05	0.324	6
AAEL019600	856	869	10-CACAGTTATTAAC	450	-	9.07292	2.47e-05	0.33	6
AAEL001312	1486	1499	10-CACAGTTATTAAC	450	+	9.07292	2.47e-05	0.33	6
AAEL029039	571	584	10-CACAGTTATTAAC	450	+	9.04167	2.52e-05	0.333	6
AAEL001128	905	918	10-CACAGTTATTAAC	450	+	9.02083	2.56e-05	0.337	6
AAEL024906	299	312	10-CACAGTTATTAAC	450	-	9.01042	2.59e-05	0.339	6
AAEL027492	614	627	10-CACAGTTATTAAC	450	+	8.97917	2.7e-05	0.348	6
AAEL011318	1919	1932	10-CACAGTTATTAAC	450	-	8.97917	2.7e-05	0.348	6
AAEL003413	1876	1889	10-CACAGTTATTAAC	450	-	8.96875	2.72e-05	0.35	6
AAEL002343	1757	1770	10-CACAGTTATTAAC	450	-	8.95833	2.77e-05	0.354	6
AAEL012546	1524	1537	10-CACAGTTATTAAC	450	+	8.94792	2.81e-05	0.356	6
AAEL011520	750	763	10-CACAGTTATTAAC	450	+	8.86458	3e-05	0.377	6
AAEL029025	1565	1578	10-CACAGTTATTAAC	450	-	8.86458	3e-05	0.377	6
AAEL010222	1094	1107	10-CACAGTTATTAAC	450	-	8.80208	3.07e-05	0.38	6
AAEL014386	1987	2000	10-CACAGTTATTAAC	450	+	8.77083	3.1e-05	0.38	6
AAEL009186	558	571	10-CACAGTTATTAAC	450	+	8.65625	3.26e-05	0.392	6
AAEL003239	1381	1394	10-CACAGTTATTAAC	450	+	8.65625	3.26e-05	0.392	6
AAEL026459	1572	1585	10-CACAGTTATTAAC	450	+	8.65625	3.26e-05	0.392	6
AAEL007226	808	821	10-CACAGTTATTAAC	450	+	8.625	3.32e-05	0.395	6
AAEL013936	986	999	10-CACAGTTATTAAC	450	-	8.36458	3.56e-05	0.416	6
Or76	1382	1395	10-CACAGTTATTAAC	450	+	8.36458	3.56e-05	0.416	6
AAEL018228	488	501	10-CACAGTTATTAAC	450	-	8.33333	3.64e-05	0.418	6
AAEL004805	1698	1711	10-CACAGTTATTAAC	450	+	8.33333	3.64e-05	0.418	6
AAEL012712	1024	1037	10-CACAGTTATTAAC	450	+	8.3125	3.67e-05	0.418	6
AAEL004462	1074	1087	10-CACAGTTATTAAC	450	-	8.3125	3.67e-05	0.418	6
AAEL020334	1158	1171	10-CACAGTTATTAAC	450	-	8.25	3.86e-05	0.436	6
AAEL025334	634	647	10-CACAGTTATTAAC	450	-	8.17708	3.99e-05	0.445	6
AAEL021367	424	437	10-CACAGTTATTAAC	450	-	8.14583	4.07e-05	0.451	6
AAEL026175	1315	1328	10-CACAGTTATTAAC	450	-	8.04167	4.19e-05	0.453	6
AAEL017023	910	923	10-CACAGTTATTAAC	450	+	8.01042	4.24e-05	0.454	6
AAEL008909	65	78	10-CACAGTTATTAAC	450	-	7.97917	4.31e-05	0.454	6
AAEL013851	792	805	10-CACAGTTATTAAC	450	-	7.94792	4.39e-05	0.454	6
AAEL020362	754	767	10-CACAGTTATTAAC	450	-	7.88542	4.48e-05	0.454	6
AAEL011593	445	458	10-CACAGTTATTAAC	450	+	7.71875	4.52e-05	0.454	6
AAEL001319	316	329	10-CACAGTTATTAAC	450	+	7.69792	4.55e-05	0.454	6
AAEL009075	1284	1297	10-CACAGTTATTAAC	450	-	7.66667	4.6e-05	0.458	6
AAEL027495	1005	1018	10-CACAGTTATTAAC	450	-	7.625	4.74e-05	0.465	6
AAEL005951	1523	1536	10-CACAGTTATTAAC	450	+	7.60417	4.76e-05	0.465	6
AAEL006995	1525	1538	10-CACAGTTATTAAC	450	-	7.59375	4.83e-05	0.465	6
AAEL003208	449	462	10-CACAGTTATTAAC	450	-	7.5625	4.91e-05	0.465	6
AAEL001882	1598	1611	10-CACAGTTATTAAC	450	+	7.5625	4.91e-05	0.465	6
AAEL012060	73	86	10-CACAGTTATTAAC	450	+	7.55208	4.92e-05	0.465	6
AAEL022984	1365	1378	10-CACAGTTATTAAC	450	-	7.41667	5.11e-05	0.473	6
AAEL000575	1807	1820	10-CACAGTTATTAAC	450	-	7.375	5.19e-05	0.473	6
AAEL021424	1959	1972	10-CACAGTTATTAAC	450	+	7.375	5.19e-05	0.473	6
AAEL029014	555	568	10-CACAGTTATTAAC	450	+	7.3125	5.33e-05	0.473	6
AAEL006909	1122	1135	10-CACAGTTATTAAC	450	-	7.3125	5.33e-05	0.473	6
Gr76	1345	1358	10-CACAGTTATTAAC	450	-	7.3125	5.33e-05	0.473	6
AAEL026333	1382	1395	10-CACAGTTATTAAC	450	-	7.3125	5.33e-05	0.473	6
AAEL010132	1426	1439	10-CACAGTTATTAAC	450	-	7.3125	5.33e-05	0.473	6
AAEL020416	1522	1535	10-CACAGTTATTAAC	450	+	7.3125	5.33e-05	0.473	6
AAEL016999	908	921	10-CACAGTTATTAAC	450	-	7.28125	5.39e-05	0.476	6
AAEL024460	879	892	10-CACAGTTATTAAC	450	-	7.25	5.45e-05	0.479	6
AAEL009513	1896	1909	10-CACAGTTATTAAC	450	+	7.20833	5.53e-05	0.479	6
AAEL000797	1839	1852	10-CACAGTTATTAAC	450	-	7.17708	5.55e-05	0.479	6
AAEL023353	950	963	10-CACAGTTATTAAC	450	+	7.04167	5.61e-05	0.479	6
AAEL007102	1317	1330	10-CACAGTTATTAAC	450	+	7.02083	5.62e-05	0.479	6
AAEL025921	982	995	10-CACAGTTATTAAC	450	+	6.98958	5.65e-05	0.479	6
AAEL029031	1942	1955	10-CACAGTTATTAAC	450	+	6.98958	5.65e-05	0.479	6
AAEL012853	784	797	10-CACAGTTATTAAC	450	+	6.95833	5.72e-05	0.483	6
AAEL002848	450	463	10-CACAGTTATTAAC	450	+	6.92708	5.81e-05	0.487	6
AAEL009642	1669	1682	10-CACAGTTATTAAC	450	-	6.84375	5.92e-05	0.49	6
AAEL011532	1372	1385	10-CACAGTTATTAAC	450	-	6.66667	6.06e-05	0.499	6
AAEL007006	1454	1467	10-CACAGTTATTAAC	450	+	6.64583	6.09e-05	0.499	6
AAEL006480	554	567	10-CACAGTTATTAAC	450	+	6.60417	6.16e-05	0.5	6
AAEL002404	1113	1126	10-CACAGTTATTAAC	450	-	6.57292	6.23e-05	0.504	6
AAEL007844	17	30	10-CACAGTTATTAAC	450	+	6.54167	6.28e-05	0.504	6
AAEL000596	489	502	10-CACAGTTATTAAC	450	-	6.54167	6.28e-05	0.504	6
AAEL005179	153	166	10-CACAGTTATTAAC	450	+	6.21875	6.69e-05	0.519	6
AAEL011448	1626	1639	10-CACAGTTATTAAC	450	+	6.17708	6.79e-05	0.519	6
AAEL013904	1223	1236	10-CACAGTTATTAAC	450	+	6.15625	6.84e-05	0.519	6
AAEL008108	1853	1866	10-CACAGTTATTAAC	450	+	6.09375	6.93e-05	0.519	6
AAEL002361	1657	1670	10-CACAGTTATTAAC	450	+	5.96875	7.11e-05	0.519	6
AAEL010276	1511	1524	10-CACAGTTATTAAC	450	-	5.9375	7.18e-05	0.519	6
AAEL020156	1555	1568	10-CACAGTTATTAAC	450	-	5.9375	7.18e-05	0.519	6
AAEL020524	916	929	10-CACAGTTATTAAC	450	-	5.90625	7.23e-05	0.521	6
AAEL011366	47	60	10-CACAGTTATTAAC	450	-	5.77083	7.71e-05	0.548	6
AAEL001671	1757	1770	10-CACAGTTATTAAC	450	-	5.73958	7.84e-05	0.555	6
AAEL008467	279	292	10-CACAGTTATTAAC	450	-	5.67708	7.95e-05	0.557	6
AAEL006161	611	624	10-CACAGTTATTAAC	450	-	5.64583	8e-05	0.557	6
AAEL021929	1576	1589	10-CACAGTTATTAAC	450	-	5.64583	8e-05	0.557	6
AAEL002242	662	675	10-CACAGTTATTAAC	450	-	5.61458	8.04e-05	0.559	6
AAEL007371	172	185	10-CACAGTTATTAAC	450	-	5.58333	8.11e-05	0.561	6
AAEL010711	526	539	10-CACAGTTATTAAC	450	-	5.53125	8.33e-05	0.566	6
AAEL026023	360	373	10-CACAGTTATTAAC	450	+	5.5	8.47e-05	0.573	6
AAEL023524	852	865	10-CACAGTTATTAAC	450	+	5.45833	8.61e-05	0.579	6
AAEL027352	1498	1511	10-CACAGTTATTAAC	450	-	5.42708	8.7e-05	0.58	6
AAEL001498	614	627	10-CACAGTTATTAAC	450	+	5.41667	8.71e-05	0.58	6
AAEL025333	1830	1843	10-CACAGTTATTAAC	450	-	5.39583	8.77e-05	0.581	6
AAEL002624	1469	1482	10-CACAGTTATTAAC	450	-	5.38542	8.77e-05	0.581	6
AAEL005625	577	590	10-CACAGTTATTAAC	450	-	5.33333	8.86e-05	0.584	6
AAEL001485	1874	1887	10-CACAGTTATTAAC	450	-	5.28125	8.96e-05	0.586	6
AAEL027776	1165	1178	10-CACAGTTATTAAC	450	+	5.17708	9.41e-05	0.606	6
AAEL003318	1195	1208	10-CACAGTTATTAAC	450	-	5.14583	9.58e-05	0.615	6
AAEL014171	895	908	10-CACAGTTATTAAC	450	-	5.08333	9.81e-05	0.624	6
AAEL011325	654	667	10-CACAGTTATTAAC	450	+	5.05208	9.95e-05	0.63	6
```
