## Supplementary XSTREME Motif Analysis for "The co-receptors *Orco* and *Ir8a* are required for coordinated expression of chemosensory genes in the antennae of the yellow fever mosquito, *Aedes aegypti*": cisml.xml

```
<?xml version='1.0' encoding='UTF-8' standalone='yes'?>
<!-- Document definition -->
<!-- http://zlab.bu.edu/~phaverty/SupplementalData/CisML/cisml.dtd -->
<!DOCTYPE cis-element-search[
<!ELEMENT cis-element-search (program-name, parameters, (pattern | multi-pattern-scan)*)>
<!ELEMENT program-name (#PCDATA)>
<!ELEMENT parameters (
  pattern-file, 
  sequence-file, 
  background-seq-file?,
  pattern-pvalue-cutoff?,
  sequence-pvalue-cutoff?,
  site-pvalue-cutoff?,
  sequence-filtering,
  ANY*
 )>
<!ELEMENT command-line (#PCDATA)>
<!ELEMENT pattern-file (#PCDATA)>
<!ELEMENT sequence-file (#PCDATA)>
<!ELEMENT background-seq-file (#PCDATA)>
<!ELEMENT pattern-pvalue-cutoff (#PCDATA)>
<!ELEMENT sequence-pvalue-cutoff (#PCDATA)>
<!ELEMENT site-pvalue-cutoff (#PCDATA)>
<!ELEMENT sequence-filtering EMPTY>
<!ELEMENT multi-pattern-scan (pattern+, ANY*)>
<!ELEMENT pattern (scanned-sequence+, ANY*)>
<!ELEMENT scanned-sequence (matched-element*, ANY*)>
<!ELEMENT matched-element (sequence)>
<!ELEMENT sequence (#PCDATA)>
<!ATTLIST cis-element-search
xmlns:xsi CDATA #IMPLIED
xmlns:mem CDATA #IMPLIED
xsi:schemaLocation CDATA #IMPLIED
>
<!ATTLIST sequence-filtering
on-off CDATA #REQUIRED
type CDATA #IMPLIED
>
<!ATTLIST multi-pattern-scan
score CDATA #IMPLIED
pvalue CDATA #IMPLIED
>
<!ATTLIST pattern
accession CDATA #REQUIRED
name CDATA #REQUIRED
pvalue CDATA #IMPLIED
score CDATA #IMPLIED
db CDATA #IMPLIED
lsid CDATA #IMPLIED
>
<!ATTLIST scanned-sequence
accession CDATA #REQUIRED
name CDATA #REQUIRED
score CDATA #IMPLIED
pvalue CDATA #IMPLIED
length CDATA #IMPLIED
db CDATA #IMPLIED
lsid CDATA #IMPLIED
>
<!ATTLIST matched-element
start CDATA #REQUIRED
stop CDATA #REQUIRED
score CDATA #IMPLIED
pvalue CDATA #IMPLIED
clusterid CDATA #IMPLIED
>

]>
<cis-element-search
  xmlns:xsi="http://www.w3.org/2001/XMLSchema-instance"
  xsi:schemaLocation="http://zlab.bu.edu/schema/cisml cisml.xsd"
  xmlns="http://zlab.bu.edu/schema/cisml"
  xmlns:mem="http://noble.gs.washington.edu/meme"
>
<program-name>fimo</program-name>
<parameters>
<command-line>fimo --verbosity 1 --oc fimo_out_10 --bgfile ./background --motif 10-CACAGTTATTAAC streme_out/streme.xml Ir8a_UP_upstream.fasta</command-line>
<pattern-file>streme_out/streme.xml</pattern-file>
<sequence-file>Ir8a_UP_upstream.fasta</sequence-file>
<site-pvalue-cutoff>0.0001</site-pvalue-cutoff>
<sequence-filtering on-off="off"/>
</parameters>
<pattern accession="10-CACAGTTATTAAC" name="STREME-10">
<scanned-sequence accession="AAEL001128" name="AAEL001128">
<matched-element start="905" stop="917" score="9.02083" pvalue="2.56e-05">
<sequence>CACAATTAATTAC</sequence>
<mem:qvalue>0.337</mem:qvalue>
</matched-element>
</scanned-sequence>
<scanned-sequence accession="AAEL006319" name="AAEL006319">
</scanned-sequence>
<scanned-sequence accession="AAEL006834" name="AAEL006834">
</scanned-sequence>
<scanned-sequence accession="AAEL027985" name="AAEL027985">
</scanned-sequence>
<scanned-sequence accession="AAEL000575" name="AAEL000575">
<matched-element start="1819" stop="1807" score="7.375" pvalue="5.19e-05">
<sequence>CAAAGTTGTTTAC</sequence>
<mem:qvalue>0.473</mem:qvalue>
</matched-element>
<matched-element start="784" stop="796" score="5.5625" pvalue="8.19e-05">
<sequence>CACTGTTGATAGC</sequence>
<mem:qvalue>0.561</mem:qvalue>
</matched-element>
</scanned-sequence>
<scanned-sequence accession="AAEL017144" name="AAEL017144">
<matched-element start="189" stop="201" score="18.9896" pvalue="2.01e-07">
<sequence>CACAGTTATTGAC</sequence>
<mem:qvalue>0.0115</mem:qvalue>
</matched-element>
<matched-element start="205" stop="193" score="12.3333" pvalue="7.66e-06">
<sequence>CTCAGTCAATAAC</sequence>
<mem:qvalue>0.153</mem:qvalue>
</matched-element>
</scanned-sequence>
<scanned-sequence accession="AAEL025531" name="AAEL025531">
</scanned-sequence>
<scanned-sequence accession="AAEL021929" name="AAEL021929">
<matched-element start="1588" stop="1576" score="5.64583" pvalue="8e-05">
<sequence>TACAGCTAATAAC</sequence>
<mem:qvalue>0.557</mem:qvalue>
</matched-element>
</scanned-sequence>
<scanned-sequence accession="AAEL008108" name="AAEL008108">
<matched-element start="1853" stop="1865" score="6.09375" pvalue="6.93e-05">
<sequence>CTCAGTTGTAAAC</sequence>
<mem:qvalue>0.519</mem:qvalue>
</matched-element>
<matched-element start="1608" stop="1596" score="5.55208" pvalue="8.23e-05">
<sequence>CACCGTTATCCCC</sequence>
<mem:qvalue>0.563</mem:qvalue>
</matched-element>
</scanned-sequence>
<scanned-sequence accession="AAEL019807" name="AAEL019807">
</scanned-sequence>
<scanned-sequence accession="AAEL006480" name="AAEL006480">
<matched-element start="554" stop="566" score="6.60417" pvalue="6.16e-05">
<sequence>CTCAGTTATTCTG</sequence>
<mem:qvalue>0.5</mem:qvalue>
</matched-element>
</scanned-sequence>
<scanned-sequence accession="AAEL006486" name="AAEL006486">
<matched-element start="814" stop="802" score="10.0104" pvalue="1.54e-05">
<sequence>CACAGTTTTTCAG</sequence>
<mem:qvalue>0.247</mem:qvalue>
</matched-element>
</scanned-sequence>
<scanned-sequence accession="AAEL005625" name="AAEL005625">
<matched-element start="589" stop="577" score="5.33333" pvalue="8.86e-05">
<sequence>ATCAGTCATTAAC</sequence>
<mem:qvalue>0.584</mem:qvalue>
</matched-element>
</scanned-sequence>
<scanned-sequence accession="AAEL026953" name="AAEL026953">
</scanned-sequence>
<scanned-sequence accession="AAEL012687" name="AAEL012687">
</scanned-sequence>
<scanned-sequence accession="AAEL023841" name="AAEL023841">
</scanned-sequence>
<scanned-sequence accession="AAEL027957" name="AAEL027957">
</scanned-sequence>
<scanned-sequence accession="AAEL017464" name="AAEL017464">
</scanned-sequence>
<scanned-sequence accession="AAEL010650" name="AAEL010650">
</scanned-sequence>
<scanned-sequence accession="AAEL005373" name="AAEL005373">
<matched-element start="797" stop="809" score="9.38542" pvalue="2.11e-05">
<sequence>CTCAGTTTTTATC</sequence>
<mem:qvalue>0.3</mem:qvalue>
</matched-element>
</scanned-sequence>
<scanned-sequence accession="AAEL008532" name="AAEL008532">
</scanned-sequence>
<scanned-sequence accession="AAEL020156" name="AAEL020156">
<matched-element start="1567" stop="1555" score="5.9375" pvalue="7.18e-05">
<sequence>CGCAGCTATTCAG</sequence>
<mem:qvalue>0.519</mem:qvalue>
</matched-element>
</scanned-sequence>
<scanned-sequence accession="AAEL002997" name="AAEL002997">
<matched-element start="4" stop="16" score="14.0625" pvalue="3.33e-06">
<sequence>CACAGTCATCAAC</sequence>
<mem:qvalue>0.0784</mem:qvalue>
</matched-element>
</scanned-sequence>
<scanned-sequence accession="AAEL002994" name="AAEL002994">
</scanned-sequence>
<scanned-sequence accession="AAEL012724" name="AAEL012724">
<matched-element start="425" stop="437" score="11.0521" pvalue="9.84e-06">
<sequence>CTCTGTTATTCAC</sequence>
<mem:qvalue>0.185</mem:qvalue>
</matched-element>
<matched-element start="1527" stop="1515" score="7.375" pvalue="5.19e-05">
<sequence>CAAAGTTGTTTAC</sequence>
<mem:qvalue>0.473</mem:qvalue>
</matched-element>
<matched-element start="1054" stop="1042" score="5.17708" pvalue="9.41e-05">
<sequence>CAAAGTTGATAAG</sequence>
<mem:qvalue>0.606</mem:qvalue>
</matched-element>
</scanned-sequence>
<scanned-sequence accession="AAEL012726" name="AAEL012726">
</scanned-sequence>
<scanned-sequence accession="AAEL004317" name="AAEL004317">
</scanned-sequence>
<scanned-sequence accession="AAEL012255" name="AAEL012255">
</scanned-sequence>
<scanned-sequence accession="AAEL001015" name="AAEL001015">
</scanned-sequence>
<scanned-sequence accession="AAEL001050" name="AAEL001050">
<matched-element start="1645" stop="1633" score="13.4271" pvalue="5.12e-06">
<sequence>CACAGTTTTCAAC</sequence>
<mem:qvalue>0.113</mem:qvalue>
</matched-element>
</scanned-sequence>
<scanned-sequence accession="AAEL005483" name="AAEL005483">
</scanned-sequence>
<scanned-sequence accession="Gr57" name="Gr57">
</scanned-sequence>
<scanned-sequence accession="AAEL010276" name="AAEL010276">
<matched-element start="1523" stop="1511" score="5.9375" pvalue="7.18e-05">
<sequence>CGCAGCTATTCAG</sequence>
<mem:qvalue>0.519</mem:qvalue>
</matched-element>
</scanned-sequence>
<scanned-sequence accession="AAEL010434" name="AAEL010434">
</scanned-sequence>
<scanned-sequence accession="AAEL009955" name="AAEL009955">
</scanned-sequence>
<scanned-sequence accession="AAEL008701" name="AAEL008701">
</scanned-sequence>
<scanned-sequence accession="AAEL025896" name="AAEL025896">
<matched-element start="725" stop="737" score="14.0625" pvalue="3.33e-06">
<sequence>CACAGTCATCAAC</sequence>
<mem:qvalue>0.0784</mem:qvalue>
</matched-element>
</scanned-sequence>
<scanned-sequence accession="AAEL000044" name="AAEL000044">
<matched-element start="1492" stop="1480" score="23.7292" pvalue="3.44e-08">
<sequence>CACAGTTATTAAC</sequence>
<mem:qvalue>0.00291</mem:qvalue>
</matched-element>
<matched-element start="1476" stop="1488" score="17.1667" pvalue="8e-07">
<sequence>CTCAGTTAATAAC</sequence>
<mem:qvalue>0.0212</mem:qvalue>
</matched-element>
<matched-element start="1756" stop="1744" score="7.59375" pvalue="4.83e-05">
<sequence>CACATTTGTTAAT</sequence>
<mem:qvalue>0.465</mem:qvalue>
</matched-element>
<matched-element start="1315" stop="1327" score="5.9375" pvalue="7.18e-05">
<sequence>CGCAGCTATTCAG</sequence>
<mem:qvalue>0.519</mem:qvalue>
</matched-element>
</scanned-sequence>
<scanned-sequence accession="AAEL000080" name="AAEL000080">
<matched-element start="1970" stop="1958" score="9.6875" pvalue="1.78e-05">
<sequence>CACAATTAATGAC</sequence>
<mem:qvalue>0.264</mem:qvalue>
</matched-element>
</scanned-sequence>
<scanned-sequence accession="AAEL000025" name="AAEL000025">
</scanned-sequence>
<scanned-sequence accession="AAEL000006" name="AAEL000006">
<matched-element start="455" stop="443" score="20.2917" pvalue="1.03e-07">
<sequence>CTCAGTTATTAAC</sequence>
<mem:qvalue>0.00705</mem:qvalue>
</matched-element>
<matched-element start="439" stop="451" score="17.1667" pvalue="8e-07">
<sequence>CTCAGTTAATAAC</sequence>
<mem:qvalue>0.0212</mem:qvalue>
</matched-element>
<matched-element start="277" stop="289" score="5.9375" pvalue="7.18e-05">
<sequence>CGCAGCTATTCAG</sequence>
<mem:qvalue>0.519</mem:qvalue>
</matched-element>
</scanned-sequence>
<scanned-sequence accession="AAEL000037" name="AAEL000037">
</scanned-sequence>
<scanned-sequence accession="AAEL015430" name="AAEL015430">
</scanned-sequence>
<scanned-sequence accession="AAEL025334" name="AAEL025334">
<matched-element start="646" stop="634" score="8.17708" pvalue="3.99e-05">
<sequence>CGCAGTTATTTTC</sequence>
<mem:qvalue>0.445</mem:qvalue>
</matched-element>
<matched-element start="1559" stop="1571" score="5.48958" pvalue="8.51e-05">
<sequence>CTCAGTGATTTAC</sequence>
<mem:qvalue>0.574</mem:qvalue>
</matched-element>
</scanned-sequence>
<scanned-sequence accession="AAEL000099" name="AAEL000099">
</scanned-sequence>
<scanned-sequence accession="AAEL000087" name="AAEL000087">
<matched-element start="1185" stop="1173" score="9.72917" pvalue="1.71e-05">
<sequence>CTCAGTTATTTAT</sequence>
<mem:qvalue>0.26</mem:qvalue>
</matched-element>
</scanned-sequence>
<scanned-sequence accession="AAEL000213" name="AAEL000213">
</scanned-sequence>
<scanned-sequence accession="AAEL019906" name="AAEL019906">
</scanned-sequence>
<scanned-sequence accession="AAEL004462" name="AAEL004462">
<matched-element start="1086" stop="1074" score="8.3125" pvalue="3.67e-05">
<sequence>CACTTTTATTCAC</sequence>
<mem:qvalue>0.418</mem:qvalue>
</matched-element>
<matched-element start="1188" stop="1200" score="7.3125" pvalue="5.33e-05">
<sequence>CACTTTTATTAGC</sequence>
<mem:qvalue>0.473</mem:qvalue>
</matched-element>
</scanned-sequence>
<scanned-sequence accession="AAEL012764" name="AAEL012764">
</scanned-sequence>
<scanned-sequence accession="AAEL027236" name="AAEL027236">
</scanned-sequence>
<scanned-sequence accession="AAEL002485" name="AAEL002485">
<matched-element start="1685" stop="1697" score="19.25" pvalue="1.59e-07">
<sequence>CACAGTTATTAAG</sequence>
<mem:qvalue>0.0096</mem:qvalue>
</matched-element>
<matched-element start="310" stop="298" score="8.23958" pvalue="3.91e-05">
<sequence>CATTGTTATCAAC</sequence>
<mem:qvalue>0.438</mem:qvalue>
</matched-element>
<matched-element start="1829" stop="1841" score="7.4375" pvalue="5.06e-05">
<sequence>CGCATTTATTTAC</sequence>
<mem:qvalue>0.473</mem:qvalue>
</matched-element>
</scanned-sequence>
<scanned-sequence accession="AAEL005702" name="AAEL005702">
</scanned-sequence>
<scanned-sequence accession="AAEL009567" name="AAEL009567">
</scanned-sequence>
<scanned-sequence accession="AAEL029014" name="AAEL029014">
<matched-element start="555" stop="567" score="7.3125" pvalue="5.33e-05">
<sequence>CACAATTTTTAGC</sequence>
<mem:qvalue>0.473</mem:qvalue>
</matched-element>
</scanned-sequence>
<scanned-sequence accession="AAEL002447" name="AAEL002447">
</scanned-sequence>
<scanned-sequence accession="AAEL002780" name="AAEL002780">
</scanned-sequence>
<scanned-sequence accession="AAEL008045" name="AAEL008045">
</scanned-sequence>
<scanned-sequence accession="AAEL007778" name="AAEL007778">
</scanned-sequence>
<scanned-sequence accession="AAEL026093" name="AAEL026093">
</scanned-sequence>
<scanned-sequence accession="AAEL006920" name="AAEL006920">
</scanned-sequence>
<scanned-sequence accession="AAEL006639" name="AAEL006639">
</scanned-sequence>
<scanned-sequence accession="AAEL006643" name="AAEL006643">
</scanned-sequence>
<scanned-sequence accession="AAEL027492" name="AAEL027492">
<matched-element start="614" stop="626" score="8.97917" pvalue="2.7e-05">
<sequence>CACCTTTATTCAC</sequence>
<mem:qvalue>0.348</mem:qvalue>
</matched-element>
</scanned-sequence>
<scanned-sequence accession="AAEL007814" name="AAEL007814">
</scanned-sequence>
<scanned-sequence accession="AAEL007796" name="AAEL007796">
<matched-element start="629" stop="617" score="23.7292" pvalue="3.44e-08">
<sequence>CACAGTTATTAAC</sequence>
<mem:qvalue>0.00291</mem:qvalue>
</matched-element>
<matched-element start="613" stop="625" score="17.1667" pvalue="8e-07">
<sequence>CTCAGTTAATAAC</sequence>
<mem:qvalue>0.0212</mem:qvalue>
</matched-element>
<matched-element start="453" stop="465" score="5.9375" pvalue="7.18e-05">
<sequence>CGCAGCTATTCAG</sequence>
<mem:qvalue>0.519</mem:qvalue>
</matched-element>
</scanned-sequence>
<scanned-sequence accession="AAEL004146" name="AAEL004146">
</scanned-sequence>
<scanned-sequence accession="AAEL026309" name="AAEL026309">
</scanned-sequence>
<scanned-sequence accession="AAEL020895" name="AAEL020895">
</scanned-sequence>
<scanned-sequence accession="AAEL010222" name="AAEL010222">
<matched-element start="1106" stop="1094" score="8.80208" pvalue="3.07e-05">
<sequence>AACCGTTATTAAC</sequence>
<mem:qvalue>0.38</mem:qvalue>
</matched-element>
</scanned-sequence>
<scanned-sequence accession="AAEL018308" name="AAEL018308">
</scanned-sequence>
<scanned-sequence accession="AAEL004013" name="AAEL004013">
</scanned-sequence>
<scanned-sequence accession="AAEL007013" name="AAEL007013">
</scanned-sequence>
<scanned-sequence accession="AAEL021861" name="AAEL021861">
<matched-element start="19" stop="31" score="17.5521" pvalue="7.66e-07">
<sequence>CACAATTATTAAC</sequence>
<mem:qvalue>0.0212</mem:qvalue>
</matched-element>
<matched-element start="197" stop="185" score="5.9375" pvalue="7.18e-05">
<sequence>CGCAGCTATTCAG</sequence>
<mem:qvalue>0.519</mem:qvalue>
</matched-element>
</scanned-sequence>
<scanned-sequence accession="AAEL006984" name="AAEL006984">
</scanned-sequence>
<scanned-sequence accession="AAEL007016" name="AAEL007016">
</scanned-sequence>
<scanned-sequence accession="AAEL006995" name="AAEL006995">
<matched-element start="1537" stop="1525" score="7.59375" pvalue="4.83e-05">
<sequence>CAAAGTCATTAAT</sequence>
<mem:qvalue>0.465</mem:qvalue>
</matched-element>
</scanned-sequence>
<scanned-sequence accession="AAEL007006" name="AAEL007006">
<matched-element start="1454" stop="1466" score="6.64583" pvalue="6.09e-05">
<sequence>CAATGTTTTTAAC</sequence>
<mem:qvalue>0.499</mem:qvalue>
</matched-element>
</scanned-sequence>
<scanned-sequence accession="AAEL019519" name="AAEL019519">
</scanned-sequence>
<scanned-sequence accession="AAEL002112" name="AAEL002112">
<matched-element start="962" stop="950" score="13.4896" pvalue="4.89e-06">
<sequence>CACCGTTATTATC</sequence>
<mem:qvalue>0.11</mem:qvalue>
</matched-element>
<matched-element start="1096" stop="1084" score="6.89583" pvalue="5.87e-05">
<sequence>CATAATTTTTAAC</sequence>
<mem:qvalue>0.49</mem:qvalue>
</matched-element>
</scanned-sequence>
<scanned-sequence accession="AAEL002132" name="AAEL002132">
</scanned-sequence>
<scanned-sequence accession="AAEL026764" name="AAEL026764">
</scanned-sequence>
<scanned-sequence accession="AAEL006644" name="AAEL006644">
</scanned-sequence>
<scanned-sequence accession="AAEL013032" name="AAEL013032">
<matched-element start="1176" stop="1188" score="9.47917" pvalue="2.07e-05">
<sequence>CGCCGTTATTGAC</sequence>
<mem:qvalue>0.296</mem:qvalue>
</matched-element>
<matched-element start="1699" stop="1687" score="5.20833" pvalue="9.24e-05">
<sequence>CACAGCTATTCTG</sequence>
<mem:qvalue>0.6</mem:qvalue>
</matched-element>
</scanned-sequence>
<scanned-sequence accession="Gr76" name="Gr76">
<matched-element start="1357" stop="1345" score="7.3125" pvalue="5.33e-05">
<sequence>CACAATTTTTAGC</sequence>
<mem:qvalue>0.473</mem:qvalue>
</matched-element>
</scanned-sequence>
<scanned-sequence accession="AAEL019673" name="AAEL019673">
</scanned-sequence>
<scanned-sequence accession="AAEL000165" name="AAEL000165">
</scanned-sequence>
<scanned-sequence accession="AAEL022984" name="AAEL022984">
<matched-element start="1377" stop="1365" score="7.41667" pvalue="5.11e-05">
<sequence>CACAGTTTTTTTC</sequence>
<mem:qvalue>0.473</mem:qvalue>
</matched-element>
</scanned-sequence>
<scanned-sequence accession="AAEL019981" name="AAEL019981">
<matched-element start="768" stop="780" score="19.9583" pvalue="1.24e-07">
<sequence>CACAGTTATTCAC</sequence>
<mem:qvalue>0.00798</mem:qvalue>
</matched-element>
</scanned-sequence>
<scanned-sequence accession="AAEL008378" name="AAEL008378">
</scanned-sequence>
<scanned-sequence accession="AAEL011167" name="AAEL011167">
<matched-element start="486" stop="474" score="19.0208" pvalue="1.8e-07">
<sequence>CGCAGTTATTAAC</sequence>
<mem:qvalue>0.0106</mem:qvalue>
</matched-element>
<matched-element start="470" stop="482" score="17.1667" pvalue="8e-07">
<sequence>CTCAGTTAATAAC</sequence>
<mem:qvalue>0.0212</mem:qvalue>
</matched-element>
<matched-element start="286" stop="298" score="5.9375" pvalue="7.18e-05">
<sequence>CGCAGCTATTCAG</sequence>
<mem:qvalue>0.519</mem:qvalue>
</matched-element>
</scanned-sequence>
<scanned-sequence accession="AAEL005957" name="AAEL005957">
</scanned-sequence>
<scanned-sequence accession="AAEL005969" name="AAEL005969">
</scanned-sequence>
<scanned-sequence accession="AAEL013990" name="AAEL013990">
<matched-element start="608" stop="596" score="23.7292" pvalue="3.44e-08">
<sequence>CACAGTTATTAAC</sequence>
<mem:qvalue>0.00291</mem:qvalue>
</matched-element>
<matched-element start="1530" stop="1518" score="18.5729" pvalue="4.05e-07">
<sequence>CACAGTTATTAAT</sequence>
<mem:qvalue>0.0179</mem:qvalue>
</matched-element>
<matched-element start="592" stop="604" score="17.1667" pvalue="8e-07">
<sequence>CTCAGTTAATAAC</sequence>
<mem:qvalue>0.0212</mem:qvalue>
</matched-element>
<matched-element start="1514" stop="1526" score="10.9896" pvalue="1.03e-05">
<sequence>CTCAATTAATAAC</sequence>
<mem:qvalue>0.187</mem:qvalue>
</matched-element>
<matched-element start="435" stop="447" score="5.9375" pvalue="7.18e-05">
<sequence>CGCAGCTATTCAG</sequence>
<mem:qvalue>0.519</mem:qvalue>
</matched-element>
<matched-element start="1354" stop="1366" score="5.9375" pvalue="7.18e-05">
<sequence>CGCAGCTATTCAG</sequence>
<mem:qvalue>0.519</mem:qvalue>
</matched-element>
</scanned-sequence>
<scanned-sequence accession="AAEL013983" name="AAEL013983">
</scanned-sequence>
<scanned-sequence accession="AAEL002848" name="AAEL002848">
<matched-element start="450" stop="462" score="6.92708" pvalue="5.81e-05">
<sequence>CAAAATTATTAAG</sequence>
<mem:qvalue>0.487</mem:qvalue>
</matched-element>
</scanned-sequence>
<scanned-sequence accession="AAEL020083" name="AAEL020083">
<matched-element start="1115" stop="1103" score="23.7292" pvalue="3.44e-08">
<sequence>CACAGTTATTAAC</sequence>
<mem:qvalue>0.00291</mem:qvalue>
</matched-element>
<matched-element start="1099" stop="1111" score="17.1667" pvalue="8e-07">
<sequence>CTCAGTTAATAAC</sequence>
<mem:qvalue>0.0212</mem:qvalue>
</matched-element>
</scanned-sequence>
<scanned-sequence accession="AAEL005384" name="AAEL005384">
</scanned-sequence>
<scanned-sequence accession="AAEL008876" name="AAEL008876">
<matched-element start="264" stop="276" score="10.5833" pvalue="1.23e-05">
<sequence>CATAGCTAATAAC</sequence>
<mem:qvalue>0.209</mem:qvalue>
</matched-element>
</scanned-sequence>
<scanned-sequence accession="AAEL006762" name="AAEL006762">
</scanned-sequence>
<scanned-sequence accession="AAEL000786" name="AAEL000786">
</scanned-sequence>
<scanned-sequence accession="AAEL019834" name="AAEL019834">
</scanned-sequence>
<scanned-sequence accession="AAEL021888" name="AAEL021888">
</scanned-sequence>
<scanned-sequence accession="AAEL004676" name="AAEL004676">
</scanned-sequence>
<scanned-sequence accession="AAEL002612" name="AAEL002612">
</scanned-sequence>
<scanned-sequence accession="AAEL002580" name="AAEL002580">
</scanned-sequence>
<scanned-sequence accession="AAEL002602" name="AAEL002602">
</scanned-sequence>
<scanned-sequence accession="AAEL002624" name="AAEL002624">
<matched-element start="1481" stop="1469" score="5.38542" pvalue="8.77e-05">
<sequence>CTCACTTATCAAC</sequence>
<mem:qvalue>0.581</mem:qvalue>
</matched-element>
</scanned-sequence>
<scanned-sequence accession="AAEL002585" name="AAEL002585">
<matched-element start="221" stop="233" score="23.7292" pvalue="3.44e-08">
<sequence>CACAGTTATTAAC</sequence>
<mem:qvalue>0.00291</mem:qvalue>
</matched-element>
<matched-element start="237" stop="225" score="20.6042" pvalue="6.87e-08">
<sequence>CACAGTTAATAAC</sequence>
<mem:qvalue>0.0052</mem:qvalue>
</matched-element>
</scanned-sequence>
<scanned-sequence accession="AAEL002610" name="AAEL002610">
</scanned-sequence>
<scanned-sequence accession="AAEL001517" name="AAEL001517">
</scanned-sequence>
<scanned-sequence accession="AAEL001519" name="AAEL001519">
</scanned-sequence>
<scanned-sequence accession="AAEL025888" name="AAEL025888">
</scanned-sequence>
<scanned-sequence accession="AAEL000285" name="AAEL000285">
</scanned-sequence>
<scanned-sequence accession="AAEL027776" name="AAEL027776">
<matched-element start="1165" stop="1177" score="5.17708" pvalue="9.41e-05">
<sequence>CACAGCTAATATT</sequence>
<mem:qvalue>0.606</mem:qvalue>
</matched-element>
</scanned-sequence>
<scanned-sequence accession="AAEL003971" name="AAEL003971">
</scanned-sequence>
<scanned-sequence accession="AAEL003150" name="AAEL003150">
</scanned-sequence>
<scanned-sequence accession="AAEL004805" name="AAEL004805">
<matched-element start="1698" stop="1710" score="8.33333" pvalue="3.64e-05">
<sequence>CATCGTTATTTAC</sequence>
<mem:qvalue>0.418</mem:qvalue>
</matched-element>
<matched-element start="108" stop="96" score="7.59375" pvalue="4.83e-05">
<sequence>CATAATTATTACC</sequence>
<mem:qvalue>0.465</mem:qvalue>
</matched-element>
</scanned-sequence>
<scanned-sequence accession="AAEL010253" name="AAEL010253">
</scanned-sequence>
<scanned-sequence accession="AAEL021114" name="AAEL021114">
<matched-element start="1039" stop="1027" score="23.7292" pvalue="3.44e-08">
<sequence>CACAGTTATTAAC</sequence>
<mem:qvalue>0.00291</mem:qvalue>
</matched-element>
<matched-element start="1023" stop="1035" score="7.80208" pvalue="4.5e-05">
<sequence>CTCGGTTAATAAC</sequence>
<mem:qvalue>0.454</mem:qvalue>
</matched-element>
</scanned-sequence>
<scanned-sequence accession="AAEL011532" name="AAEL011532">
<matched-element start="1384" stop="1372" score="6.66667" pvalue="6.06e-05">
<sequence>CAAATTTATTGAC</sequence>
<mem:qvalue>0.499</mem:qvalue>
</matched-element>
</scanned-sequence>
<scanned-sequence accession="AAEL009751" name="AAEL009751">
</scanned-sequence>
<scanned-sequence accession="AAEL020020" name="AAEL020020">
</scanned-sequence>
<scanned-sequence accession="AAEL025333" name="AAEL025333">
<matched-element start="1842" stop="1830" score="5.39583" pvalue="8.77e-05">
<sequence>TTCAGTTATTAGC</sequence>
<mem:qvalue>0.581</mem:qvalue>
</matched-element>
</scanned-sequence>
<scanned-sequence accession="AAEL009991" name="AAEL009991">
</scanned-sequence>
<scanned-sequence accession="AAEL016972" name="AAEL016972">
</scanned-sequence>
<scanned-sequence accession="AAEL028038" name="AAEL028038">
</scanned-sequence>
<scanned-sequence accession="AAEL006636" name="AAEL006636">
</scanned-sequence>
<scanned-sequence accession="AAEL011520" name="AAEL011520">
<matched-element start="750" stop="762" score="8.86458" pvalue="3e-05">
<sequence>CACAGTTTTGAAC</sequence>
<mem:qvalue>0.377</mem:qvalue>
</matched-element>
</scanned-sequence>
<scanned-sequence accession="AAEL006102" name="AAEL006102">
</scanned-sequence>
<scanned-sequence accession="AAEL024012" name="AAEL024012">
<matched-element start="1597" stop="1585" score="12.1146" pvalue="8.12e-06">
<sequence>CAAAGTTTTTAAC</sequence>
<mem:qvalue>0.156</mem:qvalue>
</matched-element>
</scanned-sequence>
<scanned-sequence accession="AAEL013910" name="AAEL013910">
</scanned-sequence>
<scanned-sequence accession="AAEL013912" name="AAEL013912">
</scanned-sequence>
<scanned-sequence accession="AAEL006017" name="AAEL006017">
</scanned-sequence>
<scanned-sequence accession="AAEL004948" name="AAEL004948">
</scanned-sequence>
<scanned-sequence accession="AAEL005006" name="AAEL005006">
</scanned-sequence>
<scanned-sequence accession="AAEL009596" name="AAEL009596">
<matched-element start="1235" stop="1247" score="18.2604" pvalue="5.98e-07">
<sequence>CACTGTTATTAAC</sequence>
<mem:qvalue>0.0212</mem:qvalue>
</matched-element>
<matched-element start="1251" stop="1239" score="7.04167" pvalue="5.61e-05">
<sequence>TTCAGTTAATAAC</sequence>
<mem:qvalue>0.479</mem:qvalue>
</matched-element>
</scanned-sequence>
<scanned-sequence accession="AAEL003508" name="AAEL003508">
<matched-element start="841" stop="853" score="13.7188" pvalue="4.15e-06">
<sequence>CACAGTTATTAAA</sequence>
<mem:qvalue>0.0955</mem:qvalue>
</matched-element>
<matched-element start="1034" stop="1022" score="5.9375" pvalue="7.18e-05">
<sequence>CGCAGCTATTCAG</sequence>
<mem:qvalue>0.519</mem:qvalue>
</matched-element>
</scanned-sequence>
<scanned-sequence accession="AAEL003299" name="AAEL003299">
<matched-element start="1205" stop="1217" score="23.7292" pvalue="3.44e-08">
<sequence>CACAGTTATTAAC</sequence>
<mem:qvalue>0.00291</mem:qvalue>
</matched-element>
<matched-element start="337" stop="325" score="18.5417" pvalue="4.61e-07">
<sequence>CATAGTTATTAAC</sequence>
<mem:qvalue>0.0199</mem:qvalue>
</matched-element>
<matched-element start="321" stop="333" score="17.1667" pvalue="8e-07">
<sequence>CTCAGTTAATAAC</sequence>
<mem:qvalue>0.0212</mem:qvalue>
</matched-element>
<matched-element start="1221" stop="1209" score="17.1667" pvalue="8e-07">
<sequence>CTCAGTTAATAAC</sequence>
<mem:qvalue>0.0212</mem:qvalue>
</matched-element>
<matched-element start="1365" stop="1353" score="5.9375" pvalue="7.18e-05">
<sequence>CGCAGCTATTCAG</sequence>
<mem:qvalue>0.519</mem:qvalue>
</matched-element>
</scanned-sequence>
<scanned-sequence accession="AAEL003318" name="AAEL003318">
<matched-element start="1207" stop="1195" score="5.14583" pvalue="9.58e-05">
<sequence>CACAGTTCTTGAG</sequence>
<mem:qvalue>0.615</mem:qvalue>
</matched-element>
</scanned-sequence>
<scanned-sequence accession="AAEL000871" name="AAEL000871">
</scanned-sequence>
<scanned-sequence accession="AAEL012853" name="AAEL012853">
<matched-element start="784" stop="796" score="6.95833" pvalue="5.72e-05">
<sequence>CACATTTATTATT</sequence>
<mem:qvalue>0.483</mem:qvalue>
</matched-element>
</scanned-sequence>
<scanned-sequence accession="AAEL012856" name="AAEL012856">
</scanned-sequence>
<scanned-sequence accession="AAEL012858" name="AAEL012858">
<matched-element start="971" stop="983" score="10.3229" pvalue="1.38e-05">
<sequence>CACCGTTATCCAC</sequence>
<mem:qvalue>0.232</mem:qvalue>
</matched-element>
</scanned-sequence>
<scanned-sequence accession="AAEL003865" name="AAEL003865">
<matched-element start="1934" stop="1922" score="12.7188" pvalue="6.98e-06">
<sequence>CACATTCATTAAC</sequence>
<mem:qvalue>0.151</mem:qvalue>
</matched-element>
</scanned-sequence>
<scanned-sequence accession="AAEL003413" name="AAEL003413">
<matched-element start="1888" stop="1876" score="8.96875" pvalue="2.72e-05">
<sequence>CACAGTTATCAGT</sequence>
<mem:qvalue>0.35</mem:qvalue>
</matched-element>
<matched-element start="1483" stop="1471" score="7.55208" pvalue="4.92e-05">
<sequence>CACAGTTGATCAG</sequence>
<mem:qvalue>0.465</mem:qvalue>
</matched-element>
</scanned-sequence>
<scanned-sequence accession="AAEL024906" name="AAEL024906">
<matched-element start="311" stop="299" score="9.01042" pvalue="2.59e-05">
<sequence>CACAGTTGTTATG</sequence>
<mem:qvalue>0.339</mem:qvalue>
</matched-element>
</scanned-sequence>
<scanned-sequence accession="AAEL006705" name="AAEL006705">
</scanned-sequence>
<scanned-sequence accession="AAEL008936" name="AAEL008936">
<matched-element start="1178" stop="1166" score="19.9583" pvalue="1.24e-07">
<sequence>CACAGTTATTCAC</sequence>
<mem:qvalue>0.00798</mem:qvalue>
</matched-element>
<matched-element start="1162" stop="1174" score="7.77083" pvalue="4.51e-05">
<sequence>CTCAGTGAATAAC</sequence>
<mem:qvalue>0.454</mem:qvalue>
</matched-element>
<matched-element start="1001" stop="1013" score="5.9375" pvalue="7.18e-05">
<sequence>CGCAGCTATTCAG</sequence>
<mem:qvalue>0.519</mem:qvalue>
</matched-element>
</scanned-sequence>
<scanned-sequence accession="AAEL000834" name="AAEL000834">
<matched-element start="692" stop="680" score="10.0104" pvalue="1.54e-05">
<sequence>CACAGTTTTTCAG</sequence>
<mem:qvalue>0.247</mem:qvalue>
</matched-element>
</scanned-sequence>
<scanned-sequence accession="AAEL000797" name="AAEL000797">
<matched-element start="1851" stop="1839" score="7.17708" pvalue="5.55e-05">
<sequence>CTCAGTTAACAAT</sequence>
<mem:qvalue>0.479</mem:qvalue>
</matched-element>
</scanned-sequence>
<scanned-sequence accession="AAEL011408" name="AAEL011408">
</scanned-sequence>
<scanned-sequence accession="AAEL023353" name="AAEL023353">
<matched-element start="950" stop="962" score="7.04167" pvalue="5.61e-05">
<sequence>TTCAGTTAATAAC</sequence>
<mem:qvalue>0.479</mem:qvalue>
</matched-element>
</scanned-sequence>
<scanned-sequence accession="AAEL018102" name="AAEL018102">
</scanned-sequence>
<scanned-sequence accession="AAEL004342" name="AAEL004342">
</scanned-sequence>
<scanned-sequence accession="AAEL004343" name="AAEL004343">
<matched-element start="1613" stop="1601" score="23.7292" pvalue="3.44e-08">
<sequence>CACAGTTATTAAC</sequence>
<mem:qvalue>0.00291</mem:qvalue>
</matched-element>
<matched-element start="1310" stop="1322" score="7.63542" pvalue="4.69e-05">
<sequence>CAAAGTTTTTAAG</sequence>
<mem:qvalue>0.464</mem:qvalue>
</matched-element>
<matched-element start="1597" stop="1609" score="7.125" pvalue="5.59e-05">
<sequence>CTGAGTTAATAAC</sequence>
<mem:qvalue>0.479</mem:qvalue>
</matched-element>
</scanned-sequence>
<scanned-sequence accession="AAEL004335" name="AAEL004335">
<matched-element start="993" stop="1005" score="23.7292" pvalue="3.44e-08">
<sequence>CACAGTTATTAAC</sequence>
<mem:qvalue>0.00291</mem:qvalue>
</matched-element>
<matched-element start="1009" stop="997" score="17.1667" pvalue="8e-07">
<sequence>CTCAGTTAATAAC</sequence>
<mem:qvalue>0.0212</mem:qvalue>
</matched-element>
</scanned-sequence>
<scanned-sequence accession="AAEL002288" name="AAEL002288">
</scanned-sequence>
<scanned-sequence accession="AAEL000937" name="AAEL000937">
</scanned-sequence>
<scanned-sequence accession="AAEL005474" name="AAEL005474">
<matched-element start="91" stop="79" score="9.17708" pvalue="2.4e-05">
<sequence>CACAGTTATGAAT</sequence>
<mem:qvalue>0.324</mem:qvalue>
</matched-element>
</scanned-sequence>
<scanned-sequence accession="AAEL000546" name="AAEL000546">
</scanned-sequence>
<scanned-sequence accession="AAEL000530" name="AAEL000530">
</scanned-sequence>
<scanned-sequence accession="AAEL000543" name="AAEL000543">
<matched-element start="1634" stop="1622" score="10.0104" pvalue="1.54e-05">
<sequence>CACAGTTTTTCAG</sequence>
<mem:qvalue>0.247</mem:qvalue>
</matched-element>
<matched-element start="325" stop="337" score="5.3125" pvalue="8.9e-05">
<sequence>CTCAGTTGTTGTC</sequence>
<mem:qvalue>0.584</mem:qvalue>
</matched-element>
</scanned-sequence>
<scanned-sequence accession="AAEL000668" name="AAEL000668">
<matched-element start="517" stop="505" score="12.7812" pvalue="6.53e-06">
<sequence>CACATTTATTACC</sequence>
<mem:qvalue>0.143</mem:qvalue>
</matched-element>
<matched-element start="1190" stop="1202" score="10.2604" pvalue="1.44e-05">
<sequence>CATAGTTAATAAT</sequence>
<mem:qvalue>0.24</mem:qvalue>
</matched-element>
<matched-element start="453" stop="465" score="8.625" pvalue="3.32e-05">
<sequence>CTCAGTTAATCCC</sequence>
<mem:qvalue>0.395</mem:qvalue>
</matched-element>
</scanned-sequence>
<scanned-sequence accession="AAEL021450" name="AAEL021450">
</scanned-sequence>
<scanned-sequence accession="AAEL017539" name="AAEL017539">
<matched-element start="1127" stop="1115" score="18.9583" pvalue="2.43e-07">
<sequence>CACAGTTATTACC</sequence>
<mem:qvalue>0.0129</mem:qvalue>
</matched-element>
<matched-element start="1111" stop="1123" score="7.77083" pvalue="4.51e-05">
<sequence>CTCAGGTAATAAC</sequence>
<mem:qvalue>0.454</mem:qvalue>
</matched-element>
</scanned-sequence>
<scanned-sequence accession="AAEL005575" name="AAEL005575">
<matched-element start="979" stop="967" score="17.5833" pvalue="6.54e-07">
<sequence>CAAAGTTATTAAC</sequence>
<mem:qvalue>0.0212</mem:qvalue>
</matched-element>
<matched-element start="424" stop="412" score="14.1875" pvalue="2.81e-06">
<sequence>CGCAGTTATCAAC</sequence>
<mem:qvalue>0.0677</mem:qvalue>
</matched-element>
<matched-element start="408" stop="420" score="12.3646" pvalue="7.58e-06">
<sequence>CTCAGTTGATAAC</sequence>
<mem:qvalue>0.153</mem:qvalue>
</matched-element>
<matched-element start="963" stop="975" score="11.9792" pvalue="8.57e-06">
<sequence>CTTAGTTAATAAC</sequence>
<mem:qvalue>0.164</mem:qvalue>
</matched-element>
<matched-element start="346" stop="358" score="5.88542" pvalue="7.31e-05">
<sequence>CACATTTAATCGC</sequence>
<mem:qvalue>0.521</mem:qvalue>
</matched-element>
</scanned-sequence>
<scanned-sequence accession="AAEL007391" name="AAEL007391">
<matched-element start="552" stop="564" score="19.25" pvalue="1.59e-07">
<sequence>CACAGTTATTAAG</sequence>
<mem:qvalue>0.0096</mem:qvalue>
</matched-element>
</scanned-sequence>
<scanned-sequence accession="AAEL012109" name="AAEL012109">
</scanned-sequence>
<scanned-sequence accession="AAEL011200" name="AAEL011200">
</scanned-sequence>
<scanned-sequence accession="AAEL029072" name="AAEL029072">
</scanned-sequence>
<scanned-sequence accession="AAEL002343" name="AAEL002343">
<matched-element start="1769" stop="1757" score="8.95833" pvalue="2.77e-05">
<sequence>CACGGTTATTTAC</sequence>
<mem:qvalue>0.354</mem:qvalue>
</matched-element>
<matched-element start="1753" stop="1765" score="7.77083" pvalue="4.51e-05">
<sequence>CTCAGTAAATAAC</sequence>
<mem:qvalue>0.454</mem:qvalue>
</matched-element>
</scanned-sequence>
<scanned-sequence accession="AAEL004155" name="AAEL004155">
</scanned-sequence>
<scanned-sequence accession="AAEL004179" name="AAEL004179">
</scanned-sequence>
<scanned-sequence accession="AAEL004809" name="AAEL004809">
</scanned-sequence>
<scanned-sequence accession="AAEL026955" name="AAEL026955">
</scanned-sequence>
<scanned-sequence accession="AAEL010711" name="AAEL010711">
<matched-element start="538" stop="526" score="5.53125" pvalue="8.33e-05">
<sequence>CACAGTTAGTCAT</sequence>
<mem:qvalue>0.566</mem:qvalue>
</matched-element>
</scanned-sequence>
<scanned-sequence accession="AAEL024421" name="AAEL024421">
<matched-element start="1033" stop="1045" score="23.7292" pvalue="3.44e-08">
<sequence>CACAGTTATTAAC</sequence>
<mem:qvalue>0.00291</mem:qvalue>
</matched-element>
<matched-element start="1049" stop="1037" score="17.1667" pvalue="8e-07">
<sequence>CTCAGTTAATAAC</sequence>
<mem:qvalue>0.0212</mem:qvalue>
</matched-element>
</scanned-sequence>
<scanned-sequence accession="AAEL005826" name="AAEL005826">
<matched-element start="239" stop="251" score="18.2604" pvalue="5.98e-07">
<sequence>CACAGTTTTTAAC</sequence>
<mem:qvalue>0.0212</mem:qvalue>
</matched-element>
<matched-element start="255" stop="243" score="7.77083" pvalue="4.51e-05">
<sequence>CTCAGTTAAAAAC</sequence>
<mem:qvalue>0.454</mem:qvalue>
</matched-element>
</scanned-sequence>
<scanned-sequence accession="AAEL024997" name="AAEL024997">
<matched-element start="1992" stop="1980" score="10.5938" pvalue="1.21e-05">
<sequence>CACAGTTAATAAA</sequence>
<mem:qvalue>0.209</mem:qvalue>
</matched-element>
</scanned-sequence>
<scanned-sequence accession="AAEL027829" name="AAEL027829">
</scanned-sequence>
<scanned-sequence accession="AAEL014551" name="AAEL014551">
</scanned-sequence>
<scanned-sequence accession="AAEL020599" name="AAEL020599">
</scanned-sequence>
<scanned-sequence accession="AAEL022233" name="AAEL022233">
</scanned-sequence>
<scanned-sequence accession="AAEL021728" name="AAEL021728">
</scanned-sequence>
<scanned-sequence accession="AAEL028236" name="AAEL028236">
</scanned-sequence>
<scanned-sequence accession="AAEL020909" name="AAEL020909">
</scanned-sequence>
<scanned-sequence accession="AAEL026089" name="AAEL026089">
</scanned-sequence>
<scanned-sequence accession="AAEL021467" name="AAEL021467">
</scanned-sequence>
<scanned-sequence accession="AAEL024231" name="AAEL024231">
</scanned-sequence>
<scanned-sequence accession="AAEL024749" name="AAEL024749">
</scanned-sequence>
<scanned-sequence accession="AAEL021791" name="AAEL021791">
</scanned-sequence>
<scanned-sequence accession="AAEL001319" name="AAEL001319">
<matched-element start="316" stop="328" score="7.69792" pvalue="4.55e-05">
<sequence>CAAAGTTATTTAG</sequence>
<mem:qvalue>0.454</mem:qvalue>
</matched-element>
</scanned-sequence>
<scanned-sequence accession="AAEL003803" name="AAEL003803">
</scanned-sequence>
<scanned-sequence accession="AAEL012431" name="AAEL012431">
</scanned-sequence>
<scanned-sequence accession="AAEL010858" name="AAEL010858">
<matched-element start="1388" stop="1376" score="15.4167" pvalue="1.4e-06">
<sequence>CATAGTTAATAAC</sequence>
<mem:qvalue>0.0354</mem:qvalue>
</matched-element>
</scanned-sequence>
<scanned-sequence accession="AAEL008467" name="AAEL008467">
<matched-element start="291" stop="279" score="5.67708" pvalue="7.95e-05">
<sequence>TACAGTTGATAAC</sequence>
<mem:qvalue>0.557</mem:qvalue>
</matched-element>
</scanned-sequence>
<scanned-sequence accession="AAEL010856" name="AAEL010856">
</scanned-sequence>
<scanned-sequence accession="AAEL009323" name="AAEL009323">
</scanned-sequence>
<scanned-sequence accession="AAEL024977" name="AAEL024977">
</scanned-sequence>
<scanned-sequence accession="AAEL008080" name="AAEL008080">
</scanned-sequence>
<scanned-sequence accession="AAEL008097" name="AAEL008097">
</scanned-sequence>
<scanned-sequence accession="AAEL023125" name="AAEL023125">
<matched-element start="598" stop="610" score="23.7292" pvalue="3.44e-08">
<sequence>CACAGTTATTAAC</sequence>
<mem:qvalue>0.00291</mem:qvalue>
</matched-element>
<matched-element start="614" stop="602" score="17.1667" pvalue="8e-07">
<sequence>CTCAGTTAATAAC</sequence>
<mem:qvalue>0.0212</mem:qvalue>
</matched-element>
</scanned-sequence>
<scanned-sequence accession="AAEL020789" name="AAEL020789">
</scanned-sequence>
<scanned-sequence accession="AAEL003581" name="AAEL003581">
</scanned-sequence>
<scanned-sequence accession="AAEL024631" name="AAEL024631">
</scanned-sequence>
<scanned-sequence accession="AAEL018208" name="AAEL018208">
</scanned-sequence>
<scanned-sequence accession="AAEL008909" name="AAEL008909">
<matched-element start="77" stop="65" score="7.97917" pvalue="4.31e-05">
<sequence>CATAGTTATTTAT</sequence>
<mem:qvalue>0.454</mem:qvalue>
</matched-element>
</scanned-sequence>
<scanned-sequence accession="AAEL005437" name="AAEL005437">
</scanned-sequence>
<scanned-sequence accession="AAEL005444" name="AAEL005444">
</scanned-sequence>
<scanned-sequence accession="AAEL022735" name="AAEL022735">
<matched-element start="1457" stop="1469" score="18.8958" pvalue="3.49e-07">
<sequence>CACAGTTATCAAC</sequence>
<mem:qvalue>0.0164</mem:qvalue>
</matched-element>
<matched-element start="1473" stop="1461" score="5.67708" pvalue="7.95e-05">
<sequence>AACAGTTGATAAC</sequence>
<mem:qvalue>0.557</mem:qvalue>
</matched-element>
</scanned-sequence>
<scanned-sequence accession="AAEL005429" name="AAEL005429">
</scanned-sequence>
<scanned-sequence accession="AAEL006817" name="AAEL006817">
</scanned-sequence>
<scanned-sequence accession="AAEL006830" name="AAEL006830">
</scanned-sequence>
<scanned-sequence accession="AAEL023438" name="AAEL023438">
</scanned-sequence>
<scanned-sequence accession="Ir8a" name="Ir8a">
</scanned-sequence>
<scanned-sequence accession="AAEL013884" name="AAEL013884">
</scanned-sequence>
<scanned-sequence accession="AAEL021126" name="AAEL021126">
</scanned-sequence>
<scanned-sequence accession="AAEL027772" name="AAEL027772">
<matched-element start="409" stop="421" score="23.7292" pvalue="3.44e-08">
<sequence>CACAGTTATTAAC</sequence>
<mem:qvalue>0.00291</mem:qvalue>
</matched-element>
<matched-element start="425" stop="413" score="17.1667" pvalue="8e-07">
<sequence>CTCAGTTAATAAC</sequence>
<mem:qvalue>0.0212</mem:qvalue>
</matched-element>
<matched-element start="1987" stop="1999" score="14.1875" pvalue="2.81e-06">
<sequence>CGCAGTTATCAAC</sequence>
<mem:qvalue>0.0677</mem:qvalue>
</matched-element>
<matched-element start="586" stop="574" score="5.9375" pvalue="7.18e-05">
<sequence>CGCAGCTATTCAG</sequence>
<mem:qvalue>0.519</mem:qvalue>
</matched-element>
</scanned-sequence>
<scanned-sequence accession="AAEL002524" name="AAEL002524">
</scanned-sequence>
<scanned-sequence accession="AAEL002538" name="AAEL002538">
</scanned-sequence>
<scanned-sequence accession="AAEL028144" name="AAEL028144">
</scanned-sequence>
<scanned-sequence accession="AAEL012712" name="AAEL012712">
<matched-element start="1024" stop="1036" score="8.3125" pvalue="3.67e-05">
<sequence>CACTTTTATTCAC</sequence>
<mem:qvalue>0.418</mem:qvalue>
</matched-element>
</scanned-sequence>
<scanned-sequence accession="AAEL011366" name="AAEL011366">
<matched-element start="59" stop="47" score="5.77083" pvalue="7.71e-05">
<sequence>CACAGATAATATC</sequence>
<mem:qvalue>0.548</mem:qvalue>
</matched-element>
</scanned-sequence>
<scanned-sequence accession="AAEL021367" name="AAEL021367">
<matched-element start="436" stop="424" score="8.14583" pvalue="4.07e-05">
<sequence>CGCTGTTATTTAC</sequence>
<mem:qvalue>0.451</mem:qvalue>
</matched-element>
</scanned-sequence>
<scanned-sequence accession="AAEL023223" name="AAEL023223">
</scanned-sequence>
<scanned-sequence accession="AAEL002413" name="AAEL002413">
<matched-element start="825" stop="837" score="18.5729" pvalue="4.05e-07">
<sequence>CACAGTTATTAAT</sequence>
<mem:qvalue>0.0179</mem:qvalue>
</matched-element>
<matched-element start="841" stop="829" score="10.9896" pvalue="1.03e-05">
<sequence>CTCAATTAATAAC</sequence>
<mem:qvalue>0.187</mem:qvalue>
</matched-element>
<matched-element start="1002" stop="990" score="5.9375" pvalue="7.18e-05">
<sequence>CGCAGCTATTCAG</sequence>
<mem:qvalue>0.519</mem:qvalue>
</matched-element>
</scanned-sequence>
<scanned-sequence accession="AAEL026731" name="AAEL026731">
<matched-element start="711" stop="723" score="17.5521" pvalue="7.66e-07">
<sequence>CACATTTATTAAC</sequence>
<mem:qvalue>0.0212</mem:qvalue>
</matched-element>
</scanned-sequence>
<scanned-sequence accession="AAEL017139" name="AAEL017139">
</scanned-sequence>
<scanned-sequence accession="AAEL016999" name="AAEL016999">
<matched-element start="920" stop="908" score="7.28125" pvalue="5.39e-05">
<sequence>CAAAGTTTTCAAC</sequence>
<mem:qvalue>0.476</mem:qvalue>
</matched-element>
<matched-element start="1880" stop="1892" score="5.23958" pvalue="9.08e-05">
<sequence>CACAGTTTTTCGG</sequence>
<mem:qvalue>0.592</mem:qvalue>
</matched-element>
</scanned-sequence>
<scanned-sequence accession="AAEL006287" name="AAEL006287">
</scanned-sequence>
<scanned-sequence accession="AAEL005772" name="AAEL005772">
</scanned-sequence>
<scanned-sequence accession="AAEL021904" name="AAEL021904">
</scanned-sequence>
<scanned-sequence accession="AAEL006161" name="AAEL006161">
<matched-element start="623" stop="611" score="5.64583" pvalue="8e-05">
<sequence>AACAGCTAATAAC</sequence>
<mem:qvalue>0.557</mem:qvalue>
</matched-element>
</scanned-sequence>
<scanned-sequence accession="AAEL006168" name="AAEL006168">
</scanned-sequence>
<scanned-sequence accession="AAEL020007" name="AAEL020007">
</scanned-sequence>
<scanned-sequence accession="AAEL017455" name="AAEL017455">
</scanned-sequence>
<scanned-sequence accession="AAEL002740" name="AAEL002740">
</scanned-sequence>
<scanned-sequence accession="AAEL004046" name="AAEL004046">
<matched-element start="1056" stop="1044" score="23.7292" pvalue="3.44e-08">
<sequence>CACAGTTATTAAC</sequence>
<mem:qvalue>0.00291</mem:qvalue>
</matched-element>
<matched-element start="1040" stop="1052" score="17.1667" pvalue="8e-07">
<sequence>CTCAGTTAATAAC</sequence>
<mem:qvalue>0.0212</mem:qvalue>
</matched-element>
</scanned-sequence>
<scanned-sequence accession="AAEL009513" name="AAEL009513">
<matched-element start="1896" stop="1908" score="7.20833" pvalue="5.53e-05">
<sequence>CATATTTATTAAT</sequence>
<mem:qvalue>0.479</mem:qvalue>
</matched-element>
<matched-element start="1168" stop="1156" score="5.64583" pvalue="8e-05">
<sequence>AACAGTTAACAAC</sequence>
<mem:qvalue>0.557</mem:qvalue>
</matched-element>
</scanned-sequence>
<scanned-sequence accession="AAEL027336" name="AAEL027336">
<matched-element start="1612" stop="1624" score="9.28125" pvalue="2.29e-05">
<sequence>CTCATTTATCAAC</sequence>
<mem:qvalue>0.321</mem:qvalue>
</matched-element>
<matched-element start="1860" stop="1848" score="5.88542" pvalue="7.31e-05">
<sequence>CTCCGTTATCACC</sequence>
<mem:qvalue>0.521</mem:qvalue>
</matched-element>
</scanned-sequence>
<scanned-sequence accession="AAEL022314" name="AAEL022314">
</scanned-sequence>
<scanned-sequence accession="AAEL008751" name="AAEL008751">
</scanned-sequence>
<scanned-sequence accession="AAEL027134" name="AAEL027134">
</scanned-sequence>
<scanned-sequence accession="AAEL008452" name="AAEL008452">
<matched-element start="724" stop="712" score="23.7292" pvalue="3.44e-08">
<sequence>CACAGTTATTAAC</sequence>
<mem:qvalue>0.00291</mem:qvalue>
</matched-element>
<matched-element start="708" stop="720" score="17.1667" pvalue="8e-07">
<sequence>CTCAGTTAATAAC</sequence>
<mem:qvalue>0.0212</mem:qvalue>
</matched-element>
<matched-element start="272" stop="284" score="5.44792" pvalue="8.63e-05">
<sequence>CTGAGTTGTTAAC</sequence>
<mem:qvalue>0.579</mem:qvalue>
</matched-element>
</scanned-sequence>
<scanned-sequence accession="AAEL002733" name="AAEL002733">
</scanned-sequence>
<scanned-sequence accession="AAEL003631" name="AAEL003631">
</scanned-sequence>
<scanned-sequence accession="AAEL015644" name="AAEL015644">
</scanned-sequence>
<scanned-sequence accession="AAEL000101" name="AAEL000101">
</scanned-sequence>
<scanned-sequence accession="AAEL000102" name="AAEL000102">
</scanned-sequence>
<scanned-sequence accession="AAEL005792" name="AAEL005792">
</scanned-sequence>
<scanned-sequence accession="AAEL026023" name="AAEL026023">
<matched-element start="360" stop="372" score="5.5" pvalue="8.47e-05">
<sequence>CATAGTTAGTCAC</sequence>
<mem:qvalue>0.573</mem:qvalue>
</matched-element>
</scanned-sequence>
<scanned-sequence accession="AAEL009722" name="AAEL009722">
<matched-element start="1312" stop="1300" score="11.125" pvalue="9.64e-06">
<sequence>CGCAGTTAATAGC</sequence>
<mem:qvalue>0.182</mem:qvalue>
</matched-element>
<matched-element start="1296" stop="1308" score="8.77083" pvalue="3.1e-05">
<sequence>AACAGCTATTAAC</sequence>
<mem:qvalue>0.38</mem:qvalue>
</matched-element>
</scanned-sequence>
<scanned-sequence accession="AAEL020362" name="AAEL020362">
<matched-element start="766" stop="754" score="7.88542" pvalue="4.48e-05">
<sequence>CTCAGTTGATAAG</sequence>
<mem:qvalue>0.454</mem:qvalue>
</matched-element>
</scanned-sequence>
<scanned-sequence accession="AAEL021555" name="AAEL021555">
</scanned-sequence>
<scanned-sequence accession="AAEL014045" name="AAEL014045">
</scanned-sequence>
<scanned-sequence accession="AAEL004564" name="AAEL004564">
<matched-element start="107" stop="119" score="9.47917" pvalue="2.07e-05">
<sequence>CGCCGTTATTGAC</sequence>
<mem:qvalue>0.296</mem:qvalue>
</matched-element>
</scanned-sequence>
<scanned-sequence accession="AAEL013851" name="AAEL013851">
<matched-element start="804" stop="792" score="7.94792" pvalue="4.39e-05">
<sequence>CACATCTATTACC</sequence>
<mem:qvalue>0.454</mem:qvalue>
</matched-element>
</scanned-sequence>
<scanned-sequence accession="AAEL012864" name="AAEL012864">
</scanned-sequence>
<scanned-sequence accession="AAEL009642" name="AAEL009642">
<matched-element start="1681" stop="1669" score="6.84375" pvalue="5.92e-05">
<sequence>CACAGTCAATCAT</sequence>
<mem:qvalue>0.49</mem:qvalue>
</matched-element>
</scanned-sequence>
<scanned-sequence accession="Or76" name="Or76">
<matched-element start="1382" stop="1394" score="8.36458" pvalue="3.56e-05">
<sequence>CATAGTTATTTCC</sequence>
<mem:qvalue>0.416</mem:qvalue>
</matched-element>
<matched-element start="276" stop="288" score="6.45833" pvalue="6.4e-05">
<sequence>CACAGTCAACAAG</sequence>
<mem:qvalue>0.512</mem:qvalue>
</matched-element>
</scanned-sequence>
<scanned-sequence accession="AAEL002566" name="AAEL002566">
</scanned-sequence>
<scanned-sequence accession="AAEL002575" name="AAEL002575">
<matched-element start="103" stop="91" score="9.72917" pvalue="1.71e-05">
<sequence>CTCAGTTATTTAT</sequence>
<mem:qvalue>0.26</mem:qvalue>
</matched-element>
</scanned-sequence>
<scanned-sequence accession="AAEL020865" name="AAEL020865">
</scanned-sequence>
<scanned-sequence accession="AAEL012822" name="AAEL012822">
</scanned-sequence>
<scanned-sequence accession="AAEL000024" name="AAEL000024">
</scanned-sequence>
<scanned-sequence accession="AAEL000064" name="AAEL000064">
</scanned-sequence>
<scanned-sequence accession="AAEL005412" name="AAEL005412">
</scanned-sequence>
<scanned-sequence accession="AAEL019607" name="AAEL019607">
</scanned-sequence>
<scanned-sequence accession="AAEL003766" name="AAEL003766">
</scanned-sequence>
<scanned-sequence accession="AAEL026128" name="AAEL026128">
</scanned-sequence>
<scanned-sequence accession="AAEL005951" name="AAEL005951">
<matched-element start="1523" stop="1535" score="7.60417" pvalue="4.76e-05">
<sequence>CACATTTTTTAAG</sequence>
<mem:qvalue>0.465</mem:qvalue>
</matched-element>
</scanned-sequence>
<scanned-sequence accession="AAEL010623" name="AAEL010623">
</scanned-sequence>
<scanned-sequence accession="AAEL026926" name="AAEL026926">
</scanned-sequence>
<scanned-sequence accession="AAEL012060" name="AAEL012060">
<matched-element start="73" stop="85" score="7.55208" pvalue="4.92e-05">
<sequence>CACAGTTGATCAG</sequence>
<mem:qvalue>0.465</mem:qvalue>
</matched-element>
</scanned-sequence>
<scanned-sequence accession="AAEL027536" name="AAEL027536">
</scanned-sequence>
<scanned-sequence accession="AAEL011941" name="AAEL011941">
</scanned-sequence>
<scanned-sequence accession="AAEL015163" name="AAEL015163">
</scanned-sequence>
<scanned-sequence accession="AAEL013757" name="AAEL013757">
</scanned-sequence>
<scanned-sequence accession="AAEL010487" name="AAEL010487">
</scanned-sequence>
<scanned-sequence accession="AAEL010480" name="AAEL010480">
</scanned-sequence>
<scanned-sequence accession="AAEL012628" name="AAEL012628">
</scanned-sequence>
<scanned-sequence accession="AAEL017975" name="AAEL017975">
<matched-element start="1390" stop="1378" score="18.9583" pvalue="2.43e-07">
<sequence>CACAGTTATTAGC</sequence>
<mem:qvalue>0.0129</mem:qvalue>
</matched-element>
</scanned-sequence>
<scanned-sequence accession="AAEL023958" name="AAEL023958">
<matched-element start="1508" stop="1496" score="15.1979" pvalue="1.45e-06">
<sequence>CACAGTTAATTAC</sequence>
<mem:qvalue>0.0362</mem:qvalue>
</matched-element>
</scanned-sequence>
<scanned-sequence accession="AAEL012578" name="AAEL012578">
</scanned-sequence>
<scanned-sequence accession="AAEL012577" name="AAEL012577">
</scanned-sequence>
<scanned-sequence accession="AAEL018003" name="AAEL018003">
</scanned-sequence>
<scanned-sequence accession="AAEL003233" name="AAEL003233">
</scanned-sequence>
<scanned-sequence accession="AAEL003260" name="AAEL003260">
<matched-element start="175" stop="163" score="20.6042" pvalue="6.87e-08">
<sequence>CACAGTTAATAAC</sequence>
<mem:qvalue>0.0052</mem:qvalue>
</matched-element>
<matched-element start="159" stop="171" score="20.2917" pvalue="1.03e-07">
<sequence>CTCAGTTATTAAC</sequence>
<mem:qvalue>0.00705</mem:qvalue>
</matched-element>
</scanned-sequence>
<scanned-sequence accession="AAEL003239" name="AAEL003239">
<matched-element start="1381" stop="1393" score="8.65625" pvalue="3.26e-05">
<sequence>CATAGTTATTTAG</sequence>
<mem:qvalue>0.392</mem:qvalue>
</matched-element>
</scanned-sequence>
<scanned-sequence accession="AAEL003211" name="AAEL003211">
</scanned-sequence>
<scanned-sequence accession="AAEL003214" name="AAEL003214">
</scanned-sequence>
<scanned-sequence accession="AAEL021376" name="AAEL021376">
<matched-element start="648" stop="660" score="9.71875" pvalue="1.73e-05">
<sequence>CACTGTTATTCGC</sequence>
<mem:qvalue>0.26</mem:qvalue>
</matched-element>
</scanned-sequence>
<scanned-sequence accession="AAEL001082" name="AAEL001082">
<matched-element start="1468" stop="1480" score="9.6875" pvalue="1.78e-05">
<sequence>CACATTTAATGAC</sequence>
<mem:qvalue>0.264</mem:qvalue>
</matched-element>
</scanned-sequence>
<scanned-sequence accession="AAEL011593" name="AAEL011593">
<matched-element start="445" stop="457" score="7.71875" pvalue="4.52e-05">
<sequence>CGAAGTTATTAAT</sequence>
<mem:qvalue>0.454</mem:qvalue>
</matched-element>
</scanned-sequence>
<scanned-sequence accession="AAEL007592" name="AAEL007592">
</scanned-sequence>
<scanned-sequence accession="AAEL022520" name="AAEL022520">
</scanned-sequence>
<scanned-sequence accession="AAEL012344" name="AAEL012344">
</scanned-sequence>
<scanned-sequence accession="AAEL022361" name="AAEL022361">
<matched-element start="424" stop="412" score="15.5521" pvalue="1.12e-06">
<sequence>CTCAGTTATTGAC</sequence>
<mem:qvalue>0.0294</mem:qvalue>
</matched-element>
<matched-element start="408" stop="420" score="12.3333" pvalue="7.66e-06">
<sequence>CTCAGTCAATAAC</sequence>
<mem:qvalue>0.153</mem:qvalue>
</matched-element>
<matched-element start="68" stop="56" score="7.72917" pvalue="4.52e-05">
<sequence>CACAGTTATTTTT</sequence>
<mem:qvalue>0.454</mem:qvalue>
</matched-element>
</scanned-sequence>
<scanned-sequence accession="AAEL029039" name="AAEL029039">
<matched-element start="571" stop="583" score="9.04167" pvalue="2.52e-05">
<sequence>CACCGTTATTTAG</sequence>
<mem:qvalue>0.333</mem:qvalue>
</matched-element>
</scanned-sequence>
<scanned-sequence accession="AAEL028188" name="AAEL028188">
</scanned-sequence>
<scanned-sequence accession="AAEL009927" name="AAEL009927">
</scanned-sequence>
<scanned-sequence accession="AAEL025433" name="AAEL025433">
</scanned-sequence>
<scanned-sequence accession="AAEL009950" name="AAEL009950">
<matched-element start="1076" stop="1088" score="12.1146" pvalue="8.12e-06">
<sequence>CAAAGTTTTTAAC</sequence>
<mem:qvalue>0.156</mem:qvalue>
</matched-element>
</scanned-sequence>
<scanned-sequence accession="AAEL005179" name="AAEL005179">
<matched-element start="153" stop="165" score="6.21875" pvalue="6.69e-05">
<sequence>CTCTGCTATTCAC</sequence>
<mem:qvalue>0.519</mem:qvalue>
</matched-element>
<matched-element start="803" stop="791" score="5.17708" pvalue="9.41e-05">
<sequence>CAAAGTTGATAAG</sequence>
<mem:qvalue>0.606</mem:qvalue>
</matched-element>
</scanned-sequence>
<scanned-sequence accession="AAEL005199" name="AAEL005199">
<matched-element start="557" stop="545" score="10.0104" pvalue="1.54e-05">
<sequence>CACAGTTTTTCAG</sequence>
<mem:qvalue>0.247</mem:qvalue>
</matched-element>
</scanned-sequence>
<scanned-sequence accession="AAEL025898" name="AAEL025898">
</scanned-sequence>
<scanned-sequence accession="AAEL009075" name="AAEL009075">
<matched-element start="1296" stop="1284" score="7.66667" pvalue="4.6e-05">
<sequence>CATTGTTATTTAC</sequence>
<mem:qvalue>0.458</mem:qvalue>
</matched-element>
</scanned-sequence>
<scanned-sequence accession="AAEL011483" name="AAEL011483">
</scanned-sequence>
<scanned-sequence accession="AAEL008213" name="AAEL008213">
</scanned-sequence>
<scanned-sequence accession="AAEL008211" name="AAEL008211">
</scanned-sequence>
<scanned-sequence accession="AAEL026828" name="AAEL026828">
</scanned-sequence>
<scanned-sequence accession="AAEL002726" name="AAEL002726">
<matched-element start="978" stop="990" score="18.5729" pvalue="4.05e-07">
<sequence>CACAGTTATTAAT</sequence>
<mem:qvalue>0.0179</mem:qvalue>
</matched-element>
</scanned-sequence>
<scanned-sequence accession="AAEL003467" name="AAEL003467">
</scanned-sequence>
<scanned-sequence accession="AAEL020104" name="AAEL020104">
</scanned-sequence>
<scanned-sequence accession="AAEL015402" name="AAEL015402">
</scanned-sequence>
<scanned-sequence accession="AAEL008485" name="AAEL008485">
</scanned-sequence>
<scanned-sequence accession="AAEL001543" name="AAEL001543">
</scanned-sequence>
<scanned-sequence accession="AAEL001586" name="AAEL001586">
</scanned-sequence>
<scanned-sequence accession="AAEL001566" name="AAEL001566">
</scanned-sequence>
<scanned-sequence accession="AAEL017188" name="AAEL017188">
</scanned-sequence>
<scanned-sequence accession="AAEL006880" name="AAEL006880">
</scanned-sequence>
<scanned-sequence accession="AAEL006890" name="AAEL006890">
</scanned-sequence>
<scanned-sequence accession="AAEL006888" name="AAEL006888">
</scanned-sequence>
<scanned-sequence accession="AAEL010529" name="AAEL010529">
</scanned-sequence>
<scanned-sequence accession="AAEL012157" name="AAEL012157">
</scanned-sequence>
<scanned-sequence accession="AAEL011867" name="AAEL011867">
</scanned-sequence>
<scanned-sequence accession="AAEL002276" name="AAEL002276">
<matched-element start="1213" stop="1201" score="10.3958" pvalue="1.29e-05">
<sequence>CTCAGTTATTGAT</sequence>
<mem:qvalue>0.219</mem:qvalue>
</matched-element>
</scanned-sequence>
<scanned-sequence accession="AAEL010113" name="AAEL010113">
</scanned-sequence>
<scanned-sequence accession="AAEL007989" name="AAEL007989">
</scanned-sequence>
<scanned-sequence accession="AAEL007991" name="AAEL007991">
<matched-element start="498" stop="510" score="20.6042" pvalue="6.87e-08">
<sequence>CACAGTTAATAAC</sequence>
<mem:qvalue>0.0052</mem:qvalue>
</matched-element>
<matched-element start="514" stop="502" score="13.6042" pvalue="4.49e-06">
<sequence>TACAGTTATTAAC</sequence>
<mem:qvalue>0.102</mem:qvalue>
</matched-element>
</scanned-sequence>
<scanned-sequence accession="AAEL011448" name="AAEL011448">
<matched-element start="1626" stop="1638" score="6.17708" pvalue="6.79e-05">
<sequence>CACATTTAATCAG</sequence>
<mem:qvalue>0.519</mem:qvalue>
</matched-element>
</scanned-sequence>
<scanned-sequence accession="AAEL026338" name="AAEL026338">
</scanned-sequence>
<scanned-sequence accession="AAEL013515" name="AAEL013515">
</scanned-sequence>
<scanned-sequence accession="AAEL001745" name="AAEL001745">
<matched-element start="1096" stop="1084" score="12.3958" pvalue="7.35e-06">
<sequence>CACAATTATTAAT</sequence>
<mem:qvalue>0.153</mem:qvalue>
</matched-element>
<matched-element start="1368" stop="1356" score="7.34375" pvalue="5.25e-05">
<sequence>CACATTTTTTGAC</sequence>
<mem:qvalue>0.473</mem:qvalue>
</matched-element>
</scanned-sequence>
<scanned-sequence accession="AAEL017120" name="AAEL017120">
</scanned-sequence>
<scanned-sequence accession="AAEL018149" name="AAEL018149">
</scanned-sequence>
<scanned-sequence accession="AAEL028175" name="AAEL028175">
<matched-element start="1486" stop="1474" score="20.2917" pvalue="1.03e-07">
<sequence>CTCAGTTATTAAC</sequence>
<mem:qvalue>0.00705</mem:qvalue>
</matched-element>
<matched-element start="70" stop="82" score="8.07292" pvalue="4.15e-05">
<sequence>CGCATTTATTACC</sequence>
<mem:qvalue>0.451</mem:qvalue>
</matched-element>
<matched-element start="1872" stop="1884" score="6.20833" pvalue="6.71e-05">
<sequence>CTCAGCTATTACG</sequence>
<mem:qvalue>0.519</mem:qvalue>
</matched-element>
<matched-element start="1348" stop="1336" score="5.88542" pvalue="7.31e-05">
<sequence>CAAAGTTGATCAC</sequence>
<mem:qvalue>0.521</mem:qvalue>
</matched-element>
</scanned-sequence>
<scanned-sequence accession="AAEL020883" name="AAEL020883">
</scanned-sequence>
<scanned-sequence accession="AAEL013556" name="AAEL013556">
</scanned-sequence>
<scanned-sequence accession="AAEL024460" name="AAEL024460">
<matched-element start="891" stop="879" score="7.25" pvalue="5.45e-05">
<sequence>CACTATTATCAAC</sequence>
<mem:qvalue>0.479</mem:qvalue>
</matched-element>
</scanned-sequence>
<scanned-sequence accession="AAEL021795" name="AAEL021795">
</scanned-sequence>
<scanned-sequence accession="AAEL008292" name="AAEL008292">
</scanned-sequence>
<scanned-sequence accession="AAEL008285" name="AAEL008285">
</scanned-sequence>
<scanned-sequence accession="AAEL015606" name="AAEL015606">
</scanned-sequence>
<scanned-sequence accession="AAEL008620" name="AAEL008620">
</scanned-sequence>
<scanned-sequence accession="AAEL012538" name="AAEL012538">
<matched-element start="1346" stop="1334" score="23.7292" pvalue="3.44e-08">
<sequence>CACAGTTATTAAC</sequence>
<mem:qvalue>0.00291</mem:qvalue>
</matched-element>
<matched-element start="1330" stop="1342" score="17.1667" pvalue="8e-07">
<sequence>CTCAGTTAATAAC</sequence>
<mem:qvalue>0.0212</mem:qvalue>
</matched-element>
<matched-element start="1017" stop="1005" score="5.09375" pvalue="9.78e-05">
<sequence>CACAGTTTTACAC</sequence>
<mem:qvalue>0.624</mem:qvalue>
</matched-element>
</scanned-sequence>
<scanned-sequence accession="AAEL024482" name="AAEL024482">
</scanned-sequence>
<scanned-sequence accession="AAEL001677" name="AAEL001677">
</scanned-sequence>
<scanned-sequence accession="AAEL001683" name="AAEL001683">
<matched-element start="1339" stop="1351" score="9.94792" pvalue="1.63e-05">
<sequence>CACATTTAATAAG</sequence>
<mem:qvalue>0.258</mem:qvalue>
</matched-element>
<matched-element start="944" stop="956" score="8.13542" pvalue="4.1e-05">
<sequence>AACAGTTTTTAAC</sequence>
<mem:qvalue>0.451</mem:qvalue>
</matched-element>
</scanned-sequence>
<scanned-sequence accession="AAEL001673" name="AAEL001673">
<matched-element start="393" stop="381" score="15.4792" pvalue="1.23e-06">
<sequence>CACAGTTATTCAG</sequence>
<mem:qvalue>0.0317</mem:qvalue>
</matched-element>
</scanned-sequence>
<scanned-sequence accession="AAEL013413" name="AAEL013413">
<matched-element start="1490" stop="1478" score="10.9896" pvalue="1.03e-05">
<sequence>CTCAATTAATAAC</sequence>
<mem:qvalue>0.187</mem:qvalue>
</matched-element>
<matched-element start="1474" stop="1486" score="9.20833" pvalue="2.37e-05">
<sequence>CACGGTTATTAAT</sequence>
<mem:qvalue>0.324</mem:qvalue>
</matched-element>
</scanned-sequence>
<scanned-sequence accession="AAEL002751" name="AAEL002751">
</scanned-sequence>
<scanned-sequence accession="AAEL013904" name="AAEL013904">
<matched-element start="1223" stop="1235" score="6.15625" pvalue="6.84e-05">
<sequence>CTCAATCAATAAC</sequence>
<mem:qvalue>0.519</mem:qvalue>
</matched-element>
</scanned-sequence>
<scanned-sequence accession="AAEL009186" name="AAEL009186">
<matched-element start="558" stop="570" score="8.65625" pvalue="3.26e-05">
<sequence>CAAAGTTATTCAT</sequence>
<mem:qvalue>0.392</mem:qvalue>
</matched-element>
</scanned-sequence>
<scanned-sequence accession="AAEL027505" name="AAEL027505">
</scanned-sequence>
<scanned-sequence accession="AAEL008511" name="AAEL008511">
</scanned-sequence>
<scanned-sequence accession="AAEL013998" name="AAEL013998">
</scanned-sequence>
<scanned-sequence accession="AAEL024972" name="AAEL024972">
</scanned-sequence>
<scanned-sequence accession="AAEL014938" name="AAEL014938">
<matched-element start="660" stop="648" score="12.3958" pvalue="7.35e-06">
<sequence>CTCAGTTAATAGC</sequence>
<mem:qvalue>0.153</mem:qvalue>
</matched-element>
<matched-element start="1032" stop="1020" score="6.64583" pvalue="6.09e-05">
<sequence>CAATGTTTTTAAC</sequence>
<mem:qvalue>0.499</mem:qvalue>
</matched-element>
</scanned-sequence>
<scanned-sequence accession="AAEL020430" name="AAEL020430">
</scanned-sequence>
<scanned-sequence accession="AAEL023923" name="AAEL023923">
</scanned-sequence>
<scanned-sequence accession="AAEL004833" name="AAEL004833">
</scanned-sequence>
<scanned-sequence accession="AAEL014171" name="AAEL014171">
<matched-element start="907" stop="895" score="5.08333" pvalue="9.81e-05">
<sequence>CAGAGCTATTCAC</sequence>
<mem:qvalue>0.624</mem:qvalue>
</matched-element>
</scanned-sequence>
<scanned-sequence accession="AAEL000342" name="AAEL000342">
<matched-element start="757" stop="769" score="10.6458" pvalue="1.18e-05">
<sequence>CACAGCTATTCAG</sequence>
<mem:qvalue>0.205</mem:qvalue>
</matched-element>
</scanned-sequence>
<scanned-sequence accession="AAEL000314" name="AAEL000314">
</scanned-sequence>
<scanned-sequence accession="AAEL019712" name="AAEL019712">
</scanned-sequence>
<scanned-sequence accession="AAEL008879" name="AAEL008879">
<matched-element start="1111" stop="1123" score="23.7292" pvalue="3.44e-08">
<sequence>CACAGTTATTAAC</sequence>
<mem:qvalue>0.00291</mem:qvalue>
</matched-element>
<matched-element start="1127" stop="1115" score="17.1667" pvalue="8e-07">
<sequence>CTCAGTTAATAAC</sequence>
<mem:qvalue>0.0212</mem:qvalue>
</matched-element>
<matched-element start="1924" stop="1912" score="8.3125" pvalue="3.67e-05">
<sequence>CACAATTTTTCAC</sequence>
<mem:qvalue>0.418</mem:qvalue>
</matched-element>
</scanned-sequence>
<scanned-sequence accession="AAEL014772" name="AAEL014772">
<matched-element start="1075" stop="1063" score="9.17708" pvalue="2.4e-05">
<sequence>CACAGTTATGAAT</sequence>
<mem:qvalue>0.324</mem:qvalue>
</matched-element>
<matched-element start="1094" stop="1106" score="9.17708" pvalue="2.4e-05">
<sequence>CACAGTTATGAAT</sequence>
<mem:qvalue>0.324</mem:qvalue>
</matched-element>
</scanned-sequence>
<scanned-sequence accession="AAEL005665" name="AAEL005665">
</scanned-sequence>
<scanned-sequence accession="AAEL005668" name="AAEL005668">
</scanned-sequence>
<scanned-sequence accession="AAEL014386" name="AAEL014386">
<matched-element start="1987" stop="1999" score="8.77083" pvalue="3.1e-05">
<sequence>GACAGTTATCAAC</sequence>
<mem:qvalue>0.38</mem:qvalue>
</matched-element>
</scanned-sequence>
<scanned-sequence accession="AAEL026459" name="AAEL026459">
<matched-element start="1572" stop="1584" score="8.65625" pvalue="3.26e-05">
<sequence>CAAAGTTATTCAT</sequence>
<mem:qvalue>0.392</mem:qvalue>
</matched-element>
<matched-element start="995" stop="983" score="7.60417" pvalue="4.76e-05">
<sequence>CACTTTTATTAAG</sequence>
<mem:qvalue>0.465</mem:qvalue>
</matched-element>
</scanned-sequence>
<scanned-sequence accession="AAEL006568" name="AAEL006568">
</scanned-sequence>
<scanned-sequence accession="AAEL006585" name="AAEL006585">
<matched-element start="1816" stop="1804" score="23.7292" pvalue="3.44e-08">
<sequence>CACAGTTATTAAC</sequence>
<mem:qvalue>0.00291</mem:qvalue>
</matched-element>
<matched-element start="1800" stop="1812" score="17.1667" pvalue="8e-07">
<sequence>CTCAGTTAATAAC</sequence>
<mem:qvalue>0.0212</mem:qvalue>
</matched-element>
<matched-element start="464" stop="452" score="13.8646" pvalue="3.37e-06">
<sequence>CGCAGTTATTAAT</sequence>
<mem:qvalue>0.0784</mem:qvalue>
</matched-element>
<matched-element start="1639" stop="1651" score="5.9375" pvalue="7.18e-05">
<sequence>CGCAGCTATTCAG</sequence>
<mem:qvalue>0.519</mem:qvalue>
</matched-element>
</scanned-sequence>
<scanned-sequence accession="AAEL026357" name="AAEL026357">
</scanned-sequence>
<scanned-sequence accession="AAEL013341" name="AAEL013341">
</scanned-sequence>
<scanned-sequence accession="AAEL004175" name="AAEL004175">
</scanned-sequence>
<scanned-sequence accession="AAEL010975" name="AAEL010975">
</scanned-sequence>
<scanned-sequence accession="AAEL023908" name="AAEL023908">
</scanned-sequence>
<scanned-sequence accession="AAEL014832" name="AAEL014832">
<matched-element start="608" stop="596" score="23.7292" pvalue="3.44e-08">
<sequence>CACAGTTATTAAC</sequence>
<mem:qvalue>0.00291</mem:qvalue>
</matched-element>
<matched-element start="592" stop="604" score="17.1667" pvalue="8e-07">
<sequence>CTCAGTTAATAAC</sequence>
<mem:qvalue>0.0212</mem:qvalue>
</matched-element>
</scanned-sequence>
<scanned-sequence accession="AAEL001261" name="AAEL001261">
<matched-element start="1056" stop="1068" score="9.59375" pvalue="1.99e-05">
<sequence>CACAGATATTGAC</sequence>
<mem:qvalue>0.292</mem:qvalue>
</matched-element>
<matched-element start="983" stop="995" score="8.10417" pvalue="4.11e-05">
<sequence>CGAAGTTATTAGC</sequence>
<mem:qvalue>0.451</mem:qvalue>
</matched-element>
</scanned-sequence>
<scanned-sequence accession="AAEL020416" name="AAEL020416">
<matched-element start="1522" stop="1534" score="7.3125" pvalue="5.33e-05">
<sequence>CACTTTTATTAGC</sequence>
<mem:qvalue>0.473</mem:qvalue>
</matched-element>
</scanned-sequence>
<scanned-sequence accession="AAEL026333" name="AAEL026333">
<matched-element start="1394" stop="1382" score="7.3125" pvalue="5.33e-05">
<sequence>CACTTTTATTAGC</sequence>
<mem:qvalue>0.473</mem:qvalue>
</matched-element>
</scanned-sequence>
<scanned-sequence accession="AAEL019810" name="AAEL019810">
</scanned-sequence>
<scanned-sequence accession="AAEL010125" name="AAEL010125">
</scanned-sequence>
<scanned-sequence accession="AAEL010132" name="AAEL010132">
<matched-element start="1438" stop="1426" score="7.3125" pvalue="5.33e-05">
<sequence>CACAATTTTTAGC</sequence>
<mem:qvalue>0.473</mem:qvalue>
</matched-element>
</scanned-sequence>
<scanned-sequence accession="AAEL007102" name="AAEL007102">
<matched-element start="1317" stop="1329" score="7.02083" pvalue="5.62e-05">
<sequence>CAAAGTTATTTAT</sequence>
<mem:qvalue>0.479</mem:qvalue>
</matched-element>
</scanned-sequence>
<scanned-sequence accession="AAEL020112" name="AAEL020112">
</scanned-sequence>
<scanned-sequence accession="AAEL011771" name="AAEL011771">
</scanned-sequence>
<scanned-sequence accession="AAEL009359" name="AAEL009359">
</scanned-sequence>
<scanned-sequence accession="AAEL019745" name="AAEL019745">
</scanned-sequence>
<scanned-sequence accession="AAEL019633" name="AAEL019633">
</scanned-sequence>
<scanned-sequence accession="AAEL023444" name="AAEL023444">
</scanned-sequence>
<scanned-sequence accession="AAEL020334" name="AAEL020334">
<matched-element start="1170" stop="1158" score="8.25" pvalue="3.86e-05">
<sequence>CACAGTTTTTAAA</sequence>
<mem:qvalue>0.436</mem:qvalue>
</matched-element>
</scanned-sequence>
<scanned-sequence accession="AAEL002361" name="AAEL002361">
<matched-element start="1657" stop="1669" score="5.96875" pvalue="7.11e-05">
<sequence>CAAAATTATTATC</sequence>
<mem:qvalue>0.519</mem:qvalue>
</matched-element>
<matched-element start="1626" stop="1638" score="5.125" pvalue="9.63e-05">
<sequence>CACAGTTTATAAA</sequence>
<mem:qvalue>0.616</mem:qvalue>
</matched-element>
</scanned-sequence>
<scanned-sequence accession="AAEL015424" name="AAEL015424">
<matched-element start="1369" stop="1357" score="23.7292" pvalue="3.44e-08">
<sequence>CACAGTTATTAAC</sequence>
<mem:qvalue>0.00291</mem:qvalue>
</matched-element>
<matched-element start="1353" stop="1365" score="17.1667" pvalue="8e-07">
<sequence>CTCAGTTAATAAC</sequence>
<mem:qvalue>0.0212</mem:qvalue>
</matched-element>
<matched-element start="1192" stop="1204" score="5.9375" pvalue="7.18e-05">
<sequence>CGCAGCTATTCAG</sequence>
<mem:qvalue>0.519</mem:qvalue>
</matched-element>
</scanned-sequence>
<scanned-sequence accession="AAEL011177" name="AAEL011177">
</scanned-sequence>
<scanned-sequence accession="AAEL026259" name="AAEL026259">
</scanned-sequence>
<scanned-sequence accession="AAEL001840" name="AAEL001840">
<matched-element start="1412" stop="1400" score="9.5" pvalue="2.06e-05">
<sequence>CACAGCTATGAAC</sequence>
<mem:qvalue>0.296</mem:qvalue>
</matched-element>
</scanned-sequence>
<scanned-sequence accession="AAEL013211" name="AAEL013211">
</scanned-sequence>
<scanned-sequence accession="AAEL011455" name="AAEL011455">
<matched-element start="1888" stop="1876" score="23.7292" pvalue="3.44e-08">
<sequence>CACAGTTATTAAC</sequence>
<mem:qvalue>0.00291</mem:qvalue>
</matched-element>
<matched-element start="1872" stop="1884" score="17.1667" pvalue="8e-07">
<sequence>CTCAGTTAATAAC</sequence>
<mem:qvalue>0.0212</mem:qvalue>
</matched-element>
<matched-element start="1593" stop="1605" score="5.53125" pvalue="8.33e-05">
<sequence>CACAGCTTATAGC</sequence>
<mem:qvalue>0.566</mem:qvalue>
</matched-element>
</scanned-sequence>
<scanned-sequence accession="AAEL017270" name="AAEL017270">
<matched-element start="1209" stop="1221" score="12.1458" pvalue="7.88e-06">
<sequence>CACATTTATTTAC</sequence>
<mem:qvalue>0.155</mem:qvalue>
</matched-element>
</scanned-sequence>
<scanned-sequence accession="AAEL013511" name="AAEL013511">
</scanned-sequence>
<scanned-sequence accession="AAEL003116" name="AAEL003116">
<matched-element start="686" stop="674" score="9.72917" pvalue="1.71e-05">
<sequence>CTCAGTTATTTAT</sequence>
<mem:qvalue>0.26</mem:qvalue>
</matched-element>
</scanned-sequence>
<scanned-sequence accession="AAEL003723" name="AAEL003723">
<matched-element start="1492" stop="1480" score="9.72917" pvalue="1.71e-05">
<sequence>CTCAGTTATTTAT</sequence>
<mem:qvalue>0.26</mem:qvalue>
</matched-element>
</scanned-sequence>
<scanned-sequence accession="AAEL015450" name="AAEL015450">
</scanned-sequence>
<scanned-sequence accession="AAEL003722" name="AAEL003722">
</scanned-sequence>
<scanned-sequence accession="AAEL029029" name="AAEL029029">
</scanned-sequence>
<scanned-sequence accession="AAEL027585" name="AAEL027585">
<matched-element start="1003" stop="1015" score="15.1354" pvalue="1.66e-06">
<sequence>CTCAGTTATTAAT</sequence>
<mem:qvalue>0.0409</mem:qvalue>
</matched-element>
</scanned-sequence>
<scanned-sequence accession="AAEL001390" name="AAEL001390">
</scanned-sequence>
<scanned-sequence accession="AAEL017536" name="AAEL017536">
</scanned-sequence>
<scanned-sequence accession="AAEL003091" name="AAEL003091">
<matched-element start="1201" stop="1213" score="23.7292" pvalue="3.44e-08">
<sequence>CACAGTTATTAAC</sequence>
<mem:qvalue>0.00291</mem:qvalue>
</matched-element>
<matched-element start="1217" stop="1205" score="17.1667" pvalue="8e-07">
<sequence>CTCAGTTAATAAC</sequence>
<mem:qvalue>0.0212</mem:qvalue>
</matched-element>
<matched-element start="1378" stop="1366" score="10.6458" pvalue="1.18e-05">
<sequence>CACAGCTATTCAG</sequence>
<mem:qvalue>0.205</mem:qvalue>
</matched-element>
</scanned-sequence>
<scanned-sequence accession="AAEL002404" name="AAEL002404">
<matched-element start="1125" stop="1113" score="6.57292" pvalue="6.23e-05">
<sequence>CAAATTTATCAAC</sequence>
<mem:qvalue>0.504</mem:qvalue>
</matched-element>
</scanned-sequence>
<scanned-sequence accession="AAEL019868" name="AAEL019868">
</scanned-sequence>
<scanned-sequence accession="AAEL007770" name="AAEL007770">
<matched-element start="16" stop="4" score="23.7292" pvalue="3.44e-08">
<sequence>CACAGTTATTAAC</sequence>
<mem:qvalue>0.00291</mem:qvalue>
</matched-element>
</scanned-sequence>
<scanned-sequence accession="AAEL007033" name="AAEL007033">
</scanned-sequence>
<scanned-sequence accession="AAEL000234" name="AAEL000234">
</scanned-sequence>
<scanned-sequence accession="AAEL008070" name="AAEL008070">
</scanned-sequence>
<scanned-sequence accession="AAEL011325" name="AAEL011325">
<matched-element start="654" stop="666" score="5.05208" pvalue="9.95e-05">
<sequence>CACAGTTCTCAAG</sequence>
<mem:qvalue>0.63</mem:qvalue>
</matched-element>
</scanned-sequence>
<scanned-sequence accession="AAEL021424" name="AAEL021424">
<matched-element start="1959" stop="1971" score="7.375" pvalue="5.19e-05">
<sequence>CACATTTATTTGC</sequence>
<mem:qvalue>0.473</mem:qvalue>
</matched-element>
</scanned-sequence>
<scanned-sequence accession="AAEL025932" name="AAEL025932">
</scanned-sequence>
<scanned-sequence accession="AAEL007371" name="AAEL007371">
<matched-element start="184" stop="172" score="5.58333" pvalue="8.11e-05">
<sequence>CTCATTTAATTAC</sequence>
<mem:qvalue>0.561</mem:qvalue>
</matched-element>
</scanned-sequence>
<scanned-sequence accession="AAEL012546" name="AAEL012546">
<matched-element start="1524" stop="1536" score="8.94792" pvalue="2.81e-05">
<sequence>CAGAGTTATTGAC</sequence>
<mem:qvalue>0.356</mem:qvalue>
</matched-element>
</scanned-sequence>
<scanned-sequence accession="AAEL008668" name="AAEL008668">
</scanned-sequence>
<scanned-sequence accession="AAEL013535" name="AAEL013535">
</scanned-sequence>
<scanned-sequence accession="AAEL009421" name="AAEL009421">
</scanned-sequence>
<scanned-sequence accession="AAEL029025" name="AAEL029025">
<matched-element start="1577" stop="1565" score="8.86458" pvalue="3e-05">
<sequence>TACAGTTATTGAC</sequence>
<mem:qvalue>0.377</mem:qvalue>
</matched-element>
<matched-element start="1561" stop="1573" score="7.14583" pvalue="5.58e-05">
<sequence>CTTAGTCAATAAC</sequence>
<mem:qvalue>0.479</mem:qvalue>
</matched-element>
<matched-element start="1128" stop="1116" score="5.9375" pvalue="7.18e-05">
<sequence>CGCAGCTATTCAG</sequence>
<mem:qvalue>0.519</mem:qvalue>
</matched-element>
</scanned-sequence>
<scanned-sequence accession="AAEL019600" name="AAEL019600">
<matched-element start="868" stop="856" score="9.07292" pvalue="2.47e-05">
<sequence>CACAGTTATTGTG</sequence>
<mem:qvalue>0.33</mem:qvalue>
</matched-element>
<matched-element start="721" stop="709" score="5.5625" pvalue="8.19e-05">
<sequence>CACTGTTAACGAC</sequence>
<mem:qvalue>0.561</mem:qvalue>
</matched-element>
</scanned-sequence>
<scanned-sequence accession="AAEL001485" name="AAEL001485">
<matched-element start="1886" stop="1874" score="5.28125" pvalue="8.96e-05">
<sequence>CTCAGTCATTGTC</sequence>
<mem:qvalue>0.586</mem:qvalue>
</matched-element>
</scanned-sequence>
<scanned-sequence accession="AAEL001498" name="AAEL001498">
<matched-element start="614" stop="626" score="5.41667" pvalue="8.71e-05">
<sequence>CTGAGCTATTAAC</sequence>
<mem:qvalue>0.58</mem:qvalue>
</matched-element>
</scanned-sequence>
<scanned-sequence accession="AAEL001474" name="AAEL001474">
</scanned-sequence>
<scanned-sequence accession="AAEL009063" name="AAEL009063">
</scanned-sequence>
<scanned-sequence accession="AAEL001851" name="AAEL001851">
<matched-element start="69" stop="81" score="9.47917" pvalue="2.07e-05">
<sequence>CGCCGTTATTGAC</sequence>
<mem:qvalue>0.296</mem:qvalue>
</matched-element>
</scanned-sequence>
<scanned-sequence accession="AAEL001867" name="AAEL001867">
</scanned-sequence>
<scanned-sequence accession="AAEL013776" name="AAEL013776">
</scanned-sequence>
<scanned-sequence accession="AAEL011070" name="AAEL011070">
</scanned-sequence>
<scanned-sequence accession="AAEL004979" name="AAEL004979">
</scanned-sequence>
<scanned-sequence accession="AAEL027651" name="AAEL027651">
</scanned-sequence>
<scanned-sequence accession="AAEL017262" name="AAEL017262">
</scanned-sequence>
<scanned-sequence accession="AAEL020574" name="AAEL020574">
</scanned-sequence>
<scanned-sequence accession="AAEL007450" name="AAEL007450">
</scanned-sequence>
<scanned-sequence accession="AAEL026605" name="AAEL026605">
</scanned-sequence>
<scanned-sequence accession="AAEL001671" name="AAEL001671">
<matched-element start="1769" stop="1757" score="5.73958" pvalue="7.84e-05">
<sequence>CACTGATAATAAC</sequence>
<mem:qvalue>0.555</mem:qvalue>
</matched-element>
</scanned-sequence>
<scanned-sequence accession="AAEL022190" name="AAEL022190">
</scanned-sequence>
<scanned-sequence accession="Gr1" name="Gr1">
</scanned-sequence>
<scanned-sequence accession="AAEL002406" name="AAEL002406">
</scanned-sequence>
<scanned-sequence accession="AAEL010773" name="AAEL010773">
</scanned-sequence>
<scanned-sequence accession="AAEL014140" name="AAEL014140">
<matched-element start="71" stop="59" score="13.4583" pvalue="4.99e-06">
<sequence>CACAGTTATCATC</sequence>
<mem:qvalue>0.111</mem:qvalue>
</matched-element>
<matched-element start="1870" stop="1858" score="8.77083" pvalue="3.1e-05">
<sequence>TACAGTCATTAAC</sequence>
<mem:qvalue>0.38</mem:qvalue>
</matched-element>
</scanned-sequence>
<scanned-sequence accession="AAEL013936" name="AAEL013936">
<matched-element start="998" stop="986" score="8.36458" pvalue="3.56e-05">
<sequence>CGTTGTTATTAAC</sequence>
<mem:qvalue>0.416</mem:qvalue>
</matched-element>
</scanned-sequence>
<scanned-sequence accession="AAEL017012" name="AAEL017012">
</scanned-sequence>
<scanned-sequence accession="AAEL001191" name="AAEL001191">
</scanned-sequence>
<scanned-sequence accession="AAEL001162" name="AAEL001162">
</scanned-sequence>
<scanned-sequence accession="AAEL017023" name="AAEL017023">
<matched-element start="910" stop="922" score="8.01042" pvalue="4.24e-05">
<sequence>CGCATTCATTAAC</sequence>
<mem:qvalue>0.454</mem:qvalue>
</matched-element>
</scanned-sequence>
<scanned-sequence accession="AAEL023524" name="AAEL023524">
<matched-element start="852" stop="864" score="5.45833" pvalue="8.61e-05">
<sequence>CATAGTTATCCAG</sequence>
<mem:qvalue>0.579</mem:qvalue>
</matched-element>
</scanned-sequence>
<scanned-sequence accession="AAEL029031" name="AAEL029031">
<matched-element start="1942" stop="1954" score="6.98958" pvalue="5.65e-05">
<sequence>CTCAGTTAATTGC</sequence>
<mem:qvalue>0.479</mem:qvalue>
</matched-element>
</scanned-sequence>
<scanned-sequence accession="AAEL019952" name="AAEL019952">
</scanned-sequence>
<scanned-sequence accession="AAEL006675" name="AAEL006675">
</scanned-sequence>
<scanned-sequence accession="AAEL014734" name="AAEL014734">
</scanned-sequence>
<scanned-sequence accession="AAEL010640" name="AAEL010640">
<matched-element start="77" stop="65" score="18.9583" pvalue="2.43e-07">
<sequence>CACAGTTATTAGC</sequence>
<mem:qvalue>0.0129</mem:qvalue>
</matched-element>
<matched-element start="534" stop="522" score="18.2604" pvalue="5.98e-07">
<sequence>CACAGTTTTTAAC</sequence>
<mem:qvalue>0.0212</mem:qvalue>
</matched-element>
<matched-element start="1167" stop="1179" score="10.9896" pvalue="1.03e-05">
<sequence>CTCATTTAATAAC</sequence>
<mem:qvalue>0.187</mem:qvalue>
</matched-element>
<matched-element start="1634" stop="1622" score="8.375" pvalue="3.51e-05">
<sequence>CACAGTTTTTTAG</sequence>
<mem:qvalue>0.416</mem:qvalue>
</matched-element>
<matched-element start="518" stop="530" score="7.77083" pvalue="4.51e-05">
<sequence>CTCAGTTAAAAAC</sequence>
<mem:qvalue>0.454</mem:qvalue>
</matched-element>
<matched-element start="61" stop="73" score="6.86458" pvalue="5.9e-05">
<sequence>CTCTGCTAATAAC</sequence>
<mem:qvalue>0.49</mem:qvalue>
</matched-element>
<matched-element start="357" stop="369" score="5.9375" pvalue="7.18e-05">
<sequence>CGCAGCTATTCAG</sequence>
<mem:qvalue>0.519</mem:qvalue>
</matched-element>
</scanned-sequence>
<scanned-sequence accession="AAEL011318" name="AAEL011318">
<matched-element start="1931" stop="1919" score="8.97917" pvalue="2.7e-05">
<sequence>CACCATTATTCAC</sequence>
<mem:qvalue>0.348</mem:qvalue>
</matched-element>
<matched-element start="1950" stop="1938" score="5.57292" pvalue="8.15e-05">
<sequence>CTCAATTATTCCC</sequence>
<mem:qvalue>0.561</mem:qvalue>
</matched-element>
</scanned-sequence>
<scanned-sequence accession="AAEL006909" name="AAEL006909">
<matched-element start="1134" stop="1122" score="7.3125" pvalue="5.33e-05">
<sequence>CACAATTTTTAGC</sequence>
<mem:qvalue>0.473</mem:qvalue>
</matched-element>
</scanned-sequence>
<scanned-sequence accession="AAEL010284" name="AAEL010284">
</scanned-sequence>
<scanned-sequence accession="AAEL019722" name="AAEL019722">
<matched-element start="362" stop="350" score="18.8958" pvalue="3.49e-07">
<sequence>CACAGCTATTAAC</sequence>
<mem:qvalue>0.0164</mem:qvalue>
</matched-element>
<matched-element start="346" stop="358" score="12.3958" pvalue="7.35e-06">
<sequence>CTCAGTTAATAGC</sequence>
<mem:qvalue>0.153</mem:qvalue>
</matched-element>
<matched-element start="1134" stop="1146" score="9.28125" pvalue="2.29e-05">
<sequence>CTCATTCATTAAC</sequence>
<mem:qvalue>0.321</mem:qvalue>
</matched-element>
</scanned-sequence>
<scanned-sequence accession="AAEL027850" name="AAEL027850">
<matched-element start="482" stop="470" score="23.7292" pvalue="3.44e-08">
<sequence>CACAGTTATTAAC</sequence>
<mem:qvalue>0.00291</mem:qvalue>
</matched-element>
<matched-element start="466" stop="478" score="17.1667" pvalue="8e-07">
<sequence>CTCAGTTAATAAC</sequence>
<mem:qvalue>0.0212</mem:qvalue>
</matched-element>
</scanned-sequence>
<scanned-sequence accession="AAEL013271" name="AAEL013271">
<matched-element start="844" stop="832" score="9.27083" pvalue="2.31e-05">
<sequence>CACATTTAATAAT</sequence>
<mem:qvalue>0.323</mem:qvalue>
</matched-element>
<matched-element start="96" stop="84" score="5.9375" pvalue="7.18e-05">
<sequence>CGCAGCTATTCAG</sequence>
<mem:qvalue>0.519</mem:qvalue>
</matched-element>
</scanned-sequence>
<scanned-sequence accession="AAEL009593" name="AAEL009593">
</scanned-sequence>
<scanned-sequence accession="AAEL020131" name="AAEL020131">
<matched-element start="1274" stop="1286" score="18.9271" pvalue="2.85e-07">
<sequence>CACAGTTGTTAAC</sequence>
<mem:qvalue>0.0147</mem:qvalue>
</matched-element>
<matched-element start="1290" stop="1278" score="12.3333" pvalue="7.66e-06">
<sequence>CTCAGTTAACAAC</sequence>
<mem:qvalue>0.153</mem:qvalue>
</matched-element>
</scanned-sequence>
<scanned-sequence accession="AAEL013798" name="AAEL013798">
</scanned-sequence>
<scanned-sequence accession="AAEL019989" name="AAEL019989">
</scanned-sequence>
<scanned-sequence accession="AAEL012899" name="AAEL012899">
</scanned-sequence>
<scanned-sequence accession="AAEL003259" name="AAEL003259">
<matched-element start="7" stop="19" score="10.7708" pvalue="1.08e-05">
<sequence>CGCAGTTATTCAG</sequence>
<mem:qvalue>0.193</mem:qvalue>
</matched-element>
</scanned-sequence>
<scanned-sequence accession="AAEL003216" name="AAEL003216">
</scanned-sequence>
<scanned-sequence accession="AAEL000311" name="AAEL000311">
</scanned-sequence>
<scanned-sequence accession="AAEL000316" name="AAEL000316">
<matched-element start="1510" stop="1522" score="23.7292" pvalue="3.44e-08">
<sequence>CACAGTTATTAAC</sequence>
<mem:qvalue>0.00291</mem:qvalue>
</matched-element>
<matched-element start="1526" stop="1514" score="17.1667" pvalue="8e-07">
<sequence>CTCAGTTAATAAC</sequence>
<mem:qvalue>0.0212</mem:qvalue>
</matched-element>
<matched-element start="148" stop="160" score="7.375" pvalue="5.19e-05">
<sequence>CAAAGTTGTTTAC</sequence>
<mem:qvalue>0.473</mem:qvalue>
</matched-element>
<matched-element start="1687" stop="1675" score="5.9375" pvalue="7.18e-05">
<sequence>CGCAGCTATTCAG</sequence>
<mem:qvalue>0.519</mem:qvalue>
</matched-element>
</scanned-sequence>
<scanned-sequence accession="AAEL021602" name="AAEL021602">
</scanned-sequence>
<scanned-sequence accession="AAEL001237" name="AAEL001237">
</scanned-sequence>
<scanned-sequence accession="AAEL009948" name="AAEL009948">
</scanned-sequence>
<scanned-sequence accession="AAEL010154" name="AAEL010154">
<matched-element start="1628" stop="1616" score="15.4167" pvalue="1.4e-06">
<sequence>CATAGTTAATAAC</sequence>
<mem:qvalue>0.0354</mem:qvalue>
</matched-element>
<matched-element start="1612" stop="1624" score="9.17708" pvalue="2.4e-05">
<sequence>CATGGTTATTAAC</sequence>
<mem:qvalue>0.324</mem:qvalue>
</matched-element>
</scanned-sequence>
<scanned-sequence accession="AAEL005648" name="AAEL005648">
</scanned-sequence>
<scanned-sequence accession="AAEL010866" name="AAEL010866">
</scanned-sequence>
<scanned-sequence accession="AAEL001882" name="AAEL001882">
<matched-element start="1598" stop="1610" score="7.5625" pvalue="4.91e-05">
<sequence>CACATCTATTAAT</sequence>
<mem:qvalue>0.465</mem:qvalue>
</matched-element>
</scanned-sequence>
<scanned-sequence accession="AAEL025921" name="AAEL025921">
<matched-element start="982" stop="994" score="6.98958" pvalue="5.65e-05">
<sequence>CAAAGTTATTATT</sequence>
<mem:qvalue>0.479</mem:qvalue>
</matched-element>
<matched-element start="997" stop="1009" score="6.61458" pvalue="6.13e-05">
<sequence>CACTTTTTTTAAC</sequence>
<mem:qvalue>0.5</mem:qvalue>
</matched-element>
</scanned-sequence>
<scanned-sequence accession="AAEL018228" name="AAEL018228">
<matched-element start="500" stop="488" score="8.33333" pvalue="3.64e-05">
<sequence>CACAGTTGTTATT</sequence>
<mem:qvalue>0.418</mem:qvalue>
</matched-element>
<matched-element start="1276" stop="1264" score="8.28125" pvalue="3.79e-05">
<sequence>CAAAATTAATAAC</sequence>
<mem:qvalue>0.429</mem:qvalue>
</matched-element>
<matched-element start="1422" stop="1434" score="8.07292" pvalue="4.15e-05">
<sequence>CAAAGTTATTGCC</sequence>
<mem:qvalue>0.451</mem:qvalue>
</matched-element>
</scanned-sequence>
<scanned-sequence accession="AAEL006962" name="AAEL006962">
<matched-element start="1363" stop="1351" score="17.1667" pvalue="8e-07">
<sequence>CTCAGTTAATAAC</sequence>
<mem:qvalue>0.0212</mem:qvalue>
</matched-element>
<matched-element start="254" stop="266" score="7.94792" pvalue="4.39e-05">
<sequence>CATAGTTATTATT</sequence>
<mem:qvalue>0.454</mem:qvalue>
</matched-element>
</scanned-sequence>
<scanned-sequence accession="AAEL003345" name="AAEL003345">
</scanned-sequence>
<scanned-sequence accession="AAEL000596" name="AAEL000596">
<matched-element start="501" stop="489" score="6.54167" pvalue="6.28e-05">
<sequence>CTTAGTTAATATC</sequence>
<mem:qvalue>0.504</mem:qvalue>
</matched-element>
</scanned-sequence>
<scanned-sequence accession="Or42" name="Or42">
</scanned-sequence>
<scanned-sequence accession="AAEL007226" name="AAEL007226">
<matched-element start="808" stop="820" score="8.625" pvalue="3.32e-05">
<sequence>CACATTTATTCAT</sequence>
<mem:qvalue>0.395</mem:qvalue>
</matched-element>
</scanned-sequence>
<scanned-sequence accession="AAEL002005" name="AAEL002005">
</scanned-sequence>
<scanned-sequence accession="AAEL001986" name="AAEL001986">
<matched-element start="743" stop="731" score="9.83333" pvalue="1.67e-05">
<sequence>TACAGTTATTCAC</sequence>
<mem:qvalue>0.26</mem:qvalue>
</matched-element>
<matched-element start="727" stop="739" score="7.77083" pvalue="4.51e-05">
<sequence>CTCAGTGAATAAC</sequence>
<mem:qvalue>0.454</mem:qvalue>
</matched-element>
<matched-element start="409" stop="421" score="5.0625" pvalue="9.92e-05">
<sequence>CACATTTCATAAC</sequence>
<mem:qvalue>0.629</mem:qvalue>
</matched-element>
</scanned-sequence>
<scanned-sequence accession="AAEL011624" name="AAEL011624">
</scanned-sequence>
<scanned-sequence accession="AAEL002194" name="AAEL002194">
</scanned-sequence>
<scanned-sequence accession="AAEL002242" name="AAEL002242">
<matched-element start="674" stop="662" score="5.61458" pvalue="8.04e-05">
<sequence>CTCAGTTACTTAC</sequence>
<mem:qvalue>0.559</mem:qvalue>
</matched-element>
</scanned-sequence>
<scanned-sequence accession="AAEL019554" name="AAEL019554">
<matched-element start="812" stop="824" score="9.97917" pvalue="1.59e-05">
<sequence>CCCAGTTATTAAG</sequence>
<mem:qvalue>0.253</mem:qvalue>
</matched-element>
</scanned-sequence>
<scanned-sequence accession="AAEL021410" name="AAEL021410">
</scanned-sequence>
<scanned-sequence accession="AAEL002672" name="AAEL002672">
<matched-element start="286" stop="274" score="10.0104" pvalue="1.54e-05">
<sequence>CACAGTTTTTCAG</sequence>
<mem:qvalue>0.247</mem:qvalue>
</matched-element>
</scanned-sequence>
<scanned-sequence accession="AAEL002665" name="AAEL002665">
</scanned-sequence>
<scanned-sequence accession="AAEL005752" name="AAEL005752">
</scanned-sequence>
<scanned-sequence accession="AAEL005749" name="AAEL005749">
</scanned-sequence>
<scanned-sequence accession="AAEL005731" name="AAEL005731">
</scanned-sequence>
<scanned-sequence accession="AAEL006446" name="AAEL006446">
</scanned-sequence>
<scanned-sequence accession="AAEL001730" name="AAEL001730">
</scanned-sequence>
<scanned-sequence accession="AAEL005043" name="AAEL005043">
<matched-element start="377" stop="365" score="10.7396" pvalue="1.09e-05">
<sequence>CGCAGTTAATAAT</sequence>
<mem:qvalue>0.193</mem:qvalue>
</matched-element>
</scanned-sequence>
<scanned-sequence accession="AAEL005026" name="AAEL005026">
</scanned-sequence>
<scanned-sequence accession="AAEL019574" name="AAEL019574">
<matched-element start="179" stop="191" score="18.8958" pvalue="3.49e-07">
<sequence>CACAGTTATCAAC</sequence>
<mem:qvalue>0.0164</mem:qvalue>
</matched-element>
<matched-element start="195" stop="183" score="12.3646" pvalue="7.58e-06">
<sequence>CTCAGTTGATAAC</sequence>
<mem:qvalue>0.153</mem:qvalue>
</matched-element>
</scanned-sequence>
<scanned-sequence accession="AAEL001312" name="AAEL001312">
<matched-element start="1486" stop="1498" score="9.07292" pvalue="2.47e-05">
<sequence>CACAGTTATTTGG</sequence>
<mem:qvalue>0.33</mem:qvalue>
</matched-element>
</scanned-sequence>
<scanned-sequence accession="AAEL001293" name="AAEL001293">
<matched-element start="1373" stop="1385" score="10.6875" pvalue="1.13e-05">
<sequence>CTCAGTTATCACC</sequence>
<mem:qvalue>0.199</mem:qvalue>
</matched-element>
</scanned-sequence>
<scanned-sequence accession="AAEL013417" name="AAEL013417">
</scanned-sequence>
<scanned-sequence accession="AAEL023858" name="AAEL023858">
</scanned-sequence>
<scanned-sequence accession="AAEL004509" name="AAEL004509">
</scanned-sequence>
<scanned-sequence accession="AAEL012828" name="AAEL012828">
</scanned-sequence>
<scanned-sequence accession="AAEL007844" name="AAEL007844">
<matched-element start="17" stop="29" score="6.54167" pvalue="6.28e-05">
<sequence>CTCAGTTAGTAAG</sequence>
<mem:qvalue>0.504</mem:qvalue>
</matched-element>
</scanned-sequence>
<scanned-sequence accession="AAEL006627" name="AAEL006627">
</scanned-sequence>
<scanned-sequence accession="AAEL014493" name="AAEL014493">
</scanned-sequence>
<scanned-sequence accession="AAEL000477" name="AAEL000477">
</scanned-sequence>
<scanned-sequence accession="AAEL022371" name="AAEL022371">
</scanned-sequence>
<scanned-sequence accession="AAEL024591" name="AAEL024591">
<matched-element start="957" stop="969" score="23.7292" pvalue="3.44e-08">
<sequence>CACAGTTATTAAC</sequence>
<mem:qvalue>0.00291</mem:qvalue>
</matched-element>
<matched-element start="973" stop="961" score="17.1667" pvalue="8e-07">
<sequence>CTCAGTTAATAAC</sequence>
<mem:qvalue>0.0212</mem:qvalue>
</matched-element>
<matched-element start="1134" stop="1122" score="5.9375" pvalue="7.18e-05">
<sequence>CGCAGCTATTCAG</sequence>
<mem:qvalue>0.519</mem:qvalue>
</matched-element>
</scanned-sequence>
<scanned-sequence accession="AAEL003208" name="AAEL003208">
<matched-element start="461" stop="449" score="7.5625" pvalue="4.91e-05">
<sequence>CATCATTATTAAC</sequence>
<mem:qvalue>0.465</mem:qvalue>
</matched-element>
<matched-element start="445" stop="457" score="5.32292" pvalue="8.89e-05">
<sequence>AACAGTTAATAAT</sequence>
<mem:qvalue>0.584</mem:qvalue>
</matched-element>
</scanned-sequence>
<scanned-sequence accession="AAEL007010" name="AAEL007010">
</scanned-sequence>
<scanned-sequence accession="AAEL008404" name="AAEL008404">
</scanned-sequence>
<scanned-sequence accession="AAEL011751" name="AAEL011751">
</scanned-sequence>
<scanned-sequence accession="AAEL015119" name="AAEL015119">
</scanned-sequence>
<scanned-sequence accession="AAEL022153" name="AAEL022153">
<matched-element start="489" stop="477" score="9.71875" pvalue="1.73e-05">
<sequence>CACAGTTTTTCCC</sequence>
<mem:qvalue>0.26</mem:qvalue>
</matched-element>
</scanned-sequence>
<scanned-sequence accession="AAEL020524" name="AAEL020524">
<matched-element start="928" stop="916" score="5.90625" pvalue="7.23e-05">
<sequence>CACAGTTGATGAT</sequence>
<mem:qvalue>0.521</mem:qvalue>
</matched-element>
</scanned-sequence>
<scanned-sequence accession="AAEL020545" name="AAEL020545">
</scanned-sequence>
<scanned-sequence accession="AAEL025562" name="AAEL025562">
</scanned-sequence>
<scanned-sequence accession="AAEL021447" name="AAEL021447">
<matched-element start="1227" stop="1215" score="12.1771" pvalue="7.72e-06">
<sequence>CAAAGTTATTTAC</sequence>
<mem:qvalue>0.153</mem:qvalue>
</matched-element>
<matched-element start="1211" stop="1223" score="7.77083" pvalue="4.51e-05">
<sequence>CTCAGTAAATAAC</sequence>
<mem:qvalue>0.454</mem:qvalue>
</matched-element>
</scanned-sequence>
<scanned-sequence accession="AAEL026175" name="AAEL026175">
<matched-element start="1327" stop="1315" score="8.04167" pvalue="4.19e-05">
<sequence>CGAAGTTATCAAC</sequence>
<mem:qvalue>0.453</mem:qvalue>
</matched-element>
</scanned-sequence>
<scanned-sequence accession="AAEL022632" name="AAEL022632">
</scanned-sequence>
<scanned-sequence accession="AAEL024451" name="AAEL024451">
<matched-element start="832" stop="820" score="18.8958" pvalue="3.49e-07">
<sequence>CACAGTCATTAAC</sequence>
<mem:qvalue>0.0164</mem:qvalue>
</matched-element>
<matched-element start="1014" stop="1026" score="6.92708" pvalue="5.81e-05">
<sequence>CAAAATTATTAAG</sequence>
<mem:qvalue>0.487</mem:qvalue>
</matched-element>
<matched-element start="694" stop="706" score="5.9375" pvalue="7.18e-05">
<sequence>CGCAGCTATTCAG</sequence>
<mem:qvalue>0.519</mem:qvalue>
</matched-element>
</scanned-sequence>
<scanned-sequence accession="AAEL024775" name="AAEL024775">
</scanned-sequence>
<scanned-sequence accession="AAEL027495" name="AAEL027495">
<matched-element start="1017" stop="1005" score="7.625" pvalue="4.74e-05">
<sequence>CATAATTATTGAC</sequence>
<mem:qvalue>0.465</mem:qvalue>
</matched-element>
<matched-element start="74" stop="86" score="7.3125" pvalue="5.33e-05">
<sequence>CACAATTTTTAGC</sequence>
<mem:qvalue>0.473</mem:qvalue>
</matched-element>
</scanned-sequence>
<scanned-sequence accession="AAEL027352" name="AAEL027352">
<matched-element start="1510" stop="1498" score="5.42708" pvalue="8.7e-05">
<sequence>CATAGTTAACAAT</sequence>
<mem:qvalue>0.58</mem:qvalue>
</matched-element>
</scanned-sequence>
<mem:has-qvalues>yes</mem:has-qvalues>
</pattern>
</cis-element-search>
```
