## Supplementary XSTREME Motif Analysis for "The co-receptors *Orco* and *Ir8a* are required for coordinated expression of chemosensory genes in the antennae of the yellow fever mosquito, *Aedes aegypti*": fimo.gff

```
##gff-version 3
AAEL001128	fimo	nucleotide_motif	905	917	45.9	+	.	Name=10-CACAGTTATTAAC_AAEL001128+;Alias=STREME-10;ID=10-CACAGTTATTAAC-STREME-10-1-AAEL001128;pvalue=2.56e-05;qvalue=0.337;sequence=CACAATTAATTAC;
AAEL000575	fimo	nucleotide_motif	1807	1819	42.8	-	.	Name=10-CACAGTTATTAAC_AAEL000575-;Alias=STREME-10;ID=10-CACAGTTATTAAC-STREME-10-1-AAEL000575;pvalue=5.19e-05;qvalue=0.473;sequence=CAAAGTTGTTTAC;
AAEL000575	fimo	nucleotide_motif	784	796	40.9	+	.	Name=10-CACAGTTATTAAC_AAEL000575+;Alias=STREME-10;ID=10-CACAGTTATTAAC-STREME-10-2-AAEL000575;pvalue=8.19e-05;qvalue=0.561;sequence=CACTGTTGATAGC;
AAEL017144	fimo	nucleotide_motif	189	201	67	+	.	Name=10-CACAGTTATTAAC_AAEL017144+;Alias=STREME-10;ID=10-CACAGTTATTAAC-STREME-10-1-AAEL017144;pvalue=2.01e-07;qvalue=0.0115;sequence=CACAGTTATTGAC;
AAEL017144	fimo	nucleotide_motif	193	205	51.1	-	.	Name=10-CACAGTTATTAAC_AAEL017144-;Alias=STREME-10;ID=10-CACAGTTATTAAC-STREME-10-2-AAEL017144;pvalue=7.66e-06;qvalue=0.153;sequence=CTCAGTCAATAAC;
AAEL021929	fimo	nucleotide_motif	1576	1588	41	-	.	Name=10-CACAGTTATTAAC_AAEL021929-;Alias=STREME-10;ID=10-CACAGTTATTAAC-STREME-10-1-AAEL021929;pvalue=8e-05;qvalue=0.557;sequence=TACAGCTAATAAC;
AAEL008108	fimo	nucleotide_motif	1853	1865	41.6	+	.	Name=10-CACAGTTATTAAC_AAEL008108+;Alias=STREME-10;ID=10-CACAGTTATTAAC-STREME-10-1-AAEL008108;pvalue=6.93e-05;qvalue=0.519;sequence=CTCAGTTGTAAAC;
AAEL008108	fimo	nucleotide_motif	1596	1608	40.8	-	.	Name=10-CACAGTTATTAAC_AAEL008108-;Alias=STREME-10;ID=10-CACAGTTATTAAC-STREME-10-2-AAEL008108;pvalue=8.23e-05;qvalue=0.563;sequence=CACCGTTATCCCC;
AAEL006480	fimo	nucleotide_motif	554	566	42.1	+	.	Name=10-CACAGTTATTAAC_AAEL006480+;Alias=STREME-10;ID=10-CACAGTTATTAAC-STREME-10-1-AAEL006480;pvalue=6.16e-05;qvalue=0.5;sequence=CTCAGTTATTCTG;
AAEL006486	fimo	nucleotide_motif	802	814	48.1	-	.	Name=10-CACAGTTATTAAC_AAEL006486-;Alias=STREME-10;ID=10-CACAGTTATTAAC-STREME-10-1-AAEL006486;pvalue=1.54e-05;qvalue=0.247;sequence=CACAGTTTTTCAG;
AAEL005625	fimo	nucleotide_motif	577	589	40.5	-	.	Name=10-CACAGTTATTAAC_AAEL005625-;Alias=STREME-10;ID=10-CACAGTTATTAAC-STREME-10-1-AAEL005625;pvalue=8.86e-05;qvalue=0.584;sequence=ATCAGTCATTAAC;
AAEL005373	fimo	nucleotide_motif	797	809	46.7	+	.	Name=10-CACAGTTATTAAC_AAEL005373+;Alias=STREME-10;ID=10-CACAGTTATTAAC-STREME-10-1-AAEL005373;pvalue=2.11e-05;qvalue=0.3;sequence=CTCAGTTTTTATC;
AAEL020156	fimo	nucleotide_motif	1555	1567	41.4	-	.	Name=10-CACAGTTATTAAC_AAEL020156-;Alias=STREME-10;ID=10-CACAGTTATTAAC-STREME-10-1-AAEL020156;pvalue=7.18e-05;qvalue=0.519;sequence=CGCAGCTATTCAG;
AAEL002997	fimo	nucleotide_motif	4	16	54.8	+	.	Name=10-CACAGTTATTAAC_AAEL002997+;Alias=STREME-10;ID=10-CACAGTTATTAAC-STREME-10-1-AAEL002997;pvalue=3.33e-06;qvalue=0.0784;sequence=CACAGTCATCAAC;
AAEL012724	fimo	nucleotide_motif	425	437	50.1	+	.	Name=10-CACAGTTATTAAC_AAEL012724+;Alias=STREME-10;ID=10-CACAGTTATTAAC-STREME-10-1-AAEL012724;pvalue=9.84e-06;qvalue=0.185;sequence=CTCTGTTATTCAC;
AAEL012724	fimo	nucleotide_motif	1515	1527	42.8	-	.	Name=10-CACAGTTATTAAC_AAEL012724-;Alias=STREME-10;ID=10-CACAGTTATTAAC-STREME-10-2-AAEL012724;pvalue=5.19e-05;qvalue=0.473;sequence=CAAAGTTGTTTAC;
AAEL012724	fimo	nucleotide_motif	1042	1054	40.3	-	.	Name=10-CACAGTTATTAAC_AAEL012724-;Alias=STREME-10;ID=10-CACAGTTATTAAC-STREME-10-3-AAEL012724;pvalue=9.41e-05;qvalue=0.606;sequence=CAAAGTTGATAAG;
AAEL001050	fimo	nucleotide_motif	1633	1645	52.9	-	.	Name=10-CACAGTTATTAAC_AAEL001050-;Alias=STREME-10;ID=10-CACAGTTATTAAC-STREME-10-1-AAEL001050;pvalue=5.12e-06;qvalue=0.113;sequence=CACAGTTTTCAAC;
AAEL010276	fimo	nucleotide_motif	1511	1523	41.4	-	.	Name=10-CACAGTTATTAAC_AAEL010276-;Alias=STREME-10;ID=10-CACAGTTATTAAC-STREME-10-1-AAEL010276;pvalue=7.18e-05;qvalue=0.519;sequence=CGCAGCTATTCAG;
AAEL025896	fimo	nucleotide_motif	725	737	54.8	+	.	Name=10-CACAGTTATTAAC_AAEL025896+;Alias=STREME-10;ID=10-CACAGTTATTAAC-STREME-10-1-AAEL025896;pvalue=3.33e-06;qvalue=0.0784;sequence=CACAGTCATCAAC;
AAEL000044	fimo	nucleotide_motif	1480	1492	74.6	-	.	Name=10-CACAGTTATTAAC_AAEL000044-;Alias=STREME-10;ID=10-CACAGTTATTAAC-STREME-10-1-AAEL000044;pvalue=3.44e-08;qvalue=0.00291;sequence=CACAGTTATTAAC;
AAEL000044	fimo	nucleotide_motif	1476	1488	61	+	.	Name=10-CACAGTTATTAAC_AAEL000044+;Alias=STREME-10;ID=10-CACAGTTATTAAC-STREME-10-2-AAEL000044;pvalue=8e-07;qvalue=0.0212;sequence=CTCAGTTAATAAC;
AAEL000044	fimo	nucleotide_motif	1744	1756	43.1	-	.	Name=10-CACAGTTATTAAC_AAEL000044-;Alias=STREME-10;ID=10-CACAGTTATTAAC-STREME-10-3-AAEL000044;pvalue=4.83e-05;qvalue=0.465;sequence=CACATTTGTTAAT;
AAEL000044	fimo	nucleotide_motif	1315	1327	41.4	+	.	Name=10-CACAGTTATTAAC_AAEL000044+;Alias=STREME-10;ID=10-CACAGTTATTAAC-STREME-10-4-AAEL000044;pvalue=7.18e-05;qvalue=0.519;sequence=CGCAGCTATTCAG;
AAEL000080	fimo	nucleotide_motif	1958	1970	47.5	-	.	Name=10-CACAGTTATTAAC_AAEL000080-;Alias=STREME-10;ID=10-CACAGTTATTAAC-STREME-10-1-AAEL000080;pvalue=1.78e-05;qvalue=0.264;sequence=CACAATTAATGAC;
AAEL000006	fimo	nucleotide_motif	443	455	69.9	-	.	Name=10-CACAGTTATTAAC_AAEL000006-;Alias=STREME-10;ID=10-CACAGTTATTAAC-STREME-10-1-AAEL000006;pvalue=1.03e-07;qvalue=0.00705;sequence=CTCAGTTATTAAC;
AAEL000006	fimo	nucleotide_motif	439	451	61	+	.	Name=10-CACAGTTATTAAC_AAEL000006+;Alias=STREME-10;ID=10-CACAGTTATTAAC-STREME-10-2-AAEL000006;pvalue=8e-07;qvalue=0.0212;sequence=CTCAGTTAATAAC;
AAEL000006	fimo	nucleotide_motif	277	289	41.4	+	.	Name=10-CACAGTTATTAAC_AAEL000006+;Alias=STREME-10;ID=10-CACAGTTATTAAC-STREME-10-3-AAEL000006;pvalue=7.18e-05;qvalue=0.519;sequence=CGCAGCTATTCAG;
AAEL025334	fimo	nucleotide_motif	634	646	44	-	.	Name=10-CACAGTTATTAAC_AAEL025334-;Alias=STREME-10;ID=10-CACAGTTATTAAC-STREME-10-1-AAEL025334;pvalue=3.99e-05;qvalue=0.445;sequence=CGCAGTTATTTTC;
AAEL025334	fimo	nucleotide_motif	1559	1571	40.7	+	.	Name=10-CACAGTTATTAAC_AAEL025334+;Alias=STREME-10;ID=10-CACAGTTATTAAC-STREME-10-2-AAEL025334;pvalue=8.51e-05;qvalue=0.574;sequence=CTCAGTGATTTAC;
AAEL000087	fimo	nucleotide_motif	1173	1185	47.7	-	.	Name=10-CACAGTTATTAAC_AAEL000087-;Alias=STREME-10;ID=10-CACAGTTATTAAC-STREME-10-1-AAEL000087;pvalue=1.71e-05;qvalue=0.26;sequence=CTCAGTTATTTAT;
AAEL004462	fimo	nucleotide_motif	1074	1086	44.3	-	.	Name=10-CACAGTTATTAAC_AAEL004462-;Alias=STREME-10;ID=10-CACAGTTATTAAC-STREME-10-1-AAEL004462;pvalue=3.67e-05;qvalue=0.418;sequence=CACTTTTATTCAC;
AAEL004462	fimo	nucleotide_motif	1188	1200	42.7	+	.	Name=10-CACAGTTATTAAC_AAEL004462+;Alias=STREME-10;ID=10-CACAGTTATTAAC-STREME-10-2-AAEL004462;pvalue=5.33e-05;qvalue=0.473;sequence=CACTTTTATTAGC;
AAEL002485	fimo	nucleotide_motif	1685	1697	68	+	.	Name=10-CACAGTTATTAAC_AAEL002485+;Alias=STREME-10;ID=10-CACAGTTATTAAC-STREME-10-1-AAEL002485;pvalue=1.59e-07;qvalue=0.0096;sequence=CACAGTTATTAAG;
AAEL002485	fimo	nucleotide_motif	298	310	44.1	-	.	Name=10-CACAGTTATTAAC_AAEL002485-;Alias=STREME-10;ID=10-CACAGTTATTAAC-STREME-10-2-AAEL002485;pvalue=3.91e-05;qvalue=0.438;sequence=CATTGTTATCAAC;
AAEL002485	fimo	nucleotide_motif	1829	1841	43	+	.	Name=10-CACAGTTATTAAC_AAEL002485+;Alias=STREME-10;ID=10-CACAGTTATTAAC-STREME-10-3-AAEL002485;pvalue=5.06e-05;qvalue=0.473;sequence=CGCATTTATTTAC;
AAEL029014	fimo	nucleotide_motif	555	567	42.7	+	.	Name=10-CACAGTTATTAAC_AAEL029014+;Alias=STREME-10;ID=10-CACAGTTATTAAC-STREME-10-1-AAEL029014;pvalue=5.33e-05;qvalue=0.473;sequence=CACAATTTTTAGC;
AAEL027492	fimo	nucleotide_motif	614	626	45.7	+	.	Name=10-CACAGTTATTAAC_AAEL027492+;Alias=STREME-10;ID=10-CACAGTTATTAAC-STREME-10-1-AAEL027492;pvalue=2.7e-05;qvalue=0.348;sequence=CACCTTTATTCAC;
AAEL007796	fimo	nucleotide_motif	617	629	74.6	-	.	Name=10-CACAGTTATTAAC_AAEL007796-;Alias=STREME-10;ID=10-CACAGTTATTAAC-STREME-10-1-AAEL007796;pvalue=3.44e-08;qvalue=0.00291;sequence=CACAGTTATTAAC;
AAEL007796	fimo	nucleotide_motif	613	625	61	+	.	Name=10-CACAGTTATTAAC_AAEL007796+;Alias=STREME-10;ID=10-CACAGTTATTAAC-STREME-10-2-AAEL007796;pvalue=8e-07;qvalue=0.0212;sequence=CTCAGTTAATAAC;
AAEL007796	fimo	nucleotide_motif	453	465	41.4	+	.	Name=10-CACAGTTATTAAC_AAEL007796+;Alias=STREME-10;ID=10-CACAGTTATTAAC-STREME-10-3-AAEL007796;pvalue=7.18e-05;qvalue=0.519;sequence=CGCAGCTATTCAG;
AAEL010222	fimo	nucleotide_motif	1094	1106	45.1	-	.	Name=10-CACAGTTATTAAC_AAEL010222-;Alias=STREME-10;ID=10-CACAGTTATTAAC-STREME-10-1-AAEL010222;pvalue=3.07e-05;qvalue=0.38;sequence=AACCGTTATTAAC;
AAEL021861	fimo	nucleotide_motif	19	31	61.1	+	.	Name=10-CACAGTTATTAAC_AAEL021861+;Alias=STREME-10;ID=10-CACAGTTATTAAC-STREME-10-1-AAEL021861;pvalue=7.66e-07;qvalue=0.0212;sequence=CACAATTATTAAC;
AAEL021861	fimo	nucleotide_motif	185	197	41.4	-	.	Name=10-CACAGTTATTAAC_AAEL021861-;Alias=STREME-10;ID=10-CACAGTTATTAAC-STREME-10-2-AAEL021861;pvalue=7.18e-05;qvalue=0.519;sequence=CGCAGCTATTCAG;
AAEL006995	fimo	nucleotide_motif	1525	1537	43.1	-	.	Name=10-CACAGTTATTAAC_AAEL006995-;Alias=STREME-10;ID=10-CACAGTTATTAAC-STREME-10-1-AAEL006995;pvalue=4.83e-05;qvalue=0.465;sequence=CAAAGTCATTAAT;
AAEL007006	fimo	nucleotide_motif	1454	1466	42.1	+	.	Name=10-CACAGTTATTAAC_AAEL007006+;Alias=STREME-10;ID=10-CACAGTTATTAAC-STREME-10-1-AAEL007006;pvalue=6.09e-05;qvalue=0.499;sequence=CAATGTTTTTAAC;
AAEL002112	fimo	nucleotide_motif	950	962	53.1	-	.	Name=10-CACAGTTATTAAC_AAEL002112-;Alias=STREME-10;ID=10-CACAGTTATTAAC-STREME-10-1-AAEL002112;pvalue=4.89e-06;qvalue=0.11;sequence=CACCGTTATTATC;
AAEL002112	fimo	nucleotide_motif	1084	1096	42.3	-	.	Name=10-CACAGTTATTAAC_AAEL002112-;Alias=STREME-10;ID=10-CACAGTTATTAAC-STREME-10-2-AAEL002112;pvalue=5.87e-05;qvalue=0.49;sequence=CATAATTTTTAAC;
AAEL013032	fimo	nucleotide_motif	1176	1188	46.8	+	.	Name=10-CACAGTTATTAAC_AAEL013032+;Alias=STREME-10;ID=10-CACAGTTATTAAC-STREME-10-1-AAEL013032;pvalue=2.07e-05;qvalue=0.296;sequence=CGCCGTTATTGAC;
AAEL013032	fimo	nucleotide_motif	1687	1699	40.3	-	.	Name=10-CACAGTTATTAAC_AAEL013032-;Alias=STREME-10;ID=10-CACAGTTATTAAC-STREME-10-2-AAEL013032;pvalue=9.24e-05;qvalue=0.6;sequence=CACAGCTATTCTG;
Gr76	fimo	nucleotide_motif	1345	1357	42.7	-	.	Name=10-CACAGTTATTAAC_Gr76-;Alias=STREME-10;ID=10-CACAGTTATTAAC-STREME-10-1-Gr76;pvalue=5.33e-05;qvalue=0.473;sequence=CACAATTTTTAGC;
AAEL022984	fimo	nucleotide_motif	1365	1377	42.9	-	.	Name=10-CACAGTTATTAAC_AAEL022984-;Alias=STREME-10;ID=10-CACAGTTATTAAC-STREME-10-1-AAEL022984;pvalue=5.11e-05;qvalue=0.473;sequence=CACAGTTTTTTTC;
AAEL019981	fimo	nucleotide_motif	768	780	69	+	.	Name=10-CACAGTTATTAAC_AAEL019981+;Alias=STREME-10;ID=10-CACAGTTATTAAC-STREME-10-1-AAEL019981;pvalue=1.24e-07;qvalue=0.00798;sequence=CACAGTTATTCAC;
AAEL011167	fimo	nucleotide_motif	474	486	67.4	-	.	Name=10-CACAGTTATTAAC_AAEL011167-;Alias=STREME-10;ID=10-CACAGTTATTAAC-STREME-10-1-AAEL011167;pvalue=1.8e-07;qvalue=0.0106;sequence=CGCAGTTATTAAC;
AAEL011167	fimo	nucleotide_motif	470	482	61	+	.	Name=10-CACAGTTATTAAC_AAEL011167+;Alias=STREME-10;ID=10-CACAGTTATTAAC-STREME-10-2-AAEL011167;pvalue=8e-07;qvalue=0.0212;sequence=CTCAGTTAATAAC;
AAEL011167	fimo	nucleotide_motif	286	298	41.4	+	.	Name=10-CACAGTTATTAAC_AAEL011167+;Alias=STREME-10;ID=10-CACAGTTATTAAC-STREME-10-3-AAEL011167;pvalue=7.18e-05;qvalue=0.519;sequence=CGCAGCTATTCAG;
AAEL013990	fimo	nucleotide_motif	596	608	74.6	-	.	Name=10-CACAGTTATTAAC_AAEL013990-;Alias=STREME-10;ID=10-CACAGTTATTAAC-STREME-10-1-AAEL013990;pvalue=3.44e-08;qvalue=0.00291;sequence=CACAGTTATTAAC;
AAEL013990	fimo	nucleotide_motif	1518	1530	63.9	-	.	Name=10-CACAGTTATTAAC_AAEL013990-;Alias=STREME-10;ID=10-CACAGTTATTAAC-STREME-10-2-AAEL013990;pvalue=4.05e-07;qvalue=0.0179;sequence=CACAGTTATTAAT;
AAEL013990	fimo	nucleotide_motif	592	604	61	+	.	Name=10-CACAGTTATTAAC_AAEL013990+;Alias=STREME-10;ID=10-CACAGTTATTAAC-STREME-10-3-AAEL013990;pvalue=8e-07;qvalue=0.0212;sequence=CTCAGTTAATAAC;
AAEL013990	fimo	nucleotide_motif	1514	1526	49.9	+	.	Name=10-CACAGTTATTAAC_AAEL013990+;Alias=STREME-10;ID=10-CACAGTTATTAAC-STREME-10-4-AAEL013990;pvalue=1.03e-05;qvalue=0.187;sequence=CTCAATTAATAAC;
AAEL013990	fimo	nucleotide_motif	435	447	41.4	+	.	Name=10-CACAGTTATTAAC_AAEL013990+;Alias=STREME-10;ID=10-CACAGTTATTAAC-STREME-10-5-AAEL013990;pvalue=7.18e-05;qvalue=0.519;sequence=CGCAGCTATTCAG;
AAEL013990	fimo	nucleotide_motif	1354	1366	41.4	+	.	Name=10-CACAGTTATTAAC_AAEL013990+;Alias=STREME-10;ID=10-CACAGTTATTAAC-STREME-10-6-AAEL013990;pvalue=7.18e-05;qvalue=0.519;sequence=CGCAGCTATTCAG;
AAEL002848	fimo	nucleotide_motif	450	462	42.3	+	.	Name=10-CACAGTTATTAAC_AAEL002848+;Alias=STREME-10;ID=10-CACAGTTATTAAC-STREME-10-1-AAEL002848;pvalue=5.81e-05;qvalue=0.487;sequence=CAAAATTATTAAG;
AAEL020083	fimo	nucleotide_motif	1103	1115	74.6	-	.	Name=10-CACAGTTATTAAC_AAEL020083-;Alias=STREME-10;ID=10-CACAGTTATTAAC-STREME-10-1-AAEL020083;pvalue=3.44e-08;qvalue=0.00291;sequence=CACAGTTATTAAC;
AAEL020083	fimo	nucleotide_motif	1099	1111	61	+	.	Name=10-CACAGTTATTAAC_AAEL020083+;Alias=STREME-10;ID=10-CACAGTTATTAAC-STREME-10-2-AAEL020083;pvalue=8e-07;qvalue=0.0212;sequence=CTCAGTTAATAAC;
AAEL008876	fimo	nucleotide_motif	264	276	49.1	+	.	Name=10-CACAGTTATTAAC_AAEL008876+;Alias=STREME-10;ID=10-CACAGTTATTAAC-STREME-10-1-AAEL008876;pvalue=1.23e-05;qvalue=0.209;sequence=CATAGCTAATAAC;
AAEL002624	fimo	nucleotide_motif	1469	1481	40.6	-	.	Name=10-CACAGTTATTAAC_AAEL002624-;Alias=STREME-10;ID=10-CACAGTTATTAAC-STREME-10-1-AAEL002624;pvalue=8.77e-05;qvalue=0.581;sequence=CTCACTTATCAAC;
AAEL002585	fimo	nucleotide_motif	221	233	74.6	+	.	Name=10-CACAGTTATTAAC_AAEL002585+;Alias=STREME-10;ID=10-CACAGTTATTAAC-STREME-10-1-AAEL002585;pvalue=3.44e-08;qvalue=0.00291;sequence=CACAGTTATTAAC;
AAEL002585	fimo	nucleotide_motif	225	237	71.6	-	.	Name=10-CACAGTTATTAAC_AAEL002585-;Alias=STREME-10;ID=10-CACAGTTATTAAC-STREME-10-2-AAEL002585;pvalue=6.87e-08;qvalue=0.0052;sequence=CACAGTTAATAAC;
AAEL027776	fimo	nucleotide_motif	1165	1177	40.3	+	.	Name=10-CACAGTTATTAAC_AAEL027776+;Alias=STREME-10;ID=10-CACAGTTATTAAC-STREME-10-1-AAEL027776;pvalue=9.41e-05;qvalue=0.606;sequence=CACAGCTAATATT;
AAEL004805	fimo	nucleotide_motif	1698	1710	44.4	+	.	Name=10-CACAGTTATTAAC_AAEL004805+;Alias=STREME-10;ID=10-CACAGTTATTAAC-STREME-10-1-AAEL004805;pvalue=3.64e-05;qvalue=0.418;sequence=CATCGTTATTTAC;
AAEL004805	fimo	nucleotide_motif	96	108	43.1	-	.	Name=10-CACAGTTATTAAC_AAEL004805-;Alias=STREME-10;ID=10-CACAGTTATTAAC-STREME-10-2-AAEL004805;pvalue=4.83e-05;qvalue=0.465;sequence=CATAATTATTACC;
AAEL021114	fimo	nucleotide_motif	1027	1039	74.6	-	.	Name=10-CACAGTTATTAAC_AAEL021114-;Alias=STREME-10;ID=10-CACAGTTATTAAC-STREME-10-1-AAEL021114;pvalue=3.44e-08;qvalue=0.00291;sequence=CACAGTTATTAAC;
AAEL021114	fimo	nucleotide_motif	1023	1035	43.5	+	.	Name=10-CACAGTTATTAAC_AAEL021114+;Alias=STREME-10;ID=10-CACAGTTATTAAC-STREME-10-2-AAEL021114;pvalue=4.5e-05;qvalue=0.454;sequence=CTCGGTTAATAAC;
AAEL011532	fimo	nucleotide_motif	1372	1384	42.2	-	.	Name=10-CACAGTTATTAAC_AAEL011532-;Alias=STREME-10;ID=10-CACAGTTATTAAC-STREME-10-1-AAEL011532;pvalue=6.06e-05;qvalue=0.499;sequence=CAAATTTATTGAC;
AAEL025333	fimo	nucleotide_motif	1830	1842	40.6	-	.	Name=10-CACAGTTATTAAC_AAEL025333-;Alias=STREME-10;ID=10-CACAGTTATTAAC-STREME-10-1-AAEL025333;pvalue=8.77e-05;qvalue=0.581;sequence=TTCAGTTATTAGC;
AAEL011520	fimo	nucleotide_motif	750	762	45.2	+	.	Name=10-CACAGTTATTAAC_AAEL011520+;Alias=STREME-10;ID=10-CACAGTTATTAAC-STREME-10-1-AAEL011520;pvalue=3e-05;qvalue=0.377;sequence=CACAGTTTTGAAC;
AAEL024012	fimo	nucleotide_motif	1585	1597	50.9	-	.	Name=10-CACAGTTATTAAC_AAEL024012-;Alias=STREME-10;ID=10-CACAGTTATTAAC-STREME-10-1-AAEL024012;pvalue=8.12e-06;qvalue=0.156;sequence=CAAAGTTTTTAAC;
AAEL009596	fimo	nucleotide_motif	1235	1247	62.2	+	.	Name=10-CACAGTTATTAAC_AAEL009596+;Alias=STREME-10;ID=10-CACAGTTATTAAC-STREME-10-1-AAEL009596;pvalue=5.98e-07;qvalue=0.0212;sequence=CACTGTTATTAAC;
AAEL009596	fimo	nucleotide_motif	1239	1251	42.5	-	.	Name=10-CACAGTTATTAAC_AAEL009596-;Alias=STREME-10;ID=10-CACAGTTATTAAC-STREME-10-2-AAEL009596;pvalue=5.61e-05;qvalue=0.479;sequence=TTCAGTTAATAAC;
AAEL003508	fimo	nucleotide_motif	841	853	53.8	+	.	Name=10-CACAGTTATTAAC_AAEL003508+;Alias=STREME-10;ID=10-CACAGTTATTAAC-STREME-10-1-AAEL003508;pvalue=4.15e-06;qvalue=0.0955;sequence=CACAGTTATTAAA;
AAEL003508	fimo	nucleotide_motif	1022	1034	41.4	-	.	Name=10-CACAGTTATTAAC_AAEL003508-;Alias=STREME-10;ID=10-CACAGTTATTAAC-STREME-10-2-AAEL003508;pvalue=7.18e-05;qvalue=0.519;sequence=CGCAGCTATTCAG;
AAEL003299	fimo	nucleotide_motif	1205	1217	74.6	+	.	Name=10-CACAGTTATTAAC_AAEL003299+;Alias=STREME-10;ID=10-CACAGTTATTAAC-STREME-10-1-AAEL003299;pvalue=3.44e-08;qvalue=0.00291;sequence=CACAGTTATTAAC;
AAEL003299	fimo	nucleotide_motif	325	337	63.4	-	.	Name=10-CACAGTTATTAAC_AAEL003299-;Alias=STREME-10;ID=10-CACAGTTATTAAC-STREME-10-2-AAEL003299;pvalue=4.61e-07;qvalue=0.0199;sequence=CATAGTTATTAAC;
AAEL003299	fimo	nucleotide_motif	321	333	61	+	.	Name=10-CACAGTTATTAAC_AAEL003299+;Alias=STREME-10;ID=10-CACAGTTATTAAC-STREME-10-3-AAEL003299;pvalue=8e-07;qvalue=0.0212;sequence=CTCAGTTAATAAC;
AAEL003299	fimo	nucleotide_motif	1209	1221	61	-	.	Name=10-CACAGTTATTAAC_AAEL003299-;Alias=STREME-10;ID=10-CACAGTTATTAAC-STREME-10-4-AAEL003299;pvalue=8e-07;qvalue=0.0212;sequence=CTCAGTTAATAAC;
AAEL003299	fimo	nucleotide_motif	1353	1365	41.4	-	.	Name=10-CACAGTTATTAAC_AAEL003299-;Alias=STREME-10;ID=10-CACAGTTATTAAC-STREME-10-5-AAEL003299;pvalue=7.18e-05;qvalue=0.519;sequence=CGCAGCTATTCAG;
AAEL003318	fimo	nucleotide_motif	1195	1207	40.2	-	.	Name=10-CACAGTTATTAAC_AAEL003318-;Alias=STREME-10;ID=10-CACAGTTATTAAC-STREME-10-1-AAEL003318;pvalue=9.58e-05;qvalue=0.615;sequence=CACAGTTCTTGAG;
AAEL012853	fimo	nucleotide_motif	784	796	42.4	+	.	Name=10-CACAGTTATTAAC_AAEL012853+;Alias=STREME-10;ID=10-CACAGTTATTAAC-STREME-10-1-AAEL012853;pvalue=5.72e-05;qvalue=0.483;sequence=CACATTTATTATT;
AAEL012858	fimo	nucleotide_motif	971	983	48.6	+	.	Name=10-CACAGTTATTAAC_AAEL012858+;Alias=STREME-10;ID=10-CACAGTTATTAAC-STREME-10-1-AAEL012858;pvalue=1.38e-05;qvalue=0.232;sequence=CACCGTTATCCAC;
AAEL003865	fimo	nucleotide_motif	1922	1934	51.5	-	.	Name=10-CACAGTTATTAAC_AAEL003865-;Alias=STREME-10;ID=10-CACAGTTATTAAC-STREME-10-1-AAEL003865;pvalue=6.98e-06;qvalue=0.151;sequence=CACATTCATTAAC;
AAEL003413	fimo	nucleotide_motif	1876	1888	45.6	-	.	Name=10-CACAGTTATTAAC_AAEL003413-;Alias=STREME-10;ID=10-CACAGTTATTAAC-STREME-10-1-AAEL003413;pvalue=2.72e-05;qvalue=0.35;sequence=CACAGTTATCAGT;
AAEL003413	fimo	nucleotide_motif	1471	1483	43.1	-	.	Name=10-CACAGTTATTAAC_AAEL003413-;Alias=STREME-10;ID=10-CACAGTTATTAAC-STREME-10-2-AAEL003413;pvalue=4.92e-05;qvalue=0.465;sequence=CACAGTTGATCAG;
AAEL024906	fimo	nucleotide_motif	299	311	45.8	-	.	Name=10-CACAGTTATTAAC_AAEL024906-;Alias=STREME-10;ID=10-CACAGTTATTAAC-STREME-10-1-AAEL024906;pvalue=2.59e-05;qvalue=0.339;sequence=CACAGTTGTTATG;
AAEL008936	fimo	nucleotide_motif	1166	1178	69	-	.	Name=10-CACAGTTATTAAC_AAEL008936-;Alias=STREME-10;ID=10-CACAGTTATTAAC-STREME-10-1-AAEL008936;pvalue=1.24e-07;qvalue=0.00798;sequence=CACAGTTATTCAC;
AAEL008936	fimo	nucleotide_motif	1162	1174	43.4	+	.	Name=10-CACAGTTATTAAC_AAEL008936+;Alias=STREME-10;ID=10-CACAGTTATTAAC-STREME-10-2-AAEL008936;pvalue=4.51e-05;qvalue=0.454;sequence=CTCAGTGAATAAC;
AAEL008936	fimo	nucleotide_motif	1001	1013	41.4	+	.	Name=10-CACAGTTATTAAC_AAEL008936+;Alias=STREME-10;ID=10-CACAGTTATTAAC-STREME-10-3-AAEL008936;pvalue=7.18e-05;qvalue=0.519;sequence=CGCAGCTATTCAG;
AAEL000834	fimo	nucleotide_motif	680	692	48.1	-	.	Name=10-CACAGTTATTAAC_AAEL000834-;Alias=STREME-10;ID=10-CACAGTTATTAAC-STREME-10-1-AAEL000834;pvalue=1.54e-05;qvalue=0.247;sequence=CACAGTTTTTCAG;
AAEL000797	fimo	nucleotide_motif	1839	1851	42.5	-	.	Name=10-CACAGTTATTAAC_AAEL000797-;Alias=STREME-10;ID=10-CACAGTTATTAAC-STREME-10-1-AAEL000797;pvalue=5.55e-05;qvalue=0.479;sequence=CTCAGTTAACAAT;
AAEL023353	fimo	nucleotide_motif	950	962	42.5	+	.	Name=10-CACAGTTATTAAC_AAEL023353+;Alias=STREME-10;ID=10-CACAGTTATTAAC-STREME-10-1-AAEL023353;pvalue=5.61e-05;qvalue=0.479;sequence=TTCAGTTAATAAC;
AAEL004343	fimo	nucleotide_motif	1601	1613	74.6	-	.	Name=10-CACAGTTATTAAC_AAEL004343-;Alias=STREME-10;ID=10-CACAGTTATTAAC-STREME-10-1-AAEL004343;pvalue=3.44e-08;qvalue=0.00291;sequence=CACAGTTATTAAC;
AAEL004343	fimo	nucleotide_motif	1310	1322	43.3	+	.	Name=10-CACAGTTATTAAC_AAEL004343+;Alias=STREME-10;ID=10-CACAGTTATTAAC-STREME-10-2-AAEL004343;pvalue=4.69e-05;qvalue=0.464;sequence=CAAAGTTTTTAAG;
AAEL004343	fimo	nucleotide_motif	1597	1609	42.5	+	.	Name=10-CACAGTTATTAAC_AAEL004343+;Alias=STREME-10;ID=10-CACAGTTATTAAC-STREME-10-3-AAEL004343;pvalue=5.59e-05;qvalue=0.479;sequence=CTGAGTTAATAAC;
AAEL004335	fimo	nucleotide_motif	993	1005	74.6	+	.	Name=10-CACAGTTATTAAC_AAEL004335+;Alias=STREME-10;ID=10-CACAGTTATTAAC-STREME-10-1-AAEL004335;pvalue=3.44e-08;qvalue=0.00291;sequence=CACAGTTATTAAC;
AAEL004335	fimo	nucleotide_motif	997	1009	61	-	.	Name=10-CACAGTTATTAAC_AAEL004335-;Alias=STREME-10;ID=10-CACAGTTATTAAC-STREME-10-2-AAEL004335;pvalue=8e-07;qvalue=0.0212;sequence=CTCAGTTAATAAC;
AAEL005474	fimo	nucleotide_motif	79	91	46.2	-	.	Name=10-CACAGTTATTAAC_AAEL005474-;Alias=STREME-10;ID=10-CACAGTTATTAAC-STREME-10-1-AAEL005474;pvalue=2.4e-05;qvalue=0.324;sequence=CACAGTTATGAAT;
AAEL000543	fimo	nucleotide_motif	1622	1634	48.1	-	.	Name=10-CACAGTTATTAAC_AAEL000543-;Alias=STREME-10;ID=10-CACAGTTATTAAC-STREME-10-1-AAEL000543;pvalue=1.54e-05;qvalue=0.247;sequence=CACAGTTTTTCAG;
AAEL000543	fimo	nucleotide_motif	325	337	40.5	+	.	Name=10-CACAGTTATTAAC_AAEL000543+;Alias=STREME-10;ID=10-CACAGTTATTAAC-STREME-10-2-AAEL000543;pvalue=8.9e-05;qvalue=0.584;sequence=CTCAGTTGTTGTC;
AAEL000668	fimo	nucleotide_motif	505	517	51.8	-	.	Name=10-CACAGTTATTAAC_AAEL000668-;Alias=STREME-10;ID=10-CACAGTTATTAAC-STREME-10-1-AAEL000668;pvalue=6.53e-06;qvalue=0.143;sequence=CACATTTATTACC;
AAEL000668	fimo	nucleotide_motif	1190	1202	48.4	+	.	Name=10-CACAGTTATTAAC_AAEL000668+;Alias=STREME-10;ID=10-CACAGTTATTAAC-STREME-10-2-AAEL000668;pvalue=1.44e-05;qvalue=0.24;sequence=CATAGTTAATAAT;
AAEL000668	fimo	nucleotide_motif	453	465	44.8	+	.	Name=10-CACAGTTATTAAC_AAEL000668+;Alias=STREME-10;ID=10-CACAGTTATTAAC-STREME-10-3-AAEL000668;pvalue=3.32e-05;qvalue=0.395;sequence=CTCAGTTAATCCC;
AAEL017539	fimo	nucleotide_motif	1115	1127	66.1	-	.	Name=10-CACAGTTATTAAC_AAEL017539-;Alias=STREME-10;ID=10-CACAGTTATTAAC-STREME-10-1-AAEL017539;pvalue=2.43e-07;qvalue=0.0129;sequence=CACAGTTATTACC;
AAEL017539	fimo	nucleotide_motif	1111	1123	43.4	+	.	Name=10-CACAGTTATTAAC_AAEL017539+;Alias=STREME-10;ID=10-CACAGTTATTAAC-STREME-10-2-AAEL017539;pvalue=4.51e-05;qvalue=0.454;sequence=CTCAGGTAATAAC;
AAEL005575	fimo	nucleotide_motif	967	979	61.8	-	.	Name=10-CACAGTTATTAAC_AAEL005575-;Alias=STREME-10;ID=10-CACAGTTATTAAC-STREME-10-1-AAEL005575;pvalue=6.54e-07;qvalue=0.0212;sequence=CAAAGTTATTAAC;
AAEL005575	fimo	nucleotide_motif	412	424	55.5	-	.	Name=10-CACAGTTATTAAC_AAEL005575-;Alias=STREME-10;ID=10-CACAGTTATTAAC-STREME-10-2-AAEL005575;pvalue=2.81e-06;qvalue=0.0677;sequence=CGCAGTTATCAAC;
AAEL005575	fimo	nucleotide_motif	408	420	51.2	+	.	Name=10-CACAGTTATTAAC_AAEL005575+;Alias=STREME-10;ID=10-CACAGTTATTAAC-STREME-10-3-AAEL005575;pvalue=7.58e-06;qvalue=0.153;sequence=CTCAGTTGATAAC;
AAEL005575	fimo	nucleotide_motif	963	975	50.7	+	.	Name=10-CACAGTTATTAAC_AAEL005575+;Alias=STREME-10;ID=10-CACAGTTATTAAC-STREME-10-4-AAEL005575;pvalue=8.57e-06;qvalue=0.164;sequence=CTTAGTTAATAAC;
AAEL005575	fimo	nucleotide_motif	346	358	41.4	+	.	Name=10-CACAGTTATTAAC_AAEL005575+;Alias=STREME-10;ID=10-CACAGTTATTAAC-STREME-10-5-AAEL005575;pvalue=7.31e-05;qvalue=0.521;sequence=CACATTTAATCGC;
AAEL007391	fimo	nucleotide_motif	552	564	68	+	.	Name=10-CACAGTTATTAAC_AAEL007391+;Alias=STREME-10;ID=10-CACAGTTATTAAC-STREME-10-1-AAEL007391;pvalue=1.59e-07;qvalue=0.0096;sequence=CACAGTTATTAAG;
AAEL002343	fimo	nucleotide_motif	1757	1769	45.6	-	.	Name=10-CACAGTTATTAAC_AAEL002343-;Alias=STREME-10;ID=10-CACAGTTATTAAC-STREME-10-1-AAEL002343;pvalue=2.77e-05;qvalue=0.354;sequence=CACGGTTATTTAC;
AAEL002343	fimo	nucleotide_motif	1753	1765	43.4	+	.	Name=10-CACAGTTATTAAC_AAEL002343+;Alias=STREME-10;ID=10-CACAGTTATTAAC-STREME-10-2-AAEL002343;pvalue=4.51e-05;qvalue=0.454;sequence=CTCAGTAAATAAC;
AAEL010711	fimo	nucleotide_motif	526	538	40.8	-	.	Name=10-CACAGTTATTAAC_AAEL010711-;Alias=STREME-10;ID=10-CACAGTTATTAAC-STREME-10-1-AAEL010711;pvalue=8.33e-05;qvalue=0.566;sequence=CACAGTTAGTCAT;
AAEL024421	fimo	nucleotide_motif	1033	1045	74.6	+	.	Name=10-CACAGTTATTAAC_AAEL024421+;Alias=STREME-10;ID=10-CACAGTTATTAAC-STREME-10-1-AAEL024421;pvalue=3.44e-08;qvalue=0.00291;sequence=CACAGTTATTAAC;
AAEL024421	fimo	nucleotide_motif	1037	1049	61	-	.	Name=10-CACAGTTATTAAC_AAEL024421-;Alias=STREME-10;ID=10-CACAGTTATTAAC-STREME-10-2-AAEL024421;pvalue=8e-07;qvalue=0.0212;sequence=CTCAGTTAATAAC;
AAEL005826	fimo	nucleotide_motif	239	251	62.2	+	.	Name=10-CACAGTTATTAAC_AAEL005826+;Alias=STREME-10;ID=10-CACAGTTATTAAC-STREME-10-1-AAEL005826;pvalue=5.98e-07;qvalue=0.0212;sequence=CACAGTTTTTAAC;
AAEL005826	fimo	nucleotide_motif	243	255	43.4	-	.	Name=10-CACAGTTATTAAC_AAEL005826-;Alias=STREME-10;ID=10-CACAGTTATTAAC-STREME-10-2-AAEL005826;pvalue=4.51e-05;qvalue=0.454;sequence=CTCAGTTAAAAAC;
AAEL024997	fimo	nucleotide_motif	1980	1992	49.1	-	.	Name=10-CACAGTTATTAAC_AAEL024997-;Alias=STREME-10;ID=10-CACAGTTATTAAC-STREME-10-1-AAEL024997;pvalue=1.21e-05;qvalue=0.209;sequence=CACAGTTAATAAA;
AAEL001319	fimo	nucleotide_motif	316	328	43.4	+	.	Name=10-CACAGTTATTAAC_AAEL001319+;Alias=STREME-10;ID=10-CACAGTTATTAAC-STREME-10-1-AAEL001319;pvalue=4.55e-05;qvalue=0.454;sequence=CAAAGTTATTTAG;
AAEL010858	fimo	nucleotide_motif	1376	1388	58.5	-	.	Name=10-CACAGTTATTAAC_AAEL010858-;Alias=STREME-10;ID=10-CACAGTTATTAAC-STREME-10-1-AAEL010858;pvalue=1.4e-06;qvalue=0.0354;sequence=CATAGTTAATAAC;
AAEL008467	fimo	nucleotide_motif	279	291	41	-	.	Name=10-CACAGTTATTAAC_AAEL008467-;Alias=STREME-10;ID=10-CACAGTTATTAAC-STREME-10-1-AAEL008467;pvalue=7.95e-05;qvalue=0.557;sequence=TACAGTTGATAAC;
AAEL023125	fimo	nucleotide_motif	598	610	74.6	+	.	Name=10-CACAGTTATTAAC_AAEL023125+;Alias=STREME-10;ID=10-CACAGTTATTAAC-STREME-10-1-AAEL023125;pvalue=3.44e-08;qvalue=0.00291;sequence=CACAGTTATTAAC;
AAEL023125	fimo	nucleotide_motif	602	614	61	-	.	Name=10-CACAGTTATTAAC_AAEL023125-;Alias=STREME-10;ID=10-CACAGTTATTAAC-STREME-10-2-AAEL023125;pvalue=8e-07;qvalue=0.0212;sequence=CTCAGTTAATAAC;
AAEL008909	fimo	nucleotide_motif	65	77	43.6	-	.	Name=10-CACAGTTATTAAC_AAEL008909-;Alias=STREME-10;ID=10-CACAGTTATTAAC-STREME-10-1-AAEL008909;pvalue=4.31e-05;qvalue=0.454;sequence=CATAGTTATTTAT;
AAEL022735	fimo	nucleotide_motif	1457	1469	64.6	+	.	Name=10-CACAGTTATTAAC_AAEL022735+;Alias=STREME-10;ID=10-CACAGTTATTAAC-STREME-10-1-AAEL022735;pvalue=3.49e-07;qvalue=0.0164;sequence=CACAGTTATCAAC;
AAEL022735	fimo	nucleotide_motif	1461	1473	41	-	.	Name=10-CACAGTTATTAAC_AAEL022735-;Alias=STREME-10;ID=10-CACAGTTATTAAC-STREME-10-2-AAEL022735;pvalue=7.95e-05;qvalue=0.557;sequence=AACAGTTGATAAC;
AAEL027772	fimo	nucleotide_motif	409	421	74.6	+	.	Name=10-CACAGTTATTAAC_AAEL027772+;Alias=STREME-10;ID=10-CACAGTTATTAAC-STREME-10-1-AAEL027772;pvalue=3.44e-08;qvalue=0.00291;sequence=CACAGTTATTAAC;
AAEL027772	fimo	nucleotide_motif	413	425	61	-	.	Name=10-CACAGTTATTAAC_AAEL027772-;Alias=STREME-10;ID=10-CACAGTTATTAAC-STREME-10-2-AAEL027772;pvalue=8e-07;qvalue=0.0212;sequence=CTCAGTTAATAAC;
AAEL027772	fimo	nucleotide_motif	1987	1999	55.5	+	.	Name=10-CACAGTTATTAAC_AAEL027772+;Alias=STREME-10;ID=10-CACAGTTATTAAC-STREME-10-3-AAEL027772;pvalue=2.81e-06;qvalue=0.0677;sequence=CGCAGTTATCAAC;
AAEL027772	fimo	nucleotide_motif	574	586	41.4	-	.	Name=10-CACAGTTATTAAC_AAEL027772-;Alias=STREME-10;ID=10-CACAGTTATTAAC-STREME-10-4-AAEL027772;pvalue=7.18e-05;qvalue=0.519;sequence=CGCAGCTATTCAG;
AAEL012712	fimo	nucleotide_motif	1024	1036	44.3	+	.	Name=10-CACAGTTATTAAC_AAEL012712+;Alias=STREME-10;ID=10-CACAGTTATTAAC-STREME-10-1-AAEL012712;pvalue=3.67e-05;qvalue=0.418;sequence=CACTTTTATTCAC;
AAEL011366	fimo	nucleotide_motif	47	59	41.1	-	.	Name=10-CACAGTTATTAAC_AAEL011366-;Alias=STREME-10;ID=10-CACAGTTATTAAC-STREME-10-1-AAEL011366;pvalue=7.71e-05;qvalue=0.548;sequence=CACAGATAATATC;
AAEL021367	fimo	nucleotide_motif	424	436	43.9	-	.	Name=10-CACAGTTATTAAC_AAEL021367-;Alias=STREME-10;ID=10-CACAGTTATTAAC-STREME-10-1-AAEL021367;pvalue=4.07e-05;qvalue=0.451;sequence=CGCTGTTATTTAC;
AAEL002413	fimo	nucleotide_motif	825	837	63.9	+	.	Name=10-CACAGTTATTAAC_AAEL002413+;Alias=STREME-10;ID=10-CACAGTTATTAAC-STREME-10-1-AAEL002413;pvalue=4.05e-07;qvalue=0.0179;sequence=CACAGTTATTAAT;
AAEL002413	fimo	nucleotide_motif	829	841	49.9	-	.	Name=10-CACAGTTATTAAC_AAEL002413-;Alias=STREME-10;ID=10-CACAGTTATTAAC-STREME-10-2-AAEL002413;pvalue=1.03e-05;qvalue=0.187;sequence=CTCAATTAATAAC;
AAEL002413	fimo	nucleotide_motif	990	1002	41.4	-	.	Name=10-CACAGTTATTAAC_AAEL002413-;Alias=STREME-10;ID=10-CACAGTTATTAAC-STREME-10-3-AAEL002413;pvalue=7.18e-05;qvalue=0.519;sequence=CGCAGCTATTCAG;
AAEL026731	fimo	nucleotide_motif	711	723	61.1	+	.	Name=10-CACAGTTATTAAC_AAEL026731+;Alias=STREME-10;ID=10-CACAGTTATTAAC-STREME-10-1-AAEL026731;pvalue=7.66e-07;qvalue=0.0212;sequence=CACATTTATTAAC;
AAEL016999	fimo	nucleotide_motif	908	920	42.7	-	.	Name=10-CACAGTTATTAAC_AAEL016999-;Alias=STREME-10;ID=10-CACAGTTATTAAC-STREME-10-1-AAEL016999;pvalue=5.39e-05;qvalue=0.476;sequence=CAAAGTTTTCAAC;
AAEL016999	fimo	nucleotide_motif	1880	1892	40.4	+	.	Name=10-CACAGTTATTAAC_AAEL016999+;Alias=STREME-10;ID=10-CACAGTTATTAAC-STREME-10-2-AAEL016999;pvalue=9.08e-05;qvalue=0.592;sequence=CACAGTTTTTCGG;
AAEL006161	fimo	nucleotide_motif	611	623	41	-	.	Name=10-CACAGTTATTAAC_AAEL006161-;Alias=STREME-10;ID=10-CACAGTTATTAAC-STREME-10-1-AAEL006161;pvalue=8e-05;qvalue=0.557;sequence=AACAGCTAATAAC;
AAEL004046	fimo	nucleotide_motif	1044	1056	74.6	-	.	Name=10-CACAGTTATTAAC_AAEL004046-;Alias=STREME-10;ID=10-CACAGTTATTAAC-STREME-10-1-AAEL004046;pvalue=3.44e-08;qvalue=0.00291;sequence=CACAGTTATTAAC;
AAEL004046	fimo	nucleotide_motif	1040	1052	61	+	.	Name=10-CACAGTTATTAAC_AAEL004046+;Alias=STREME-10;ID=10-CACAGTTATTAAC-STREME-10-2-AAEL004046;pvalue=8e-07;qvalue=0.0212;sequence=CTCAGTTAATAAC;
AAEL009513	fimo	nucleotide_motif	1896	1908	42.6	+	.	Name=10-CACAGTTATTAAC_AAEL009513+;Alias=STREME-10;ID=10-CACAGTTATTAAC-STREME-10-1-AAEL009513;pvalue=5.53e-05;qvalue=0.479;sequence=CATATTTATTAAT;
AAEL009513	fimo	nucleotide_motif	1156	1168	41	-	.	Name=10-CACAGTTATTAAC_AAEL009513-;Alias=STREME-10;ID=10-CACAGTTATTAAC-STREME-10-2-AAEL009513;pvalue=8e-05;qvalue=0.557;sequence=AACAGTTAACAAC;
AAEL027336	fimo	nucleotide_motif	1612	1624	46.4	+	.	Name=10-CACAGTTATTAAC_AAEL027336+;Alias=STREME-10;ID=10-CACAGTTATTAAC-STREME-10-1-AAEL027336;pvalue=2.29e-05;qvalue=0.321;sequence=CTCATTTATCAAC;
AAEL027336	fimo	nucleotide_motif	1848	1860	41.4	-	.	Name=10-CACAGTTATTAAC_AAEL027336-;Alias=STREME-10;ID=10-CACAGTTATTAAC-STREME-10-2-AAEL027336;pvalue=7.31e-05;qvalue=0.521;sequence=CTCCGTTATCACC;
AAEL008452	fimo	nucleotide_motif	712	724	74.6	-	.	Name=10-CACAGTTATTAAC_AAEL008452-;Alias=STREME-10;ID=10-CACAGTTATTAAC-STREME-10-1-AAEL008452;pvalue=3.44e-08;qvalue=0.00291;sequence=CACAGTTATTAAC;
AAEL008452	fimo	nucleotide_motif	708	720	61	+	.	Name=10-CACAGTTATTAAC_AAEL008452+;Alias=STREME-10;ID=10-CACAGTTATTAAC-STREME-10-2-AAEL008452;pvalue=8e-07;qvalue=0.0212;sequence=CTCAGTTAATAAC;
AAEL008452	fimo	nucleotide_motif	272	284	40.6	+	.	Name=10-CACAGTTATTAAC_AAEL008452+;Alias=STREME-10;ID=10-CACAGTTATTAAC-STREME-10-3-AAEL008452;pvalue=8.63e-05;qvalue=0.579;sequence=CTGAGTTGTTAAC;
AAEL026023	fimo	nucleotide_motif	360	372	40.7	+	.	Name=10-CACAGTTATTAAC_AAEL026023+;Alias=STREME-10;ID=10-CACAGTTATTAAC-STREME-10-1-AAEL026023;pvalue=8.47e-05;qvalue=0.573;sequence=CATAGTTAGTCAC;
AAEL009722	fimo	nucleotide_motif	1300	1312	50.1	-	.	Name=10-CACAGTTATTAAC_AAEL009722-;Alias=STREME-10;ID=10-CACAGTTATTAAC-STREME-10-1-AAEL009722;pvalue=9.64e-06;qvalue=0.182;sequence=CGCAGTTAATAGC;
AAEL009722	fimo	nucleotide_motif	1296	1308	45.1	+	.	Name=10-CACAGTTATTAAC_AAEL009722+;Alias=STREME-10;ID=10-CACAGTTATTAAC-STREME-10-2-AAEL009722;pvalue=3.1e-05;qvalue=0.38;sequence=AACAGCTATTAAC;
AAEL020362	fimo	nucleotide_motif	754	766	43.5	-	.	Name=10-CACAGTTATTAAC_AAEL020362-;Alias=STREME-10;ID=10-CACAGTTATTAAC-STREME-10-1-AAEL020362;pvalue=4.48e-05;qvalue=0.454;sequence=CTCAGTTGATAAG;
AAEL004564	fimo	nucleotide_motif	107	119	46.8	+	.	Name=10-CACAGTTATTAAC_AAEL004564+;Alias=STREME-10;ID=10-CACAGTTATTAAC-STREME-10-1-AAEL004564;pvalue=2.07e-05;qvalue=0.296;sequence=CGCCGTTATTGAC;
AAEL013851	fimo	nucleotide_motif	792	804	43.6	-	.	Name=10-CACAGTTATTAAC_AAEL013851-;Alias=STREME-10;ID=10-CACAGTTATTAAC-STREME-10-1-AAEL013851;pvalue=4.39e-05;qvalue=0.454;sequence=CACATCTATTACC;
AAEL009642	fimo	nucleotide_motif	1669	1681	42.3	-	.	Name=10-CACAGTTATTAAC_AAEL009642-;Alias=STREME-10;ID=10-CACAGTTATTAAC-STREME-10-1-AAEL009642;pvalue=5.92e-05;qvalue=0.49;sequence=CACAGTCAATCAT;
Or76	fimo	nucleotide_motif	1382	1394	44.5	+	.	Name=10-CACAGTTATTAAC_Or76+;Alias=STREME-10;ID=10-CACAGTTATTAAC-STREME-10-1-Or76;pvalue=3.56e-05;qvalue=0.416;sequence=CATAGTTATTTCC;
Or76	fimo	nucleotide_motif	276	288	41.9	+	.	Name=10-CACAGTTATTAAC_Or76+;Alias=STREME-10;ID=10-CACAGTTATTAAC-STREME-10-2-Or76;pvalue=6.4e-05;qvalue=0.512;sequence=CACAGTCAACAAG;
AAEL002575	fimo	nucleotide_motif	91	103	47.7	-	.	Name=10-CACAGTTATTAAC_AAEL002575-;Alias=STREME-10;ID=10-CACAGTTATTAAC-STREME-10-1-AAEL002575;pvalue=1.71e-05;qvalue=0.26;sequence=CTCAGTTATTTAT;
AAEL005951	fimo	nucleotide_motif	1523	1535	43.2	+	.	Name=10-CACAGTTATTAAC_AAEL005951+;Alias=STREME-10;ID=10-CACAGTTATTAAC-STREME-10-1-AAEL005951;pvalue=4.76e-05;qvalue=0.465;sequence=CACATTTTTTAAG;
AAEL012060	fimo	nucleotide_motif	73	85	43.1	+	.	Name=10-CACAGTTATTAAC_AAEL012060+;Alias=STREME-10;ID=10-CACAGTTATTAAC-STREME-10-1-AAEL012060;pvalue=4.92e-05;qvalue=0.465;sequence=CACAGTTGATCAG;
AAEL017975	fimo	nucleotide_motif	1378	1390	66.1	-	.	Name=10-CACAGTTATTAAC_AAEL017975-;Alias=STREME-10;ID=10-CACAGTTATTAAC-STREME-10-1-AAEL017975;pvalue=2.43e-07;qvalue=0.0129;sequence=CACAGTTATTAGC;
AAEL023958	fimo	nucleotide_motif	1496	1508	58.4	-	.	Name=10-CACAGTTATTAAC_AAEL023958-;Alias=STREME-10;ID=10-CACAGTTATTAAC-STREME-10-1-AAEL023958;pvalue=1.45e-06;qvalue=0.0362;sequence=CACAGTTAATTAC;
AAEL003260	fimo	nucleotide_motif	163	175	71.6	-	.	Name=10-CACAGTTATTAAC_AAEL003260-;Alias=STREME-10;ID=10-CACAGTTATTAAC-STREME-10-1-AAEL003260;pvalue=6.87e-08;qvalue=0.0052;sequence=CACAGTTAATAAC;
AAEL003260	fimo	nucleotide_motif	159	171	69.9	+	.	Name=10-CACAGTTATTAAC_AAEL003260+;Alias=STREME-10;ID=10-CACAGTTATTAAC-STREME-10-2-AAEL003260;pvalue=1.03e-07;qvalue=0.00705;sequence=CTCAGTTATTAAC;
AAEL003239	fimo	nucleotide_motif	1381	1393	44.9	+	.	Name=10-CACAGTTATTAAC_AAEL003239+;Alias=STREME-10;ID=10-CACAGTTATTAAC-STREME-10-1-AAEL003239;pvalue=3.26e-05;qvalue=0.392;sequence=CATAGTTATTTAG;
AAEL021376	fimo	nucleotide_motif	648	660	47.6	+	.	Name=10-CACAGTTATTAAC_AAEL021376+;Alias=STREME-10;ID=10-CACAGTTATTAAC-STREME-10-1-AAEL021376;pvalue=1.73e-05;qvalue=0.26;sequence=CACTGTTATTCGC;
AAEL001082	fimo	nucleotide_motif	1468	1480	47.5	+	.	Name=10-CACAGTTATTAAC_AAEL001082+;Alias=STREME-10;ID=10-CACAGTTATTAAC-STREME-10-1-AAEL001082;pvalue=1.78e-05;qvalue=0.264;sequence=CACATTTAATGAC;
AAEL011593	fimo	nucleotide_motif	445	457	43.4	+	.	Name=10-CACAGTTATTAAC_AAEL011593+;Alias=STREME-10;ID=10-CACAGTTATTAAC-STREME-10-1-AAEL011593;pvalue=4.52e-05;qvalue=0.454;sequence=CGAAGTTATTAAT;
AAEL022361	fimo	nucleotide_motif	412	424	59.5	-	.	Name=10-CACAGTTATTAAC_AAEL022361-;Alias=STREME-10;ID=10-CACAGTTATTAAC-STREME-10-1-AAEL022361;pvalue=1.12e-06;qvalue=0.0294;sequence=CTCAGTTATTGAC;
AAEL022361	fimo	nucleotide_motif	408	420	51.1	+	.	Name=10-CACAGTTATTAAC_AAEL022361+;Alias=STREME-10;ID=10-CACAGTTATTAAC-STREME-10-2-AAEL022361;pvalue=7.66e-06;qvalue=0.153;sequence=CTCAGTCAATAAC;
AAEL022361	fimo	nucleotide_motif	56	68	43.4	-	.	Name=10-CACAGTTATTAAC_AAEL022361-;Alias=STREME-10;ID=10-CACAGTTATTAAC-STREME-10-3-AAEL022361;pvalue=4.52e-05;qvalue=0.454;sequence=CACAGTTATTTTT;
AAEL029039	fimo	nucleotide_motif	571	583	46	+	.	Name=10-CACAGTTATTAAC_AAEL029039+;Alias=STREME-10;ID=10-CACAGTTATTAAC-STREME-10-1-AAEL029039;pvalue=2.52e-05;qvalue=0.333;sequence=CACCGTTATTTAG;
AAEL009950	fimo	nucleotide_motif	1076	1088	50.9	+	.	Name=10-CACAGTTATTAAC_AAEL009950+;Alias=STREME-10;ID=10-CACAGTTATTAAC-STREME-10-1-AAEL009950;pvalue=8.12e-06;qvalue=0.156;sequence=CAAAGTTTTTAAC;
AAEL005179	fimo	nucleotide_motif	153	165	41.7	+	.	Name=10-CACAGTTATTAAC_AAEL005179+;Alias=STREME-10;ID=10-CACAGTTATTAAC-STREME-10-1-AAEL005179;pvalue=6.69e-05;qvalue=0.519;sequence=CTCTGCTATTCAC;
AAEL005179	fimo	nucleotide_motif	791	803	40.3	-	.	Name=10-CACAGTTATTAAC_AAEL005179-;Alias=STREME-10;ID=10-CACAGTTATTAAC-STREME-10-2-AAEL005179;pvalue=9.41e-05;qvalue=0.606;sequence=CAAAGTTGATAAG;
AAEL005199	fimo	nucleotide_motif	545	557	48.1	-	.	Name=10-CACAGTTATTAAC_AAEL005199-;Alias=STREME-10;ID=10-CACAGTTATTAAC-STREME-10-1-AAEL005199;pvalue=1.54e-05;qvalue=0.247;sequence=CACAGTTTTTCAG;
AAEL009075	fimo	nucleotide_motif	1284	1296	43.4	-	.	Name=10-CACAGTTATTAAC_AAEL009075-;Alias=STREME-10;ID=10-CACAGTTATTAAC-STREME-10-1-AAEL009075;pvalue=4.6e-05;qvalue=0.458;sequence=CATTGTTATTTAC;
AAEL002726	fimo	nucleotide_motif	978	990	63.9	+	.	Name=10-CACAGTTATTAAC_AAEL002726+;Alias=STREME-10;ID=10-CACAGTTATTAAC-STREME-10-1-AAEL002726;pvalue=4.05e-07;qvalue=0.0179;sequence=CACAGTTATTAAT;
AAEL002276	fimo	nucleotide_motif	1201	1213	48.9	-	.	Name=10-CACAGTTATTAAC_AAEL002276-;Alias=STREME-10;ID=10-CACAGTTATTAAC-STREME-10-1-AAEL002276;pvalue=1.29e-05;qvalue=0.219;sequence=CTCAGTTATTGAT;
AAEL007991	fimo	nucleotide_motif	498	510	71.6	+	.	Name=10-CACAGTTATTAAC_AAEL007991+;Alias=STREME-10;ID=10-CACAGTTATTAAC-STREME-10-1-AAEL007991;pvalue=6.87e-08;qvalue=0.0052;sequence=CACAGTTAATAAC;
AAEL007991	fimo	nucleotide_motif	502	514	53.5	-	.	Name=10-CACAGTTATTAAC_AAEL007991-;Alias=STREME-10;ID=10-CACAGTTATTAAC-STREME-10-2-AAEL007991;pvalue=4.49e-06;qvalue=0.102;sequence=TACAGTTATTAAC;
AAEL011448	fimo	nucleotide_motif	1626	1638	41.7	+	.	Name=10-CACAGTTATTAAC_AAEL011448+;Alias=STREME-10;ID=10-CACAGTTATTAAC-STREME-10-1-AAEL011448;pvalue=6.79e-05;qvalue=0.519;sequence=CACATTTAATCAG;
AAEL001745	fimo	nucleotide_motif	1084	1096	51.3	-	.	Name=10-CACAGTTATTAAC_AAEL001745-;Alias=STREME-10;ID=10-CACAGTTATTAAC-STREME-10-1-AAEL001745;pvalue=7.35e-06;qvalue=0.153;sequence=CACAATTATTAAT;
AAEL001745	fimo	nucleotide_motif	1356	1368	42.8	-	.	Name=10-CACAGTTATTAAC_AAEL001745-;Alias=STREME-10;ID=10-CACAGTTATTAAC-STREME-10-2-AAEL001745;pvalue=5.25e-05;qvalue=0.473;sequence=CACATTTTTTGAC;
AAEL028175	fimo	nucleotide_motif	1474	1486	69.9	-	.	Name=10-CACAGTTATTAAC_AAEL028175-;Alias=STREME-10;ID=10-CACAGTTATTAAC-STREME-10-1-AAEL028175;pvalue=1.03e-07;qvalue=0.00705;sequence=CTCAGTTATTAAC;
AAEL028175	fimo	nucleotide_motif	70	82	43.8	+	.	Name=10-CACAGTTATTAAC_AAEL028175+;Alias=STREME-10;ID=10-CACAGTTATTAAC-STREME-10-2-AAEL028175;pvalue=4.15e-05;qvalue=0.451;sequence=CGCATTTATTACC;
AAEL028175	fimo	nucleotide_motif	1872	1884	41.7	+	.	Name=10-CACAGTTATTAAC_AAEL028175+;Alias=STREME-10;ID=10-CACAGTTATTAAC-STREME-10-3-AAEL028175;pvalue=6.71e-05;qvalue=0.519;sequence=CTCAGCTATTACG;
AAEL028175	fimo	nucleotide_motif	1336	1348	41.4	-	.	Name=10-CACAGTTATTAAC_AAEL028175-;Alias=STREME-10;ID=10-CACAGTTATTAAC-STREME-10-4-AAEL028175;pvalue=7.31e-05;qvalue=0.521;sequence=CAAAGTTGATCAC;
AAEL024460	fimo	nucleotide_motif	879	891	42.6	-	.	Name=10-CACAGTTATTAAC_AAEL024460-;Alias=STREME-10;ID=10-CACAGTTATTAAC-STREME-10-1-AAEL024460;pvalue=5.45e-05;qvalue=0.479;sequence=CACTATTATCAAC;
AAEL012538	fimo	nucleotide_motif	1334	1346	74.6	-	.	Name=10-CACAGTTATTAAC_AAEL012538-;Alias=STREME-10;ID=10-CACAGTTATTAAC-STREME-10-1-AAEL012538;pvalue=3.44e-08;qvalue=0.00291;sequence=CACAGTTATTAAC;
AAEL012538	fimo	nucleotide_motif	1330	1342	61	+	.	Name=10-CACAGTTATTAAC_AAEL012538+;Alias=STREME-10;ID=10-CACAGTTATTAAC-STREME-10-2-AAEL012538;pvalue=8e-07;qvalue=0.0212;sequence=CTCAGTTAATAAC;
AAEL012538	fimo	nucleotide_motif	1005	1017	40.1	-	.	Name=10-CACAGTTATTAAC_AAEL012538-;Alias=STREME-10;ID=10-CACAGTTATTAAC-STREME-10-3-AAEL012538;pvalue=9.78e-05;qvalue=0.624;sequence=CACAGTTTTACAC;
AAEL001683	fimo	nucleotide_motif	1339	1351	47.9	+	.	Name=10-CACAGTTATTAAC_AAEL001683+;Alias=STREME-10;ID=10-CACAGTTATTAAC-STREME-10-1-AAEL001683;pvalue=1.63e-05;qvalue=0.258;sequence=CACATTTAATAAG;
AAEL001683	fimo	nucleotide_motif	944	956	43.9	+	.	Name=10-CACAGTTATTAAC_AAEL001683+;Alias=STREME-10;ID=10-CACAGTTATTAAC-STREME-10-2-AAEL001683;pvalue=4.1e-05;qvalue=0.451;sequence=AACAGTTTTTAAC;
AAEL001673	fimo	nucleotide_motif	381	393	59.1	-	.	Name=10-CACAGTTATTAAC_AAEL001673-;Alias=STREME-10;ID=10-CACAGTTATTAAC-STREME-10-1-AAEL001673;pvalue=1.23e-06;qvalue=0.0317;sequence=CACAGTTATTCAG;
AAEL013413	fimo	nucleotide_motif	1478	1490	49.9	-	.	Name=10-CACAGTTATTAAC_AAEL013413-;Alias=STREME-10;ID=10-CACAGTTATTAAC-STREME-10-1-AAEL013413;pvalue=1.03e-05;qvalue=0.187;sequence=CTCAATTAATAAC;
AAEL013413	fimo	nucleotide_motif	1474	1486	46.3	+	.	Name=10-CACAGTTATTAAC_AAEL013413+;Alias=STREME-10;ID=10-CACAGTTATTAAC-STREME-10-2-AAEL013413;pvalue=2.37e-05;qvalue=0.324;sequence=CACGGTTATTAAT;
AAEL013904	fimo	nucleotide_motif	1223	1235	41.6	+	.	Name=10-CACAGTTATTAAC_AAEL013904+;Alias=STREME-10;ID=10-CACAGTTATTAAC-STREME-10-1-AAEL013904;pvalue=6.84e-05;qvalue=0.519;sequence=CTCAATCAATAAC;
AAEL009186	fimo	nucleotide_motif	558	570	44.9	+	.	Name=10-CACAGTTATTAAC_AAEL009186+;Alias=STREME-10;ID=10-CACAGTTATTAAC-STREME-10-1-AAEL009186;pvalue=3.26e-05;qvalue=0.392;sequence=CAAAGTTATTCAT;
AAEL014938	fimo	nucleotide_motif	648	660	51.3	-	.	Name=10-CACAGTTATTAAC_AAEL014938-;Alias=STREME-10;ID=10-CACAGTTATTAAC-STREME-10-1-AAEL014938;pvalue=7.35e-06;qvalue=0.153;sequence=CTCAGTTAATAGC;
AAEL014938	fimo	nucleotide_motif	1020	1032	42.1	-	.	Name=10-CACAGTTATTAAC_AAEL014938-;Alias=STREME-10;ID=10-CACAGTTATTAAC-STREME-10-2-AAEL014938;pvalue=6.09e-05;qvalue=0.499;sequence=CAATGTTTTTAAC;
AAEL014171	fimo	nucleotide_motif	895	907	40.1	-	.	Name=10-CACAGTTATTAAC_AAEL014171-;Alias=STREME-10;ID=10-CACAGTTATTAAC-STREME-10-1-AAEL014171;pvalue=9.81e-05;qvalue=0.624;sequence=CAGAGCTATTCAC;
AAEL000342	fimo	nucleotide_motif	757	769	49.3	+	.	Name=10-CACAGTTATTAAC_AAEL000342+;Alias=STREME-10;ID=10-CACAGTTATTAAC-STREME-10-1-AAEL000342;pvalue=1.18e-05;qvalue=0.205;sequence=CACAGCTATTCAG;
AAEL008879	fimo	nucleotide_motif	1111	1123	74.6	+	.	Name=10-CACAGTTATTAAC_AAEL008879+;Alias=STREME-10;ID=10-CACAGTTATTAAC-STREME-10-1-AAEL008879;pvalue=3.44e-08;qvalue=0.00291;sequence=CACAGTTATTAAC;
AAEL008879	fimo	nucleotide_motif	1115	1127	61	-	.	Name=10-CACAGTTATTAAC_AAEL008879-;Alias=STREME-10;ID=10-CACAGTTATTAAC-STREME-10-2-AAEL008879;pvalue=8e-07;qvalue=0.0212;sequence=CTCAGTTAATAAC;
AAEL008879	fimo	nucleotide_motif	1912	1924	44.3	-	.	Name=10-CACAGTTATTAAC_AAEL008879-;Alias=STREME-10;ID=10-CACAGTTATTAAC-STREME-10-3-AAEL008879;pvalue=3.67e-05;qvalue=0.418;sequence=CACAATTTTTCAC;
AAEL014772	fimo	nucleotide_motif	1063	1075	46.2	-	.	Name=10-CACAGTTATTAAC_AAEL014772-;Alias=STREME-10;ID=10-CACAGTTATTAAC-STREME-10-1-AAEL014772;pvalue=2.4e-05;qvalue=0.324;sequence=CACAGTTATGAAT;
AAEL014772	fimo	nucleotide_motif	1094	1106	46.2	+	.	Name=10-CACAGTTATTAAC_AAEL014772+;Alias=STREME-10;ID=10-CACAGTTATTAAC-STREME-10-2-AAEL014772;pvalue=2.4e-05;qvalue=0.324;sequence=CACAGTTATGAAT;
AAEL014386	fimo	nucleotide_motif	1987	1999	45.1	+	.	Name=10-CACAGTTATTAAC_AAEL014386+;Alias=STREME-10;ID=10-CACAGTTATTAAC-STREME-10-1-AAEL014386;pvalue=3.1e-05;qvalue=0.38;sequence=GACAGTTATCAAC;
AAEL026459	fimo	nucleotide_motif	1572	1584	44.9	+	.	Name=10-CACAGTTATTAAC_AAEL026459+;Alias=STREME-10;ID=10-CACAGTTATTAAC-STREME-10-1-AAEL026459;pvalue=3.26e-05;qvalue=0.392;sequence=CAAAGTTATTCAT;
AAEL026459	fimo	nucleotide_motif	983	995	43.2	-	.	Name=10-CACAGTTATTAAC_AAEL026459-;Alias=STREME-10;ID=10-CACAGTTATTAAC-STREME-10-2-AAEL026459;pvalue=4.76e-05;qvalue=0.465;sequence=CACTTTTATTAAG;
AAEL006585	fimo	nucleotide_motif	1804	1816	74.6	-	.	Name=10-CACAGTTATTAAC_AAEL006585-;Alias=STREME-10;ID=10-CACAGTTATTAAC-STREME-10-1-AAEL006585;pvalue=3.44e-08;qvalue=0.00291;sequence=CACAGTTATTAAC;
AAEL006585	fimo	nucleotide_motif	1800	1812	61	+	.	Name=10-CACAGTTATTAAC_AAEL006585+;Alias=STREME-10;ID=10-CACAGTTATTAAC-STREME-10-2-AAEL006585;pvalue=8e-07;qvalue=0.0212;sequence=CTCAGTTAATAAC;
AAEL006585	fimo	nucleotide_motif	452	464	54.7	-	.	Name=10-CACAGTTATTAAC_AAEL006585-;Alias=STREME-10;ID=10-CACAGTTATTAAC-STREME-10-3-AAEL006585;pvalue=3.37e-06;qvalue=0.0784;sequence=CGCAGTTATTAAT;
AAEL006585	fimo	nucleotide_motif	1639	1651	41.4	+	.	Name=10-CACAGTTATTAAC_AAEL006585+;Alias=STREME-10;ID=10-CACAGTTATTAAC-STREME-10-4-AAEL006585;pvalue=7.18e-05;qvalue=0.519;sequence=CGCAGCTATTCAG;
AAEL014832	fimo	nucleotide_motif	596	608	74.6	-	.	Name=10-CACAGTTATTAAC_AAEL014832-;Alias=STREME-10;ID=10-CACAGTTATTAAC-STREME-10-1-AAEL014832;pvalue=3.44e-08;qvalue=0.00291;sequence=CACAGTTATTAAC;
AAEL014832	fimo	nucleotide_motif	592	604	61	+	.	Name=10-CACAGTTATTAAC_AAEL014832+;Alias=STREME-10;ID=10-CACAGTTATTAAC-STREME-10-2-AAEL014832;pvalue=8e-07;qvalue=0.0212;sequence=CTCAGTTAATAAC;
AAEL001261	fimo	nucleotide_motif	1056	1068	47	+	.	Name=10-CACAGTTATTAAC_AAEL001261+;Alias=STREME-10;ID=10-CACAGTTATTAAC-STREME-10-1-AAEL001261;pvalue=1.99e-05;qvalue=0.292;sequence=CACAGATATTGAC;
AAEL001261	fimo	nucleotide_motif	983	995	43.9	+	.	Name=10-CACAGTTATTAAC_AAEL001261+;Alias=STREME-10;ID=10-CACAGTTATTAAC-STREME-10-2-AAEL001261;pvalue=4.11e-05;qvalue=0.451;sequence=CGAAGTTATTAGC;
AAEL020416	fimo	nucleotide_motif	1522	1534	42.7	+	.	Name=10-CACAGTTATTAAC_AAEL020416+;Alias=STREME-10;ID=10-CACAGTTATTAAC-STREME-10-1-AAEL020416;pvalue=5.33e-05;qvalue=0.473;sequence=CACTTTTATTAGC;
AAEL026333	fimo	nucleotide_motif	1382	1394	42.7	-	.	Name=10-CACAGTTATTAAC_AAEL026333-;Alias=STREME-10;ID=10-CACAGTTATTAAC-STREME-10-1-AAEL026333;pvalue=5.33e-05;qvalue=0.473;sequence=CACTTTTATTAGC;
AAEL010132	fimo	nucleotide_motif	1426	1438	42.7	-	.	Name=10-CACAGTTATTAAC_AAEL010132-;Alias=STREME-10;ID=10-CACAGTTATTAAC-STREME-10-1-AAEL010132;pvalue=5.33e-05;qvalue=0.473;sequence=CACAATTTTTAGC;
AAEL007102	fimo	nucleotide_motif	1317	1329	42.5	+	.	Name=10-CACAGTTATTAAC_AAEL007102+;Alias=STREME-10;ID=10-CACAGTTATTAAC-STREME-10-1-AAEL007102;pvalue=5.62e-05;qvalue=0.479;sequence=CAAAGTTATTTAT;
AAEL020334	fimo	nucleotide_motif	1158	1170	44.1	-	.	Name=10-CACAGTTATTAAC_AAEL020334-;Alias=STREME-10;ID=10-CACAGTTATTAAC-STREME-10-1-AAEL020334;pvalue=3.86e-05;qvalue=0.436;sequence=CACAGTTTTTAAA;
AAEL002361	fimo	nucleotide_motif	1657	1669	41.5	+	.	Name=10-CACAGTTATTAAC_AAEL002361+;Alias=STREME-10;ID=10-CACAGTTATTAAC-STREME-10-1-AAEL002361;pvalue=7.11e-05;qvalue=0.519;sequence=CAAAATTATTATC;
AAEL002361	fimo	nucleotide_motif	1626	1638	40.2	+	.	Name=10-CACAGTTATTAAC_AAEL002361+;Alias=STREME-10;ID=10-CACAGTTATTAAC-STREME-10-2-AAEL002361;pvalue=9.63e-05;qvalue=0.616;sequence=CACAGTTTATAAA;
AAEL015424	fimo	nucleotide_motif	1357	1369	74.6	-	.	Name=10-CACAGTTATTAAC_AAEL015424-;Alias=STREME-10;ID=10-CACAGTTATTAAC-STREME-10-1-AAEL015424;pvalue=3.44e-08;qvalue=0.00291;sequence=CACAGTTATTAAC;
AAEL015424	fimo	nucleotide_motif	1353	1365	61	+	.	Name=10-CACAGTTATTAAC_AAEL015424+;Alias=STREME-10;ID=10-CACAGTTATTAAC-STREME-10-2-AAEL015424;pvalue=8e-07;qvalue=0.0212;sequence=CTCAGTTAATAAC;
AAEL015424	fimo	nucleotide_motif	1192	1204	41.4	+	.	Name=10-CACAGTTATTAAC_AAEL015424+;Alias=STREME-10;ID=10-CACAGTTATTAAC-STREME-10-3-AAEL015424;pvalue=7.18e-05;qvalue=0.519;sequence=CGCAGCTATTCAG;
AAEL001840	fimo	nucleotide_motif	1400	1412	46.8	-	.	Name=10-CACAGTTATTAAC_AAEL001840-;Alias=STREME-10;ID=10-CACAGTTATTAAC-STREME-10-1-AAEL001840;pvalue=2.06e-05;qvalue=0.296;sequence=CACAGCTATGAAC;
AAEL011455	fimo	nucleotide_motif	1876	1888	74.6	-	.	Name=10-CACAGTTATTAAC_AAEL011455-;Alias=STREME-10;ID=10-CACAGTTATTAAC-STREME-10-1-AAEL011455;pvalue=3.44e-08;qvalue=0.00291;sequence=CACAGTTATTAAC;
AAEL011455	fimo	nucleotide_motif	1872	1884	61	+	.	Name=10-CACAGTTATTAAC_AAEL011455+;Alias=STREME-10;ID=10-CACAGTTATTAAC-STREME-10-2-AAEL011455;pvalue=8e-07;qvalue=0.0212;sequence=CTCAGTTAATAAC;
AAEL011455	fimo	nucleotide_motif	1593	1605	40.8	+	.	Name=10-CACAGTTATTAAC_AAEL011455+;Alias=STREME-10;ID=10-CACAGTTATTAAC-STREME-10-3-AAEL011455;pvalue=8.33e-05;qvalue=0.566;sequence=CACAGCTTATAGC;
AAEL017270	fimo	nucleotide_motif	1209	1221	51	+	.	Name=10-CACAGTTATTAAC_AAEL017270+;Alias=STREME-10;ID=10-CACAGTTATTAAC-STREME-10-1-AAEL017270;pvalue=7.88e-06;qvalue=0.155;sequence=CACATTTATTTAC;
AAEL003116	fimo	nucleotide_motif	674	686	47.7	-	.	Name=10-CACAGTTATTAAC_AAEL003116-;Alias=STREME-10;ID=10-CACAGTTATTAAC-STREME-10-1-AAEL003116;pvalue=1.71e-05;qvalue=0.26;sequence=CTCAGTTATTTAT;
AAEL003723	fimo	nucleotide_motif	1480	1492	47.7	-	.	Name=10-CACAGTTATTAAC_AAEL003723-;Alias=STREME-10;ID=10-CACAGTTATTAAC-STREME-10-1-AAEL003723;pvalue=1.71e-05;qvalue=0.26;sequence=CTCAGTTATTTAT;
AAEL027585	fimo	nucleotide_motif	1003	1015	57.8	+	.	Name=10-CACAGTTATTAAC_AAEL027585+;Alias=STREME-10;ID=10-CACAGTTATTAAC-STREME-10-1-AAEL027585;pvalue=1.66e-06;qvalue=0.0409;sequence=CTCAGTTATTAAT;
AAEL003091	fimo	nucleotide_motif	1201	1213	74.6	+	.	Name=10-CACAGTTATTAAC_AAEL003091+;Alias=STREME-10;ID=10-CACAGTTATTAAC-STREME-10-1-AAEL003091;pvalue=3.44e-08;qvalue=0.00291;sequence=CACAGTTATTAAC;
AAEL003091	fimo	nucleotide_motif	1205	1217	61	-	.	Name=10-CACAGTTATTAAC_AAEL003091-;Alias=STREME-10;ID=10-CACAGTTATTAAC-STREME-10-2-AAEL003091;pvalue=8e-07;qvalue=0.0212;sequence=CTCAGTTAATAAC;
AAEL003091	fimo	nucleotide_motif	1366	1378	49.3	-	.	Name=10-CACAGTTATTAAC_AAEL003091-;Alias=STREME-10;ID=10-CACAGTTATTAAC-STREME-10-3-AAEL003091;pvalue=1.18e-05;qvalue=0.205;sequence=CACAGCTATTCAG;
AAEL002404	fimo	nucleotide_motif	1113	1125	42	-	.	Name=10-CACAGTTATTAAC_AAEL002404-;Alias=STREME-10;ID=10-CACAGTTATTAAC-STREME-10-1-AAEL002404;pvalue=6.23e-05;qvalue=0.504;sequence=CAAATTTATCAAC;
AAEL007770	fimo	nucleotide_motif	4	16	74.6	-	.	Name=10-CACAGTTATTAAC_AAEL007770-;Alias=STREME-10;ID=10-CACAGTTATTAAC-STREME-10-1-AAEL007770;pvalue=3.44e-08;qvalue=0.00291;sequence=CACAGTTATTAAC;
AAEL011325	fimo	nucleotide_motif	654	666	40	+	.	Name=10-CACAGTTATTAAC_AAEL011325+;Alias=STREME-10;ID=10-CACAGTTATTAAC-STREME-10-1-AAEL011325;pvalue=9.95e-05;qvalue=0.63;sequence=CACAGTTCTCAAG;
AAEL021424	fimo	nucleotide_motif	1959	1971	42.8	+	.	Name=10-CACAGTTATTAAC_AAEL021424+;Alias=STREME-10;ID=10-CACAGTTATTAAC-STREME-10-1-AAEL021424;pvalue=5.19e-05;qvalue=0.473;sequence=CACATTTATTTGC;
AAEL007371	fimo	nucleotide_motif	172	184	40.9	-	.	Name=10-CACAGTTATTAAC_AAEL007371-;Alias=STREME-10;ID=10-CACAGTTATTAAC-STREME-10-1-AAEL007371;pvalue=8.11e-05;qvalue=0.561;sequence=CTCATTTAATTAC;
AAEL012546	fimo	nucleotide_motif	1524	1536	45.5	+	.	Name=10-CACAGTTATTAAC_AAEL012546+;Alias=STREME-10;ID=10-CACAGTTATTAAC-STREME-10-1-AAEL012546;pvalue=2.81e-05;qvalue=0.356;sequence=CAGAGTTATTGAC;
AAEL029025	fimo	nucleotide_motif	1565	1577	45.2	-	.	Name=10-CACAGTTATTAAC_AAEL029025-;Alias=STREME-10;ID=10-CACAGTTATTAAC-STREME-10-1-AAEL029025;pvalue=3e-05;qvalue=0.377;sequence=TACAGTTATTGAC;
AAEL029025	fimo	nucleotide_motif	1561	1573	42.5	+	.	Name=10-CACAGTTATTAAC_AAEL029025+;Alias=STREME-10;ID=10-CACAGTTATTAAC-STREME-10-2-AAEL029025;pvalue=5.58e-05;qvalue=0.479;sequence=CTTAGTCAATAAC;
AAEL029025	fimo	nucleotide_motif	1116	1128	41.4	-	.	Name=10-CACAGTTATTAAC_AAEL029025-;Alias=STREME-10;ID=10-CACAGTTATTAAC-STREME-10-3-AAEL029025;pvalue=7.18e-05;qvalue=0.519;sequence=CGCAGCTATTCAG;
AAEL019600	fimo	nucleotide_motif	856	868	46.1	-	.	Name=10-CACAGTTATTAAC_AAEL019600-;Alias=STREME-10;ID=10-CACAGTTATTAAC-STREME-10-1-AAEL019600;pvalue=2.47e-05;qvalue=0.33;sequence=CACAGTTATTGTG;
AAEL019600	fimo	nucleotide_motif	709	721	40.9	-	.	Name=10-CACAGTTATTAAC_AAEL019600-;Alias=STREME-10;ID=10-CACAGTTATTAAC-STREME-10-2-AAEL019600;pvalue=8.19e-05;qvalue=0.561;sequence=CACTGTTAACGAC;
AAEL001485	fimo	nucleotide_motif	1874	1886	40.5	-	.	Name=10-CACAGTTATTAAC_AAEL001485-;Alias=STREME-10;ID=10-CACAGTTATTAAC-STREME-10-1-AAEL001485;pvalue=8.96e-05;qvalue=0.586;sequence=CTCAGTCATTGTC;
AAEL001498	fimo	nucleotide_motif	614	626	40.6	+	.	Name=10-CACAGTTATTAAC_AAEL001498+;Alias=STREME-10;ID=10-CACAGTTATTAAC-STREME-10-1-AAEL001498;pvalue=8.71e-05;qvalue=0.58;sequence=CTGAGCTATTAAC;
AAEL001851	fimo	nucleotide_motif	69	81	46.8	+	.	Name=10-CACAGTTATTAAC_AAEL001851+;Alias=STREME-10;ID=10-CACAGTTATTAAC-STREME-10-1-AAEL001851;pvalue=2.07e-05;qvalue=0.296;sequence=CGCCGTTATTGAC;
AAEL001671	fimo	nucleotide_motif	1757	1769	41.1	-	.	Name=10-CACAGTTATTAAC_AAEL001671-;Alias=STREME-10;ID=10-CACAGTTATTAAC-STREME-10-1-AAEL001671;pvalue=7.84e-05;qvalue=0.555;sequence=CACTGATAATAAC;
AAEL014140	fimo	nucleotide_motif	59	71	53	-	.	Name=10-CACAGTTATTAAC_AAEL014140-;Alias=STREME-10;ID=10-CACAGTTATTAAC-STREME-10-1-AAEL014140;pvalue=4.99e-06;qvalue=0.111;sequence=CACAGTTATCATC;
AAEL014140	fimo	nucleotide_motif	1858	1870	45.1	-	.	Name=10-CACAGTTATTAAC_AAEL014140-;Alias=STREME-10;ID=10-CACAGTTATTAAC-STREME-10-2-AAEL014140;pvalue=3.1e-05;qvalue=0.38;sequence=TACAGTCATTAAC;
AAEL013936	fimo	nucleotide_motif	986	998	44.5	-	.	Name=10-CACAGTTATTAAC_AAEL013936-;Alias=STREME-10;ID=10-CACAGTTATTAAC-STREME-10-1-AAEL013936;pvalue=3.56e-05;qvalue=0.416;sequence=CGTTGTTATTAAC;
AAEL017023	fimo	nucleotide_motif	910	922	43.7	+	.	Name=10-CACAGTTATTAAC_AAEL017023+;Alias=STREME-10;ID=10-CACAGTTATTAAC-STREME-10-1-AAEL017023;pvalue=4.24e-05;qvalue=0.454;sequence=CGCATTCATTAAC;
AAEL023524	fimo	nucleotide_motif	852	864	40.6	+	.	Name=10-CACAGTTATTAAC_AAEL023524+;Alias=STREME-10;ID=10-CACAGTTATTAAC-STREME-10-1-AAEL023524;pvalue=8.61e-05;qvalue=0.579;sequence=CATAGTTATCCAG;
AAEL029031	fimo	nucleotide_motif	1942	1954	42.5	+	.	Name=10-CACAGTTATTAAC_AAEL029031+;Alias=STREME-10;ID=10-CACAGTTATTAAC-STREME-10-1-AAEL029031;pvalue=5.65e-05;qvalue=0.479;sequence=CTCAGTTAATTGC;
AAEL010640	fimo	nucleotide_motif	65	77	66.1	-	.	Name=10-CACAGTTATTAAC_AAEL010640-;Alias=STREME-10;ID=10-CACAGTTATTAAC-STREME-10-1-AAEL010640;pvalue=2.43e-07;qvalue=0.0129;sequence=CACAGTTATTAGC;
AAEL010640	fimo	nucleotide_motif	522	534	62.2	-	.	Name=10-CACAGTTATTAAC_AAEL010640-;Alias=STREME-10;ID=10-CACAGTTATTAAC-STREME-10-2-AAEL010640;pvalue=5.98e-07;qvalue=0.0212;sequence=CACAGTTTTTAAC;
AAEL010640	fimo	nucleotide_motif	1167	1179	49.9	+	.	Name=10-CACAGTTATTAAC_AAEL010640+;Alias=STREME-10;ID=10-CACAGTTATTAAC-STREME-10-3-AAEL010640;pvalue=1.03e-05;qvalue=0.187;sequence=CTCATTTAATAAC;
AAEL010640	fimo	nucleotide_motif	1622	1634	44.5	-	.	Name=10-CACAGTTATTAAC_AAEL010640-;Alias=STREME-10;ID=10-CACAGTTATTAAC-STREME-10-4-AAEL010640;pvalue=3.51e-05;qvalue=0.416;sequence=CACAGTTTTTTAG;
AAEL010640	fimo	nucleotide_motif	518	530	43.4	+	.	Name=10-CACAGTTATTAAC_AAEL010640+;Alias=STREME-10;ID=10-CACAGTTATTAAC-STREME-10-5-AAEL010640;pvalue=4.51e-05;qvalue=0.454;sequence=CTCAGTTAAAAAC;
AAEL010640	fimo	nucleotide_motif	61	73	42.3	+	.	Name=10-CACAGTTATTAAC_AAEL010640+;Alias=STREME-10;ID=10-CACAGTTATTAAC-STREME-10-6-AAEL010640;pvalue=5.9e-05;qvalue=0.49;sequence=CTCTGCTAATAAC;
AAEL010640	fimo	nucleotide_motif	357	369	41.4	+	.	Name=10-CACAGTTATTAAC_AAEL010640+;Alias=STREME-10;ID=10-CACAGTTATTAAC-STREME-10-7-AAEL010640;pvalue=7.18e-05;qvalue=0.519;sequence=CGCAGCTATTCAG;
AAEL011318	fimo	nucleotide_motif	1919	1931	45.7	-	.	Name=10-CACAGTTATTAAC_AAEL011318-;Alias=STREME-10;ID=10-CACAGTTATTAAC-STREME-10-1-AAEL011318;pvalue=2.7e-05;qvalue=0.348;sequence=CACCATTATTCAC;
AAEL011318	fimo	nucleotide_motif	1938	1950	40.9	-	.	Name=10-CACAGTTATTAAC_AAEL011318-;Alias=STREME-10;ID=10-CACAGTTATTAAC-STREME-10-2-AAEL011318;pvalue=8.15e-05;qvalue=0.561;sequence=CTCAATTATTCCC;
AAEL006909	fimo	nucleotide_motif	1122	1134	42.7	-	.	Name=10-CACAGTTATTAAC_AAEL006909-;Alias=STREME-10;ID=10-CACAGTTATTAAC-STREME-10-1-AAEL006909;pvalue=5.33e-05;qvalue=0.473;sequence=CACAATTTTTAGC;
AAEL019722	fimo	nucleotide_motif	350	362	64.6	-	.	Name=10-CACAGTTATTAAC_AAEL019722-;Alias=STREME-10;ID=10-CACAGTTATTAAC-STREME-10-1-AAEL019722;pvalue=3.49e-07;qvalue=0.0164;sequence=CACAGCTATTAAC;
AAEL019722	fimo	nucleotide_motif	346	358	51.3	+	.	Name=10-CACAGTTATTAAC_AAEL019722+;Alias=STREME-10;ID=10-CACAGTTATTAAC-STREME-10-2-AAEL019722;pvalue=7.35e-06;qvalue=0.153;sequence=CTCAGTTAATAGC;
AAEL019722	fimo	nucleotide_motif	1134	1146	46.4	+	.	Name=10-CACAGTTATTAAC_AAEL019722+;Alias=STREME-10;ID=10-CACAGTTATTAAC-STREME-10-3-AAEL019722;pvalue=2.29e-05;qvalue=0.321;sequence=CTCATTCATTAAC;
AAEL027850	fimo	nucleotide_motif	470	482	74.6	-	.	Name=10-CACAGTTATTAAC_AAEL027850-;Alias=STREME-10;ID=10-CACAGTTATTAAC-STREME-10-1-AAEL027850;pvalue=3.44e-08;qvalue=0.00291;sequence=CACAGTTATTAAC;
AAEL027850	fimo	nucleotide_motif	466	478	61	+	.	Name=10-CACAGTTATTAAC_AAEL027850+;Alias=STREME-10;ID=10-CACAGTTATTAAC-STREME-10-2-AAEL027850;pvalue=8e-07;qvalue=0.0212;sequence=CTCAGTTAATAAC;
AAEL013271	fimo	nucleotide_motif	832	844	46.3	-	.	Name=10-CACAGTTATTAAC_AAEL013271-;Alias=STREME-10;ID=10-CACAGTTATTAAC-STREME-10-1-AAEL013271;pvalue=2.31e-05;qvalue=0.323;sequence=CACATTTAATAAT;
AAEL013271	fimo	nucleotide_motif	84	96	41.4	-	.	Name=10-CACAGTTATTAAC_AAEL013271-;Alias=STREME-10;ID=10-CACAGTTATTAAC-STREME-10-2-AAEL013271;pvalue=7.18e-05;qvalue=0.519;sequence=CGCAGCTATTCAG;
AAEL020131	fimo	nucleotide_motif	1274	1286	65.4	+	.	Name=10-CACAGTTATTAAC_AAEL020131+;Alias=STREME-10;ID=10-CACAGTTATTAAC-STREME-10-1-AAEL020131;pvalue=2.85e-07;qvalue=0.0147;sequence=CACAGTTGTTAAC;
AAEL020131	fimo	nucleotide_motif	1278	1290	51.1	-	.	Name=10-CACAGTTATTAAC_AAEL020131-;Alias=STREME-10;ID=10-CACAGTTATTAAC-STREME-10-2-AAEL020131;pvalue=7.66e-06;qvalue=0.153;sequence=CTCAGTTAACAAC;
AAEL003259	fimo	nucleotide_motif	7	19	49.7	+	.	Name=10-CACAGTTATTAAC_AAEL003259+;Alias=STREME-10;ID=10-CACAGTTATTAAC-STREME-10-1-AAEL003259;pvalue=1.08e-05;qvalue=0.193;sequence=CGCAGTTATTCAG;
AAEL000316	fimo	nucleotide_motif	1510	1522	74.6	+	.	Name=10-CACAGTTATTAAC_AAEL000316+;Alias=STREME-10;ID=10-CACAGTTATTAAC-STREME-10-1-AAEL000316;pvalue=3.44e-08;qvalue=0.00291;sequence=CACAGTTATTAAC;
AAEL000316	fimo	nucleotide_motif	1514	1526	61	-	.	Name=10-CACAGTTATTAAC_AAEL000316-;Alias=STREME-10;ID=10-CACAGTTATTAAC-STREME-10-2-AAEL000316;pvalue=8e-07;qvalue=0.0212;sequence=CTCAGTTAATAAC;
AAEL000316	fimo	nucleotide_motif	148	160	42.8	+	.	Name=10-CACAGTTATTAAC_AAEL000316+;Alias=STREME-10;ID=10-CACAGTTATTAAC-STREME-10-3-AAEL000316;pvalue=5.19e-05;qvalue=0.473;sequence=CAAAGTTGTTTAC;
AAEL000316	fimo	nucleotide_motif	1675	1687	41.4	-	.	Name=10-CACAGTTATTAAC_AAEL000316-;Alias=STREME-10;ID=10-CACAGTTATTAAC-STREME-10-4-AAEL000316;pvalue=7.18e-05;qvalue=0.519;sequence=CGCAGCTATTCAG;
AAEL010154	fimo	nucleotide_motif	1616	1628	58.5	-	.	Name=10-CACAGTTATTAAC_AAEL010154-;Alias=STREME-10;ID=10-CACAGTTATTAAC-STREME-10-1-AAEL010154;pvalue=1.4e-06;qvalue=0.0354;sequence=CATAGTTAATAAC;
AAEL010154	fimo	nucleotide_motif	1612	1624	46.2	+	.	Name=10-CACAGTTATTAAC_AAEL010154+;Alias=STREME-10;ID=10-CACAGTTATTAAC-STREME-10-2-AAEL010154;pvalue=2.4e-05;qvalue=0.324;sequence=CATGGTTATTAAC;
AAEL001882	fimo	nucleotide_motif	1598	1610	43.1	+	.	Name=10-CACAGTTATTAAC_AAEL001882+;Alias=STREME-10;ID=10-CACAGTTATTAAC-STREME-10-1-AAEL001882;pvalue=4.91e-05;qvalue=0.465;sequence=CACATCTATTAAT;
AAEL025921	fimo	nucleotide_motif	982	994	42.5	+	.	Name=10-CACAGTTATTAAC_AAEL025921+;Alias=STREME-10;ID=10-CACAGTTATTAAC-STREME-10-1-AAEL025921;pvalue=5.65e-05;qvalue=0.479;sequence=CAAAGTTATTATT;
AAEL025921	fimo	nucleotide_motif	997	1009	42.1	+	.	Name=10-CACAGTTATTAAC_AAEL025921+;Alias=STREME-10;ID=10-CACAGTTATTAAC-STREME-10-2-AAEL025921;pvalue=6.13e-05;qvalue=0.5;sequence=CACTTTTTTTAAC;
AAEL018228	fimo	nucleotide_motif	488	500	44.4	-	.	Name=10-CACAGTTATTAAC_AAEL018228-;Alias=STREME-10;ID=10-CACAGTTATTAAC-STREME-10-1-AAEL018228;pvalue=3.64e-05;qvalue=0.418;sequence=CACAGTTGTTATT;
AAEL018228	fimo	nucleotide_motif	1264	1276	44.2	-	.	Name=10-CACAGTTATTAAC_AAEL018228-;Alias=STREME-10;ID=10-CACAGTTATTAAC-STREME-10-2-AAEL018228;pvalue=3.79e-05;qvalue=0.429;sequence=CAAAATTAATAAC;
AAEL018228	fimo	nucleotide_motif	1422	1434	43.8	+	.	Name=10-CACAGTTATTAAC_AAEL018228+;Alias=STREME-10;ID=10-CACAGTTATTAAC-STREME-10-3-AAEL018228;pvalue=4.15e-05;qvalue=0.451;sequence=CAAAGTTATTGCC;
AAEL006962	fimo	nucleotide_motif	1351	1363	61	-	.	Name=10-CACAGTTATTAAC_AAEL006962-;Alias=STREME-10;ID=10-CACAGTTATTAAC-STREME-10-1-AAEL006962;pvalue=8e-07;qvalue=0.0212;sequence=CTCAGTTAATAAC;
AAEL006962	fimo	nucleotide_motif	254	266	43.6	+	.	Name=10-CACAGTTATTAAC_AAEL006962+;Alias=STREME-10;ID=10-CACAGTTATTAAC-STREME-10-2-AAEL006962;pvalue=4.39e-05;qvalue=0.454;sequence=CATAGTTATTATT;
AAEL000596	fimo	nucleotide_motif	489	501	42	-	.	Name=10-CACAGTTATTAAC_AAEL000596-;Alias=STREME-10;ID=10-CACAGTTATTAAC-STREME-10-1-AAEL000596;pvalue=6.28e-05;qvalue=0.504;sequence=CTTAGTTAATATC;
AAEL007226	fimo	nucleotide_motif	808	820	44.8	+	.	Name=10-CACAGTTATTAAC_AAEL007226+;Alias=STREME-10;ID=10-CACAGTTATTAAC-STREME-10-1-AAEL007226;pvalue=3.32e-05;qvalue=0.395;sequence=CACATTTATTCAT;
AAEL001986	fimo	nucleotide_motif	731	743	47.8	-	.	Name=10-CACAGTTATTAAC_AAEL001986-;Alias=STREME-10;ID=10-CACAGTTATTAAC-STREME-10-1-AAEL001986;pvalue=1.67e-05;qvalue=0.26;sequence=TACAGTTATTCAC;
AAEL001986	fimo	nucleotide_motif	727	739	43.4	+	.	Name=10-CACAGTTATTAAC_AAEL001986+;Alias=STREME-10;ID=10-CACAGTTATTAAC-STREME-10-2-AAEL001986;pvalue=4.51e-05;qvalue=0.454;sequence=CTCAGTGAATAAC;
AAEL001986	fimo	nucleotide_motif	409	421	40	+	.	Name=10-CACAGTTATTAAC_AAEL001986+;Alias=STREME-10;ID=10-CACAGTTATTAAC-STREME-10-3-AAEL001986;pvalue=9.92e-05;qvalue=0.629;sequence=CACATTTCATAAC;
AAEL002242	fimo	nucleotide_motif	662	674	40.9	-	.	Name=10-CACAGTTATTAAC_AAEL002242-;Alias=STREME-10;ID=10-CACAGTTATTAAC-STREME-10-1-AAEL002242;pvalue=8.04e-05;qvalue=0.559;sequence=CTCAGTTACTTAC;
AAEL019554	fimo	nucleotide_motif	812	824	48	+	.	Name=10-CACAGTTATTAAC_AAEL019554+;Alias=STREME-10;ID=10-CACAGTTATTAAC-STREME-10-1-AAEL019554;pvalue=1.59e-05;qvalue=0.253;sequence=CCCAGTTATTAAG;
AAEL002672	fimo	nucleotide_motif	274	286	48.1	-	.	Name=10-CACAGTTATTAAC_AAEL002672-;Alias=STREME-10;ID=10-CACAGTTATTAAC-STREME-10-1-AAEL002672;pvalue=1.54e-05;qvalue=0.247;sequence=CACAGTTTTTCAG;
AAEL005043	fimo	nucleotide_motif	365	377	49.6	-	.	Name=10-CACAGTTATTAAC_AAEL005043-;Alias=STREME-10;ID=10-CACAGTTATTAAC-STREME-10-1-AAEL005043;pvalue=1.09e-05;qvalue=0.193;sequence=CGCAGTTAATAAT;
AAEL019574	fimo	nucleotide_motif	179	191	64.6	+	.	Name=10-CACAGTTATTAAC_AAEL019574+;Alias=STREME-10;ID=10-CACAGTTATTAAC-STREME-10-1-AAEL019574;pvalue=3.49e-07;qvalue=0.0164;sequence=CACAGTTATCAAC;
AAEL019574	fimo	nucleotide_motif	183	195	51.2	-	.	Name=10-CACAGTTATTAAC_AAEL019574-;Alias=STREME-10;ID=10-CACAGTTATTAAC-STREME-10-2-AAEL019574;pvalue=7.58e-06;qvalue=0.153;sequence=CTCAGTTGATAAC;
AAEL001312	fimo	nucleotide_motif	1486	1498	46.1	+	.	Name=10-CACAGTTATTAAC_AAEL001312+;Alias=STREME-10;ID=10-CACAGTTATTAAC-STREME-10-1-AAEL001312;pvalue=2.47e-05;qvalue=0.33;sequence=CACAGTTATTTGG;
AAEL001293	fimo	nucleotide_motif	1373	1385	49.5	+	.	Name=10-CACAGTTATTAAC_AAEL001293+;Alias=STREME-10;ID=10-CACAGTTATTAAC-STREME-10-1-AAEL001293;pvalue=1.13e-05;qvalue=0.199;sequence=CTCAGTTATCACC;
AAEL007844	fimo	nucleotide_motif	17	29	42	+	.	Name=10-CACAGTTATTAAC_AAEL007844+;Alias=STREME-10;ID=10-CACAGTTATTAAC-STREME-10-1-AAEL007844;pvalue=6.28e-05;qvalue=0.504;sequence=CTCAGTTAGTAAG;
AAEL024591	fimo	nucleotide_motif	957	969	74.6	+	.	Name=10-CACAGTTATTAAC_AAEL024591+;Alias=STREME-10;ID=10-CACAGTTATTAAC-STREME-10-1-AAEL024591;pvalue=3.44e-08;qvalue=0.00291;sequence=CACAGTTATTAAC;
AAEL024591	fimo	nucleotide_motif	961	973	61	-	.	Name=10-CACAGTTATTAAC_AAEL024591-;Alias=STREME-10;ID=10-CACAGTTATTAAC-STREME-10-2-AAEL024591;pvalue=8e-07;qvalue=0.0212;sequence=CTCAGTTAATAAC;
AAEL024591	fimo	nucleotide_motif	1122	1134	41.4	-	.	Name=10-CACAGTTATTAAC_AAEL024591-;Alias=STREME-10;ID=10-CACAGTTATTAAC-STREME-10-3-AAEL024591;pvalue=7.18e-05;qvalue=0.519;sequence=CGCAGCTATTCAG;
AAEL003208	fimo	nucleotide_motif	449	461	43.1	-	.	Name=10-CACAGTTATTAAC_AAEL003208-;Alias=STREME-10;ID=10-CACAGTTATTAAC-STREME-10-1-AAEL003208;pvalue=4.91e-05;qvalue=0.465;sequence=CATCATTATTAAC;
AAEL003208	fimo	nucleotide_motif	445	457	40.5	+	.	Name=10-CACAGTTATTAAC_AAEL003208+;Alias=STREME-10;ID=10-CACAGTTATTAAC-STREME-10-2-AAEL003208;pvalue=8.89e-05;qvalue=0.584;sequence=AACAGTTAATAAT;
AAEL022153	fimo	nucleotide_motif	477	489	47.6	-	.	Name=10-CACAGTTATTAAC_AAEL022153-;Alias=STREME-10;ID=10-CACAGTTATTAAC-STREME-10-1-AAEL022153;pvalue=1.73e-05;qvalue=0.26;sequence=CACAGTTTTTCCC;
AAEL020524	fimo	nucleotide_motif	916	928	41.4	-	.	Name=10-CACAGTTATTAAC_AAEL020524-;Alias=STREME-10;ID=10-CACAGTTATTAAC-STREME-10-1-AAEL020524;pvalue=7.23e-05;qvalue=0.521;sequence=CACAGTTGATGAT;
AAEL021447	fimo	nucleotide_motif	1215	1227	51.1	-	.	Name=10-CACAGTTATTAAC_AAEL021447-;Alias=STREME-10;ID=10-CACAGTTATTAAC-STREME-10-1-AAEL021447;pvalue=7.72e-06;qvalue=0.153;sequence=CAAAGTTATTTAC;
AAEL021447	fimo	nucleotide_motif	1211	1223	43.4	+	.	Name=10-CACAGTTATTAAC_AAEL021447+;Alias=STREME-10;ID=10-CACAGTTATTAAC-STREME-10-2-AAEL021447;pvalue=4.51e-05;qvalue=0.454;sequence=CTCAGTAAATAAC;
AAEL026175	fimo	nucleotide_motif	1315	1327	43.8	-	.	Name=10-CACAGTTATTAAC_AAEL026175-;Alias=STREME-10;ID=10-CACAGTTATTAAC-STREME-10-1-AAEL026175;pvalue=4.19e-05;qvalue=0.453;sequence=CGAAGTTATCAAC;
AAEL024451	fimo	nucleotide_motif	820	832	64.6	-	.	Name=10-CACAGTTATTAAC_AAEL024451-;Alias=STREME-10;ID=10-CACAGTTATTAAC-STREME-10-1-AAEL024451;pvalue=3.49e-07;qvalue=0.0164;sequence=CACAGTCATTAAC;
AAEL024451	fimo	nucleotide_motif	1014	1026	42.3	+	.	Name=10-CACAGTTATTAAC_AAEL024451+;Alias=STREME-10;ID=10-CACAGTTATTAAC-STREME-10-2-AAEL024451;pvalue=5.81e-05;qvalue=0.487;sequence=CAAAATTATTAAG;
AAEL024451	fimo	nucleotide_motif	694	706	41.4	+	.	Name=10-CACAGTTATTAAC_AAEL024451+;Alias=STREME-10;ID=10-CACAGTTATTAAC-STREME-10-3-AAEL024451;pvalue=7.18e-05;qvalue=0.519;sequence=CGCAGCTATTCAG;
AAEL027495	fimo	nucleotide_motif	1005	1017	43.2	-	.	Name=10-CACAGTTATTAAC_AAEL027495-;Alias=STREME-10;ID=10-CACAGTTATTAAC-STREME-10-1-AAEL027495;pvalue=4.74e-05;qvalue=0.465;sequence=CATAATTATTGAC;
AAEL027495	fimo	nucleotide_motif	74	86	42.7	+	.	Name=10-CACAGTTATTAAC_AAEL027495+;Alias=STREME-10;ID=10-CACAGTTATTAAC-STREME-10-2-AAEL027495;pvalue=5.33e-05;qvalue=0.473;sequence=CACAATTTTTAGC;
AAEL027352	fimo	nucleotide_motif	1498	1510	40.6	-	.	Name=10-CACAGTTATTAAC_AAEL027352-;Alias=STREME-10;ID=10-CACAGTTATTAAC-STREME-10-1-AAEL027352;pvalue=8.7e-05;qvalue=0.58;sequence=CATAGTTAACAAT;
```
