## Supplementary XSTREME Motif Analysis for "The co-receptors *Orco* and *Ir8a* are required for coordinated expression of chemosensory genes in the antennae of the yellow fever mosquito, *Aedes aegypti*": best_site.narrowPeak

```
AAEL012822	269	284	ACCACTCGGCTAAGG	450	+	30.4896	2.89e-10	6.79e-05	7
AAEL002585	339	354	ACCACTCGGCTAAGG	450	+	30.4896	2.89e-10	6.79e-05	7
AAEL001986	540	555	ACCACTCGGCTAAGG	450	-	30.4896	2.89e-10	6.79e-05	7
AAEL023125	788	803	ACCACTCGGCTAAGG	450	+	30.4896	2.89e-10	6.79e-05	7
AAEL004342	800	815	ACCACTCGGCTAAGG	450	+	30.4896	2.89e-10	6.79e-05	7
AAEL014938	821	836	ACCACTCGGCTAAGG	450	+	30.4896	2.89e-10	6.79e-05	7
AAEL019519	1032	1047	ACCACTCGGCTAAGG	450	+	30.4896	2.89e-10	6.79e-05	7
AAEL009722	1475	1490	ACCACTCGGCTAAGG	450	+	30.4896	2.89e-10	6.79e-05	7
AAEL013413	1663	1678	ACCACTCGGCTAAGG	450	+	30.4896	2.89e-10	6.79e-05	7
AAEL019722	159	174	ACCACTCGGCTAAGG	450	-	28.3021	6.44e-10	0.000114	7
AAEL016999	398	413	ACCACTCGGCTAAGG	450	+	28.3021	6.44e-10	0.000114	7
AAEL006705	1520	1535	ACCACTCGGCTAAGG	450	+	28.3021	6.44e-10	0.000114	7
AAEL019600	1273	1288	ACCACTCGGCTAAGG	450	-	28.0938	1.11e-09	0.000181	7
AAEL021447	1037	1052	ACCACTCGGCTAAGG	450	-	27.2188	1.29e-09	0.000195	7
AAEL023923	923	938	ACCACTCGGCTAAGG	450	+	23.4271	8.1e-09	0.00107	7
AAEL017539	1781	1796	ACCACTCGGCTAAGG	450	+	23.4271	8.1e-09	0.00107	7
AAEL002726	1170	1185	ACCACTCGGCTAAGG	450	+	21.3854	1.33e-08	0.00165	7
AAEL015424	52	67	ACCACTCGGCTAAGG	450	+	21.2396	1.61e-08	0.00189	7
AAEL024421	1222	1237	ACCACTCGGCTAAGG	450	+	21.0729	1.91e-08	0.00213	7
AAEL020131	1358	1373	ACCACTCGGCTAAGG	450	+	20.6875	2.75e-08	0.00278	7
AAEL009596	1425	1440	ACCACTCGGCTAAGG	450	+	20.6875	2.75e-08	0.00278	7
AAEL011070	885	900	ACCACTCGGCTAAGG	450	-	18.9896	3.99e-08	0.00384	7
AAEL008532	1511	1526	ACCACTCGGCTAAGG	450	+	18.2917	7.2e-08	0.00663	7
AAEL000285	759	774	ACCACTCGGCTAAGG	450	+	16.1042	1.44e-07	0.0127	7
AAEL026605	708	723	ACCACTCGGCTAAGG	450	-	11.7708	5.33e-07	0.0452	7
AAEL021861	1506	1521	ACCACTCGGCTAAGG	450	+	10.9688	8.55e-07	0.0646	7
AAEL007010	1510	1525	ACCACTCGGCTAAGG	450	+	10.9688	8.55e-07	0.0646	7
AAEL000101	1972	1987	ACCACTCGGCTAAGG	450	-	10.9688	8.55e-07	0.0646	7
AAEL007778	295	310	ACCACTCGGCTAAGG	450	+	8.57292	1.85e-06	0.135	7
AAEL026128	1429	1444	ACCACTCGGCTAAGG	450	+	8.3125	2e-06	0.136	7
AAEL015163	1888	1903	ACCACTCGGCTAAGG	450	-	8.3125	2e-06	0.136	7
AAEL008404	1746	1761	ACCACTCGGCTAAGG	450	+	7.1875	2.45e-06	0.157	7
AAEL003091	1849	1864	ACCACTCGGCTAAGG	450	-	6.97917	2.83e-06	0.174	7
AAEL012538	1161	1176	ACCACTCGGCTAAGG	450	-	6.91667	3.03e-06	0.174	7
AAEL007770	1427	1442	ACCACTCGGCTAAGG	450	+	6.91667	3.03e-06	0.174	7
AAEL010711	110	125	ACCACTCGGCTAAGG	450	-	6.85417	3.04e-06	0.174	7
AAEL027492	828	843	ACCACTCGGCTAAGG	450	-	6.125	4.07e-06	0.227	7
AAEL023438	1846	1861	ACCACTCGGCTAAGG	450	+	4.89583	4.86e-06	0.264	7
AAEL010975	1352	1367	ACCACTCGGCTAAGG	450	-	4.72917	5.29e-06	0.28	7
AAEL006880	765	780	ACCACTCGGCTAAGG	450	+	4.41667	6.18e-06	0.311	7
AAEL023223	793	808	ACCACTCGGCTAAGG	450	-	4.41667	6.18e-06	0.311	7
AAEL005412	500	515	ACCACTCGGCTAAGG	450	+	3.82292	7.67e-06	0.354	7
AAEL012109	671	686	ACCACTCGGCTAAGG	450	-	3.82292	7.67e-06	0.354	7
AAEL010113	1709	1724	ACCACTCGGCTAAGG	450	-	3.8125	7.69e-06	0.354	7
AAEL002994	658	673	ACCACTCGGCTAAGG	450	-	3.64583	7.91e-06	0.356	7
AAEL005665	1218	1233	ACCACTCGGCTAAGG	450	-	3.03125	8.59e-06	0.379	7
AAEL005437	735	750	ACCACTCGGCTAAGG	450	+	2.63542	9.21e-06	0.398	7
AAEL017464	1948	1963	ACCACTCGGCTAAGG	450	+	2.25	1.1e-05	0.468	7
AAEL027585	590	605	ACCACTCGGCTAAGG	450	-	1.96875	1.17e-05	0.475	7
AAEL008452	836	851	ACCACTCGGCTAAGG	450	+	1.96875	1.17e-05	0.475	7
AAEL004046	933	948	ACCACTCGGCTAAGG	450	-	1.92708	1.2e-05	0.478	7
AAEL002343	1644	1659	ACCACTCGGCTAAGG	450	-	1.86458	1.24e-05	0.478	7
AAEL012828	1676	1691	ACCACTCGGCTAAGG	450	-	1.86458	1.24e-05	0.478	7
AAEL019981	812	827	ACCACTCGGCTAAGG	450	-	1.63542	1.39e-05	0.526	7
AAEL019673	1039	1054	ACCACTCGGCTAAGG	450	+	1.25	1.54e-05	0.57	7
AAEL019989	944	959	ACCACTCGGCTAAGG	450	-	0.291667	1.8e-05	0.654	7
AAEL003803	914	929	ACCACTCGGCTAAGG	450	-	0.15625	1.88e-05	0.654	7
AAEL017012	1235	1250	ACCACTCGGCTAAGG	450	+	0.0833333	1.91e-05	0.654	7
AAEL006102	1045	1060	ACCACTCGGCTAAGG	450	+	0.0625	1.96e-05	0.659	7
AAEL022984	1046	1061	ACCACTCGGCTAAGG	450	+	-0.34375	2.22e-05	0.736	7
AAEL010154	227	242	ACCACTCGGCTAAGG	450	-	-0.53125	2.4e-05	0.744	7
Gr57	263	278	ACCACTCGGCTAAGG	450	+	-0.53125	2.4e-05	0.744	7
AAEL013998	547	562	ACCACTCGGCTAAGG	450	+	-0.604167	2.44e-05	0.744	7
AAEL013936	1381	1396	ACCACTCGGCTAAGG	450	+	-0.604167	2.44e-05	0.744	7
AAEL006287	742	757	ACCACTCGGCTAAGG	450	-	-0.635417	2.57e-05	0.744	7
AAEL009421	975	990	ACCACTCGGCTAAGG	450	-	-0.635417	2.57e-05	0.744	7
AAEL015402	1041	1056	ACCACTCGGCTAAGG	450	-	-0.635417	2.57e-05	0.744	7
AAEL003216	1836	1851	ACCACTCGGCTAAGG	450	-	-0.635417	2.57e-05	0.744	7
AAEL011867	516	531	ACCACTCGGCTAAGG	450	-	-0.833333	2.64e-05	0.744	7
AAEL027236	1654	1669	ACCACTCGGCTAAGG	450	-	-0.833333	2.64e-05	0.744	7
AAEL012858	532	547	ACCACTCGGCTAAGG	450	+	-0.84375	2.7e-05	0.744	7
AAEL021795	575	590	ACCACTCGGCTAAGG	450	-	-0.84375	2.7e-05	0.744	7
AAEL019807	1452	1467	ACCACTCGGCTAAGG	450	-	-1.02083	2.83e-05	0.766	7
AAEL008668	1441	1456	ACCACTCGGCTAAGG	450	+	-1.14583	2.89e-05	0.766	7
AAEL004462	815	830	ACCACTCGGCTAAGG	450	+	-1.42708	3.09e-05	0.775	7
AAEL001543	1817	1832	ACCACTCGGCTAAGG	450	+	-1.55208	3.15e-05	0.775	7
AAEL005429	1920	1935	ACCACTCGGCTAAGG	450	-	-1.71875	3.24e-05	0.775	7
AAEL001474	41	56	ACCACTCGGCTAAGG	450	-	-1.8125	3.27e-05	0.775	7
AAEL011325	1485	1500	ACCACTCGGCTAAGG	450	+	-1.8125	3.27e-05	0.775	7
AAEL027776	256	271	ACCACTCGGCTAAGG	450	+	-2	3.4e-05	0.775	7
AAEL012628	279	294	ACCACTCGGCTAAGG	450	+	-2	3.4e-05	0.775	7
AAEL013776	1475	1490	ACCACTCGGCTAAGG	450	+	-2	3.4e-05	0.775	7
AAEL020865	609	624	ACCACTCGGCTAAGG	450	-	-2.01042	3.43e-05	0.775	7
AAEL000786	189	204	ACCACTCGGCTAAGG	450	+	-2.10417	3.54e-05	0.775	7
AAEL021367	612	627	ACCACTCGGCTAAGG	450	+	-2.125	3.55e-05	0.775	7
AAEL021555	780	795	ACCACTCGGCTAAGG	450	+	-2.125	3.55e-05	0.775	7
AAEL000213	1132	1147	ACCACTCGGCTAAGG	450	-	-2.125	3.55e-05	0.775	7
AAEL010480	1436	1451	ACCACTCGGCTAAGG	450	+	-2.33333	3.77e-05	0.807	7
AAEL023858	126	141	ACCACTCGGCTAAGG	450	-	-2.53125	3.93e-05	0.831	7
AAEL003722	222	237	ACCACTCGGCTAAGG	450	-	-2.71875	4.24e-05	0.888	7
AAEL006762	913	928	ACCACTCGGCTAAGG	450	-	-2.80208	4.47e-05	0.89	7
AAEL018003	1589	1604	ACCACTCGGCTAAGG	450	+	-2.88542	4.67e-05	0.89	7
AAEL001485	110	125	ACCACTCGGCTAAGG	450	+	-2.89583	4.67e-05	0.89	7
AAEL001237	1357	1372	ACCACTCGGCTAAGG	450	+	-3.11458	4.89e-05	0.89	7
AAEL026333	567	582	ACCACTCGGCTAAGG	450	+	-3.19792	4.98e-05	0.89	7
AAEL026259	814	829	ACCACTCGGCTAAGG	450	+	-3.19792	4.98e-05	0.89	7
AAEL003116	1363	1378	ACCACTCGGCTAAGG	450	+	-3.19792	4.98e-05	0.89	7
AAEL004335	962	977	ACCACTCGGCTAAGG	450	+	-3.20833	5.03e-05	0.89	7
AAEL013884	1949	1964	ACCACTCGGCTAAGG	450	-	-3.20833	5.03e-05	0.89	7
AAEL004013	1859	1874	ACCACTCGGCTAAGG	450	+	-3.33333	5.09e-05	0.89	7
AAEL017144	157	172	ACCACTCGGCTAAGG	450	+	-3.41667	5.24e-05	0.89	7
AAEL011448	518	533	ACCACTCGGCTAAGG	450	+	-3.41667	5.24e-05	0.89	7
AAEL027772	558	573	ACCACTCGGCTAAGG	450	-	-3.41667	5.24e-05	0.89	7
AAEL001677	580	595	ACCACTCGGCTAAGG	450	+	-3.41667	5.24e-05	0.89	7
AAEL004833	207	222	ACCACTCGGCTAAGG	450	-	-3.5	5.43e-05	0.89	7
AAEL013798	258	273	ACCACTCGGCTAAGG	450	-	-3.5	5.43e-05	0.89	7
AAEL024972	570	585	ACCACTCGGCTAAGG	450	-	-3.5	5.43e-05	0.89	7
AAEL008701	1174	1189	ACCACTCGGCTAAGG	450	-	-3.5	5.43e-05	0.89	7
AAEL015450	1201	1216	ACCACTCGGCTAAGG	450	+	-3.5	5.43e-05	0.89	7
AAEL001840	1870	1885	ACCACTCGGCTAAGG	450	-	-3.5	5.43e-05	0.89	7
AAEL009063	1786	1801	ACCACTCGGCTAAGG	450	-	-3.51042	5.43e-05	0.89	7
AAEL027336	909	924	ACCACTCGGCTAAGG	450	+	-3.58333	5.56e-05	0.89	7
AAEL003766	954	969	ACCACTCGGCTAAGG	450	-	-3.58333	5.56e-05	0.89	7
AAEL019745	1178	1193	ACCACTCGGCTAAGG	450	+	-3.58333	5.56e-05	0.89	7
AAEL021114	402	417	ACCACTCGGCTAAGG	450	-	-3.67708	5.64e-05	0.89	7
AAEL021904	563	578	ACCACTCGGCTAAGG	450	+	-3.69792	5.66e-05	0.89	7
AAEL028175	143	158	ACCACTCGGCTAAGG	450	-	-3.73958	5.68e-05	0.89	7
AAEL012578	657	672	ACCACTCGGCTAAGG	450	+	-3.92708	5.84e-05	0.902	7
AAEL003260	1060	1075	ACCACTCGGCTAAGG	450	+	-4.19792	6e-05	0.913	7
AAEL005826	1844	1859	ACCACTCGGCTAAGG	450	-	-4.28125	6.07e-05	0.918	7
AAEL002413	1949	1964	ACCACTCGGCTAAGG	450	-	-4.29167	6.12e-05	0.919	7
AAEL027985	1702	1717	ACCACTCGGCTAAGG	450	-	-4.39583	6.35e-05	0.931	7
AAEL022153	913	928	ACCACTCGGCTAAGG	450	-	-4.41667	6.39e-05	0.931	7
AAEL018208	445	460	ACCACTCGGCTAAGG	450	-	-4.5	6.52e-05	0.931	7
AAEL027495	878	893	ACCACTCGGCTAAGG	450	+	-4.5	6.52e-05	0.931	7
AAEL002848	1887	1902	ACCACTCGGCTAAGG	450	-	-4.5	6.52e-05	0.931	7
AAEL007226	917	932	ACCACTCGGCTAAGG	450	-	-4.57292	6.55e-05	0.931	7
AAEL020430	195	210	ACCACTCGGCTAAGG	450	+	-4.58333	6.65e-05	0.938	7
AAEL008080	404	419	ACCACTCGGCTAAGG	450	+	-4.67708	6.72e-05	0.942	7
AAEL003631	568	583	ACCACTCGGCTAAGG	450	-	-4.88542	6.92e-05	0.96	7
AAEL023908	1717	1732	ACCACTCGGCTAAGG	450	-	-4.90625	6.99e-05	0.96	7
AAEL020883	644	659	ACCACTCGGCTAAGG	450	-	-4.98958	7.21e-05	0.96	7
AAEL012726	1068	1083	ACCACTCGGCTAAGG	450	+	-4.98958	7.21e-05	0.96	7
AAEL001498	1393	1408	ACCACTCGGCTAAGG	450	+	-4.98958	7.21e-05	0.96	7
AAEL000165	1799	1814	ACCACTCGGCTAAGG	450	-	-4.98958	7.21e-05	0.96	7
AAEL029014	1895	1910	ACCACTCGGCTAAGG	450	-	-4.98958	7.21e-05	0.96	7
AAEL004805	1897	1912	ACCACTCGGCTAAGG	450	-	-4.98958	7.21e-05	0.96	7
AAEL024977	99	114	ACCACTCGGCTAAGG	450	+	-5.07292	7.51e-05	0.969	7
Ir8a	846	861	ACCACTCGGCTAAGG	450	-	-5.07292	7.51e-05	0.969	7
AAEL023524	1138	1153	ACCACTCGGCTAAGG	450	-	-5.07292	7.51e-05	0.969	7
AAEL017139	1213	1228	ACCACTCGGCTAAGG	450	-	-5.07292	7.51e-05	0.969	7
AAEL006834	1535	1550	ACCACTCGGCTAAGG	450	+	-5.07292	7.51e-05	0.969	7
AAEL004809	1453	1468	ACCACTCGGCTAAGG	450	-	-5.09375	7.65e-05	0.971	7
AAEL012431	287	302	ACCACTCGGCTAAGG	450	-	-5.1875	7.8e-05	0.971	7
AAEL019633	1653	1668	ACCACTCGGCTAAGG	450	-	-5.1875	7.8e-05	0.971	7
AAEL021791	1787	1802	ACCACTCGGCTAAGG	450	+	-5.21875	8e-05	0.985	7
AAEL010487	393	408	ACCACTCGGCTAAGG	450	-	-5.28125	8.32e-05	0.995	7
AAEL008108	1127	1142	ACCACTCGGCTAAGG	450	-	-5.28125	8.32e-05	0.995	7
AAEL020909	1456	1471	ACCACTCGGCTAAGG	450	-	-5.39583	8.51e-05	1	7
AAEL005373	893	908	ACCACTCGGCTAAGG	450	-	-5.45833	8.55e-05	1	7
AAEL000797	950	965	ACCACTCGGCTAAGG	450	-	-5.45833	8.55e-05	1	7
AAEL000342	394	409	ACCACTCGGCTAAGG	450	-	-5.6875	8.92e-05	1	7
AAEL006888	357	372	ACCACTCGGCTAAGG	450	+	-5.77083	9.09e-05	1	7
AAEL017023	1404	1419	ACCACTCGGCTAAGG	450	+	-5.77083	9.09e-05	1	7
AAEL010253	46	61	ACCACTCGGCTAAGG	450	+	-5.89583	9.44e-05	1	7
AAEL020574	1744	1759	ACCACTCGGCTAAGG	450	+	-5.89583	9.44e-05	1	7
AAEL012577	528	543	ACCACTCGGCTAAGG	450	+	-5.97917	9.69e-05	1	7
AAEL002447	1948	1963	ACCACTCGGCTAAGG	450	+	-6.07292	9.87e-05	1	7
```
