## Supplementary XSTREME Motif Analysis for "The co-receptors *Orco* and *Ir8a* are required for coordinated expression of chemosensory genes in the antennae of the yellow fever mosquito, *Aedes aegypti*": cisml.xml

```
<?xml version='1.0' encoding='UTF-8' standalone='yes'?>
<!-- Document definition -->
<!-- http://zlab.bu.edu/~phaverty/SupplementalData/CisML/cisml.dtd -->
<!DOCTYPE cis-element-search[
<!ELEMENT cis-element-search (program-name, parameters, (pattern | multi-pattern-scan)*)>
<!ELEMENT program-name (#PCDATA)>
<!ELEMENT parameters (
  pattern-file, 
  sequence-file, 
  background-seq-file?,
  pattern-pvalue-cutoff?,
  sequence-pvalue-cutoff?,
  site-pvalue-cutoff?,
  sequence-filtering,
  ANY*
 )>
<!ELEMENT command-line (#PCDATA)>
<!ELEMENT pattern-file (#PCDATA)>
<!ELEMENT sequence-file (#PCDATA)>
<!ELEMENT background-seq-file (#PCDATA)>
<!ELEMENT pattern-pvalue-cutoff (#PCDATA)>
<!ELEMENT sequence-pvalue-cutoff (#PCDATA)>
<!ELEMENT site-pvalue-cutoff (#PCDATA)>
<!ELEMENT sequence-filtering EMPTY>
<!ELEMENT multi-pattern-scan (pattern+, ANY*)>
<!ELEMENT pattern (scanned-sequence+, ANY*)>
<!ELEMENT scanned-sequence (matched-element*, ANY*)>
<!ELEMENT matched-element (sequence)>
<!ELEMENT sequence (#PCDATA)>
<!ATTLIST cis-element-search
xmlns:xsi CDATA #IMPLIED
xmlns:mem CDATA #IMPLIED
xsi:schemaLocation CDATA #IMPLIED
>
<!ATTLIST sequence-filtering
on-off CDATA #REQUIRED
type CDATA #IMPLIED
>
<!ATTLIST multi-pattern-scan
score CDATA #IMPLIED
pvalue CDATA #IMPLIED
>
<!ATTLIST pattern
accession CDATA #REQUIRED
name CDATA #REQUIRED
pvalue CDATA #IMPLIED
score CDATA #IMPLIED
db CDATA #IMPLIED
lsid CDATA #IMPLIED
>
<!ATTLIST scanned-sequence
accession CDATA #REQUIRED
name CDATA #REQUIRED
score CDATA #IMPLIED
pvalue CDATA #IMPLIED
length CDATA #IMPLIED
db CDATA #IMPLIED
lsid CDATA #IMPLIED
>
<!ATTLIST matched-element
start CDATA #REQUIRED
stop CDATA #REQUIRED
score CDATA #IMPLIED
pvalue CDATA #IMPLIED
clusterid CDATA #IMPLIED
>

]>
<cis-element-search
  xmlns:xsi="http://www.w3.org/2001/XMLSchema-instance"
  xsi:schemaLocation="http://zlab.bu.edu/schema/cisml cisml.xsd"
  xmlns="http://zlab.bu.edu/schema/cisml"
  xmlns:mem="http://noble.gs.washington.edu/meme"
>
<program-name>fimo</program-name>
<parameters>
<command-line>fimo --verbosity 1 --oc fimo_out_11 --bgfile ./background --motif ACCACTCGGCTAAGG meme_out/meme.xml Ir8a_UP_upstream.fasta</command-line>
<pattern-file>meme_out/meme.xml</pattern-file>
<sequence-file>Ir8a_UP_upstream.fasta</sequence-file>
<site-pvalue-cutoff>0.0001</site-pvalue-cutoff>
<sequence-filtering on-off="off"/>
</parameters>
<pattern accession="ACCACTCGGCTAAGG" name="MEME-8">
<scanned-sequence accession="AAEL001128" name="AAEL001128">
</scanned-sequence>
<scanned-sequence accession="AAEL006319" name="AAEL006319">
</scanned-sequence>
<scanned-sequence accession="AAEL006834" name="AAEL006834">
<matched-element start="1535" stop="1549" score="-5.07292" pvalue="7.51e-05">
<sequence>ACTGATCGGCAAATG</sequence>
<mem:qvalue>0.969</mem:qvalue>
</matched-element>
</scanned-sequence>
<scanned-sequence accession="AAEL027985" name="AAEL027985">
<matched-element start="1716" stop="1702" score="-4.39583" pvalue="6.35e-05">
<sequence>ACCACAAGGCTTATT</sequence>
<mem:qvalue>0.931</mem:qvalue>
</matched-element>
<matched-element start="1577" stop="1563" score="-5.77083" pvalue="9.09e-05">
<sequence>ACCATCCTTGTAAGG</sequence>
<mem:qvalue>1</mem:qvalue>
</matched-element>
</scanned-sequence>
<scanned-sequence accession="AAEL000575" name="AAEL000575">
</scanned-sequence>
<scanned-sequence accession="AAEL017144" name="AAEL017144">
<matched-element start="157" stop="171" score="-3.41667" pvalue="5.24e-05">
<sequence>GCTACTAAGCTTAGT</sequence>
<mem:qvalue>0.89</mem:qvalue>
</matched-element>
<matched-element start="174" stop="160" score="-5.28125" pvalue="8.32e-05">
<sequence>AACACTAAGCTTAGT</sequence>
<mem:qvalue>0.995</mem:qvalue>
</matched-element>
</scanned-sequence>
<scanned-sequence accession="AAEL025531" name="AAEL025531">
</scanned-sequence>
<scanned-sequence accession="AAEL021929" name="AAEL021929">
</scanned-sequence>
<scanned-sequence accession="AAEL008108" name="AAEL008108">
<matched-element start="1141" stop="1127" score="-5.28125" pvalue="8.32e-05">
<sequence>AGCATTAGTCTCAGG</sequence>
<mem:qvalue>0.995</mem:qvalue>
</matched-element>
</scanned-sequence>
<scanned-sequence accession="AAEL019807" name="AAEL019807">
<matched-element start="1466" stop="1452" score="-1.02083" pvalue="2.83e-05">
<sequence>GCTACTCGTCCAACG</sequence>
<mem:qvalue>0.766</mem:qvalue>
</matched-element>
</scanned-sequence>
<scanned-sequence accession="AAEL006480" name="AAEL006480">
</scanned-sequence>
<scanned-sequence accession="AAEL006486" name="AAEL006486">
</scanned-sequence>
<scanned-sequence accession="AAEL005625" name="AAEL005625">
</scanned-sequence>
<scanned-sequence accession="AAEL026953" name="AAEL026953">
</scanned-sequence>
<scanned-sequence accession="AAEL012687" name="AAEL012687">
</scanned-sequence>
<scanned-sequence accession="AAEL023841" name="AAEL023841">
</scanned-sequence>
<scanned-sequence accession="AAEL027957" name="AAEL027957">
</scanned-sequence>
<scanned-sequence accession="AAEL017464" name="AAEL017464">
<matched-element start="1948" stop="1962" score="2.25" pvalue="1.1e-05">
<sequence>AACACTCGTCTCAGT</sequence>
<mem:qvalue>0.468</mem:qvalue>
</matched-element>
<matched-element start="64" stop="50" score="0.270833" pvalue="1.83e-05">
<sequence>ACCCGTAGGCTACGG</sequence>
<mem:qvalue>0.654</mem:qvalue>
</matched-element>
<matched-element start="1767" stop="1753" score="-3.90625" pvalue="5.83e-05">
<sequence>GCCACCGGCGTAAGG</sequence>
<mem:qvalue>0.902</mem:qvalue>
</matched-element>
</scanned-sequence>
<scanned-sequence accession="AAEL010650" name="AAEL010650">
</scanned-sequence>
<scanned-sequence accession="AAEL005373" name="AAEL005373">
<matched-element start="907" stop="893" score="-5.45833" pvalue="8.55e-05">
<sequence>GCCACTCGTATGGGG</sequence>
<mem:qvalue>1</mem:qvalue>
</matched-element>
</scanned-sequence>
<scanned-sequence accession="AAEL008532" name="AAEL008532">
<matched-element start="1511" stop="1525" score="18.2917" pvalue="7.2e-08">
<sequence>ACCACTAGGCTAAAG</sequence>
<mem:qvalue>0.00663</mem:qvalue>
</matched-element>
<matched-element start="1624" stop="1610" score="7.48958" pvalue="2.3e-06">
<sequence>ACTACAGGGCTAAGG</sequence>
<mem:qvalue>0.152</mem:qvalue>
</matched-element>
</scanned-sequence>
<scanned-sequence accession="AAEL020156" name="AAEL020156">
</scanned-sequence>
<scanned-sequence accession="AAEL002997" name="AAEL002997">
</scanned-sequence>
<scanned-sequence accession="AAEL002994" name="AAEL002994">
<matched-element start="672" stop="658" score="3.64583" pvalue="7.91e-06">
<sequence>GCCACTCTGCTTAGT</sequence>
<mem:qvalue>0.356</mem:qvalue>
</matched-element>
</scanned-sequence>
<scanned-sequence accession="AAEL012724" name="AAEL012724">
</scanned-sequence>
<scanned-sequence accession="AAEL012726" name="AAEL012726">
<matched-element start="1068" stop="1082" score="-4.98958" pvalue="7.21e-05">
<sequence>ACCGATCGACAAAGT</sequence>
<mem:qvalue>0.96</mem:qvalue>
</matched-element>
</scanned-sequence>
<scanned-sequence accession="AAEL004317" name="AAEL004317">
</scanned-sequence>
<scanned-sequence accession="AAEL012255" name="AAEL012255">
</scanned-sequence>
<scanned-sequence accession="AAEL001015" name="AAEL001015">
</scanned-sequence>
<scanned-sequence accession="AAEL001050" name="AAEL001050">
</scanned-sequence>
<scanned-sequence accession="AAEL005483" name="AAEL005483">
</scanned-sequence>
<scanned-sequence accession="Gr57" name="Gr57">
<matched-element start="263" stop="277" score="-0.53125" pvalue="2.4e-05">
<sequence>ACAACTAGGAAAAGG</sequence>
<mem:qvalue>0.744</mem:qvalue>
</matched-element>
</scanned-sequence>
<scanned-sequence accession="AAEL010276" name="AAEL010276">
</scanned-sequence>
<scanned-sequence accession="AAEL010434" name="AAEL010434">
</scanned-sequence>
<scanned-sequence accession="AAEL009955" name="AAEL009955">
</scanned-sequence>
<scanned-sequence accession="AAEL008701" name="AAEL008701">
<matched-element start="1188" stop="1174" score="-3.5" pvalue="5.43e-05">
<sequence>ACCAATCGATTAAGT</sequence>
<mem:qvalue>0.89</mem:qvalue>
</matched-element>
</scanned-sequence>
<scanned-sequence accession="AAEL025896" name="AAEL025896">
</scanned-sequence>
<scanned-sequence accession="AAEL000044" name="AAEL000044">
</scanned-sequence>
<scanned-sequence accession="AAEL000080" name="AAEL000080">
</scanned-sequence>
<scanned-sequence accession="AAEL000025" name="AAEL000025">
</scanned-sequence>
<scanned-sequence accession="AAEL000006" name="AAEL000006">
</scanned-sequence>
<scanned-sequence accession="AAEL000037" name="AAEL000037">
</scanned-sequence>
<scanned-sequence accession="AAEL015430" name="AAEL015430">
</scanned-sequence>
<scanned-sequence accession="AAEL025334" name="AAEL025334">
</scanned-sequence>
<scanned-sequence accession="AAEL000099" name="AAEL000099">
</scanned-sequence>
<scanned-sequence accession="AAEL000087" name="AAEL000087">
</scanned-sequence>
<scanned-sequence accession="AAEL000213" name="AAEL000213">
<matched-element start="1146" stop="1132" score="-2.125" pvalue="3.55e-05">
<sequence>ACCGCCTGACGAAGG</sequence>
<mem:qvalue>0.775</mem:qvalue>
</matched-element>
</scanned-sequence>
<scanned-sequence accession="AAEL019906" name="AAEL019906">
</scanned-sequence>
<scanned-sequence accession="AAEL004462" name="AAEL004462">
<matched-element start="815" stop="829" score="-1.42708" pvalue="3.09e-05">
<sequence>GACGCCCGGCTAATT</sequence>
<mem:qvalue>0.775</mem:qvalue>
</matched-element>
</scanned-sequence>
<scanned-sequence accession="AAEL012764" name="AAEL012764">
</scanned-sequence>
<scanned-sequence accession="AAEL027236" name="AAEL027236">
<matched-element start="1668" stop="1654" score="-0.833333" pvalue="2.64e-05">
<sequence>GCTTCTCAGCTAAGT</sequence>
<mem:qvalue>0.744</mem:qvalue>
</matched-element>
</scanned-sequence>
<scanned-sequence accession="AAEL002485" name="AAEL002485">
</scanned-sequence>
<scanned-sequence accession="AAEL005702" name="AAEL005702">
</scanned-sequence>
<scanned-sequence accession="AAEL009567" name="AAEL009567">
</scanned-sequence>
<scanned-sequence accession="AAEL029014" name="AAEL029014">
<matched-element start="1909" stop="1895" score="-4.98958" pvalue="7.21e-05">
<sequence>ACTAACCGCCAAAGG</sequence>
<mem:qvalue>0.96</mem:qvalue>
</matched-element>
</scanned-sequence>
<scanned-sequence accession="AAEL002447" name="AAEL002447">
<matched-element start="1948" stop="1962" score="-6.07292" pvalue="9.87e-05">
<sequence>GCCATTCGACTCAGT</sequence>
<mem:qvalue>1</mem:qvalue>
</matched-element>
</scanned-sequence>
<scanned-sequence accession="AAEL002780" name="AAEL002780">
</scanned-sequence>
<scanned-sequence accession="AAEL008045" name="AAEL008045">
</scanned-sequence>
<scanned-sequence accession="AAEL007778" name="AAEL007778">
<matched-element start="295" stop="309" score="8.57292" pvalue="1.85e-06">
<sequence>ACCACTAGACTAAAG</sequence>
<mem:qvalue>0.135</mem:qvalue>
</matched-element>
</scanned-sequence>
<scanned-sequence accession="AAEL026093" name="AAEL026093">
</scanned-sequence>
<scanned-sequence accession="AAEL006920" name="AAEL006920">
</scanned-sequence>
<scanned-sequence accession="AAEL006639" name="AAEL006639">
</scanned-sequence>
<scanned-sequence accession="AAEL006643" name="AAEL006643">
</scanned-sequence>
<scanned-sequence accession="AAEL027492" name="AAEL027492">
<matched-element start="842" stop="828" score="6.125" pvalue="4.07e-06">
<sequence>GCCGCTCGGCTATCG</sequence>
<mem:qvalue>0.227</mem:qvalue>
</matched-element>
</scanned-sequence>
<scanned-sequence accession="AAEL007814" name="AAEL007814">
</scanned-sequence>
<scanned-sequence accession="AAEL007796" name="AAEL007796">
</scanned-sequence>
<scanned-sequence accession="AAEL004146" name="AAEL004146">
</scanned-sequence>
<scanned-sequence accession="AAEL026309" name="AAEL026309">
</scanned-sequence>
<scanned-sequence accession="AAEL020895" name="AAEL020895">
</scanned-sequence>
<scanned-sequence accession="AAEL010222" name="AAEL010222">
</scanned-sequence>
<scanned-sequence accession="AAEL018308" name="AAEL018308">
</scanned-sequence>
<scanned-sequence accession="AAEL004013" name="AAEL004013">
<matched-element start="1859" stop="1873" score="-3.33333" pvalue="5.09e-05">
<sequence>ACCACCACCCTAAGA</sequence>
<mem:qvalue>0.89</mem:qvalue>
</matched-element>
</scanned-sequence>
<scanned-sequence accession="AAEL007013" name="AAEL007013">
</scanned-sequence>
<scanned-sequence accession="AAEL021861" name="AAEL021861">
<matched-element start="1506" stop="1520" score="10.9688" pvalue="8.55e-07">
<sequence>ACCACTCGAATAAGG</sequence>
<mem:qvalue>0.0646</mem:qvalue>
</matched-element>
</scanned-sequence>
<scanned-sequence accession="AAEL006984" name="AAEL006984">
</scanned-sequence>
<scanned-sequence accession="AAEL007016" name="AAEL007016">
</scanned-sequence>
<scanned-sequence accession="AAEL006995" name="AAEL006995">
</scanned-sequence>
<scanned-sequence accession="AAEL007006" name="AAEL007006">
</scanned-sequence>
<scanned-sequence accession="AAEL019519" name="AAEL019519">
<matched-element start="1032" stop="1046" score="30.4896" pvalue="2.89e-10">
<sequence>ACCACTCGGCTAAGG</sequence>
<mem:qvalue>6.79e-05</mem:qvalue>
</matched-element>
</scanned-sequence>
<scanned-sequence accession="AAEL002112" name="AAEL002112">
</scanned-sequence>
<scanned-sequence accession="AAEL002132" name="AAEL002132">
</scanned-sequence>
<scanned-sequence accession="AAEL026764" name="AAEL026764">
</scanned-sequence>
<scanned-sequence accession="AAEL006644" name="AAEL006644">
</scanned-sequence>
<scanned-sequence accession="AAEL013032" name="AAEL013032">
</scanned-sequence>
<scanned-sequence accession="Gr76" name="Gr76">
</scanned-sequence>
<scanned-sequence accession="AAEL019673" name="AAEL019673">
<matched-element start="1039" stop="1053" score="1.25" pvalue="1.54e-05">
<sequence>ACCACTCAACTAAGA</sequence>
<mem:qvalue>0.57</mem:qvalue>
</matched-element>
</scanned-sequence>
<scanned-sequence accession="AAEL000165" name="AAEL000165">
<matched-element start="1813" stop="1799" score="-4.98958" pvalue="7.21e-05">
<sequence>ACTGCTCGGCTTAAA</sequence>
<mem:qvalue>0.96</mem:qvalue>
</matched-element>
</scanned-sequence>
<scanned-sequence accession="AAEL022984" name="AAEL022984">
<matched-element start="1046" stop="1060" score="-0.34375" pvalue="2.22e-05">
<sequence>ACCCCTAGCCTAAAG</sequence>
<mem:qvalue>0.736</mem:qvalue>
</matched-element>
</scanned-sequence>
<scanned-sequence accession="AAEL019981" name="AAEL019981">
<matched-element start="826" stop="812" score="1.63542" pvalue="1.39e-05">
<sequence>AATACCAAGCTAAGG</sequence>
<mem:qvalue>0.526</mem:qvalue>
</matched-element>
</scanned-sequence>
<scanned-sequence accession="AAEL008378" name="AAEL008378">
</scanned-sequence>
<scanned-sequence accession="AAEL011167" name="AAEL011167">
</scanned-sequence>
<scanned-sequence accession="AAEL005957" name="AAEL005957">
</scanned-sequence>
<scanned-sequence accession="AAEL005969" name="AAEL005969">
</scanned-sequence>
<scanned-sequence accession="AAEL013990" name="AAEL013990">
</scanned-sequence>
<scanned-sequence accession="AAEL013983" name="AAEL013983">
</scanned-sequence>
<scanned-sequence accession="AAEL002848" name="AAEL002848">
<matched-element start="1901" stop="1887" score="-4.5" pvalue="6.52e-05">
<sequence>GGCACTAGGCTAATA</sequence>
<mem:qvalue>0.931</mem:qvalue>
</matched-element>
</scanned-sequence>
<scanned-sequence accession="AAEL020083" name="AAEL020083">
</scanned-sequence>
<scanned-sequence accession="AAEL005384" name="AAEL005384">
</scanned-sequence>
<scanned-sequence accession="AAEL008876" name="AAEL008876">
</scanned-sequence>
<scanned-sequence accession="AAEL006762" name="AAEL006762">
<matched-element start="927" stop="913" score="-2.80208" pvalue="4.47e-05">
<sequence>ACCACCACGCTATTG</sequence>
<mem:qvalue>0.89</mem:qvalue>
</matched-element>
</scanned-sequence>
<scanned-sequence accession="AAEL000786" name="AAEL000786">
<matched-element start="189" stop="203" score="-2.10417" pvalue="3.54e-05">
<sequence>ACTACTCGGCTGTGC</sequence>
<mem:qvalue>0.775</mem:qvalue>
</matched-element>
</scanned-sequence>
<scanned-sequence accession="AAEL019834" name="AAEL019834">
</scanned-sequence>
<scanned-sequence accession="AAEL021888" name="AAEL021888">
</scanned-sequence>
<scanned-sequence accession="AAEL004676" name="AAEL004676">
</scanned-sequence>
<scanned-sequence accession="AAEL002612" name="AAEL002612">
</scanned-sequence>
<scanned-sequence accession="AAEL002580" name="AAEL002580">
</scanned-sequence>
<scanned-sequence accession="AAEL002602" name="AAEL002602">
</scanned-sequence>
<scanned-sequence accession="AAEL002624" name="AAEL002624">
</scanned-sequence>
<scanned-sequence accession="AAEL002585" name="AAEL002585">
<matched-element start="339" stop="353" score="30.4896" pvalue="2.89e-10">
<sequence>ACCACTCGGCTAAGG</sequence>
<mem:qvalue>6.79e-05</mem:qvalue>
</matched-element>
<matched-element start="206" stop="192" score="-5.28125" pvalue="8.32e-05">
<sequence>AACACTACGCTGAGT</sequence>
<mem:qvalue>0.995</mem:qvalue>
</matched-element>
</scanned-sequence>
<scanned-sequence accession="AAEL002610" name="AAEL002610">
</scanned-sequence>
<scanned-sequence accession="AAEL001517" name="AAEL001517">
</scanned-sequence>
<scanned-sequence accession="AAEL001519" name="AAEL001519">
</scanned-sequence>
<scanned-sequence accession="AAEL025888" name="AAEL025888">
</scanned-sequence>
<scanned-sequence accession="AAEL000285" name="AAEL000285">
<matched-element start="759" stop="773" score="16.1042" pvalue="1.44e-07">
<sequence>ACCGTTAGGCTAAGG</sequence>
<mem:qvalue>0.0127</mem:qvalue>
</matched-element>
<matched-element start="748" stop="734" score="-5.60417" pvalue="8.72e-05">
<sequence>GCTACCAAGCAAAGT</sequence>
<mem:qvalue>1</mem:qvalue>
</matched-element>
</scanned-sequence>
<scanned-sequence accession="AAEL027776" name="AAEL027776">
<matched-element start="256" stop="270" score="-2" pvalue="3.4e-05">
<sequence>ACTACACGGCCAACG</sequence>
<mem:qvalue>0.775</mem:qvalue>
</matched-element>
</scanned-sequence>
<scanned-sequence accession="AAEL003971" name="AAEL003971">
</scanned-sequence>
<scanned-sequence accession="AAEL003150" name="AAEL003150">
</scanned-sequence>
<scanned-sequence accession="AAEL004805" name="AAEL004805">
<matched-element start="1911" stop="1897" score="-4.98958" pvalue="7.21e-05">
<sequence>ACCAACCGTCAAAGA</sequence>
<mem:qvalue>0.96</mem:qvalue>
</matched-element>
</scanned-sequence>
<scanned-sequence accession="AAEL010253" name="AAEL010253">
<matched-element start="46" stop="60" score="-5.89583" pvalue="9.44e-05">
<sequence>ACTATTAGACTAATG</sequence>
<mem:qvalue>1</mem:qvalue>
</matched-element>
</scanned-sequence>
<scanned-sequence accession="AAEL021114" name="AAEL021114">
<matched-element start="416" stop="402" score="-3.67708" pvalue="5.64e-05">
<sequence>GCCGCTCAGTCAAGG</sequence>
<mem:qvalue>0.89</mem:qvalue>
</matched-element>
</scanned-sequence>
<scanned-sequence accession="AAEL011532" name="AAEL011532">
</scanned-sequence>
<scanned-sequence accession="AAEL009751" name="AAEL009751">
</scanned-sequence>
<scanned-sequence accession="AAEL020020" name="AAEL020020">
</scanned-sequence>
<scanned-sequence accession="AAEL025333" name="AAEL025333">
</scanned-sequence>
<scanned-sequence accession="AAEL009991" name="AAEL009991">
</scanned-sequence>
<scanned-sequence accession="AAEL016972" name="AAEL016972">
</scanned-sequence>
<scanned-sequence accession="AAEL028038" name="AAEL028038">
</scanned-sequence>
<scanned-sequence accession="AAEL006636" name="AAEL006636">
</scanned-sequence>
<scanned-sequence accession="AAEL011520" name="AAEL011520">
</scanned-sequence>
<scanned-sequence accession="AAEL006102" name="AAEL006102">
<matched-element start="1045" stop="1059" score="0.0625" pvalue="1.96e-05">
<sequence>ACTACCCGGATGAGT</sequence>
<mem:qvalue>0.659</mem:qvalue>
</matched-element>
</scanned-sequence>
<scanned-sequence accession="AAEL024012" name="AAEL024012">
</scanned-sequence>
<scanned-sequence accession="AAEL013910" name="AAEL013910">
</scanned-sequence>
<scanned-sequence accession="AAEL013912" name="AAEL013912">
</scanned-sequence>
<scanned-sequence accession="AAEL006017" name="AAEL006017">
</scanned-sequence>
<scanned-sequence accession="AAEL004948" name="AAEL004948">
</scanned-sequence>
<scanned-sequence accession="AAEL005006" name="AAEL005006">
</scanned-sequence>
<scanned-sequence accession="AAEL009596" name="AAEL009596">
<matched-element start="1425" stop="1439" score="20.6875" pvalue="2.75e-08">
<sequence>ACCAATCGGCTAAGG</sequence>
<mem:qvalue>0.00278</mem:qvalue>
</matched-element>
</scanned-sequence>
<scanned-sequence accession="AAEL003508" name="AAEL003508">
</scanned-sequence>
<scanned-sequence accession="AAEL003299" name="AAEL003299">
</scanned-sequence>
<scanned-sequence accession="AAEL003318" name="AAEL003318">
</scanned-sequence>
<scanned-sequence accession="AAEL000871" name="AAEL000871">
</scanned-sequence>
<scanned-sequence accession="AAEL012853" name="AAEL012853">
</scanned-sequence>
<scanned-sequence accession="AAEL012856" name="AAEL012856">
</scanned-sequence>
<scanned-sequence accession="AAEL012858" name="AAEL012858">
<matched-element start="532" stop="546" score="-0.84375" pvalue="2.7e-05">
<sequence>ACTACTAAGGTAAGT</sequence>
<mem:qvalue>0.744</mem:qvalue>
</matched-element>
<matched-element start="1478" stop="1492" score="-1.11458" pvalue="2.87e-05">
<sequence>ACTTCGCGGCGAAGG</sequence>
<mem:qvalue>0.766</mem:qvalue>
</matched-element>
</scanned-sequence>
<scanned-sequence accession="AAEL003865" name="AAEL003865">
</scanned-sequence>
<scanned-sequence accession="AAEL003413" name="AAEL003413">
</scanned-sequence>
<scanned-sequence accession="AAEL024906" name="AAEL024906">
</scanned-sequence>
<scanned-sequence accession="AAEL006705" name="AAEL006705">
<matched-element start="1520" stop="1534" score="28.3021" pvalue="6.44e-10">
<sequence>ACCACCCGGCTAAGG</sequence>
<mem:qvalue>0.000114</mem:qvalue>
</matched-element>
</scanned-sequence>
<scanned-sequence accession="AAEL008936" name="AAEL008936">
</scanned-sequence>
<scanned-sequence accession="AAEL000834" name="AAEL000834">
</scanned-sequence>
<scanned-sequence accession="AAEL000797" name="AAEL000797">
<matched-element start="964" stop="950" score="-5.45833" pvalue="8.55e-05">
<sequence>GCCAATCGGCACAGT</sequence>
<mem:qvalue>1</mem:qvalue>
</matched-element>
</scanned-sequence>
<scanned-sequence accession="AAEL011408" name="AAEL011408">
</scanned-sequence>
<scanned-sequence accession="AAEL023353" name="AAEL023353">
</scanned-sequence>
<scanned-sequence accession="AAEL018102" name="AAEL018102">
</scanned-sequence>
<scanned-sequence accession="AAEL004342" name="AAEL004342">
<matched-element start="800" stop="814" score="30.4896" pvalue="2.89e-10">
<sequence>ACCACTCGGCTAAGG</sequence>
<mem:qvalue>6.79e-05</mem:qvalue>
</matched-element>
</scanned-sequence>
<scanned-sequence accession="AAEL004343" name="AAEL004343">
</scanned-sequence>
<scanned-sequence accession="AAEL004335" name="AAEL004335">
<matched-element start="962" stop="976" score="-3.20833" pvalue="5.03e-05">
<sequence>GCTGCTCAGCTTAGT</sequence>
<mem:qvalue>0.89</mem:qvalue>
</matched-element>
</scanned-sequence>
<scanned-sequence accession="AAEL002288" name="AAEL002288">
</scanned-sequence>
<scanned-sequence accession="AAEL000937" name="AAEL000937">
</scanned-sequence>
<scanned-sequence accession="AAEL005474" name="AAEL005474">
</scanned-sequence>
<scanned-sequence accession="AAEL000546" name="AAEL000546">
</scanned-sequence>
<scanned-sequence accession="AAEL000530" name="AAEL000530">
</scanned-sequence>
<scanned-sequence accession="AAEL000543" name="AAEL000543">
</scanned-sequence>
<scanned-sequence accession="AAEL000668" name="AAEL000668">
</scanned-sequence>
<scanned-sequence accession="AAEL021450" name="AAEL021450">
</scanned-sequence>
<scanned-sequence accession="AAEL017539" name="AAEL017539">
<matched-element start="1781" stop="1795" score="23.4271" pvalue="8.1e-09">
<sequence>ACCACTAGGCTAAGT</sequence>
<mem:qvalue>0.00107</mem:qvalue>
</matched-element>
<matched-element start="838" stop="824" score="-5.78125" pvalue="9.11e-05">
<sequence>GCCGCCCGCTTCAGG</sequence>
<mem:qvalue>1</mem:qvalue>
</matched-element>
</scanned-sequence>
<scanned-sequence accession="AAEL005575" name="AAEL005575">
</scanned-sequence>
<scanned-sequence accession="AAEL007391" name="AAEL007391">
</scanned-sequence>
<scanned-sequence accession="AAEL012109" name="AAEL012109">
<matched-element start="685" stop="671" score="3.82292" pvalue="7.67e-06">
<sequence>AGCACTAGTCTAATG</sequence>
<mem:qvalue>0.354</mem:qvalue>
</matched-element>
</scanned-sequence>
<scanned-sequence accession="AAEL011200" name="AAEL011200">
</scanned-sequence>
<scanned-sequence accession="AAEL029072" name="AAEL029072">
</scanned-sequence>
<scanned-sequence accession="AAEL002343" name="AAEL002343">
<matched-element start="1658" stop="1644" score="1.86458" pvalue="1.24e-05">
<sequence>ACCATTCGGCTTAGA</sequence>
<mem:qvalue>0.478</mem:qvalue>
</matched-element>
</scanned-sequence>
<scanned-sequence accession="AAEL004155" name="AAEL004155">
</scanned-sequence>
<scanned-sequence accession="AAEL004179" name="AAEL004179">
</scanned-sequence>
<scanned-sequence accession="AAEL004809" name="AAEL004809">
<matched-element start="1467" stop="1453" score="-5.09375" pvalue="7.65e-05">
<sequence>ACCATAAGGATAAGT</sequence>
<mem:qvalue>0.971</mem:qvalue>
</matched-element>
</scanned-sequence>
<scanned-sequence accession="AAEL026955" name="AAEL026955">
</scanned-sequence>
<scanned-sequence accession="AAEL010711" name="AAEL010711">
<matched-element start="124" stop="110" score="6.85417" pvalue="3.04e-06">
<sequence>ACTGCTAGACTAAGT</sequence>
<mem:qvalue>0.174</mem:qvalue>
</matched-element>
</scanned-sequence>
<scanned-sequence accession="AAEL024421" name="AAEL024421">
<matched-element start="1222" stop="1236" score="21.0729" pvalue="1.91e-08">
<sequence>ACCACTTGGCTAAGG</sequence>
<mem:qvalue>0.00213</mem:qvalue>
</matched-element>
<matched-element start="1001" stop="1015" score="-0.833333" pvalue="2.64e-05">
<sequence>GCTTCTCAGCTAAGT</sequence>
<mem:qvalue>0.744</mem:qvalue>
</matched-element>
</scanned-sequence>
<scanned-sequence accession="AAEL005826" name="AAEL005826">
<matched-element start="1858" stop="1844" score="-4.28125" pvalue="6.07e-05">
<sequence>CCTGCTCGGATGAGG</sequence>
<mem:qvalue>0.918</mem:qvalue>
</matched-element>
</scanned-sequence>
<scanned-sequence accession="AAEL024997" name="AAEL024997">
</scanned-sequence>
<scanned-sequence accession="AAEL027829" name="AAEL027829">
</scanned-sequence>
<scanned-sequence accession="AAEL014551" name="AAEL014551">
</scanned-sequence>
<scanned-sequence accession="AAEL020599" name="AAEL020599">
</scanned-sequence>
<scanned-sequence accession="AAEL022233" name="AAEL022233">
</scanned-sequence>
<scanned-sequence accession="AAEL021728" name="AAEL021728">
</scanned-sequence>
<scanned-sequence accession="AAEL028236" name="AAEL028236">
</scanned-sequence>
<scanned-sequence accession="AAEL020909" name="AAEL020909">
<matched-element start="1470" stop="1456" score="-5.39583" pvalue="8.51e-05">
<sequence>GCCGCCTGCCTTAGG</sequence>
<mem:qvalue>1</mem:qvalue>
</matched-element>
</scanned-sequence>
<scanned-sequence accession="AAEL026089" name="AAEL026089">
</scanned-sequence>
<scanned-sequence accession="AAEL021467" name="AAEL021467">
</scanned-sequence>
<scanned-sequence accession="AAEL024231" name="AAEL024231">
</scanned-sequence>
<scanned-sequence accession="AAEL024749" name="AAEL024749">
</scanned-sequence>
<scanned-sequence accession="AAEL021791" name="AAEL021791">
<matched-element start="1787" stop="1801" score="-5.21875" pvalue="8e-05">
<sequence>ACCGGCAGTGTAAGT</sequence>
<mem:qvalue>0.985</mem:qvalue>
</matched-element>
</scanned-sequence>
<scanned-sequence accession="AAEL001319" name="AAEL001319">
</scanned-sequence>
<scanned-sequence accession="AAEL003803" name="AAEL003803">
<matched-element start="928" stop="914" score="0.15625" pvalue="1.88e-05">
<sequence>TCCGCTCGTATAAGT</sequence>
<mem:qvalue>0.654</mem:qvalue>
</matched-element>
</scanned-sequence>
<scanned-sequence accession="AAEL012431" name="AAEL012431">
<matched-element start="301" stop="287" score="-5.1875" pvalue="7.8e-05">
<sequence>GCGACGCGGCGAAGT</sequence>
<mem:qvalue>0.971</mem:qvalue>
</matched-element>
<matched-element start="373" stop="387" score="-5.1875" pvalue="7.8e-05">
<sequence>GCGACGCGGCGAAGT</sequence>
<mem:qvalue>0.971</mem:qvalue>
</matched-element>
</scanned-sequence>
<scanned-sequence accession="AAEL010858" name="AAEL010858">
</scanned-sequence>
<scanned-sequence accession="AAEL008467" name="AAEL008467">
</scanned-sequence>
<scanned-sequence accession="AAEL010856" name="AAEL010856">
</scanned-sequence>
<scanned-sequence accession="AAEL009323" name="AAEL009323">
</scanned-sequence>
<scanned-sequence accession="AAEL024977" name="AAEL024977">
<matched-element start="99" stop="113" score="-5.07292" pvalue="7.51e-05">
<sequence>ACCGCTCATCTACTG</sequence>
<mem:qvalue>0.969</mem:qvalue>
</matched-element>
</scanned-sequence>
<scanned-sequence accession="AAEL008080" name="AAEL008080">
<matched-element start="404" stop="418" score="-4.67708" pvalue="6.72e-05">
<sequence>GCCACCAGGCAGCGG</sequence>
<mem:qvalue>0.942</mem:qvalue>
</matched-element>
</scanned-sequence>
<scanned-sequence accession="AAEL008097" name="AAEL008097">
</scanned-sequence>
<scanned-sequence accession="AAEL023125" name="AAEL023125">
<matched-element start="788" stop="802" score="30.4896" pvalue="2.89e-10">
<sequence>ACCACTCGGCTAAGG</sequence>
<mem:qvalue>6.79e-05</mem:qvalue>
</matched-element>
</scanned-sequence>
<scanned-sequence accession="AAEL020789" name="AAEL020789">
</scanned-sequence>
<scanned-sequence accession="AAEL003581" name="AAEL003581">
</scanned-sequence>
<scanned-sequence accession="AAEL024631" name="AAEL024631">
</scanned-sequence>
<scanned-sequence accession="AAEL018208" name="AAEL018208">
<matched-element start="459" stop="445" score="-4.5" pvalue="6.52e-05">
<sequence>GCGACTACGGTAAGG</sequence>
<mem:qvalue>0.931</mem:qvalue>
</matched-element>
</scanned-sequence>
<scanned-sequence accession="AAEL008909" name="AAEL008909">
</scanned-sequence>
<scanned-sequence accession="AAEL005437" name="AAEL005437">
<matched-element start="735" stop="749" score="2.63542" pvalue="9.21e-06">
<sequence>ACCACTTGTCCAAGT</sequence>
<mem:qvalue>0.398</mem:qvalue>
</matched-element>
</scanned-sequence>
<scanned-sequence accession="AAEL005444" name="AAEL005444">
</scanned-sequence>
<scanned-sequence accession="AAEL022735" name="AAEL022735">
</scanned-sequence>
<scanned-sequence accession="AAEL005429" name="AAEL005429">
<matched-element start="1934" stop="1920" score="-1.71875" pvalue="3.24e-05">
<sequence>ACTACTCGTCCACGT</sequence>
<mem:qvalue>0.775</mem:qvalue>
</matched-element>
<matched-element start="16" stop="2" score="-2" pvalue="3.4e-05">
<sequence>ACCCCTCGGCAAATT</sequence>
<mem:qvalue>0.775</mem:qvalue>
</matched-element>
</scanned-sequence>
<scanned-sequence accession="AAEL006817" name="AAEL006817">
</scanned-sequence>
<scanned-sequence accession="AAEL006830" name="AAEL006830">
</scanned-sequence>
<scanned-sequence accession="AAEL023438" name="AAEL023438">
<matched-element start="1846" stop="1860" score="4.89583" pvalue="4.86e-06">
<sequence>ACCGCCAGGCAAAGC</sequence>
<mem:qvalue>0.264</mem:qvalue>
</matched-element>
</scanned-sequence>
<scanned-sequence accession="Ir8a" name="Ir8a">
<matched-element start="860" stop="846" score="-5.07292" pvalue="7.51e-05">
<sequence>ACTGATCGGCTGATG</sequence>
<mem:qvalue>0.969</mem:qvalue>
</matched-element>
</scanned-sequence>
<scanned-sequence accession="AAEL013884" name="AAEL013884">
<matched-element start="1963" stop="1949" score="-3.20833" pvalue="5.03e-05">
<sequence>GCTGCTCTGCGAAGT</sequence>
<mem:qvalue>0.89</mem:qvalue>
</matched-element>
</scanned-sequence>
<scanned-sequence accession="AAEL021126" name="AAEL021126">
</scanned-sequence>
<scanned-sequence accession="AAEL027772" name="AAEL027772">
<matched-element start="572" stop="558" score="-3.41667" pvalue="5.24e-05">
<sequence>AAGACCAAGCTAAGG</sequence>
<mem:qvalue>0.89</mem:qvalue>
</matched-element>
</scanned-sequence>
<scanned-sequence accession="AAEL002524" name="AAEL002524">
</scanned-sequence>
<scanned-sequence accession="AAEL002538" name="AAEL002538">
</scanned-sequence>
<scanned-sequence accession="AAEL028144" name="AAEL028144">
</scanned-sequence>
<scanned-sequence accession="AAEL012712" name="AAEL012712">
</scanned-sequence>
<scanned-sequence accession="AAEL011366" name="AAEL011366">
</scanned-sequence>
<scanned-sequence accession="AAEL021367" name="AAEL021367">
<matched-element start="612" stop="626" score="-2.125" pvalue="3.55e-05">
<sequence>ATCGCCCGTCTCAGT</sequence>
<mem:qvalue>0.775</mem:qvalue>
</matched-element>
<matched-element start="686" stop="672" score="-4.40625" pvalue="6.36e-05">
<sequence>CCGACTAGGCGAAGT</sequence>
<mem:qvalue>0.931</mem:qvalue>
</matched-element>
</scanned-sequence>
<scanned-sequence accession="AAEL023223" name="AAEL023223">
<matched-element start="807" stop="793" score="4.41667" pvalue="6.18e-06">
<sequence>ACCACCGGGGTAAGT</sequence>
<mem:qvalue>0.311</mem:qvalue>
</matched-element>
</scanned-sequence>
<scanned-sequence accession="AAEL002413" name="AAEL002413">
<matched-element start="1963" stop="1949" score="-4.29167" pvalue="6.12e-05">
<sequence>ACTGCTCGGCGATGA</sequence>
<mem:qvalue>0.919</mem:qvalue>
</matched-element>
</scanned-sequence>
<scanned-sequence accession="AAEL026731" name="AAEL026731">
</scanned-sequence>
<scanned-sequence accession="AAEL017139" name="AAEL017139">
<matched-element start="1227" stop="1213" score="-5.07292" pvalue="7.51e-05">
<sequence>ACCGCTCAGCGAATT</sequence>
<mem:qvalue>0.969</mem:qvalue>
</matched-element>
</scanned-sequence>
<scanned-sequence accession="AAEL016999" name="AAEL016999">
<matched-element start="398" stop="412" score="28.3021" pvalue="6.44e-10">
<sequence>ACCGCTCGGCTAAGG</sequence>
<mem:qvalue>0.000114</mem:qvalue>
</matched-element>
<matched-element start="1651" stop="1665" score="-1.83333" pvalue="3.28e-05">
<sequence>ACCGCAAGACTAGGG</sequence>
<mem:qvalue>0.775</mem:qvalue>
</matched-element>
</scanned-sequence>
<scanned-sequence accession="AAEL006287" name="AAEL006287">
<matched-element start="756" stop="742" score="-0.635417" pvalue="2.57e-05">
<sequence>ACCGCTCGTGTAACT</sequence>
<mem:qvalue>0.744</mem:qvalue>
</matched-element>
</scanned-sequence>
<scanned-sequence accession="AAEL005772" name="AAEL005772">
</scanned-sequence>
<scanned-sequence accession="AAEL021904" name="AAEL021904">
<matched-element start="563" stop="577" score="-3.69792" pvalue="5.66e-05">
<sequence>GACAAGAGGCTAAGG</sequence>
<mem:qvalue>0.89</mem:qvalue>
</matched-element>
</scanned-sequence>
<scanned-sequence accession="AAEL006161" name="AAEL006161">
</scanned-sequence>
<scanned-sequence accession="AAEL006168" name="AAEL006168">
</scanned-sequence>
<scanned-sequence accession="AAEL020007" name="AAEL020007">
</scanned-sequence>
<scanned-sequence accession="AAEL017455" name="AAEL017455">
</scanned-sequence>
<scanned-sequence accession="AAEL002740" name="AAEL002740">
</scanned-sequence>
<scanned-sequence accession="AAEL004046" name="AAEL004046">
<matched-element start="947" stop="933" score="1.92708" pvalue="1.2e-05">
<sequence>ACCGCCCGCCTAATT</sequence>
<mem:qvalue>0.478</mem:qvalue>
</matched-element>
</scanned-sequence>
<scanned-sequence accession="AAEL009513" name="AAEL009513">
</scanned-sequence>
<scanned-sequence accession="AAEL027336" name="AAEL027336">
<matched-element start="909" stop="923" score="-3.58333" pvalue="5.56e-05">
<sequence>AGCACTCTGTTAAGT</sequence>
<mem:qvalue>0.89</mem:qvalue>
</matched-element>
</scanned-sequence>
<scanned-sequence accession="AAEL022314" name="AAEL022314">
</scanned-sequence>
<scanned-sequence accession="AAEL008751" name="AAEL008751">
</scanned-sequence>
<scanned-sequence accession="AAEL027134" name="AAEL027134">
</scanned-sequence>
<scanned-sequence accession="AAEL008452" name="AAEL008452">
<matched-element start="836" stop="850" score="1.96875" pvalue="1.17e-05">
<sequence>AGCATACGGCTAAGG</sequence>
<mem:qvalue>0.475</mem:qvalue>
</matched-element>
</scanned-sequence>
<scanned-sequence accession="AAEL002733" name="AAEL002733">
</scanned-sequence>
<scanned-sequence accession="AAEL003631" name="AAEL003631">
<matched-element start="582" stop="568" score="-4.88542" pvalue="6.92e-05">
<sequence>ATTGCACGGTTAAGG</sequence>
<mem:qvalue>0.96</mem:qvalue>
</matched-element>
</scanned-sequence>
<scanned-sequence accession="AAEL015644" name="AAEL015644">
</scanned-sequence>
<scanned-sequence accession="AAEL000101" name="AAEL000101">
<matched-element start="1986" stop="1972" score="10.9688" pvalue="8.55e-07">
<sequence>ACCACTCCGCTAAGA</sequence>
<mem:qvalue>0.0646</mem:qvalue>
</matched-element>
</scanned-sequence>
<scanned-sequence accession="AAEL000102" name="AAEL000102">
</scanned-sequence>
<scanned-sequence accession="AAEL005792" name="AAEL005792">
</scanned-sequence>
<scanned-sequence accession="AAEL026023" name="AAEL026023">
</scanned-sequence>
<scanned-sequence accession="AAEL009722" name="AAEL009722">
<matched-element start="1475" stop="1489" score="30.4896" pvalue="2.89e-10">
<sequence>ACCACTCGGCTAAGG</sequence>
<mem:qvalue>6.79e-05</mem:qvalue>
</matched-element>
</scanned-sequence>
<scanned-sequence accession="AAEL020362" name="AAEL020362">
</scanned-sequence>
<scanned-sequence accession="AAEL021555" name="AAEL021555">
<matched-element start="780" stop="794" score="-2.125" pvalue="3.55e-05">
<sequence>AGTGCCCGGCGAAGT</sequence>
<mem:qvalue>0.775</mem:qvalue>
</matched-element>
<matched-element start="588" stop="574" score="-5.19792" pvalue="7.97e-05">
<sequence>ACAACTAGTTTGAGG</sequence>
<mem:qvalue>0.985</mem:qvalue>
</matched-element>
</scanned-sequence>
<scanned-sequence accession="AAEL014045" name="AAEL014045">
</scanned-sequence>
<scanned-sequence accession="AAEL004564" name="AAEL004564">
</scanned-sequence>
<scanned-sequence accession="AAEL013851" name="AAEL013851">
</scanned-sequence>
<scanned-sequence accession="AAEL012864" name="AAEL012864">
</scanned-sequence>
<scanned-sequence accession="AAEL009642" name="AAEL009642">
</scanned-sequence>
<scanned-sequence accession="Or76" name="Or76">
</scanned-sequence>
<scanned-sequence accession="AAEL002566" name="AAEL002566">
</scanned-sequence>
<scanned-sequence accession="AAEL002575" name="AAEL002575">
</scanned-sequence>
<scanned-sequence accession="AAEL020865" name="AAEL020865">
<matched-element start="623" stop="609" score="-2.01042" pvalue="3.43e-05">
<sequence>TTCACCAGGCTCAGG</sequence>
<mem:qvalue>0.775</mem:qvalue>
</matched-element>
</scanned-sequence>
<scanned-sequence accession="AAEL012822" name="AAEL012822">
<matched-element start="269" stop="283" score="30.4896" pvalue="2.89e-10">
<sequence>ACCACTCGGCTAAGG</sequence>
<mem:qvalue>6.79e-05</mem:qvalue>
</matched-element>
</scanned-sequence>
<scanned-sequence accession="AAEL000024" name="AAEL000024">
</scanned-sequence>
<scanned-sequence accession="AAEL000064" name="AAEL000064">
</scanned-sequence>
<scanned-sequence accession="AAEL005412" name="AAEL005412">
<matched-element start="500" stop="514" score="3.82292" pvalue="7.67e-06">
<sequence>AGTACTAGGCTAATG</sequence>
<mem:qvalue>0.354</mem:qvalue>
</matched-element>
<matched-element start="441" stop="427" score="-1.22917" pvalue="2.98e-05">
<sequence>AACACTAAGCTAAGA</sequence>
<mem:qvalue>0.775</mem:qvalue>
</matched-element>
</scanned-sequence>
<scanned-sequence accession="AAEL019607" name="AAEL019607">
</scanned-sequence>
<scanned-sequence accession="AAEL003766" name="AAEL003766">
<matched-element start="968" stop="954" score="-3.58333" pvalue="5.56e-05">
<sequence>ACCACTCATTTAACG</sequence>
<mem:qvalue>0.89</mem:qvalue>
</matched-element>
</scanned-sequence>
<scanned-sequence accession="AAEL026128" name="AAEL026128">
<matched-element start="1429" stop="1443" score="8.3125" pvalue="2e-06">
<sequence>GCCACTCGGCAAACG</sequence>
<mem:qvalue>0.136</mem:qvalue>
</matched-element>
</scanned-sequence>
<scanned-sequence accession="AAEL005951" name="AAEL005951">
</scanned-sequence>
<scanned-sequence accession="AAEL010623" name="AAEL010623">
</scanned-sequence>
<scanned-sequence accession="AAEL026926" name="AAEL026926">
</scanned-sequence>
<scanned-sequence accession="AAEL012060" name="AAEL012060">
</scanned-sequence>
<scanned-sequence accession="AAEL027536" name="AAEL027536">
</scanned-sequence>
<scanned-sequence accession="AAEL011941" name="AAEL011941">
</scanned-sequence>
<scanned-sequence accession="AAEL015163" name="AAEL015163">
<matched-element start="1902" stop="1888" score="8.3125" pvalue="2e-06">
<sequence>GGCACTCGGCCAAGG</sequence>
<mem:qvalue>0.136</mem:qvalue>
</matched-element>
</scanned-sequence>
<scanned-sequence accession="AAEL013757" name="AAEL013757">
</scanned-sequence>
<scanned-sequence accession="AAEL010487" name="AAEL010487">
<matched-element start="407" stop="393" score="-5.28125" pvalue="8.32e-05">
<sequence>ACTACTACGCTCACG</sequence>
<mem:qvalue>0.995</mem:qvalue>
</matched-element>
</scanned-sequence>
<scanned-sequence accession="AAEL010480" name="AAEL010480">
<matched-element start="1436" stop="1450" score="-2.33333" pvalue="3.77e-05">
<sequence>ACCACCAGTCCAACT</sequence>
<mem:qvalue>0.807</mem:qvalue>
</matched-element>
</scanned-sequence>
<scanned-sequence accession="AAEL012628" name="AAEL012628">
<matched-element start="279" stop="293" score="-2" pvalue="3.4e-05">
<sequence>ACCCCTCGGCAAATT</sequence>
<mem:qvalue>0.775</mem:qvalue>
</matched-element>
</scanned-sequence>
<scanned-sequence accession="AAEL017975" name="AAEL017975">
</scanned-sequence>
<scanned-sequence accession="AAEL023958" name="AAEL023958">
</scanned-sequence>
<scanned-sequence accession="AAEL012578" name="AAEL012578">
<matched-element start="657" stop="671" score="-3.92708" pvalue="5.84e-05">
<sequence>ACTACAAGTCCAAGT</sequence>
<mem:qvalue>0.902</mem:qvalue>
</matched-element>
</scanned-sequence>
<scanned-sequence accession="AAEL012577" name="AAEL012577">
<matched-element start="528" stop="542" score="-5.97917" pvalue="9.69e-05">
<sequence>ACCACTAAGATAATT</sequence>
<mem:qvalue>1</mem:qvalue>
</matched-element>
</scanned-sequence>
<scanned-sequence accession="AAEL018003" name="AAEL018003">
<matched-element start="1589" stop="1603" score="-2.88542" pvalue="4.67e-05">
<sequence>ACCATTCGGCAAATT</sequence>
<mem:qvalue>0.89</mem:qvalue>
</matched-element>
</scanned-sequence>
<scanned-sequence accession="AAEL003233" name="AAEL003233">
</scanned-sequence>
<scanned-sequence accession="AAEL003260" name="AAEL003260">
<matched-element start="1060" stop="1074" score="-4.19792" pvalue="6e-05">
<sequence>TCCGCCATGCTCAGG</sequence>
<mem:qvalue>0.913</mem:qvalue>
</matched-element>
<matched-element start="1903" stop="1917" score="-4.48958" pvalue="6.45e-05">
<sequence>CCCACTAGGATTAGT</sequence>
<mem:qvalue>0.931</mem:qvalue>
</matched-element>
</scanned-sequence>
<scanned-sequence accession="AAEL003239" name="AAEL003239">
</scanned-sequence>
<scanned-sequence accession="AAEL003211" name="AAEL003211">
</scanned-sequence>
<scanned-sequence accession="AAEL003214" name="AAEL003214">
</scanned-sequence>
<scanned-sequence accession="AAEL021376" name="AAEL021376">
</scanned-sequence>
<scanned-sequence accession="AAEL001082" name="AAEL001082">
</scanned-sequence>
<scanned-sequence accession="AAEL011593" name="AAEL011593">
</scanned-sequence>
<scanned-sequence accession="AAEL007592" name="AAEL007592">
</scanned-sequence>
<scanned-sequence accession="AAEL022520" name="AAEL022520">
</scanned-sequence>
<scanned-sequence accession="AAEL012344" name="AAEL012344">
</scanned-sequence>
<scanned-sequence accession="AAEL022361" name="AAEL022361">
</scanned-sequence>
<scanned-sequence accession="AAEL029039" name="AAEL029039">
</scanned-sequence>
<scanned-sequence accession="AAEL028188" name="AAEL028188">
</scanned-sequence>
<scanned-sequence accession="AAEL009927" name="AAEL009927">
</scanned-sequence>
<scanned-sequence accession="AAEL025433" name="AAEL025433">
</scanned-sequence>
<scanned-sequence accession="AAEL009950" name="AAEL009950">
</scanned-sequence>
<scanned-sequence accession="AAEL005179" name="AAEL005179">
</scanned-sequence>
<scanned-sequence accession="AAEL005199" name="AAEL005199">
</scanned-sequence>
<scanned-sequence accession="AAEL025898" name="AAEL025898">
</scanned-sequence>
<scanned-sequence accession="AAEL009075" name="AAEL009075">
</scanned-sequence>
<scanned-sequence accession="AAEL011483" name="AAEL011483">
</scanned-sequence>
<scanned-sequence accession="AAEL008213" name="AAEL008213">
</scanned-sequence>
<scanned-sequence accession="AAEL008211" name="AAEL008211">
</scanned-sequence>
<scanned-sequence accession="AAEL026828" name="AAEL026828">
</scanned-sequence>
<scanned-sequence accession="AAEL002726" name="AAEL002726">
<matched-element start="1170" stop="1184" score="21.3854" pvalue="1.33e-08">
<sequence>ACCACTCGGCTATGG</sequence>
<mem:qvalue>0.00165</mem:qvalue>
</matched-element>
<matched-element start="704" stop="718" score="3.90625" pvalue="7.19e-06">
<sequence>ACCACTAGTCTAAAA</sequence>
<mem:qvalue>0.354</mem:qvalue>
</matched-element>
<matched-element start="1973" stop="1987" score="-2.88542" pvalue="4.67e-05">
<sequence>ACCATTCGGTGAAGT</sequence>
<mem:qvalue>0.89</mem:qvalue>
</matched-element>
</scanned-sequence>
<scanned-sequence accession="AAEL003467" name="AAEL003467">
</scanned-sequence>
<scanned-sequence accession="AAEL020104" name="AAEL020104">
</scanned-sequence>
<scanned-sequence accession="AAEL015402" name="AAEL015402">
<matched-element start="1055" stop="1041" score="-0.635417" pvalue="2.57e-05">
<sequence>AATGCTCGTCTAATG</sequence>
<mem:qvalue>0.744</mem:qvalue>
</matched-element>
</scanned-sequence>
<scanned-sequence accession="AAEL008485" name="AAEL008485">
</scanned-sequence>
<scanned-sequence accession="AAEL001543" name="AAEL001543">
<matched-element start="1817" stop="1831" score="-1.55208" pvalue="3.15e-05">
<sequence>GCCATCAGCCTAAGT</sequence>
<mem:qvalue>0.775</mem:qvalue>
</matched-element>
</scanned-sequence>
<scanned-sequence accession="AAEL001586" name="AAEL001586">
</scanned-sequence>
<scanned-sequence accession="AAEL001566" name="AAEL001566">
</scanned-sequence>
<scanned-sequence accession="AAEL017188" name="AAEL017188">
</scanned-sequence>
<scanned-sequence accession="AAEL006880" name="AAEL006880">
<matched-element start="765" stop="779" score="4.41667" pvalue="6.18e-06">
<sequence>AACGCTTGGCTAAGT</sequence>
<mem:qvalue>0.311</mem:qvalue>
</matched-element>
</scanned-sequence>
<scanned-sequence accession="AAEL006890" name="AAEL006890">
</scanned-sequence>
<scanned-sequence accession="AAEL006888" name="AAEL006888">
<matched-element start="357" stop="371" score="-5.77083" pvalue="9.09e-05">
<sequence>GTCACTGGGCCAAGT</sequence>
<mem:qvalue>1</mem:qvalue>
</matched-element>
</scanned-sequence>
<scanned-sequence accession="AAEL010529" name="AAEL010529">
</scanned-sequence>
<scanned-sequence accession="AAEL012157" name="AAEL012157">
</scanned-sequence>
<scanned-sequence accession="AAEL011867" name="AAEL011867">
<matched-element start="530" stop="516" score="-0.833333" pvalue="2.64e-05">
<sequence>GCTTTTCGGCTAAGT</sequence>
<mem:qvalue>0.744</mem:qvalue>
</matched-element>
</scanned-sequence>
<scanned-sequence accession="AAEL002276" name="AAEL002276">
</scanned-sequence>
<scanned-sequence accession="AAEL010113" name="AAEL010113">
<matched-element start="1723" stop="1709" score="3.8125" pvalue="7.69e-06">
<sequence>GCCACCAGCCAAAGG</sequence>
<mem:qvalue>0.354</mem:qvalue>
</matched-element>
</scanned-sequence>
<scanned-sequence accession="AAEL007989" name="AAEL007989">
</scanned-sequence>
<scanned-sequence accession="AAEL007991" name="AAEL007991">
</scanned-sequence>
<scanned-sequence accession="AAEL011448" name="AAEL011448">
<matched-element start="518" stop="532" score="-3.41667" pvalue="5.24e-05">
<sequence>ACAATTCGTCTAAGC</sequence>
<mem:qvalue>0.89</mem:qvalue>
</matched-element>
</scanned-sequence>
<scanned-sequence accession="AAEL026338" name="AAEL026338">
</scanned-sequence>
<scanned-sequence accession="AAEL013515" name="AAEL013515">
</scanned-sequence>
<scanned-sequence accession="AAEL001745" name="AAEL001745">
</scanned-sequence>
<scanned-sequence accession="AAEL017120" name="AAEL017120">
</scanned-sequence>
<scanned-sequence accession="AAEL018149" name="AAEL018149">
</scanned-sequence>
<scanned-sequence accession="AAEL028175" name="AAEL028175">
<matched-element start="157" stop="143" score="-3.73958" pvalue="5.68e-05">
<sequence>GCCGCCAACCTAAGT</sequence>
<mem:qvalue>0.89</mem:qvalue>
</matched-element>
</scanned-sequence>
<scanned-sequence accession="AAEL020883" name="AAEL020883">
<matched-element start="658" stop="644" score="-4.98958" pvalue="7.21e-05">
<sequence>ACCGACAGGCTCAAG</sequence>
<mem:qvalue>0.96</mem:qvalue>
</matched-element>
</scanned-sequence>
<scanned-sequence accession="AAEL013556" name="AAEL013556">
</scanned-sequence>
<scanned-sequence accession="AAEL024460" name="AAEL024460">
</scanned-sequence>
<scanned-sequence accession="AAEL021795" name="AAEL021795">
<matched-element start="589" stop="575" score="-0.84375" pvalue="2.7e-05">
<sequence>ACCACTAGTATAAAT</sequence>
<mem:qvalue>0.744</mem:qvalue>
</matched-element>
</scanned-sequence>
<scanned-sequence accession="AAEL008292" name="AAEL008292">
</scanned-sequence>
<scanned-sequence accession="AAEL008285" name="AAEL008285">
</scanned-sequence>
<scanned-sequence accession="AAEL015606" name="AAEL015606">
</scanned-sequence>
<scanned-sequence accession="AAEL008620" name="AAEL008620">
</scanned-sequence>
<scanned-sequence accession="AAEL012538" name="AAEL012538">
<matched-element start="1175" stop="1161" score="6.91667" pvalue="3.03e-06">
<sequence>ACCACTCATCTGAGG</sequence>
<mem:qvalue>0.174</mem:qvalue>
</matched-element>
<matched-element start="1985" stop="1999" score="-6.15625" pvalue="0.0001">
<sequence>GTCACTCTGCTCAGT</sequence>
<mem:qvalue>1</mem:qvalue>
</matched-element>
</scanned-sequence>
<scanned-sequence accession="AAEL024482" name="AAEL024482">
</scanned-sequence>
<scanned-sequence accession="AAEL001677" name="AAEL001677">
<matched-element start="580" stop="594" score="-3.41667" pvalue="5.24e-05">
<sequence>ACCGTTAGACTAAAG</sequence>
<mem:qvalue>0.89</mem:qvalue>
</matched-element>
</scanned-sequence>
<scanned-sequence accession="AAEL001683" name="AAEL001683">
</scanned-sequence>
<scanned-sequence accession="AAEL001673" name="AAEL001673">
</scanned-sequence>
<scanned-sequence accession="AAEL013413" name="AAEL013413">
<matched-element start="1663" stop="1677" score="30.4896" pvalue="2.89e-10">
<sequence>ACCACTCGGCTAAGG</sequence>
<mem:qvalue>6.79e-05</mem:qvalue>
</matched-element>
</scanned-sequence>
<scanned-sequence accession="AAEL002751" name="AAEL002751">
</scanned-sequence>
<scanned-sequence accession="AAEL013904" name="AAEL013904">
</scanned-sequence>
<scanned-sequence accession="AAEL009186" name="AAEL009186">
</scanned-sequence>
<scanned-sequence accession="AAEL027505" name="AAEL027505">
</scanned-sequence>
<scanned-sequence accession="AAEL008511" name="AAEL008511">
</scanned-sequence>
<scanned-sequence accession="AAEL013998" name="AAEL013998">
<matched-element start="547" stop="561" score="-0.604167" pvalue="2.44e-05">
<sequence>GCCACGCGGCTTATG</sequence>
<mem:qvalue>0.744</mem:qvalue>
</matched-element>
</scanned-sequence>
<scanned-sequence accession="AAEL024972" name="AAEL024972">
<matched-element start="584" stop="570" score="-3.5" pvalue="5.43e-05">
<sequence>ACCAATCGATTAAGT</sequence>
<mem:qvalue>0.89</mem:qvalue>
</matched-element>
<matched-element start="600" stop="614" score="-3.5" pvalue="5.43e-05">
<sequence>ACCAATCGATTAAGT</sequence>
<mem:qvalue>0.89</mem:qvalue>
</matched-element>
</scanned-sequence>
<scanned-sequence accession="AAEL014938" name="AAEL014938">
<matched-element start="821" stop="835" score="30.4896" pvalue="2.89e-10">
<sequence>ACCACTCGGCTAAGG</sequence>
<mem:qvalue>6.79e-05</mem:qvalue>
</matched-element>
<matched-element start="1292" stop="1278" score="-5.89583" pvalue="9.44e-05">
<sequence>ACCACTAGTATAATA</sequence>
<mem:qvalue>1</mem:qvalue>
</matched-element>
</scanned-sequence>
<scanned-sequence accession="AAEL020430" name="AAEL020430">
<matched-element start="195" stop="209" score="-4.58333" pvalue="6.65e-05">
<sequence>ACCACTAATCTTCGG</sequence>
<mem:qvalue>0.938</mem:qvalue>
</matched-element>
</scanned-sequence>
<scanned-sequence accession="AAEL023923" name="AAEL023923">
<matched-element start="923" stop="937" score="23.4271" pvalue="8.1e-09">
<sequence>ACTACTAGGCTAAGG</sequence>
<mem:qvalue>0.00107</mem:qvalue>
</matched-element>
</scanned-sequence>
<scanned-sequence accession="AAEL004833" name="AAEL004833">
<matched-element start="221" stop="207" score="-3.5" pvalue="5.43e-05">
<sequence>ACCAGTCGATTAAGT</sequence>
<mem:qvalue>0.89</mem:qvalue>
</matched-element>
<matched-element start="1579" stop="1565" score="-5.28125" pvalue="8.32e-05">
<sequence>ACCACTAGTAAAAAG</sequence>
<mem:qvalue>0.995</mem:qvalue>
</matched-element>
<matched-element start="248" stop="234" score="-5.6875" pvalue="8.92e-05">
<sequence>AACACCCGTTTAAGC</sequence>
<mem:qvalue>1</mem:qvalue>
</matched-element>
</scanned-sequence>
<scanned-sequence accession="AAEL014171" name="AAEL014171">
</scanned-sequence>
<scanned-sequence accession="AAEL000342" name="AAEL000342">
<matched-element start="408" stop="394" score="-5.6875" pvalue="8.92e-05">
<sequence>ACAGCTCCTTTAAGG</sequence>
<mem:qvalue>1</mem:qvalue>
</matched-element>
</scanned-sequence>
<scanned-sequence accession="AAEL000314" name="AAEL000314">
</scanned-sequence>
<scanned-sequence accession="AAEL019712" name="AAEL019712">
</scanned-sequence>
<scanned-sequence accession="AAEL008879" name="AAEL008879">
</scanned-sequence>
<scanned-sequence accession="AAEL014772" name="AAEL014772">
</scanned-sequence>
<scanned-sequence accession="AAEL005665" name="AAEL005665">
<matched-element start="1232" stop="1218" score="3.03125" pvalue="8.59e-06">
<sequence>GCTACTCGGATAAGA</sequence>
<mem:qvalue>0.379</mem:qvalue>
</matched-element>
</scanned-sequence>
<scanned-sequence accession="AAEL005668" name="AAEL005668">
</scanned-sequence>
<scanned-sequence accession="AAEL014386" name="AAEL014386">
</scanned-sequence>
<scanned-sequence accession="AAEL026459" name="AAEL026459">
</scanned-sequence>
<scanned-sequence accession="AAEL006568" name="AAEL006568">
</scanned-sequence>
<scanned-sequence accession="AAEL006585" name="AAEL006585">
</scanned-sequence>
<scanned-sequence accession="AAEL026357" name="AAEL026357">
</scanned-sequence>
<scanned-sequence accession="AAEL013341" name="AAEL013341">
</scanned-sequence>
<scanned-sequence accession="AAEL004175" name="AAEL004175">
</scanned-sequence>
<scanned-sequence accession="AAEL010975" name="AAEL010975">
<matched-element start="1366" stop="1352" score="4.72917" pvalue="5.29e-06">
<sequence>ACTGCTCTGCTATGG</sequence>
<mem:qvalue>0.28</mem:qvalue>
</matched-element>
<matched-element start="630" stop="644" score="-5.60417" pvalue="8.72e-05">
<sequence>GCCGCTAGTCTACAT</sequence>
<mem:qvalue>1</mem:qvalue>
</matched-element>
</scanned-sequence>
<scanned-sequence accession="AAEL023908" name="AAEL023908">
<matched-element start="1731" stop="1717" score="-4.90625" pvalue="6.99e-05">
<sequence>ACAACCCGTCTATGA</sequence>
<mem:qvalue>0.96</mem:qvalue>
</matched-element>
</scanned-sequence>
<scanned-sequence accession="AAEL014832" name="AAEL014832">
</scanned-sequence>
<scanned-sequence accession="AAEL001261" name="AAEL001261">
</scanned-sequence>
<scanned-sequence accession="AAEL020416" name="AAEL020416">
</scanned-sequence>
<scanned-sequence accession="AAEL026333" name="AAEL026333">
<matched-element start="567" stop="581" score="-3.19792" pvalue="4.98e-05">
<sequence>ACCATTGGGCTAATT</sequence>
<mem:qvalue>0.89</mem:qvalue>
</matched-element>
</scanned-sequence>
<scanned-sequence accession="AAEL019810" name="AAEL019810">
</scanned-sequence>
<scanned-sequence accession="AAEL010125" name="AAEL010125">
</scanned-sequence>
<scanned-sequence accession="AAEL010132" name="AAEL010132">
</scanned-sequence>
<scanned-sequence accession="AAEL007102" name="AAEL007102">
</scanned-sequence>
<scanned-sequence accession="AAEL020112" name="AAEL020112">
</scanned-sequence>
<scanned-sequence accession="AAEL011771" name="AAEL011771">
</scanned-sequence>
<scanned-sequence accession="AAEL009359" name="AAEL009359">
</scanned-sequence>
<scanned-sequence accession="AAEL019745" name="AAEL019745">
<matched-element start="1178" stop="1192" score="-3.58333" pvalue="5.56e-05">
<sequence>ACTATTCAGATAAGG</sequence>
<mem:qvalue>0.89</mem:qvalue>
</matched-element>
</scanned-sequence>
<scanned-sequence accession="AAEL019633" name="AAEL019633">
<matched-element start="1667" stop="1653" score="-5.1875" pvalue="7.8e-05">
<sequence>GCGACACGGCGAAGT</sequence>
<mem:qvalue>0.971</mem:qvalue>
</matched-element>
<matched-element start="1739" stop="1753" score="-5.1875" pvalue="7.8e-05">
<sequence>GCAACGCGGCGAAGT</sequence>
<mem:qvalue>0.971</mem:qvalue>
</matched-element>
</scanned-sequence>
<scanned-sequence accession="AAEL023444" name="AAEL023444">
</scanned-sequence>
<scanned-sequence accession="AAEL020334" name="AAEL020334">
</scanned-sequence>
<scanned-sequence accession="AAEL002361" name="AAEL002361">
</scanned-sequence>
<scanned-sequence accession="AAEL015424" name="AAEL015424">
<matched-element start="52" stop="66" score="21.2396" pvalue="1.61e-08">
<sequence>ACCACCAGTCTAAGG</sequence>
<mem:qvalue>0.00189</mem:qvalue>
</matched-element>
<matched-element start="1676" stop="1690" score="0.145833" pvalue="1.9e-05">
<sequence>ACCGCCAGGCTAGAT</sequence>
<mem:qvalue>0.654</mem:qvalue>
</matched-element>
</scanned-sequence>
<scanned-sequence accession="AAEL011177" name="AAEL011177">
</scanned-sequence>
<scanned-sequence accession="AAEL026259" name="AAEL026259">
<matched-element start="814" stop="828" score="-3.19792" pvalue="4.98e-05">
<sequence>ACCATTGGGCTAATT</sequence>
<mem:qvalue>0.89</mem:qvalue>
</matched-element>
</scanned-sequence>
<scanned-sequence accession="AAEL001840" name="AAEL001840">
<matched-element start="1884" stop="1870" score="-3.5" pvalue="5.43e-05">
<sequence>ACCGTTAAGATAAGG</sequence>
<mem:qvalue>0.89</mem:qvalue>
</matched-element>
</scanned-sequence>
<scanned-sequence accession="AAEL013211" name="AAEL013211">
</scanned-sequence>
<scanned-sequence accession="AAEL011455" name="AAEL011455">
</scanned-sequence>
<scanned-sequence accession="AAEL017270" name="AAEL017270">
</scanned-sequence>
<scanned-sequence accession="AAEL013511" name="AAEL013511">
</scanned-sequence>
<scanned-sequence accession="AAEL003116" name="AAEL003116">
<matched-element start="1363" stop="1377" score="-3.19792" pvalue="4.98e-05">
<sequence>ACCAGTGATCTAAGG</sequence>
<mem:qvalue>0.89</mem:qvalue>
</matched-element>
<matched-element start="1819" stop="1805" score="-5.6875" pvalue="8.92e-05">
<sequence>GCAACTGGTCTACGG</sequence>
<mem:qvalue>1</mem:qvalue>
</matched-element>
</scanned-sequence>
<scanned-sequence accession="AAEL003723" name="AAEL003723">
</scanned-sequence>
<scanned-sequence accession="AAEL015450" name="AAEL015450">
<matched-element start="1201" stop="1215" score="-3.5" pvalue="5.43e-05">
<sequence>ACCAATCGATTAAGT</sequence>
<mem:qvalue>0.89</mem:qvalue>
</matched-element>
</scanned-sequence>
<scanned-sequence accession="AAEL003722" name="AAEL003722">
<matched-element start="236" stop="222" score="-2.71875" pvalue="4.24e-05">
<sequence>ACGACTCGCCTACGT</sequence>
<mem:qvalue>0.888</mem:qvalue>
</matched-element>
</scanned-sequence>
<scanned-sequence accession="AAEL029029" name="AAEL029029">
</scanned-sequence>
<scanned-sequence accession="AAEL027585" name="AAEL027585">
<matched-element start="604" stop="590" score="1.96875" pvalue="1.17e-05">
<sequence>ACCACACTGCTAAAG</sequence>
<mem:qvalue>0.475</mem:qvalue>
</matched-element>
</scanned-sequence>
<scanned-sequence accession="AAEL001390" name="AAEL001390">
</scanned-sequence>
<scanned-sequence accession="AAEL017536" name="AAEL017536">
</scanned-sequence>
<scanned-sequence accession="AAEL003091" name="AAEL003091">
<matched-element start="1863" stop="1849" score="6.97917" pvalue="2.83e-06">
<sequence>ACGGCCGGGCTAAGG</sequence>
<mem:qvalue>0.174</mem:qvalue>
</matched-element>
<matched-element start="1364" stop="1350" score="-2.80208" pvalue="4.47e-05">
<sequence>AACACCAAGCTGAGG</sequence>
<mem:qvalue>0.89</mem:qvalue>
</matched-element>
</scanned-sequence>
<scanned-sequence accession="AAEL002404" name="AAEL002404">
</scanned-sequence>
<scanned-sequence accession="AAEL019868" name="AAEL019868">
</scanned-sequence>
<scanned-sequence accession="AAEL007770" name="AAEL007770">
<matched-element start="1427" stop="1441" score="6.91667" pvalue="3.03e-06">
<sequence>ACCACTCGTCTCAAG</sequence>
<mem:qvalue>0.174</mem:qvalue>
</matched-element>
<matched-element start="921" stop="935" score="-5.77083" pvalue="9.09e-05">
<sequence>AATAGCCGGCTAACG</sequence>
<mem:qvalue>1</mem:qvalue>
</matched-element>
</scanned-sequence>
<scanned-sequence accession="AAEL007033" name="AAEL007033">
</scanned-sequence>
<scanned-sequence accession="AAEL000234" name="AAEL000234">
</scanned-sequence>
<scanned-sequence accession="AAEL008070" name="AAEL008070">
</scanned-sequence>
<scanned-sequence accession="AAEL011325" name="AAEL011325">
<matched-element start="1485" stop="1499" score="-1.8125" pvalue="3.27e-05">
<sequence>ACTTCACGGCTAACG</sequence>
<mem:qvalue>0.775</mem:qvalue>
</matched-element>
<matched-element start="1641" stop="1655" score="-2.33333" pvalue="3.77e-05">
<sequence>ACCACCAGTCCAACT</sequence>
<mem:qvalue>0.807</mem:qvalue>
</matched-element>
</scanned-sequence>
<scanned-sequence accession="AAEL021424" name="AAEL021424">
</scanned-sequence>
<scanned-sequence accession="AAEL025932" name="AAEL025932">
</scanned-sequence>
<scanned-sequence accession="AAEL007371" name="AAEL007371">
</scanned-sequence>
<scanned-sequence accession="AAEL012546" name="AAEL012546">
</scanned-sequence>
<scanned-sequence accession="AAEL008668" name="AAEL008668">
<matched-element start="1441" stop="1455" score="-1.14583" pvalue="2.89e-05">
<sequence>ATAACTAGGCTAAGA</sequence>
<mem:qvalue>0.766</mem:qvalue>
</matched-element>
</scanned-sequence>
<scanned-sequence accession="AAEL013535" name="AAEL013535">
</scanned-sequence>
<scanned-sequence accession="AAEL009421" name="AAEL009421">
<matched-element start="989" stop="975" score="-0.635417" pvalue="2.57e-05">
<sequence>AGTAACCGTCTAAGG</sequence>
<mem:qvalue>0.744</mem:qvalue>
</matched-element>
</scanned-sequence>
<scanned-sequence accession="AAEL029025" name="AAEL029025">
</scanned-sequence>
<scanned-sequence accession="AAEL019600" name="AAEL019600">
<matched-element start="1287" stop="1273" score="28.0938" pvalue="1.11e-09">
<sequence>ACCACTAGGCTAAGG</sequence>
<mem:qvalue>0.000181</mem:qvalue>
</matched-element>
</scanned-sequence>
<scanned-sequence accession="AAEL001485" name="AAEL001485">
<matched-element start="110" stop="124" score="-2.89583" pvalue="4.67e-05">
<sequence>GCCGCTCGACAACGG</sequence>
<mem:qvalue>0.89</mem:qvalue>
</matched-element>
</scanned-sequence>
<scanned-sequence accession="AAEL001498" name="AAEL001498">
<matched-element start="1393" stop="1407" score="-4.98958" pvalue="7.21e-05">
<sequence>ACCGCTCTACTATGT</sequence>
<mem:qvalue>0.96</mem:qvalue>
</matched-element>
</scanned-sequence>
<scanned-sequence accession="AAEL001474" name="AAEL001474">
<matched-element start="55" stop="41" score="-1.8125" pvalue="3.27e-05">
<sequence>ACCGCCCGGCCATGA</sequence>
<mem:qvalue>0.775</mem:qvalue>
</matched-element>
</scanned-sequence>
<scanned-sequence accession="AAEL009063" name="AAEL009063">
<matched-element start="1800" stop="1786" score="-3.51042" pvalue="5.43e-05">
<sequence>GCCGCTCGCCTACGA</sequence>
<mem:qvalue>0.89</mem:qvalue>
</matched-element>
<matched-element start="172" stop="158" score="-4.19792" pvalue="6e-05">
<sequence>TCCGCCAGGCAAACG</sequence>
<mem:qvalue>0.913</mem:qvalue>
</matched-element>
</scanned-sequence>
<scanned-sequence accession="AAEL001851" name="AAEL001851">
</scanned-sequence>
<scanned-sequence accession="AAEL001867" name="AAEL001867">
</scanned-sequence>
<scanned-sequence accession="AAEL013776" name="AAEL013776">
<matched-element start="1475" stop="1489" score="-2" pvalue="3.4e-05">
<sequence>ACTAAGCGGCTTAGG</sequence>
<mem:qvalue>0.775</mem:qvalue>
</matched-element>
</scanned-sequence>
<scanned-sequence accession="AAEL011070" name="AAEL011070">
<matched-element start="899" stop="885" score="18.9896" pvalue="3.99e-08">
<sequence>ACCACTAGGCTGAGG</sequence>
<mem:qvalue>0.00384</mem:qvalue>
</matched-element>
<matched-element start="1352" stop="1366" score="-3.5" pvalue="5.43e-05">
<sequence>ACCAATCGATTAAGT</sequence>
<mem:qvalue>0.89</mem:qvalue>
</matched-element>
<matched-element start="1501" stop="1515" score="-3.5" pvalue="5.43e-05">
<sequence>ACCAATCGATTAAGT</sequence>
<mem:qvalue>0.89</mem:qvalue>
</matched-element>
<matched-element start="1299" stop="1285" score="-6.15625" pvalue="0.0001">
<sequence>GCCACTCAGATATGT</sequence>
<mem:qvalue>1</mem:qvalue>
</matched-element>
</scanned-sequence>
<scanned-sequence accession="AAEL004979" name="AAEL004979">
</scanned-sequence>
<scanned-sequence accession="AAEL027651" name="AAEL027651">
</scanned-sequence>
<scanned-sequence accession="AAEL017262" name="AAEL017262">
</scanned-sequence>
<scanned-sequence accession="AAEL020574" name="AAEL020574">
<matched-element start="1744" stop="1758" score="-5.89583" pvalue="9.44e-05">
<sequence>ACCACTAGTGTAAAC</sequence>
<mem:qvalue>1</mem:qvalue>
</matched-element>
</scanned-sequence>
<scanned-sequence accession="AAEL007450" name="AAEL007450">
</scanned-sequence>
<scanned-sequence accession="AAEL026605" name="AAEL026605">
<matched-element start="722" stop="708" score="11.7708" pvalue="5.33e-07">
<sequence>AACTCTCGGCTAAGG</sequence>
<mem:qvalue>0.0452</mem:qvalue>
</matched-element>
</scanned-sequence>
<scanned-sequence accession="AAEL001671" name="AAEL001671">
</scanned-sequence>
<scanned-sequence accession="AAEL022190" name="AAEL022190">
</scanned-sequence>
<scanned-sequence accession="Gr1" name="Gr1">
</scanned-sequence>
<scanned-sequence accession="AAEL002406" name="AAEL002406">
</scanned-sequence>
<scanned-sequence accession="AAEL010773" name="AAEL010773">
</scanned-sequence>
<scanned-sequence accession="AAEL014140" name="AAEL014140">
</scanned-sequence>
<scanned-sequence accession="AAEL013936" name="AAEL013936">
<matched-element start="1381" stop="1395" score="-0.604167" pvalue="2.44e-05">
<sequence>GTCACGCGGCGAAGG</sequence>
<mem:qvalue>0.744</mem:qvalue>
</matched-element>
<matched-element start="1788" stop="1774" score="-2.88542" pvalue="4.67e-05">
<sequence>ATCACTCTGCTGAGT</sequence>
<mem:qvalue>0.89</mem:qvalue>
</matched-element>
</scanned-sequence>
<scanned-sequence accession="AAEL017012" name="AAEL017012">
<matched-element start="1235" stop="1249" score="0.0833333" pvalue="1.91e-05">
<sequence>ACCACTAGGTAACGG</sequence>
<mem:qvalue>0.654</mem:qvalue>
</matched-element>
</scanned-sequence>
<scanned-sequence accession="AAEL001191" name="AAEL001191">
</scanned-sequence>
<scanned-sequence accession="AAEL001162" name="AAEL001162">
</scanned-sequence>
<scanned-sequence accession="AAEL017023" name="AAEL017023">
<matched-element start="1404" stop="1418" score="-5.77083" pvalue="9.09e-05">
<sequence>AACATCCGTTTAAGG</sequence>
<mem:qvalue>1</mem:qvalue>
</matched-element>
</scanned-sequence>
<scanned-sequence accession="AAEL023524" name="AAEL023524">
<matched-element start="1152" stop="1138" score="-5.07292" pvalue="7.51e-05">
<sequence>ACCGCTCAGCGAATT</sequence>
<mem:qvalue>0.969</mem:qvalue>
</matched-element>
<matched-element start="1413" stop="1399" score="-5.09375" pvalue="7.65e-05">
<sequence>ACCACAATTCTAATG</sequence>
<mem:qvalue>0.971</mem:qvalue>
</matched-element>
</scanned-sequence>
<scanned-sequence accession="AAEL029031" name="AAEL029031">
</scanned-sequence>
<scanned-sequence accession="AAEL019952" name="AAEL019952">
</scanned-sequence>
<scanned-sequence accession="AAEL006675" name="AAEL006675">
</scanned-sequence>
<scanned-sequence accession="AAEL014734" name="AAEL014734">
</scanned-sequence>
<scanned-sequence accession="AAEL010640" name="AAEL010640">
</scanned-sequence>
<scanned-sequence accession="AAEL011318" name="AAEL011318">
</scanned-sequence>
<scanned-sequence accession="AAEL006909" name="AAEL006909">
</scanned-sequence>
<scanned-sequence accession="AAEL010284" name="AAEL010284">
</scanned-sequence>
<scanned-sequence accession="AAEL019722" name="AAEL019722">
<matched-element start="173" stop="159" score="28.3021" pvalue="6.44e-10">
<sequence>ACCGCTCGGCTAAGG</sequence>
<mem:qvalue>0.000114</mem:qvalue>
</matched-element>
</scanned-sequence>
<scanned-sequence accession="AAEL027850" name="AAEL027850">
</scanned-sequence>
<scanned-sequence accession="AAEL013271" name="AAEL013271">
</scanned-sequence>
<scanned-sequence accession="AAEL009593" name="AAEL009593">
</scanned-sequence>
<scanned-sequence accession="AAEL020131" name="AAEL020131">
<matched-element start="1358" stop="1372" score="20.6875" pvalue="2.75e-08">
<sequence>ACCACTCGGCTAAAG</sequence>
<mem:qvalue>0.00278</mem:qvalue>
</matched-element>
</scanned-sequence>
<scanned-sequence accession="AAEL013798" name="AAEL013798">
<matched-element start="272" stop="258" score="-3.5" pvalue="5.43e-05">
<sequence>ACCAATCGATTAAGT</sequence>
<mem:qvalue>0.89</mem:qvalue>
</matched-element>
</scanned-sequence>
<scanned-sequence accession="AAEL019989" name="AAEL019989">
<matched-element start="958" stop="944" score="0.291667" pvalue="1.8e-05">
<sequence>ACCGCTCGGCCACTG</sequence>
<mem:qvalue>0.654</mem:qvalue>
</matched-element>
</scanned-sequence>
<scanned-sequence accession="AAEL012899" name="AAEL012899">
</scanned-sequence>
<scanned-sequence accession="AAEL003259" name="AAEL003259">
</scanned-sequence>
<scanned-sequence accession="AAEL003216" name="AAEL003216">
<matched-element start="1850" stop="1836" score="-0.635417" pvalue="2.57e-05">
<sequence>ACCAACCGTCTAAAT</sequence>
<mem:qvalue>0.744</mem:qvalue>
</matched-element>
</scanned-sequence>
<scanned-sequence accession="AAEL000311" name="AAEL000311">
</scanned-sequence>
<scanned-sequence accession="AAEL000316" name="AAEL000316">
</scanned-sequence>
<scanned-sequence accession="AAEL021602" name="AAEL021602">
</scanned-sequence>
<scanned-sequence accession="AAEL001237" name="AAEL001237">
<matched-element start="1357" stop="1371" score="-3.11458" pvalue="4.89e-05">
<sequence>AATATTCGTCTAAGT</sequence>
<mem:qvalue>0.89</mem:qvalue>
</matched-element>
<matched-element start="312" stop="298" score="-3.59375" pvalue="5.58e-05">
<sequence>GCCACCCGGCAAACA</sequence>
<mem:qvalue>0.89</mem:qvalue>
</matched-element>
</scanned-sequence>
<scanned-sequence accession="AAEL009948" name="AAEL009948">
</scanned-sequence>
<scanned-sequence accession="AAEL010154" name="AAEL010154">
<matched-element start="241" stop="227" score="-0.53125" pvalue="2.4e-05">
<sequence>AACACTAGACAAAGG</sequence>
<mem:qvalue>0.744</mem:qvalue>
</matched-element>
</scanned-sequence>
<scanned-sequence accession="AAEL005648" name="AAEL005648">
</scanned-sequence>
<scanned-sequence accession="AAEL010866" name="AAEL010866">
</scanned-sequence>
<scanned-sequence accession="AAEL001882" name="AAEL001882">
</scanned-sequence>
<scanned-sequence accession="AAEL025921" name="AAEL025921">
</scanned-sequence>
<scanned-sequence accession="AAEL018228" name="AAEL018228">
</scanned-sequence>
<scanned-sequence accession="AAEL006962" name="AAEL006962">
</scanned-sequence>
<scanned-sequence accession="AAEL003345" name="AAEL003345">
</scanned-sequence>
<scanned-sequence accession="AAEL000596" name="AAEL000596">
</scanned-sequence>
<scanned-sequence accession="Or42" name="Or42">
</scanned-sequence>
<scanned-sequence accession="AAEL007226" name="AAEL007226">
<matched-element start="931" stop="917" score="-4.57292" pvalue="6.55e-05">
<sequence>GCCACACGTCCAGGG</sequence>
<mem:qvalue>0.931</mem:qvalue>
</matched-element>
</scanned-sequence>
<scanned-sequence accession="AAEL002005" name="AAEL002005">
</scanned-sequence>
<scanned-sequence accession="AAEL001986" name="AAEL001986">
<matched-element start="554" stop="540" score="30.4896" pvalue="2.89e-10">
<sequence>ACCACTCGGCTAAGG</sequence>
<mem:qvalue>6.79e-05</mem:qvalue>
</matched-element>
</scanned-sequence>
<scanned-sequence accession="AAEL011624" name="AAEL011624">
</scanned-sequence>
<scanned-sequence accession="AAEL002194" name="AAEL002194">
</scanned-sequence>
<scanned-sequence accession="AAEL002242" name="AAEL002242">
</scanned-sequence>
<scanned-sequence accession="AAEL019554" name="AAEL019554">
</scanned-sequence>
<scanned-sequence accession="AAEL021410" name="AAEL021410">
</scanned-sequence>
<scanned-sequence accession="AAEL002672" name="AAEL002672">
</scanned-sequence>
<scanned-sequence accession="AAEL002665" name="AAEL002665">
</scanned-sequence>
<scanned-sequence accession="AAEL005752" name="AAEL005752">
</scanned-sequence>
<scanned-sequence accession="AAEL005749" name="AAEL005749">
</scanned-sequence>
<scanned-sequence accession="AAEL005731" name="AAEL005731">
</scanned-sequence>
<scanned-sequence accession="AAEL006446" name="AAEL006446">
</scanned-sequence>
<scanned-sequence accession="AAEL001730" name="AAEL001730">
</scanned-sequence>
<scanned-sequence accession="AAEL005043" name="AAEL005043">
</scanned-sequence>
<scanned-sequence accession="AAEL005026" name="AAEL005026">
</scanned-sequence>
<scanned-sequence accession="AAEL019574" name="AAEL019574">
</scanned-sequence>
<scanned-sequence accession="AAEL001312" name="AAEL001312">
</scanned-sequence>
<scanned-sequence accession="AAEL001293" name="AAEL001293">
</scanned-sequence>
<scanned-sequence accession="AAEL013417" name="AAEL013417">
</scanned-sequence>
<scanned-sequence accession="AAEL023858" name="AAEL023858">
<matched-element start="140" stop="126" score="-2.53125" pvalue="3.93e-05">
<sequence>GCTACAAGGCAAAGT</sequence>
<mem:qvalue>0.831</mem:qvalue>
</matched-element>
</scanned-sequence>
<scanned-sequence accession="AAEL004509" name="AAEL004509">
</scanned-sequence>
<scanned-sequence accession="AAEL012828" name="AAEL012828">
<matched-element start="1690" stop="1676" score="1.86458" pvalue="1.24e-05">
<sequence>ACCACTCTACTATGG</sequence>
<mem:qvalue>0.478</mem:qvalue>
</matched-element>
<matched-element start="1917" stop="1903" score="-2.10417" pvalue="3.54e-05">
<sequence>ACCACCAGGGGACGG</sequence>
<mem:qvalue>0.775</mem:qvalue>
</matched-element>
</scanned-sequence>
<scanned-sequence accession="AAEL007844" name="AAEL007844">
</scanned-sequence>
<scanned-sequence accession="AAEL006627" name="AAEL006627">
</scanned-sequence>
<scanned-sequence accession="AAEL014493" name="AAEL014493">
</scanned-sequence>
<scanned-sequence accession="AAEL000477" name="AAEL000477">
</scanned-sequence>
<scanned-sequence accession="AAEL022371" name="AAEL022371">
</scanned-sequence>
<scanned-sequence accession="AAEL024591" name="AAEL024591">
</scanned-sequence>
<scanned-sequence accession="AAEL003208" name="AAEL003208">
</scanned-sequence>
<scanned-sequence accession="AAEL007010" name="AAEL007010">
<matched-element start="1510" stop="1524" score="10.9688" pvalue="8.55e-07">
<sequence>ACCACTCGAATAAGG</sequence>
<mem:qvalue>0.0646</mem:qvalue>
</matched-element>
</scanned-sequence>
<scanned-sequence accession="AAEL008404" name="AAEL008404">
<matched-element start="1746" stop="1760" score="7.1875" pvalue="2.45e-06">
<sequence>ACTTCTCGGCTAAGA</sequence>
<mem:qvalue>0.157</mem:qvalue>
</matched-element>
</scanned-sequence>
<scanned-sequence accession="AAEL011751" name="AAEL011751">
</scanned-sequence>
<scanned-sequence accession="AAEL015119" name="AAEL015119">
</scanned-sequence>
<scanned-sequence accession="AAEL022153" name="AAEL022153">
<matched-element start="927" stop="913" score="-4.41667" pvalue="6.39e-05">
<sequence>GCAACTAGGCTAATA</sequence>
<mem:qvalue>0.931</mem:qvalue>
</matched-element>
</scanned-sequence>
<scanned-sequence accession="AAEL020524" name="AAEL020524">
</scanned-sequence>
<scanned-sequence accession="AAEL020545" name="AAEL020545">
</scanned-sequence>
<scanned-sequence accession="AAEL025562" name="AAEL025562">
</scanned-sequence>
<scanned-sequence accession="AAEL021447" name="AAEL021447">
<matched-element start="1051" stop="1037" score="27.2188" pvalue="1.29e-09">
<sequence>GCCACTCGGCTAAGG</sequence>
<mem:qvalue>0.000195</mem:qvalue>
</matched-element>
</scanned-sequence>
<scanned-sequence accession="AAEL026175" name="AAEL026175">
</scanned-sequence>
<scanned-sequence accession="AAEL022632" name="AAEL022632">
</scanned-sequence>
<scanned-sequence accession="AAEL024451" name="AAEL024451">
</scanned-sequence>
<scanned-sequence accession="AAEL024775" name="AAEL024775">
</scanned-sequence>
<scanned-sequence accession="AAEL027495" name="AAEL027495">
<matched-element start="878" stop="892" score="-4.5" pvalue="6.52e-05">
<sequence>GTCATTAGACTAAGG</sequence>
<mem:qvalue>0.931</mem:qvalue>
</matched-element>
</scanned-sequence>
<scanned-sequence accession="AAEL027352" name="AAEL027352">
</scanned-sequence>
<mem:has-qvalues>yes</mem:has-qvalues>
</pattern>
</cis-element-search>
```
