## Supplementary XSTREME Motif Analysis for "The co-receptors *Orco* and *Ir8a* are required for coordinated expression of chemosensory genes in the antennae of the yellow fever mosquito, *Aedes aegypti*": fimo.gff

```
##gff-version 3
AAEL006834	fimo	nucleotide_motif	1535	1549	41.2	+	.	Name=ACCACTCGGCTAAGG_AAEL006834+;Alias=MEME-8;ID=ACCACTCGGCTAAGG-MEME-8-1-AAEL006834;pvalue=7.51e-05;qvalue=0.969;sequence=ACTGATCGGCAAATG;
AAEL027985	fimo	nucleotide_motif	1702	1716	42	-	.	Name=ACCACTCGGCTAAGG_AAEL027985-;Alias=MEME-8;ID=ACCACTCGGCTAAGG-MEME-8-1-AAEL027985;pvalue=6.35e-05;qvalue=0.931;sequence=ACCACAAGGCTTATT;
AAEL027985	fimo	nucleotide_motif	1563	1577	40.4	-	.	Name=ACCACTCGGCTAAGG_AAEL027985-;Alias=MEME-8;ID=ACCACTCGGCTAAGG-MEME-8-2-AAEL027985;pvalue=9.09e-05;qvalue=1;sequence=ACCATCCTTGTAAGG;
AAEL017144	fimo	nucleotide_motif	157	171	42.8	+	.	Name=ACCACTCGGCTAAGG_AAEL017144+;Alias=MEME-8;ID=ACCACTCGGCTAAGG-MEME-8-1-AAEL017144;pvalue=5.24e-05;qvalue=0.89;sequence=GCTACTAAGCTTAGT;
AAEL017144	fimo	nucleotide_motif	160	174	40.8	-	.	Name=ACCACTCGGCTAAGG_AAEL017144-;Alias=MEME-8;ID=ACCACTCGGCTAAGG-MEME-8-2-AAEL017144;pvalue=8.32e-05;qvalue=0.995;sequence=AACACTAAGCTTAGT;
AAEL008108	fimo	nucleotide_motif	1127	1141	40.8	-	.	Name=ACCACTCGGCTAAGG_AAEL008108-;Alias=MEME-8;ID=ACCACTCGGCTAAGG-MEME-8-1-AAEL008108;pvalue=8.32e-05;qvalue=0.995;sequence=AGCATTAGTCTCAGG;
AAEL019807	fimo	nucleotide_motif	1452	1466	45.5	-	.	Name=ACCACTCGGCTAAGG_AAEL019807-;Alias=MEME-8;ID=ACCACTCGGCTAAGG-MEME-8-1-AAEL019807;pvalue=2.83e-05;qvalue=0.766;sequence=GCTACTCGTCCAACG;
AAEL017464	fimo	nucleotide_motif	1948	1962	49.6	+	.	Name=ACCACTCGGCTAAGG_AAEL017464+;Alias=MEME-8;ID=ACCACTCGGCTAAGG-MEME-8-1-AAEL017464;pvalue=1.1e-05;qvalue=0.468;sequence=AACACTCGTCTCAGT;
AAEL017464	fimo	nucleotide_motif	50	64	47.4	-	.	Name=ACCACTCGGCTAAGG_AAEL017464-;Alias=MEME-8;ID=ACCACTCGGCTAAGG-MEME-8-2-AAEL017464;pvalue=1.83e-05;qvalue=0.654;sequence=ACCCGTAGGCTACGG;
AAEL017464	fimo	nucleotide_motif	1753	1767	42.3	-	.	Name=ACCACTCGGCTAAGG_AAEL017464-;Alias=MEME-8;ID=ACCACTCGGCTAAGG-MEME-8-3-AAEL017464;pvalue=5.83e-05;qvalue=0.902;sequence=GCCACCGGCGTAAGG;
AAEL005373	fimo	nucleotide_motif	893	907	40.7	-	.	Name=ACCACTCGGCTAAGG_AAEL005373-;Alias=MEME-8;ID=ACCACTCGGCTAAGG-MEME-8-1-AAEL005373;pvalue=8.55e-05;qvalue=1;sequence=GCCACTCGTATGGGG;
AAEL008532	fimo	nucleotide_motif	1511	1525	71.4	+	.	Name=ACCACTCGGCTAAGG_AAEL008532+;Alias=MEME-8;ID=ACCACTCGGCTAAGG-MEME-8-1-AAEL008532;pvalue=7.2e-08;qvalue=0.00663;sequence=ACCACTAGGCTAAAG;
AAEL008532	fimo	nucleotide_motif	1610	1624	56.4	-	.	Name=ACCACTCGGCTAAGG_AAEL008532-;Alias=MEME-8;ID=ACCACTCGGCTAAGG-MEME-8-2-AAEL008532;pvalue=2.3e-06;qvalue=0.152;sequence=ACTACAGGGCTAAGG;
AAEL002994	fimo	nucleotide_motif	658	672	51	-	.	Name=ACCACTCGGCTAAGG_AAEL002994-;Alias=MEME-8;ID=ACCACTCGGCTAAGG-MEME-8-1-AAEL002994;pvalue=7.91e-06;qvalue=0.356;sequence=GCCACTCTGCTTAGT;
AAEL012726	fimo	nucleotide_motif	1068	1082	41.4	+	.	Name=ACCACTCGGCTAAGG_AAEL012726+;Alias=MEME-8;ID=ACCACTCGGCTAAGG-MEME-8-1-AAEL012726;pvalue=7.21e-05;qvalue=0.96;sequence=ACCGATCGACAAAGT;
Gr57	fimo	nucleotide_motif	263	277	46.2	+	.	Name=ACCACTCGGCTAAGG_Gr57+;Alias=MEME-8;ID=ACCACTCGGCTAAGG-MEME-8-1-Gr57;pvalue=2.4e-05;qvalue=0.744;sequence=ACAACTAGGAAAAGG;
AAEL008701	fimo	nucleotide_motif	1174	1188	42.6	-	.	Name=ACCACTCGGCTAAGG_AAEL008701-;Alias=MEME-8;ID=ACCACTCGGCTAAGG-MEME-8-1-AAEL008701;pvalue=5.43e-05;qvalue=0.89;sequence=ACCAATCGATTAAGT;
AAEL000213	fimo	nucleotide_motif	1132	1146	44.5	-	.	Name=ACCACTCGGCTAAGG_AAEL000213-;Alias=MEME-8;ID=ACCACTCGGCTAAGG-MEME-8-1-AAEL000213;pvalue=3.55e-05;qvalue=0.775;sequence=ACCGCCTGACGAAGG;
AAEL004462	fimo	nucleotide_motif	815	829	45.1	+	.	Name=ACCACTCGGCTAAGG_AAEL004462+;Alias=MEME-8;ID=ACCACTCGGCTAAGG-MEME-8-1-AAEL004462;pvalue=3.09e-05;qvalue=0.775;sequence=GACGCCCGGCTAATT;
AAEL027236	fimo	nucleotide_motif	1654	1668	45.8	-	.	Name=ACCACTCGGCTAAGG_AAEL027236-;Alias=MEME-8;ID=ACCACTCGGCTAAGG-MEME-8-1-AAEL027236;pvalue=2.64e-05;qvalue=0.744;sequence=GCTTCTCAGCTAAGT;
AAEL029014	fimo	nucleotide_motif	1895	1909	41.4	-	.	Name=ACCACTCGGCTAAGG_AAEL029014-;Alias=MEME-8;ID=ACCACTCGGCTAAGG-MEME-8-1-AAEL029014;pvalue=7.21e-05;qvalue=0.96;sequence=ACTAACCGCCAAAGG;
AAEL002447	fimo	nucleotide_motif	1948	1962	40	+	.	Name=ACCACTCGGCTAAGG_AAEL002447+;Alias=MEME-8;ID=ACCACTCGGCTAAGG-MEME-8-1-AAEL002447;pvalue=9.87e-05;qvalue=1;sequence=GCCATTCGACTCAGT;
AAEL007778	fimo	nucleotide_motif	295	309	57.3	+	.	Name=ACCACTCGGCTAAGG_AAEL007778+;Alias=MEME-8;ID=ACCACTCGGCTAAGG-MEME-8-1-AAEL007778;pvalue=1.85e-06;qvalue=0.135;sequence=ACCACTAGACTAAAG;
AAEL027492	fimo	nucleotide_motif	828	842	53.9	-	.	Name=ACCACTCGGCTAAGG_AAEL027492-;Alias=MEME-8;ID=ACCACTCGGCTAAGG-MEME-8-1-AAEL027492;pvalue=4.07e-06;qvalue=0.227;sequence=GCCGCTCGGCTATCG;
AAEL004013	fimo	nucleotide_motif	1859	1873	42.9	+	.	Name=ACCACTCGGCTAAGG_AAEL004013+;Alias=MEME-8;ID=ACCACTCGGCTAAGG-MEME-8-1-AAEL004013;pvalue=5.09e-05;qvalue=0.89;sequence=ACCACCACCCTAAGA;
AAEL021861	fimo	nucleotide_motif	1506	1520	60.7	+	.	Name=ACCACTCGGCTAAGG_AAEL021861+;Alias=MEME-8;ID=ACCACTCGGCTAAGG-MEME-8-1-AAEL021861;pvalue=8.55e-07;qvalue=0.0646;sequence=ACCACTCGAATAAGG;
AAEL019519	fimo	nucleotide_motif	1032	1046	95.4	+	.	Name=ACCACTCGGCTAAGG_AAEL019519+;Alias=MEME-8;ID=ACCACTCGGCTAAGG-MEME-8-1-AAEL019519;pvalue=2.89e-10;qvalue=6.79e-05;sequence=ACCACTCGGCTAAGG;
AAEL019673	fimo	nucleotide_motif	1039	1053	48.1	+	.	Name=ACCACTCGGCTAAGG_AAEL019673+;Alias=MEME-8;ID=ACCACTCGGCTAAGG-MEME-8-1-AAEL019673;pvalue=1.54e-05;qvalue=0.57;sequence=ACCACTCAACTAAGA;
AAEL000165	fimo	nucleotide_motif	1799	1813	41.4	-	.	Name=ACCACTCGGCTAAGG_AAEL000165-;Alias=MEME-8;ID=ACCACTCGGCTAAGG-MEME-8-1-AAEL000165;pvalue=7.21e-05;qvalue=0.96;sequence=ACTGCTCGGCTTAAA;
AAEL022984	fimo	nucleotide_motif	1046	1060	46.5	+	.	Name=ACCACTCGGCTAAGG_AAEL022984+;Alias=MEME-8;ID=ACCACTCGGCTAAGG-MEME-8-1-AAEL022984;pvalue=2.22e-05;qvalue=0.736;sequence=ACCCCTAGCCTAAAG;
AAEL019981	fimo	nucleotide_motif	812	826	48.6	-	.	Name=ACCACTCGGCTAAGG_AAEL019981-;Alias=MEME-8;ID=ACCACTCGGCTAAGG-MEME-8-1-AAEL019981;pvalue=1.39e-05;qvalue=0.526;sequence=AATACCAAGCTAAGG;
AAEL002848	fimo	nucleotide_motif	1887	1901	41.8	-	.	Name=ACCACTCGGCTAAGG_AAEL002848-;Alias=MEME-8;ID=ACCACTCGGCTAAGG-MEME-8-1-AAEL002848;pvalue=6.52e-05;qvalue=0.931;sequence=GGCACTAGGCTAATA;
AAEL006762	fimo	nucleotide_motif	913	927	43.5	-	.	Name=ACCACTCGGCTAAGG_AAEL006762-;Alias=MEME-8;ID=ACCACTCGGCTAAGG-MEME-8-1-AAEL006762;pvalue=4.47e-05;qvalue=0.89;sequence=ACCACCACGCTATTG;
AAEL000786	fimo	nucleotide_motif	189	203	44.5	+	.	Name=ACCACTCGGCTAAGG_AAEL000786+;Alias=MEME-8;ID=ACCACTCGGCTAAGG-MEME-8-1-AAEL000786;pvalue=3.54e-05;qvalue=0.775;sequence=ACTACTCGGCTGTGC;
AAEL002585	fimo	nucleotide_motif	339	353	95.4	+	.	Name=ACCACTCGGCTAAGG_AAEL002585+;Alias=MEME-8;ID=ACCACTCGGCTAAGG-MEME-8-1-AAEL002585;pvalue=2.89e-10;qvalue=6.79e-05;sequence=ACCACTCGGCTAAGG;
AAEL002585	fimo	nucleotide_motif	192	206	40.8	-	.	Name=ACCACTCGGCTAAGG_AAEL002585-;Alias=MEME-8;ID=ACCACTCGGCTAAGG-MEME-8-2-AAEL002585;pvalue=8.32e-05;qvalue=0.995;sequence=AACACTACGCTGAGT;
AAEL000285	fimo	nucleotide_motif	759	773	68.4	+	.	Name=ACCACTCGGCTAAGG_AAEL000285+;Alias=MEME-8;ID=ACCACTCGGCTAAGG-MEME-8-1-AAEL000285;pvalue=1.44e-07;qvalue=0.0127;sequence=ACCGTTAGGCTAAGG;
AAEL000285	fimo	nucleotide_motif	734	748	40.6	-	.	Name=ACCACTCGGCTAAGG_AAEL000285-;Alias=MEME-8;ID=ACCACTCGGCTAAGG-MEME-8-2-AAEL000285;pvalue=8.72e-05;qvalue=1;sequence=GCTACCAAGCAAAGT;
AAEL027776	fimo	nucleotide_motif	256	270	44.7	+	.	Name=ACCACTCGGCTAAGG_AAEL027776+;Alias=MEME-8;ID=ACCACTCGGCTAAGG-MEME-8-1-AAEL027776;pvalue=3.4e-05;qvalue=0.775;sequence=ACTACACGGCCAACG;
AAEL004805	fimo	nucleotide_motif	1897	1911	41.4	-	.	Name=ACCACTCGGCTAAGG_AAEL004805-;Alias=MEME-8;ID=ACCACTCGGCTAAGG-MEME-8-1-AAEL004805;pvalue=7.21e-05;qvalue=0.96;sequence=ACCAACCGTCAAAGA;
AAEL010253	fimo	nucleotide_motif	46	60	40.2	+	.	Name=ACCACTCGGCTAAGG_AAEL010253+;Alias=MEME-8;ID=ACCACTCGGCTAAGG-MEME-8-1-AAEL010253;pvalue=9.44e-05;qvalue=1;sequence=ACTATTAGACTAATG;
AAEL021114	fimo	nucleotide_motif	402	416	42.5	-	.	Name=ACCACTCGGCTAAGG_AAEL021114-;Alias=MEME-8;ID=ACCACTCGGCTAAGG-MEME-8-1-AAEL021114;pvalue=5.64e-05;qvalue=0.89;sequence=GCCGCTCAGTCAAGG;
AAEL006102	fimo	nucleotide_motif	1045	1059	47.1	+	.	Name=ACCACTCGGCTAAGG_AAEL006102+;Alias=MEME-8;ID=ACCACTCGGCTAAGG-MEME-8-1-AAEL006102;pvalue=1.96e-05;qvalue=0.659;sequence=ACTACCCGGATGAGT;
AAEL009596	fimo	nucleotide_motif	1425	1439	75.6	+	.	Name=ACCACTCGGCTAAGG_AAEL009596+;Alias=MEME-8;ID=ACCACTCGGCTAAGG-MEME-8-1-AAEL009596;pvalue=2.75e-08;qvalue=0.00278;sequence=ACCAATCGGCTAAGG;
AAEL012858	fimo	nucleotide_motif	532	546	45.7	+	.	Name=ACCACTCGGCTAAGG_AAEL012858+;Alias=MEME-8;ID=ACCACTCGGCTAAGG-MEME-8-1-AAEL012858;pvalue=2.7e-05;qvalue=0.744;sequence=ACTACTAAGGTAAGT;
AAEL012858	fimo	nucleotide_motif	1478	1492	45.4	+	.	Name=ACCACTCGGCTAAGG_AAEL012858+;Alias=MEME-8;ID=ACCACTCGGCTAAGG-MEME-8-2-AAEL012858;pvalue=2.87e-05;qvalue=0.766;sequence=ACTTCGCGGCGAAGG;
AAEL006705	fimo	nucleotide_motif	1520	1534	91.9	+	.	Name=ACCACTCGGCTAAGG_AAEL006705+;Alias=MEME-8;ID=ACCACTCGGCTAAGG-MEME-8-1-AAEL006705;pvalue=6.44e-10;qvalue=0.000114;sequence=ACCACCCGGCTAAGG;
AAEL000797	fimo	nucleotide_motif	950	964	40.7	-	.	Name=ACCACTCGGCTAAGG_AAEL000797-;Alias=MEME-8;ID=ACCACTCGGCTAAGG-MEME-8-1-AAEL000797;pvalue=8.55e-05;qvalue=1;sequence=GCCAATCGGCACAGT;
AAEL004342	fimo	nucleotide_motif	800	814	95.4	+	.	Name=ACCACTCGGCTAAGG_AAEL004342+;Alias=MEME-8;ID=ACCACTCGGCTAAGG-MEME-8-1-AAEL004342;pvalue=2.89e-10;qvalue=6.79e-05;sequence=ACCACTCGGCTAAGG;
AAEL004335	fimo	nucleotide_motif	962	976	43	+	.	Name=ACCACTCGGCTAAGG_AAEL004335+;Alias=MEME-8;ID=ACCACTCGGCTAAGG-MEME-8-1-AAEL004335;pvalue=5.03e-05;qvalue=0.89;sequence=GCTGCTCAGCTTAGT;
AAEL017539	fimo	nucleotide_motif	1781	1795	80.9	+	.	Name=ACCACTCGGCTAAGG_AAEL017539+;Alias=MEME-8;ID=ACCACTCGGCTAAGG-MEME-8-1-AAEL017539;pvalue=8.1e-09;qvalue=0.00107;sequence=ACCACTAGGCTAAGT;
AAEL017539	fimo	nucleotide_motif	824	838	40.4	-	.	Name=ACCACTCGGCTAAGG_AAEL017539-;Alias=MEME-8;ID=ACCACTCGGCTAAGG-MEME-8-2-AAEL017539;pvalue=9.11e-05;qvalue=1;sequence=GCCGCCCGCTTCAGG;
AAEL012109	fimo	nucleotide_motif	671	685	51.1	-	.	Name=ACCACTCGGCTAAGG_AAEL012109-;Alias=MEME-8;ID=ACCACTCGGCTAAGG-MEME-8-1-AAEL012109;pvalue=7.67e-06;qvalue=0.354;sequence=AGCACTAGTCTAATG;
AAEL002343	fimo	nucleotide_motif	1644	1658	49	-	.	Name=ACCACTCGGCTAAGG_AAEL002343-;Alias=MEME-8;ID=ACCACTCGGCTAAGG-MEME-8-1-AAEL002343;pvalue=1.24e-05;qvalue=0.478;sequence=ACCATTCGGCTTAGA;
AAEL004809	fimo	nucleotide_motif	1453	1467	41.2	-	.	Name=ACCACTCGGCTAAGG_AAEL004809-;Alias=MEME-8;ID=ACCACTCGGCTAAGG-MEME-8-1-AAEL004809;pvalue=7.65e-05;qvalue=0.971;sequence=ACCATAAGGATAAGT;
AAEL010711	fimo	nucleotide_motif	110	124	55.2	-	.	Name=ACCACTCGGCTAAGG_AAEL010711-;Alias=MEME-8;ID=ACCACTCGGCTAAGG-MEME-8-1-AAEL010711;pvalue=3.04e-06;qvalue=0.174;sequence=ACTGCTAGACTAAGT;
AAEL024421	fimo	nucleotide_motif	1222	1236	77.2	+	.	Name=ACCACTCGGCTAAGG_AAEL024421+;Alias=MEME-8;ID=ACCACTCGGCTAAGG-MEME-8-1-AAEL024421;pvalue=1.91e-08;qvalue=0.00213;sequence=ACCACTTGGCTAAGG;
AAEL024421	fimo	nucleotide_motif	1001	1015	45.8	+	.	Name=ACCACTCGGCTAAGG_AAEL024421+;Alias=MEME-8;ID=ACCACTCGGCTAAGG-MEME-8-2-AAEL024421;pvalue=2.64e-05;qvalue=0.744;sequence=GCTTCTCAGCTAAGT;
AAEL005826	fimo	nucleotide_motif	1844	1858	42.2	-	.	Name=ACCACTCGGCTAAGG_AAEL005826-;Alias=MEME-8;ID=ACCACTCGGCTAAGG-MEME-8-1-AAEL005826;pvalue=6.07e-05;qvalue=0.918;sequence=CCTGCTCGGATGAGG;
AAEL020909	fimo	nucleotide_motif	1456	1470	40.7	-	.	Name=ACCACTCGGCTAAGG_AAEL020909-;Alias=MEME-8;ID=ACCACTCGGCTAAGG-MEME-8-1-AAEL020909;pvalue=8.51e-05;qvalue=1;sequence=GCCGCCTGCCTTAGG;
AAEL021791	fimo	nucleotide_motif	1787	1801	41	+	.	Name=ACCACTCGGCTAAGG_AAEL021791+;Alias=MEME-8;ID=ACCACTCGGCTAAGG-MEME-8-1-AAEL021791;pvalue=8e-05;qvalue=0.985;sequence=ACCGGCAGTGTAAGT;
AAEL003803	fimo	nucleotide_motif	914	928	47.3	-	.	Name=ACCACTCGGCTAAGG_AAEL003803-;Alias=MEME-8;ID=ACCACTCGGCTAAGG-MEME-8-1-AAEL003803;pvalue=1.88e-05;qvalue=0.654;sequence=TCCGCTCGTATAAGT;
AAEL012431	fimo	nucleotide_motif	287	301	41.1	-	.	Name=ACCACTCGGCTAAGG_AAEL012431-;Alias=MEME-8;ID=ACCACTCGGCTAAGG-MEME-8-1-AAEL012431;pvalue=7.8e-05;qvalue=0.971;sequence=GCGACGCGGCGAAGT;
AAEL012431	fimo	nucleotide_motif	373	387	41.1	+	.	Name=ACCACTCGGCTAAGG_AAEL012431+;Alias=MEME-8;ID=ACCACTCGGCTAAGG-MEME-8-2-AAEL012431;pvalue=7.8e-05;qvalue=0.971;sequence=GCGACGCGGCGAAGT;
AAEL024977	fimo	nucleotide_motif	99	113	41.2	+	.	Name=ACCACTCGGCTAAGG_AAEL024977+;Alias=MEME-8;ID=ACCACTCGGCTAAGG-MEME-8-1-AAEL024977;pvalue=7.51e-05;qvalue=0.969;sequence=ACCGCTCATCTACTG;
AAEL008080	fimo	nucleotide_motif	404	418	41.7	+	.	Name=ACCACTCGGCTAAGG_AAEL008080+;Alias=MEME-8;ID=ACCACTCGGCTAAGG-MEME-8-1-AAEL008080;pvalue=6.72e-05;qvalue=0.942;sequence=GCCACCAGGCAGCGG;
AAEL023125	fimo	nucleotide_motif	788	802	95.4	+	.	Name=ACCACTCGGCTAAGG_AAEL023125+;Alias=MEME-8;ID=ACCACTCGGCTAAGG-MEME-8-1-AAEL023125;pvalue=2.89e-10;qvalue=6.79e-05;sequence=ACCACTCGGCTAAGG;
AAEL018208	fimo	nucleotide_motif	445	459	41.8	-	.	Name=ACCACTCGGCTAAGG_AAEL018208-;Alias=MEME-8;ID=ACCACTCGGCTAAGG-MEME-8-1-AAEL018208;pvalue=6.52e-05;qvalue=0.931;sequence=GCGACTACGGTAAGG;
AAEL005437	fimo	nucleotide_motif	735	749	50.3	+	.	Name=ACCACTCGGCTAAGG_AAEL005437+;Alias=MEME-8;ID=ACCACTCGGCTAAGG-MEME-8-1-AAEL005437;pvalue=9.21e-06;qvalue=0.398;sequence=ACCACTTGTCCAAGT;
AAEL005429	fimo	nucleotide_motif	1920	1934	44.9	-	.	Name=ACCACTCGGCTAAGG_AAEL005429-;Alias=MEME-8;ID=ACCACTCGGCTAAGG-MEME-8-1-AAEL005429;pvalue=3.24e-05;qvalue=0.775;sequence=ACTACTCGTCCACGT;
AAEL005429	fimo	nucleotide_motif	2	16	44.7	-	.	Name=ACCACTCGGCTAAGG_AAEL005429-;Alias=MEME-8;ID=ACCACTCGGCTAAGG-MEME-8-2-AAEL005429;pvalue=3.4e-05;qvalue=0.775;sequence=ACCCCTCGGCAAATT;
AAEL023438	fimo	nucleotide_motif	1846	1860	53.1	+	.	Name=ACCACTCGGCTAAGG_AAEL023438+;Alias=MEME-8;ID=ACCACTCGGCTAAGG-MEME-8-1-AAEL023438;pvalue=4.86e-06;qvalue=0.264;sequence=ACCGCCAGGCAAAGC;
Ir8a	fimo	nucleotide_motif	846	860	41.2	-	.	Name=ACCACTCGGCTAAGG_Ir8a-;Alias=MEME-8;ID=ACCACTCGGCTAAGG-MEME-8-1-Ir8a;pvalue=7.51e-05;qvalue=0.969;sequence=ACTGATCGGCTGATG;
AAEL013884	fimo	nucleotide_motif	1949	1963	43	-	.	Name=ACCACTCGGCTAAGG_AAEL013884-;Alias=MEME-8;ID=ACCACTCGGCTAAGG-MEME-8-1-AAEL013884;pvalue=5.03e-05;qvalue=0.89;sequence=GCTGCTCTGCGAAGT;
AAEL027772	fimo	nucleotide_motif	558	572	42.8	-	.	Name=ACCACTCGGCTAAGG_AAEL027772-;Alias=MEME-8;ID=ACCACTCGGCTAAGG-MEME-8-1-AAEL027772;pvalue=5.24e-05;qvalue=0.89;sequence=AAGACCAAGCTAAGG;
AAEL021367	fimo	nucleotide_motif	612	626	44.5	+	.	Name=ACCACTCGGCTAAGG_AAEL021367+;Alias=MEME-8;ID=ACCACTCGGCTAAGG-MEME-8-1-AAEL021367;pvalue=3.55e-05;qvalue=0.775;sequence=ATCGCCCGTCTCAGT;
AAEL021367	fimo	nucleotide_motif	672	686	42	-	.	Name=ACCACTCGGCTAAGG_AAEL021367-;Alias=MEME-8;ID=ACCACTCGGCTAAGG-MEME-8-2-AAEL021367;pvalue=6.36e-05;qvalue=0.931;sequence=CCGACTAGGCGAAGT;
AAEL023223	fimo	nucleotide_motif	793	807	52.1	-	.	Name=ACCACTCGGCTAAGG_AAEL023223-;Alias=MEME-8;ID=ACCACTCGGCTAAGG-MEME-8-1-AAEL023223;pvalue=6.18e-06;qvalue=0.311;sequence=ACCACCGGGGTAAGT;
AAEL002413	fimo	nucleotide_motif	1949	1963	42.1	-	.	Name=ACCACTCGGCTAAGG_AAEL002413-;Alias=MEME-8;ID=ACCACTCGGCTAAGG-MEME-8-1-AAEL002413;pvalue=6.12e-05;qvalue=0.919;sequence=ACTGCTCGGCGATGA;
AAEL017139	fimo	nucleotide_motif	1213	1227	41.2	-	.	Name=ACCACTCGGCTAAGG_AAEL017139-;Alias=MEME-8;ID=ACCACTCGGCTAAGG-MEME-8-1-AAEL017139;pvalue=7.51e-05;qvalue=0.969;sequence=ACCGCTCAGCGAATT;
AAEL016999	fimo	nucleotide_motif	398	412	91.9	+	.	Name=ACCACTCGGCTAAGG_AAEL016999+;Alias=MEME-8;ID=ACCACTCGGCTAAGG-MEME-8-1-AAEL016999;pvalue=6.44e-10;qvalue=0.000114;sequence=ACCGCTCGGCTAAGG;
AAEL016999	fimo	nucleotide_motif	1651	1665	44.8	+	.	Name=ACCACTCGGCTAAGG_AAEL016999+;Alias=MEME-8;ID=ACCACTCGGCTAAGG-MEME-8-2-AAEL016999;pvalue=3.28e-05;qvalue=0.775;sequence=ACCGCAAGACTAGGG;
AAEL006287	fimo	nucleotide_motif	742	756	45.9	-	.	Name=ACCACTCGGCTAAGG_AAEL006287-;Alias=MEME-8;ID=ACCACTCGGCTAAGG-MEME-8-1-AAEL006287;pvalue=2.57e-05;qvalue=0.744;sequence=ACCGCTCGTGTAACT;
AAEL021904	fimo	nucleotide_motif	563	577	42.5	+	.	Name=ACCACTCGGCTAAGG_AAEL021904+;Alias=MEME-8;ID=ACCACTCGGCTAAGG-MEME-8-1-AAEL021904;pvalue=5.66e-05;qvalue=0.89;sequence=GACAAGAGGCTAAGG;
AAEL004046	fimo	nucleotide_motif	933	947	49.2	-	.	Name=ACCACTCGGCTAAGG_AAEL004046-;Alias=MEME-8;ID=ACCACTCGGCTAAGG-MEME-8-1-AAEL004046;pvalue=1.2e-05;qvalue=0.478;sequence=ACCGCCCGCCTAATT;
AAEL027336	fimo	nucleotide_motif	909	923	42.5	+	.	Name=ACCACTCGGCTAAGG_AAEL027336+;Alias=MEME-8;ID=ACCACTCGGCTAAGG-MEME-8-1-AAEL027336;pvalue=5.56e-05;qvalue=0.89;sequence=AGCACTCTGTTAAGT;
AAEL008452	fimo	nucleotide_motif	836	850	49.3	+	.	Name=ACCACTCGGCTAAGG_AAEL008452+;Alias=MEME-8;ID=ACCACTCGGCTAAGG-MEME-8-1-AAEL008452;pvalue=1.17e-05;qvalue=0.475;sequence=AGCATACGGCTAAGG;
AAEL003631	fimo	nucleotide_motif	568	582	41.6	-	.	Name=ACCACTCGGCTAAGG_AAEL003631-;Alias=MEME-8;ID=ACCACTCGGCTAAGG-MEME-8-1-AAEL003631;pvalue=6.92e-05;qvalue=0.96;sequence=ATTGCACGGTTAAGG;
AAEL000101	fimo	nucleotide_motif	1972	1986	60.7	-	.	Name=ACCACTCGGCTAAGG_AAEL000101-;Alias=MEME-8;ID=ACCACTCGGCTAAGG-MEME-8-1-AAEL000101;pvalue=8.55e-07;qvalue=0.0646;sequence=ACCACTCCGCTAAGA;
AAEL009722	fimo	nucleotide_motif	1475	1489	95.4	+	.	Name=ACCACTCGGCTAAGG_AAEL009722+;Alias=MEME-8;ID=ACCACTCGGCTAAGG-MEME-8-1-AAEL009722;pvalue=2.89e-10;qvalue=6.79e-05;sequence=ACCACTCGGCTAAGG;
AAEL021555	fimo	nucleotide_motif	780	794	44.5	+	.	Name=ACCACTCGGCTAAGG_AAEL021555+;Alias=MEME-8;ID=ACCACTCGGCTAAGG-MEME-8-1-AAEL021555;pvalue=3.55e-05;qvalue=0.775;sequence=AGTGCCCGGCGAAGT;
AAEL021555	fimo	nucleotide_motif	574	588	41	-	.	Name=ACCACTCGGCTAAGG_AAEL021555-;Alias=MEME-8;ID=ACCACTCGGCTAAGG-MEME-8-2-AAEL021555;pvalue=7.97e-05;qvalue=0.985;sequence=ACAACTAGTTTGAGG;
AAEL020865	fimo	nucleotide_motif	609	623	44.6	-	.	Name=ACCACTCGGCTAAGG_AAEL020865-;Alias=MEME-8;ID=ACCACTCGGCTAAGG-MEME-8-1-AAEL020865;pvalue=3.43e-05;qvalue=0.775;sequence=TTCACCAGGCTCAGG;
AAEL012822	fimo	nucleotide_motif	269	283	95.4	+	.	Name=ACCACTCGGCTAAGG_AAEL012822+;Alias=MEME-8;ID=ACCACTCGGCTAAGG-MEME-8-1-AAEL012822;pvalue=2.89e-10;qvalue=6.79e-05;sequence=ACCACTCGGCTAAGG;
AAEL005412	fimo	nucleotide_motif	500	514	51.1	+	.	Name=ACCACTCGGCTAAGG_AAEL005412+;Alias=MEME-8;ID=ACCACTCGGCTAAGG-MEME-8-1-AAEL005412;pvalue=7.67e-06;qvalue=0.354;sequence=AGTACTAGGCTAATG;
AAEL005412	fimo	nucleotide_motif	427	441	45.2	-	.	Name=ACCACTCGGCTAAGG_AAEL005412-;Alias=MEME-8;ID=ACCACTCGGCTAAGG-MEME-8-2-AAEL005412;pvalue=2.98e-05;qvalue=0.775;sequence=AACACTAAGCTAAGA;
AAEL003766	fimo	nucleotide_motif	954	968	42.5	-	.	Name=ACCACTCGGCTAAGG_AAEL003766-;Alias=MEME-8;ID=ACCACTCGGCTAAGG-MEME-8-1-AAEL003766;pvalue=5.56e-05;qvalue=0.89;sequence=ACCACTCATTTAACG;
AAEL026128	fimo	nucleotide_motif	1429	1443	57	+	.	Name=ACCACTCGGCTAAGG_AAEL026128+;Alias=MEME-8;ID=ACCACTCGGCTAAGG-MEME-8-1-AAEL026128;pvalue=2e-06;qvalue=0.136;sequence=GCCACTCGGCAAACG;
AAEL015163	fimo	nucleotide_motif	1888	1902	57	-	.	Name=ACCACTCGGCTAAGG_AAEL015163-;Alias=MEME-8;ID=ACCACTCGGCTAAGG-MEME-8-1-AAEL015163;pvalue=2e-06;qvalue=0.136;sequence=GGCACTCGGCCAAGG;
AAEL010487	fimo	nucleotide_motif	393	407	40.8	-	.	Name=ACCACTCGGCTAAGG_AAEL010487-;Alias=MEME-8;ID=ACCACTCGGCTAAGG-MEME-8-1-AAEL010487;pvalue=8.32e-05;qvalue=0.995;sequence=ACTACTACGCTCACG;
AAEL010480	fimo	nucleotide_motif	1436	1450	44.2	+	.	Name=ACCACTCGGCTAAGG_AAEL010480+;Alias=MEME-8;ID=ACCACTCGGCTAAGG-MEME-8-1-AAEL010480;pvalue=3.77e-05;qvalue=0.807;sequence=ACCACCAGTCCAACT;
AAEL012628	fimo	nucleotide_motif	279	293	44.7	+	.	Name=ACCACTCGGCTAAGG_AAEL012628+;Alias=MEME-8;ID=ACCACTCGGCTAAGG-MEME-8-1-AAEL012628;pvalue=3.4e-05;qvalue=0.775;sequence=ACCCCTCGGCAAATT;
AAEL012578	fimo	nucleotide_motif	657	671	42.3	+	.	Name=ACCACTCGGCTAAGG_AAEL012578+;Alias=MEME-8;ID=ACCACTCGGCTAAGG-MEME-8-1-AAEL012578;pvalue=5.84e-05;qvalue=0.902;sequence=ACTACAAGTCCAAGT;
AAEL012577	fimo	nucleotide_motif	528	542	40.1	+	.	Name=ACCACTCGGCTAAGG_AAEL012577+;Alias=MEME-8;ID=ACCACTCGGCTAAGG-MEME-8-1-AAEL012577;pvalue=9.69e-05;qvalue=1;sequence=ACCACTAAGATAATT;
AAEL018003	fimo	nucleotide_motif	1589	1603	43.3	+	.	Name=ACCACTCGGCTAAGG_AAEL018003+;Alias=MEME-8;ID=ACCACTCGGCTAAGG-MEME-8-1-AAEL018003;pvalue=4.67e-05;qvalue=0.89;sequence=ACCATTCGGCAAATT;
AAEL003260	fimo	nucleotide_motif	1060	1074	42.2	+	.	Name=ACCACTCGGCTAAGG_AAEL003260+;Alias=MEME-8;ID=ACCACTCGGCTAAGG-MEME-8-1-AAEL003260;pvalue=6e-05;qvalue=0.913;sequence=TCCGCCATGCTCAGG;
AAEL003260	fimo	nucleotide_motif	1903	1917	41.9	+	.	Name=ACCACTCGGCTAAGG_AAEL003260+;Alias=MEME-8;ID=ACCACTCGGCTAAGG-MEME-8-2-AAEL003260;pvalue=6.45e-05;qvalue=0.931;sequence=CCCACTAGGATTAGT;
AAEL002726	fimo	nucleotide_motif	1170	1184	78.8	+	.	Name=ACCACTCGGCTAAGG_AAEL002726+;Alias=MEME-8;ID=ACCACTCGGCTAAGG-MEME-8-1-AAEL002726;pvalue=1.33e-08;qvalue=0.00165;sequence=ACCACTCGGCTATGG;
AAEL002726	fimo	nucleotide_motif	704	718	51.4	+	.	Name=ACCACTCGGCTAAGG_AAEL002726+;Alias=MEME-8;ID=ACCACTCGGCTAAGG-MEME-8-2-AAEL002726;pvalue=7.19e-06;qvalue=0.354;sequence=ACCACTAGTCTAAAA;
AAEL002726	fimo	nucleotide_motif	1973	1987	43.3	+	.	Name=ACCACTCGGCTAAGG_AAEL002726+;Alias=MEME-8;ID=ACCACTCGGCTAAGG-MEME-8-3-AAEL002726;pvalue=4.67e-05;qvalue=0.89;sequence=ACCATTCGGTGAAGT;
AAEL015402	fimo	nucleotide_motif	1041	1055	45.9	-	.	Name=ACCACTCGGCTAAGG_AAEL015402-;Alias=MEME-8;ID=ACCACTCGGCTAAGG-MEME-8-1-AAEL015402;pvalue=2.57e-05;qvalue=0.744;sequence=AATGCTCGTCTAATG;
AAEL001543	fimo	nucleotide_motif	1817	1831	45	+	.	Name=ACCACTCGGCTAAGG_AAEL001543+;Alias=MEME-8;ID=ACCACTCGGCTAAGG-MEME-8-1-AAEL001543;pvalue=3.15e-05;qvalue=0.775;sequence=GCCATCAGCCTAAGT;
AAEL006880	fimo	nucleotide_motif	765	779	52.1	+	.	Name=ACCACTCGGCTAAGG_AAEL006880+;Alias=MEME-8;ID=ACCACTCGGCTAAGG-MEME-8-1-AAEL006880;pvalue=6.18e-06;qvalue=0.311;sequence=AACGCTTGGCTAAGT;
AAEL006888	fimo	nucleotide_motif	357	371	40.4	+	.	Name=ACCACTCGGCTAAGG_AAEL006888+;Alias=MEME-8;ID=ACCACTCGGCTAAGG-MEME-8-1-AAEL006888;pvalue=9.09e-05;qvalue=1;sequence=GTCACTGGGCCAAGT;
AAEL011867	fimo	nucleotide_motif	516	530	45.8	-	.	Name=ACCACTCGGCTAAGG_AAEL011867-;Alias=MEME-8;ID=ACCACTCGGCTAAGG-MEME-8-1-AAEL011867;pvalue=2.64e-05;qvalue=0.744;sequence=GCTTTTCGGCTAAGT;
AAEL010113	fimo	nucleotide_motif	1709	1723	51.1	-	.	Name=ACCACTCGGCTAAGG_AAEL010113-;Alias=MEME-8;ID=ACCACTCGGCTAAGG-MEME-8-1-AAEL010113;pvalue=7.69e-06;qvalue=0.354;sequence=GCCACCAGCCAAAGG;
AAEL011448	fimo	nucleotide_motif	518	532	42.8	+	.	Name=ACCACTCGGCTAAGG_AAEL011448+;Alias=MEME-8;ID=ACCACTCGGCTAAGG-MEME-8-1-AAEL011448;pvalue=5.24e-05;qvalue=0.89;sequence=ACAATTCGTCTAAGC;
AAEL028175	fimo	nucleotide_motif	143	157	42.4	-	.	Name=ACCACTCGGCTAAGG_AAEL028175-;Alias=MEME-8;ID=ACCACTCGGCTAAGG-MEME-8-1-AAEL028175;pvalue=5.68e-05;qvalue=0.89;sequence=GCCGCCAACCTAAGT;
AAEL020883	fimo	nucleotide_motif	644	658	41.4	-	.	Name=ACCACTCGGCTAAGG_AAEL020883-;Alias=MEME-8;ID=ACCACTCGGCTAAGG-MEME-8-1-AAEL020883;pvalue=7.21e-05;qvalue=0.96;sequence=ACCGACAGGCTCAAG;
AAEL021795	fimo	nucleotide_motif	575	589	45.7	-	.	Name=ACCACTCGGCTAAGG_AAEL021795-;Alias=MEME-8;ID=ACCACTCGGCTAAGG-MEME-8-1-AAEL021795;pvalue=2.7e-05;qvalue=0.744;sequence=ACCACTAGTATAAAT;
AAEL012538	fimo	nucleotide_motif	1161	1175	55.2	-	.	Name=ACCACTCGGCTAAGG_AAEL012538-;Alias=MEME-8;ID=ACCACTCGGCTAAGG-MEME-8-1-AAEL012538;pvalue=3.03e-06;qvalue=0.174;sequence=ACCACTCATCTGAGG;
AAEL012538	fimo	nucleotide_motif	1985	1999	40	+	.	Name=ACCACTCGGCTAAGG_AAEL012538+;Alias=MEME-8;ID=ACCACTCGGCTAAGG-MEME-8-2-AAEL012538;pvalue=0.0001;qvalue=1;sequence=GTCACTCTGCTCAGT;
AAEL001677	fimo	nucleotide_motif	580	594	42.8	+	.	Name=ACCACTCGGCTAAGG_AAEL001677+;Alias=MEME-8;ID=ACCACTCGGCTAAGG-MEME-8-1-AAEL001677;pvalue=5.24e-05;qvalue=0.89;sequence=ACCGTTAGACTAAAG;
AAEL013413	fimo	nucleotide_motif	1663	1677	95.4	+	.	Name=ACCACTCGGCTAAGG_AAEL013413+;Alias=MEME-8;ID=ACCACTCGGCTAAGG-MEME-8-1-AAEL013413;pvalue=2.89e-10;qvalue=6.79e-05;sequence=ACCACTCGGCTAAGG;
AAEL013998	fimo	nucleotide_motif	547	561	46.1	+	.	Name=ACCACTCGGCTAAGG_AAEL013998+;Alias=MEME-8;ID=ACCACTCGGCTAAGG-MEME-8-1-AAEL013998;pvalue=2.44e-05;qvalue=0.744;sequence=GCCACGCGGCTTATG;
AAEL024972	fimo	nucleotide_motif	570	584	42.6	-	.	Name=ACCACTCGGCTAAGG_AAEL024972-;Alias=MEME-8;ID=ACCACTCGGCTAAGG-MEME-8-1-AAEL024972;pvalue=5.43e-05;qvalue=0.89;sequence=ACCAATCGATTAAGT;
AAEL024972	fimo	nucleotide_motif	600	614	42.6	+	.	Name=ACCACTCGGCTAAGG_AAEL024972+;Alias=MEME-8;ID=ACCACTCGGCTAAGG-MEME-8-2-AAEL024972;pvalue=5.43e-05;qvalue=0.89;sequence=ACCAATCGATTAAGT;
AAEL014938	fimo	nucleotide_motif	821	835	95.4	+	.	Name=ACCACTCGGCTAAGG_AAEL014938+;Alias=MEME-8;ID=ACCACTCGGCTAAGG-MEME-8-1-AAEL014938;pvalue=2.89e-10;qvalue=6.79e-05;sequence=ACCACTCGGCTAAGG;
AAEL014938	fimo	nucleotide_motif	1278	1292	40.2	-	.	Name=ACCACTCGGCTAAGG_AAEL014938-;Alias=MEME-8;ID=ACCACTCGGCTAAGG-MEME-8-2-AAEL014938;pvalue=9.44e-05;qvalue=1;sequence=ACCACTAGTATAATA;
AAEL020430	fimo	nucleotide_motif	195	209	41.8	+	.	Name=ACCACTCGGCTAAGG_AAEL020430+;Alias=MEME-8;ID=ACCACTCGGCTAAGG-MEME-8-1-AAEL020430;pvalue=6.65e-05;qvalue=0.938;sequence=ACCACTAATCTTCGG;
AAEL023923	fimo	nucleotide_motif	923	937	80.9	+	.	Name=ACCACTCGGCTAAGG_AAEL023923+;Alias=MEME-8;ID=ACCACTCGGCTAAGG-MEME-8-1-AAEL023923;pvalue=8.1e-09;qvalue=0.00107;sequence=ACTACTAGGCTAAGG;
AAEL004833	fimo	nucleotide_motif	207	221	42.6	-	.	Name=ACCACTCGGCTAAGG_AAEL004833-;Alias=MEME-8;ID=ACCACTCGGCTAAGG-MEME-8-1-AAEL004833;pvalue=5.43e-05;qvalue=0.89;sequence=ACCAGTCGATTAAGT;
AAEL004833	fimo	nucleotide_motif	1565	1579	40.8	-	.	Name=ACCACTCGGCTAAGG_AAEL004833-;Alias=MEME-8;ID=ACCACTCGGCTAAGG-MEME-8-2-AAEL004833;pvalue=8.32e-05;qvalue=0.995;sequence=ACCACTAGTAAAAAG;
AAEL004833	fimo	nucleotide_motif	234	248	40.5	-	.	Name=ACCACTCGGCTAAGG_AAEL004833-;Alias=MEME-8;ID=ACCACTCGGCTAAGG-MEME-8-3-AAEL004833;pvalue=8.92e-05;qvalue=1;sequence=AACACCCGTTTAAGC;
AAEL000342	fimo	nucleotide_motif	394	408	40.5	-	.	Name=ACCACTCGGCTAAGG_AAEL000342-;Alias=MEME-8;ID=ACCACTCGGCTAAGG-MEME-8-1-AAEL000342;pvalue=8.92e-05;qvalue=1;sequence=ACAGCTCCTTTAAGG;
AAEL005665	fimo	nucleotide_motif	1218	1232	50.6	-	.	Name=ACCACTCGGCTAAGG_AAEL005665-;Alias=MEME-8;ID=ACCACTCGGCTAAGG-MEME-8-1-AAEL005665;pvalue=8.59e-06;qvalue=0.379;sequence=GCTACTCGGATAAGA;
AAEL010975	fimo	nucleotide_motif	1352	1366	52.8	-	.	Name=ACCACTCGGCTAAGG_AAEL010975-;Alias=MEME-8;ID=ACCACTCGGCTAAGG-MEME-8-1-AAEL010975;pvalue=5.29e-06;qvalue=0.28;sequence=ACTGCTCTGCTATGG;
AAEL010975	fimo	nucleotide_motif	630	644	40.6	+	.	Name=ACCACTCGGCTAAGG_AAEL010975+;Alias=MEME-8;ID=ACCACTCGGCTAAGG-MEME-8-2-AAEL010975;pvalue=8.72e-05;qvalue=1;sequence=GCCGCTAGTCTACAT;
AAEL023908	fimo	nucleotide_motif	1717	1731	41.5	-	.	Name=ACCACTCGGCTAAGG_AAEL023908-;Alias=MEME-8;ID=ACCACTCGGCTAAGG-MEME-8-1-AAEL023908;pvalue=6.99e-05;qvalue=0.96;sequence=ACAACCCGTCTATGA;
AAEL026333	fimo	nucleotide_motif	567	581	43	+	.	Name=ACCACTCGGCTAAGG_AAEL026333+;Alias=MEME-8;ID=ACCACTCGGCTAAGG-MEME-8-1-AAEL026333;pvalue=4.98e-05;qvalue=0.89;sequence=ACCATTGGGCTAATT;
AAEL019745	fimo	nucleotide_motif	1178	1192	42.5	+	.	Name=ACCACTCGGCTAAGG_AAEL019745+;Alias=MEME-8;ID=ACCACTCGGCTAAGG-MEME-8-1-AAEL019745;pvalue=5.56e-05;qvalue=0.89;sequence=ACTATTCAGATAAGG;
AAEL019633	fimo	nucleotide_motif	1653	1667	41.1	-	.	Name=ACCACTCGGCTAAGG_AAEL019633-;Alias=MEME-8;ID=ACCACTCGGCTAAGG-MEME-8-1-AAEL019633;pvalue=7.8e-05;qvalue=0.971;sequence=GCGACACGGCGAAGT;
AAEL019633	fimo	nucleotide_motif	1739	1753	41.1	+	.	Name=ACCACTCGGCTAAGG_AAEL019633+;Alias=MEME-8;ID=ACCACTCGGCTAAGG-MEME-8-2-AAEL019633;pvalue=7.8e-05;qvalue=0.971;sequence=GCAACGCGGCGAAGT;
AAEL015424	fimo	nucleotide_motif	52	66	77.9	+	.	Name=ACCACTCGGCTAAGG_AAEL015424+;Alias=MEME-8;ID=ACCACTCGGCTAAGG-MEME-8-1-AAEL015424;pvalue=1.61e-08;qvalue=0.00189;sequence=ACCACCAGTCTAAGG;
AAEL015424	fimo	nucleotide_motif	1676	1690	47.2	+	.	Name=ACCACTCGGCTAAGG_AAEL015424+;Alias=MEME-8;ID=ACCACTCGGCTAAGG-MEME-8-2-AAEL015424;pvalue=1.9e-05;qvalue=0.654;sequence=ACCGCCAGGCTAGAT;
AAEL026259	fimo	nucleotide_motif	814	828	43	+	.	Name=ACCACTCGGCTAAGG_AAEL026259+;Alias=MEME-8;ID=ACCACTCGGCTAAGG-MEME-8-1-AAEL026259;pvalue=4.98e-05;qvalue=0.89;sequence=ACCATTGGGCTAATT;
AAEL001840	fimo	nucleotide_motif	1870	1884	42.6	-	.	Name=ACCACTCGGCTAAGG_AAEL001840-;Alias=MEME-8;ID=ACCACTCGGCTAAGG-MEME-8-1-AAEL001840;pvalue=5.43e-05;qvalue=0.89;sequence=ACCGTTAAGATAAGG;
AAEL003116	fimo	nucleotide_motif	1363	1377	43	+	.	Name=ACCACTCGGCTAAGG_AAEL003116+;Alias=MEME-8;ID=ACCACTCGGCTAAGG-MEME-8-1-AAEL003116;pvalue=4.98e-05;qvalue=0.89;sequence=ACCAGTGATCTAAGG;
AAEL003116	fimo	nucleotide_motif	1805	1819	40.5	-	.	Name=ACCACTCGGCTAAGG_AAEL003116-;Alias=MEME-8;ID=ACCACTCGGCTAAGG-MEME-8-2-AAEL003116;pvalue=8.92e-05;qvalue=1;sequence=GCAACTGGTCTACGG;
AAEL015450	fimo	nucleotide_motif	1201	1215	42.6	+	.	Name=ACCACTCGGCTAAGG_AAEL015450+;Alias=MEME-8;ID=ACCACTCGGCTAAGG-MEME-8-1-AAEL015450;pvalue=5.43e-05;qvalue=0.89;sequence=ACCAATCGATTAAGT;
AAEL003722	fimo	nucleotide_motif	222	236	43.7	-	.	Name=ACCACTCGGCTAAGG_AAEL003722-;Alias=MEME-8;ID=ACCACTCGGCTAAGG-MEME-8-1-AAEL003722;pvalue=4.24e-05;qvalue=0.888;sequence=ACGACTCGCCTACGT;
AAEL027585	fimo	nucleotide_motif	590	604	49.3	-	.	Name=ACCACTCGGCTAAGG_AAEL027585-;Alias=MEME-8;ID=ACCACTCGGCTAAGG-MEME-8-1-AAEL027585;pvalue=1.17e-05;qvalue=0.475;sequence=ACCACACTGCTAAAG;
AAEL003091	fimo	nucleotide_motif	1849	1863	55.5	-	.	Name=ACCACTCGGCTAAGG_AAEL003091-;Alias=MEME-8;ID=ACCACTCGGCTAAGG-MEME-8-1-AAEL003091;pvalue=2.83e-06;qvalue=0.174;sequence=ACGGCCGGGCTAAGG;
AAEL003091	fimo	nucleotide_motif	1350	1364	43.5	-	.	Name=ACCACTCGGCTAAGG_AAEL003091-;Alias=MEME-8;ID=ACCACTCGGCTAAGG-MEME-8-2-AAEL003091;pvalue=4.47e-05;qvalue=0.89;sequence=AACACCAAGCTGAGG;
AAEL007770	fimo	nucleotide_motif	1427	1441	55.2	+	.	Name=ACCACTCGGCTAAGG_AAEL007770+;Alias=MEME-8;ID=ACCACTCGGCTAAGG-MEME-8-1-AAEL007770;pvalue=3.03e-06;qvalue=0.174;sequence=ACCACTCGTCTCAAG;
AAEL007770	fimo	nucleotide_motif	921	935	40.4	+	.	Name=ACCACTCGGCTAAGG_AAEL007770+;Alias=MEME-8;ID=ACCACTCGGCTAAGG-MEME-8-2-AAEL007770;pvalue=9.09e-05;qvalue=1;sequence=AATAGCCGGCTAACG;
AAEL011325	fimo	nucleotide_motif	1485	1499	44.8	+	.	Name=ACCACTCGGCTAAGG_AAEL011325+;Alias=MEME-8;ID=ACCACTCGGCTAAGG-MEME-8-1-AAEL011325;pvalue=3.27e-05;qvalue=0.775;sequence=ACTTCACGGCTAACG;
AAEL011325	fimo	nucleotide_motif	1641	1655	44.2	+	.	Name=ACCACTCGGCTAAGG_AAEL011325+;Alias=MEME-8;ID=ACCACTCGGCTAAGG-MEME-8-2-AAEL011325;pvalue=3.77e-05;qvalue=0.807;sequence=ACCACCAGTCCAACT;
AAEL008668	fimo	nucleotide_motif	1441	1455	45.4	+	.	Name=ACCACTCGGCTAAGG_AAEL008668+;Alias=MEME-8;ID=ACCACTCGGCTAAGG-MEME-8-1-AAEL008668;pvalue=2.89e-05;qvalue=0.766;sequence=ATAACTAGGCTAAGA;
AAEL009421	fimo	nucleotide_motif	975	989	45.9	-	.	Name=ACCACTCGGCTAAGG_AAEL009421-;Alias=MEME-8;ID=ACCACTCGGCTAAGG-MEME-8-1-AAEL009421;pvalue=2.57e-05;qvalue=0.744;sequence=AGTAACCGTCTAAGG;
AAEL019600	fimo	nucleotide_motif	1273	1287	89.5	-	.	Name=ACCACTCGGCTAAGG_AAEL019600-;Alias=MEME-8;ID=ACCACTCGGCTAAGG-MEME-8-1-AAEL019600;pvalue=1.11e-09;qvalue=0.000181;sequence=ACCACTAGGCTAAGG;
AAEL001485	fimo	nucleotide_motif	110	124	43.3	+	.	Name=ACCACTCGGCTAAGG_AAEL001485+;Alias=MEME-8;ID=ACCACTCGGCTAAGG-MEME-8-1-AAEL001485;pvalue=4.67e-05;qvalue=0.89;sequence=GCCGCTCGACAACGG;
AAEL001498	fimo	nucleotide_motif	1393	1407	41.4	+	.	Name=ACCACTCGGCTAAGG_AAEL001498+;Alias=MEME-8;ID=ACCACTCGGCTAAGG-MEME-8-1-AAEL001498;pvalue=7.21e-05;qvalue=0.96;sequence=ACCGCTCTACTATGT;
AAEL001474	fimo	nucleotide_motif	41	55	44.8	-	.	Name=ACCACTCGGCTAAGG_AAEL001474-;Alias=MEME-8;ID=ACCACTCGGCTAAGG-MEME-8-1-AAEL001474;pvalue=3.27e-05;qvalue=0.775;sequence=ACCGCCCGGCCATGA;
AAEL009063	fimo	nucleotide_motif	1786	1800	42.6	-	.	Name=ACCACTCGGCTAAGG_AAEL009063-;Alias=MEME-8;ID=ACCACTCGGCTAAGG-MEME-8-1-AAEL009063;pvalue=5.43e-05;qvalue=0.89;sequence=GCCGCTCGCCTACGA;
AAEL009063	fimo	nucleotide_motif	158	172	42.2	-	.	Name=ACCACTCGGCTAAGG_AAEL009063-;Alias=MEME-8;ID=ACCACTCGGCTAAGG-MEME-8-2-AAEL009063;pvalue=6e-05;qvalue=0.913;sequence=TCCGCCAGGCAAACG;
AAEL013776	fimo	nucleotide_motif	1475	1489	44.7	+	.	Name=ACCACTCGGCTAAGG_AAEL013776+;Alias=MEME-8;ID=ACCACTCGGCTAAGG-MEME-8-1-AAEL013776;pvalue=3.4e-05;qvalue=0.775;sequence=ACTAAGCGGCTTAGG;
AAEL011070	fimo	nucleotide_motif	885	899	74	-	.	Name=ACCACTCGGCTAAGG_AAEL011070-;Alias=MEME-8;ID=ACCACTCGGCTAAGG-MEME-8-1-AAEL011070;pvalue=3.99e-08;qvalue=0.00384;sequence=ACCACTAGGCTGAGG;
AAEL011070	fimo	nucleotide_motif	1352	1366	42.6	+	.	Name=ACCACTCGGCTAAGG_AAEL011070+;Alias=MEME-8;ID=ACCACTCGGCTAAGG-MEME-8-2-AAEL011070;pvalue=5.43e-05;qvalue=0.89;sequence=ACCAATCGATTAAGT;
AAEL011070	fimo	nucleotide_motif	1501	1515	42.6	+	.	Name=ACCACTCGGCTAAGG_AAEL011070+;Alias=MEME-8;ID=ACCACTCGGCTAAGG-MEME-8-3-AAEL011070;pvalue=5.43e-05;qvalue=0.89;sequence=ACCAATCGATTAAGT;
AAEL011070	fimo	nucleotide_motif	1285	1299	40	-	.	Name=ACCACTCGGCTAAGG_AAEL011070-;Alias=MEME-8;ID=ACCACTCGGCTAAGG-MEME-8-4-AAEL011070;pvalue=0.0001;qvalue=1;sequence=GCCACTCAGATATGT;
AAEL020574	fimo	nucleotide_motif	1744	1758	40.2	+	.	Name=ACCACTCGGCTAAGG_AAEL020574+;Alias=MEME-8;ID=ACCACTCGGCTAAGG-MEME-8-1-AAEL020574;pvalue=9.44e-05;qvalue=1;sequence=ACCACTAGTGTAAAC;
AAEL026605	fimo	nucleotide_motif	708	722	62.7	-	.	Name=ACCACTCGGCTAAGG_AAEL026605-;Alias=MEME-8;ID=ACCACTCGGCTAAGG-MEME-8-1-AAEL026605;pvalue=5.33e-07;qvalue=0.0452;sequence=AACTCTCGGCTAAGG;
AAEL013936	fimo	nucleotide_motif	1381	1395	46.1	+	.	Name=ACCACTCGGCTAAGG_AAEL013936+;Alias=MEME-8;ID=ACCACTCGGCTAAGG-MEME-8-1-AAEL013936;pvalue=2.44e-05;qvalue=0.744;sequence=GTCACGCGGCGAAGG;
AAEL013936	fimo	nucleotide_motif	1774	1788	43.3	-	.	Name=ACCACTCGGCTAAGG_AAEL013936-;Alias=MEME-8;ID=ACCACTCGGCTAAGG-MEME-8-2-AAEL013936;pvalue=4.67e-05;qvalue=0.89;sequence=ATCACTCTGCTGAGT;
AAEL017012	fimo	nucleotide_motif	1235	1249	47.2	+	.	Name=ACCACTCGGCTAAGG_AAEL017012+;Alias=MEME-8;ID=ACCACTCGGCTAAGG-MEME-8-1-AAEL017012;pvalue=1.91e-05;qvalue=0.654;sequence=ACCACTAGGTAACGG;
AAEL017023	fimo	nucleotide_motif	1404	1418	40.4	+	.	Name=ACCACTCGGCTAAGG_AAEL017023+;Alias=MEME-8;ID=ACCACTCGGCTAAGG-MEME-8-1-AAEL017023;pvalue=9.09e-05;qvalue=1;sequence=AACATCCGTTTAAGG;
AAEL023524	fimo	nucleotide_motif	1138	1152	41.2	-	.	Name=ACCACTCGGCTAAGG_AAEL023524-;Alias=MEME-8;ID=ACCACTCGGCTAAGG-MEME-8-1-AAEL023524;pvalue=7.51e-05;qvalue=0.969;sequence=ACCGCTCAGCGAATT;
AAEL023524	fimo	nucleotide_motif	1399	1413	41.2	-	.	Name=ACCACTCGGCTAAGG_AAEL023524-;Alias=MEME-8;ID=ACCACTCGGCTAAGG-MEME-8-2-AAEL023524;pvalue=7.65e-05;qvalue=0.971;sequence=ACCACAATTCTAATG;
AAEL019722	fimo	nucleotide_motif	159	173	91.9	-	.	Name=ACCACTCGGCTAAGG_AAEL019722-;Alias=MEME-8;ID=ACCACTCGGCTAAGG-MEME-8-1-AAEL019722;pvalue=6.44e-10;qvalue=0.000114;sequence=ACCGCTCGGCTAAGG;
AAEL020131	fimo	nucleotide_motif	1358	1372	75.6	+	.	Name=ACCACTCGGCTAAGG_AAEL020131+;Alias=MEME-8;ID=ACCACTCGGCTAAGG-MEME-8-1-AAEL020131;pvalue=2.75e-08;qvalue=0.00278;sequence=ACCACTCGGCTAAAG;
AAEL013798	fimo	nucleotide_motif	258	272	42.6	-	.	Name=ACCACTCGGCTAAGG_AAEL013798-;Alias=MEME-8;ID=ACCACTCGGCTAAGG-MEME-8-1-AAEL013798;pvalue=5.43e-05;qvalue=0.89;sequence=ACCAATCGATTAAGT;
AAEL019989	fimo	nucleotide_motif	944	958	47.4	-	.	Name=ACCACTCGGCTAAGG_AAEL019989-;Alias=MEME-8;ID=ACCACTCGGCTAAGG-MEME-8-1-AAEL019989;pvalue=1.8e-05;qvalue=0.654;sequence=ACCGCTCGGCCACTG;
AAEL003216	fimo	nucleotide_motif	1836	1850	45.9	-	.	Name=ACCACTCGGCTAAGG_AAEL003216-;Alias=MEME-8;ID=ACCACTCGGCTAAGG-MEME-8-1-AAEL003216;pvalue=2.57e-05;qvalue=0.744;sequence=ACCAACCGTCTAAAT;
AAEL001237	fimo	nucleotide_motif	1357	1371	43.1	+	.	Name=ACCACTCGGCTAAGG_AAEL001237+;Alias=MEME-8;ID=ACCACTCGGCTAAGG-MEME-8-1-AAEL001237;pvalue=4.89e-05;qvalue=0.89;sequence=AATATTCGTCTAAGT;
AAEL001237	fimo	nucleotide_motif	298	312	42.5	-	.	Name=ACCACTCGGCTAAGG_AAEL001237-;Alias=MEME-8;ID=ACCACTCGGCTAAGG-MEME-8-2-AAEL001237;pvalue=5.58e-05;qvalue=0.89;sequence=GCCACCCGGCAAACA;
AAEL010154	fimo	nucleotide_motif	227	241	46.2	-	.	Name=ACCACTCGGCTAAGG_AAEL010154-;Alias=MEME-8;ID=ACCACTCGGCTAAGG-MEME-8-1-AAEL010154;pvalue=2.4e-05;qvalue=0.744;sequence=AACACTAGACAAAGG;
AAEL007226	fimo	nucleotide_motif	917	931	41.8	-	.	Name=ACCACTCGGCTAAGG_AAEL007226-;Alias=MEME-8;ID=ACCACTCGGCTAAGG-MEME-8-1-AAEL007226;pvalue=6.55e-05;qvalue=0.931;sequence=GCCACACGTCCAGGG;
AAEL001986	fimo	nucleotide_motif	540	554	95.4	-	.	Name=ACCACTCGGCTAAGG_AAEL001986-;Alias=MEME-8;ID=ACCACTCGGCTAAGG-MEME-8-1-AAEL001986;pvalue=2.89e-10;qvalue=6.79e-05;sequence=ACCACTCGGCTAAGG;
AAEL023858	fimo	nucleotide_motif	126	140	44.1	-	.	Name=ACCACTCGGCTAAGG_AAEL023858-;Alias=MEME-8;ID=ACCACTCGGCTAAGG-MEME-8-1-AAEL023858;pvalue=3.93e-05;qvalue=0.831;sequence=GCTACAAGGCAAAGT;
AAEL012828	fimo	nucleotide_motif	1676	1690	49	-	.	Name=ACCACTCGGCTAAGG_AAEL012828-;Alias=MEME-8;ID=ACCACTCGGCTAAGG-MEME-8-1-AAEL012828;pvalue=1.24e-05;qvalue=0.478;sequence=ACCACTCTACTATGG;
AAEL012828	fimo	nucleotide_motif	1903	1917	44.5	-	.	Name=ACCACTCGGCTAAGG_AAEL012828-;Alias=MEME-8;ID=ACCACTCGGCTAAGG-MEME-8-2-AAEL012828;pvalue=3.54e-05;qvalue=0.775;sequence=ACCACCAGGGGACGG;
AAEL007010	fimo	nucleotide_motif	1510	1524	60.7	+	.	Name=ACCACTCGGCTAAGG_AAEL007010+;Alias=MEME-8;ID=ACCACTCGGCTAAGG-MEME-8-1-AAEL007010;pvalue=8.55e-07;qvalue=0.0646;sequence=ACCACTCGAATAAGG;
AAEL008404	fimo	nucleotide_motif	1746	1760	56.1	+	.	Name=ACCACTCGGCTAAGG_AAEL008404+;Alias=MEME-8;ID=ACCACTCGGCTAAGG-MEME-8-1-AAEL008404;pvalue=2.45e-06;qvalue=0.157;sequence=ACTTCTCGGCTAAGA;
AAEL022153	fimo	nucleotide_motif	913	927	41.9	-	.	Name=ACCACTCGGCTAAGG_AAEL022153-;Alias=MEME-8;ID=ACCACTCGGCTAAGG-MEME-8-1-AAEL022153;pvalue=6.39e-05;qvalue=0.931;sequence=GCAACTAGGCTAATA;
AAEL021447	fimo	nucleotide_motif	1037	1051	88.9	-	.	Name=ACCACTCGGCTAAGG_AAEL021447-;Alias=MEME-8;ID=ACCACTCGGCTAAGG-MEME-8-1-AAEL021447;pvalue=1.29e-09;qvalue=0.000195;sequence=GCCACTCGGCTAAGG;
AAEL027495	fimo	nucleotide_motif	878	892	41.8	+	.	Name=ACCACTCGGCTAAGG_AAEL027495+;Alias=MEME-8;ID=ACCACTCGGCTAAGG-MEME-8-1-AAEL027495;pvalue=6.52e-05;qvalue=0.931;sequence=GTCATTAGACTAAGG;
```
