## Supplementary XSTREME Motif Analysis for "The co-receptors *Orco* and *Ir8a* are required for coordinated expression of chemosensory genes in the antennae of the yellow fever mosquito, *Aedes aegypti*": best_site.narrowPeak

```
AAEL010640	73	88	CTGTGGAAGTGCTCA	450	+	30.1264	4.7e-10	2.84e-05	7
AAEL019574	169	184	CTGTGGAAGTGCTCA	450	-	30.1264	4.7e-10	2.84e-05	7
AAEL017144	179	194	CTGTGGAAGTGCTCA	450	-	30.1264	4.7e-10	2.84e-05	7
AAEL002585	211	226	CTGTGGAAGTGCTCA	450	-	30.1264	4.7e-10	2.84e-05	7
AAEL019722	358	373	CTGTGGAAGTGCTCA	450	+	30.1264	4.7e-10	2.84e-05	7
AAEL027772	399	414	CTGTGGAAGTGCTCA	450	-	30.1264	4.7e-10	2.84e-05	7
AAEL027850	478	493	CTGTGGAAGTGCTCA	450	+	30.1264	4.7e-10	2.84e-05	7
AAEL023125	588	603	CTGTGGAAGTGCTCA	450	-	30.1264	4.7e-10	2.84e-05	7
AAEL013990	604	619	CTGTGGAAGTGCTCA	450	+	30.1264	4.7e-10	2.84e-05	7
AAEL014832	604	619	CTGTGGAAGTGCTCA	450	+	30.1264	4.7e-10	2.84e-05	7
AAEL007796	625	640	CTGTGGAAGTGCTCA	450	+	30.1264	4.7e-10	2.84e-05	7
AAEL008452	720	735	CTGTGGAAGTGCTCA	450	+	30.1264	4.7e-10	2.84e-05	7
AAEL011520	740	755	CTGTGGAAGTGCTCA	450	-	30.1264	4.7e-10	2.84e-05	7
AAEL024451	828	843	CTGTGGAAGTGCTCA	450	+	30.1264	4.7e-10	2.84e-05	7
AAEL002413	815	830	CTGTGGAAGTGCTCA	450	-	30.1264	4.7e-10	2.84e-05	7
AAEL003508	831	846	CTGTGGAAGTGCTCA	450	-	30.1264	4.7e-10	2.84e-05	7
AAEL019673	835	850	CTGTGGAAGTGCTCA	450	-	30.1264	4.7e-10	2.84e-05	7
AAEL024591	947	962	CTGTGGAAGTGCTCA	450	-	30.1264	4.7e-10	2.84e-05	7
AAEL021114	1035	1050	CTGTGGAAGTGCTCA	450	+	30.1264	4.7e-10	2.84e-05	7
AAEL024421	1023	1038	CTGTGGAAGTGCTCA	450	-	30.1264	4.7e-10	2.84e-05	7
AAEL004046	1052	1067	CTGTGGAAGTGCTCA	450	+	30.1264	4.7e-10	2.84e-05	7
AAEL020083	1111	1126	CTGTGGAAGTGCTCA	450	+	30.1264	4.7e-10	2.84e-05	7
AAEL017539	1123	1138	CTGTGGAAGTGCTCA	450	+	30.1264	4.7e-10	2.84e-05	7
AAEL008936	1174	1189	CTGTGGAAGTGCTCA	450	+	30.1264	4.7e-10	2.84e-05	7
AAEL003091	1191	1206	CTGTGGAAGTGCTCA	450	-	30.1264	4.7e-10	2.84e-05	7
AAEL003299	1195	1210	CTGTGGAAGTGCTCA	450	-	30.1264	4.7e-10	2.84e-05	7
AAEL020131	1264	1279	CTGTGGAAGTGCTCA	450	-	30.1264	4.7e-10	2.84e-05	7
AAEL015424	1365	1380	CTGTGGAAGTGCTCA	450	+	30.1264	4.7e-10	2.84e-05	7
AAEL022735	1447	1462	CTGTGGAAGTGCTCA	450	-	30.1264	4.7e-10	2.84e-05	7
AAEL000044	1488	1503	CTGTGGAAGTGCTCA	450	+	30.1264	4.7e-10	2.84e-05	7
AAEL000316	1500	1515	CTGTGGAAGTGCTCA	450	-	30.1264	4.7e-10	2.84e-05	7
AAEL004343	1609	1624	CTGTGGAAGTGCTCA	450	+	30.1264	4.7e-10	2.84e-05	7
AAEL001050	1641	1656	CTGTGGAAGTGCTCA	450	+	30.1264	4.7e-10	2.84e-05	7
AAEL006585	1812	1827	CTGTGGAAGTGCTCA	450	+	30.1264	4.7e-10	2.84e-05	7
AAEL002726	968	983	CTGTGGAAGTGCTCA	450	-	26.4828	7.59e-10	4.45e-05	7
AAEL019981	758	773	CTGTGGAAGTGCTCA	450	-	25.6667	1.99e-09	0.000111	7
AAEL011070	1331	1346	CTGTGGAAGTGCTCA	450	-	25.6667	1.99e-09	0.000111	7
AAEL011455	1884	1899	CTGTGGAAGTGCTCA	450	+	25.6322	2.76e-09	0.000149	7
AAEL008879	1101	1116	CTGTGGAAGTGCTCA	450	-	24.8161	5.34e-09	0.000275	7
AAEL016999	202	217	CTGTGGAAGTGCTCA	450	-	24.7011	7.22e-09	0.000363	7
AAEL009596	1225	1240	CTGTGGAAGTGCTCA	450	-	20.954	2.06e-08	0.00101	7
AAEL013032	1695	1710	CTGTGGAAGTGCTCA	450	+	20.8851	2.12e-08	0.00102	7
AAEL007391	542	557	CTGTGGAAGTGCTCA	450	-	19.6552	4.58e-08	0.00215	7
AAEL021447	1223	1238	CTGTGGAAGTGCTCA	450	+	18.9885	6.88e-08	0.00316	7
AAEL005412	445	460	CTGTGGAAGTGCTCA	450	-	18.954	7.28e-08	0.00321	7
AAEL009722	1286	1301	CTGTGGAAGTGCTCA	450	-	18.6897	8.24e-08	0.00355	7
AAEL004335	983	998	CTGTGGAAGTGCTCA	450	-	16.8391	9.91e-08	0.00419	7
AAEL019600	1648	1663	CTGTGGAAGTGCTCA	450	+	15.9655	1.35e-07	0.00561	7
AAEL002343	1765	1780	CTGTGGAAGTGCTCA	450	+	15.8966	1.45e-07	0.00588	7
AAEL023841	963	978	CTGTGGAAGTGCTCA	450	+	15.8276	1.57e-07	0.00626	7
AAEL025921	1438	1453	CTGTGGAAGTGCTCA	450	+	15.4598	1.84e-07	0.0072	7
AAEL013413	1464	1479	CTGTGGAAGTGCTCA	450	-	14.5862	3.04e-07	0.0117	7
AAEL009359	1521	1536	CTGTGGAAGTGCTCA	450	+	14.2989	3.98e-07	0.0148	7
AAEL014938	634	649	CTGTGGAAGTGCTCA	450	-	13.8506	4.8e-07	0.0175	7
AAEL008070	1937	1952	CTGTGGAAGTGCTCA	450	+	13.2414	5.91e-07	0.0212	7
AAEL029025	1868	1883	CTGTGGAAGTGCTCA	450	+	10.2184	1.14e-06	0.04	7
AAEL000937	530	545	CTGTGGAAGTGCTCA	450	+	9.57471	1.68e-06	0.0583	7
AAEL011167	482	497	CTGTGGAAGTGCTCA	450	+	9.25287	1.87e-06	0.0639	7
AAEL000342	910	925	CTGTGGAAGTGCTCA	450	+	9.08046	2.16e-06	0.0724	7
AAEL001082	1143	1158	CTGTGGAAGTGCTCA	450	+	8.82759	2.44e-06	0.0805	7
AAEL013910	330	345	CTGTGGAAGTGCTCA	450	+	8.43678	2.77e-06	0.09	7
AAEL007770	12	27	CTGTGGAAGTGCTCA	450	+	8.41379	2.83e-06	0.0907	7
AAEL022314	1158	1173	CTGTGGAAGTGCTCA	450	-	8.08046	3.17e-06	0.0997	7
AAEL005826	229	244	CTGTGGAAGTGCTCA	450	-	7.81609	3.27e-06	0.0997	7
AAEL021861	9	24	CTGTGGAAGTGCTCA	450	-	7.74713	3.35e-06	0.0997	7
AAEL007991	510	525	CTGTGGAAGTGCTCA	450	+	7.74713	3.35e-06	0.0997	7
AAEL001986	739	754	CTGTGGAAGTGCTCA	450	+	7.74713	3.35e-06	0.0997	7
AAEL010975	1343	1358	CTGTGGAAGTGCTCA	450	-	6.4023	3.84e-06	0.113	7
AAEL007450	1238	1253	CTGTGGAAGTGCTCA	450	-	6.05747	4.16e-06	0.12	7
AAEL006636	1434	1449	CTGTGGAAGTGCTCA	450	-	5.13793	5.51e-06	0.155	7
AAEL000477	32	47	CTGTGGAAGTGCTCA	450	+	4.75862	6.28e-06	0.174	7
AAEL012109	629	644	CTGTGGAAGTGCTCA	450	-	4.74713	6.32e-06	0.174	7
AAEL008213	1394	1409	CTGTGGAAGTGCTCA	450	+	4.52874	7.26e-06	0.197	7
AAEL001671	1878	1893	CTGTGGAAGTGCTCA	450	-	4.44828	7.55e-06	0.202	7
AAEL026357	528	543	CTGTGGAAGTGCTCA	450	-	4.37931	7.85e-06	0.208	7
AAEL010866	1691	1706	CTGTGGAAGTGCTCA	450	+	4.09195	8.42e-06	0.22	7
AAEL013757	1528	1543	CTGTGGAAGTGCTCA	450	+	3.7931	1.02e-05	0.256	7
AAEL013998	23	38	CTGTGGAAGTGCTCA	450	+	3.73563	1.05e-05	0.26	7
AAEL007016	10	25	CTGTGGAAGTGCTCA	450	+	3.67816	1.08e-05	0.265	7
AAEL019952	1576	1591	CTGTGGAAGTGCTCA	450	+	3.62069	1.1e-05	0.267	7
AAEL002288	1968	1983	CTGTGGAAGTGCTCA	450	-	3.36782	1.16e-05	0.276	7
AAEL021467	1395	1410	CTGTGGAAGTGCTCA	450	+	3.27586	1.21e-05	0.285	7
AAEL019807	1852	1867	CTGTGGAAGTGCTCA	450	-	3.10345	1.3e-05	0.302	7
AAEL002005	974	989	CTGTGGAAGTGCTCA	450	+	3.02299	1.35e-05	0.31	7
AAEL026953	647	662	CTGTGGAAGTGCTCA	450	+	2.82759	1.42e-05	0.31	7
AAEL018149	1743	1758	CTGTGGAAGTGCTCA	450	+	2.77011	1.44e-05	0.31	7
AAEL002580	983	998	CTGTGGAAGTGCTCA	450	-	2.74713	1.45e-05	0.31	7
AAEL005625	743	758	CTGTGGAAGTGCTCA	450	-	2.73563	1.45e-05	0.31	7
AAEL003260	171	186	CTGTGGAAGTGCTCA	450	+	2.64368	1.47e-05	0.31	7
AAEL012899	229	244	CTGTGGAAGTGCTCA	450	-	2.64368	1.47e-05	0.31	7
AAEL001543	1666	1681	CTGTGGAAGTGCTCA	450	+	2.57471	1.48e-05	0.31	7
AAEL027505	771	786	CTGTGGAAGTGCTCA	450	+	2.54023	1.49e-05	0.31	7
AAEL000025	170	185	CTGTGGAAGTGCTCA	450	+	2.49425	1.5e-05	0.31	7
AAEL003766	467	482	CTGTGGAAGTGCTCA	450	-	2.14943	1.62e-05	0.332	7
AAEL014772	1188	1203	CTGTGGAAGTGCTCA	450	+	2.08046	1.63e-05	0.332	7
AAEL008751	1190	1205	CTGTGGAAGTGCTCA	450	+	1.64368	1.71e-05	0.34	7
AAEL013341	899	914	CTGTGGAAGTGCTCA	450	-	1.52874	1.72e-05	0.34	7
AAEL012864	1097	1112	CTGTGGAAGTGCTCA	450	-	1.08046	1.78e-05	0.347	7
AAEL001517	1746	1761	CTGTGGAAGTGCTCA	450	+	1.04598	1.79e-05	0.347	7
AAEL020895	1834	1849	CTGTGGAAGTGCTCA	450	+	1.01149	1.81e-05	0.347	7
AAEL011448	672	687	CTGTGGAAGTGCTCA	450	-	0.816092	1.88e-05	0.355	7
AAEL011325	1266	1281	CTGTGGAAGTGCTCA	450	-	0.37931	1.99e-05	0.369	7
AAEL001015	808	823	CTGTGGAAGTGCTCA	450	-	0.275862	2.07e-05	0.379	7
AAEL011532	655	670	CTGTGGAAGTGCTCA	450	+	0.264368	2.08e-05	0.379	7
AAEL013271	840	855	CTGTGGAAGTGCTCA	450	+	0.183908	2.15e-05	0.382	7
AAEL004342	960	975	CTGTGGAAGTGCTCA	450	+	0.183908	2.15e-05	0.382	7
AAEL021376	750	765	CTGTGGAAGTGCTCA	450	-	0.103448	2.21e-05	0.385	7
Or42	203	218	CTGTGGAAGTGCTCA	450	+	0.0689655	2.23e-05	0.386	7
AAEL009948	1134	1149	CTGTGGAAGTGCTCA	450	-	0	2.29e-05	0.392	7
AAEL014493	710	725	CTGTGGAAGTGCTCA	450	+	-0.0114943	2.3e-05	0.392	7
AAEL007989	687	702	CTGTGGAAGTGCTCA	450	+	-0.183908	2.4e-05	0.406	7
AAEL021929	1459	1474	CTGTGGAAGTGCTCA	450	-	-0.241379	2.43e-05	0.407	7
AAEL003150	251	266	CTGTGGAAGTGCTCA	450	+	-0.413793	2.56e-05	0.427	7
AAEL023223	1590	1605	CTGTGGAAGTGCTCA	450	+	-0.551724	2.73e-05	0.449	7
AAEL010434	1898	1913	CTGTGGAAGTGCTCA	450	-	-0.574713	2.76e-05	0.449	7
AAEL018308	236	251	CTGTGGAAGTGCTCA	450	-	-0.597701	2.78e-05	0.449	7
AAEL026764	287	302	CTGTGGAAGTGCTCA	450	+	-0.643678	2.87e-05	0.454	7
AAEL008108	869	884	CTGTGGAAGTGCTCA	450	+	-0.643678	2.87e-05	0.454	7
AAEL012724	1628	1643	CTGTGGAAGTGCTCA	450	+	-0.666667	2.92e-05	0.454	7
AAEL006830	291	306	CTGTGGAAGTGCTCA	450	+	-0.724138	3.01e-05	0.456	7
AAEL026926	1469	1484	CTGTGGAAGTGCTCA	450	+	-0.724138	3.01e-05	0.456	7
AAEL020112	1809	1824	CTGTGGAAGTGCTCA	450	+	-0.758621	3.06e-05	0.456	7
AAEL002624	19	34	CTGTGGAAGTGCTCA	450	+	-0.770115	3.08e-05	0.456	7
AAEL017262	1388	1403	CTGTGGAAGTGCTCA	450	-	-0.770115	3.08e-05	0.456	7
AAEL012828	557	572	CTGTGGAAGTGCTCA	450	-	-0.793103	3.1e-05	0.456	7
AAEL022153	1146	1161	CTGTGGAAGTGCTCA	450	-	-0.793103	3.1e-05	0.456	7
AAEL006644	1537	1552	CTGTGGAAGTGCTCA	450	-	-0.827586	3.13e-05	0.457	7
AAEL005437	1697	1712	CTGTGGAAGTGCTCA	450	-	-0.885057	3.18e-05	0.458	7
AAEL001673	1376	1391	CTGTGGAAGTGCTCA	450	+	-0.896552	3.19e-05	0.458	7
AAEL012687	1762	1777	CTGTGGAAGTGCTCA	450	-	-0.988506	3.26e-05	0.463	7
AAEL005575	420	435	CTGTGGAAGTGCTCA	450	+	-1.11494	3.4e-05	0.474	7
AAEL010858	1384	1399	CTGTGGAAGTGCTCA	450	+	-1.14943	3.46e-05	0.474	7
AAEL009927	1016	1031	CTGTGGAAGTGCTCA	450	+	-1.21839	3.53e-05	0.474	7
AAEL005006	1978	1993	CTGTGGAAGTGCTCA	450	+	-1.24138	3.57e-05	0.474	7
AAEL011867	490	505	CTGTGGAAGTGCTCA	450	+	-1.25287	3.59e-05	0.474	7
AAEL006161	310	325	CTGTGGAAGTGCTCA	450	-	-1.27586	3.63e-05	0.474	7
AAEL024972	388	403	CTGTGGAAGTGCTCA	450	+	-1.27586	3.63e-05	0.474	7
AAEL000311	551	566	CTGTGGAAGTGCTCA	450	-	-1.27586	3.63e-05	0.474	7
AAEL005043	1791	1806	CTGTGGAAGTGCTCA	450	+	-1.27586	3.63e-05	0.474	7
AAEL021555	1977	1992	CTGTGGAAGTGCTCA	450	+	-1.27586	3.63e-05	0.474	7
AAEL024012	1230	1245	CTGTGGAAGTGCTCA	450	+	-1.33333	3.75e-05	0.487	7
AAEL002406	423	438	CTGTGGAAGTGCTCA	450	+	-1.35632	3.81e-05	0.487	7
AAEL025531	1246	1261	CTGTGGAAGTGCTCA	450	-	-1.4023	3.93e-05	0.495	7
AAEL010711	838	853	CTGTGGAAGTGCTCA	450	+	-1.43678	4e-05	0.501	7
AAEL010154	1977	1992	CTGTGGAAGTGCTCA	450	+	-1.45977	4.05e-05	0.504	7
AAEL004676	1711	1726	CTGTGGAAGTGCTCA	450	+	-1.47126	4.08e-05	0.504	7
AAEL004809	912	927	CTGTGGAAGTGCTCA	450	-	-1.49425	4.13e-05	0.507	7
AAEL001390	1467	1482	CTGTGGAAGTGCTCA	450	-	-1.56322	4.21e-05	0.514	7
AAEL001312	1520	1535	CTGTGGAAGTGCTCA	450	-	-1.62069	4.3e-05	0.522	7
AAEL006920	151	166	CTGTGGAAGTGCTCA	450	+	-1.83908	4.53e-05	0.54	7
AAEL006834	572	587	CTGTGGAAGTGCTCA	450	-	-1.83908	4.53e-05	0.54	7
AAEL008909	162	177	CTGTGGAAGTGCTCA	450	-	-1.89655	4.59e-05	0.543	7
AAEL028038	1671	1686	CTGTGGAAGTGCTCA	450	+	-1.91954	4.61e-05	0.543	7
AAEL001237	522	537	CTGTGGAAGTGCTCA	450	+	-1.93103	4.62e-05	0.543	7
AAEL005702	719	734	CTGTGGAAGTGCTCA	450	+	-1.95402	4.67e-05	0.545	7
AAEL028188	1124	1139	CTGTGGAAGTGCTCA	450	+	-2	4.77e-05	0.554	7
AAEL020599	504	519	CTGTGGAAGTGCTCA	450	+	-2.05747	4.9e-05	0.56	7
AAEL006909	1241	1256	CTGTGGAAGTGCTCA	450	+	-2.05747	4.9e-05	0.56	7
AAEL029039	343	358	CTGTGGAAGTGCTCA	450	-	-2.10345	5.03e-05	0.568	7
AAEL003723	1311	1326	CTGTGGAAGTGCTCA	450	-	-2.10345	5.03e-05	0.568	7
AAEL014045	443	458	CTGTGGAAGTGCTCA	450	-	-2.12644	5.09e-05	0.568	7
AAEL017464	734	749	CTGTGGAAGTGCTCA	450	-	-2.12644	5.09e-05	0.568	7
AAEL027957	340	355	CTGTGGAAGTGCTCA	450	-	-2.18391	5.19e-05	0.568	7
AAEL003345	856	871	CTGTGGAAGTGCTCA	450	-	-2.1954	5.21e-05	0.568	7
AAEL008404	1031	1046	CTGTGGAAGTGCTCA	450	-	-2.1954	5.21e-05	0.568	7
AAEL008620	1114	1129	CTGTGGAAGTGCTCA	450	+	-2.21839	5.26e-05	0.57	7
AAEL010856	376	391	CTGTGGAAGTGCTCA	450	+	-2.25287	5.3e-05	0.57	7
AAEL019989	716	731	CTGTGGAAGTGCTCA	450	+	-2.26437	5.32e-05	0.57	7
AAEL011941	45	60	CTGTGGAAGTGCTCA	450	-	-2.29885	5.38e-05	0.571	7
AAEL013556	891	906	CTGTGGAAGTGCTCA	450	+	-2.31034	5.4e-05	0.571	7
AAEL013515	1887	1902	CTGTGGAAGTGCTCA	450	+	-2.31034	5.4e-05	0.571	7
AAEL020865	698	713	CTGTGGAAGTGCTCA	450	+	-2.66667	5.77e-05	0.595	7
AAEL003116	64	79	CTGTGGAAGTGCTCA	450	-	-2.72414	5.87e-05	0.599	7
AAEL003413	1271	1286	CTGTGGAAGTGCTCA	450	+	-2.73563	5.89e-05	0.599	7
AAEL005429	350	365	CTGTGGAAGTGCTCA	450	-	-2.77011	5.96e-05	0.603	7
AAEL001162	1834	1849	CTGTGGAAGTGCTCA	450	-	-2.86207	6.07e-05	0.611	7
AAEL022190	1953	1968	CTGTGGAAGTGCTCA	450	+	-2.97701	6.23e-05	0.623	7
AAEL000668	1700	1715	CTGTGGAAGTGCTCA	450	+	-2.98851	6.25e-05	0.623	7
AAEL007102	1676	1691	CTGTGGAAGTGCTCA	450	-	-3.17241	6.42e-05	0.634	7
AAEL020909	224	239	CTGTGGAAGTGCTCA	450	+	-3.27586	6.46e-05	0.634	7
AAEL023353	555	570	CTGTGGAAGTGCTCA	450	+	-3.29885	6.48e-05	0.634	7
AAEL000064	1368	1383	CTGTGGAAGTGCTCA	450	-	-3.47126	6.63e-05	0.643	7
AAEL009593	955	970	CTGTGGAAGTGCTCA	450	-	-3.6092	6.72e-05	0.647	7
AAEL006102	51	66	CTGTGGAAGTGCTCA	450	+	-3.62069	6.73e-05	0.647	7
AAEL017270	226	241	CTGTGGAAGTGCTCA	450	-	-3.65517	6.76e-05	0.647	7
AAEL020789	936	951	CTGTGGAAGTGCTCA	450	-	-3.82759	6.9e-05	0.654	7
AAEL021450	1557	1572	CTGTGGAAGTGCTCA	450	+	-4.14943	7.04e-05	0.661	7
AAEL021126	564	579	CTGTGGAAGTGCTCA	450	+	-4.1954	7.08e-05	0.661	7
AAEL009751	284	299	CTGTGGAAGTGCTCA	450	+	-4.31034	7.2e-05	0.661	7
AAEL011593	366	381	CTGTGGAAGTGCTCA	450	+	-4.55172	7.45e-05	0.675	7
AAEL009513	508	523	CTGTGGAAGTGCTCA	450	+	-4.58621	7.47e-05	0.675	7
AAEL026309	848	863	CTGTGGAAGTGCTCA	450	-	-4.7931	7.66e-05	0.685	7
AAEL008532	1527	1542	CTGTGGAAGTGCTCA	450	-	-4.8046	7.67e-05	0.685	7
AAEL009567	249	264	CTGTGGAAGTGCTCA	450	-	-4.90805	7.83e-05	0.692	7
AAEL000797	52	67	CTGTGGAAGTGCTCA	450	-	-4.95402	7.89e-05	0.695	7
AAEL024906	307	322	CTGTGGAAGTGCTCA	450	+	-5	7.97e-05	0.699	7
AAEL001882	700	715	CTGTGGAAGTGCTCA	450	-	-5.10345	8.24e-05	0.703	7
AAEL029072	1092	1107	CTGTGGAAGTGCTCA	450	-	-5.12644	8.32e-05	0.703	7
AAEL027495	42	57	CTGTGGAAGTGCTCA	450	+	-5.13793	8.36e-05	0.703	7
AAEL029014	523	538	CTGTGGAAGTGCTCA	450	+	-5.13793	8.36e-05	0.703	7
AAEL027985	279	294	CTGTGGAAGTGCTCA	450	+	-5.14943	8.4e-05	0.703	7
AAEL007814	1386	1401	CTGTGGAAGTGCTCA	450	-	-5.17241	8.46e-05	0.703	7
AAEL009642	1221	1236	CTGTGGAAGTGCTCA	450	-	-5.1954	8.51e-05	0.703	7
AAEL000575	259	274	CTGTGGAAGTGCTCA	450	+	-5.34483	8.78e-05	0.717	7
AAEL015163	691	706	CTGTGGAAGTGCTCA	450	-	-5.47126	9e-05	0.721	7
AAEL026955	541	556	CTGTGGAAGTGCTCA	450	+	-5.48276	9.03e-05	0.721	7
AAEL006890	1663	1678	CTGTGGAAGTGCTCA	450	+	-5.49425	9.05e-05	0.721	7
AAEL006675	560	575	CTGTGGAAGTGCTCA	450	+	-5.54023	9.13e-05	0.721	7
AAEL003239	1476	1491	CTGTGGAAGTGCTCA	450	+	-5.54023	9.13e-05	0.721	7
AAEL002447	987	1002	CTGTGGAAGTGCTCA	450	+	-5.68966	9.48e-05	0.721	7
AAEL002602	351	366	CTGTGGAAGTGCTCA	450	-	-5.72414	9.62e-05	0.721	7
AAEL007013	1709	1724	CTGTGGAAGTGCTCA	450	+	-5.72414	9.62e-05	0.721	7
AAEL020104	997	1012	CTGTGGAAGTGCTCA	450	-	-5.75862	9.81e-05	0.721	7
AAEL005957	1979	1994	CTGTGGAAGTGCTCA	450	-	-5.75862	9.81e-05	0.721	7
AAEL029031	178	193	CTGTGGAAGTGCTCA	450	-	-5.77011	9.88e-05	0.721	7
AAEL027336	1392	1407	CTGTGGAAGTGCTCA	450	-	-5.77011	9.88e-05	0.721	7
AAEL018208	709	724	CTGTGGAAGTGCTCA	450	+	-5.78161	9.93e-05	0.721	7
AAEL009063	1304	1319	CTGTGGAAGTGCTCA	450	-	-5.78161	9.93e-05	0.721	7
AAEL019554	1407	1422	CTGTGGAAGTGCTCA	450	-	-5.78161	9.93e-05	0.721	7
AAEL000213	789	804	CTGTGGAAGTGCTCA	450	+	-5.7931	9.98e-05	0.722	7
```
