## Supplementary XSTREME Motif Analysis for "The co-receptors *Orco* and *Ir8a* are required for coordinated expression of chemosensory genes in the antennae of the yellow fever mosquito, *Aedes aegypti*": cisml.xml

```
<?xml version='1.0' encoding='UTF-8' standalone='yes'?>
<!-- Document definition -->
<!-- http://zlab.bu.edu/~phaverty/SupplementalData/CisML/cisml.dtd -->
<!DOCTYPE cis-element-search[
<!ELEMENT cis-element-search (program-name, parameters, (pattern | multi-pattern-scan)*)>
<!ELEMENT program-name (#PCDATA)>
<!ELEMENT parameters (
  pattern-file, 
  sequence-file, 
  background-seq-file?,
  pattern-pvalue-cutoff?,
  sequence-pvalue-cutoff?,
  site-pvalue-cutoff?,
  sequence-filtering,
  ANY*
 )>
<!ELEMENT command-line (#PCDATA)>
<!ELEMENT pattern-file (#PCDATA)>
<!ELEMENT sequence-file (#PCDATA)>
<!ELEMENT background-seq-file (#PCDATA)>
<!ELEMENT pattern-pvalue-cutoff (#PCDATA)>
<!ELEMENT sequence-pvalue-cutoff (#PCDATA)>
<!ELEMENT site-pvalue-cutoff (#PCDATA)>
<!ELEMENT sequence-filtering EMPTY>
<!ELEMENT multi-pattern-scan (pattern+, ANY*)>
<!ELEMENT pattern (scanned-sequence+, ANY*)>
<!ELEMENT scanned-sequence (matched-element*, ANY*)>
<!ELEMENT matched-element (sequence)>
<!ELEMENT sequence (#PCDATA)>
<!ATTLIST cis-element-search
xmlns:xsi CDATA #IMPLIED
xmlns:mem CDATA #IMPLIED
xsi:schemaLocation CDATA #IMPLIED
>
<!ATTLIST sequence-filtering
on-off CDATA #REQUIRED
type CDATA #IMPLIED
>
<!ATTLIST multi-pattern-scan
score CDATA #IMPLIED
pvalue CDATA #IMPLIED
>
<!ATTLIST pattern
accession CDATA #REQUIRED
name CDATA #REQUIRED
pvalue CDATA #IMPLIED
score CDATA #IMPLIED
db CDATA #IMPLIED
lsid CDATA #IMPLIED
>
<!ATTLIST scanned-sequence
accession CDATA #REQUIRED
name CDATA #REQUIRED
score CDATA #IMPLIED
pvalue CDATA #IMPLIED
length CDATA #IMPLIED
db CDATA #IMPLIED
lsid CDATA #IMPLIED
>
<!ATTLIST matched-element
start CDATA #REQUIRED
stop CDATA #REQUIRED
score CDATA #IMPLIED
pvalue CDATA #IMPLIED
clusterid CDATA #IMPLIED
>

]>
<cis-element-search
  xmlns:xsi="http://www.w3.org/2001/XMLSchema-instance"
  xsi:schemaLocation="http://zlab.bu.edu/schema/cisml cisml.xsd"
  xmlns="http://zlab.bu.edu/schema/cisml"
  xmlns:mem="http://noble.gs.washington.edu/meme"
>
<program-name>fimo</program-name>
<parameters>
<command-line>fimo --verbosity 1 --oc fimo_out_12 --bgfile ./background --motif CTGTGGAAGTGCTCA meme_out/meme.xml Ir8a_UP_upstream.fasta</command-line>
<pattern-file>meme_out/meme.xml</pattern-file>
<sequence-file>Ir8a_UP_upstream.fasta</sequence-file>
<site-pvalue-cutoff>0.0001</site-pvalue-cutoff>
<sequence-filtering on-off="off"/>
</parameters>
<pattern accession="CTGTGGAAGTGCTCA" name="MEME-5">
<scanned-sequence accession="AAEL001128" name="AAEL001128">
</scanned-sequence>
<scanned-sequence accession="AAEL006319" name="AAEL006319">
</scanned-sequence>
<scanned-sequence accession="AAEL006834" name="AAEL006834">
<matched-element start="586" stop="572" score="-1.83908" pvalue="4.53e-05">
<sequence>CTATGGTAGTGATTT</sequence>
<mem:qvalue>0.54</mem:qvalue>
</matched-element>
<matched-element start="1287" stop="1273" score="-5.77011" pvalue="9.88e-05">
<sequence>CTATGGAAAAGGCCA</sequence>
<mem:qvalue>0.721</mem:qvalue>
</matched-element>
</scanned-sequence>
<scanned-sequence accession="AAEL027985" name="AAEL027985">
<matched-element start="279" stop="293" score="-5.14943" pvalue="8.4e-05">
<sequence>CACTGGAGGAGTTCA</sequence>
<mem:qvalue>0.703</mem:qvalue>
</matched-element>
</scanned-sequence>
<scanned-sequence accession="AAEL000575" name="AAEL000575">
<matched-element start="259" stop="273" score="-5.34483" pvalue="8.78e-05">
<sequence>CAGTGGAAGAGGACC</sequence>
<mem:qvalue>0.717</mem:qvalue>
</matched-element>
<matched-element start="557" stop="543" score="-5.57471" pvalue="9.19e-05">
<sequence>TTGTGGAAAATCTTA</sequence>
<mem:qvalue>0.721</mem:qvalue>
</matched-element>
</scanned-sequence>
<scanned-sequence accession="AAEL017144" name="AAEL017144">
<matched-element start="193" stop="179" score="30.1264" pvalue="4.7e-10">
<sequence>CTGTGGAAGTGCTCA</sequence>
<mem:qvalue>2.84e-05</mem:qvalue>
</matched-element>
</scanned-sequence>
<scanned-sequence accession="AAEL025531" name="AAEL025531">
<matched-element start="1260" stop="1246" score="-1.4023" pvalue="3.93e-05">
<sequence>CAATGTTAGTTCTCA</sequence>
<mem:qvalue>0.495</mem:qvalue>
</matched-element>
</scanned-sequence>
<scanned-sequence accession="AAEL021929" name="AAEL021929">
<matched-element start="1473" stop="1459" score="-0.241379" pvalue="2.43e-05">
<sequence>GTGGGGGAGTTGTCA</sequence>
<mem:qvalue>0.407</mem:qvalue>
</matched-element>
</scanned-sequence>
<scanned-sequence accession="AAEL008108" name="AAEL008108">
<matched-element start="869" stop="883" score="-0.643678" pvalue="2.87e-05">
<sequence>CAGTGAAAGAGGTTA</sequence>
<mem:qvalue>0.454</mem:qvalue>
</matched-element>
<matched-element start="83" stop="69" score="-1.36782" pvalue="3.85e-05">
<sequence>CTATTATAGAGCTCA</sequence>
<mem:qvalue>0.487</mem:qvalue>
</matched-element>
<matched-element start="563" stop="577" score="-2.05747" pvalue="4.9e-05">
<sequence>GTATTGAAGTGCTTC</sequence>
<mem:qvalue>0.56</mem:qvalue>
</matched-element>
</scanned-sequence>
<scanned-sequence accession="AAEL019807" name="AAEL019807">
<matched-element start="1866" stop="1852" score="3.10345" pvalue="1.3e-05">
<sequence>GTGTGGAATTGGTTA</sequence>
<mem:qvalue>0.302</mem:qvalue>
</matched-element>
<matched-element start="28" stop="14" score="-5.49425" pvalue="9.05e-05">
<sequence>CTGTGCCACTTCTTA</sequence>
<mem:qvalue>0.721</mem:qvalue>
</matched-element>
</scanned-sequence>
<scanned-sequence accession="AAEL006480" name="AAEL006480">
</scanned-sequence>
<scanned-sequence accession="AAEL006486" name="AAEL006486">
</scanned-sequence>
<scanned-sequence accession="AAEL005625" name="AAEL005625">
<matched-element start="757" stop="743" score="2.73563" pvalue="1.45e-05">
<sequence>GAGTGGAAGTGCCAA</sequence>
<mem:qvalue>0.31</mem:qvalue>
</matched-element>
</scanned-sequence>
<scanned-sequence accession="AAEL026953" name="AAEL026953">
<matched-element start="647" stop="661" score="2.82759" pvalue="1.42e-05">
<sequence>GTTTTGAAGGGCTCA</sequence>
<mem:qvalue>0.31</mem:qvalue>
</matched-element>
<matched-element start="1386" stop="1400" score="-4.28736" pvalue="7.16e-05">
<sequence>GTGTGGAAAATTTTA</sequence>
<mem:qvalue>0.661</mem:qvalue>
</matched-element>
</scanned-sequence>
<scanned-sequence accession="AAEL012687" name="AAEL012687">
<matched-element start="1776" stop="1762" score="-0.988506" pvalue="3.26e-05">
<sequence>CAGTTTGAGAGCTCA</sequence>
<mem:qvalue>0.463</mem:qvalue>
</matched-element>
</scanned-sequence>
<scanned-sequence accession="AAEL023841" name="AAEL023841">
<matched-element start="963" stop="977" score="15.8276" pvalue="1.57e-07">
<sequence>CTGTGGAAGATCTAA</sequence>
<mem:qvalue>0.00626</mem:qvalue>
</matched-element>
</scanned-sequence>
<scanned-sequence accession="AAEL027957" name="AAEL027957">
<matched-element start="354" stop="340" score="-2.18391" pvalue="5.19e-05">
<sequence>GTGTTGAATTTCTTA</sequence>
<mem:qvalue>0.568</mem:qvalue>
</matched-element>
</scanned-sequence>
<scanned-sequence accession="AAEL017464" name="AAEL017464">
<matched-element start="748" stop="734" score="-2.12644" pvalue="5.09e-05">
<sequence>TTGCTGAAGTGTTCA</sequence>
<mem:qvalue>0.568</mem:qvalue>
</matched-element>
</scanned-sequence>
<scanned-sequence accession="AAEL010650" name="AAEL010650">
</scanned-sequence>
<scanned-sequence accession="AAEL005373" name="AAEL005373">
</scanned-sequence>
<scanned-sequence accession="AAEL008532" name="AAEL008532">
<matched-element start="1541" stop="1527" score="-4.8046" pvalue="7.67e-05">
<sequence>GTGAGGCAGGGGTCT</sequence>
<mem:qvalue>0.685</mem:qvalue>
</matched-element>
</scanned-sequence>
<scanned-sequence accession="AAEL020156" name="AAEL020156">
</scanned-sequence>
<scanned-sequence accession="AAEL002997" name="AAEL002997">
</scanned-sequence>
<scanned-sequence accession="AAEL002994" name="AAEL002994">
</scanned-sequence>
<scanned-sequence accession="AAEL012724" name="AAEL012724">
<matched-element start="1628" stop="1642" score="-0.666667" pvalue="2.92e-05">
<sequence>CTGGGGAATGGTTCA</sequence>
<mem:qvalue>0.454</mem:qvalue>
</matched-element>
</scanned-sequence>
<scanned-sequence accession="AAEL012726" name="AAEL012726">
</scanned-sequence>
<scanned-sequence accession="AAEL004317" name="AAEL004317">
</scanned-sequence>
<scanned-sequence accession="AAEL012255" name="AAEL012255">
</scanned-sequence>
<scanned-sequence accession="AAEL001015" name="AAEL001015">
<matched-element start="822" stop="808" score="0.275862" pvalue="2.07e-05">
<sequence>CTTTTGCAGTTTTCA</sequence>
<mem:qvalue>0.379</mem:qvalue>
</matched-element>
<matched-element start="664" stop="678" score="-5.37931" pvalue="8.85e-05">
<sequence>CGGTGGGAGTTTTAT</sequence>
<mem:qvalue>0.72</mem:qvalue>
</matched-element>
</scanned-sequence>
<scanned-sequence accession="AAEL001050" name="AAEL001050">
<matched-element start="1641" stop="1655" score="30.1264" pvalue="4.7e-10">
<sequence>CTGTGGAAGTGCTCA</sequence>
<mem:qvalue>2.84e-05</mem:qvalue>
</matched-element>
</scanned-sequence>
<scanned-sequence accession="AAEL005483" name="AAEL005483">
</scanned-sequence>
<scanned-sequence accession="Gr57" name="Gr57">
</scanned-sequence>
<scanned-sequence accession="AAEL010276" name="AAEL010276">
</scanned-sequence>
<scanned-sequence accession="AAEL010434" name="AAEL010434">
<matched-element start="1912" stop="1898" score="-0.574713" pvalue="2.76e-05">
<sequence>CATTGGAAGGGTTTA</sequence>
<mem:qvalue>0.449</mem:qvalue>
</matched-element>
</scanned-sequence>
<scanned-sequence accession="AAEL009955" name="AAEL009955">
</scanned-sequence>
<scanned-sequence accession="AAEL008701" name="AAEL008701">
</scanned-sequence>
<scanned-sequence accession="AAEL025896" name="AAEL025896">
</scanned-sequence>
<scanned-sequence accession="AAEL000044" name="AAEL000044">
<matched-element start="1488" stop="1502" score="30.1264" pvalue="4.7e-10">
<sequence>CTGTGGAAGTGCTCA</sequence>
<mem:qvalue>2.84e-05</mem:qvalue>
</matched-element>
</scanned-sequence>
<scanned-sequence accession="AAEL000080" name="AAEL000080">
</scanned-sequence>
<scanned-sequence accession="AAEL000025" name="AAEL000025">
<matched-element start="170" stop="184" score="2.49425" pvalue="1.5e-05">
<sequence>CTGTGAAAGTCGTCA</sequence>
<mem:qvalue>0.31</mem:qvalue>
</matched-element>
</scanned-sequence>
<scanned-sequence accession="AAEL000006" name="AAEL000006">
</scanned-sequence>
<scanned-sequence accession="AAEL000037" name="AAEL000037">
</scanned-sequence>
<scanned-sequence accession="AAEL015430" name="AAEL015430">
</scanned-sequence>
<scanned-sequence accession="AAEL025334" name="AAEL025334">
</scanned-sequence>
<scanned-sequence accession="AAEL000099" name="AAEL000099">
</scanned-sequence>
<scanned-sequence accession="AAEL000087" name="AAEL000087">
</scanned-sequence>
<scanned-sequence accession="AAEL000213" name="AAEL000213">
<matched-element start="789" stop="803" score="-5.7931" pvalue="9.98e-05">
<sequence>CCATTGAAGAGCTCG</sequence>
<mem:qvalue>0.722</mem:qvalue>
</matched-element>
</scanned-sequence>
<scanned-sequence accession="AAEL019906" name="AAEL019906">
</scanned-sequence>
<scanned-sequence accession="AAEL004462" name="AAEL004462">
</scanned-sequence>
<scanned-sequence accession="AAEL012764" name="AAEL012764">
</scanned-sequence>
<scanned-sequence accession="AAEL027236" name="AAEL027236">
</scanned-sequence>
<scanned-sequence accession="AAEL002485" name="AAEL002485">
</scanned-sequence>
<scanned-sequence accession="AAEL005702" name="AAEL005702">
<matched-element start="719" stop="733" score="-1.95402" pvalue="4.67e-05">
<sequence>CTGTGGTATTGTTGA</sequence>
<mem:qvalue>0.545</mem:qvalue>
</matched-element>
</scanned-sequence>
<scanned-sequence accession="AAEL009567" name="AAEL009567">
<matched-element start="263" stop="249" score="-4.90805" pvalue="7.83e-05">
<sequence>CTATGCACGAGTTCA</sequence>
<mem:qvalue>0.692</mem:qvalue>
</matched-element>
</scanned-sequence>
<scanned-sequence accession="AAEL029014" name="AAEL029014">
<matched-element start="523" stop="537" score="-5.13793" pvalue="8.36e-05">
<sequence>CTGATGCCGTTCTCA</sequence>
<mem:qvalue>0.703</mem:qvalue>
</matched-element>
</scanned-sequence>
<scanned-sequence accession="AAEL002447" name="AAEL002447">
<matched-element start="987" stop="1001" score="-5.68966" pvalue="9.48e-05">
<sequence>CTGAGGTAGTGTTTG</sequence>
<mem:qvalue>0.721</mem:qvalue>
</matched-element>
</scanned-sequence>
<scanned-sequence accession="AAEL002780" name="AAEL002780">
</scanned-sequence>
<scanned-sequence accession="AAEL008045" name="AAEL008045">
</scanned-sequence>
<scanned-sequence accession="AAEL007778" name="AAEL007778">
</scanned-sequence>
<scanned-sequence accession="AAEL026093" name="AAEL026093">
</scanned-sequence>
<scanned-sequence accession="AAEL006920" name="AAEL006920">
<matched-element start="151" stop="165" score="-1.83908" pvalue="4.53e-05">
<sequence>GTGTGGAAGCCCTTA</sequence>
<mem:qvalue>0.54</mem:qvalue>
</matched-element>
<matched-element start="1461" stop="1447" score="-5.71264" pvalue="9.58e-05">
<sequence>CCCTGGAAGAGCTCC</sequence>
<mem:qvalue>0.721</mem:qvalue>
</matched-element>
</scanned-sequence>
<scanned-sequence accession="AAEL006639" name="AAEL006639">
</scanned-sequence>
<scanned-sequence accession="AAEL006643" name="AAEL006643">
</scanned-sequence>
<scanned-sequence accession="AAEL027492" name="AAEL027492">
</scanned-sequence>
<scanned-sequence accession="AAEL007814" name="AAEL007814">
<matched-element start="1400" stop="1386" score="-5.17241" pvalue="8.46e-05">
<sequence>AAGTTGCAGTTTTCA</sequence>
<mem:qvalue>0.703</mem:qvalue>
</matched-element>
</scanned-sequence>
<scanned-sequence accession="AAEL007796" name="AAEL007796">
<matched-element start="625" stop="639" score="30.1264" pvalue="4.7e-10">
<sequence>CTGTGGAAGTGCTCA</sequence>
<mem:qvalue>2.84e-05</mem:qvalue>
</matched-element>
<matched-element start="1043" stop="1057" score="-4.33333" pvalue="7.22e-05">
<sequence>CACTGGGAGAGTTTA</sequence>
<mem:qvalue>0.661</mem:qvalue>
</matched-element>
</scanned-sequence>
<scanned-sequence accession="AAEL004146" name="AAEL004146">
</scanned-sequence>
<scanned-sequence accession="AAEL026309" name="AAEL026309">
<matched-element start="862" stop="848" score="-4.7931" pvalue="7.66e-05">
<sequence>CTGTGGCCCTTCTTA</sequence>
<mem:qvalue>0.685</mem:qvalue>
</matched-element>
</scanned-sequence>
<scanned-sequence accession="AAEL020895" name="AAEL020895">
<matched-element start="1834" stop="1848" score="1.01149" pvalue="1.81e-05">
<sequence>CTGGGGCCGTGTTCA</sequence>
<mem:qvalue>0.347</mem:qvalue>
</matched-element>
<matched-element start="1527" stop="1513" score="0.149425" pvalue="2.19e-05">
<sequence>CTGTGGCAAAGGTAA</sequence>
<mem:qvalue>0.385</mem:qvalue>
</matched-element>
</scanned-sequence>
<scanned-sequence accession="AAEL010222" name="AAEL010222">
</scanned-sequence>
<scanned-sequence accession="AAEL018308" name="AAEL018308">
<matched-element start="250" stop="236" score="-0.597701" pvalue="2.78e-05">
<sequence>CTATTGCAGTTGTAA</sequence>
<mem:qvalue>0.449</mem:qvalue>
</matched-element>
</scanned-sequence>
<scanned-sequence accession="AAEL004013" name="AAEL004013">
</scanned-sequence>
<scanned-sequence accession="AAEL007013" name="AAEL007013">
<matched-element start="1709" stop="1723" score="-5.72414" pvalue="9.62e-05">
<sequence>TTATGGTAGAGTTAA</sequence>
<mem:qvalue>0.721</mem:qvalue>
</matched-element>
<matched-element start="1883" stop="1897" score="-5.72414" pvalue="9.62e-05">
<sequence>TTATGGTAGAGTTAA</sequence>
<mem:qvalue>0.721</mem:qvalue>
</matched-element>
<matched-element start="1051" stop="1065" score="-5.75862" pvalue="9.81e-05">
<sequence>CCATGGTAGTTTTAA</sequence>
<mem:qvalue>0.721</mem:qvalue>
</matched-element>
</scanned-sequence>
<scanned-sequence accession="AAEL021861" name="AAEL021861">
<matched-element start="23" stop="9" score="7.74713" pvalue="3.35e-06">
<sequence>TTGTGTAAGTGCTCA</sequence>
<mem:qvalue>0.0997</mem:qvalue>
</matched-element>
</scanned-sequence>
<scanned-sequence accession="AAEL006984" name="AAEL006984">
</scanned-sequence>
<scanned-sequence accession="AAEL007016" name="AAEL007016">
<matched-element start="10" stop="24" score="3.67816" pvalue="1.08e-05">
<sequence>GTATGGACGTGCTCT</sequence>
<mem:qvalue>0.265</mem:qvalue>
</matched-element>
<matched-element start="408" stop="422" score="-5.48276" pvalue="9.03e-05">
<sequence>CTGTTGACGGTTTCT</sequence>
<mem:qvalue>0.721</mem:qvalue>
</matched-element>
</scanned-sequence>
<scanned-sequence accession="AAEL006995" name="AAEL006995">
</scanned-sequence>
<scanned-sequence accession="AAEL007006" name="AAEL007006">
</scanned-sequence>
<scanned-sequence accession="AAEL019519" name="AAEL019519">
</scanned-sequence>
<scanned-sequence accession="AAEL002112" name="AAEL002112">
</scanned-sequence>
<scanned-sequence accession="AAEL002132" name="AAEL002132">
</scanned-sequence>
<scanned-sequence accession="AAEL026764" name="AAEL026764">
<matched-element start="287" stop="301" score="-0.643678" pvalue="2.87e-05">
<sequence>CTGGGGCACTGCTCT</sequence>
<mem:qvalue>0.454</mem:qvalue>
</matched-element>
</scanned-sequence>
<scanned-sequence accession="AAEL006644" name="AAEL006644">
<matched-element start="1551" stop="1537" score="-0.827586" pvalue="3.13e-05">
<sequence>CAGTAGAAGTTTTCT</sequence>
<mem:qvalue>0.457</mem:qvalue>
</matched-element>
</scanned-sequence>
<scanned-sequence accession="AAEL013032" name="AAEL013032">
<matched-element start="1695" stop="1709" score="20.8851" pvalue="2.12e-08">
<sequence>CTGTGGGAGGGCTCA</sequence>
<mem:qvalue>0.00102</mem:qvalue>
</matched-element>
</scanned-sequence>
<scanned-sequence accession="Gr76" name="Gr76">
</scanned-sequence>
<scanned-sequence accession="AAEL019673" name="AAEL019673">
<matched-element start="849" stop="835" score="30.1264" pvalue="4.7e-10">
<sequence>CTGTGGAAGTGCTCA</sequence>
<mem:qvalue>2.84e-05</mem:qvalue>
</matched-element>
<matched-element start="748" stop="734" score="2.71264" pvalue="1.46e-05">
<sequence>CTTTGAAAGTGCTTA</sequence>
<mem:qvalue>0.31</mem:qvalue>
</matched-element>
</scanned-sequence>
<scanned-sequence accession="AAEL000165" name="AAEL000165">
</scanned-sequence>
<scanned-sequence accession="AAEL022984" name="AAEL022984">
</scanned-sequence>
<scanned-sequence accession="AAEL019981" name="AAEL019981">
<matched-element start="772" stop="758" score="25.6667" pvalue="1.99e-09">
<sequence>CTGTGGAAGTGTTCA</sequence>
<mem:qvalue>0.000111</mem:qvalue>
</matched-element>
</scanned-sequence>
<scanned-sequence accession="AAEL008378" name="AAEL008378">
</scanned-sequence>
<scanned-sequence accession="AAEL011167" name="AAEL011167">
<matched-element start="482" stop="496" score="9.25287" pvalue="1.87e-06">
<sequence>CTGCGGAAGCGCTCA</sequence>
<mem:qvalue>0.0639</mem:qvalue>
</matched-element>
</scanned-sequence>
<scanned-sequence accession="AAEL005957" name="AAEL005957">
<matched-element start="1993" stop="1979" score="-5.75862" pvalue="9.81e-05">
<sequence>CTGCGGTTGTTCTTA</sequence>
<mem:qvalue>0.721</mem:qvalue>
</matched-element>
</scanned-sequence>
<scanned-sequence accession="AAEL005969" name="AAEL005969">
</scanned-sequence>
<scanned-sequence accession="AAEL013990" name="AAEL013990">
<matched-element start="604" stop="618" score="30.1264" pvalue="4.7e-10">
<sequence>CTGTGGAAGTGCTCA</sequence>
<mem:qvalue>2.84e-05</mem:qvalue>
</matched-element>
<matched-element start="1526" stop="1540" score="30.1264" pvalue="4.7e-10">
<sequence>CTGTGGAAGTGCTCA</sequence>
<mem:qvalue>2.84e-05</mem:qvalue>
</matched-element>
</scanned-sequence>
<scanned-sequence accession="AAEL013983" name="AAEL013983">
</scanned-sequence>
<scanned-sequence accession="AAEL002848" name="AAEL002848">
</scanned-sequence>
<scanned-sequence accession="AAEL020083" name="AAEL020083">
<matched-element start="1111" stop="1125" score="30.1264" pvalue="4.7e-10">
<sequence>CTGTGGAAGTGCTCA</sequence>
<mem:qvalue>2.84e-05</mem:qvalue>
</matched-element>
<matched-element start="1596" stop="1582" score="-2.73563" pvalue="5.89e-05">
<sequence>TTGTTGAAGTGCATA</sequence>
<mem:qvalue>0.599</mem:qvalue>
</matched-element>
</scanned-sequence>
<scanned-sequence accession="AAEL005384" name="AAEL005384">
</scanned-sequence>
<scanned-sequence accession="AAEL008876" name="AAEL008876">
</scanned-sequence>
<scanned-sequence accession="AAEL006762" name="AAEL006762">
</scanned-sequence>
<scanned-sequence accession="AAEL000786" name="AAEL000786">
</scanned-sequence>
<scanned-sequence accession="AAEL019834" name="AAEL019834">
</scanned-sequence>
<scanned-sequence accession="AAEL021888" name="AAEL021888">
</scanned-sequence>
<scanned-sequence accession="AAEL004676" name="AAEL004676">
<matched-element start="1711" stop="1725" score="-1.47126" pvalue="4.08e-05">
<sequence>GTGTGGAATTGTACA</sequence>
<mem:qvalue>0.504</mem:qvalue>
</matched-element>
</scanned-sequence>
<scanned-sequence accession="AAEL002612" name="AAEL002612">
</scanned-sequence>
<scanned-sequence accession="AAEL002580" name="AAEL002580">
<matched-element start="997" stop="983" score="2.74713" pvalue="1.45e-05">
<sequence>CTGTGGAAATACTTA</sequence>
<mem:qvalue>0.31</mem:qvalue>
</matched-element>
<matched-element start="1269" stop="1283" score="-2.34483" pvalue="5.46e-05">
<sequence>CTGTGGTATTTCTAT</sequence>
<mem:qvalue>0.572</mem:qvalue>
</matched-element>
</scanned-sequence>
<scanned-sequence accession="AAEL002602" name="AAEL002602">
<matched-element start="365" stop="351" score="-5.72414" pvalue="9.62e-05">
<sequence>CTGTGTTAGAGCATA</sequence>
<mem:qvalue>0.721</mem:qvalue>
</matched-element>
</scanned-sequence>
<scanned-sequence accession="AAEL002624" name="AAEL002624">
<matched-element start="19" stop="33" score="-0.770115" pvalue="3.08e-05">
<sequence>CTGTTGGAATTTTCA</sequence>
<mem:qvalue>0.456</mem:qvalue>
</matched-element>
</scanned-sequence>
<scanned-sequence accession="AAEL002585" name="AAEL002585">
<matched-element start="225" stop="211" score="30.1264" pvalue="4.7e-10">
<sequence>CTGTGGAAGTGCTCA</sequence>
<mem:qvalue>2.84e-05</mem:qvalue>
</matched-element>
<matched-element start="102" stop="116" score="-5.55172" pvalue="9.15e-05">
<sequence>GAGTTGAAGATCTCC</sequence>
<mem:qvalue>0.721</mem:qvalue>
</matched-element>
</scanned-sequence>
<scanned-sequence accession="AAEL002610" name="AAEL002610">
</scanned-sequence>
<scanned-sequence accession="AAEL001517" name="AAEL001517">
<matched-element start="1746" stop="1760" score="1.04598" pvalue="1.79e-05">
<sequence>ATGGGGCAGAGCTCA</sequence>
<mem:qvalue>0.347</mem:qvalue>
</matched-element>
</scanned-sequence>
<scanned-sequence accession="AAEL001519" name="AAEL001519">
</scanned-sequence>
<scanned-sequence accession="AAEL025888" name="AAEL025888">
</scanned-sequence>
<scanned-sequence accession="AAEL000285" name="AAEL000285">
</scanned-sequence>
<scanned-sequence accession="AAEL027776" name="AAEL027776">
</scanned-sequence>
<scanned-sequence accession="AAEL003971" name="AAEL003971">
</scanned-sequence>
<scanned-sequence accession="AAEL003150" name="AAEL003150">
<matched-element start="251" stop="265" score="-0.413793" pvalue="2.56e-05">
<sequence>CTGGGGAAGTGTGTA</sequence>
<mem:qvalue>0.427</mem:qvalue>
</matched-element>
</scanned-sequence>
<scanned-sequence accession="AAEL004805" name="AAEL004805">
</scanned-sequence>
<scanned-sequence accession="AAEL010253" name="AAEL010253">
</scanned-sequence>
<scanned-sequence accession="AAEL021114" name="AAEL021114">
<matched-element start="1035" stop="1049" score="30.1264" pvalue="4.7e-10">
<sequence>CTGTGGAAGTGCTCA</sequence>
<mem:qvalue>2.84e-05</mem:qvalue>
</matched-element>
</scanned-sequence>
<scanned-sequence accession="AAEL011532" name="AAEL011532">
<matched-element start="655" stop="669" score="0.264368" pvalue="2.08e-05">
<sequence>CTATTGCTGTTCTCA</sequence>
<mem:qvalue>0.379</mem:qvalue>
</matched-element>
</scanned-sequence>
<scanned-sequence accession="AAEL009751" name="AAEL009751">
<matched-element start="284" stop="298" score="-4.31034" pvalue="7.2e-05">
<sequence>CAATGGAATATTTCA</sequence>
<mem:qvalue>0.661</mem:qvalue>
</matched-element>
</scanned-sequence>
<scanned-sequence accession="AAEL020020" name="AAEL020020">
</scanned-sequence>
<scanned-sequence accession="AAEL025333" name="AAEL025333">
</scanned-sequence>
<scanned-sequence accession="AAEL009991" name="AAEL009991">
</scanned-sequence>
<scanned-sequence accession="AAEL016972" name="AAEL016972">
</scanned-sequence>
<scanned-sequence accession="AAEL028038" name="AAEL028038">
<matched-element start="1671" stop="1685" score="-1.91954" pvalue="4.61e-05">
<sequence>CCGTGGATGTGATCA</sequence>
<mem:qvalue>0.543</mem:qvalue>
</matched-element>
</scanned-sequence>
<scanned-sequence accession="AAEL006636" name="AAEL006636">
<matched-element start="1448" stop="1434" score="5.13793" pvalue="5.51e-06">
<sequence>GAGAGGCAGTGCTCA</sequence>
<mem:qvalue>0.155</mem:qvalue>
</matched-element>
</scanned-sequence>
<scanned-sequence accession="AAEL011520" name="AAEL011520">
<matched-element start="754" stop="740" score="30.1264" pvalue="4.7e-10">
<sequence>CTGTGGAAGTGCTCA</sequence>
<mem:qvalue>2.84e-05</mem:qvalue>
</matched-element>
</scanned-sequence>
<scanned-sequence accession="AAEL006102" name="AAEL006102">
<matched-element start="51" stop="65" score="-3.62069" pvalue="6.73e-05">
<sequence>CTGTTTAAGTGGTGA</sequence>
<mem:qvalue>0.647</mem:qvalue>
</matched-element>
<matched-element start="576" stop="562" score="-5.65517" pvalue="9.4e-05">
<sequence>GTGTGGGGGTTGTCT</sequence>
<mem:qvalue>0.721</mem:qvalue>
</matched-element>
</scanned-sequence>
<scanned-sequence accession="AAEL024012" name="AAEL024012">
<matched-element start="1230" stop="1244" score="-1.33333" pvalue="3.75e-05">
<sequence>CTAGGGTAGTTCTAA</sequence>
<mem:qvalue>0.487</mem:qvalue>
</matched-element>
<matched-element start="1465" stop="1451" score="-3.36782" pvalue="6.54e-05">
<sequence>CAGTTGAAGTGCAAT</sequence>
<mem:qvalue>0.637</mem:qvalue>
</matched-element>
</scanned-sequence>
<scanned-sequence accession="AAEL013910" name="AAEL013910">
<matched-element start="330" stop="344" score="8.43678" pvalue="2.77e-06">
<sequence>CAGTGGAAATGCTTA</sequence>
<mem:qvalue>0.09</mem:qvalue>
</matched-element>
</scanned-sequence>
<scanned-sequence accession="AAEL013912" name="AAEL013912">
</scanned-sequence>
<scanned-sequence accession="AAEL006017" name="AAEL006017">
</scanned-sequence>
<scanned-sequence accession="AAEL004948" name="AAEL004948">
</scanned-sequence>
<scanned-sequence accession="AAEL005006" name="AAEL005006">
<matched-element start="1978" stop="1992" score="-1.24138" pvalue="3.57e-05">
<sequence>CAGTGCCAGTGCTGA</sequence>
<mem:qvalue>0.474</mem:qvalue>
</matched-element>
<matched-element start="112" stop="98" score="-1.36782" pvalue="3.85e-05">
<sequence>CAATAGTAGTTCTCA</sequence>
<mem:qvalue>0.487</mem:qvalue>
</matched-element>
</scanned-sequence>
<scanned-sequence accession="AAEL009596" name="AAEL009596">
<matched-element start="1239" stop="1225" score="20.954" pvalue="2.06e-08">
<sequence>CAGTGGAAGAGCTCA</sequence>
<mem:qvalue>0.00101</mem:qvalue>
</matched-element>
</scanned-sequence>
<scanned-sequence accession="AAEL003508" name="AAEL003508">
<matched-element start="845" stop="831" score="30.1264" pvalue="4.7e-10">
<sequence>CTGTGGAAGTGCTCA</sequence>
<mem:qvalue>2.84e-05</mem:qvalue>
</matched-element>
</scanned-sequence>
<scanned-sequence accession="AAEL003299" name="AAEL003299">
<matched-element start="1209" stop="1195" score="30.1264" pvalue="4.7e-10">
<sequence>CTGTGGAAGTGCTCA</sequence>
<mem:qvalue>2.84e-05</mem:qvalue>
</matched-element>
<matched-element start="333" stop="347" score="25.023" pvalue="4.87e-09">
<sequence>CTATGGAAGTGCTCA</sequence>
<mem:qvalue>0.000257</mem:qvalue>
</matched-element>
</scanned-sequence>
<scanned-sequence accession="AAEL003318" name="AAEL003318">
</scanned-sequence>
<scanned-sequence accession="AAEL000871" name="AAEL000871">
</scanned-sequence>
<scanned-sequence accession="AAEL012853" name="AAEL012853">
</scanned-sequence>
<scanned-sequence accession="AAEL012856" name="AAEL012856">
</scanned-sequence>
<scanned-sequence accession="AAEL012858" name="AAEL012858">
</scanned-sequence>
<scanned-sequence accession="AAEL003865" name="AAEL003865">
</scanned-sequence>
<scanned-sequence accession="AAEL003413" name="AAEL003413">
<matched-element start="1271" stop="1285" score="-2.73563" pvalue="5.89e-05">
<sequence>CTGTTGAAATGCTTG</sequence>
<mem:qvalue>0.599</mem:qvalue>
</matched-element>
</scanned-sequence>
<scanned-sequence accession="AAEL024906" name="AAEL024906">
<matched-element start="307" stop="321" score="-5" pvalue="7.97e-05">
<sequence>CTGTGCAAAATTTCA</sequence>
<mem:qvalue>0.699</mem:qvalue>
</matched-element>
</scanned-sequence>
<scanned-sequence accession="AAEL006705" name="AAEL006705">
</scanned-sequence>
<scanned-sequence accession="AAEL008936" name="AAEL008936">
<matched-element start="1174" stop="1188" score="30.1264" pvalue="4.7e-10">
<sequence>CTGTGGAAGTGCTCA</sequence>
<mem:qvalue>2.84e-05</mem:qvalue>
</matched-element>
</scanned-sequence>
<scanned-sequence accession="AAEL000834" name="AAEL000834">
</scanned-sequence>
<scanned-sequence accession="AAEL000797" name="AAEL000797">
<matched-element start="66" stop="52" score="-4.95402" pvalue="7.89e-05">
<sequence>CTCTGGGAGAATTCA</sequence>
<mem:qvalue>0.695</mem:qvalue>
</matched-element>
</scanned-sequence>
<scanned-sequence accession="AAEL011408" name="AAEL011408">
</scanned-sequence>
<scanned-sequence accession="AAEL023353" name="AAEL023353">
<matched-element start="555" stop="569" score="-3.29885" pvalue="6.48e-05">
<sequence>TTATGGAAGTACTAA</sequence>
<mem:qvalue>0.634</mem:qvalue>
</matched-element>
</scanned-sequence>
<scanned-sequence accession="AAEL018102" name="AAEL018102">
</scanned-sequence>
<scanned-sequence accession="AAEL004342" name="AAEL004342">
<matched-element start="960" stop="974" score="0.183908" pvalue="2.15e-05">
<sequence>CTGTGGAAAATCTTT</sequence>
<mem:qvalue>0.382</mem:qvalue>
</matched-element>
</scanned-sequence>
<scanned-sequence accession="AAEL004343" name="AAEL004343">
<matched-element start="1609" stop="1623" score="30.1264" pvalue="4.7e-10">
<sequence>CTGTGGAAGTGCTCA</sequence>
<mem:qvalue>2.84e-05</mem:qvalue>
</matched-element>
</scanned-sequence>
<scanned-sequence accession="AAEL004335" name="AAEL004335">
<matched-element start="997" stop="983" score="16.8391" pvalue="9.91e-08">
<sequence>CTGTGGAAGAGTTTA</sequence>
<mem:qvalue>0.00419</mem:qvalue>
</matched-element>
</scanned-sequence>
<scanned-sequence accession="AAEL002288" name="AAEL002288">
<matched-element start="1982" stop="1968" score="3.36782" pvalue="1.16e-05">
<sequence>CGATTGAAGTGCTTA</sequence>
<mem:qvalue>0.276</mem:qvalue>
</matched-element>
<matched-element start="1266" stop="1252" score="0.241379" pvalue="2.1e-05">
<sequence>GTGTAGAAGAGTTTA</sequence>
<mem:qvalue>0.379</mem:qvalue>
</matched-element>
</scanned-sequence>
<scanned-sequence accession="AAEL000937" name="AAEL000937">
<matched-element start="530" stop="544" score="9.57471" pvalue="1.68e-06">
<sequence>CTGTTGAAGGTGTCA</sequence>
<mem:qvalue>0.0583</mem:qvalue>
</matched-element>
</scanned-sequence>
<scanned-sequence accession="AAEL005474" name="AAEL005474">
</scanned-sequence>
<scanned-sequence accession="AAEL000546" name="AAEL000546">
</scanned-sequence>
<scanned-sequence accession="AAEL000530" name="AAEL000530">
</scanned-sequence>
<scanned-sequence accession="AAEL000543" name="AAEL000543">
</scanned-sequence>
<scanned-sequence accession="AAEL000668" name="AAEL000668">
<matched-element start="1700" stop="1714" score="-2.98851" pvalue="6.25e-05">
<sequence>GTGTGGAACTGATCT</sequence>
<mem:qvalue>0.623</mem:qvalue>
</matched-element>
</scanned-sequence>
<scanned-sequence accession="AAEL021450" name="AAEL021450">
<matched-element start="1557" stop="1571" score="-4.14943" pvalue="7.04e-05">
<sequence>CAATGGAAGAGTTTG</sequence>
<mem:qvalue>0.661</mem:qvalue>
</matched-element>
</scanned-sequence>
<scanned-sequence accession="AAEL017539" name="AAEL017539">
<matched-element start="1123" stop="1137" score="30.1264" pvalue="4.7e-10">
<sequence>CTGTGGAAGTGCTCA</sequence>
<mem:qvalue>2.84e-05</mem:qvalue>
</matched-element>
</scanned-sequence>
<scanned-sequence accession="AAEL005575" name="AAEL005575">
<matched-element start="420" stop="434" score="-1.11494" pvalue="3.4e-05">
<sequence>CTGCGTAAGTGTTTA</sequence>
<mem:qvalue>0.474</mem:qvalue>
</matched-element>
</scanned-sequence>
<scanned-sequence accession="AAEL007391" name="AAEL007391">
<matched-element start="556" stop="542" score="19.6552" pvalue="4.58e-08">
<sequence>CTGTGGAAGTGCTCC</sequence>
<mem:qvalue>0.00215</mem:qvalue>
</matched-element>
<matched-element start="976" stop="962" score="0.850575" pvalue="1.87e-05">
<sequence>CAAAGGAAGATCTCA</sequence>
<mem:qvalue>0.355</mem:qvalue>
</matched-element>
<matched-element start="623" stop="637" score="-2.1954" pvalue="5.21e-05">
<sequence>CTGGTGTAGTGGTTA</sequence>
<mem:qvalue>0.568</mem:qvalue>
</matched-element>
</scanned-sequence>
<scanned-sequence accession="AAEL012109" name="AAEL012109">
<matched-element start="643" stop="629" score="4.74713" pvalue="6.32e-06">
<sequence>CTGTGGTAGTTCATA</sequence>
<mem:qvalue>0.174</mem:qvalue>
</matched-element>
<matched-element start="658" stop="672" score="-4.27586" pvalue="7.15e-05">
<sequence>GTGAGGCAGCGTTCA</sequence>
<mem:qvalue>0.661</mem:qvalue>
</matched-element>
</scanned-sequence>
<scanned-sequence accession="AAEL011200" name="AAEL011200">
</scanned-sequence>
<scanned-sequence accession="AAEL029072" name="AAEL029072">
<matched-element start="1106" stop="1092" score="-5.12644" pvalue="8.32e-05">
<sequence>CTGCGGAAGAGCATT</sequence>
<mem:qvalue>0.703</mem:qvalue>
</matched-element>
</scanned-sequence>
<scanned-sequence accession="AAEL002343" name="AAEL002343">
<matched-element start="1765" stop="1779" score="15.8966" pvalue="1.45e-07">
<sequence>CCGTGGAAGAGCTCA</sequence>
<mem:qvalue>0.00588</mem:qvalue>
</matched-element>
</scanned-sequence>
<scanned-sequence accession="AAEL004155" name="AAEL004155">
</scanned-sequence>
<scanned-sequence accession="AAEL004179" name="AAEL004179">
</scanned-sequence>
<scanned-sequence accession="AAEL004809" name="AAEL004809">
<matched-element start="926" stop="912" score="-1.49425" pvalue="4.13e-05">
<sequence>CTGAGGAATTTCTCT</sequence>
<mem:qvalue>0.507</mem:qvalue>
</matched-element>
</scanned-sequence>
<scanned-sequence accession="AAEL026955" name="AAEL026955">
<matched-element start="541" stop="555" score="-5.48276" pvalue="9.03e-05">
<sequence>CAGTGGAACGTTTCT</sequence>
<mem:qvalue>0.721</mem:qvalue>
</matched-element>
</scanned-sequence>
<scanned-sequence accession="AAEL010711" name="AAEL010711">
<matched-element start="838" stop="852" score="-1.43678" pvalue="4e-05">
<sequence>CAGTGGAATTGTTTT</sequence>
<mem:qvalue>0.501</mem:qvalue>
</matched-element>
</scanned-sequence>
<scanned-sequence accession="AAEL024421" name="AAEL024421">
<matched-element start="1037" stop="1023" score="30.1264" pvalue="4.7e-10">
<sequence>CTGTGGAAGTGCTCA</sequence>
<mem:qvalue>2.84e-05</mem:qvalue>
</matched-element>
<matched-element start="168" stop="154" score="-3.96552" pvalue="6.93e-05">
<sequence>CTATGGAATATTTTA</sequence>
<mem:qvalue>0.654</mem:qvalue>
</matched-element>
</scanned-sequence>
<scanned-sequence accession="AAEL005826" name="AAEL005826">
<matched-element start="243" stop="229" score="7.81609" pvalue="3.27e-06">
<sequence>CTGTGTAAGTACTCA</sequence>
<mem:qvalue>0.0997</mem:qvalue>
</matched-element>
</scanned-sequence>
<scanned-sequence accession="AAEL024997" name="AAEL024997">
</scanned-sequence>
<scanned-sequence accession="AAEL027829" name="AAEL027829">
</scanned-sequence>
<scanned-sequence accession="AAEL014551" name="AAEL014551">
</scanned-sequence>
<scanned-sequence accession="AAEL020599" name="AAEL020599">
<matched-element start="504" stop="518" score="-2.05747" pvalue="4.9e-05">
<sequence>CTGTTGAACAACTCA</sequence>
<mem:qvalue>0.56</mem:qvalue>
</matched-element>
</scanned-sequence>
<scanned-sequence accession="AAEL022233" name="AAEL022233">
</scanned-sequence>
<scanned-sequence accession="AAEL021728" name="AAEL021728">
</scanned-sequence>
<scanned-sequence accession="AAEL028236" name="AAEL028236">
</scanned-sequence>
<scanned-sequence accession="AAEL020909" name="AAEL020909">
<matched-element start="224" stop="238" score="-3.27586" pvalue="6.46e-05">
<sequence>GTGTTGTAGTGCAAA</sequence>
<mem:qvalue>0.634</mem:qvalue>
</matched-element>
<matched-element start="1444" stop="1458" score="-4.90805" pvalue="7.83e-05">
<sequence>CTATGGCAGCGCCCT</sequence>
<mem:qvalue>0.692</mem:qvalue>
</matched-element>
</scanned-sequence>
<scanned-sequence accession="AAEL026089" name="AAEL026089">
</scanned-sequence>
<scanned-sequence accession="AAEL021467" name="AAEL021467">
<matched-element start="1395" stop="1409" score="3.27586" pvalue="1.21e-05">
<sequence>CTATGTAAGTTCTAA</sequence>
<mem:qvalue>0.285</mem:qvalue>
</matched-element>
</scanned-sequence>
<scanned-sequence accession="AAEL024231" name="AAEL024231">
</scanned-sequence>
<scanned-sequence accession="AAEL024749" name="AAEL024749">
</scanned-sequence>
<scanned-sequence accession="AAEL021791" name="AAEL021791">
</scanned-sequence>
<scanned-sequence accession="AAEL001319" name="AAEL001319">
</scanned-sequence>
<scanned-sequence accession="AAEL003803" name="AAEL003803">
</scanned-sequence>
<scanned-sequence accession="AAEL012431" name="AAEL012431">
</scanned-sequence>
<scanned-sequence accession="AAEL010858" name="AAEL010858">
<matched-element start="1384" stop="1398" score="-1.14943" pvalue="3.46e-05">
<sequence>CTATGAAATAGCTCA</sequence>
<mem:qvalue>0.474</mem:qvalue>
</matched-element>
</scanned-sequence>
<scanned-sequence accession="AAEL008467" name="AAEL008467">
</scanned-sequence>
<scanned-sequence accession="AAEL010856" name="AAEL010856">
<matched-element start="376" stop="390" score="-2.25287" pvalue="5.3e-05">
<sequence>AGGTTGGAGTGCTCA</sequence>
<mem:qvalue>0.57</mem:qvalue>
</matched-element>
</scanned-sequence>
<scanned-sequence accession="AAEL009323" name="AAEL009323">
</scanned-sequence>
<scanned-sequence accession="AAEL024977" name="AAEL024977">
</scanned-sequence>
<scanned-sequence accession="AAEL008080" name="AAEL008080">
</scanned-sequence>
<scanned-sequence accession="AAEL008097" name="AAEL008097">
</scanned-sequence>
<scanned-sequence accession="AAEL023125" name="AAEL023125">
<matched-element start="602" stop="588" score="30.1264" pvalue="4.7e-10">
<sequence>CTGTGGAAGTGCTCA</sequence>
<mem:qvalue>2.84e-05</mem:qvalue>
</matched-element>
</scanned-sequence>
<scanned-sequence accession="AAEL020789" name="AAEL020789">
<matched-element start="950" stop="936" score="-3.82759" pvalue="6.9e-05">
<sequence>CTGTGGGATATTTCT</sequence>
<mem:qvalue>0.654</mem:qvalue>
</matched-element>
</scanned-sequence>
<scanned-sequence accession="AAEL003581" name="AAEL003581">
</scanned-sequence>
<scanned-sequence accession="AAEL024631" name="AAEL024631">
</scanned-sequence>
<scanned-sequence accession="AAEL018208" name="AAEL018208">
<matched-element start="709" stop="723" score="-5.78161" pvalue="9.93e-05">
<sequence>CTTAGGAAGAGCACA</sequence>
<mem:qvalue>0.721</mem:qvalue>
</matched-element>
</scanned-sequence>
<scanned-sequence accession="AAEL008909" name="AAEL008909">
<matched-element start="176" stop="162" score="-1.89655" pvalue="4.59e-05">
<sequence>CTTTGGTGGTGCTTA</sequence>
<mem:qvalue>0.543</mem:qvalue>
</matched-element>
</scanned-sequence>
<scanned-sequence accession="AAEL005437" name="AAEL005437">
<matched-element start="1711" stop="1697" score="-0.885057" pvalue="3.18e-05">
<sequence>GAATTGAAGTTTTCA</sequence>
<mem:qvalue>0.458</mem:qvalue>
</matched-element>
</scanned-sequence>
<scanned-sequence accession="AAEL005444" name="AAEL005444">
</scanned-sequence>
<scanned-sequence accession="AAEL022735" name="AAEL022735">
<matched-element start="1461" stop="1447" score="30.1264" pvalue="4.7e-10">
<sequence>CTGTGGAAGTGCTCA</sequence>
<mem:qvalue>2.84e-05</mem:qvalue>
</matched-element>
</scanned-sequence>
<scanned-sequence accession="AAEL005429" name="AAEL005429">
<matched-element start="364" stop="350" score="-2.77011" pvalue="5.96e-05">
<sequence>CTGTGAAATTGCTTT</sequence>
<mem:qvalue>0.603</mem:qvalue>
</matched-element>
</scanned-sequence>
<scanned-sequence accession="AAEL006817" name="AAEL006817">
</scanned-sequence>
<scanned-sequence accession="AAEL006830" name="AAEL006830">
<matched-element start="291" stop="305" score="-0.724138" pvalue="3.01e-05">
<sequence>CTGTTGAAGAATTCT</sequence>
<mem:qvalue>0.456</mem:qvalue>
</matched-element>
</scanned-sequence>
<scanned-sequence accession="AAEL023438" name="AAEL023438">
</scanned-sequence>
<scanned-sequence accession="Ir8a" name="Ir8a">
</scanned-sequence>
<scanned-sequence accession="AAEL013884" name="AAEL013884">
</scanned-sequence>
<scanned-sequence accession="AAEL021126" name="AAEL021126">
<matched-element start="564" stop="578" score="-4.1954" pvalue="7.08e-05">
<sequence>CTATTGCAGTTTCCA</sequence>
<mem:qvalue>0.661</mem:qvalue>
</matched-element>
</scanned-sequence>
<scanned-sequence accession="AAEL027772" name="AAEL027772">
<matched-element start="413" stop="399" score="30.1264" pvalue="4.7e-10">
<sequence>CTGTGGAAGTGCTCA</sequence>
<mem:qvalue>2.84e-05</mem:qvalue>
</matched-element>
<matched-element start="1650" stop="1664" score="-5.64368" pvalue="9.38e-05">
<sequence>CTAAGGAAATTTTCA</sequence>
<mem:qvalue>0.721</mem:qvalue>
</matched-element>
</scanned-sequence>
<scanned-sequence accession="AAEL002524" name="AAEL002524">
</scanned-sequence>
<scanned-sequence accession="AAEL002538" name="AAEL002538">
</scanned-sequence>
<scanned-sequence accession="AAEL028144" name="AAEL028144">
</scanned-sequence>
<scanned-sequence accession="AAEL012712" name="AAEL012712">
</scanned-sequence>
<scanned-sequence accession="AAEL011366" name="AAEL011366">
</scanned-sequence>
<scanned-sequence accession="AAEL021367" name="AAEL021367">
</scanned-sequence>
<scanned-sequence accession="AAEL023223" name="AAEL023223">
<matched-element start="1590" stop="1604" score="-0.551724" pvalue="2.73e-05">
<sequence>CTGTGCCAGTGGGCA</sequence>
<mem:qvalue>0.449</mem:qvalue>
</matched-element>
</scanned-sequence>
<scanned-sequence accession="AAEL002413" name="AAEL002413">
<matched-element start="829" stop="815" score="30.1264" pvalue="4.7e-10">
<sequence>CTGTGGAAGTGCTCA</sequence>
<mem:qvalue>2.84e-05</mem:qvalue>
</matched-element>
</scanned-sequence>
<scanned-sequence accession="AAEL026731" name="AAEL026731">
</scanned-sequence>
<scanned-sequence accession="AAEL017139" name="AAEL017139">
</scanned-sequence>
<scanned-sequence accession="AAEL016999" name="AAEL016999">
<matched-element start="216" stop="202" score="24.7011" pvalue="7.22e-09">
<sequence>GTGTGGAAGTGCTCA</sequence>
<mem:qvalue>0.000363</mem:qvalue>
</matched-element>
</scanned-sequence>
<scanned-sequence accession="AAEL006287" name="AAEL006287">
</scanned-sequence>
<scanned-sequence accession="AAEL005772" name="AAEL005772">
</scanned-sequence>
<scanned-sequence accession="AAEL021904" name="AAEL021904">
</scanned-sequence>
<scanned-sequence accession="AAEL006161" name="AAEL006161">
<matched-element start="324" stop="310" score="-1.27586" pvalue="3.63e-05">
<sequence>CTGTGTCAGTGCAAA</sequence>
<mem:qvalue>0.474</mem:qvalue>
</matched-element>
</scanned-sequence>
<scanned-sequence accession="AAEL006168" name="AAEL006168">
</scanned-sequence>
<scanned-sequence accession="AAEL020007" name="AAEL020007">
</scanned-sequence>
<scanned-sequence accession="AAEL017455" name="AAEL017455">
</scanned-sequence>
<scanned-sequence accession="AAEL002740" name="AAEL002740">
</scanned-sequence>
<scanned-sequence accession="AAEL004046" name="AAEL004046">
<matched-element start="1052" stop="1066" score="30.1264" pvalue="4.7e-10">
<sequence>CTGTGGAAGTGCTCA</sequence>
<mem:qvalue>2.84e-05</mem:qvalue>
</matched-element>
<matched-element start="1405" stop="1419" score="3.48276" pvalue="1.13e-05">
<sequence>CTGTGGAATCGCTTA</sequence>
<mem:qvalue>0.27</mem:qvalue>
</matched-element>
<matched-element start="1029" stop="1043" score="-1.18391" pvalue="3.5e-05">
<sequence>CTAAGAAAGTTCTCA</sequence>
<mem:qvalue>0.474</mem:qvalue>
</matched-element>
<matched-element start="644" stop="630" score="-5.65517" pvalue="9.4e-05">
<sequence>CTATGACCGTGGTCA</sequence>
<mem:qvalue>0.721</mem:qvalue>
</matched-element>
</scanned-sequence>
<scanned-sequence accession="AAEL009513" name="AAEL009513">
<matched-element start="508" stop="522" score="-4.58621" pvalue="7.47e-05">
<sequence>AAGTGGAAGATTTCT</sequence>
<mem:qvalue>0.675</mem:qvalue>
</matched-element>
</scanned-sequence>
<scanned-sequence accession="AAEL027336" name="AAEL027336">
<matched-element start="1406" stop="1392" score="-5.77011" pvalue="9.88e-05">
<sequence>GTGTGGCAGGCCTGA</sequence>
<mem:qvalue>0.721</mem:qvalue>
</matched-element>
</scanned-sequence>
<scanned-sequence accession="AAEL022314" name="AAEL022314">
<matched-element start="1172" stop="1158" score="8.08046" pvalue="3.17e-06">
<sequence>GTGTTGAAGTGTTAA</sequence>
<mem:qvalue>0.0997</mem:qvalue>
</matched-element>
</scanned-sequence>
<scanned-sequence accession="AAEL008751" name="AAEL008751">
<matched-element start="1190" stop="1204" score="1.64368" pvalue="1.71e-05">
<sequence>CAGTGGCAAAGTTCA</sequence>
<mem:qvalue>0.34</mem:qvalue>
</matched-element>
</scanned-sequence>
<scanned-sequence accession="AAEL027134" name="AAEL027134">
</scanned-sequence>
<scanned-sequence accession="AAEL008452" name="AAEL008452">
<matched-element start="720" stop="734" score="30.1264" pvalue="4.7e-10">
<sequence>CTGTGGAAGTGCTCA</sequence>
<mem:qvalue>2.84e-05</mem:qvalue>
</matched-element>
</scanned-sequence>
<scanned-sequence accession="AAEL002733" name="AAEL002733">
</scanned-sequence>
<scanned-sequence accession="AAEL003631" name="AAEL003631">
</scanned-sequence>
<scanned-sequence accession="AAEL015644" name="AAEL015644">
</scanned-sequence>
<scanned-sequence accession="AAEL000101" name="AAEL000101">
</scanned-sequence>
<scanned-sequence accession="AAEL000102" name="AAEL000102">
</scanned-sequence>
<scanned-sequence accession="AAEL005792" name="AAEL005792">
</scanned-sequence>
<scanned-sequence accession="AAEL026023" name="AAEL026023">
</scanned-sequence>
<scanned-sequence accession="AAEL009722" name="AAEL009722">
<matched-element start="1300" stop="1286" score="18.6897" pvalue="8.24e-08">
<sequence>CTGTTGAAGTGGTCA</sequence>
<mem:qvalue>0.00355</mem:qvalue>
</matched-element>
</scanned-sequence>
<scanned-sequence accession="AAEL020362" name="AAEL020362">
</scanned-sequence>
<scanned-sequence accession="AAEL021555" name="AAEL021555">
<matched-element start="1977" stop="1991" score="-1.27586" pvalue="3.63e-05">
<sequence>CTGTGCCGGTGCTAA</sequence>
<mem:qvalue>0.474</mem:qvalue>
</matched-element>
</scanned-sequence>
<scanned-sequence accession="AAEL014045" name="AAEL014045">
<matched-element start="457" stop="443" score="-2.12644" pvalue="5.09e-05">
<sequence>ATTTGGAAGGGGTCA</sequence>
<mem:qvalue>0.568</mem:qvalue>
</matched-element>
</scanned-sequence>
<scanned-sequence accession="AAEL004564" name="AAEL004564">
</scanned-sequence>
<scanned-sequence accession="AAEL013851" name="AAEL013851">
</scanned-sequence>
<scanned-sequence accession="AAEL012864" name="AAEL012864">
<matched-element start="1111" stop="1097" score="1.08046" pvalue="1.78e-05">
<sequence>CTCAGGCAGAGCTCA</sequence>
<mem:qvalue>0.347</mem:qvalue>
</matched-element>
<matched-element start="26" stop="12" score="-1.27586" pvalue="3.63e-05">
<sequence>CTGTGTCAGTGCAAA</sequence>
<mem:qvalue>0.474</mem:qvalue>
</matched-element>
</scanned-sequence>
<scanned-sequence accession="AAEL009642" name="AAEL009642">
<matched-element start="1235" stop="1221" score="-5.1954" pvalue="8.51e-05">
<sequence>CACAGGCAGGGCTCA</sequence>
<mem:qvalue>0.703</mem:qvalue>
</matched-element>
</scanned-sequence>
<scanned-sequence accession="Or76" name="Or76">
</scanned-sequence>
<scanned-sequence accession="AAEL002566" name="AAEL002566">
</scanned-sequence>
<scanned-sequence accession="AAEL002575" name="AAEL002575">
</scanned-sequence>
<scanned-sequence accession="AAEL020865" name="AAEL020865">
<matched-element start="698" stop="712" score="-2.66667" pvalue="5.77e-05">
<sequence>CTATCGAAGTCCTCT</sequence>
<mem:qvalue>0.595</mem:qvalue>
</matched-element>
<matched-element start="438" stop="452" score="-3.71264" pvalue="6.82e-05">
<sequence>CTGTTGAAATCCTCT</sequence>
<mem:qvalue>0.65</mem:qvalue>
</matched-element>
</scanned-sequence>
<scanned-sequence accession="AAEL012822" name="AAEL012822">
</scanned-sequence>
<scanned-sequence accession="AAEL000024" name="AAEL000024">
</scanned-sequence>
<scanned-sequence accession="AAEL000064" name="AAEL000064">
<matched-element start="1382" stop="1368" score="-3.47126" pvalue="6.63e-05">
<sequence>CTGTTCAATTGCTTA</sequence>
<mem:qvalue>0.643</mem:qvalue>
</matched-element>
</scanned-sequence>
<scanned-sequence accession="AAEL005412" name="AAEL005412">
<matched-element start="459" stop="445" score="18.954" pvalue="7.28e-08">
<sequence>TTGTGGAAGTGCTCA</sequence>
<mem:qvalue>0.00321</mem:qvalue>
</matched-element>
</scanned-sequence>
<scanned-sequence accession="AAEL019607" name="AAEL019607">
</scanned-sequence>
<scanned-sequence accession="AAEL003766" name="AAEL003766">
<matched-element start="481" stop="467" score="2.14943" pvalue="1.62e-05">
<sequence>CTGTGGTATTGCTAT</sequence>
<mem:qvalue>0.332</mem:qvalue>
</matched-element>
<matched-element start="1713" stop="1727" score="-5.03448" pvalue="8.05e-05">
<sequence>CTCGTGCAGAGCTCA</sequence>
<mem:qvalue>0.7</mem:qvalue>
</matched-element>
</scanned-sequence>
<scanned-sequence accession="AAEL026128" name="AAEL026128">
</scanned-sequence>
<scanned-sequence accession="AAEL005951" name="AAEL005951">
</scanned-sequence>
<scanned-sequence accession="AAEL010623" name="AAEL010623">
</scanned-sequence>
<scanned-sequence accession="AAEL026926" name="AAEL026926">
<matched-element start="1469" stop="1483" score="-0.724138" pvalue="3.01e-05">
<sequence>CTTTGGAAGATCTAT</sequence>
<mem:qvalue>0.456</mem:qvalue>
</matched-element>
</scanned-sequence>
<scanned-sequence accession="AAEL012060" name="AAEL012060">
</scanned-sequence>
<scanned-sequence accession="AAEL027536" name="AAEL027536">
</scanned-sequence>
<scanned-sequence accession="AAEL011941" name="AAEL011941">
<matched-element start="59" stop="45" score="-2.29885" pvalue="5.38e-05">
<sequence>GTGTGGAACTGGTCG</sequence>
<mem:qvalue>0.571</mem:qvalue>
</matched-element>
</scanned-sequence>
<scanned-sequence accession="AAEL015163" name="AAEL015163">
<matched-element start="705" stop="691" score="-5.47126" pvalue="9e-05">
<sequence>GAGTTGGAGTTTTTA</sequence>
<mem:qvalue>0.721</mem:qvalue>
</matched-element>
</scanned-sequence>
<scanned-sequence accession="AAEL013757" name="AAEL013757">
<matched-element start="1528" stop="1542" score="3.7931" pvalue="1.02e-05">
<sequence>CTGAGGAACGGCTCA</sequence>
<mem:qvalue>0.256</mem:qvalue>
</matched-element>
</scanned-sequence>
<scanned-sequence accession="AAEL010487" name="AAEL010487">
</scanned-sequence>
<scanned-sequence accession="AAEL010480" name="AAEL010480">
</scanned-sequence>
<scanned-sequence accession="AAEL012628" name="AAEL012628">
</scanned-sequence>
<scanned-sequence accession="AAEL017975" name="AAEL017975">
</scanned-sequence>
<scanned-sequence accession="AAEL023958" name="AAEL023958">
</scanned-sequence>
<scanned-sequence accession="AAEL012578" name="AAEL012578">
</scanned-sequence>
<scanned-sequence accession="AAEL012577" name="AAEL012577">
</scanned-sequence>
<scanned-sequence accession="AAEL018003" name="AAEL018003">
</scanned-sequence>
<scanned-sequence accession="AAEL003233" name="AAEL003233">
</scanned-sequence>
<scanned-sequence accession="AAEL003260" name="AAEL003260">
<matched-element start="171" stop="185" score="2.64368" pvalue="1.47e-05">
<sequence>CTGTGAAAATGCTTA</sequence>
<mem:qvalue>0.31</mem:qvalue>
</matched-element>
</scanned-sequence>
<scanned-sequence accession="AAEL003239" name="AAEL003239">
<matched-element start="1476" stop="1490" score="-5.54023" pvalue="9.13e-05">
<sequence>TTGTCGAAGATCTTA</sequence>
<mem:qvalue>0.721</mem:qvalue>
</matched-element>
</scanned-sequence>
<scanned-sequence accession="AAEL003211" name="AAEL003211">
</scanned-sequence>
<scanned-sequence accession="AAEL003214" name="AAEL003214">
</scanned-sequence>
<scanned-sequence accession="AAEL021376" name="AAEL021376">
<matched-element start="764" stop="750" score="0.103448" pvalue="2.21e-05">
<sequence>CTATGGGAGTTGTTT</sequence>
<mem:qvalue>0.385</mem:qvalue>
</matched-element>
</scanned-sequence>
<scanned-sequence accession="AAEL001082" name="AAEL001082">
<matched-element start="1143" stop="1157" score="8.82759" pvalue="2.44e-06">
<sequence>CTGTTGTAGTGTTCT</sequence>
<mem:qvalue>0.0805</mem:qvalue>
</matched-element>
</scanned-sequence>
<scanned-sequence accession="AAEL011593" name="AAEL011593">
<matched-element start="366" stop="380" score="-4.55172" pvalue="7.45e-05">
<sequence>CTGTGGAGGATCGCT</sequence>
<mem:qvalue>0.675</mem:qvalue>
</matched-element>
</scanned-sequence>
<scanned-sequence accession="AAEL007592" name="AAEL007592">
</scanned-sequence>
<scanned-sequence accession="AAEL022520" name="AAEL022520">
</scanned-sequence>
<scanned-sequence accession="AAEL012344" name="AAEL012344">
</scanned-sequence>
<scanned-sequence accession="AAEL022361" name="AAEL022361">
</scanned-sequence>
<scanned-sequence accession="AAEL029039" name="AAEL029039">
<matched-element start="357" stop="343" score="-2.10345" pvalue="5.03e-05">
<sequence>CAATGGAACTGCCCA</sequence>
<mem:qvalue>0.568</mem:qvalue>
</matched-element>
</scanned-sequence>
<scanned-sequence accession="AAEL028188" name="AAEL028188">
<matched-element start="1124" stop="1138" score="-2" pvalue="4.77e-05">
<sequence>GTTTGGAAGTTATCA</sequence>
<mem:qvalue>0.554</mem:qvalue>
</matched-element>
<matched-element start="173" stop="187" score="-2.65517" pvalue="5.74e-05">
<sequence>TTGCGGAAGTACTCA</sequence>
<mem:qvalue>0.595</mem:qvalue>
</matched-element>
</scanned-sequence>
<scanned-sequence accession="AAEL009927" name="AAEL009927">
<matched-element start="1016" stop="1030" score="-1.21839" pvalue="3.53e-05">
<sequence>CTGTTGAAATTTTTA</sequence>
<mem:qvalue>0.474</mem:qvalue>
</matched-element>
<matched-element start="1152" stop="1138" score="-5.14943" pvalue="8.4e-05">
<sequence>CTGCGGAGGAGCGCA</sequence>
<mem:qvalue>0.703</mem:qvalue>
</matched-element>
</scanned-sequence>
<scanned-sequence accession="AAEL025433" name="AAEL025433">
</scanned-sequence>
<scanned-sequence accession="AAEL009950" name="AAEL009950">
</scanned-sequence>
<scanned-sequence accession="AAEL005179" name="AAEL005179">
</scanned-sequence>
<scanned-sequence accession="AAEL005199" name="AAEL005199">
</scanned-sequence>
<scanned-sequence accession="AAEL025898" name="AAEL025898">
</scanned-sequence>
<scanned-sequence accession="AAEL009075" name="AAEL009075">
</scanned-sequence>
<scanned-sequence accession="AAEL011483" name="AAEL011483">
</scanned-sequence>
<scanned-sequence accession="AAEL008213" name="AAEL008213">
<matched-element start="1394" stop="1408" score="4.52874" pvalue="7.26e-06">
<sequence>CTGTGATAGGGTTCA</sequence>
<mem:qvalue>0.197</mem:qvalue>
</matched-element>
</scanned-sequence>
<scanned-sequence accession="AAEL008211" name="AAEL008211">
</scanned-sequence>
<scanned-sequence accession="AAEL026828" name="AAEL026828">
</scanned-sequence>
<scanned-sequence accession="AAEL002726" name="AAEL002726">
<matched-element start="982" stop="968" score="26.4828" pvalue="7.59e-10">
<sequence>CTGTGGCAGTGCTCA</sequence>
<mem:qvalue>4.45e-05</mem:qvalue>
</matched-element>
</scanned-sequence>
<scanned-sequence accession="AAEL003467" name="AAEL003467">
</scanned-sequence>
<scanned-sequence accession="AAEL020104" name="AAEL020104">
<matched-element start="1011" stop="997" score="-5.75862" pvalue="9.81e-05">
<sequence>CCATGGTAGTTTTAA</sequence>
<mem:qvalue>0.721</mem:qvalue>
</matched-element>
</scanned-sequence>
<scanned-sequence accession="AAEL015402" name="AAEL015402">
</scanned-sequence>
<scanned-sequence accession="AAEL008485" name="AAEL008485">
</scanned-sequence>
<scanned-sequence accession="AAEL001543" name="AAEL001543">
<matched-element start="1666" stop="1680" score="2.57471" pvalue="1.48e-05">
<sequence>CTGTAGTAGTGATCA</sequence>
<mem:qvalue>0.31</mem:qvalue>
</matched-element>
</scanned-sequence>
<scanned-sequence accession="AAEL001586" name="AAEL001586">
</scanned-sequence>
<scanned-sequence accession="AAEL001566" name="AAEL001566">
</scanned-sequence>
<scanned-sequence accession="AAEL017188" name="AAEL017188">
</scanned-sequence>
<scanned-sequence accession="AAEL006880" name="AAEL006880">
</scanned-sequence>
<scanned-sequence accession="AAEL006890" name="AAEL006890">
<matched-element start="1663" stop="1677" score="-5.49425" pvalue="9.05e-05">
<sequence>GAGTGGAAAGTTTCA</sequence>
<mem:qvalue>0.721</mem:qvalue>
</matched-element>
</scanned-sequence>
<scanned-sequence accession="AAEL006888" name="AAEL006888">
</scanned-sequence>
<scanned-sequence accession="AAEL010529" name="AAEL010529">
</scanned-sequence>
<scanned-sequence accession="AAEL012157" name="AAEL012157">
</scanned-sequence>
<scanned-sequence accession="AAEL011867" name="AAEL011867">
<matched-element start="490" stop="504" score="-1.25287" pvalue="3.59e-05">
<sequence>GAATGGAAGCGCTTA</sequence>
<mem:qvalue>0.474</mem:qvalue>
</matched-element>
</scanned-sequence>
<scanned-sequence accession="AAEL002276" name="AAEL002276">
</scanned-sequence>
<scanned-sequence accession="AAEL010113" name="AAEL010113">
</scanned-sequence>
<scanned-sequence accession="AAEL007989" name="AAEL007989">
<matched-element start="687" stop="701" score="-0.183908" pvalue="2.4e-05">
<sequence>GTATTGAAGATCTCT</sequence>
<mem:qvalue>0.406</mem:qvalue>
</matched-element>
</scanned-sequence>
<scanned-sequence accession="AAEL007991" name="AAEL007991">
<matched-element start="510" stop="524" score="7.74713" pvalue="3.35e-06">
<sequence>CTGTAGAAATGCTCA</sequence>
<mem:qvalue>0.0997</mem:qvalue>
</matched-element>
</scanned-sequence>
<scanned-sequence accession="AAEL011448" name="AAEL011448">
<matched-element start="686" stop="672" score="0.816092" pvalue="1.88e-05">
<sequence>CAGTTGAAGATTTTA</sequence>
<mem:qvalue>0.355</mem:qvalue>
</matched-element>
<matched-element start="1318" stop="1332" score="-0.747126" pvalue="3.03e-05">
<sequence>CTATGAGAGGGGTCA</sequence>
<mem:qvalue>0.456</mem:qvalue>
</matched-element>
</scanned-sequence>
<scanned-sequence accession="AAEL026338" name="AAEL026338">
</scanned-sequence>
<scanned-sequence accession="AAEL013515" name="AAEL013515">
<matched-element start="1887" stop="1901" score="-2.31034" pvalue="5.4e-05">
<sequence>CAGTGGAAGTACGCT</sequence>
<mem:qvalue>0.571</mem:qvalue>
</matched-element>
</scanned-sequence>
<scanned-sequence accession="AAEL001745" name="AAEL001745">
</scanned-sequence>
<scanned-sequence accession="AAEL017120" name="AAEL017120">
</scanned-sequence>
<scanned-sequence accession="AAEL018149" name="AAEL018149">
<matched-element start="1743" stop="1757" score="2.77011" pvalue="1.44e-05">
<sequence>GTGTGTTAGTGCTCT</sequence>
<mem:qvalue>0.31</mem:qvalue>
</matched-element>
<matched-element start="1338" stop="1352" score="-2.32184" pvalue="5.44e-05">
<sequence>GAGTGGAAGTGCGGA</sequence>
<mem:qvalue>0.572</mem:qvalue>
</matched-element>
</scanned-sequence>
<scanned-sequence accession="AAEL028175" name="AAEL028175">
</scanned-sequence>
<scanned-sequence accession="AAEL020883" name="AAEL020883">
</scanned-sequence>
<scanned-sequence accession="AAEL013556" name="AAEL013556">
<matched-element start="891" stop="905" score="-2.31034" pvalue="5.4e-05">
<sequence>CAGCGGAAGTGCTGT</sequence>
<mem:qvalue>0.571</mem:qvalue>
</matched-element>
</scanned-sequence>
<scanned-sequence accession="AAEL024460" name="AAEL024460">
</scanned-sequence>
<scanned-sequence accession="AAEL021795" name="AAEL021795">
</scanned-sequence>
<scanned-sequence accession="AAEL008292" name="AAEL008292">
</scanned-sequence>
<scanned-sequence accession="AAEL008285" name="AAEL008285">
</scanned-sequence>
<scanned-sequence accession="AAEL015606" name="AAEL015606">
</scanned-sequence>
<scanned-sequence accession="AAEL008620" name="AAEL008620">
<matched-element start="1114" stop="1128" score="-2.21839" pvalue="5.26e-05">
<sequence>CTGTGGAACGGCTGT</sequence>
<mem:qvalue>0.57</mem:qvalue>
</matched-element>
</scanned-sequence>
<scanned-sequence accession="AAEL012538" name="AAEL012538">
</scanned-sequence>
<scanned-sequence accession="AAEL024482" name="AAEL024482">
</scanned-sequence>
<scanned-sequence accession="AAEL001677" name="AAEL001677">
</scanned-sequence>
<scanned-sequence accession="AAEL001683" name="AAEL001683">
</scanned-sequence>
<scanned-sequence accession="AAEL001673" name="AAEL001673">
<matched-element start="1376" stop="1390" score="-0.896552" pvalue="3.19e-05">
<sequence>GTGTGGGTGTGCTCC</sequence>
<mem:qvalue>0.458</mem:qvalue>
</matched-element>
</scanned-sequence>
<scanned-sequence accession="AAEL013413" name="AAEL013413">
<matched-element start="1478" stop="1464" score="14.5862" pvalue="3.04e-07">
<sequence>CCGTGGAAGTGCTTA</sequence>
<mem:qvalue>0.0117</mem:qvalue>
</matched-element>
</scanned-sequence>
<scanned-sequence accession="AAEL002751" name="AAEL002751">
</scanned-sequence>
<scanned-sequence accession="AAEL013904" name="AAEL013904">
</scanned-sequence>
<scanned-sequence accession="AAEL009186" name="AAEL009186">
</scanned-sequence>
<scanned-sequence accession="AAEL027505" name="AAEL027505">
<matched-element start="771" stop="785" score="2.54023" pvalue="1.49e-05">
<sequence>CAGTGGAAGTAATCA</sequence>
<mem:qvalue>0.31</mem:qvalue>
</matched-element>
</scanned-sequence>
<scanned-sequence accession="AAEL008511" name="AAEL008511">
</scanned-sequence>
<scanned-sequence accession="AAEL013998" name="AAEL013998">
<matched-element start="23" stop="37" score="3.73563" pvalue="1.05e-05">
<sequence>CTGTTGAAGAGCTAG</sequence>
<mem:qvalue>0.26</mem:qvalue>
</matched-element>
<matched-element start="82" stop="68" score="-2.18391" pvalue="5.19e-05">
<sequence>ATGTGGAAGGGCTAG</sequence>
<mem:qvalue>0.568</mem:qvalue>
</matched-element>
</scanned-sequence>
<scanned-sequence accession="AAEL024972" name="AAEL024972">
<matched-element start="388" stop="402" score="-1.27586" pvalue="3.63e-05">
<sequence>CTGTGTCAGTGCAAA</sequence>
<mem:qvalue>0.474</mem:qvalue>
</matched-element>
<matched-element start="1228" stop="1242" score="-1.34483" pvalue="3.77e-05">
<sequence>CTATGTGAGTTCTAA</sequence>
<mem:qvalue>0.487</mem:qvalue>
</matched-element>
</scanned-sequence>
<scanned-sequence accession="AAEL014938" name="AAEL014938">
<matched-element start="648" stop="634" score="13.8506" pvalue="4.8e-07">
<sequence>CTATAGAAGTGCTCA</sequence>
<mem:qvalue>0.0175</mem:qvalue>
</matched-element>
<matched-element start="1556" stop="1570" score="0.494253" pvalue="1.96e-05">
<sequence>CTATGGAAAATCTTA</sequence>
<mem:qvalue>0.367</mem:qvalue>
</matched-element>
<matched-element start="95" stop="109" score="-5.34483" pvalue="8.78e-05">
<sequence>CAGTGGAAGAGGACC</sequence>
<mem:qvalue>0.717</mem:qvalue>
</matched-element>
</scanned-sequence>
<scanned-sequence accession="AAEL020430" name="AAEL020430">
</scanned-sequence>
<scanned-sequence accession="AAEL023923" name="AAEL023923">
</scanned-sequence>
<scanned-sequence accession="AAEL004833" name="AAEL004833">
</scanned-sequence>
<scanned-sequence accession="AAEL014171" name="AAEL014171">
</scanned-sequence>
<scanned-sequence accession="AAEL000342" name="AAEL000342">
<matched-element start="910" stop="924" score="9.08046" pvalue="2.16e-06">
<sequence>AAGTGGAAGTGTTCA</sequence>
<mem:qvalue>0.0724</mem:qvalue>
</matched-element>
<matched-element start="1371" stop="1385" score="-5.21839" pvalue="8.55e-05">
<sequence>CAGTGCACGAGTTCA</sequence>
<mem:qvalue>0.703</mem:qvalue>
</matched-element>
</scanned-sequence>
<scanned-sequence accession="AAEL000314" name="AAEL000314">
</scanned-sequence>
<scanned-sequence accession="AAEL019712" name="AAEL019712">
</scanned-sequence>
<scanned-sequence accession="AAEL008879" name="AAEL008879">
<matched-element start="1115" stop="1101" score="24.8161" pvalue="5.34e-09">
<sequence>CTGTGGTAGTGCTCA</sequence>
<mem:qvalue>0.000275</mem:qvalue>
</matched-element>
<matched-element start="1721" stop="1707" score="-5.77011" pvalue="9.88e-05">
<sequence>CTGTCACAGTGTTCT</sequence>
<mem:qvalue>0.721</mem:qvalue>
</matched-element>
</scanned-sequence>
<scanned-sequence accession="AAEL014772" name="AAEL014772">
<matched-element start="1188" stop="1202" score="2.08046" pvalue="1.63e-05">
<sequence>CTGTTATAGTGCTCT</sequence>
<mem:qvalue>0.332</mem:qvalue>
</matched-element>
</scanned-sequence>
<scanned-sequence accession="AAEL005665" name="AAEL005665">
</scanned-sequence>
<scanned-sequence accession="AAEL005668" name="AAEL005668">
</scanned-sequence>
<scanned-sequence accession="AAEL014386" name="AAEL014386">
</scanned-sequence>
<scanned-sequence accession="AAEL026459" name="AAEL026459">
</scanned-sequence>
<scanned-sequence accession="AAEL006568" name="AAEL006568">
</scanned-sequence>
<scanned-sequence accession="AAEL006585" name="AAEL006585">
<matched-element start="1812" stop="1826" score="30.1264" pvalue="4.7e-10">
<sequence>CTGTGGAAGTGCTCA</sequence>
<mem:qvalue>2.84e-05</mem:qvalue>
</matched-element>
<matched-element start="258" stop="244" score="4.02299" pvalue="8.78e-06">
<sequence>CTTTGGAAGTGTACA</sequence>
<mem:qvalue>0.226</mem:qvalue>
</matched-element>
<matched-element start="753" stop="739" score="-1.02299" pvalue="3.31e-05">
<sequence>CCATGGAAGTGCCTA</sequence>
<mem:qvalue>0.466</mem:qvalue>
</matched-element>
</scanned-sequence>
<scanned-sequence accession="AAEL026357" name="AAEL026357">
<matched-element start="542" stop="528" score="4.37931" pvalue="7.85e-06">
<sequence>GAATGGTAGTTCTCA</sequence>
<mem:qvalue>0.208</mem:qvalue>
</matched-element>
<matched-element start="757" stop="771" score="-5.02299" pvalue="8.01e-05">
<sequence>CTGCTGCAGTTGTTA</sequence>
<mem:qvalue>0.7</mem:qvalue>
</matched-element>
</scanned-sequence>
<scanned-sequence accession="AAEL013341" name="AAEL013341">
<matched-element start="913" stop="899" score="1.52874" pvalue="1.72e-05">
<sequence>CAGTGGAAGATTTCG</sequence>
<mem:qvalue>0.34</mem:qvalue>
</matched-element>
<matched-element start="1795" stop="1809" score="-4.26437" pvalue="7.14e-05">
<sequence>TTGAGGAAGATTTCA</sequence>
<mem:qvalue>0.661</mem:qvalue>
</matched-element>
</scanned-sequence>
<scanned-sequence accession="AAEL004175" name="AAEL004175">
</scanned-sequence>
<scanned-sequence accession="AAEL010975" name="AAEL010975">
<matched-element start="1357" stop="1343" score="6.4023" pvalue="3.84e-06">
<sequence>CTATGGCAGTTCTTT</sequence>
<mem:qvalue>0.113</mem:qvalue>
</matched-element>
</scanned-sequence>
<scanned-sequence accession="AAEL023908" name="AAEL023908">
</scanned-sequence>
<scanned-sequence accession="AAEL014832" name="AAEL014832">
<matched-element start="604" stop="618" score="30.1264" pvalue="4.7e-10">
<sequence>CTGTGGAAGTGCTCA</sequence>
<mem:qvalue>2.84e-05</mem:qvalue>
</matched-element>
<matched-element start="1592" stop="1606" score="-5.18391" pvalue="8.49e-05">
<sequence>AAGTGGAGGAGTTCA</sequence>
<mem:qvalue>0.703</mem:qvalue>
</matched-element>
</scanned-sequence>
<scanned-sequence accession="AAEL001261" name="AAEL001261">
</scanned-sequence>
<scanned-sequence accession="AAEL020416" name="AAEL020416">
</scanned-sequence>
<scanned-sequence accession="AAEL026333" name="AAEL026333">
</scanned-sequence>
<scanned-sequence accession="AAEL019810" name="AAEL019810">
</scanned-sequence>
<scanned-sequence accession="AAEL010125" name="AAEL010125">
</scanned-sequence>
<scanned-sequence accession="AAEL010132" name="AAEL010132">
</scanned-sequence>
<scanned-sequence accession="AAEL007102" name="AAEL007102">
<matched-element start="1690" stop="1676" score="-3.17241" pvalue="6.42e-05">
<sequence>CTGGTGTAGTGGTAA</sequence>
<mem:qvalue>0.634</mem:qvalue>
</matched-element>
</scanned-sequence>
<scanned-sequence accession="AAEL020112" name="AAEL020112">
<matched-element start="1809" stop="1823" score="-0.758621" pvalue="3.06e-05">
<sequence>CTGTTGAAGATCTAC</sequence>
<mem:qvalue>0.456</mem:qvalue>
</matched-element>
</scanned-sequence>
<scanned-sequence accession="AAEL011771" name="AAEL011771">
</scanned-sequence>
<scanned-sequence accession="AAEL009359" name="AAEL009359">
<matched-element start="1521" stop="1535" score="14.2989" pvalue="3.98e-07">
<sequence>CTGTGGAAGTGGACA</sequence>
<mem:qvalue>0.0148</mem:qvalue>
</matched-element>
</scanned-sequence>
<scanned-sequence accession="AAEL019745" name="AAEL019745">
</scanned-sequence>
<scanned-sequence accession="AAEL019633" name="AAEL019633">
</scanned-sequence>
<scanned-sequence accession="AAEL023444" name="AAEL023444">
</scanned-sequence>
<scanned-sequence accession="AAEL020334" name="AAEL020334">
</scanned-sequence>
<scanned-sequence accession="AAEL002361" name="AAEL002361">
</scanned-sequence>
<scanned-sequence accession="AAEL015424" name="AAEL015424">
<matched-element start="1365" stop="1379" score="30.1264" pvalue="4.7e-10">
<sequence>CTGTGGAAGTGCTCA</sequence>
<mem:qvalue>2.84e-05</mem:qvalue>
</matched-element>
</scanned-sequence>
<scanned-sequence accession="AAEL011177" name="AAEL011177">
</scanned-sequence>
<scanned-sequence accession="AAEL026259" name="AAEL026259">
</scanned-sequence>
<scanned-sequence accession="AAEL001840" name="AAEL001840">
</scanned-sequence>
<scanned-sequence accession="AAEL013211" name="AAEL013211">
</scanned-sequence>
<scanned-sequence accession="AAEL011455" name="AAEL011455">
<matched-element start="1884" stop="1898" score="25.6322" pvalue="2.76e-09">
<sequence>CTGTGGAAGTTCTCA</sequence>
<mem:qvalue>0.000149</mem:qvalue>
</matched-element>
<matched-element start="1597" stop="1583" score="-0.563218" pvalue="2.74e-05">
<sequence>CTGTGGGAACTCTCA</sequence>
<mem:qvalue>0.449</mem:qvalue>
</matched-element>
</scanned-sequence>
<scanned-sequence accession="AAEL017270" name="AAEL017270">
<matched-element start="240" stop="226" score="-3.65517" pvalue="6.76e-05">
<sequence>CTTTTAAAGTGGTCA</sequence>
<mem:qvalue>0.647</mem:qvalue>
</matched-element>
</scanned-sequence>
<scanned-sequence accession="AAEL013511" name="AAEL013511">
</scanned-sequence>
<scanned-sequence accession="AAEL003116" name="AAEL003116">
<matched-element start="78" stop="64" score="-2.72414" pvalue="5.87e-05">
<sequence>CTTTGGAGATGCTCA</sequence>
<mem:qvalue>0.599</mem:qvalue>
</matched-element>
<matched-element start="714" stop="728" score="-5.2069" pvalue="8.52e-05">
<sequence>GTATGGAAGATCGAA</sequence>
<mem:qvalue>0.703</mem:qvalue>
</matched-element>
</scanned-sequence>
<scanned-sequence accession="AAEL003723" name="AAEL003723">
<matched-element start="1325" stop="1311" score="-2.10345" pvalue="5.03e-05">
<sequence>ATATGGAAGTTCTAT</sequence>
<mem:qvalue>0.568</mem:qvalue>
</matched-element>
</scanned-sequence>
<scanned-sequence accession="AAEL015450" name="AAEL015450">
</scanned-sequence>
<scanned-sequence accession="AAEL003722" name="AAEL003722">
</scanned-sequence>
<scanned-sequence accession="AAEL029029" name="AAEL029029">
</scanned-sequence>
<scanned-sequence accession="AAEL027585" name="AAEL027585">
</scanned-sequence>
<scanned-sequence accession="AAEL001390" name="AAEL001390">
<matched-element start="1481" stop="1467" score="-1.56322" pvalue="4.21e-05">
<sequence>CTTTTGAAGGTGTCA</sequence>
<mem:qvalue>0.514</mem:qvalue>
</matched-element>
</scanned-sequence>
<scanned-sequence accession="AAEL017536" name="AAEL017536">
</scanned-sequence>
<scanned-sequence accession="AAEL003091" name="AAEL003091">
<matched-element start="1205" stop="1191" score="30.1264" pvalue="4.7e-10">
<sequence>CTGTGGAAGTGCTCA</sequence>
<mem:qvalue>2.84e-05</mem:qvalue>
</matched-element>
<matched-element start="1329" stop="1315" score="-5.1954" pvalue="8.51e-05">
<sequence>CAGTCGAAGATCTTT</sequence>
<mem:qvalue>0.703</mem:qvalue>
</matched-element>
</scanned-sequence>
<scanned-sequence accession="AAEL002404" name="AAEL002404">
</scanned-sequence>
<scanned-sequence accession="AAEL019868" name="AAEL019868">
</scanned-sequence>
<scanned-sequence accession="AAEL007770" name="AAEL007770">
<matched-element start="12" stop="26" score="8.41379" pvalue="2.83e-06">
<sequence>CTGTGAAAGTGCACA</sequence>
<mem:qvalue>0.0907</mem:qvalue>
</matched-element>
</scanned-sequence>
<scanned-sequence accession="AAEL007033" name="AAEL007033">
</scanned-sequence>
<scanned-sequence accession="AAEL000234" name="AAEL000234">
</scanned-sequence>
<scanned-sequence accession="AAEL008070" name="AAEL008070">
<matched-element start="1937" stop="1951" score="13.2414" pvalue="5.91e-07">
<sequence>GAGTGGAAGTGCTAA</sequence>
<mem:qvalue>0.0212</mem:qvalue>
</matched-element>
</scanned-sequence>
<scanned-sequence accession="AAEL011325" name="AAEL011325">
<matched-element start="1280" stop="1266" score="0.37931" pvalue="1.99e-05">
<sequence>CTTTGGCAGTGTGCA</sequence>
<mem:qvalue>0.369</mem:qvalue>
</matched-element>
</scanned-sequence>
<scanned-sequence accession="AAEL021424" name="AAEL021424">
</scanned-sequence>
<scanned-sequence accession="AAEL025932" name="AAEL025932">
</scanned-sequence>
<scanned-sequence accession="AAEL007371" name="AAEL007371">
</scanned-sequence>
<scanned-sequence accession="AAEL012546" name="AAEL012546">
</scanned-sequence>
<scanned-sequence accession="AAEL008668" name="AAEL008668">
</scanned-sequence>
<scanned-sequence accession="AAEL013535" name="AAEL013535">
</scanned-sequence>
<scanned-sequence accession="AAEL009421" name="AAEL009421">
</scanned-sequence>
<scanned-sequence accession="AAEL029025" name="AAEL029025">
<matched-element start="1868" stop="1882" score="10.2184" pvalue="1.14e-06">
<sequence>GTGTGGTAGAGCTCT</sequence>
<mem:qvalue>0.04</mem:qvalue>
</matched-element>
</scanned-sequence>
<scanned-sequence accession="AAEL019600" name="AAEL019600">
<matched-element start="1648" stop="1662" score="15.9655" pvalue="1.35e-07">
<sequence>CTATGGCAGTGCTCT</sequence>
<mem:qvalue>0.00561</mem:qvalue>
</matched-element>
</scanned-sequence>
<scanned-sequence accession="AAEL001485" name="AAEL001485">
</scanned-sequence>
<scanned-sequence accession="AAEL001498" name="AAEL001498">
</scanned-sequence>
<scanned-sequence accession="AAEL001474" name="AAEL001474">
</scanned-sequence>
<scanned-sequence accession="AAEL009063" name="AAEL009063">
<matched-element start="1318" stop="1304" score="-5.78161" pvalue="9.93e-05">
<sequence>CTGTCGTAAAGTTCA</sequence>
<mem:qvalue>0.721</mem:qvalue>
</matched-element>
</scanned-sequence>
<scanned-sequence accession="AAEL001851" name="AAEL001851">
</scanned-sequence>
<scanned-sequence accession="AAEL001867" name="AAEL001867">
</scanned-sequence>
<scanned-sequence accession="AAEL013776" name="AAEL013776">
</scanned-sequence>
<scanned-sequence accession="AAEL011070" name="AAEL011070">
<matched-element start="1345" stop="1331" score="25.6667" pvalue="1.99e-09">
<sequence>CTGTGGAAGTGTTCA</sequence>
<mem:qvalue>0.000111</mem:qvalue>
</matched-element>
</scanned-sequence>
<scanned-sequence accession="AAEL004979" name="AAEL004979">
</scanned-sequence>
<scanned-sequence accession="AAEL027651" name="AAEL027651">
</scanned-sequence>
<scanned-sequence accession="AAEL017262" name="AAEL017262">
<matched-element start="1402" stop="1388" score="-0.770115" pvalue="3.08e-05">
<sequence>CTGTTGAAAATGTCA</sequence>
<mem:qvalue>0.456</mem:qvalue>
</matched-element>
</scanned-sequence>
<scanned-sequence accession="AAEL020574" name="AAEL020574">
</scanned-sequence>
<scanned-sequence accession="AAEL007450" name="AAEL007450">
<matched-element start="1252" stop="1238" score="6.05747" pvalue="4.16e-06">
<sequence>CAATGGCAGTTCTCT</sequence>
<mem:qvalue>0.12</mem:qvalue>
</matched-element>
<matched-element start="112" stop="98" score="1.94253" pvalue="1.65e-05">
<sequence>CAATGGCAGTTTTTA</sequence>
<mem:qvalue>0.333</mem:qvalue>
</matched-element>
</scanned-sequence>
<scanned-sequence accession="AAEL026605" name="AAEL026605">
</scanned-sequence>
<scanned-sequence accession="AAEL001671" name="AAEL001671">
<matched-element start="1892" stop="1878" score="4.44828" pvalue="7.55e-06">
<sequence>CTGTTGAAGAGGTTT</sequence>
<mem:qvalue>0.202</mem:qvalue>
</matched-element>
<matched-element start="255" stop="241" score="-5.58621" pvalue="9.21e-05">
<sequence>GGGTGGCAGTACTTA</sequence>
<mem:qvalue>0.721</mem:qvalue>
</matched-element>
</scanned-sequence>
<scanned-sequence accession="AAEL022190" name="AAEL022190">
<matched-element start="1953" stop="1967" score="-2.97701" pvalue="6.23e-05">
<sequence>AAGTGGAAGTGCTGT</sequence>
<mem:qvalue>0.623</mem:qvalue>
</matched-element>
</scanned-sequence>
<scanned-sequence accession="Gr1" name="Gr1">
</scanned-sequence>
<scanned-sequence accession="AAEL002406" name="AAEL002406">
<matched-element start="423" stop="437" score="-1.35632" pvalue="3.81e-05">
<sequence>CCGTGGTAATTCTCA</sequence>
<mem:qvalue>0.487</mem:qvalue>
</matched-element>
</scanned-sequence>
<scanned-sequence accession="AAEL010773" name="AAEL010773">
</scanned-sequence>
<scanned-sequence accession="AAEL014140" name="AAEL014140">
</scanned-sequence>
<scanned-sequence accession="AAEL013936" name="AAEL013936">
</scanned-sequence>
<scanned-sequence accession="AAEL017012" name="AAEL017012">
</scanned-sequence>
<scanned-sequence accession="AAEL001191" name="AAEL001191">
</scanned-sequence>
<scanned-sequence accession="AAEL001162" name="AAEL001162">
<matched-element start="1848" stop="1834" score="-2.86207" pvalue="6.07e-05">
<sequence>ATGTTGAATTTCTCA</sequence>
<mem:qvalue>0.611</mem:qvalue>
</matched-element>
<matched-element start="903" stop="889" score="-5.10345" pvalue="8.24e-05">
<sequence>CTGTGACAGTGTGCT</sequence>
<mem:qvalue>0.703</mem:qvalue>
</matched-element>
</scanned-sequence>
<scanned-sequence accession="AAEL017023" name="AAEL017023">
</scanned-sequence>
<scanned-sequence accession="AAEL023524" name="AAEL023524">
</scanned-sequence>
<scanned-sequence accession="AAEL029031" name="AAEL029031">
<matched-element start="192" stop="178" score="-5.77011" pvalue="9.88e-05">
<sequence>CTATGCACGGGTTCA</sequence>
<mem:qvalue>0.721</mem:qvalue>
</matched-element>
</scanned-sequence>
<scanned-sequence accession="AAEL019952" name="AAEL019952">
<matched-element start="1576" stop="1590" score="3.62069" pvalue="1.1e-05">
<sequence>GTGTGAAAGTGTTCT</sequence>
<mem:qvalue>0.267</mem:qvalue>
</matched-element>
<matched-element start="515" stop="501" score="-3.28736" pvalue="6.47e-05">
<sequence>GTGGTGAAGTGGTAA</sequence>
<mem:qvalue>0.634</mem:qvalue>
</matched-element>
</scanned-sequence>
<scanned-sequence accession="AAEL006675" name="AAEL006675">
<matched-element start="560" stop="574" score="-5.54023" pvalue="9.13e-05">
<sequence>CTTTGGAAAATCTTA</sequence>
<mem:qvalue>0.721</mem:qvalue>
</matched-element>
</scanned-sequence>
<scanned-sequence accession="AAEL014734" name="AAEL014734">
</scanned-sequence>
<scanned-sequence accession="AAEL010640" name="AAEL010640">
<matched-element start="73" stop="87" score="30.1264" pvalue="4.7e-10">
<sequence>CTGTGGAAGTGCTCA</sequence>
<mem:qvalue>2.84e-05</mem:qvalue>
</matched-element>
<matched-element start="1179" stop="1193" score="18.954" pvalue="7.28e-08">
<sequence>CTGTAGAAGTGCTCA</sequence>
<mem:qvalue>0.00321</mem:qvalue>
</matched-element>
<matched-element start="530" stop="544" score="14.2989" pvalue="3.98e-07">
<sequence>CTGTGAGAGTGCTCA</sequence>
<mem:qvalue>0.0148</mem:qvalue>
</matched-element>
<matched-element start="1595" stop="1581" score="4.01149" pvalue="8.87e-06">
<sequence>TTGTTGAAGAGCTTA</sequence>
<mem:qvalue>0.226</mem:qvalue>
</matched-element>
</scanned-sequence>
<scanned-sequence accession="AAEL011318" name="AAEL011318">
</scanned-sequence>
<scanned-sequence accession="AAEL006909" name="AAEL006909">
<matched-element start="1241" stop="1255" score="-2.05747" pvalue="4.9e-05">
<sequence>CTGTGTTACTGTTCA</sequence>
<mem:qvalue>0.56</mem:qvalue>
</matched-element>
</scanned-sequence>
<scanned-sequence accession="AAEL010284" name="AAEL010284">
</scanned-sequence>
<scanned-sequence accession="AAEL019722" name="AAEL019722">
<matched-element start="358" stop="372" score="30.1264" pvalue="4.7e-10">
<sequence>CTGTGGAAGTGCTCA</sequence>
<mem:qvalue>2.84e-05</mem:qvalue>
</matched-element>
</scanned-sequence>
<scanned-sequence accession="AAEL027850" name="AAEL027850">
<matched-element start="478" stop="492" score="30.1264" pvalue="4.7e-10">
<sequence>CTGTGGAAGTGCTCA</sequence>
<mem:qvalue>2.84e-05</mem:qvalue>
</matched-element>
</scanned-sequence>
<scanned-sequence accession="AAEL013271" name="AAEL013271">
<matched-element start="840" stop="854" score="0.183908" pvalue="2.15e-05">
<sequence>ATGTGGCTGGGCTCA</sequence>
<mem:qvalue>0.382</mem:qvalue>
</matched-element>
<matched-element start="1955" stop="1969" score="-5.1954" pvalue="8.51e-05">
<sequence>GGGTGGAAGTTTTCC</sequence>
<mem:qvalue>0.703</mem:qvalue>
</matched-element>
</scanned-sequence>
<scanned-sequence accession="AAEL009593" name="AAEL009593">
<matched-element start="969" stop="955" score="-3.6092" pvalue="6.72e-05">
<sequence>CAATGGAAGATTGCA</sequence>
<mem:qvalue>0.647</mem:qvalue>
</matched-element>
</scanned-sequence>
<scanned-sequence accession="AAEL020131" name="AAEL020131">
<matched-element start="1278" stop="1264" score="30.1264" pvalue="4.7e-10">
<sequence>CTGTGGAAGTGCTCA</sequence>
<mem:qvalue>2.84e-05</mem:qvalue>
</matched-element>
<matched-element start="1507" stop="1493" score="-2.45977" pvalue="5.57e-05">
<sequence>GTGCTGAAGTTCTAA</sequence>
<mem:qvalue>0.58</mem:qvalue>
</matched-element>
</scanned-sequence>
<scanned-sequence accession="AAEL013798" name="AAEL013798">
</scanned-sequence>
<scanned-sequence accession="AAEL019989" name="AAEL019989">
<matched-element start="716" stop="730" score="-2.26437" pvalue="5.32e-05">
<sequence>CAACGGAAGTGGTAA</sequence>
<mem:qvalue>0.57</mem:qvalue>
</matched-element>
</scanned-sequence>
<scanned-sequence accession="AAEL012899" name="AAEL012899">
<matched-element start="243" stop="229" score="2.64368" pvalue="1.47e-05">
<sequence>TTATGCAAGTGCTCA</sequence>
<mem:qvalue>0.31</mem:qvalue>
</matched-element>
</scanned-sequence>
<scanned-sequence accession="AAEL003259" name="AAEL003259">
</scanned-sequence>
<scanned-sequence accession="AAEL003216" name="AAEL003216">
</scanned-sequence>
<scanned-sequence accession="AAEL000311" name="AAEL000311">
<matched-element start="565" stop="551" score="-1.27586" pvalue="3.63e-05">
<sequence>CTGTGTCAGTGCAAA</sequence>
<mem:qvalue>0.474</mem:qvalue>
</matched-element>
</scanned-sequence>
<scanned-sequence accession="AAEL000316" name="AAEL000316">
<matched-element start="1514" stop="1500" score="30.1264" pvalue="4.7e-10">
<sequence>CTGTGGAAGTGCTCA</sequence>
<mem:qvalue>2.84e-05</mem:qvalue>
</matched-element>
<matched-element start="48" stop="34" score="-0.666667" pvalue="2.92e-05">
<sequence>CTGGGGAATGGTTCA</sequence>
<mem:qvalue>0.454</mem:qvalue>
</matched-element>
<matched-element start="1844" stop="1858" score="-0.666667" pvalue="2.92e-05">
<sequence>CTGGGGAATGGTTCA</sequence>
<mem:qvalue>0.454</mem:qvalue>
</matched-element>
</scanned-sequence>
<scanned-sequence accession="AAEL021602" name="AAEL021602">
</scanned-sequence>
<scanned-sequence accession="AAEL001237" name="AAEL001237">
<matched-element start="522" stop="536" score="-1.93103" pvalue="4.62e-05">
<sequence>CAGTGGAATCGCTTA</sequence>
<mem:qvalue>0.543</mem:qvalue>
</matched-element>
</scanned-sequence>
<scanned-sequence accession="AAEL009948" name="AAEL009948">
<matched-element start="1148" stop="1134" score="0" pvalue="2.29e-05">
<sequence>GTGTTGCAGTGTTTT</sequence>
<mem:qvalue>0.392</mem:qvalue>
</matched-element>
</scanned-sequence>
<scanned-sequence accession="AAEL010154" name="AAEL010154">
<matched-element start="1977" stop="1991" score="-1.45977" pvalue="4.05e-05">
<sequence>CCGTGGAATTTCTCT</sequence>
<mem:qvalue>0.504</mem:qvalue>
</matched-element>
<matched-element start="341" stop="355" score="-5.66667" pvalue="9.43e-05">
<sequence>CTTAGGAAGGGTTTA</sequence>
<mem:qvalue>0.721</mem:qvalue>
</matched-element>
</scanned-sequence>
<scanned-sequence accession="AAEL005648" name="AAEL005648">
</scanned-sequence>
<scanned-sequence accession="AAEL010866" name="AAEL010866">
<matched-element start="1691" stop="1705" score="4.09195" pvalue="8.42e-06">
<sequence>CTGTTGCAATGCTTA</sequence>
<mem:qvalue>0.22</mem:qvalue>
</matched-element>
</scanned-sequence>
<scanned-sequence accession="AAEL001882" name="AAEL001882">
<matched-element start="714" stop="700" score="-5.10345" pvalue="8.24e-05">
<sequence>CTGTGCCTGTGTTCT</sequence>
<mem:qvalue>0.703</mem:qvalue>
</matched-element>
</scanned-sequence>
<scanned-sequence accession="AAEL025921" name="AAEL025921">
<matched-element start="1438" stop="1452" score="15.4598" pvalue="1.84e-07">
<sequence>CTATGGAAGTTCTTA</sequence>
<mem:qvalue>0.0072</mem:qvalue>
</matched-element>
<matched-element start="1886" stop="1872" score="5.28736" pvalue="5.25e-06">
<sequence>CAGTGGAAAAGTTCA</sequence>
<mem:qvalue>0.15</mem:qvalue>
</matched-element>
</scanned-sequence>
<scanned-sequence accession="AAEL018228" name="AAEL018228">
</scanned-sequence>
<scanned-sequence accession="AAEL006962" name="AAEL006962">
</scanned-sequence>
<scanned-sequence accession="AAEL003345" name="AAEL003345">
<matched-element start="870" stop="856" score="-2.1954" pvalue="5.21e-05">
<sequence>CTGGTGTAGTGGTTA</sequence>
<mem:qvalue>0.568</mem:qvalue>
</matched-element>
<matched-element start="429" stop="415" score="-4.81609" pvalue="7.68e-05">
<sequence>CTATGGCCGCGGTCA</sequence>
<mem:qvalue>0.685</mem:qvalue>
</matched-element>
</scanned-sequence>
<scanned-sequence accession="AAEL000596" name="AAEL000596">
</scanned-sequence>
<scanned-sequence accession="Or42" name="Or42">
<matched-element start="203" stop="217" score="0.0689655" pvalue="2.23e-05">
<sequence>CTGTAGTAGGTTTCA</sequence>
<mem:qvalue>0.386</mem:qvalue>
</matched-element>
</scanned-sequence>
<scanned-sequence accession="AAEL007226" name="AAEL007226">
</scanned-sequence>
<scanned-sequence accession="AAEL002005" name="AAEL002005">
<matched-element start="974" stop="988" score="3.02299" pvalue="1.35e-05">
<sequence>GGGTGGAATTGCTCA</sequence>
<mem:qvalue>0.31</mem:qvalue>
</matched-element>
</scanned-sequence>
<scanned-sequence accession="AAEL001986" name="AAEL001986">
<matched-element start="739" stop="753" score="7.74713" pvalue="3.35e-06">
<sequence>CTGTAAAAGTGCTCA</sequence>
<mem:qvalue>0.0997</mem:qvalue>
</matched-element>
</scanned-sequence>
<scanned-sequence accession="AAEL011624" name="AAEL011624">
</scanned-sequence>
<scanned-sequence accession="AAEL002194" name="AAEL002194">
</scanned-sequence>
<scanned-sequence accession="AAEL002242" name="AAEL002242">
</scanned-sequence>
<scanned-sequence accession="AAEL019554" name="AAEL019554">
<matched-element start="1421" stop="1407" score="-5.78161" pvalue="9.93e-05">
<sequence>CAGTGGCAGCGATCT</sequence>
<mem:qvalue>0.721</mem:qvalue>
</matched-element>
</scanned-sequence>
<scanned-sequence accession="AAEL021410" name="AAEL021410">
</scanned-sequence>
<scanned-sequence accession="AAEL002672" name="AAEL002672">
</scanned-sequence>
<scanned-sequence accession="AAEL002665" name="AAEL002665">
</scanned-sequence>
<scanned-sequence accession="AAEL005752" name="AAEL005752">
</scanned-sequence>
<scanned-sequence accession="AAEL005749" name="AAEL005749">
</scanned-sequence>
<scanned-sequence accession="AAEL005731" name="AAEL005731">
</scanned-sequence>
<scanned-sequence accession="AAEL006446" name="AAEL006446">
</scanned-sequence>
<scanned-sequence accession="AAEL001730" name="AAEL001730">
</scanned-sequence>
<scanned-sequence accession="AAEL005043" name="AAEL005043">
<matched-element start="1791" stop="1805" score="-1.27586" pvalue="3.63e-05">
<sequence>CAATGGTAGTGCATA</sequence>
<mem:qvalue>0.474</mem:qvalue>
</matched-element>
<matched-element start="1964" stop="1978" score="-4.57471" pvalue="7.46e-05">
<sequence>GAAAGGAAGATCTCA</sequence>
<mem:qvalue>0.675</mem:qvalue>
</matched-element>
</scanned-sequence>
<scanned-sequence accession="AAEL005026" name="AAEL005026">
</scanned-sequence>
<scanned-sequence accession="AAEL019574" name="AAEL019574">
<matched-element start="183" stop="169" score="30.1264" pvalue="4.7e-10">
<sequence>CTGTGGAAGTGCTCA</sequence>
<mem:qvalue>2.84e-05</mem:qvalue>
</matched-element>
<matched-element start="152" stop="166" score="-0.91954" pvalue="3.21e-05">
<sequence>CACTGGGAGTGTTCT</sequence>
<mem:qvalue>0.458</mem:qvalue>
</matched-element>
</scanned-sequence>
<scanned-sequence accession="AAEL001312" name="AAEL001312">
<matched-element start="1534" stop="1520" score="-1.62069" pvalue="4.3e-05">
<sequence>CTGTTGACGAGGTAA</sequence>
<mem:qvalue>0.522</mem:qvalue>
</matched-element>
</scanned-sequence>
<scanned-sequence accession="AAEL001293" name="AAEL001293">
</scanned-sequence>
<scanned-sequence accession="AAEL013417" name="AAEL013417">
</scanned-sequence>
<scanned-sequence accession="AAEL023858" name="AAEL023858">
</scanned-sequence>
<scanned-sequence accession="AAEL004509" name="AAEL004509">
</scanned-sequence>
<scanned-sequence accession="AAEL012828" name="AAEL012828">
<matched-element start="571" stop="557" score="-0.793103" pvalue="3.1e-05">
<sequence>CTGCTGAAGATCTAA</sequence>
<mem:qvalue>0.456</mem:qvalue>
</matched-element>
<matched-element start="1631" stop="1645" score="-1.68966" pvalue="4.37e-05">
<sequence>TTATGGAAGTGCTTG</sequence>
<mem:qvalue>0.528</mem:qvalue>
</matched-element>
</scanned-sequence>
<scanned-sequence accession="AAEL007844" name="AAEL007844">
</scanned-sequence>
<scanned-sequence accession="AAEL006627" name="AAEL006627">
</scanned-sequence>
<scanned-sequence accession="AAEL014493" name="AAEL014493">
<matched-element start="710" stop="724" score="-0.0114943" pvalue="2.3e-05">
<sequence>CAAAGGAAGGTCTCA</sequence>
<mem:qvalue>0.392</mem:qvalue>
</matched-element>
</scanned-sequence>
<scanned-sequence accession="AAEL000477" name="AAEL000477">
<matched-element start="32" stop="46" score="4.75862" pvalue="6.28e-06">
<sequence>CTATTGCAGTGCACA</sequence>
<mem:qvalue>0.174</mem:qvalue>
</matched-element>
</scanned-sequence>
<scanned-sequence accession="AAEL022371" name="AAEL022371">
</scanned-sequence>
<scanned-sequence accession="AAEL024591" name="AAEL024591">
<matched-element start="961" stop="947" score="30.1264" pvalue="4.7e-10">
<sequence>CTGTGGAAGTGCTCA</sequence>
<mem:qvalue>2.84e-05</mem:qvalue>
</matched-element>
</scanned-sequence>
<scanned-sequence accession="AAEL003208" name="AAEL003208">
</scanned-sequence>
<scanned-sequence accession="AAEL007010" name="AAEL007010">
</scanned-sequence>
<scanned-sequence accession="AAEL008404" name="AAEL008404">
<matched-element start="1045" stop="1031" score="-2.1954" pvalue="5.21e-05">
<sequence>CTGGTGTAGTGGTTA</sequence>
<mem:qvalue>0.568</mem:qvalue>
</matched-element>
<matched-element start="937" stop="951" score="-5.77011" pvalue="9.88e-05">
<sequence>CGAAGGAAGTTGTCA</sequence>
<mem:qvalue>0.721</mem:qvalue>
</matched-element>
</scanned-sequence>
<scanned-sequence accession="AAEL011751" name="AAEL011751">
</scanned-sequence>
<scanned-sequence accession="AAEL015119" name="AAEL015119">
</scanned-sequence>
<scanned-sequence accession="AAEL022153" name="AAEL022153">
<matched-element start="1160" stop="1146" score="-0.793103" pvalue="3.1e-05">
<sequence>CAGTGGATGTTTTAA</sequence>
<mem:qvalue>0.456</mem:qvalue>
</matched-element>
</scanned-sequence>
<scanned-sequence accession="AAEL020524" name="AAEL020524">
</scanned-sequence>
<scanned-sequence accession="AAEL020545" name="AAEL020545">
</scanned-sequence>
<scanned-sequence accession="AAEL025562" name="AAEL025562">
</scanned-sequence>
<scanned-sequence accession="AAEL021447" name="AAEL021447">
<matched-element start="1223" stop="1237" score="18.9885" pvalue="6.88e-08">
<sequence>CTTTGGAAGTGCTCA</sequence>
<mem:qvalue>0.00316</mem:qvalue>
</matched-element>
<matched-element start="1200" stop="1214" score="-5.75862" pvalue="9.81e-05">
<sequence>CAAAGGAAGCTCTCA</sequence>
<mem:qvalue>0.721</mem:qvalue>
</matched-element>
</scanned-sequence>
<scanned-sequence accession="AAEL026175" name="AAEL026175">
</scanned-sequence>
<scanned-sequence accession="AAEL022632" name="AAEL022632">
</scanned-sequence>
<scanned-sequence accession="AAEL024451" name="AAEL024451">
<matched-element start="828" stop="842" score="30.1264" pvalue="4.7e-10">
<sequence>CTGTGGAAGTGCTCA</sequence>
<mem:qvalue>2.84e-05</mem:qvalue>
</matched-element>
</scanned-sequence>
<scanned-sequence accession="AAEL024775" name="AAEL024775">
</scanned-sequence>
<scanned-sequence accession="AAEL027495" name="AAEL027495">
<matched-element start="42" stop="56" score="-5.13793" pvalue="8.36e-05">
<sequence>CTGATGCCGTTCTCA</sequence>
<mem:qvalue>0.703</mem:qvalue>
</matched-element>
</scanned-sequence>
<scanned-sequence accession="AAEL027352" name="AAEL027352">
</scanned-sequence>
<mem:has-qvalues>yes</mem:has-qvalues>
</pattern>
</cis-element-search>
```
