## Supplementary XSTREME Motif Analysis for "The co-receptors *Orco* and *Ir8a* are required for coordinated expression of chemosensory genes in the antennae of the yellow fever mosquito, *Aedes aegypti*": fimo.gff

```
##gff-version 3
AAEL006834	fimo	nucleotide_motif	572	586	43.4	-	.	Name=CTGTGGAAGTGCTCA_AAEL006834-;Alias=MEME-5;ID=CTGTGGAAGTGCTCA-MEME-5-1-AAEL006834;pvalue=4.53e-05;qvalue=0.54;sequence=CTATGGTAGTGATTT;
AAEL006834	fimo	nucleotide_motif	1273	1287	40	-	.	Name=CTGTGGAAGTGCTCA_AAEL006834-;Alias=MEME-5;ID=CTGTGGAAGTGCTCA-MEME-5-2-AAEL006834;pvalue=9.88e-05;qvalue=0.721;sequence=CTATGGAAAAGGCCA;
AAEL027985	fimo	nucleotide_motif	279	293	40.7	+	.	Name=CTGTGGAAGTGCTCA_AAEL027985+;Alias=MEME-5;ID=CTGTGGAAGTGCTCA-MEME-5-1-AAEL027985;pvalue=8.4e-05;qvalue=0.703;sequence=CACTGGAGGAGTTCA;
AAEL000575	fimo	nucleotide_motif	259	273	40.6	+	.	Name=CTGTGGAAGTGCTCA_AAEL000575+;Alias=MEME-5;ID=CTGTGGAAGTGCTCA-MEME-5-1-AAEL000575;pvalue=8.78e-05;qvalue=0.717;sequence=CAGTGGAAGAGGACC;
AAEL000575	fimo	nucleotide_motif	543	557	40.4	-	.	Name=CTGTGGAAGTGCTCA_AAEL000575-;Alias=MEME-5;ID=CTGTGGAAGTGCTCA-MEME-5-2-AAEL000575;pvalue=9.19e-05;qvalue=0.721;sequence=TTGTGGAAAATCTTA;
AAEL017144	fimo	nucleotide_motif	179	193	93.3	-	.	Name=CTGTGGAAGTGCTCA_AAEL017144-;Alias=MEME-5;ID=CTGTGGAAGTGCTCA-MEME-5-1-AAEL017144;pvalue=4.7e-10;qvalue=2.84e-05;sequence=CTGTGGAAGTGCTCA;
AAEL025531	fimo	nucleotide_motif	1246	1260	44	-	.	Name=CTGTGGAAGTGCTCA_AAEL025531-;Alias=MEME-5;ID=CTGTGGAAGTGCTCA-MEME-5-1-AAEL025531;pvalue=3.93e-05;qvalue=0.495;sequence=CAATGTTAGTTCTCA;
AAEL021929	fimo	nucleotide_motif	1459	1473	46.1	-	.	Name=CTGTGGAAGTGCTCA_AAEL021929-;Alias=MEME-5;ID=CTGTGGAAGTGCTCA-MEME-5-1-AAEL021929;pvalue=2.43e-05;qvalue=0.407;sequence=GTGGGGGAGTTGTCA;
AAEL008108	fimo	nucleotide_motif	869	883	45.4	+	.	Name=CTGTGGAAGTGCTCA_AAEL008108+;Alias=MEME-5;ID=CTGTGGAAGTGCTCA-MEME-5-1-AAEL008108;pvalue=2.87e-05;qvalue=0.454;sequence=CAGTGAAAGAGGTTA;
AAEL008108	fimo	nucleotide_motif	69	83	44.1	-	.	Name=CTGTGGAAGTGCTCA_AAEL008108-;Alias=MEME-5;ID=CTGTGGAAGTGCTCA-MEME-5-2-AAEL008108;pvalue=3.85e-05;qvalue=0.487;sequence=CTATTATAGAGCTCA;
AAEL008108	fimo	nucleotide_motif	563	577	43.1	+	.	Name=CTGTGGAAGTGCTCA_AAEL008108+;Alias=MEME-5;ID=CTGTGGAAGTGCTCA-MEME-5-3-AAEL008108;pvalue=4.9e-05;qvalue=0.56;sequence=GTATTGAAGTGCTTC;
AAEL019807	fimo	nucleotide_motif	1852	1866	48.8	-	.	Name=CTGTGGAAGTGCTCA_AAEL019807-;Alias=MEME-5;ID=CTGTGGAAGTGCTCA-MEME-5-1-AAEL019807;pvalue=1.3e-05;qvalue=0.302;sequence=GTGTGGAATTGGTTA;
AAEL019807	fimo	nucleotide_motif	14	28	40.4	-	.	Name=CTGTGGAAGTGCTCA_AAEL019807-;Alias=MEME-5;ID=CTGTGGAAGTGCTCA-MEME-5-2-AAEL019807;pvalue=9.05e-05;qvalue=0.721;sequence=CTGTGCCACTTCTTA;
AAEL005625	fimo	nucleotide_motif	743	757	48.4	-	.	Name=CTGTGGAAGTGCTCA_AAEL005625-;Alias=MEME-5;ID=CTGTGGAAGTGCTCA-MEME-5-1-AAEL005625;pvalue=1.45e-05;qvalue=0.31;sequence=GAGTGGAAGTGCCAA;
AAEL026953	fimo	nucleotide_motif	647	661	48.5	+	.	Name=CTGTGGAAGTGCTCA_AAEL026953+;Alias=MEME-5;ID=CTGTGGAAGTGCTCA-MEME-5-1-AAEL026953;pvalue=1.42e-05;qvalue=0.31;sequence=GTTTTGAAGGGCTCA;
AAEL026953	fimo	nucleotide_motif	1386	1400	41.4	+	.	Name=CTGTGGAAGTGCTCA_AAEL026953+;Alias=MEME-5;ID=CTGTGGAAGTGCTCA-MEME-5-2-AAEL026953;pvalue=7.16e-05;qvalue=0.661;sequence=GTGTGGAAAATTTTA;
AAEL012687	fimo	nucleotide_motif	1762	1776	44.9	-	.	Name=CTGTGGAAGTGCTCA_AAEL012687-;Alias=MEME-5;ID=CTGTGGAAGTGCTCA-MEME-5-1-AAEL012687;pvalue=3.26e-05;qvalue=0.463;sequence=CAGTTTGAGAGCTCA;
AAEL023841	fimo	nucleotide_motif	963	977	68	+	.	Name=CTGTGGAAGTGCTCA_AAEL023841+;Alias=MEME-5;ID=CTGTGGAAGTGCTCA-MEME-5-1-AAEL023841;pvalue=1.57e-07;qvalue=0.00626;sequence=CTGTGGAAGATCTAA;
AAEL027957	fimo	nucleotide_motif	340	354	42.8	-	.	Name=CTGTGGAAGTGCTCA_AAEL027957-;Alias=MEME-5;ID=CTGTGGAAGTGCTCA-MEME-5-1-AAEL027957;pvalue=5.19e-05;qvalue=0.568;sequence=GTGTTGAATTTCTTA;
AAEL017464	fimo	nucleotide_motif	734	748	42.9	-	.	Name=CTGTGGAAGTGCTCA_AAEL017464-;Alias=MEME-5;ID=CTGTGGAAGTGCTCA-MEME-5-1-AAEL017464;pvalue=5.09e-05;qvalue=0.568;sequence=TTGCTGAAGTGTTCA;
AAEL008532	fimo	nucleotide_motif	1527	1541	41.1	-	.	Name=CTGTGGAAGTGCTCA_AAEL008532-;Alias=MEME-5;ID=CTGTGGAAGTGCTCA-MEME-5-1-AAEL008532;pvalue=7.67e-05;qvalue=0.685;sequence=GTGAGGCAGGGGTCT;
AAEL012724	fimo	nucleotide_motif	1628	1642	45.3	+	.	Name=CTGTGGAAGTGCTCA_AAEL012724+;Alias=MEME-5;ID=CTGTGGAAGTGCTCA-MEME-5-1-AAEL012724;pvalue=2.92e-05;qvalue=0.454;sequence=CTGGGGAATGGTTCA;
AAEL001015	fimo	nucleotide_motif	808	822	46.8	-	.	Name=CTGTGGAAGTGCTCA_AAEL001015-;Alias=MEME-5;ID=CTGTGGAAGTGCTCA-MEME-5-1-AAEL001015;pvalue=2.07e-05;qvalue=0.379;sequence=CTTTTGCAGTTTTCA;
AAEL001015	fimo	nucleotide_motif	664	678	40.5	+	.	Name=CTGTGGAAGTGCTCA_AAEL001015+;Alias=MEME-5;ID=CTGTGGAAGTGCTCA-MEME-5-2-AAEL001015;pvalue=8.85e-05;qvalue=0.72;sequence=CGGTGGGAGTTTTAT;
AAEL001050	fimo	nucleotide_motif	1641	1655	93.3	+	.	Name=CTGTGGAAGTGCTCA_AAEL001050+;Alias=MEME-5;ID=CTGTGGAAGTGCTCA-MEME-5-1-AAEL001050;pvalue=4.7e-10;qvalue=2.84e-05;sequence=CTGTGGAAGTGCTCA;
AAEL010434	fimo	nucleotide_motif	1898	1912	45.6	-	.	Name=CTGTGGAAGTGCTCA_AAEL010434-;Alias=MEME-5;ID=CTGTGGAAGTGCTCA-MEME-5-1-AAEL010434;pvalue=2.76e-05;qvalue=0.449;sequence=CATTGGAAGGGTTTA;
AAEL000044	fimo	nucleotide_motif	1488	1502	93.3	+	.	Name=CTGTGGAAGTGCTCA_AAEL000044+;Alias=MEME-5;ID=CTGTGGAAGTGCTCA-MEME-5-1-AAEL000044;pvalue=4.7e-10;qvalue=2.84e-05;sequence=CTGTGGAAGTGCTCA;
AAEL000025	fimo	nucleotide_motif	170	184	48.2	+	.	Name=CTGTGGAAGTGCTCA_AAEL000025+;Alias=MEME-5;ID=CTGTGGAAGTGCTCA-MEME-5-1-AAEL000025;pvalue=1.5e-05;qvalue=0.31;sequence=CTGTGAAAGTCGTCA;
AAEL000213	fimo	nucleotide_motif	789	803	40	+	.	Name=CTGTGGAAGTGCTCA_AAEL000213+;Alias=MEME-5;ID=CTGTGGAAGTGCTCA-MEME-5-1-AAEL000213;pvalue=9.98e-05;qvalue=0.722;sequence=CCATTGAAGAGCTCG;
AAEL005702	fimo	nucleotide_motif	719	733	43.3	+	.	Name=CTGTGGAAGTGCTCA_AAEL005702+;Alias=MEME-5;ID=CTGTGGAAGTGCTCA-MEME-5-1-AAEL005702;pvalue=4.67e-05;qvalue=0.545;sequence=CTGTGGTATTGTTGA;
AAEL009567	fimo	nucleotide_motif	249	263	41.1	-	.	Name=CTGTGGAAGTGCTCA_AAEL009567-;Alias=MEME-5;ID=CTGTGGAAGTGCTCA-MEME-5-1-AAEL009567;pvalue=7.83e-05;qvalue=0.692;sequence=CTATGCACGAGTTCA;
AAEL029014	fimo	nucleotide_motif	523	537	40.8	+	.	Name=CTGTGGAAGTGCTCA_AAEL029014+;Alias=MEME-5;ID=CTGTGGAAGTGCTCA-MEME-5-1-AAEL029014;pvalue=8.36e-05;qvalue=0.703;sequence=CTGATGCCGTTCTCA;
AAEL002447	fimo	nucleotide_motif	987	1001	40.2	+	.	Name=CTGTGGAAGTGCTCA_AAEL002447+;Alias=MEME-5;ID=CTGTGGAAGTGCTCA-MEME-5-1-AAEL002447;pvalue=9.48e-05;qvalue=0.721;sequence=CTGAGGTAGTGTTTG;
AAEL006920	fimo	nucleotide_motif	151	165	43.4	+	.	Name=CTGTGGAAGTGCTCA_AAEL006920+;Alias=MEME-5;ID=CTGTGGAAGTGCTCA-MEME-5-1-AAEL006920;pvalue=4.53e-05;qvalue=0.54;sequence=GTGTGGAAGCCCTTA;
AAEL006920	fimo	nucleotide_motif	1447	1461	40.2	-	.	Name=CTGTGGAAGTGCTCA_AAEL006920-;Alias=MEME-5;ID=CTGTGGAAGTGCTCA-MEME-5-2-AAEL006920;pvalue=9.58e-05;qvalue=0.721;sequence=CCCTGGAAGAGCTCC;
AAEL007814	fimo	nucleotide_motif	1386	1400	40.7	-	.	Name=CTGTGGAAGTGCTCA_AAEL007814-;Alias=MEME-5;ID=CTGTGGAAGTGCTCA-MEME-5-1-AAEL007814;pvalue=8.46e-05;qvalue=0.703;sequence=AAGTTGCAGTTTTCA;
AAEL007796	fimo	nucleotide_motif	625	639	93.3	+	.	Name=CTGTGGAAGTGCTCA_AAEL007796+;Alias=MEME-5;ID=CTGTGGAAGTGCTCA-MEME-5-1-AAEL007796;pvalue=4.7e-10;qvalue=2.84e-05;sequence=CTGTGGAAGTGCTCA;
AAEL007796	fimo	nucleotide_motif	1043	1057	41.4	+	.	Name=CTGTGGAAGTGCTCA_AAEL007796+;Alias=MEME-5;ID=CTGTGGAAGTGCTCA-MEME-5-2-AAEL007796;pvalue=7.22e-05;qvalue=0.661;sequence=CACTGGGAGAGTTTA;
AAEL026309	fimo	nucleotide_motif	848	862	41.2	-	.	Name=CTGTGGAAGTGCTCA_AAEL026309-;Alias=MEME-5;ID=CTGTGGAAGTGCTCA-MEME-5-1-AAEL026309;pvalue=7.66e-05;qvalue=0.685;sequence=CTGTGGCCCTTCTTA;
AAEL020895	fimo	nucleotide_motif	1834	1848	47.4	+	.	Name=CTGTGGAAGTGCTCA_AAEL020895+;Alias=MEME-5;ID=CTGTGGAAGTGCTCA-MEME-5-1-AAEL020895;pvalue=1.81e-05;qvalue=0.347;sequence=CTGGGGCCGTGTTCA;
AAEL020895	fimo	nucleotide_motif	1513	1527	46.6	-	.	Name=CTGTGGAAGTGCTCA_AAEL020895-;Alias=MEME-5;ID=CTGTGGAAGTGCTCA-MEME-5-2-AAEL020895;pvalue=2.19e-05;qvalue=0.385;sequence=CTGTGGCAAAGGTAA;
AAEL018308	fimo	nucleotide_motif	236	250	45.5	-	.	Name=CTGTGGAAGTGCTCA_AAEL018308-;Alias=MEME-5;ID=CTGTGGAAGTGCTCA-MEME-5-1-AAEL018308;pvalue=2.78e-05;qvalue=0.449;sequence=CTATTGCAGTTGTAA;
AAEL007013	fimo	nucleotide_motif	1709	1723	40.2	+	.	Name=CTGTGGAAGTGCTCA_AAEL007013+;Alias=MEME-5;ID=CTGTGGAAGTGCTCA-MEME-5-1-AAEL007013;pvalue=9.62e-05;qvalue=0.721;sequence=TTATGGTAGAGTTAA;
AAEL007013	fimo	nucleotide_motif	1883	1897	40.2	+	.	Name=CTGTGGAAGTGCTCA_AAEL007013+;Alias=MEME-5;ID=CTGTGGAAGTGCTCA-MEME-5-2-AAEL007013;pvalue=9.62e-05;qvalue=0.721;sequence=TTATGGTAGAGTTAA;
AAEL007013	fimo	nucleotide_motif	1051	1065	40.1	+	.	Name=CTGTGGAAGTGCTCA_AAEL007013+;Alias=MEME-5;ID=CTGTGGAAGTGCTCA-MEME-5-3-AAEL007013;pvalue=9.81e-05;qvalue=0.721;sequence=CCATGGTAGTTTTAA;
AAEL021861	fimo	nucleotide_motif	9	23	54.7	-	.	Name=CTGTGGAAGTGCTCA_AAEL021861-;Alias=MEME-5;ID=CTGTGGAAGTGCTCA-MEME-5-1-AAEL021861;pvalue=3.35e-06;qvalue=0.0997;sequence=TTGTGTAAGTGCTCA;
AAEL007016	fimo	nucleotide_motif	10	24	49.7	+	.	Name=CTGTGGAAGTGCTCA_AAEL007016+;Alias=MEME-5;ID=CTGTGGAAGTGCTCA-MEME-5-1-AAEL007016;pvalue=1.08e-05;qvalue=0.265;sequence=GTATGGACGTGCTCT;
AAEL007016	fimo	nucleotide_motif	408	422	40.4	+	.	Name=CTGTGGAAGTGCTCA_AAEL007016+;Alias=MEME-5;ID=CTGTGGAAGTGCTCA-MEME-5-2-AAEL007016;pvalue=9.03e-05;qvalue=0.721;sequence=CTGTTGACGGTTTCT;
AAEL026764	fimo	nucleotide_motif	287	301	45.4	+	.	Name=CTGTGGAAGTGCTCA_AAEL026764+;Alias=MEME-5;ID=CTGTGGAAGTGCTCA-MEME-5-1-AAEL026764;pvalue=2.87e-05;qvalue=0.454;sequence=CTGGGGCACTGCTCT;
AAEL006644	fimo	nucleotide_motif	1537	1551	45	-	.	Name=CTGTGGAAGTGCTCA_AAEL006644-;Alias=MEME-5;ID=CTGTGGAAGTGCTCA-MEME-5-1-AAEL006644;pvalue=3.13e-05;qvalue=0.457;sequence=CAGTAGAAGTTTTCT;
AAEL013032	fimo	nucleotide_motif	1695	1709	76.7	+	.	Name=CTGTGGAAGTGCTCA_AAEL013032+;Alias=MEME-5;ID=CTGTGGAAGTGCTCA-MEME-5-1-AAEL013032;pvalue=2.12e-08;qvalue=0.00102;sequence=CTGTGGGAGGGCTCA;
AAEL019673	fimo	nucleotide_motif	835	849	93.3	-	.	Name=CTGTGGAAGTGCTCA_AAEL019673-;Alias=MEME-5;ID=CTGTGGAAGTGCTCA-MEME-5-1-AAEL019673;pvalue=4.7e-10;qvalue=2.84e-05;sequence=CTGTGGAAGTGCTCA;
AAEL019673	fimo	nucleotide_motif	734	748	48.4	-	.	Name=CTGTGGAAGTGCTCA_AAEL019673-;Alias=MEME-5;ID=CTGTGGAAGTGCTCA-MEME-5-2-AAEL019673;pvalue=1.46e-05;qvalue=0.31;sequence=CTTTGAAAGTGCTTA;
AAEL019981	fimo	nucleotide_motif	758	772	87	-	.	Name=CTGTGGAAGTGCTCA_AAEL019981-;Alias=MEME-5;ID=CTGTGGAAGTGCTCA-MEME-5-1-AAEL019981;pvalue=1.99e-09;qvalue=0.000111;sequence=CTGTGGAAGTGTTCA;
AAEL011167	fimo	nucleotide_motif	482	496	57.3	+	.	Name=CTGTGGAAGTGCTCA_AAEL011167+;Alias=MEME-5;ID=CTGTGGAAGTGCTCA-MEME-5-1-AAEL011167;pvalue=1.87e-06;qvalue=0.0639;sequence=CTGCGGAAGCGCTCA;
AAEL005957	fimo	nucleotide_motif	1979	1993	40.1	-	.	Name=CTGTGGAAGTGCTCA_AAEL005957-;Alias=MEME-5;ID=CTGTGGAAGTGCTCA-MEME-5-1-AAEL005957;pvalue=9.81e-05;qvalue=0.721;sequence=CTGCGGTTGTTCTTA;
AAEL013990	fimo	nucleotide_motif	604	618	93.3	+	.	Name=CTGTGGAAGTGCTCA_AAEL013990+;Alias=MEME-5;ID=CTGTGGAAGTGCTCA-MEME-5-1-AAEL013990;pvalue=4.7e-10;qvalue=2.84e-05;sequence=CTGTGGAAGTGCTCA;
AAEL013990	fimo	nucleotide_motif	1526	1540	93.3	+	.	Name=CTGTGGAAGTGCTCA_AAEL013990+;Alias=MEME-5;ID=CTGTGGAAGTGCTCA-MEME-5-2-AAEL013990;pvalue=4.7e-10;qvalue=2.84e-05;sequence=CTGTGGAAGTGCTCA;
AAEL020083	fimo	nucleotide_motif	1111	1125	93.3	+	.	Name=CTGTGGAAGTGCTCA_AAEL020083+;Alias=MEME-5;ID=CTGTGGAAGTGCTCA-MEME-5-1-AAEL020083;pvalue=4.7e-10;qvalue=2.84e-05;sequence=CTGTGGAAGTGCTCA;
AAEL020083	fimo	nucleotide_motif	1582	1596	42.3	-	.	Name=CTGTGGAAGTGCTCA_AAEL020083-;Alias=MEME-5;ID=CTGTGGAAGTGCTCA-MEME-5-2-AAEL020083;pvalue=5.89e-05;qvalue=0.599;sequence=TTGTTGAAGTGCATA;
AAEL004676	fimo	nucleotide_motif	1711	1725	43.9	+	.	Name=CTGTGGAAGTGCTCA_AAEL004676+;Alias=MEME-5;ID=CTGTGGAAGTGCTCA-MEME-5-1-AAEL004676;pvalue=4.08e-05;qvalue=0.504;sequence=GTGTGGAATTGTACA;
AAEL002580	fimo	nucleotide_motif	983	997	48.4	-	.	Name=CTGTGGAAGTGCTCA_AAEL002580-;Alias=MEME-5;ID=CTGTGGAAGTGCTCA-MEME-5-1-AAEL002580;pvalue=1.45e-05;qvalue=0.31;sequence=CTGTGGAAATACTTA;
AAEL002580	fimo	nucleotide_motif	1269	1283	42.6	+	.	Name=CTGTGGAAGTGCTCA_AAEL002580+;Alias=MEME-5;ID=CTGTGGAAGTGCTCA-MEME-5-2-AAEL002580;pvalue=5.46e-05;qvalue=0.572;sequence=CTGTGGTATTTCTAT;
AAEL002602	fimo	nucleotide_motif	351	365	40.2	-	.	Name=CTGTGGAAGTGCTCA_AAEL002602-;Alias=MEME-5;ID=CTGTGGAAGTGCTCA-MEME-5-1-AAEL002602;pvalue=9.62e-05;qvalue=0.721;sequence=CTGTGTTAGAGCATA;
AAEL002624	fimo	nucleotide_motif	19	33	45.1	+	.	Name=CTGTGGAAGTGCTCA_AAEL002624+;Alias=MEME-5;ID=CTGTGGAAGTGCTCA-MEME-5-1-AAEL002624;pvalue=3.08e-05;qvalue=0.456;sequence=CTGTTGGAATTTTCA;
AAEL002585	fimo	nucleotide_motif	211	225	93.3	-	.	Name=CTGTGGAAGTGCTCA_AAEL002585-;Alias=MEME-5;ID=CTGTGGAAGTGCTCA-MEME-5-1-AAEL002585;pvalue=4.7e-10;qvalue=2.84e-05;sequence=CTGTGGAAGTGCTCA;
AAEL002585	fimo	nucleotide_motif	102	116	40.4	+	.	Name=CTGTGGAAGTGCTCA_AAEL002585+;Alias=MEME-5;ID=CTGTGGAAGTGCTCA-MEME-5-2-AAEL002585;pvalue=9.15e-05;qvalue=0.721;sequence=GAGTTGAAGATCTCC;
AAEL001517	fimo	nucleotide_motif	1746	1760	47.5	+	.	Name=CTGTGGAAGTGCTCA_AAEL001517+;Alias=MEME-5;ID=CTGTGGAAGTGCTCA-MEME-5-1-AAEL001517;pvalue=1.79e-05;qvalue=0.347;sequence=ATGGGGCAGAGCTCA;
AAEL003150	fimo	nucleotide_motif	251	265	45.9	+	.	Name=CTGTGGAAGTGCTCA_AAEL003150+;Alias=MEME-5;ID=CTGTGGAAGTGCTCA-MEME-5-1-AAEL003150;pvalue=2.56e-05;qvalue=0.427;sequence=CTGGGGAAGTGTGTA;
AAEL021114	fimo	nucleotide_motif	1035	1049	93.3	+	.	Name=CTGTGGAAGTGCTCA_AAEL021114+;Alias=MEME-5;ID=CTGTGGAAGTGCTCA-MEME-5-1-AAEL021114;pvalue=4.7e-10;qvalue=2.84e-05;sequence=CTGTGGAAGTGCTCA;
AAEL011532	fimo	nucleotide_motif	655	669	46.8	+	.	Name=CTGTGGAAGTGCTCA_AAEL011532+;Alias=MEME-5;ID=CTGTGGAAGTGCTCA-MEME-5-1-AAEL011532;pvalue=2.08e-05;qvalue=0.379;sequence=CTATTGCTGTTCTCA;
AAEL009751	fimo	nucleotide_motif	284	298	41.4	+	.	Name=CTGTGGAAGTGCTCA_AAEL009751+;Alias=MEME-5;ID=CTGTGGAAGTGCTCA-MEME-5-1-AAEL009751;pvalue=7.2e-05;qvalue=0.661;sequence=CAATGGAATATTTCA;
AAEL028038	fimo	nucleotide_motif	1671	1685	43.4	+	.	Name=CTGTGGAAGTGCTCA_AAEL028038+;Alias=MEME-5;ID=CTGTGGAAGTGCTCA-MEME-5-1-AAEL028038;pvalue=4.61e-05;qvalue=0.543;sequence=CCGTGGATGTGATCA;
AAEL006636	fimo	nucleotide_motif	1434	1448	52.6	-	.	Name=CTGTGGAAGTGCTCA_AAEL006636-;Alias=MEME-5;ID=CTGTGGAAGTGCTCA-MEME-5-1-AAEL006636;pvalue=5.51e-06;qvalue=0.155;sequence=GAGAGGCAGTGCTCA;
AAEL011520	fimo	nucleotide_motif	740	754	93.3	-	.	Name=CTGTGGAAGTGCTCA_AAEL011520-;Alias=MEME-5;ID=CTGTGGAAGTGCTCA-MEME-5-1-AAEL011520;pvalue=4.7e-10;qvalue=2.84e-05;sequence=CTGTGGAAGTGCTCA;
AAEL006102	fimo	nucleotide_motif	51	65	41.7	+	.	Name=CTGTGGAAGTGCTCA_AAEL006102+;Alias=MEME-5;ID=CTGTGGAAGTGCTCA-MEME-5-1-AAEL006102;pvalue=6.73e-05;qvalue=0.647;sequence=CTGTTTAAGTGGTGA;
AAEL006102	fimo	nucleotide_motif	562	576	40.3	-	.	Name=CTGTGGAAGTGCTCA_AAEL006102-;Alias=MEME-5;ID=CTGTGGAAGTGCTCA-MEME-5-2-AAEL006102;pvalue=9.4e-05;qvalue=0.721;sequence=GTGTGGGGGTTGTCT;
AAEL024012	fimo	nucleotide_motif	1230	1244	44.2	+	.	Name=CTGTGGAAGTGCTCA_AAEL024012+;Alias=MEME-5;ID=CTGTGGAAGTGCTCA-MEME-5-1-AAEL024012;pvalue=3.75e-05;qvalue=0.487;sequence=CTAGGGTAGTTCTAA;
AAEL024012	fimo	nucleotide_motif	1451	1465	41.8	-	.	Name=CTGTGGAAGTGCTCA_AAEL024012-;Alias=MEME-5;ID=CTGTGGAAGTGCTCA-MEME-5-2-AAEL024012;pvalue=6.54e-05;qvalue=0.637;sequence=CAGTTGAAGTGCAAT;
AAEL013910	fimo	nucleotide_motif	330	344	55.6	+	.	Name=CTGTGGAAGTGCTCA_AAEL013910+;Alias=MEME-5;ID=CTGTGGAAGTGCTCA-MEME-5-1-AAEL013910;pvalue=2.77e-06;qvalue=0.09;sequence=CAGTGGAAATGCTTA;
AAEL005006	fimo	nucleotide_motif	1978	1992	44.5	+	.	Name=CTGTGGAAGTGCTCA_AAEL005006+;Alias=MEME-5;ID=CTGTGGAAGTGCTCA-MEME-5-1-AAEL005006;pvalue=3.57e-05;qvalue=0.474;sequence=CAGTGCCAGTGCTGA;
AAEL005006	fimo	nucleotide_motif	98	112	44.1	-	.	Name=CTGTGGAAGTGCTCA_AAEL005006-;Alias=MEME-5;ID=CTGTGGAAGTGCTCA-MEME-5-2-AAEL005006;pvalue=3.85e-05;qvalue=0.487;sequence=CAATAGTAGTTCTCA;
AAEL009596	fimo	nucleotide_motif	1225	1239	76.8	-	.	Name=CTGTGGAAGTGCTCA_AAEL009596-;Alias=MEME-5;ID=CTGTGGAAGTGCTCA-MEME-5-1-AAEL009596;pvalue=2.06e-08;qvalue=0.00101;sequence=CAGTGGAAGAGCTCA;
AAEL003508	fimo	nucleotide_motif	831	845	93.3	-	.	Name=CTGTGGAAGTGCTCA_AAEL003508-;Alias=MEME-5;ID=CTGTGGAAGTGCTCA-MEME-5-1-AAEL003508;pvalue=4.7e-10;qvalue=2.84e-05;sequence=CTGTGGAAGTGCTCA;
AAEL003299	fimo	nucleotide_motif	1195	1209	93.3	-	.	Name=CTGTGGAAGTGCTCA_AAEL003299-;Alias=MEME-5;ID=CTGTGGAAGTGCTCA-MEME-5-1-AAEL003299;pvalue=4.7e-10;qvalue=2.84e-05;sequence=CTGTGGAAGTGCTCA;
AAEL003299	fimo	nucleotide_motif	333	347	83.1	+	.	Name=CTGTGGAAGTGCTCA_AAEL003299+;Alias=MEME-5;ID=CTGTGGAAGTGCTCA-MEME-5-2-AAEL003299;pvalue=4.87e-09;qvalue=0.000257;sequence=CTATGGAAGTGCTCA;
AAEL003413	fimo	nucleotide_motif	1271	1285	42.3	+	.	Name=CTGTGGAAGTGCTCA_AAEL003413+;Alias=MEME-5;ID=CTGTGGAAGTGCTCA-MEME-5-1-AAEL003413;pvalue=5.89e-05;qvalue=0.599;sequence=CTGTTGAAATGCTTG;
AAEL024906	fimo	nucleotide_motif	307	321	41	+	.	Name=CTGTGGAAGTGCTCA_AAEL024906+;Alias=MEME-5;ID=CTGTGGAAGTGCTCA-MEME-5-1-AAEL024906;pvalue=7.97e-05;qvalue=0.699;sequence=CTGTGCAAAATTTCA;
AAEL008936	fimo	nucleotide_motif	1174	1188	93.3	+	.	Name=CTGTGGAAGTGCTCA_AAEL008936+;Alias=MEME-5;ID=CTGTGGAAGTGCTCA-MEME-5-1-AAEL008936;pvalue=4.7e-10;qvalue=2.84e-05;sequence=CTGTGGAAGTGCTCA;
AAEL000797	fimo	nucleotide_motif	52	66	41	-	.	Name=CTGTGGAAGTGCTCA_AAEL000797-;Alias=MEME-5;ID=CTGTGGAAGTGCTCA-MEME-5-1-AAEL000797;pvalue=7.89e-05;qvalue=0.695;sequence=CTCTGGGAGAATTCA;
AAEL023353	fimo	nucleotide_motif	555	569	41.9	+	.	Name=CTGTGGAAGTGCTCA_AAEL023353+;Alias=MEME-5;ID=CTGTGGAAGTGCTCA-MEME-5-1-AAEL023353;pvalue=6.48e-05;qvalue=0.634;sequence=TTATGGAAGTACTAA;
AAEL004342	fimo	nucleotide_motif	960	974	46.7	+	.	Name=CTGTGGAAGTGCTCA_AAEL004342+;Alias=MEME-5;ID=CTGTGGAAGTGCTCA-MEME-5-1-AAEL004342;pvalue=2.15e-05;qvalue=0.382;sequence=CTGTGGAAAATCTTT;
AAEL004343	fimo	nucleotide_motif	1609	1623	93.3	+	.	Name=CTGTGGAAGTGCTCA_AAEL004343+;Alias=MEME-5;ID=CTGTGGAAGTGCTCA-MEME-5-1-AAEL004343;pvalue=4.7e-10;qvalue=2.84e-05;sequence=CTGTGGAAGTGCTCA;
AAEL004335	fimo	nucleotide_motif	983	997	70	-	.	Name=CTGTGGAAGTGCTCA_AAEL004335-;Alias=MEME-5;ID=CTGTGGAAGTGCTCA-MEME-5-1-AAEL004335;pvalue=9.91e-08;qvalue=0.00419;sequence=CTGTGGAAGAGTTTA;
AAEL002288	fimo	nucleotide_motif	1968	1982	49.3	-	.	Name=CTGTGGAAGTGCTCA_AAEL002288-;Alias=MEME-5;ID=CTGTGGAAGTGCTCA-MEME-5-1-AAEL002288;pvalue=1.16e-05;qvalue=0.276;sequence=CGATTGAAGTGCTTA;
AAEL002288	fimo	nucleotide_motif	1252	1266	46.8	-	.	Name=CTGTGGAAGTGCTCA_AAEL002288-;Alias=MEME-5;ID=CTGTGGAAGTGCTCA-MEME-5-2-AAEL002288;pvalue=2.1e-05;qvalue=0.379;sequence=GTGTAGAAGAGTTTA;
AAEL000937	fimo	nucleotide_motif	530	544	57.7	+	.	Name=CTGTGGAAGTGCTCA_AAEL000937+;Alias=MEME-5;ID=CTGTGGAAGTGCTCA-MEME-5-1-AAEL000937;pvalue=1.68e-06;qvalue=0.0583;sequence=CTGTTGAAGGTGTCA;
AAEL000668	fimo	nucleotide_motif	1700	1714	42	+	.	Name=CTGTGGAAGTGCTCA_AAEL000668+;Alias=MEME-5;ID=CTGTGGAAGTGCTCA-MEME-5-1-AAEL000668;pvalue=6.25e-05;qvalue=0.623;sequence=GTGTGGAACTGATCT;
AAEL021450	fimo	nucleotide_motif	1557	1571	41.5	+	.	Name=CTGTGGAAGTGCTCA_AAEL021450+;Alias=MEME-5;ID=CTGTGGAAGTGCTCA-MEME-5-1-AAEL021450;pvalue=7.04e-05;qvalue=0.661;sequence=CAATGGAAGAGTTTG;
AAEL017539	fimo	nucleotide_motif	1123	1137	93.3	+	.	Name=CTGTGGAAGTGCTCA_AAEL017539+;Alias=MEME-5;ID=CTGTGGAAGTGCTCA-MEME-5-1-AAEL017539;pvalue=4.7e-10;qvalue=2.84e-05;sequence=CTGTGGAAGTGCTCA;
AAEL005575	fimo	nucleotide_motif	420	434	44.7	+	.	Name=CTGTGGAAGTGCTCA_AAEL005575+;Alias=MEME-5;ID=CTGTGGAAGTGCTCA-MEME-5-1-AAEL005575;pvalue=3.4e-05;qvalue=0.474;sequence=CTGCGTAAGTGTTTA;
AAEL007391	fimo	nucleotide_motif	542	556	73.4	-	.	Name=CTGTGGAAGTGCTCA_AAEL007391-;Alias=MEME-5;ID=CTGTGGAAGTGCTCA-MEME-5-1-AAEL007391;pvalue=4.58e-08;qvalue=0.00215;sequence=CTGTGGAAGTGCTCC;
AAEL007391	fimo	nucleotide_motif	962	976	47.3	-	.	Name=CTGTGGAAGTGCTCA_AAEL007391-;Alias=MEME-5;ID=CTGTGGAAGTGCTCA-MEME-5-2-AAEL007391;pvalue=1.87e-05;qvalue=0.355;sequence=CAAAGGAAGATCTCA;
AAEL007391	fimo	nucleotide_motif	623	637	42.8	+	.	Name=CTGTGGAAGTGCTCA_AAEL007391+;Alias=MEME-5;ID=CTGTGGAAGTGCTCA-MEME-5-3-AAEL007391;pvalue=5.21e-05;qvalue=0.568;sequence=CTGGTGTAGTGGTTA;
AAEL012109	fimo	nucleotide_motif	629	643	52	-	.	Name=CTGTGGAAGTGCTCA_AAEL012109-;Alias=MEME-5;ID=CTGTGGAAGTGCTCA-MEME-5-1-AAEL012109;pvalue=6.32e-06;qvalue=0.174;sequence=CTGTGGTAGTTCATA;
AAEL012109	fimo	nucleotide_motif	658	672	41.4	+	.	Name=CTGTGGAAGTGCTCA_AAEL012109+;Alias=MEME-5;ID=CTGTGGAAGTGCTCA-MEME-5-2-AAEL012109;pvalue=7.15e-05;qvalue=0.661;sequence=GTGAGGCAGCGTTCA;
AAEL029072	fimo	nucleotide_motif	1092	1106	40.8	-	.	Name=CTGTGGAAGTGCTCA_AAEL029072-;Alias=MEME-5;ID=CTGTGGAAGTGCTCA-MEME-5-1-AAEL029072;pvalue=8.32e-05;qvalue=0.703;sequence=CTGCGGAAGAGCATT;
AAEL002343	fimo	nucleotide_motif	1765	1779	68.4	+	.	Name=CTGTGGAAGTGCTCA_AAEL002343+;Alias=MEME-5;ID=CTGTGGAAGTGCTCA-MEME-5-1-AAEL002343;pvalue=1.45e-07;qvalue=0.00588;sequence=CCGTGGAAGAGCTCA;
AAEL004809	fimo	nucleotide_motif	912	926	43.8	-	.	Name=CTGTGGAAGTGCTCA_AAEL004809-;Alias=MEME-5;ID=CTGTGGAAGTGCTCA-MEME-5-1-AAEL004809;pvalue=4.13e-05;qvalue=0.507;sequence=CTGAGGAATTTCTCT;
AAEL026955	fimo	nucleotide_motif	541	555	40.4	+	.	Name=CTGTGGAAGTGCTCA_AAEL026955+;Alias=MEME-5;ID=CTGTGGAAGTGCTCA-MEME-5-1-AAEL026955;pvalue=9.03e-05;qvalue=0.721;sequence=CAGTGGAACGTTTCT;
AAEL010711	fimo	nucleotide_motif	838	852	44	+	.	Name=CTGTGGAAGTGCTCA_AAEL010711+;Alias=MEME-5;ID=CTGTGGAAGTGCTCA-MEME-5-1-AAEL010711;pvalue=4e-05;qvalue=0.501;sequence=CAGTGGAATTGTTTT;
AAEL024421	fimo	nucleotide_motif	1023	1037	93.3	-	.	Name=CTGTGGAAGTGCTCA_AAEL024421-;Alias=MEME-5;ID=CTGTGGAAGTGCTCA-MEME-5-1-AAEL024421;pvalue=4.7e-10;qvalue=2.84e-05;sequence=CTGTGGAAGTGCTCA;
AAEL024421	fimo	nucleotide_motif	154	168	41.6	-	.	Name=CTGTGGAAGTGCTCA_AAEL024421-;Alias=MEME-5;ID=CTGTGGAAGTGCTCA-MEME-5-2-AAEL024421;pvalue=6.93e-05;qvalue=0.654;sequence=CTATGGAATATTTTA;
AAEL005826	fimo	nucleotide_motif	229	243	54.8	-	.	Name=CTGTGGAAGTGCTCA_AAEL005826-;Alias=MEME-5;ID=CTGTGGAAGTGCTCA-MEME-5-1-AAEL005826;pvalue=3.27e-06;qvalue=0.0997;sequence=CTGTGTAAGTACTCA;
AAEL020599	fimo	nucleotide_motif	504	518	43.1	+	.	Name=CTGTGGAAGTGCTCA_AAEL020599+;Alias=MEME-5;ID=CTGTGGAAGTGCTCA-MEME-5-1-AAEL020599;pvalue=4.9e-05;qvalue=0.56;sequence=CTGTTGAACAACTCA;
AAEL020909	fimo	nucleotide_motif	224	238	41.9	+	.	Name=CTGTGGAAGTGCTCA_AAEL020909+;Alias=MEME-5;ID=CTGTGGAAGTGCTCA-MEME-5-1-AAEL020909;pvalue=6.46e-05;qvalue=0.634;sequence=GTGTTGTAGTGCAAA;
AAEL020909	fimo	nucleotide_motif	1444	1458	41.1	+	.	Name=CTGTGGAAGTGCTCA_AAEL020909+;Alias=MEME-5;ID=CTGTGGAAGTGCTCA-MEME-5-2-AAEL020909;pvalue=7.83e-05;qvalue=0.692;sequence=CTATGGCAGCGCCCT;
AAEL021467	fimo	nucleotide_motif	1395	1409	49.2	+	.	Name=CTGTGGAAGTGCTCA_AAEL021467+;Alias=MEME-5;ID=CTGTGGAAGTGCTCA-MEME-5-1-AAEL021467;pvalue=1.21e-05;qvalue=0.285;sequence=CTATGTAAGTTCTAA;
AAEL010858	fimo	nucleotide_motif	1384	1398	44.6	+	.	Name=CTGTGGAAGTGCTCA_AAEL010858+;Alias=MEME-5;ID=CTGTGGAAGTGCTCA-MEME-5-1-AAEL010858;pvalue=3.46e-05;qvalue=0.474;sequence=CTATGAAATAGCTCA;
AAEL010856	fimo	nucleotide_motif	376	390	42.7	+	.	Name=CTGTGGAAGTGCTCA_AAEL010856+;Alias=MEME-5;ID=CTGTGGAAGTGCTCA-MEME-5-1-AAEL010856;pvalue=5.3e-05;qvalue=0.57;sequence=AGGTTGGAGTGCTCA;
AAEL023125	fimo	nucleotide_motif	588	602	93.3	-	.	Name=CTGTGGAAGTGCTCA_AAEL023125-;Alias=MEME-5;ID=CTGTGGAAGTGCTCA-MEME-5-1-AAEL023125;pvalue=4.7e-10;qvalue=2.84e-05;sequence=CTGTGGAAGTGCTCA;
AAEL020789	fimo	nucleotide_motif	936	950	41.6	-	.	Name=CTGTGGAAGTGCTCA_AAEL020789-;Alias=MEME-5;ID=CTGTGGAAGTGCTCA-MEME-5-1-AAEL020789;pvalue=6.9e-05;qvalue=0.654;sequence=CTGTGGGATATTTCT;
AAEL018208	fimo	nucleotide_motif	709	723	40	+	.	Name=CTGTGGAAGTGCTCA_AAEL018208+;Alias=MEME-5;ID=CTGTGGAAGTGCTCA-MEME-5-1-AAEL018208;pvalue=9.93e-05;qvalue=0.721;sequence=CTTAGGAAGAGCACA;
AAEL008909	fimo	nucleotide_motif	162	176	43.4	-	.	Name=CTGTGGAAGTGCTCA_AAEL008909-;Alias=MEME-5;ID=CTGTGGAAGTGCTCA-MEME-5-1-AAEL008909;pvalue=4.59e-05;qvalue=0.543;sequence=CTTTGGTGGTGCTTA;
AAEL005437	fimo	nucleotide_motif	1697	1711	45	-	.	Name=CTGTGGAAGTGCTCA_AAEL005437-;Alias=MEME-5;ID=CTGTGGAAGTGCTCA-MEME-5-1-AAEL005437;pvalue=3.18e-05;qvalue=0.458;sequence=GAATTGAAGTTTTCA;
AAEL022735	fimo	nucleotide_motif	1447	1461	93.3	-	.	Name=CTGTGGAAGTGCTCA_AAEL022735-;Alias=MEME-5;ID=CTGTGGAAGTGCTCA-MEME-5-1-AAEL022735;pvalue=4.7e-10;qvalue=2.84e-05;sequence=CTGTGGAAGTGCTCA;
AAEL005429	fimo	nucleotide_motif	350	364	42.2	-	.	Name=CTGTGGAAGTGCTCA_AAEL005429-;Alias=MEME-5;ID=CTGTGGAAGTGCTCA-MEME-5-1-AAEL005429;pvalue=5.96e-05;qvalue=0.603;sequence=CTGTGAAATTGCTTT;
AAEL006830	fimo	nucleotide_motif	291	305	45.2	+	.	Name=CTGTGGAAGTGCTCA_AAEL006830+;Alias=MEME-5;ID=CTGTGGAAGTGCTCA-MEME-5-1-AAEL006830;pvalue=3.01e-05;qvalue=0.456;sequence=CTGTTGAAGAATTCT;
AAEL021126	fimo	nucleotide_motif	564	578	41.5	+	.	Name=CTGTGGAAGTGCTCA_AAEL021126+;Alias=MEME-5;ID=CTGTGGAAGTGCTCA-MEME-5-1-AAEL021126;pvalue=7.08e-05;qvalue=0.661;sequence=CTATTGCAGTTTCCA;
AAEL027772	fimo	nucleotide_motif	399	413	93.3	-	.	Name=CTGTGGAAGTGCTCA_AAEL027772-;Alias=MEME-5;ID=CTGTGGAAGTGCTCA-MEME-5-1-AAEL027772;pvalue=4.7e-10;qvalue=2.84e-05;sequence=CTGTGGAAGTGCTCA;
AAEL027772	fimo	nucleotide_motif	1650	1664	40.3	+	.	Name=CTGTGGAAGTGCTCA_AAEL027772+;Alias=MEME-5;ID=CTGTGGAAGTGCTCA-MEME-5-2-AAEL027772;pvalue=9.38e-05;qvalue=0.721;sequence=CTAAGGAAATTTTCA;
AAEL023223	fimo	nucleotide_motif	1590	1604	45.6	+	.	Name=CTGTGGAAGTGCTCA_AAEL023223+;Alias=MEME-5;ID=CTGTGGAAGTGCTCA-MEME-5-1-AAEL023223;pvalue=2.73e-05;qvalue=0.449;sequence=CTGTGCCAGTGGGCA;
AAEL002413	fimo	nucleotide_motif	815	829	93.3	-	.	Name=CTGTGGAAGTGCTCA_AAEL002413-;Alias=MEME-5;ID=CTGTGGAAGTGCTCA-MEME-5-1-AAEL002413;pvalue=4.7e-10;qvalue=2.84e-05;sequence=CTGTGGAAGTGCTCA;
AAEL016999	fimo	nucleotide_motif	202	216	81.4	-	.	Name=CTGTGGAAGTGCTCA_AAEL016999-;Alias=MEME-5;ID=CTGTGGAAGTGCTCA-MEME-5-1-AAEL016999;pvalue=7.22e-09;qvalue=0.000363;sequence=GTGTGGAAGTGCTCA;
AAEL006161	fimo	nucleotide_motif	310	324	44.4	-	.	Name=CTGTGGAAGTGCTCA_AAEL006161-;Alias=MEME-5;ID=CTGTGGAAGTGCTCA-MEME-5-1-AAEL006161;pvalue=3.63e-05;qvalue=0.474;sequence=CTGTGTCAGTGCAAA;
AAEL004046	fimo	nucleotide_motif	1052	1066	93.3	+	.	Name=CTGTGGAAGTGCTCA_AAEL004046+;Alias=MEME-5;ID=CTGTGGAAGTGCTCA-MEME-5-1-AAEL004046;pvalue=4.7e-10;qvalue=2.84e-05;sequence=CTGTGGAAGTGCTCA;
AAEL004046	fimo	nucleotide_motif	1405	1419	49.5	+	.	Name=CTGTGGAAGTGCTCA_AAEL004046+;Alias=MEME-5;ID=CTGTGGAAGTGCTCA-MEME-5-2-AAEL004046;pvalue=1.13e-05;qvalue=0.27;sequence=CTGTGGAATCGCTTA;
AAEL004046	fimo	nucleotide_motif	1029	1043	44.6	+	.	Name=CTGTGGAAGTGCTCA_AAEL004046+;Alias=MEME-5;ID=CTGTGGAAGTGCTCA-MEME-5-3-AAEL004046;pvalue=3.5e-05;qvalue=0.474;sequence=CTAAGAAAGTTCTCA;
AAEL004046	fimo	nucleotide_motif	630	644	40.3	-	.	Name=CTGTGGAAGTGCTCA_AAEL004046-;Alias=MEME-5;ID=CTGTGGAAGTGCTCA-MEME-5-4-AAEL004046;pvalue=9.4e-05;qvalue=0.721;sequence=CTATGACCGTGGTCA;
AAEL009513	fimo	nucleotide_motif	508	522	41.3	+	.	Name=CTGTGGAAGTGCTCA_AAEL009513+;Alias=MEME-5;ID=CTGTGGAAGTGCTCA-MEME-5-1-AAEL009513;pvalue=7.47e-05;qvalue=0.675;sequence=AAGTGGAAGATTTCT;
AAEL027336	fimo	nucleotide_motif	1392	1406	40	-	.	Name=CTGTGGAAGTGCTCA_AAEL027336-;Alias=MEME-5;ID=CTGTGGAAGTGCTCA-MEME-5-1-AAEL027336;pvalue=9.88e-05;qvalue=0.721;sequence=GTGTGGCAGGCCTGA;
AAEL022314	fimo	nucleotide_motif	1158	1172	55	-	.	Name=CTGTGGAAGTGCTCA_AAEL022314-;Alias=MEME-5;ID=CTGTGGAAGTGCTCA-MEME-5-1-AAEL022314;pvalue=3.17e-06;qvalue=0.0997;sequence=GTGTTGAAGTGTTAA;
AAEL008751	fimo	nucleotide_motif	1190	1204	47.7	+	.	Name=CTGTGGAAGTGCTCA_AAEL008751+;Alias=MEME-5;ID=CTGTGGAAGTGCTCA-MEME-5-1-AAEL008751;pvalue=1.71e-05;qvalue=0.34;sequence=CAGTGGCAAAGTTCA;
AAEL008452	fimo	nucleotide_motif	720	734	93.3	+	.	Name=CTGTGGAAGTGCTCA_AAEL008452+;Alias=MEME-5;ID=CTGTGGAAGTGCTCA-MEME-5-1-AAEL008452;pvalue=4.7e-10;qvalue=2.84e-05;sequence=CTGTGGAAGTGCTCA;
AAEL009722	fimo	nucleotide_motif	1286	1300	70.8	-	.	Name=CTGTGGAAGTGCTCA_AAEL009722-;Alias=MEME-5;ID=CTGTGGAAGTGCTCA-MEME-5-1-AAEL009722;pvalue=8.24e-08;qvalue=0.00355;sequence=CTGTTGAAGTGGTCA;
AAEL021555	fimo	nucleotide_motif	1977	1991	44.4	+	.	Name=CTGTGGAAGTGCTCA_AAEL021555+;Alias=MEME-5;ID=CTGTGGAAGTGCTCA-MEME-5-1-AAEL021555;pvalue=3.63e-05;qvalue=0.474;sequence=CTGTGCCGGTGCTAA;
AAEL014045	fimo	nucleotide_motif	443	457	42.9	-	.	Name=CTGTGGAAGTGCTCA_AAEL014045-;Alias=MEME-5;ID=CTGTGGAAGTGCTCA-MEME-5-1-AAEL014045;pvalue=5.09e-05;qvalue=0.568;sequence=ATTTGGAAGGGGTCA;
AAEL012864	fimo	nucleotide_motif	1097	1111	47.5	-	.	Name=CTGTGGAAGTGCTCA_AAEL012864-;Alias=MEME-5;ID=CTGTGGAAGTGCTCA-MEME-5-1-AAEL012864;pvalue=1.78e-05;qvalue=0.347;sequence=CTCAGGCAGAGCTCA;
AAEL012864	fimo	nucleotide_motif	12	26	44.4	-	.	Name=CTGTGGAAGTGCTCA_AAEL012864-;Alias=MEME-5;ID=CTGTGGAAGTGCTCA-MEME-5-2-AAEL012864;pvalue=3.63e-05;qvalue=0.474;sequence=CTGTGTCAGTGCAAA;
AAEL009642	fimo	nucleotide_motif	1221	1235	40.7	-	.	Name=CTGTGGAAGTGCTCA_AAEL009642-;Alias=MEME-5;ID=CTGTGGAAGTGCTCA-MEME-5-1-AAEL009642;pvalue=8.51e-05;qvalue=0.703;sequence=CACAGGCAGGGCTCA;
AAEL020865	fimo	nucleotide_motif	698	712	42.4	+	.	Name=CTGTGGAAGTGCTCA_AAEL020865+;Alias=MEME-5;ID=CTGTGGAAGTGCTCA-MEME-5-1-AAEL020865;pvalue=5.77e-05;qvalue=0.595;sequence=CTATCGAAGTCCTCT;
AAEL020865	fimo	nucleotide_motif	438	452	41.7	+	.	Name=CTGTGGAAGTGCTCA_AAEL020865+;Alias=MEME-5;ID=CTGTGGAAGTGCTCA-MEME-5-2-AAEL020865;pvalue=6.82e-05;qvalue=0.65;sequence=CTGTTGAAATCCTCT;
AAEL000064	fimo	nucleotide_motif	1368	1382	41.8	-	.	Name=CTGTGGAAGTGCTCA_AAEL000064-;Alias=MEME-5;ID=CTGTGGAAGTGCTCA-MEME-5-1-AAEL000064;pvalue=6.63e-05;qvalue=0.643;sequence=CTGTTCAATTGCTTA;
AAEL005412	fimo	nucleotide_motif	445	459	71.4	-	.	Name=CTGTGGAAGTGCTCA_AAEL005412-;Alias=MEME-5;ID=CTGTGGAAGTGCTCA-MEME-5-1-AAEL005412;pvalue=7.28e-08;qvalue=0.00321;sequence=TTGTGGAAGTGCTCA;
AAEL003766	fimo	nucleotide_motif	467	481	47.9	-	.	Name=CTGTGGAAGTGCTCA_AAEL003766-;Alias=MEME-5;ID=CTGTGGAAGTGCTCA-MEME-5-1-AAEL003766;pvalue=1.62e-05;qvalue=0.332;sequence=CTGTGGTATTGCTAT;
AAEL003766	fimo	nucleotide_motif	1713	1727	40.9	+	.	Name=CTGTGGAAGTGCTCA_AAEL003766+;Alias=MEME-5;ID=CTGTGGAAGTGCTCA-MEME-5-2-AAEL003766;pvalue=8.05e-05;qvalue=0.7;sequence=CTCGTGCAGAGCTCA;
AAEL026926	fimo	nucleotide_motif	1469	1483	45.2	+	.	Name=CTGTGGAAGTGCTCA_AAEL026926+;Alias=MEME-5;ID=CTGTGGAAGTGCTCA-MEME-5-1-AAEL026926;pvalue=3.01e-05;qvalue=0.456;sequence=CTTTGGAAGATCTAT;
AAEL011941	fimo	nucleotide_motif	45	59	42.7	-	.	Name=CTGTGGAAGTGCTCA_AAEL011941-;Alias=MEME-5;ID=CTGTGGAAGTGCTCA-MEME-5-1-AAEL011941;pvalue=5.38e-05;qvalue=0.571;sequence=GTGTGGAACTGGTCG;
AAEL015163	fimo	nucleotide_motif	691	705	40.4	-	.	Name=CTGTGGAAGTGCTCA_AAEL015163-;Alias=MEME-5;ID=CTGTGGAAGTGCTCA-MEME-5-1-AAEL015163;pvalue=9e-05;qvalue=0.721;sequence=GAGTTGGAGTTTTTA;
AAEL013757	fimo	nucleotide_motif	1528	1542	49.9	+	.	Name=CTGTGGAAGTGCTCA_AAEL013757+;Alias=MEME-5;ID=CTGTGGAAGTGCTCA-MEME-5-1-AAEL013757;pvalue=1.02e-05;qvalue=0.256;sequence=CTGAGGAACGGCTCA;
AAEL003260	fimo	nucleotide_motif	171	185	48.3	+	.	Name=CTGTGGAAGTGCTCA_AAEL003260+;Alias=MEME-5;ID=CTGTGGAAGTGCTCA-MEME-5-1-AAEL003260;pvalue=1.47e-05;qvalue=0.31;sequence=CTGTGAAAATGCTTA;
AAEL003239	fimo	nucleotide_motif	1476	1490	40.4	+	.	Name=CTGTGGAAGTGCTCA_AAEL003239+;Alias=MEME-5;ID=CTGTGGAAGTGCTCA-MEME-5-1-AAEL003239;pvalue=9.13e-05;qvalue=0.721;sequence=TTGTCGAAGATCTTA;
AAEL021376	fimo	nucleotide_motif	750	764	46.6	-	.	Name=CTGTGGAAGTGCTCA_AAEL021376-;Alias=MEME-5;ID=CTGTGGAAGTGCTCA-MEME-5-1-AAEL021376;pvalue=2.21e-05;qvalue=0.385;sequence=CTATGGGAGTTGTTT;
AAEL001082	fimo	nucleotide_motif	1143	1157	56.1	+	.	Name=CTGTGGAAGTGCTCA_AAEL001082+;Alias=MEME-5;ID=CTGTGGAAGTGCTCA-MEME-5-1-AAEL001082;pvalue=2.44e-06;qvalue=0.0805;sequence=CTGTTGTAGTGTTCT;
AAEL011593	fimo	nucleotide_motif	366	380	41.3	+	.	Name=CTGTGGAAGTGCTCA_AAEL011593+;Alias=MEME-5;ID=CTGTGGAAGTGCTCA-MEME-5-1-AAEL011593;pvalue=7.45e-05;qvalue=0.675;sequence=CTGTGGAGGATCGCT;
AAEL029039	fimo	nucleotide_motif	343	357	43	-	.	Name=CTGTGGAAGTGCTCA_AAEL029039-;Alias=MEME-5;ID=CTGTGGAAGTGCTCA-MEME-5-1-AAEL029039;pvalue=5.03e-05;qvalue=0.568;sequence=CAATGGAACTGCCCA;
AAEL028188	fimo	nucleotide_motif	1124	1138	43.2	+	.	Name=CTGTGGAAGTGCTCA_AAEL028188+;Alias=MEME-5;ID=CTGTGGAAGTGCTCA-MEME-5-1-AAEL028188;pvalue=4.77e-05;qvalue=0.554;sequence=GTTTGGAAGTTATCA;
AAEL028188	fimo	nucleotide_motif	173	187	42.4	+	.	Name=CTGTGGAAGTGCTCA_AAEL028188+;Alias=MEME-5;ID=CTGTGGAAGTGCTCA-MEME-5-2-AAEL028188;pvalue=5.74e-05;qvalue=0.595;sequence=TTGCGGAAGTACTCA;
AAEL009927	fimo	nucleotide_motif	1016	1030	44.5	+	.	Name=CTGTGGAAGTGCTCA_AAEL009927+;Alias=MEME-5;ID=CTGTGGAAGTGCTCA-MEME-5-1-AAEL009927;pvalue=3.53e-05;qvalue=0.474;sequence=CTGTTGAAATTTTTA;
AAEL009927	fimo	nucleotide_motif	1138	1152	40.7	-	.	Name=CTGTGGAAGTGCTCA_AAEL009927-;Alias=MEME-5;ID=CTGTGGAAGTGCTCA-MEME-5-2-AAEL009927;pvalue=8.4e-05;qvalue=0.703;sequence=CTGCGGAGGAGCGCA;
AAEL008213	fimo	nucleotide_motif	1394	1408	51.4	+	.	Name=CTGTGGAAGTGCTCA_AAEL008213+;Alias=MEME-5;ID=CTGTGGAAGTGCTCA-MEME-5-1-AAEL008213;pvalue=7.26e-06;qvalue=0.197;sequence=CTGTGATAGGGTTCA;
AAEL002726	fimo	nucleotide_motif	968	982	91.2	-	.	Name=CTGTGGAAGTGCTCA_AAEL002726-;Alias=MEME-5;ID=CTGTGGAAGTGCTCA-MEME-5-1-AAEL002726;pvalue=7.59e-10;qvalue=4.45e-05;sequence=CTGTGGCAGTGCTCA;
AAEL020104	fimo	nucleotide_motif	997	1011	40.1	-	.	Name=CTGTGGAAGTGCTCA_AAEL020104-;Alias=MEME-5;ID=CTGTGGAAGTGCTCA-MEME-5-1-AAEL020104;pvalue=9.81e-05;qvalue=0.721;sequence=CCATGGTAGTTTTAA;
AAEL001543	fimo	nucleotide_motif	1666	1680	48.3	+	.	Name=CTGTGGAAGTGCTCA_AAEL001543+;Alias=MEME-5;ID=CTGTGGAAGTGCTCA-MEME-5-1-AAEL001543;pvalue=1.48e-05;qvalue=0.31;sequence=CTGTAGTAGTGATCA;
AAEL006890	fimo	nucleotide_motif	1663	1677	40.4	+	.	Name=CTGTGGAAGTGCTCA_AAEL006890+;Alias=MEME-5;ID=CTGTGGAAGTGCTCA-MEME-5-1-AAEL006890;pvalue=9.05e-05;qvalue=0.721;sequence=GAGTGGAAAGTTTCA;
AAEL011867	fimo	nucleotide_motif	490	504	44.4	+	.	Name=CTGTGGAAGTGCTCA_AAEL011867+;Alias=MEME-5;ID=CTGTGGAAGTGCTCA-MEME-5-1-AAEL011867;pvalue=3.59e-05;qvalue=0.474;sequence=GAATGGAAGCGCTTA;
AAEL007989	fimo	nucleotide_motif	687	701	46.2	+	.	Name=CTGTGGAAGTGCTCA_AAEL007989+;Alias=MEME-5;ID=CTGTGGAAGTGCTCA-MEME-5-1-AAEL007989;pvalue=2.4e-05;qvalue=0.406;sequence=GTATTGAAGATCTCT;
AAEL007991	fimo	nucleotide_motif	510	524	54.7	+	.	Name=CTGTGGAAGTGCTCA_AAEL007991+;Alias=MEME-5;ID=CTGTGGAAGTGCTCA-MEME-5-1-AAEL007991;pvalue=3.35e-06;qvalue=0.0997;sequence=CTGTAGAAATGCTCA;
AAEL011448	fimo	nucleotide_motif	672	686	47.3	-	.	Name=CTGTGGAAGTGCTCA_AAEL011448-;Alias=MEME-5;ID=CTGTGGAAGTGCTCA-MEME-5-1-AAEL011448;pvalue=1.88e-05;qvalue=0.355;sequence=CAGTTGAAGATTTTA;
AAEL011448	fimo	nucleotide_motif	1318	1332	45.2	+	.	Name=CTGTGGAAGTGCTCA_AAEL011448+;Alias=MEME-5;ID=CTGTGGAAGTGCTCA-MEME-5-2-AAEL011448;pvalue=3.03e-05;qvalue=0.456;sequence=CTATGAGAGGGGTCA;
AAEL013515	fimo	nucleotide_motif	1887	1901	42.7	+	.	Name=CTGTGGAAGTGCTCA_AAEL013515+;Alias=MEME-5;ID=CTGTGGAAGTGCTCA-MEME-5-1-AAEL013515;pvalue=5.4e-05;qvalue=0.571;sequence=CAGTGGAAGTACGCT;
AAEL018149	fimo	nucleotide_motif	1743	1757	48.4	+	.	Name=CTGTGGAAGTGCTCA_AAEL018149+;Alias=MEME-5;ID=CTGTGGAAGTGCTCA-MEME-5-1-AAEL018149;pvalue=1.44e-05;qvalue=0.31;sequence=GTGTGTTAGTGCTCT;
AAEL018149	fimo	nucleotide_motif	1338	1352	42.6	+	.	Name=CTGTGGAAGTGCTCA_AAEL018149+;Alias=MEME-5;ID=CTGTGGAAGTGCTCA-MEME-5-2-AAEL018149;pvalue=5.44e-05;qvalue=0.572;sequence=GAGTGGAAGTGCGGA;
AAEL013556	fimo	nucleotide_motif	891	905	42.7	+	.	Name=CTGTGGAAGTGCTCA_AAEL013556+;Alias=MEME-5;ID=CTGTGGAAGTGCTCA-MEME-5-1-AAEL013556;pvalue=5.4e-05;qvalue=0.571;sequence=CAGCGGAAGTGCTGT;
AAEL008620	fimo	nucleotide_motif	1114	1128	42.8	+	.	Name=CTGTGGAAGTGCTCA_AAEL008620+;Alias=MEME-5;ID=CTGTGGAAGTGCTCA-MEME-5-1-AAEL008620;pvalue=5.26e-05;qvalue=0.57;sequence=CTGTGGAACGGCTGT;
AAEL001673	fimo	nucleotide_motif	1376	1390	45	+	.	Name=CTGTGGAAGTGCTCA_AAEL001673+;Alias=MEME-5;ID=CTGTGGAAGTGCTCA-MEME-5-1-AAEL001673;pvalue=3.19e-05;qvalue=0.458;sequence=GTGTGGGTGTGCTCC;
AAEL013413	fimo	nucleotide_motif	1464	1478	65.2	-	.	Name=CTGTGGAAGTGCTCA_AAEL013413-;Alias=MEME-5;ID=CTGTGGAAGTGCTCA-MEME-5-1-AAEL013413;pvalue=3.04e-07;qvalue=0.0117;sequence=CCGTGGAAGTGCTTA;
AAEL027505	fimo	nucleotide_motif	771	785	48.3	+	.	Name=CTGTGGAAGTGCTCA_AAEL027505+;Alias=MEME-5;ID=CTGTGGAAGTGCTCA-MEME-5-1-AAEL027505;pvalue=1.49e-05;qvalue=0.31;sequence=CAGTGGAAGTAATCA;
AAEL013998	fimo	nucleotide_motif	23	37	49.8	+	.	Name=CTGTGGAAGTGCTCA_AAEL013998+;Alias=MEME-5;ID=CTGTGGAAGTGCTCA-MEME-5-1-AAEL013998;pvalue=1.05e-05;qvalue=0.26;sequence=CTGTTGAAGAGCTAG;
AAEL013998	fimo	nucleotide_motif	68	82	42.8	-	.	Name=CTGTGGAAGTGCTCA_AAEL013998-;Alias=MEME-5;ID=CTGTGGAAGTGCTCA-MEME-5-2-AAEL013998;pvalue=5.19e-05;qvalue=0.568;sequence=ATGTGGAAGGGCTAG;
AAEL024972	fimo	nucleotide_motif	388	402	44.4	+	.	Name=CTGTGGAAGTGCTCA_AAEL024972+;Alias=MEME-5;ID=CTGTGGAAGTGCTCA-MEME-5-1-AAEL024972;pvalue=3.63e-05;qvalue=0.474;sequence=CTGTGTCAGTGCAAA;
AAEL024972	fimo	nucleotide_motif	1228	1242	44.2	+	.	Name=CTGTGGAAGTGCTCA_AAEL024972+;Alias=MEME-5;ID=CTGTGGAAGTGCTCA-MEME-5-2-AAEL024972;pvalue=3.77e-05;qvalue=0.487;sequence=CTATGTGAGTTCTAA;
AAEL014938	fimo	nucleotide_motif	634	648	63.2	-	.	Name=CTGTGGAAGTGCTCA_AAEL014938-;Alias=MEME-5;ID=CTGTGGAAGTGCTCA-MEME-5-1-AAEL014938;pvalue=4.8e-07;qvalue=0.0175;sequence=CTATAGAAGTGCTCA;
AAEL014938	fimo	nucleotide_motif	1556	1570	47.1	+	.	Name=CTGTGGAAGTGCTCA_AAEL014938+;Alias=MEME-5;ID=CTGTGGAAGTGCTCA-MEME-5-2-AAEL014938;pvalue=1.96e-05;qvalue=0.367;sequence=CTATGGAAAATCTTA;
AAEL014938	fimo	nucleotide_motif	95	109	40.6	+	.	Name=CTGTGGAAGTGCTCA_AAEL014938+;Alias=MEME-5;ID=CTGTGGAAGTGCTCA-MEME-5-3-AAEL014938;pvalue=8.78e-05;qvalue=0.717;sequence=CAGTGGAAGAGGACC;
AAEL000342	fimo	nucleotide_motif	910	924	56.6	+	.	Name=CTGTGGAAGTGCTCA_AAEL000342+;Alias=MEME-5;ID=CTGTGGAAGTGCTCA-MEME-5-1-AAEL000342;pvalue=2.16e-06;qvalue=0.0724;sequence=AAGTGGAAGTGTTCA;
AAEL000342	fimo	nucleotide_motif	1371	1385	40.7	+	.	Name=CTGTGGAAGTGCTCA_AAEL000342+;Alias=MEME-5;ID=CTGTGGAAGTGCTCA-MEME-5-2-AAEL000342;pvalue=8.55e-05;qvalue=0.703;sequence=CAGTGCACGAGTTCA;
AAEL008879	fimo	nucleotide_motif	1101	1115	82.7	-	.	Name=CTGTGGAAGTGCTCA_AAEL008879-;Alias=MEME-5;ID=CTGTGGAAGTGCTCA-MEME-5-1-AAEL008879;pvalue=5.34e-09;qvalue=0.000275;sequence=CTGTGGTAGTGCTCA;
AAEL008879	fimo	nucleotide_motif	1707	1721	40	-	.	Name=CTGTGGAAGTGCTCA_AAEL008879-;Alias=MEME-5;ID=CTGTGGAAGTGCTCA-MEME-5-2-AAEL008879;pvalue=9.88e-05;qvalue=0.721;sequence=CTGTCACAGTGTTCT;
AAEL014772	fimo	nucleotide_motif	1188	1202	47.9	+	.	Name=CTGTGGAAGTGCTCA_AAEL014772+;Alias=MEME-5;ID=CTGTGGAAGTGCTCA-MEME-5-1-AAEL014772;pvalue=1.63e-05;qvalue=0.332;sequence=CTGTTATAGTGCTCT;
AAEL006585	fimo	nucleotide_motif	1812	1826	93.3	+	.	Name=CTGTGGAAGTGCTCA_AAEL006585+;Alias=MEME-5;ID=CTGTGGAAGTGCTCA-MEME-5-1-AAEL006585;pvalue=4.7e-10;qvalue=2.84e-05;sequence=CTGTGGAAGTGCTCA;
AAEL006585	fimo	nucleotide_motif	244	258	50.6	-	.	Name=CTGTGGAAGTGCTCA_AAEL006585-;Alias=MEME-5;ID=CTGTGGAAGTGCTCA-MEME-5-2-AAEL006585;pvalue=8.78e-06;qvalue=0.226;sequence=CTTTGGAAGTGTACA;
AAEL006585	fimo	nucleotide_motif	739	753	44.8	-	.	Name=CTGTGGAAGTGCTCA_AAEL006585-;Alias=MEME-5;ID=CTGTGGAAGTGCTCA-MEME-5-3-AAEL006585;pvalue=3.31e-05;qvalue=0.466;sequence=CCATGGAAGTGCCTA;
AAEL026357	fimo	nucleotide_motif	528	542	51	-	.	Name=CTGTGGAAGTGCTCA_AAEL026357-;Alias=MEME-5;ID=CTGTGGAAGTGCTCA-MEME-5-1-AAEL026357;pvalue=7.85e-06;qvalue=0.208;sequence=GAATGGTAGTTCTCA;
AAEL026357	fimo	nucleotide_motif	757	771	41	+	.	Name=CTGTGGAAGTGCTCA_AAEL026357+;Alias=MEME-5;ID=CTGTGGAAGTGCTCA-MEME-5-2-AAEL026357;pvalue=8.01e-05;qvalue=0.7;sequence=CTGCTGCAGTTGTTA;
AAEL013341	fimo	nucleotide_motif	899	913	47.6	-	.	Name=CTGTGGAAGTGCTCA_AAEL013341-;Alias=MEME-5;ID=CTGTGGAAGTGCTCA-MEME-5-1-AAEL013341;pvalue=1.72e-05;qvalue=0.34;sequence=CAGTGGAAGATTTCG;
AAEL013341	fimo	nucleotide_motif	1795	1809	41.5	+	.	Name=CTGTGGAAGTGCTCA_AAEL013341+;Alias=MEME-5;ID=CTGTGGAAGTGCTCA-MEME-5-2-AAEL013341;pvalue=7.14e-05;qvalue=0.661;sequence=TTGAGGAAGATTTCA;
AAEL010975	fimo	nucleotide_motif	1343	1357	54.1	-	.	Name=CTGTGGAAGTGCTCA_AAEL010975-;Alias=MEME-5;ID=CTGTGGAAGTGCTCA-MEME-5-1-AAEL010975;pvalue=3.84e-06;qvalue=0.113;sequence=CTATGGCAGTTCTTT;
AAEL014832	fimo	nucleotide_motif	604	618	93.3	+	.	Name=CTGTGGAAGTGCTCA_AAEL014832+;Alias=MEME-5;ID=CTGTGGAAGTGCTCA-MEME-5-1-AAEL014832;pvalue=4.7e-10;qvalue=2.84e-05;sequence=CTGTGGAAGTGCTCA;
AAEL014832	fimo	nucleotide_motif	1592	1606	40.7	+	.	Name=CTGTGGAAGTGCTCA_AAEL014832+;Alias=MEME-5;ID=CTGTGGAAGTGCTCA-MEME-5-2-AAEL014832;pvalue=8.49e-05;qvalue=0.703;sequence=AAGTGGAGGAGTTCA;
AAEL007102	fimo	nucleotide_motif	1676	1690	41.9	-	.	Name=CTGTGGAAGTGCTCA_AAEL007102-;Alias=MEME-5;ID=CTGTGGAAGTGCTCA-MEME-5-1-AAEL007102;pvalue=6.42e-05;qvalue=0.634;sequence=CTGGTGTAGTGGTAA;
AAEL020112	fimo	nucleotide_motif	1809	1823	45.1	+	.	Name=CTGTGGAAGTGCTCA_AAEL020112+;Alias=MEME-5;ID=CTGTGGAAGTGCTCA-MEME-5-1-AAEL020112;pvalue=3.06e-05;qvalue=0.456;sequence=CTGTTGAAGATCTAC;
AAEL009359	fimo	nucleotide_motif	1521	1535	64	+	.	Name=CTGTGGAAGTGCTCA_AAEL009359+;Alias=MEME-5;ID=CTGTGGAAGTGCTCA-MEME-5-1-AAEL009359;pvalue=3.98e-07;qvalue=0.0148;sequence=CTGTGGAAGTGGACA;
AAEL015424	fimo	nucleotide_motif	1365	1379	93.3	+	.	Name=CTGTGGAAGTGCTCA_AAEL015424+;Alias=MEME-5;ID=CTGTGGAAGTGCTCA-MEME-5-1-AAEL015424;pvalue=4.7e-10;qvalue=2.84e-05;sequence=CTGTGGAAGTGCTCA;
AAEL011455	fimo	nucleotide_motif	1884	1898	85.6	+	.	Name=CTGTGGAAGTGCTCA_AAEL011455+;Alias=MEME-5;ID=CTGTGGAAGTGCTCA-MEME-5-1-AAEL011455;pvalue=2.76e-09;qvalue=0.000149;sequence=CTGTGGAAGTTCTCA;
AAEL011455	fimo	nucleotide_motif	1583	1597	45.6	-	.	Name=CTGTGGAAGTGCTCA_AAEL011455-;Alias=MEME-5;ID=CTGTGGAAGTGCTCA-MEME-5-2-AAEL011455;pvalue=2.74e-05;qvalue=0.449;sequence=CTGTGGGAACTCTCA;
AAEL017270	fimo	nucleotide_motif	226	240	41.7	-	.	Name=CTGTGGAAGTGCTCA_AAEL017270-;Alias=MEME-5;ID=CTGTGGAAGTGCTCA-MEME-5-1-AAEL017270;pvalue=6.76e-05;qvalue=0.647;sequence=CTTTTAAAGTGGTCA;
AAEL003116	fimo	nucleotide_motif	64	78	42.3	-	.	Name=CTGTGGAAGTGCTCA_AAEL003116-;Alias=MEME-5;ID=CTGTGGAAGTGCTCA-MEME-5-1-AAEL003116;pvalue=5.87e-05;qvalue=0.599;sequence=CTTTGGAGATGCTCA;
AAEL003116	fimo	nucleotide_motif	714	728	40.7	+	.	Name=CTGTGGAAGTGCTCA_AAEL003116+;Alias=MEME-5;ID=CTGTGGAAGTGCTCA-MEME-5-2-AAEL003116;pvalue=8.52e-05;qvalue=0.703;sequence=GTATGGAAGATCGAA;
AAEL003723	fimo	nucleotide_motif	1311	1325	43	-	.	Name=CTGTGGAAGTGCTCA_AAEL003723-;Alias=MEME-5;ID=CTGTGGAAGTGCTCA-MEME-5-1-AAEL003723;pvalue=5.03e-05;qvalue=0.568;sequence=ATATGGAAGTTCTAT;
AAEL001390	fimo	nucleotide_motif	1467	1481	43.7	-	.	Name=CTGTGGAAGTGCTCA_AAEL001390-;Alias=MEME-5;ID=CTGTGGAAGTGCTCA-MEME-5-1-AAEL001390;pvalue=4.21e-05;qvalue=0.514;sequence=CTTTTGAAGGTGTCA;
AAEL003091	fimo	nucleotide_motif	1191	1205	93.3	-	.	Name=CTGTGGAAGTGCTCA_AAEL003091-;Alias=MEME-5;ID=CTGTGGAAGTGCTCA-MEME-5-1-AAEL003091;pvalue=4.7e-10;qvalue=2.84e-05;sequence=CTGTGGAAGTGCTCA;
AAEL003091	fimo	nucleotide_motif	1315	1329	40.7	-	.	Name=CTGTGGAAGTGCTCA_AAEL003091-;Alias=MEME-5;ID=CTGTGGAAGTGCTCA-MEME-5-2-AAEL003091;pvalue=8.51e-05;qvalue=0.703;sequence=CAGTCGAAGATCTTT;
AAEL007770	fimo	nucleotide_motif	12	26	55.5	+	.	Name=CTGTGGAAGTGCTCA_AAEL007770+;Alias=MEME-5;ID=CTGTGGAAGTGCTCA-MEME-5-1-AAEL007770;pvalue=2.83e-06;qvalue=0.0907;sequence=CTGTGAAAGTGCACA;
AAEL008070	fimo	nucleotide_motif	1937	1951	62.3	+	.	Name=CTGTGGAAGTGCTCA_AAEL008070+;Alias=MEME-5;ID=CTGTGGAAGTGCTCA-MEME-5-1-AAEL008070;pvalue=5.91e-07;qvalue=0.0212;sequence=GAGTGGAAGTGCTAA;
AAEL011325	fimo	nucleotide_motif	1266	1280	47	-	.	Name=CTGTGGAAGTGCTCA_AAEL011325-;Alias=MEME-5;ID=CTGTGGAAGTGCTCA-MEME-5-1-AAEL011325;pvalue=1.99e-05;qvalue=0.369;sequence=CTTTGGCAGTGTGCA;
AAEL029025	fimo	nucleotide_motif	1868	1882	59.4	+	.	Name=CTGTGGAAGTGCTCA_AAEL029025+;Alias=MEME-5;ID=CTGTGGAAGTGCTCA-MEME-5-1-AAEL029025;pvalue=1.14e-06;qvalue=0.04;sequence=GTGTGGTAGAGCTCT;
AAEL019600	fimo	nucleotide_motif	1648	1662	68.7	+	.	Name=CTGTGGAAGTGCTCA_AAEL019600+;Alias=MEME-5;ID=CTGTGGAAGTGCTCA-MEME-5-1-AAEL019600;pvalue=1.35e-07;qvalue=0.00561;sequence=CTATGGCAGTGCTCT;
AAEL009063	fimo	nucleotide_motif	1304	1318	40	-	.	Name=CTGTGGAAGTGCTCA_AAEL009063-;Alias=MEME-5;ID=CTGTGGAAGTGCTCA-MEME-5-1-AAEL009063;pvalue=9.93e-05;qvalue=0.721;sequence=CTGTCGTAAAGTTCA;
AAEL011070	fimo	nucleotide_motif	1331	1345	87	-	.	Name=CTGTGGAAGTGCTCA_AAEL011070-;Alias=MEME-5;ID=CTGTGGAAGTGCTCA-MEME-5-1-AAEL011070;pvalue=1.99e-09;qvalue=0.000111;sequence=CTGTGGAAGTGTTCA;
AAEL017262	fimo	nucleotide_motif	1388	1402	45.1	-	.	Name=CTGTGGAAGTGCTCA_AAEL017262-;Alias=MEME-5;ID=CTGTGGAAGTGCTCA-MEME-5-1-AAEL017262;pvalue=3.08e-05;qvalue=0.456;sequence=CTGTTGAAAATGTCA;
AAEL007450	fimo	nucleotide_motif	1238	1252	53.8	-	.	Name=CTGTGGAAGTGCTCA_AAEL007450-;Alias=MEME-5;ID=CTGTGGAAGTGCTCA-MEME-5-1-AAEL007450;pvalue=4.16e-06;qvalue=0.12;sequence=CAATGGCAGTTCTCT;
AAEL007450	fimo	nucleotide_motif	98	112	47.8	-	.	Name=CTGTGGAAGTGCTCA_AAEL007450-;Alias=MEME-5;ID=CTGTGGAAGTGCTCA-MEME-5-2-AAEL007450;pvalue=1.65e-05;qvalue=0.333;sequence=CAATGGCAGTTTTTA;
AAEL001671	fimo	nucleotide_motif	1878	1892	51.2	-	.	Name=CTGTGGAAGTGCTCA_AAEL001671-;Alias=MEME-5;ID=CTGTGGAAGTGCTCA-MEME-5-1-AAEL001671;pvalue=7.55e-06;qvalue=0.202;sequence=CTGTTGAAGAGGTTT;
AAEL001671	fimo	nucleotide_motif	241	255	40.3	-	.	Name=CTGTGGAAGTGCTCA_AAEL001671-;Alias=MEME-5;ID=CTGTGGAAGTGCTCA-MEME-5-2-AAEL001671;pvalue=9.21e-05;qvalue=0.721;sequence=GGGTGGCAGTACTTA;
AAEL022190	fimo	nucleotide_motif	1953	1967	42	+	.	Name=CTGTGGAAGTGCTCA_AAEL022190+;Alias=MEME-5;ID=CTGTGGAAGTGCTCA-MEME-5-1-AAEL022190;pvalue=6.23e-05;qvalue=0.623;sequence=AAGTGGAAGTGCTGT;
AAEL002406	fimo	nucleotide_motif	423	437	44.2	+	.	Name=CTGTGGAAGTGCTCA_AAEL002406+;Alias=MEME-5;ID=CTGTGGAAGTGCTCA-MEME-5-1-AAEL002406;pvalue=3.81e-05;qvalue=0.487;sequence=CCGTGGTAATTCTCA;
AAEL001162	fimo	nucleotide_motif	1834	1848	42.2	-	.	Name=CTGTGGAAGTGCTCA_AAEL001162-;Alias=MEME-5;ID=CTGTGGAAGTGCTCA-MEME-5-1-AAEL001162;pvalue=6.07e-05;qvalue=0.611;sequence=ATGTTGAATTTCTCA;
AAEL001162	fimo	nucleotide_motif	889	903	40.8	-	.	Name=CTGTGGAAGTGCTCA_AAEL001162-;Alias=MEME-5;ID=CTGTGGAAGTGCTCA-MEME-5-2-AAEL001162;pvalue=8.24e-05;qvalue=0.703;sequence=CTGTGACAGTGTGCT;
AAEL029031	fimo	nucleotide_motif	178	192	40	-	.	Name=CTGTGGAAGTGCTCA_AAEL029031-;Alias=MEME-5;ID=CTGTGGAAGTGCTCA-MEME-5-1-AAEL029031;pvalue=9.88e-05;qvalue=0.721;sequence=CTATGCACGGGTTCA;
AAEL019952	fimo	nucleotide_motif	1576	1590	49.6	+	.	Name=CTGTGGAAGTGCTCA_AAEL019952+;Alias=MEME-5;ID=CTGTGGAAGTGCTCA-MEME-5-1-AAEL019952;pvalue=1.1e-05;qvalue=0.267;sequence=GTGTGAAAGTGTTCT;
AAEL019952	fimo	nucleotide_motif	501	515	41.9	-	.	Name=CTGTGGAAGTGCTCA_AAEL019952-;Alias=MEME-5;ID=CTGTGGAAGTGCTCA-MEME-5-2-AAEL019952;pvalue=6.47e-05;qvalue=0.634;sequence=GTGGTGAAGTGGTAA;
AAEL006675	fimo	nucleotide_motif	560	574	40.4	+	.	Name=CTGTGGAAGTGCTCA_AAEL006675+;Alias=MEME-5;ID=CTGTGGAAGTGCTCA-MEME-5-1-AAEL006675;pvalue=9.13e-05;qvalue=0.721;sequence=CTTTGGAAAATCTTA;
AAEL010640	fimo	nucleotide_motif	73	87	93.3	+	.	Name=CTGTGGAAGTGCTCA_AAEL010640+;Alias=MEME-5;ID=CTGTGGAAGTGCTCA-MEME-5-1-AAEL010640;pvalue=4.7e-10;qvalue=2.84e-05;sequence=CTGTGGAAGTGCTCA;
AAEL010640	fimo	nucleotide_motif	1179	1193	71.4	+	.	Name=CTGTGGAAGTGCTCA_AAEL010640+;Alias=MEME-5;ID=CTGTGGAAGTGCTCA-MEME-5-2-AAEL010640;pvalue=7.28e-08;qvalue=0.00321;sequence=CTGTAGAAGTGCTCA;
AAEL010640	fimo	nucleotide_motif	530	544	64	+	.	Name=CTGTGGAAGTGCTCA_AAEL010640+;Alias=MEME-5;ID=CTGTGGAAGTGCTCA-MEME-5-3-AAEL010640;pvalue=3.98e-07;qvalue=0.0148;sequence=CTGTGAGAGTGCTCA;
AAEL010640	fimo	nucleotide_motif	1581	1595	50.5	-	.	Name=CTGTGGAAGTGCTCA_AAEL010640-;Alias=MEME-5;ID=CTGTGGAAGTGCTCA-MEME-5-4-AAEL010640;pvalue=8.87e-06;qvalue=0.226;sequence=TTGTTGAAGAGCTTA;
AAEL006909	fimo	nucleotide_motif	1241	1255	43.1	+	.	Name=CTGTGGAAGTGCTCA_AAEL006909+;Alias=MEME-5;ID=CTGTGGAAGTGCTCA-MEME-5-1-AAEL006909;pvalue=4.9e-05;qvalue=0.56;sequence=CTGTGTTACTGTTCA;
AAEL019722	fimo	nucleotide_motif	358	372	93.3	+	.	Name=CTGTGGAAGTGCTCA_AAEL019722+;Alias=MEME-5;ID=CTGTGGAAGTGCTCA-MEME-5-1-AAEL019722;pvalue=4.7e-10;qvalue=2.84e-05;sequence=CTGTGGAAGTGCTCA;
AAEL027850	fimo	nucleotide_motif	478	492	93.3	+	.	Name=CTGTGGAAGTGCTCA_AAEL027850+;Alias=MEME-5;ID=CTGTGGAAGTGCTCA-MEME-5-1-AAEL027850;pvalue=4.7e-10;qvalue=2.84e-05;sequence=CTGTGGAAGTGCTCA;
AAEL013271	fimo	nucleotide_motif	840	854	46.7	+	.	Name=CTGTGGAAGTGCTCA_AAEL013271+;Alias=MEME-5;ID=CTGTGGAAGTGCTCA-MEME-5-1-AAEL013271;pvalue=2.15e-05;qvalue=0.382;sequence=ATGTGGCTGGGCTCA;
AAEL013271	fimo	nucleotide_motif	1955	1969	40.7	+	.	Name=CTGTGGAAGTGCTCA_AAEL013271+;Alias=MEME-5;ID=CTGTGGAAGTGCTCA-MEME-5-2-AAEL013271;pvalue=8.51e-05;qvalue=0.703;sequence=GGGTGGAAGTTTTCC;
AAEL009593	fimo	nucleotide_motif	955	969	41.7	-	.	Name=CTGTGGAAGTGCTCA_AAEL009593-;Alias=MEME-5;ID=CTGTGGAAGTGCTCA-MEME-5-1-AAEL009593;pvalue=6.72e-05;qvalue=0.647;sequence=CAATGGAAGATTGCA;
AAEL020131	fimo	nucleotide_motif	1264	1278	93.3	-	.	Name=CTGTGGAAGTGCTCA_AAEL020131-;Alias=MEME-5;ID=CTGTGGAAGTGCTCA-MEME-5-1-AAEL020131;pvalue=4.7e-10;qvalue=2.84e-05;sequence=CTGTGGAAGTGCTCA;
AAEL020131	fimo	nucleotide_motif	1493	1507	42.5	-	.	Name=CTGTGGAAGTGCTCA_AAEL020131-;Alias=MEME-5;ID=CTGTGGAAGTGCTCA-MEME-5-2-AAEL020131;pvalue=5.57e-05;qvalue=0.58;sequence=GTGCTGAAGTTCTAA;
AAEL019989	fimo	nucleotide_motif	716	730	42.7	+	.	Name=CTGTGGAAGTGCTCA_AAEL019989+;Alias=MEME-5;ID=CTGTGGAAGTGCTCA-MEME-5-1-AAEL019989;pvalue=5.32e-05;qvalue=0.57;sequence=CAACGGAAGTGGTAA;
AAEL012899	fimo	nucleotide_motif	229	243	48.3	-	.	Name=CTGTGGAAGTGCTCA_AAEL012899-;Alias=MEME-5;ID=CTGTGGAAGTGCTCA-MEME-5-1-AAEL012899;pvalue=1.47e-05;qvalue=0.31;sequence=TTATGCAAGTGCTCA;
AAEL000311	fimo	nucleotide_motif	551	565	44.4	-	.	Name=CTGTGGAAGTGCTCA_AAEL000311-;Alias=MEME-5;ID=CTGTGGAAGTGCTCA-MEME-5-1-AAEL000311;pvalue=3.63e-05;qvalue=0.474;sequence=CTGTGTCAGTGCAAA;
AAEL000316	fimo	nucleotide_motif	1500	1514	93.3	-	.	Name=CTGTGGAAGTGCTCA_AAEL000316-;Alias=MEME-5;ID=CTGTGGAAGTGCTCA-MEME-5-1-AAEL000316;pvalue=4.7e-10;qvalue=2.84e-05;sequence=CTGTGGAAGTGCTCA;
AAEL000316	fimo	nucleotide_motif	34	48	45.3	-	.	Name=CTGTGGAAGTGCTCA_AAEL000316-;Alias=MEME-5;ID=CTGTGGAAGTGCTCA-MEME-5-2-AAEL000316;pvalue=2.92e-05;qvalue=0.454;sequence=CTGGGGAATGGTTCA;
AAEL000316	fimo	nucleotide_motif	1844	1858	45.3	+	.	Name=CTGTGGAAGTGCTCA_AAEL000316+;Alias=MEME-5;ID=CTGTGGAAGTGCTCA-MEME-5-3-AAEL000316;pvalue=2.92e-05;qvalue=0.454;sequence=CTGGGGAATGGTTCA;
AAEL001237	fimo	nucleotide_motif	522	536	43.3	+	.	Name=CTGTGGAAGTGCTCA_AAEL001237+;Alias=MEME-5;ID=CTGTGGAAGTGCTCA-MEME-5-1-AAEL001237;pvalue=4.62e-05;qvalue=0.543;sequence=CAGTGGAATCGCTTA;
AAEL009948	fimo	nucleotide_motif	1134	1148	46.4	-	.	Name=CTGTGGAAGTGCTCA_AAEL009948-;Alias=MEME-5;ID=CTGTGGAAGTGCTCA-MEME-5-1-AAEL009948;pvalue=2.29e-05;qvalue=0.392;sequence=GTGTTGCAGTGTTTT;
AAEL010154	fimo	nucleotide_motif	1977	1991	43.9	+	.	Name=CTGTGGAAGTGCTCA_AAEL010154+;Alias=MEME-5;ID=CTGTGGAAGTGCTCA-MEME-5-1-AAEL010154;pvalue=4.05e-05;qvalue=0.504;sequence=CCGTGGAATTTCTCT;
AAEL010154	fimo	nucleotide_motif	341	355	40.2	+	.	Name=CTGTGGAAGTGCTCA_AAEL010154+;Alias=MEME-5;ID=CTGTGGAAGTGCTCA-MEME-5-2-AAEL010154;pvalue=9.43e-05;qvalue=0.721;sequence=CTTAGGAAGGGTTTA;
AAEL010866	fimo	nucleotide_motif	1691	1705	50.7	+	.	Name=CTGTGGAAGTGCTCA_AAEL010866+;Alias=MEME-5;ID=CTGTGGAAGTGCTCA-MEME-5-1-AAEL010866;pvalue=8.42e-06;qvalue=0.22;sequence=CTGTTGCAATGCTTA;
AAEL001882	fimo	nucleotide_motif	700	714	40.8	-	.	Name=CTGTGGAAGTGCTCA_AAEL001882-;Alias=MEME-5;ID=CTGTGGAAGTGCTCA-MEME-5-1-AAEL001882;pvalue=8.24e-05;qvalue=0.703;sequence=CTGTGCCTGTGTTCT;
AAEL025921	fimo	nucleotide_motif	1438	1452	67.3	+	.	Name=CTGTGGAAGTGCTCA_AAEL025921+;Alias=MEME-5;ID=CTGTGGAAGTGCTCA-MEME-5-1-AAEL025921;pvalue=1.84e-07;qvalue=0.0072;sequence=CTATGGAAGTTCTTA;
AAEL025921	fimo	nucleotide_motif	1872	1886	52.8	-	.	Name=CTGTGGAAGTGCTCA_AAEL025921-;Alias=MEME-5;ID=CTGTGGAAGTGCTCA-MEME-5-2-AAEL025921;pvalue=5.25e-06;qvalue=0.15;sequence=CAGTGGAAAAGTTCA;
AAEL003345	fimo	nucleotide_motif	856	870	42.8	-	.	Name=CTGTGGAAGTGCTCA_AAEL003345-;Alias=MEME-5;ID=CTGTGGAAGTGCTCA-MEME-5-1-AAEL003345;pvalue=5.21e-05;qvalue=0.568;sequence=CTGGTGTAGTGGTTA;
AAEL003345	fimo	nucleotide_motif	415	429	41.1	-	.	Name=CTGTGGAAGTGCTCA_AAEL003345-;Alias=MEME-5;ID=CTGTGGAAGTGCTCA-MEME-5-2-AAEL003345;pvalue=7.68e-05;qvalue=0.685;sequence=CTATGGCCGCGGTCA;
Or42	fimo	nucleotide_motif	203	217	46.5	+	.	Name=CTGTGGAAGTGCTCA_Or42+;Alias=MEME-5;ID=CTGTGGAAGTGCTCA-MEME-5-1-Or42;pvalue=2.23e-05;qvalue=0.386;sequence=CTGTAGTAGGTTTCA;
AAEL002005	fimo	nucleotide_motif	974	988	48.7	+	.	Name=CTGTGGAAGTGCTCA_AAEL002005+;Alias=MEME-5;ID=CTGTGGAAGTGCTCA-MEME-5-1-AAEL002005;pvalue=1.35e-05;qvalue=0.31;sequence=GGGTGGAATTGCTCA;
AAEL001986	fimo	nucleotide_motif	739	753	54.7	+	.	Name=CTGTGGAAGTGCTCA_AAEL001986+;Alias=MEME-5;ID=CTGTGGAAGTGCTCA-MEME-5-1-AAEL001986;pvalue=3.35e-06;qvalue=0.0997;sequence=CTGTAAAAGTGCTCA;
AAEL019554	fimo	nucleotide_motif	1407	1421	40	-	.	Name=CTGTGGAAGTGCTCA_AAEL019554-;Alias=MEME-5;ID=CTGTGGAAGTGCTCA-MEME-5-1-AAEL019554;pvalue=9.93e-05;qvalue=0.721;sequence=CAGTGGCAGCGATCT;
AAEL005043	fimo	nucleotide_motif	1791	1805	44.4	+	.	Name=CTGTGGAAGTGCTCA_AAEL005043+;Alias=MEME-5;ID=CTGTGGAAGTGCTCA-MEME-5-1-AAEL005043;pvalue=3.63e-05;qvalue=0.474;sequence=CAATGGTAGTGCATA;
AAEL005043	fimo	nucleotide_motif	1964	1978	41.3	+	.	Name=CTGTGGAAGTGCTCA_AAEL005043+;Alias=MEME-5;ID=CTGTGGAAGTGCTCA-MEME-5-2-AAEL005043;pvalue=7.46e-05;qvalue=0.675;sequence=GAAAGGAAGATCTCA;
AAEL019574	fimo	nucleotide_motif	169	183	93.3	-	.	Name=CTGTGGAAGTGCTCA_AAEL019574-;Alias=MEME-5;ID=CTGTGGAAGTGCTCA-MEME-5-1-AAEL019574;pvalue=4.7e-10;qvalue=2.84e-05;sequence=CTGTGGAAGTGCTCA;
AAEL019574	fimo	nucleotide_motif	152	166	44.9	+	.	Name=CTGTGGAAGTGCTCA_AAEL019574+;Alias=MEME-5;ID=CTGTGGAAGTGCTCA-MEME-5-2-AAEL019574;pvalue=3.21e-05;qvalue=0.458;sequence=CACTGGGAGTGTTCT;
AAEL001312	fimo	nucleotide_motif	1520	1534	43.7	-	.	Name=CTGTGGAAGTGCTCA_AAEL001312-;Alias=MEME-5;ID=CTGTGGAAGTGCTCA-MEME-5-1-AAEL001312;pvalue=4.3e-05;qvalue=0.522;sequence=CTGTTGACGAGGTAA;
AAEL012828	fimo	nucleotide_motif	557	571	45.1	-	.	Name=CTGTGGAAGTGCTCA_AAEL012828-;Alias=MEME-5;ID=CTGTGGAAGTGCTCA-MEME-5-1-AAEL012828;pvalue=3.1e-05;qvalue=0.456;sequence=CTGCTGAAGATCTAA;
AAEL012828	fimo	nucleotide_motif	1631	1645	43.6	+	.	Name=CTGTGGAAGTGCTCA_AAEL012828+;Alias=MEME-5;ID=CTGTGGAAGTGCTCA-MEME-5-2-AAEL012828;pvalue=4.37e-05;qvalue=0.528;sequence=TTATGGAAGTGCTTG;
AAEL014493	fimo	nucleotide_motif	710	724	46.4	+	.	Name=CTGTGGAAGTGCTCA_AAEL014493+;Alias=MEME-5;ID=CTGTGGAAGTGCTCA-MEME-5-1-AAEL014493;pvalue=2.3e-05;qvalue=0.392;sequence=CAAAGGAAGGTCTCA;
AAEL000477	fimo	nucleotide_motif	32	46	52	+	.	Name=CTGTGGAAGTGCTCA_AAEL000477+;Alias=MEME-5;ID=CTGTGGAAGTGCTCA-MEME-5-1-AAEL000477;pvalue=6.28e-06;qvalue=0.174;sequence=CTATTGCAGTGCACA;
AAEL024591	fimo	nucleotide_motif	947	961	93.3	-	.	Name=CTGTGGAAGTGCTCA_AAEL024591-;Alias=MEME-5;ID=CTGTGGAAGTGCTCA-MEME-5-1-AAEL024591;pvalue=4.7e-10;qvalue=2.84e-05;sequence=CTGTGGAAGTGCTCA;
AAEL008404	fimo	nucleotide_motif	1031	1045	42.8	-	.	Name=CTGTGGAAGTGCTCA_AAEL008404-;Alias=MEME-5;ID=CTGTGGAAGTGCTCA-MEME-5-1-AAEL008404;pvalue=5.21e-05;qvalue=0.568;sequence=CTGGTGTAGTGGTTA;
AAEL008404	fimo	nucleotide_motif	937	951	40	+	.	Name=CTGTGGAAGTGCTCA_AAEL008404+;Alias=MEME-5;ID=CTGTGGAAGTGCTCA-MEME-5-2-AAEL008404;pvalue=9.88e-05;qvalue=0.721;sequence=CGAAGGAAGTTGTCA;
AAEL022153	fimo	nucleotide_motif	1146	1160	45.1	-	.	Name=CTGTGGAAGTGCTCA_AAEL022153-;Alias=MEME-5;ID=CTGTGGAAGTGCTCA-MEME-5-1-AAEL022153;pvalue=3.1e-05;qvalue=0.456;sequence=CAGTGGATGTTTTAA;
AAEL021447	fimo	nucleotide_motif	1223	1237	71.6	+	.	Name=CTGTGGAAGTGCTCA_AAEL021447+;Alias=MEME-5;ID=CTGTGGAAGTGCTCA-MEME-5-1-AAEL021447;pvalue=6.88e-08;qvalue=0.00316;sequence=CTTTGGAAGTGCTCA;
AAEL021447	fimo	nucleotide_motif	1200	1214	40.1	+	.	Name=CTGTGGAAGTGCTCA_AAEL021447+;Alias=MEME-5;ID=CTGTGGAAGTGCTCA-MEME-5-2-AAEL021447;pvalue=9.81e-05;qvalue=0.721;sequence=CAAAGGAAGCTCTCA;
AAEL024451	fimo	nucleotide_motif	828	842	93.3	+	.	Name=CTGTGGAAGTGCTCA_AAEL024451+;Alias=MEME-5;ID=CTGTGGAAGTGCTCA-MEME-5-1-AAEL024451;pvalue=4.7e-10;qvalue=2.84e-05;sequence=CTGTGGAAGTGCTCA;
AAEL027495	fimo	nucleotide_motif	42	56	40.8	+	.	Name=CTGTGGAAGTGCTCA_AAEL027495+;Alias=MEME-5;ID=CTGTGGAAGTGCTCA-MEME-5-1-AAEL027495;pvalue=8.36e-05;qvalue=0.703;sequence=CTGATGCCGTTCTCA;
```
