## Supplementary XSTREME Motif Analysis for "The co-receptors *Orco* and *Ir8a* are required for coordinated expression of chemosensory genes in the antennae of the yellow fever mosquito, *Aedes aegypti*": meme.txt

```
********************************************************************************
MEME - Motif discovery tool
********************************************************************************
MEME version 5.5.7 (Release date: Wed Jun 19 13:59:04 2024 -0700)

For further information on how to interpret these results please access https://meme-suite.org/meme.
To get a copy of the MEME Suite software please access https://meme-suite.org.

********************************************************************************


********************************************************************************
REFERENCE
********************************************************************************
If you use this program in your research, please cite:

Timothy L. Bailey and Charles Elkan,
"Fitting a mixture model by expectation maximization to
discover motifs in biopolymers",
Proceedings of the Second International Conference on Intelligent Systems
for Molecular Biology, pp. 28-36, AAAI Press, Menlo Park, California, 1994.
********************************************************************************


********************************************************************************
TRAINING SET
********************************************************************************
PRIMARY SEQUENCES= Ir8a_UP_upstream.fasta
CONTROL SEQUENCES= --none--
ALPHABET= ACGT
Sequence name            Weight Length  Sequence name            Weight Length  
-------------            ------ ------  -------------            ------ ------  
AAEL001128               1.0000   2000  AAEL006319               1.0000   2000  
AAEL006834               1.0000   1999  AAEL027985               1.0000   1999  
AAEL000575               1.0000   2000  AAEL017144               1.0000   1999  
AAEL025531               1.0000   2000  AAEL021929               1.0000   1999  
AAEL008108               1.0000   1999  AAEL019807               1.0000   2000  
AAEL006480               1.0000   2000  AAEL006486               1.0000   1999  
AAEL005625               1.0000   1999  AAEL026953               1.0000   1999  
AAEL012687               1.0000   2000  AAEL023841               1.0000   2000  
AAEL027957               1.0000   2000  AAEL017464               1.0000   1999  
AAEL010650               1.0000   1999  AAEL005373               1.0000   1999  
AAEL008532               1.0000   2000  AAEL020156               1.0000   2000  
AAEL002997               1.0000   2000  AAEL002994               1.0000   2000  
AAEL012724               1.0000   1999  AAEL012726               1.0000   1999  
AAEL004317               1.0000   1999  AAEL012255               1.0000   1999  
AAEL001015               1.0000   2000  AAEL001050               1.0000   2000  
AAEL005483               1.0000   1999  Gr57                     1.0000   2000  
AAEL010276               1.0000   2000  AAEL010434               1.0000   1999  
AAEL009955               1.0000   1999  AAEL008701               1.0000   2000  
AAEL025896               1.0000   1999  AAEL000044               1.0000   1999  
AAEL000080               1.0000   2000  AAEL000025               1.0000   1999  
AAEL000006               1.0000   1999  AAEL000037               1.0000   1999  
AAEL015430               1.0000   1999  AAEL025334               1.0000   1999  
AAEL000099               1.0000   1999  AAEL000087               1.0000   1999  
AAEL000213               1.0000   2000  AAEL019906               1.0000   2000  
AAEL004462               1.0000   2000  AAEL012764               1.0000   2000  
AAEL027236               1.0000   2000  AAEL002485               1.0000   2000  
AAEL005702               1.0000   2000  AAEL009567               1.0000   2000  
AAEL029014               1.0000   1999  AAEL002447               1.0000   2000  
AAEL002780               1.0000   1999  AAEL008045               1.0000   1999  
AAEL007778               1.0000   1999  AAEL026093               1.0000   2000  
AAEL006920               1.0000   2000  AAEL006639               1.0000   1999  
AAEL006643               1.0000   2000  AAEL027492               1.0000   1999  
AAEL007814               1.0000   2000  AAEL007796               1.0000   2000  
AAEL004146               1.0000   1999  AAEL026309               1.0000   1999  
AAEL020895               1.0000   2000  AAEL010222               1.0000   1999  
AAEL018308               1.0000   2000  AAEL004013               1.0000   1999  
AAEL007013               1.0000   2000  AAEL021861               1.0000   2000  
AAEL006984               1.0000   1999  AAEL007016               1.0000   1999  
AAEL006995               1.0000   1999  AAEL007006               1.0000   2000  
AAEL019519               1.0000   1999  AAEL002112               1.0000   2000  
AAEL002132               1.0000   2000  AAEL026764               1.0000   2000  
AAEL006644               1.0000   1999  AAEL013032               1.0000   1999  
Gr76                     1.0000   1999  AAEL019673               1.0000   1999  
AAEL000165               1.0000   1999  AAEL022984               1.0000   2000  
AAEL019981               1.0000   2000  AAEL008378               1.0000   1999  
AAEL011167               1.0000   1999  AAEL005957               1.0000   1999  
AAEL005969               1.0000   2000  AAEL013990               1.0000   1999  
AAEL013983               1.0000   2000  AAEL002848               1.0000   2000  
AAEL020083               1.0000   2000  AAEL005384               1.0000   2000  
AAEL008876               1.0000   2000  AAEL006762               1.0000   1999  
AAEL000786               1.0000   2000  AAEL019834               1.0000   1999  
AAEL021888               1.0000   2000  AAEL004676               1.0000   1999  
AAEL002612               1.0000   1999  AAEL002580               1.0000   1999  
AAEL002602               1.0000   1999  AAEL002624               1.0000   2000  
AAEL002585               1.0000   2000  AAEL002610               1.0000   2000  
AAEL001517               1.0000   1999  AAEL001519               1.0000   2000  
AAEL025888               1.0000   1999  AAEL000285               1.0000   2000  
AAEL027776               1.0000   2000  AAEL003971               1.0000   1999  
AAEL003150               1.0000   2000  AAEL004805               1.0000   1999  
AAEL010253               1.0000   1999  AAEL021114               1.0000   1999  
AAEL011532               1.0000   2000  AAEL009751               1.0000   2000  
AAEL020020               1.0000   2000  AAEL025333               1.0000   2000  
AAEL009991               1.0000   2000  AAEL016972               1.0000   1999  
AAEL028038               1.0000   1999  AAEL006636               1.0000   2000  
AAEL011520               1.0000   1999  AAEL006102               1.0000   1999  
AAEL024012               1.0000   2000  AAEL013910               1.0000   1999  
AAEL013912               1.0000   1999  AAEL006017               1.0000   1999  
AAEL004948               1.0000   1999  AAEL005006               1.0000   1999  
AAEL009596               1.0000   2000  AAEL003508               1.0000   1999  
AAEL003299               1.0000   2000  AAEL003318               1.0000   1999  
AAEL000871               1.0000   2000  AAEL012853               1.0000   1999  
AAEL012856               1.0000   1999  AAEL012858               1.0000   2000  
AAEL003865               1.0000   1999  AAEL003413               1.0000   1999  
AAEL024906               1.0000   2000  AAEL006705               1.0000   1999  
AAEL008936               1.0000   1999  AAEL000834               1.0000   1999  
AAEL000797               1.0000   2000  AAEL011408               1.0000   1999  
AAEL023353               1.0000   1999  AAEL018102               1.0000   2000  
AAEL004342               1.0000   2000  AAEL004343               1.0000   2000  
AAEL004335               1.0000   1999  AAEL002288               1.0000   2000  
AAEL000937               1.0000   1999  AAEL005474               1.0000   2000  
AAEL000546               1.0000   2000  AAEL000530               1.0000   2000  
AAEL000543               1.0000   2000  AAEL000668               1.0000   2000  
AAEL021450               1.0000   1999  AAEL017539               1.0000   2000  
AAEL005575               1.0000   2000  AAEL007391               1.0000   2000  
AAEL012109               1.0000   1999  AAEL011200               1.0000   2000  
AAEL029072               1.0000   2000  AAEL002343               1.0000   1999  
AAEL004155               1.0000   2000  AAEL004179               1.0000   1999  
AAEL004809               1.0000   1999  AAEL026955               1.0000   2000  
AAEL010711               1.0000   2000  AAEL024421               1.0000   2000  
AAEL005826               1.0000   1999  AAEL024997               1.0000   1999  
AAEL027829               1.0000   1999  AAEL014551               1.0000   2000  
AAEL020599               1.0000   2000  AAEL022233               1.0000   2000  
AAEL021728               1.0000   2000  AAEL028236               1.0000   2000  
AAEL020909               1.0000   1999  AAEL026089               1.0000   2000  
AAEL021467               1.0000   2000  AAEL024231               1.0000   2000  
AAEL024749               1.0000   2000  AAEL021791               1.0000   2000  
AAEL001319               1.0000   2000  AAEL003803               1.0000   2000  
AAEL012431               1.0000   2000  AAEL010858               1.0000   2000  
AAEL008467               1.0000   1999  AAEL010856               1.0000   1999  
AAEL009323               1.0000   2000  AAEL024977               1.0000   1999  
AAEL008080               1.0000   2000  AAEL008097               1.0000   1999  
AAEL023125               1.0000   2000  AAEL020789               1.0000   2000  
AAEL003581               1.0000   1999  AAEL024631               1.0000   2000  
AAEL018208               1.0000   1999  AAEL008909               1.0000   2000  
AAEL005437               1.0000   1999  AAEL005444               1.0000   1999  
AAEL022735               1.0000   2000  AAEL005429               1.0000   1999  
AAEL006817               1.0000   2000  AAEL006830               1.0000   2000  
AAEL023438               1.0000   1999  Ir8a                     1.0000   2000  
AAEL013884               1.0000   2000  AAEL021126               1.0000   1999  
AAEL027772               1.0000   2000  AAEL002524               1.0000   2000  
AAEL002538               1.0000   2000  AAEL028144               1.0000   1999  
AAEL012712               1.0000   1999  AAEL011366               1.0000   2000  
AAEL021367               1.0000   2000  AAEL023223               1.0000   1999  
AAEL002413               1.0000   1999  AAEL026731               1.0000   1999  
AAEL017139               1.0000   1999  AAEL016999               1.0000   2000  
AAEL006287               1.0000   2000  AAEL005772               1.0000   1999  
AAEL021904               1.0000   1999  AAEL006161               1.0000   2000  
AAEL006168               1.0000   1999  AAEL020007               1.0000   1999  
AAEL017455               1.0000   2000  AAEL002740               1.0000   1999  
AAEL004046               1.0000   2000  AAEL009513               1.0000   1999  
AAEL027336               1.0000   1999  AAEL022314               1.0000   2000  
AAEL008751               1.0000   2000  AAEL027134               1.0000   1999  
AAEL008452               1.0000   1999  AAEL002733               1.0000   2000  
AAEL003631               1.0000   2000  AAEL015644               1.0000   1999  
AAEL000101               1.0000   1999  AAEL000102               1.0000   2000  
AAEL005792               1.0000   1999  AAEL026023               1.0000   2000  
AAEL009722               1.0000   2000  AAEL020362               1.0000   2000  
AAEL021555               1.0000   2000  AAEL014045               1.0000   2000  
AAEL004564               1.0000   1999  AAEL013851               1.0000   2000  
AAEL012864               1.0000   1999  AAEL009642               1.0000   1999  
Or76                     1.0000   2000  AAEL002566               1.0000   2000  
AAEL002575               1.0000   1999  AAEL020865               1.0000   2000  
AAEL012822               1.0000   2000  AAEL000024               1.0000   2000  
AAEL000064               1.0000   2000  AAEL005412               1.0000   2000  
AAEL019607               1.0000   2000  AAEL003766               1.0000   1999  
AAEL026128               1.0000   2000  AAEL005951               1.0000   1999  
AAEL010623               1.0000   2000  AAEL026926               1.0000   1999  
AAEL012060               1.0000   1999  AAEL027536               1.0000   2000  
AAEL011941               1.0000   2000  AAEL015163               1.0000   2000  
AAEL013757               1.0000   1999  AAEL010487               1.0000   1999  
AAEL010480               1.0000   1999  AAEL012628               1.0000   1999  
AAEL017975               1.0000   2000  AAEL023958               1.0000   1999  
AAEL012578               1.0000   1999  AAEL012577               1.0000   2000  
AAEL018003               1.0000   2000  AAEL003233               1.0000   2000  
AAEL003260               1.0000   2000  AAEL003239               1.0000   2000  
AAEL003211               1.0000   1999  AAEL003214               1.0000   1999  
AAEL021376               1.0000   2000  AAEL001082               1.0000   1999  
AAEL011593               1.0000   2000  AAEL007592               1.0000   2000  
AAEL022520               1.0000   1999  AAEL012344               1.0000   2000  
AAEL022361               1.0000   1999  AAEL029039               1.0000   2000  
AAEL028188               1.0000   2000  AAEL009927               1.0000   2000  
AAEL025433               1.0000   1999  AAEL009950               1.0000   1999  
AAEL005179               1.0000   1999  AAEL005199               1.0000   1999  
AAEL025898               1.0000   2000  AAEL009075               1.0000   1999  
AAEL011483               1.0000   2000  AAEL008213               1.0000   2000  
AAEL008211               1.0000   2000  AAEL026828               1.0000   1999  
AAEL002726               1.0000   2000  AAEL003467               1.0000   2000  
AAEL020104               1.0000   2000  AAEL015402               1.0000   2000  
AAEL008485               1.0000   1999  AAEL001543               1.0000   1999  
AAEL001586               1.0000   2000  AAEL001566               1.0000   1999  
AAEL017188               1.0000   1999  AAEL006880               1.0000   2000  
AAEL006890               1.0000   1999  AAEL006888               1.0000   1999  
AAEL010529               1.0000   2000  AAEL012157               1.0000   1999  
AAEL011867               1.0000   1999  AAEL002276               1.0000   1999  
AAEL010113               1.0000   1999  AAEL007989               1.0000   1999  
AAEL007991               1.0000   2000  AAEL011448               1.0000   1999  
AAEL026338               1.0000   2000  AAEL013515               1.0000   2000  
AAEL001745               1.0000   1999  AAEL017120               1.0000   2000  
AAEL018149               1.0000   1999  AAEL028175               1.0000   2000  
AAEL020883               1.0000   2000  AAEL013556               1.0000   2000  
AAEL024460               1.0000   1999  AAEL021795               1.0000   2000  
AAEL008292               1.0000   2000  AAEL008285               1.0000   2000  
AAEL015606               1.0000   2000  AAEL008620               1.0000   2000  
AAEL012538               1.0000   2000  AAEL024482               1.0000   2000  
AAEL001677               1.0000   2000  AAEL001683               1.0000   1999  
AAEL001673               1.0000   2000  AAEL013413               1.0000   2000  
AAEL002751               1.0000   2000  AAEL013904               1.0000   1999  
AAEL009186               1.0000   2000  AAEL027505               1.0000   1999  
AAEL008511               1.0000   1999  AAEL013998               1.0000   2000  
AAEL024972               1.0000   2000  AAEL014938               1.0000   1999  
AAEL020430               1.0000   1999  AAEL023923               1.0000   1999  
AAEL004833               1.0000   1999  AAEL014171               1.0000   1999  
AAEL000342               1.0000   1999  AAEL000314               1.0000   1999  
AAEL019712               1.0000   2000  AAEL008879               1.0000   2000  
AAEL014772               1.0000   1999  AAEL005665               1.0000   1999  
AAEL005668               1.0000   2000  AAEL014386               1.0000   2000  
AAEL026459               1.0000   1999  AAEL006568               1.0000   1999  
AAEL006585               1.0000   1999  AAEL026357               1.0000   2000  
AAEL013341               1.0000   2000  AAEL004175               1.0000   1999  
AAEL010975               1.0000   1999  AAEL023908               1.0000   1999  
AAEL014832               1.0000   1999  AAEL001261               1.0000   1999  
AAEL020416               1.0000   2000  AAEL026333               1.0000   1999  
AAEL019810               1.0000   2000  AAEL010125               1.0000   2000  
AAEL010132               1.0000   2000  AAEL007102               1.0000   1999  
AAEL020112               1.0000   2000  AAEL011771               1.0000   1999  
AAEL009359               1.0000   1999  AAEL019745               1.0000   1999  
AAEL019633               1.0000   2000  AAEL023444               1.0000   2000  
AAEL020334               1.0000   2000  AAEL002361               1.0000   1999  
AAEL015424               1.0000   2000  AAEL011177               1.0000   1999  
AAEL026259               1.0000   1999  AAEL001840               1.0000   2000  
AAEL013211               1.0000   2000  AAEL011455               1.0000   2000  
AAEL017270               1.0000   2000  AAEL013511               1.0000   1999  
AAEL003116               1.0000   2000  AAEL003723               1.0000   1999  
AAEL015450               1.0000   2000  AAEL003722               1.0000   1999  
AAEL029029               1.0000   1999  AAEL027585               1.0000   2000  
AAEL001390               1.0000   1999  AAEL017536               1.0000   2000  
AAEL003091               1.0000   2000  AAEL002404               1.0000   2000  
AAEL019868               1.0000   2000  AAEL007770               1.0000   1999  
AAEL007033               1.0000   2000  AAEL000234               1.0000   2000  
AAEL008070               1.0000   1999  AAEL011325               1.0000   1999  
AAEL021424               1.0000   2000  AAEL025932               1.0000   1999  
AAEL007371               1.0000   1999  AAEL012546               1.0000   2000  
AAEL008668               1.0000   1999  AAEL013535               1.0000   2000  
AAEL009421               1.0000   1999  AAEL029025               1.0000   2000  
AAEL019600               1.0000   2000  AAEL001485               1.0000   1999  
AAEL001498               1.0000   2000  AAEL001474               1.0000   1999  
AAEL009063               1.0000   1999  AAEL001851               1.0000   1999  
AAEL001867               1.0000   2000  AAEL013776               1.0000   1999  
AAEL011070               1.0000   2000  AAEL004979               1.0000   2000  
AAEL027651               1.0000   2000  AAEL017262               1.0000   1999  
AAEL020574               1.0000   2000  AAEL007450               1.0000   1999  
AAEL026605               1.0000   2000  AAEL001671               1.0000   1999  
AAEL022190               1.0000   2000  Gr1                      1.0000   2000  
AAEL002406               1.0000   1999  AAEL010773               1.0000   2000  
AAEL014140               1.0000   1999  AAEL013936               1.0000   1999  
AAEL017012               1.0000   2000  AAEL001191               1.0000   2000  
AAEL001162               1.0000   1999  AAEL017023               1.0000   1999  
AAEL023524               1.0000   1999  AAEL029031               1.0000   2000  
AAEL019952               1.0000   1999  AAEL006675               1.0000   2000  
AAEL014734               1.0000   2000  AAEL010640               1.0000   2000  
AAEL011318               1.0000   1999  AAEL006909               1.0000   2000  
AAEL010284               1.0000   2000  AAEL019722               1.0000   2000  
AAEL027850               1.0000   2000  AAEL013271               1.0000   1999  
AAEL009593               1.0000   1999  AAEL020131               1.0000   2000  
AAEL013798               1.0000   1999  AAEL019989               1.0000   1999  
AAEL012899               1.0000   1999  AAEL003259               1.0000   1999  
AAEL003216               1.0000   2000  AAEL000311               1.0000   1999  
AAEL000316               1.0000   1999  AAEL021602               1.0000   1999  
AAEL001237               1.0000   1999  AAEL009948               1.0000   2000  
AAEL010154               1.0000   1999  AAEL005648               1.0000   1999  
AAEL010866               1.0000   1999  AAEL001882               1.0000   1999  
AAEL025921               1.0000   2000  AAEL018228               1.0000   1999  
AAEL006962               1.0000   1999  AAEL003345               1.0000   2000  
AAEL000596               1.0000   1999  Or42                     1.0000   2000  
AAEL007226               1.0000   1999  AAEL002005               1.0000   1999  
AAEL001986               1.0000   2000  AAEL011624               1.0000   2000  
AAEL002194               1.0000   1999  AAEL002242               1.0000   2000  
AAEL019554               1.0000   2000  AAEL021410               1.0000   1999  
AAEL002672               1.0000   1999  AAEL002665               1.0000   1999  
AAEL005752               1.0000   1999  AAEL005749               1.0000   1999  
AAEL005731               1.0000   2000  AAEL006446               1.0000   2000  
AAEL001730               1.0000   2000  AAEL005043               1.0000   1999  
AAEL005026               1.0000   1999  AAEL019574               1.0000   1999  
AAEL001312               1.0000   2000  AAEL001293               1.0000   2000  
AAEL013417               1.0000   2000  AAEL023858               1.0000   2000  
AAEL004509               1.0000   1999  AAEL012828               1.0000   2000  
AAEL007844               1.0000   1999  AAEL006627               1.0000   1999  
AAEL014493               1.0000   2000  AAEL000477               1.0000   2000  
AAEL022371               1.0000   2000  AAEL024591               1.0000   1999  
AAEL003208               1.0000   2000  AAEL007010               1.0000   2000  
AAEL008404               1.0000   2000  AAEL011751               1.0000   2000  
AAEL015119               1.0000   1999  AAEL022153               1.0000   2000  
AAEL020524               1.0000   1999  AAEL020545               1.0000   1999  
AAEL025562               1.0000   1999  AAEL021447               1.0000   1999  
AAEL026175               1.0000   2000  AAEL022632               1.0000   1978  
AAEL024451               1.0000   2000  AAEL024775               1.0000    142  
AAEL027495               1.0000   2000  AAEL027352               1.0000   1999  
********************************************************************************

********************************************************************************
COMMAND LINE SUMMARY
********************************************************************************
This information can also be useful in the event you wish to report a
problem with the MEME software.

command: meme -oc meme_out -mod zoops -minw 6 -maxw 15 -bfile ./background -markov_order 2 -seed 0 -dna -revcomp -evt 0.05 -nostatus -time 7051 -searchsize 100000 Ir8a_UP_upstream.fasta 

model:  mod=         zoops    nmotifs=      1000    evt=          0.05
objective function:           em=       E-value of product of p-values
                              starts=   E-value of product of p-values
strands: + -
width:  minw=            6    maxw=           15
nsites: minsites=        2    maxsites=      534    wnsites=       0.8
theta:  spmap=         uni    spfuzz=        0.5
em:     prior=   dirichlet    b=            0.01    maxiter=        50
        distance=    1e-05
trim:   wg=             11    ws=              1    endgaps=       yes
data:   n=         1065863    N=             534
sample: seed=            0    hsfrac=          0
        searchsize= 100000    norand=         no    csites=       1000
Letter frequencies in dataset:
A 0.31 C 0.19 G 0.19 T 0.31 
Background letter frequencies (from file ./background):
A 0.31 C 0.19 G 0.19 T 0.31 
Background model order: 2
********************************************************************************


********************************************************************************
MOTIF SYGGGAWTCGAACCC MEME-1	width =  15  sites =  57  llr = 976  E-value = 5.4e-015
********************************************************************************
--------------------------------------------------------------------------------
	Motif SYGGGAWTCGAACCC MEME-1 Description
--------------------------------------------------------------------------------
Simplified        A  :::1:a6:::a9:::
pos.-specific     C  56::::::a:::989
probability       G  5:99a::::9:1:1:
matrix            T  :31:::4a::::111

         bits    2.4                
                 2.2     *   *      
                 1.9   ***   **  *  
                 1.7   **** **** * *
Relative         1.4 * **** ********
Entropy          1.2 ****** ********
(24.7 bits)      1.0 ****** ********
                 0.7 ***************
                 0.5 ***************
                 0.2 ***************
                 0.0 ---------------

Multilevel           GCGGGAATCGAACCC
consensus            CT    T        
sequence                            
                                    
--------------------------------------------------------------------------------

--------------------------------------------------------------------------------
	Motif SYGGGAWTCGAACCC MEME-1 sites sorted by position p-value
--------------------------------------------------------------------------------
Sequence name            Strand  Start   P-value                 Site    
-------------            ------  ----- ---------            ---------------
AAEL003208                   +   1193  1.76e-10 CTTCTACTAG GCGGGAATCGAACCC ACATAAACGA
AAEL010154                   -    169  1.76e-10 AGTGGCTGAA GCGGGAATCGAACCC ACACCCCATG
AAEL001474                   -     97  1.76e-10 CCGGACTGAA GCGGGAATCGAACCC ACACTCCTCG
AAEL008070                   -    842  1.76e-10 CCGAACTGAG GCGGGAATCGAACCC ACACTTCTTG
AAEL019607                   -    829  1.76e-10 CCGAACTGAA GCGGGAATCGAACCC AAACCCCATG
AAEL000165                   -     20  1.76e-10 TCGGCCTGAG GCGGGAATCGAACCC ACACTCCTTA
AAEL021447                   -   1094  3.51e-10 CCTGGACCGA CCGGGAATCGAACCC AGACACCTTC
AAEL019574                   +    311  3.51e-10 CCTGGCCCGA CCGGGAATCGAACCC AGATACCTTG
AAEL008452                   -    578  3.51e-10 CTTGGACCGA CCGGGAATCGAACCC ACTTCACCTG
AAEL016999                   +    341  3.51e-10 CCTGGACCGA CCGGGAATCGAACCC AGACACCTTC
AAEL023125                   +    731  3.51e-10 CCTGGACCGA CCGGGAATCGAACCC AGACACCTTC
AAEL024421                   +   1165  3.51e-10 CCTGGACCGA CCGGGAATCGAACCC AGACACCTCC
AAEL009596                   +   1368  3.51e-10 CCTGGTTCGA CCGGGAATCGAACCC AGAAACCTTT
AAEL024591                   +   1086  5.27e-10 TCCTCGACCA GCGGGATTCGAACCC ACGACCCTCA
AAEL004509                   -      5  5.27e-10 CCTTCAATTG GCGGGATTCGAACCC ACGA      
AAEL010640                   -    391  5.27e-10 TCCTCGACCA GCGGGATTCGAACCC ACGACCCTCA
AAEL020083                   -    972  5.27e-10 TTCTTGACCA GCGGGATTCGAACCC ACGACCCTCA
AAEL013990                   -   1388  5.27e-10 TCCTCGACCA GCGGGATTCGAACCC ACGACCCTCA
AAEL000006                   -    311  5.27e-10 CCTCTTACCA GCGGGATTCGAACCC ACGACCCTCA
AAEL017144                   +    319  9.88e-10 TACTCGACCG GTGGGAATCGAACCC ACGACCCTCA
AAEL005026                   -    977  1.27e-09 TGTGGAGGGG CTGGGAATCGAACCC ATGACCTTCC
AAEL002005                   -    280  1.27e-09 TGTGGAGGGG CTGGGAATCGAACCC ATGACCTTCC
AAEL000316                   +   1639  1.56e-09 TCCTCGACCG GTGGGATTCGAACCC ACAACCCTCA
AAEL003091                   +   1330  1.56e-09 TCTTCGACTG GTGGGATTCGAACCC ACGACCCTCA
AAEL006585                   -   1673  1.56e-09 TCCTCGACCG GTGGGATTCGAACCC ACGACCCTCA
AAEL002413                   +    954  1.56e-09 TCCTCGACCA GTGGGATTCGAACCC ACGACCCTCA
AAEL027772                   +    538  1.56e-09 TCCTCGACCG GTGGGATTCGAACCC ACGACCCTTA
AAEL003299                   +   1317  1.56e-09 TCCTCGACCG GTGGGATTCGAACCC ACGACCCTCA
AAEL003508                   +    986  1.56e-09 TCCTCGACCG GTGGGATTCGAACCC ACGACCCTCA
AAEL011167                   -    320  1.56e-09 GCCTCGACTG GTGGGATTCGAACCC ACGATGCTCA
AAEL000044                   -   1349  1.56e-09 TCCTCGACGG GTGGGATTCGAACCC ACGACTCTCA
AAEL020156                   +   1519  1.56e-09 TCCTCGACCG GTGGGATTCGAACCC ACGACCCTCA
AAEL002726                   +   1113  2.06e-09 CCTGGACCGA CCGGGAATCGAGCCC AGACACCTTC
AAEL026605                   -    758  3.21e-09 CCTGAAACGA CCGGGAATCGAACTC AGACACCTTT
AAEL014938                   +    767  3.21e-09 CTTAGATCGA CCGGGAATCGAACTC AGATACCTTC
AAEL012538                   -   1200  3.21e-09 CCTGGACCGA CCGGGAATCGAACTC AGACACCTCT
AAEL023858                   +    101  7.56e-09 AAATATCTGA CCGGGAATCGAATCC AGATTATATA
AAEL004335                   +   1125  8.51e-09 CTTATTGCGA CCGGGAATCGGACCC AGTCACTTTC
AAEL002585                   +    282  1.29e-08 CATTACCGAA CTGAGAATCGAACCC AGACACCTTC
AAEL017539                   +   1725  1.50e-08 CCTGTACCGA CCGGGATTCGAACCT AGACACCTTC
AAEL008936                   -   1035  1.62e-08 TCCTCGACCG GTGGGATTCGAGCCC ACGACCCTCA
AAEL015424                   -   1226  2.08e-08 TCCTCGACCA GCGGGATTTGAACCC ACGACCCTCA
AAEL011408                   -    859  3.15e-08 TCCTCGACCG GTGGGAATCAAACCC CCCATTAGTT
AAEL019981                   +    792  3.51e-08 AAGAGCTTTC CTGGGATTCGAACCT ACGACCCTTA
AAEL012822                   +    212  4.89e-08 CCTGGACCGT CCGAGATTCGAACTC AGACAGCTTC
AAEL019722                   -    216  5.64e-08 CCTGGACCGA CCGAGAATCGAATCC AGACACCTTC
AAEL017262                   -    430  6.84e-08 CGTCTTCTCA GTGAGAATCGAACTC ACGACTCCCT
AAEL006830                   -   1259  6.84e-08 CGTCTTCTCA GTGAGAATCGAACTC ACGACTCCCT
AAEL004342                   +    743  1.00e-07 CCTGGACCGA CCGGGAATCGAATCT AGACACCTCC
AAEL015402                   -   1487  1.48e-07 TTCACGGCAA CCTGGAATCGAACCA AGGGCCTTGC
AAEL005199                   +   1209  1.48e-07 TTCGCGGCAA CCTGGAATCGAACCA AGGACTATGC
AAEL004146                   +    861  2.20e-07 TCACGATGAG CGGGGAATCGAAGCC TTGTCTTAAG
AAEL021602                   +    840  2.56e-07 CTAGTGATCT GCTGGAATCTAACCC AGACACTTTC
AAEL010975                   -   1051  5.34e-07 GTAGTCCCCT CCGAGAATCGAACGG ACTGGAGTGT
AAEL019600                   -   1329  6.89e-07 TATGTACCGA CCGGGAACTGAGCCC AGACACCTTC
AAEL003318                   -    647  8.29e-07 GTCTCAAATC CCCGCAATCGAACGC CAATCGGAAT
AAEL021376                   +   1613  3.55e-06 TGGAACACGT CCCGGAGTCAAACGC GACAATAGTT
--------------------------------------------------------------------------------

--------------------------------------------------------------------------------
	Motif SYGGGAWTCGAACCC MEME-1 block diagrams
--------------------------------------------------------------------------------
SEQUENCE NAME            POSITION P-VALUE  MOTIF DIAGRAM
-------------            ----------------  -------------
AAEL003208                        1.8e-10  1192_[+1]_793
AAEL010154                        1.8e-10  168_[-1]_1816
AAEL001474                        1.8e-10  96_[-1]_1888
AAEL008070                        1.8e-10  841_[-1]_1143
AAEL019607                        1.8e-10  828_[-1]_1157
AAEL000165                        1.8e-10  19_[-1]_1965
AAEL021447                        3.5e-10  1093_[-1]_891
AAEL019574                        3.5e-10  310_[+1]_1674
AAEL008452                        3.5e-10  577_[-1]_1407
AAEL016999                        3.5e-10  340_[+1]_1645
AAEL023125                        3.5e-10  730_[+1]_1255
AAEL024421                        3.5e-10  1164_[+1]_821
AAEL009596                        3.5e-10  1367_[+1]_618
AAEL024591                        5.3e-10  1085_[+1]_899
AAEL004509                        5.3e-10  4_[-1]_1980
AAEL010640                        5.3e-10  390_[-1]_1595
AAEL020083                        5.3e-10  971_[-1]_1014
AAEL013990                        5.3e-10  1387_[-1]_597
AAEL000006                        5.3e-10  310_[-1]_1674
AAEL017144                        9.9e-10  318_[+1]_1666
AAEL005026                        1.3e-09  976_[-1]_1008
AAEL002005                        1.3e-09  279_[-1]_1705
AAEL000316                        1.6e-09  1638_[+1]_346
AAEL003091                        1.6e-09  1329_[+1]_656
AAEL006585                        1.6e-09  1672_[-1]_312
AAEL002413                        1.6e-09  953_[+1]_1031
AAEL027772                        1.6e-09  537_[+1]_1448
AAEL003299                        1.6e-09  1316_[+1]_669
AAEL003508                        1.6e-09  985_[+1]_999
AAEL011167                        1.6e-09  319_[-1]_1665
AAEL000044                        1.6e-09  1348_[-1]_636
AAEL020156                        1.6e-09  1518_[+1]_467
AAEL002726                        2.1e-09  1112_[+1]_873
AAEL026605                        3.2e-09  757_[-1]_1228
AAEL014938                        3.2e-09  766_[+1]_1218
AAEL012538                        3.2e-09  1199_[-1]_786
AAEL023858                        7.6e-09  100_[+1]_1885
AAEL004335                        8.5e-09  1124_[+1]_860
AAEL002585                        1.3e-08  281_[+1]_1704
AAEL017539                        1.5e-08  1724_[+1]_261
AAEL008936                        1.6e-08  1034_[-1]_950
AAEL015424                        2.1e-08  1225_[-1]_760
AAEL011408                        3.2e-08  858_[-1]_1126
AAEL019981                        3.5e-08  791_[+1]_1194
AAEL012822                        4.9e-08  211_[+1]_1774
AAEL019722                        5.6e-08  215_[-1]_1770
AAEL017262                        6.8e-08  429_[-1]_1555
AAEL006830                        6.8e-08  1258_[-1]_727
AAEL004342                          1e-07  742_[+1]_1243
AAEL015402                        1.5e-07  1486_[-1]_499
AAEL005199                        1.5e-07  1208_[+1]_776
AAEL004146                        2.2e-07  860_[+1]_1124
AAEL021602                        2.6e-07  839_[+1]_1145
AAEL010975                        5.3e-07  1050_[-1]_934
AAEL019600                        6.9e-07  1328_[-1]_657
AAEL003318                        8.3e-07  646_[-1]_1338
AAEL021376                        3.5e-06  1612_[+1]_373
--------------------------------------------------------------------------------

--------------------------------------------------------------------------------
	Motif SYGGGAWTCGAACCC MEME-1 in BLOCKS format
--------------------------------------------------------------------------------
BL   MOTIF SYGGGAWTCGAACCC width=15 seqs=57
AAEL003208               ( 1193) GCGGGAATCGAACCC  1 
AAEL010154               (  169) GCGGGAATCGAACCC  1 
AAEL001474               (   97) GCGGGAATCGAACCC  1 
AAEL008070               (  842) GCGGGAATCGAACCC  1 
AAEL019607               (  829) GCGGGAATCGAACCC  1 
AAEL000165               (   20) GCGGGAATCGAACCC  1 
AAEL021447               ( 1094) CCGGGAATCGAACCC  1 
AAEL019574               (  311) CCGGGAATCGAACCC  1 
AAEL008452               (  578) CCGGGAATCGAACCC  1 
AAEL016999               (  341) CCGGGAATCGAACCC  1 
AAEL023125               (  731) CCGGGAATCGAACCC  1 
AAEL024421               ( 1165) CCGGGAATCGAACCC  1 
AAEL009596               ( 1368) CCGGGAATCGAACCC  1 
AAEL024591               ( 1086) GCGGGATTCGAACCC  1 
AAEL004509               (    5) GCGGGATTCGAACCC  1 
AAEL010640               (  391) GCGGGATTCGAACCC  1 
AAEL020083               (  972) GCGGGATTCGAACCC  1 
AAEL013990               ( 1388) GCGGGATTCGAACCC  1 
AAEL000006               (  311) GCGGGATTCGAACCC  1 
AAEL017144               (  319) GTGGGAATCGAACCC  1 
AAEL005026               (  977) CTGGGAATCGAACCC  1 
AAEL002005               (  280) CTGGGAATCGAACCC  1 
AAEL000316               ( 1639) GTGGGATTCGAACCC  1 
AAEL003091               ( 1330) GTGGGATTCGAACCC  1 
AAEL006585               ( 1673) GTGGGATTCGAACCC  1 
AAEL002413               (  954) GTGGGATTCGAACCC  1 
AAEL027772               (  538) GTGGGATTCGAACCC  1 
AAEL003299               ( 1317) GTGGGATTCGAACCC  1 
AAEL003508               (  986) GTGGGATTCGAACCC  1 
AAEL011167               (  320) GTGGGATTCGAACCC  1 
AAEL000044               ( 1349) GTGGGATTCGAACCC  1 
AAEL020156               ( 1519) GTGGGATTCGAACCC  1 
AAEL002726               ( 1113) CCGGGAATCGAGCCC  1 
AAEL026605               (  758) CCGGGAATCGAACTC  1 
AAEL014938               (  767) CCGGGAATCGAACTC  1 
AAEL012538               ( 1200) CCGGGAATCGAACTC  1 
AAEL023858               (  101) CCGGGAATCGAATCC  1 
AAEL004335               ( 1125) CCGGGAATCGGACCC  1 
AAEL002585               (  282) CTGAGAATCGAACCC  1 
AAEL017539               ( 1725) CCGGGATTCGAACCT  1 
AAEL008936               ( 1035) GTGGGATTCGAGCCC  1 
AAEL015424               ( 1226) GCGGGATTTGAACCC  1 
AAEL011408               (  859) GTGGGAATCAAACCC  1 
AAEL019981               (  792) CTGGGATTCGAACCT  1 
AAEL012822               (  212) CCGAGATTCGAACTC  1 
AAEL019722               (  216) CCGAGAATCGAATCC  1 
AAEL017262               (  430) GTGAGAATCGAACTC  1 
AAEL006830               ( 1259) GTGAGAATCGAACTC  1 
AAEL004342               (  743) CCGGGAATCGAATCT  1 
AAEL015402               ( 1487) CCTGGAATCGAACCA  1 
AAEL005199               ( 1209) CCTGGAATCGAACCA  1 
AAEL004146               (  861) CGGGGAATCGAAGCC  1 
AAEL021602               (  840) GCTGGAATCTAACCC  1 
AAEL010975               ( 1051) CCGAGAATCGAACGG  1 
AAEL019600               ( 1329) CCGGGAACTGAGCCC  1 
AAEL003318               (  647) CCCGCAATCGAACGC  1 
AAEL021376               ( 1613) CCCGGAGTCAAACGC  1 
//

--------------------------------------------------------------------------------

--------------------------------------------------------------------------------
	Motif SYGGGAWTCGAACCC MEME-1 position-specific scoring matrix
--------------------------------------------------------------------------------
log-odds matrix: alength= 4 w= 15 n= 1058387 bayes= 15.4165 E= 5.4e-015 
 -1248    137    142  -1248 
 -1248    177   -344     11 
 -1248   -244    226   -256 
  -156  -1248    223  -1248 
 -1248   -344    237  -1248 
   169  -1248  -1248  -1248 
    99  -1248   -344     25 
 -1248   -344  -1248    167 
 -1248    234  -1248   -314 
  -314  -1248    232   -414 
   167  -1248   -344  -1248 
   161  -1248   -185  -1248 
 -1248    229   -344   -256 
 -1248    215   -185   -156 
  -314    223   -344   -256 
--------------------------------------------------------------------------------

--------------------------------------------------------------------------------
	Motif SYGGGAWTCGAACCC MEME-1 position-specific probability matrix
--------------------------------------------------------------------------------
letter-probability matrix: alength= 4 w= 15 nsites= 57 E= 5.4e-015 
 0.000000  0.491228  0.508772  0.000000 
 0.000000  0.649123  0.017544  0.333333 
 0.000000  0.035088  0.912281  0.052632 
 0.105263  0.000000  0.894737  0.000000 
 0.000000  0.017544  0.982456  0.000000 
 1.000000  0.000000  0.000000  0.000000 
 0.614035  0.000000  0.017544  0.368421 
 0.000000  0.017544  0.000000  0.982456 
 0.000000  0.964912  0.000000  0.035088 
 0.035088  0.000000  0.947368  0.017544 
 0.982456  0.000000  0.017544  0.000000 
 0.947368  0.000000  0.052632  0.000000 
 0.000000  0.929825  0.017544  0.052632 
 0.000000  0.842105  0.052632  0.105263 
 0.035088  0.894737  0.017544  0.052632 
--------------------------------------------------------------------------------

--------------------------------------------------------------------------------
	Motif SYGGGAWTCGAACCC MEME-1 regular expression
--------------------------------------------------------------------------------
[GC][CT]GGGA[AT]TCGAACCC
--------------------------------------------------------------------------------


Time 232.15 secs.

********************************************************************************


********************************************************************************
MOTIF GCAGGCTCTGTCCCA MEME-2	width =  15  sites =  38  llr = 749  E-value = 1.2e-012
********************************************************************************
--------------------------------------------------------------------------------
	Motif GCAGGCTCTGTCCCA MEME-2 Description
--------------------------------------------------------------------------------
Simplified        A  ::a:::::::::::a
pos.-specific     C  :a:::a:7:::89a:
probability       G  a::aa::::9:::::
matrix            T  ::::::a3a:a21::

         bits    2.4 **  **         
                 2.2 ** ***       * 
                 1.9 ** ***   *  ** 
                 1.7 ** ***   * *** 
Relative         1.4 ***************
Entropy          1.2 ***************
(28.4 bits)      1.0 ***************
                 0.7 ***************
                 0.5 ***************
                 0.2 ***************
                 0.0 ---------------

Multilevel           GCAGGCTCTGTCCCA
consensus                   T       
sequence                            
                                    
--------------------------------------------------------------------------------

--------------------------------------------------------------------------------
	Motif GCAGGCTCTGTCCCA MEME-2 sites sorted by position p-value
--------------------------------------------------------------------------------
Sequence name            Strand  Start   P-value                 Site    
-------------            ------  ----- ---------            ---------------
AAEL000316                   -   1465  1.76e-10 AAGCTGAGAA GCAGGCTCTGTCCCA GTAGGGACGT
AAEL019600                   -   1603  1.76e-10 CAGCTGAAAA GCAGGCTCTGTCCCA GTTGGGATGT
AAEL007770                   +     47  1.76e-10 AAGCTGAGAA GCAGGCTCTGTCCCA GTGAGGACGT
AAEL006585                   +   1847  1.76e-10 AAGCTGAGAA GCAGGCTCTGTCCCA GTGGGGATGT
AAEL008879                   -   1066  1.76e-10 AAGCTGTGAA GCAGGCTCTGTCCCA GTAAGTGCGT
AAEL012538                   +   1371  1.76e-10 AAGCTGAGAA GCAGGCTCTGTCCCA GTGAAGACGT
AAEL028175                   +   1489  1.76e-10 TAACTGAGAA GCAGGCTCTGTCCCA GTGAGGACGT
AAEL009722                   -   1252  1.76e-10 AAGCTGAGAA GCAGGCTCTGTCCCA GCGAGCACGT
AAEL023125                   -    553  1.76e-10 AATCTGAGTA GCAGGCTCTGTCCCA GTGAGGACGT
AAEL002343                   +   1799  1.76e-10 AAGCTAAGAA GCAGGCTCTGTCCCA GTGGGGACGT
AAEL000546                   +    470  1.76e-10 CCATATAGAT GCAGGCTCTGTCCCA GTGAGGACGT
AAEL004335                   -    949  1.76e-10 AAGCTGAGCA GCAGGCTCTGTCCCA ATGAGGACGA
AAEL003299                   -   1160  1.76e-10 AAGCTGAGAA GCAGGCTCTGTCCCA GTGGGGACGT
AAEL003508                   -    796  1.76e-10 AAGCTGAGAA GCAGGCTCTGTCCCA GTGGGGACGT
AAEL002585                   -    176  1.76e-10 ACGCTGAGTA GCAGGCTCTGTCCCA GTGAGGACGT
AAEL007796                   +    660  1.76e-10 AAACTGAGAA GCAGGCTCTGTCCCA GTGGGGACGT
AAEL017144                   -    144  1.76e-10 AAGCTTAGTA GCAGGCTCTGTCCCA GTTGGGACGT
AAEL024451                   +    857  4.62e-10 AATCTGAGAA GCAGGCTTTGTCCCA GTTGGGACGT
AAEL027850                   +    513  4.62e-10 AATCTGAGAA GCAGGCTTTGTCCCA GTTGGGATGT
AAEL010640                   +    565  4.62e-10 AATCTGAGAA GCAGGCTTTGTCCCA GTTGGGACGT
AAEL015424                   +   1400  4.62e-10 AATCTGAGAA GCAGGCTTTGTCCCA GTTGGGACGT
AAEL008452                   +    755  4.62e-10 AAGCTGAGAA GCAGGCTTTGTCCCA GTGAGGACGT
AAEL002413                   -    780  4.62e-10 AATCTGAGAA GCAGGCTTTGTCCCA GTTGGGACGT
AAEL027772                   -    364  4.62e-10 AAACTGAGAA GCAGGCTTTGTCCCA GTGGGGACGT
AAEL004343                   +   1644  4.62e-10 AATCTAAGAA GCAGGCTTTGTCCCA GTTGGGACGT
AAEL020083                   +   1146  4.62e-10 AAGCTGAGAA GCAGGCTTTGTCCCA GTTGGGACGT
AAEL014493                   -    791  7.48e-10 AAGCTGAGAA GCAGGCTCTGTTCCA GTGCACCAGA
AAEL001986                   +    776  7.48e-10 ACGCTGAGAA GCAGGCTCTGTTCCA GTGAGGACGT
AAEL002404                   +    749  7.48e-10 AAATCGAAAA GCAGGCTCTGTTCCA GTTGAAACAT
AAEL011408                   +   1002  7.48e-10 ATGCTGAGAA GCAGGCTCTGTTCCA CTAGGTGCGT
AAEL021447                   +   1255  1.47e-09 GAGCTGAAAA GCAGGCTCTGTCCCG GTGAGGACGT
AAEL017539                   +   1158  3.61e-09 AATCTGCGAG GCAAGCTCTGTCCCA GTGAGAACGT
AAEL000006                   +    458  3.61e-09 TAACTGAGAA GCAGGCTCTATCCCA GTTGGGACGT
AAEL019722                   +    393  1.09e-08 AAGCTGAGAA GCAGGCTCTGTTCTA TTGAGGATGT
AAEL000102                   +    484  1.09e-08 TGTTTGTCTT GCAGGCTTTGTTTCA GCTTCAACAG
AAEL019981                   -    723  1.19e-08 AAACGGAGAA GCAGGCTCTCTCTCA TAGTTGGGAC
AAEL013032                   +   1724  4.08e-08 ACACTTTGAA GCCGGCTCTGCCTCA TTTGGGACGT
AAEL011455                   +   1918  1.29e-07 AAGCTGATAA GCAGGCCCAGTTTCA ATCGGGGCGT
--------------------------------------------------------------------------------

--------------------------------------------------------------------------------
	Motif GCAGGCTCTGTCCCA MEME-2 block diagrams
--------------------------------------------------------------------------------
SEQUENCE NAME            POSITION P-VALUE  MOTIF DIAGRAM
-------------            ----------------  -------------
AAEL000316                        1.8e-10  1464_[-2]_520
AAEL019600                        1.8e-10  1602_[-2]_383
AAEL007770                        1.8e-10  46_[+2]_1938
AAEL006585                        1.8e-10  1846_[+2]_138
AAEL008879                        1.8e-10  1065_[-2]_920
AAEL012538                        1.8e-10  1370_[+2]_615
AAEL028175                        1.8e-10  1488_[+2]_497
AAEL009722                        1.8e-10  1251_[-2]_734
AAEL023125                        1.8e-10  552_[-2]_1433
AAEL002343                        1.8e-10  1798_[+2]_186
AAEL000546                        1.8e-10  469_[+2]_1516
AAEL004335                        1.8e-10  948_[-2]_1036
AAEL003299                        1.8e-10  1159_[-2]_826
AAEL003508                        1.8e-10  795_[-2]_1189
AAEL002585                        1.8e-10  175_[-2]_1810
AAEL007796                        1.8e-10  659_[+2]_1326
AAEL017144                        1.8e-10  143_[-2]_1841
AAEL024451                        4.6e-10  856_[+2]_1129
AAEL027850                        4.6e-10  512_[+2]_1473
AAEL010640                        4.6e-10  564_[+2]_1421
AAEL015424                        4.6e-10  1399_[+2]_586
AAEL008452                        4.6e-10  754_[+2]_1230
AAEL002413                        4.6e-10  779_[-2]_1205
AAEL027772                        4.6e-10  363_[-2]_1622
AAEL004343                        4.6e-10  1643_[+2]_342
AAEL020083                        4.6e-10  1145_[+2]_840
AAEL014493                        7.5e-10  790_[-2]_1195
AAEL001986                        7.5e-10  775_[+2]_1210
AAEL002404                        7.5e-10  748_[+2]_1237
AAEL011408                        7.5e-10  1001_[+2]_983
AAEL021447                        1.5e-09  1254_[+2]_730
AAEL017539                        3.6e-09  1157_[+2]_828
AAEL000006                        3.6e-09  457_[+2]_1527
AAEL019722                        1.1e-08  392_[+2]_1593
AAEL000102                        1.1e-08  483_[+2]_1502
AAEL019981                        1.2e-08  722_[-2]_1263
AAEL013032                        4.1e-08  1723_[+2]_261
AAEL011455                        1.3e-07  1917_[+2]_68
--------------------------------------------------------------------------------

--------------------------------------------------------------------------------
	Motif GCAGGCTCTGTCCCA MEME-2 in BLOCKS format
--------------------------------------------------------------------------------
BL   MOTIF GCAGGCTCTGTCCCA width=15 seqs=38
AAEL000316               ( 1465) GCAGGCTCTGTCCCA  1 
AAEL019600               ( 1603) GCAGGCTCTGTCCCA  1 
AAEL007770               (   47) GCAGGCTCTGTCCCA  1 
AAEL006585               ( 1847) GCAGGCTCTGTCCCA  1 
AAEL008879               ( 1066) GCAGGCTCTGTCCCA  1 
AAEL012538               ( 1371) GCAGGCTCTGTCCCA  1 
AAEL028175               ( 1489) GCAGGCTCTGTCCCA  1 
AAEL009722               ( 1252) GCAGGCTCTGTCCCA  1 
AAEL023125               (  553) GCAGGCTCTGTCCCA  1 
AAEL002343               ( 1799) GCAGGCTCTGTCCCA  1 
AAEL000546               (  470) GCAGGCTCTGTCCCA  1 
AAEL004335               (  949) GCAGGCTCTGTCCCA  1 
AAEL003299               ( 1160) GCAGGCTCTGTCCCA  1 
AAEL003508               (  796) GCAGGCTCTGTCCCA  1 
AAEL002585               (  176) GCAGGCTCTGTCCCA  1 
AAEL007796               (  660) GCAGGCTCTGTCCCA  1 
AAEL017144               (  144) GCAGGCTCTGTCCCA  1 
AAEL024451               (  857) GCAGGCTTTGTCCCA  1 
AAEL027850               (  513) GCAGGCTTTGTCCCA  1 
AAEL010640               (  565) GCAGGCTTTGTCCCA  1 
AAEL015424               ( 1400) GCAGGCTTTGTCCCA  1 
AAEL008452               (  755) GCAGGCTTTGTCCCA  1 
AAEL002413               (  780) GCAGGCTTTGTCCCA  1 
AAEL027772               (  364) GCAGGCTTTGTCCCA  1 
AAEL004343               ( 1644) GCAGGCTTTGTCCCA  1 
AAEL020083               ( 1146) GCAGGCTTTGTCCCA  1 
AAEL014493               (  791) GCAGGCTCTGTTCCA  1 
AAEL001986               (  776) GCAGGCTCTGTTCCA  1 
AAEL002404               (  749) GCAGGCTCTGTTCCA  1 
AAEL011408               ( 1002) GCAGGCTCTGTTCCA  1 
AAEL021447               ( 1255) GCAGGCTCTGTCCCG  1 
AAEL017539               ( 1158) GCAAGCTCTGTCCCA  1 
AAEL000006               (  458) GCAGGCTCTATCCCA  1 
AAEL019722               (  393) GCAGGCTCTGTTCTA  1 
AAEL000102               (  484) GCAGGCTTTGTTTCA  1 
AAEL019981               (  723) GCAGGCTCTCTCTCA  1 
AAEL013032               ( 1724) GCCGGCTCTGCCTCA  1 
AAEL011455               ( 1918) GCAGGCCCAGTTTCA  1 
//

--------------------------------------------------------------------------------

--------------------------------------------------------------------------------
	Motif GCAGGCTCTGTCCCA MEME-2 position-specific scoring matrix
--------------------------------------------------------------------------------
log-odds matrix: alength= 4 w= 15 n= 1058387 bayes= 16.2061 E= 1.2e-012 
 -1189  -1189    239  -1189 
 -1189    239  -1189  -1189 
   165   -285  -1189  -1189 
  -355  -1189    235  -1189 
 -1189  -1189    239  -1189 
 -1189    239  -1189  -1189 
 -1189   -285  -1189    165 
 -1189    195  -1189    -23 
  -355  -1189  -1189    165 
  -355   -285    232  -1189 
 -1189   -285  -1189    165 
 -1189    210  -1189    -75 
 -1189    223  -1189   -156 
 -1189    235  -1189   -355 
   165  -1189   -285  -1189 
--------------------------------------------------------------------------------

--------------------------------------------------------------------------------
	Motif GCAGGCTCTGTCCCA MEME-2 position-specific probability matrix
--------------------------------------------------------------------------------
letter-probability matrix: alength= 4 w= 15 nsites= 38 E= 1.2e-012 
 0.000000  0.000000  1.000000  0.000000 
 0.000000  1.000000  0.000000  0.000000 
 0.973684  0.026316  0.000000  0.000000 
 0.026316  0.000000  0.973684  0.000000 
 0.000000  0.000000  1.000000  0.000000 
 0.000000  1.000000  0.000000  0.000000 
 0.000000  0.026316  0.000000  0.973684 
 0.000000  0.736842  0.000000  0.263158 
 0.026316  0.000000  0.000000  0.973684 
 0.026316  0.026316  0.947368  0.000000 
 0.000000  0.026316  0.000000  0.973684 
 0.000000  0.815789  0.000000  0.184211 
 0.000000  0.894737  0.000000  0.105263 
 0.000000  0.973684  0.000000  0.026316 
 0.973684  0.000000  0.026316  0.000000 
--------------------------------------------------------------------------------

--------------------------------------------------------------------------------
	Motif GCAGGCTCTGTCCCA MEME-2 regular expression
--------------------------------------------------------------------------------
GCAGGCT[CT]TGTCCCA
--------------------------------------------------------------------------------


Time 466.15 secs.

********************************************************************************


********************************************************************************
MOTIF TGCTKWRTAGCYGCG MEME-3	width =  15  sites =  45  llr = 782  E-value = 2.5e-008
********************************************************************************
--------------------------------------------------------------------------------
	Motif TGCTKWRTAGCYGCG MEME-3 Description
--------------------------------------------------------------------------------
Simplified        A  :::::55:a:::::1
pos.-specific     C  ::a:::::::a4:8:
probability       G  :a::515::a::a:9
matrix            T  a::a54:a:::5:2:

         bits    2.4  **         *  
                 2.2  **      ** *  
                 1.9  **      ** * *
                 1.7  ***   **** ***
Relative         1.4 ****   **** ***
Entropy          1.2 ****   **** ***
(25.1 bits)      1.0 ***** *********
                 0.7 ***** *********
                 0.5 ***************
                 0.2 ***************
                 0.0 ---------------

Multilevel           TGCTGAATAGCTGCG
consensus                TTG    C   
sequence                            
                                    
--------------------------------------------------------------------------------

--------------------------------------------------------------------------------
	Motif TGCTKWRTAGCYGCG MEME-3 sites sorted by position p-value
--------------------------------------------------------------------------------
Sequence name            Strand  Start   P-value                 Site    
-------------            ------  ----- ---------            ---------------
AAEL024451                   -    694  2.54e-09 AGCATGATCA TGCTGAATAGCTGCG CGTTTACCGC
AAEL024591                   +   1120  2.54e-09 AGCATGATCA TGCTGAATAGCTGCG CGTTTACCGC
AAEL019574                   +    346  2.54e-09 AGCATGGCTG TGCTTTGTAGCCGCG GACTCTAACC
AAEL001986                   -    562  2.54e-09 AGCATGGCTT TGCTTTGTAGCCGCG GACTCTAACC
AAEL000316                   +   1673  2.54e-09 ATCTTGGTCT TGCTGAATAGCTGCG CGTTTACCGC
AAEL013271                   +     82  2.54e-09 TCCCGACAGC TGCTGAATAGCTGCG AAGTGAAATA
AAEL010640                   -    357  2.54e-09 AGCATGGTCA TGCTGAATAGCTGCG CGTTTACCGC
AAEL019600                   -   1294  2.54e-09 AACATGGCTT TGCTTTGTAGCCGCG AACGTTACCA
AAEL029025                   +   1114  2.54e-09 TGGGTGGTCA TGCTGAATAGCTGCG CGTTTACCGC
AAEL015424                   -   1192  2.54e-09 AGCATGGTCA TGCTGAATAGCTGCG CGTTTACCGC
AAEL006585                   -   1639  2.54e-09 AGCTTAGTCT TGCTGAATAGCTGCG CGTTTACCGC
AAEL002726                   +   1148  2.54e-09 AGCATGGCTT TGCTTTGTAGCCGCG GACCCTAACC
AAEL016999                   +    376  2.54e-09 AGCATGGCTT TGCTTTGTAGCCGCG GACTCTAACC
AAEL002413                   +    988  2.54e-09 AGCATGGTCA TGCTGAATAGCTGCG CGTTTACCGC
AAEL027772                   +    572  2.54e-09 AGCTTGGTCT TGCTGAATAGCTGCG CGTTTACCGC
AAEL023125                   +    766  2.54e-09 AGCATGGCTT TGCTTTGTAGCCGCG GACTCTAACC
AAEL017539                   +   1760  2.54e-09 AGCATGGCTT TGCTTTGTAGCCGCG AACGTTACCA
AAEL008936                   -   1001  2.54e-09 AGCTTGGTCT TGCTGAATAGCTGCG CGTTTACCGC
AAEL003299                   +   1351  2.54e-09 AGCTTGGTCT TGCTGAATAGCTGCG CGTTTACCGC
AAEL003508                   +   1020  2.54e-09 AGCTTGGTCT TGCTGAATAGCTGCG CGTTTACCGC
AAEL019519                   +   1010  2.54e-09 AGCATGGCTT TGCTTTGTAGCCGCG GACTCTAACC
AAEL021861                   +    183  2.54e-09 AGCTTGGACT TGCTGAATAGCTGCG CGTTTACCGA
AAEL007796                   -    453  2.54e-09 AGCTTGATCA TGCTGAATAGCTGCG CGTTTACCGC
AAEL007778                   +    273  2.54e-09 AGCATGGCAT TGCTTTGTAGCCGCG GACTCTAACC
AAEL000006                   -    277  2.54e-09 AGCATGGTCT TGCTGAATAGCTGCG CGTTTACCGC
AAEL000044                   -   1315  2.54e-09 AGCTTGGTCA TGCTGAATAGCTGCG CGTTTACCGC
AAEL010276                   +   1509  2.54e-09 TGTTTGGTCT TGCTGAATAGCTGCG GGTTTAACGT
AAEL020156                   +   1553  2.54e-09 AGCTTGGTCT TGCTGAATAGCTGCG CTACCGCTAC
AAEL008452                   +    814  4.87e-09 AGCATGGCTT TGCTTTGTAGCTGCG GACTCTAAGC
AAEL008532                   -   1695  4.87e-09 AGCATGGCTT TGCTTTATAGCCGCG GACTTTACCG
AAEL026605                   -    723  7.03e-09 AGCATGGCTA TGCTTGGTAGCCGCG AACTCTCGGC
AAEL002585                   +    317  7.03e-09 AGCATGGCTT TGCTTGGTAGCCGCG AACTCTAACC
AAEL019981                   +    826  7.32e-09 AGCTTGGTAT TGCTGGATAGCTGCG CGTTTACCGA
AAEL003091                   +   1364  1.27e-08 AGCTTGGTGT TGCTGAATAGCTGTG CGTTTACCGC
AAEL023923                   +    902  1.27e-08 AGCATGGCTT TGCTTTGTAGCCGTG GACGTTACTA
AAEL012822                   +    247  1.27e-08 AGCATGGTTT TGCTTTGTAGCCGTG GATTCTAACC
AAEL009722                   +   1453  1.27e-08 AACATGGCTT TGCTTTGTAGCCGTG GACTCAAACC
AAEL004342                   +    778  1.27e-08 AGCATGGCTT TGCTTTGTAGCCGTG GACTCTAACC
AAEL020083                   -    938  2.55e-08 AGCATGGTCT TGCTGAATAGCTGCA CGTTTATCAC
AAEL000285                   +    738  3.28e-08 AGAATAACTT TGCTTGGTAGCCGTG GACTTTACCG
AAEL003259                   -      7  5.32e-08 CTCGCCGACG TGCTGAATAACTGCG GATTCG    
AAEL007010                   +   1488  7.82e-08 AGCATGGCTT TGCTTTGTAGCCGTA GACTCTAACC
AAEL008668                   +   1420  9.54e-08 GGCATGGATT CGCTTTGTAGCCGCA GACGTTATAA
AAEL019722                   -    181  1.32e-07 AGCATGGCTA TGCTTTGTAGCAGCA CACTCTCACC
AAEL004335                   +   1160  1.72e-07 AGCATGGTTT CGCTTTGTAGTCGCG GACTCTAATC
--------------------------------------------------------------------------------

--------------------------------------------------------------------------------
	Motif TGCTKWRTAGCYGCG MEME-3 block diagrams
--------------------------------------------------------------------------------
SEQUENCE NAME            POSITION P-VALUE  MOTIF DIAGRAM
-------------            ----------------  -------------
AAEL024451                        2.5e-09  693_[-3]_1292
AAEL024591                        2.5e-09  1119_[+3]_865
AAEL019574                        2.5e-09  345_[+3]_1639
AAEL001986                        2.5e-09  561_[-3]_1424
AAEL000316                        2.5e-09  1672_[+3]_312
AAEL013271                        2.5e-09  81_[+3]_1903
AAEL010640                        2.5e-09  356_[-3]_1629
AAEL019600                        2.5e-09  1293_[-3]_692
AAEL029025                        2.5e-09  1113_[+3]_872
AAEL015424                        2.5e-09  1191_[-3]_794
AAEL006585                        2.5e-09  1638_[-3]_346
AAEL002726                        2.5e-09  1147_[+3]_838
AAEL016999                        2.5e-09  375_[+3]_1610
AAEL002413                        2.5e-09  987_[+3]_997
AAEL027772                        2.5e-09  571_[+3]_1414
AAEL023125                        2.5e-09  765_[+3]_1220
AAEL017539                        2.5e-09  1759_[+3]_226
AAEL008936                        2.5e-09  1000_[-3]_984
AAEL003299                        2.5e-09  1350_[+3]_635
AAEL003508                        2.5e-09  1019_[+3]_965
AAEL019519                        2.5e-09  1009_[+3]_975
AAEL021861                        2.5e-09  182_[+3]_1803
AAEL007796                        2.5e-09  452_[-3]_1533
AAEL007778                        2.5e-09  272_[+3]_1712
AAEL000006                        2.5e-09  276_[-3]_1708
AAEL000044                        2.5e-09  1314_[-3]_670
AAEL010276                        2.5e-09  1508_[+3]_477
AAEL020156                        2.5e-09  1552_[+3]_433
AAEL008452                        4.9e-09  813_[+3]_1171
AAEL008532                        4.9e-09  1694_[-3]_291
AAEL026605                          7e-09  722_[-3]_1263
AAEL002585                          7e-09  316_[+3]_1669
AAEL019981                        7.3e-09  825_[+3]_1160
AAEL003091                        1.3e-08  1363_[+3]_622
AAEL023923                        1.3e-08  901_[+3]_1083
AAEL012822                        1.3e-08  246_[+3]_1739
AAEL009722                        1.3e-08  1452_[+3]_533
AAEL004342                        1.3e-08  777_[+3]_1208
AAEL020083                        2.6e-08  937_[-3]_1048
AAEL000285                        3.3e-08  737_[+3]_1248
AAEL003259                        5.3e-08  6_[-3]_1978
AAEL007010                        7.8e-08  1487_[+3]_498
AAEL008668                        9.5e-08  1419_[+3]_565
AAEL019722                        1.3e-07  180_[-3]_1805
AAEL004335                        1.7e-07  1159_[+3]_825
--------------------------------------------------------------------------------

--------------------------------------------------------------------------------
	Motif TGCTKWRTAGCYGCG MEME-3 in BLOCKS format
--------------------------------------------------------------------------------
BL   MOTIF TGCTKWRTAGCYGCG width=15 seqs=45
AAEL024451               (  694) TGCTGAATAGCTGCG  1 
AAEL024591               ( 1120) TGCTGAATAGCTGCG  1 
AAEL019574               (  346) TGCTTTGTAGCCGCG  1 
AAEL001986               (  562) TGCTTTGTAGCCGCG  1 
AAEL000316               ( 1673) TGCTGAATAGCTGCG  1 
AAEL013271               (   82) TGCTGAATAGCTGCG  1 
AAEL010640               (  357) TGCTGAATAGCTGCG  1 
AAEL019600               ( 1294) TGCTTTGTAGCCGCG  1 
AAEL029025               ( 1114) TGCTGAATAGCTGCG  1 
AAEL015424               ( 1192) TGCTGAATAGCTGCG  1 
AAEL006585               ( 1639) TGCTGAATAGCTGCG  1 
AAEL002726               ( 1148) TGCTTTGTAGCCGCG  1 
AAEL016999               (  376) TGCTTTGTAGCCGCG  1 
AAEL002413               (  988) TGCTGAATAGCTGCG  1 
AAEL027772               (  572) TGCTGAATAGCTGCG  1 
AAEL023125               (  766) TGCTTTGTAGCCGCG  1 
AAEL017539               ( 1760) TGCTTTGTAGCCGCG  1 
AAEL008936               ( 1001) TGCTGAATAGCTGCG  1 
AAEL003299               ( 1351) TGCTGAATAGCTGCG  1 
AAEL003508               ( 1020) TGCTGAATAGCTGCG  1 
AAEL019519               ( 1010) TGCTTTGTAGCCGCG  1 
AAEL021861               (  183) TGCTGAATAGCTGCG  1 
AAEL007796               (  453) TGCTGAATAGCTGCG  1 
AAEL007778               (  273) TGCTTTGTAGCCGCG  1 
AAEL000006               (  277) TGCTGAATAGCTGCG  1 
AAEL000044               ( 1315) TGCTGAATAGCTGCG  1 
AAEL010276               ( 1509) TGCTGAATAGCTGCG  1 
AAEL020156               ( 1553) TGCTGAATAGCTGCG  1 
AAEL008452               (  814) TGCTTTGTAGCTGCG  1 
AAEL008532               ( 1695) TGCTTTATAGCCGCG  1 
AAEL026605               (  723) TGCTTGGTAGCCGCG  1 
AAEL002585               (  317) TGCTTGGTAGCCGCG  1 
AAEL019981               (  826) TGCTGGATAGCTGCG  1 
AAEL003091               ( 1364) TGCTGAATAGCTGTG  1 
AAEL023923               (  902) TGCTTTGTAGCCGTG  1 
AAEL012822               (  247) TGCTTTGTAGCCGTG  1 
AAEL009722               ( 1453) TGCTTTGTAGCCGTG  1 
AAEL004342               (  778) TGCTTTGTAGCCGTG  1 
AAEL020083               (  938) TGCTGAATAGCTGCA  1 
AAEL000285               (  738) TGCTTGGTAGCCGTG  1 
AAEL003259               (    7) TGCTGAATAACTGCG  1 
AAEL007010               ( 1488) TGCTTTGTAGCCGTA  1 
AAEL008668               ( 1420) CGCTTTGTAGCCGCA  1 
AAEL019722               (  181) TGCTTTGTAGCAGCA  1 
AAEL004335               ( 1160) CGCTTTGTAGTCGCG  1 
//

--------------------------------------------------------------------------------

--------------------------------------------------------------------------------
	Motif TGCTKWRTAGCYGCG MEME-3 position-specific scoring matrix
--------------------------------------------------------------------------------
log-odds matrix: alength= 4 w= 15 n= 1058387 bayes= 16.0686 E= 2.5e-008 
 -1214   -210  -1214    163 
 -1214  -1214    239  -1214 
 -1214    239  -1214  -1214 
 -1214  -1214  -1214    169 
 -1214  -1214    143     66 
    66  -1214   -110     45 
    78  -1214    129  -1214 
 -1214  -1214  -1214    169 
   169  -1214  -1214  -1214 
  -380  -1214    236  -1214 
 -1214    236  -1214   -380 
  -380    122  -1214     78 
 -1214  -1214    239  -1214 
 -1214    215  -1214    -99 
  -180  -1214    226  -1214 
--------------------------------------------------------------------------------

--------------------------------------------------------------------------------
	Motif TGCTKWRTAGCYGCG MEME-3 position-specific probability matrix
--------------------------------------------------------------------------------
letter-probability matrix: alength= 4 w= 15 nsites= 45 E= 2.5e-008 
 0.000000  0.044444  0.000000  0.955556 
 0.000000  0.000000  1.000000  0.000000 
 0.000000  1.000000  0.000000  0.000000 
 0.000000  0.000000  0.000000  1.000000 
 0.000000  0.000000  0.511111  0.488889 
 0.488889  0.000000  0.088889  0.422222 
 0.533333  0.000000  0.466667  0.000000 
 0.000000  0.000000  0.000000  1.000000 
 1.000000  0.000000  0.000000  0.000000 
 0.022222  0.000000  0.977778  0.000000 
 0.000000  0.977778  0.000000  0.022222 
 0.022222  0.444444  0.000000  0.533333 
 0.000000  0.000000  1.000000  0.000000 
 0.000000  0.844444  0.000000  0.155556 
 0.088889  0.000000  0.911111  0.000000 
--------------------------------------------------------------------------------

--------------------------------------------------------------------------------
	Motif TGCTKWRTAGCYGCG MEME-3 regular expression
--------------------------------------------------------------------------------
TGCT[GT][AT][AG]TAGC[TC]GCG
--------------------------------------------------------------------------------


Time 697.91 secs.

********************************************************************************


********************************************************************************
MOTIF SACCYTCAGCATGGY MEME-4	width =  15  sites =  53  llr = 826  E-value = 1.1e-006
********************************************************************************
--------------------------------------------------------------------------------
	Motif SACCYTCAGCATGGY MEME-4 Description
--------------------------------------------------------------------------------
Simplified        A  :91::::92:7::1:
pos.-specific     C  5:994:9::a:1::6
probability       G  5:1:1::18::199:
matrix            T  :1:15a1:::39::4

         bits    2.4          *     
                 2.2          *   * 
                 1.9       *  *  ** 
                 1.7   ** ** **  ** 
Relative         1.4 * ** ** **  ** 
Entropy          1.2 **** ** ** ****
(22.5 bits)      1.0 **** ***** ****
                 0.7 ***************
                 0.5 ***************
                 0.2 ***************
                 0.0 ---------------

Multilevel           CACCTTCAGCATGGC
consensus            G   C     T   T
sequence                            
                                    
--------------------------------------------------------------------------------

--------------------------------------------------------------------------------
	Motif SACCYTCAGCATGGY MEME-4 sites sorted by position p-value
--------------------------------------------------------------------------------
Sequence name            Strand  Start   P-value                 Site    
-------------            ------  ----- ---------            ---------------
AAEL007010                   +   1471  6.37e-10 AGAACCCAGA CACCTTCAGCATGGC TTTGCTTTGT
AAEL019722                   -    198  6.37e-10 CGAATCCAGA CACCTTCAGCATGGC TATGCTTTGT
AAEL023923                   +    885  6.37e-10 CGGACCAAAG CACCTTCAGCATGGC TTTGCTTTGT
AAEL013413                   +   1624  6.37e-10 CGCCCCCAGA CACCTTCAGCATGGC TTTGATTTGT
AAEL002726                   +   1131  6.37e-10 CGAGCCCAGA CACCTTCAGCATGGC TTTGCTTTGT
AAEL016999                   +    359  6.37e-10 CGAACCCAGA CACCTTCAGCATGGC TTTGCTTTGT
AAEL023125                   +    749  6.37e-10 CGAACCCAGA CACCTTCAGCATGGC TTTGCTTTGT
AAEL002343                   -   1674  6.37e-10 CGAACCCAAA CACCTTCAGCATGGC TCGCCGCGGA
AAEL017539                   +   1743  6.37e-10 CGAACCTAGA CACCTTCAGCATGGC TTTGCTTTGT
AAEL002585                   +    300  6.37e-10 CGAACCCAGA CACCTTCAGCATGGC TTTGCTTGGT
AAEL007778                   +    256  6.37e-10 CGAACCCAGA CACCTTCAGCATGGC ATTGCTTTGT
AAEL008532                   +   1473  6.37e-10 CGAACTCAGC CACCTTCAGCATGGC TTCGTTTTGT
AAEL008452                   +    797  9.24e-10 AGAAGAAGAA GACCTTCAGCATGGC TTTGCTTTGT
AAEL010640                   -    374  1.67e-09 TCGAACCCAC GACCCTCAGCATGGT CATGCTGAAT
AAEL015424                   -   1209  1.67e-09 TTGAACCCAC GACCCTCAGCATGGT CATGCTGAAT
AAEL002413                   +    971  1.67e-09 TCGAACCCAC GACCCTCAGCATGGT CATGCTGAAT
AAEL004343                   -   1453  1.67e-09 TCGAACCCAC GACCCTCAGCATGGT CATGCTAAAT
AAEL020083                   -    955  1.67e-09 TCGAACCCAC GACCCTCAGCATGGT CTTGCTGAAT
AAEL013990                   -   1371  1.67e-09 TCGAACCCAC GACCCTCAGCATGGT CATGCTGAAT
AAEL000006                   -    294  1.67e-09 TCGAACCCAC GACCCTCAGCATGGT CTTGCTGAAT
AAEL003091                   +   1347  3.93e-09 TCGAACCCAC GACCCTCAGCTTGGT GTTGCTGAAT
AAEL008936                   -   1018  3.93e-09 TCGAGCCCAC GACCCTCAGCTTGGT CTTGCTGAAT
AAEL003508                   +   1003  3.93e-09 TCGAACCCAC GACCCTCAGCTTGGT CTTGCTGAAT
AAEL020156                   +   1536  3.93e-09 TCGAACCCAC GACCCTCAGCTTGGT CTTGCTGAAT
AAEL017144                   +    336  3.93e-09 TCGAACCCAC GACCCTCAGCTTGGT CATGCTGAAT
AAEL019600                   -   1311  7.60e-09 TGAGCCCAGA CACCTTCAACATGGC TTTGCTTTGT
AAEL001986                   -    579  1.62e-08 CCAACCCAGA CACTTTCAGCATGGC TTTGCTTTGT
AAEL026605                   -    740  1.62e-08 CGAACTCAGA CACCTTTAGCATGGC TATGCTTGGT
AAEL012822                   +    230  3.68e-08 CGAACTCAGA CAGCTTCAGCATGGT TTTGCTTTGT
AAEL004335                   +   1143  3.68e-08 CGGACCCAGT CACTTTCAGCATGGT TTCGCTTTGT
AAEL019673                   +   1000  3.68e-08 CGAACCCAGA CACCTTTAGCATGGT TTTCCTTTGT
AAEL024451                   -    711  5.61e-08 TCGAATCCAC GACCCTCAGCATGAT CATGCTGAAT
AAEL024591                   +   1103  5.61e-08 TCGAACCCAC GACCCTCAGCATGAT CATGCTGAAT
AAEL027772                   +    555  7.21e-08 TCGAACCCAC GACCCTTAGCTTGGT CTTGCTGAAT
AAEL019981                   +    809  7.21e-08 TCGAACCTAC GACCCTTAGCTTGGT ATTGCTGGAT
AAEL000044                   -   1332  7.21e-08 TCGAACCCAC GACTCTCAGCTTGGT CATGCTGAAT
AAEL000342                   -    769  8.28e-08 TCGAGCGCAC GACCCTCAGCTTAGC TGAATAGCTG
AAEL009927                   +    743  9.33e-08 TCGAACTCAC GACTTTCAGCTTGGT CTTGCTTAAC
AAEL011455                   -   1761  1.23e-07 TCAAACCCAC GACCTTCTGCTTGGT CTTACTGAAT
AAEL009722                   +   1436  1.32e-07 TGAACCTAAC CAACTTCAACATGGC TTTGCTTTGT
AAEL006585                   -   1656  1.42e-07 TCGAACCCAC GACCCTCAGCTTAGT CTTGCTGAAT
AAEL019519                   +    993  1.54e-07 AAGACATCGA CTCTTTCAGCATGGC TTTGCTTTGT
AAEL011593                   -    553  2.05e-07 CGATGCCCAC GTCCTTCGGCTTGGC TCCGTCATCT
AAEL001128                   +    844  2.82e-07 TGTTCCCTGT GACATTCAACATGGC TTATTATTAG
AAEL008070                   +     11  3.57e-07 TACAAGGGAC CAGCCTCGGCAGGGC TAATCCTCTG
AAEL015644                   -    253  3.57e-07 TACAAGGGAC CAGCCTCGGCAGGGC TAATCCTCTG
AAEL012157                   +   1096  4.53e-07 ATCACTTCAT CACACTCAGCATGAC TTGAAGCACC
AAEL013998                   +    115  8.01e-07 CAGTAGATGT CTCCTTCAACTGGGC AGCTAACTGA
AAEL022314                   -    990  9.00e-07 TAACGTTATC CAACGTCAACTTGGC GGTTCCCGGT
AAEL026828                   +   1420  1.06e-06 TCACCGTCAT CACCTTCGGCACCGC TTACAATCAT
AAEL008080                   -    910  2.91e-06 CTGTAGCACT CAACCTTAACACGGC TACGTCGTTG
AAEL010222                   -   1483  7.17e-06 CTTGCGGGAA CTCCGTCCACAGGGC GCAGCAAAAC
AAEL017120                   +    205  9.01e-06 ACAAGACCGA CAACGTCTACACGGC GCTAGGACAC
--------------------------------------------------------------------------------

--------------------------------------------------------------------------------
	Motif SACCYTCAGCATGGY MEME-4 block diagrams
--------------------------------------------------------------------------------
SEQUENCE NAME            POSITION P-VALUE  MOTIF DIAGRAM
-------------            ----------------  -------------
AAEL007010                        6.4e-10  1470_[+4]_515
AAEL019722                        6.4e-10  197_[-4]_1788
AAEL023923                        6.4e-10  884_[+4]_1100
AAEL013413                        6.4e-10  1623_[+4]_362
AAEL002726                        6.4e-10  1130_[+4]_855
AAEL016999                        6.4e-10  358_[+4]_1627
AAEL023125                        6.4e-10  748_[+4]_1237
AAEL002343                        6.4e-10  1673_[-4]_311
AAEL017539                        6.4e-10  1742_[+4]_243
AAEL002585                        6.4e-10  299_[+4]_1686
AAEL007778                        6.4e-10  255_[+4]_1729
AAEL008532                        6.4e-10  1472_[+4]_513
AAEL008452                        9.2e-10  796_[+4]_1188
AAEL010640                        1.7e-09  373_[-4]_1612
AAEL015424                        1.7e-09  1208_[-4]_777
AAEL002413                        1.7e-09  970_[+4]_1014
AAEL004343                        1.7e-09  1452_[-4]_533
AAEL020083                        1.7e-09  954_[-4]_1031
AAEL013990                        1.7e-09  1370_[-4]_614
AAEL000006                        1.7e-09  293_[-4]_1691
AAEL003091                        3.9e-09  1346_[+4]_639
AAEL008936                        3.9e-09  1017_[-4]_967
AAEL003508                        3.9e-09  1002_[+4]_982
AAEL020156                        3.9e-09  1535_[+4]_450
AAEL017144                        3.9e-09  335_[+4]_1649
AAEL019600                        7.6e-09  1310_[-4]_675
AAEL001986                        1.6e-08  578_[-4]_1407
AAEL026605                        1.6e-08  739_[-4]_1246
AAEL012822                        3.7e-08  229_[+4]_1756
AAEL004335                        3.7e-08  1142_[+4]_842
AAEL019673                        3.7e-08  999_[+4]_985
AAEL024451                        5.6e-08  710_[-4]_1275
AAEL024591                        5.6e-08  1102_[+4]_882
AAEL027772                        7.2e-08  554_[+4]_1431
AAEL019981                        7.2e-08  808_[+4]_1177
AAEL000044                        7.2e-08  1331_[-4]_653
AAEL000342                        8.3e-08  768_[-4]_1216
AAEL009927                        9.3e-08  742_[+4]_1243
AAEL011455                        1.2e-07  1760_[-4]_225
AAEL009722                        1.3e-07  1435_[+4]_550
AAEL006585                        1.4e-07  1655_[-4]_329
AAEL019519                        1.5e-07  992_[+4]_992
AAEL011593                          2e-07  552_[-4]_1433
AAEL001128                        2.8e-07  843_[+4]_1142
AAEL008070                        3.6e-07  10_[+4]_1974
AAEL015644                        3.6e-07  252_[-4]_1732
AAEL012157                        4.5e-07  1095_[+4]_889
AAEL013998                          8e-07  114_[+4]_1871
AAEL022314                          9e-07  989_[-4]_996
AAEL026828                        1.1e-06  1419_[+4]_565
AAEL008080                        2.9e-06  909_[-4]_1076
AAEL010222                        7.2e-06  1482_[-4]_502
AAEL017120                          9e-06  204_[+4]_1781
--------------------------------------------------------------------------------

--------------------------------------------------------------------------------
	Motif SACCYTCAGCATGGY MEME-4 in BLOCKS format
--------------------------------------------------------------------------------
BL   MOTIF SACCYTCAGCATGGY width=15 seqs=53
AAEL007010               ( 1471) CACCTTCAGCATGGC  1 
AAEL019722               (  198) CACCTTCAGCATGGC  1 
AAEL023923               (  885) CACCTTCAGCATGGC  1 
AAEL013413               ( 1624) CACCTTCAGCATGGC  1 
AAEL002726               ( 1131) CACCTTCAGCATGGC  1 
AAEL016999               (  359) CACCTTCAGCATGGC  1 
AAEL023125               (  749) CACCTTCAGCATGGC  1 
AAEL002343               ( 1674) CACCTTCAGCATGGC  1 
AAEL017539               ( 1743) CACCTTCAGCATGGC  1 
AAEL002585               (  300) CACCTTCAGCATGGC  1 
AAEL007778               (  256) CACCTTCAGCATGGC  1 
AAEL008532               ( 1473) CACCTTCAGCATGGC  1 
AAEL008452               (  797) GACCTTCAGCATGGC  1 
AAEL010640               (  374) GACCCTCAGCATGGT  1 
AAEL015424               ( 1209) GACCCTCAGCATGGT  1 
AAEL002413               (  971) GACCCTCAGCATGGT  1 
AAEL004343               ( 1453) GACCCTCAGCATGGT  1 
AAEL020083               (  955) GACCCTCAGCATGGT  1 
AAEL013990               ( 1371) GACCCTCAGCATGGT  1 
AAEL000006               (  294) GACCCTCAGCATGGT  1 
AAEL003091               ( 1347) GACCCTCAGCTTGGT  1 
AAEL008936               ( 1018) GACCCTCAGCTTGGT  1 
AAEL003508               ( 1003) GACCCTCAGCTTGGT  1 
AAEL020156               ( 1536) GACCCTCAGCTTGGT  1 
AAEL017144               (  336) GACCCTCAGCTTGGT  1 
AAEL019600               ( 1311) CACCTTCAACATGGC  1 
AAEL001986               (  579) CACTTTCAGCATGGC  1 
AAEL026605               (  740) CACCTTTAGCATGGC  1 
AAEL012822               (  230) CAGCTTCAGCATGGT  1 
AAEL004335               ( 1143) CACTTTCAGCATGGT  1 
AAEL019673               ( 1000) CACCTTTAGCATGGT  1 
AAEL024451               (  711) GACCCTCAGCATGAT  1 
AAEL024591               ( 1103) GACCCTCAGCATGAT  1 
AAEL027772               (  555) GACCCTTAGCTTGGT  1 
AAEL019981               (  809) GACCCTTAGCTTGGT  1 
AAEL000044               ( 1332) GACTCTCAGCTTGGT  1 
AAEL000342               (  769) GACCCTCAGCTTAGC  1 
AAEL009927               (  743) GACTTTCAGCTTGGT  1 
AAEL011455               ( 1761) GACCTTCTGCTTGGT  1 
AAEL009722               ( 1436) CAACTTCAACATGGC  1 
AAEL006585               ( 1656) GACCCTCAGCTTAGT  1 
AAEL019519               (  993) CTCTTTCAGCATGGC  1 
AAEL011593               (  553) GTCCTTCGGCTTGGC  1 
AAEL001128               (  844) GACATTCAACATGGC  1 
AAEL008070               (   11) CAGCCTCGGCAGGGC  1 
AAEL015644               (  253) CAGCCTCGGCAGGGC  1 
AAEL012157               ( 1096) CACACTCAGCATGAC  1 
AAEL013998               (  115) CTCCTTCAACTGGGC  1 
AAEL022314               (  990) CAACGTCAACTTGGC  1 
AAEL026828               ( 1420) CACCTTCGGCACCGC  1 
AAEL008080               (  910) CAACCTTAACACGGC  1 
AAEL010222               ( 1483) CTCCGTCCACAGGGC  1 
AAEL017120               (  205) CAACGTCTACACGGC  1 
//

--------------------------------------------------------------------------------

--------------------------------------------------------------------------------
	Motif SACCYTCAGCATGGY MEME-4 position-specific scoring matrix
--------------------------------------------------------------------------------
log-odds matrix: alength= 4 w= 15 n= 1058387 bayes= 15.465 E= 1.1e-006 
 -1237    152    125  -1237 
   158  -1237  -1237   -204 
  -204    219   -175  -1237 
  -303    219  -1237   -171 
 -1237    119   -175     72 
 -1237  -1237  -1237    169 
 -1237    225  -1237   -171 
   149   -333   -133   -303 
  -104  -1237    216  -1237 
 -1237    239  -1237  -1237 
   121  -1237  -1237    -13 
 -1237   -175   -133    149 
  -303   -333    231  -1237 
  -245  -1237    231  -1237 
 -1237    157  -1237     49 
--------------------------------------------------------------------------------

--------------------------------------------------------------------------------
	Motif SACCYTCAGCATGGY MEME-4 position-specific probability matrix
--------------------------------------------------------------------------------
letter-probability matrix: alength= 4 w= 15 nsites= 53 E= 1.1e-006 
 0.000000  0.547170  0.452830  0.000000 
 0.924528  0.000000  0.000000  0.075472 
 0.075472  0.867925  0.056604  0.000000 
 0.037736  0.867925  0.000000  0.094340 
 0.000000  0.433962  0.056604  0.509434 
 0.000000  0.000000  0.000000  1.000000 
 0.000000  0.905660  0.000000  0.094340 
 0.867925  0.018868  0.075472  0.037736 
 0.150943  0.000000  0.849057  0.000000 
 0.000000  1.000000  0.000000  0.000000 
 0.716981  0.000000  0.000000  0.283019 
 0.000000  0.056604  0.075472  0.867925 
 0.037736  0.018868  0.943396  0.000000 
 0.056604  0.000000  0.943396  0.000000 
 0.000000  0.566038  0.000000  0.433962 
--------------------------------------------------------------------------------

--------------------------------------------------------------------------------
	Motif SACCYTCAGCATGGY MEME-4 regular expression
--------------------------------------------------------------------------------
[CG]ACC[TC]TCAGC[AT]TGG[CT]
--------------------------------------------------------------------------------


Time 929.10 secs.

********************************************************************************


********************************************************************************
MOTIF CTGTGGAAGTGCTCA MEME-5	width =  15  sites =  45  llr = 862  E-value = 1.0e-005
********************************************************************************
--------------------------------------------------------------------------------
	Motif CTGTGGAAGTGCTCA MEME-5 Description
--------------------------------------------------------------------------------
Simplified        A  ::::::9a:1::::a
pos.-specific     C  a::::::::::9:9:
probability       G  ::a:aa::a:9::::
matrix            T  :a:a:::::911a::

         bits    2.4      *  *      
                 2.2 * * **  *      
                 1.9 * * **  * ** * 
                 1.7 * **** ** **** 
Relative         1.4 ****** ** *****
Entropy          1.2 ***************
(27.6 bits)      1.0 ***************
                 0.7 ***************
                 0.5 ***************
                 0.2 ***************
                 0.0 ---------------

Multilevel           CTGTGGAAGTGCTCA
consensus                           
sequence                            
                                    
--------------------------------------------------------------------------------

--------------------------------------------------------------------------------
	Motif CTGTGGAAGTGCTCA MEME-5 sites sorted by position p-value
--------------------------------------------------------------------------------
Sequence name            Strand  Start   P-value                 Site    
-------------            ------  ----- ---------            ---------------
AAEL024451                   +    828  4.67e-10 CAGTTAATGA CTGTGGAAGTGCTCA TAAGAATCTG
AAEL024591                   -    947  4.67e-10 CAGTTAATAA CTGTGGAAGTGCTCA TAAGAACACT
AAEL019574                   -    169  4.67e-10 CAGTTGATAA CTGTGGAAGTGCTCA TAAGAACACT
AAEL000316                   -   1500  4.67e-10 CAGTTAATAA CTGTGGAAGTGCTCA TAAGAACACT
AAEL020131                   -   1264  4.67e-10 CAGTTAACAA CTGTGGAAGTGCTCA TAACAACACT
AAEL027850                   +    478  4.67e-10 CAGTTAATAA CTGTGGAAGTGCTCA TAAGAACACT
AAEL019722                   +    358  4.67e-10 CAGTTAATAG CTGTGGAAGTGCTCA TAAGAACACT
AAEL010640                   +     73  4.67e-10 CTGCTAATAA CTGTGGAAGTGCTCA TAAGAACAGC
AAEL003091                   -   1191  4.67e-10 CAGTTAATAA CTGTGGAAGTGCTCA TAAGAACACT
AAEL015424                   +   1365  4.67e-10 CAGTTAATAA CTGTGGAAGTGCTCA TAAGAACACT
AAEL014832                   +    604  4.67e-10 CAGTTAATAA CTGTGGAAGTGCTCA TTAGAACACT
AAEL006585                   +   1812  4.67e-10 CAGTTAATAA CTGTGGAAGTGCTCA TAAGAACACT
AAEL008452                   +    720  4.67e-10 CAGTTAATAA CTGTGGAAGTGCTCA TAAGAACACT
AAEL004046                   +   1052  4.67e-10 CAGTTAATAA CTGTGGAAGTGCTCA AAGAAAACTG
AAEL002413                   -    815  4.67e-10 CAATTAATAA CTGTGGAAGTGCTCA TAAGAACACT
AAEL027772                   -    399  4.67e-10 CAGTTAATAA CTGTGGAAGTGCTCA TAGGAACACT
AAEL022735                   -   1447  4.67e-10 CAGTTGATAA CTGTGGAAGTGCTCA TAATACACTA
AAEL023125                   -    588  4.67e-10 CAGTTAATAA CTGTGGAAGTGCTCA TAAGAACACT
AAEL024421                   -   1023  4.67e-10 CAGTTAATAA CTGTGGAAGTGCTCA TAAGAACACT
AAEL017539                   +   1123  4.67e-10 CAGGTAATAA CTGTGGAAGTGCTCA TAAGAACACT
AAEL004343                   +   1609  4.67e-10 GAGTTAATAA CTGTGGAAGTGCTCA TAAGAATACT
AAEL008936                   +   1174  4.67e-10 CAGTGAATAA CTGTGGAAGTGCTCA TAAGAACACT
AAEL003508                   -    831  4.67e-10 AGTTTAATAA CTGTGGAAGTGCTCA TAAGAACACT
AAEL011520                   -    740  4.67e-10 CAGTTCAAAA CTGTGGAAGTGCTCA TTGAACACTA
AAEL021114                   +   1035  4.67e-10 CGGTTAATAA CTGTGGAAGTGCTCA TAAGGACACT
AAEL002585                   -    211  4.67e-10 CAGTTAATAA CTGTGGAAGTGCTCA TAAGAACACT
AAEL020083                   +   1111  4.67e-10 CAGTTAATAA CTGTGGAAGTGCTCA TAAGAACACT
AAEL019673                   -    835  4.67e-10 CTCAGTTAAA CTGTGGAAGTGCTCA TAAGAACACT
AAEL007796                   +    625  4.67e-10 CAGTTAATAA CTGTGGAAGTGCTCA TAAGAACACT
AAEL000044                   +   1488  4.67e-10 CAGTTAATAA CTGTGGAAGTGCTCA TAAGAACACT
AAEL001050                   +   1641  4.67e-10 CAGTTGAAAA CTGTGGAAGTGCTCA TAAGAACACT
AAEL017144                   -    179  4.67e-10 CAGTCAATAA CTGTGGAAGTGCTCA TAAGAACACT
AAEL002726                   -    968  7.54e-10 CGATTAATAA CTGTGGCAGTGCTCA TAAGCACACT
AAEL011070                   -   1331  2.75e-09 TGGTCACTAG CTGTGGAAGTGTTCA TGAAACATAA
AAEL011455                   +   1884  2.75e-09 CAGTTAATAA CTGTGGAAGTTCTCA TAAGCTCATA
AAEL019981                   -    758  2.75e-09 TAGTGAATAA CTGTGGAAGTGTTCA TAAGAATACT
AAEL008879                   -   1101  5.78e-09 CAGTTAATAA CTGTGGTAGTGCTCA TAAGAACATC
AAEL016999                   -    202  7.18e-09 TCTCAGTTAA GTGTGGAAGTGCTCA TAAGAACACT
AAEL009596                   -   1225  2.11e-08 CAGTTAATAA CAGTGGAAGAGCTCA TAAGAACACT
AAEL013032                   +   1695  2.11e-08 CTCAGAATAG CTGTGGGAGGGCTCA TAGAACACTT
AAEL009722                   -   1286  6.93e-08 CAGTTAATAG CTGTTGAAGTGGTCA CTGAACACTA
AAEL004335                   -    983  8.52e-08 CAGTTAATAA CTGTGGAAGAGTTTA TTGAACACTA
AAEL019600                   +   1648  1.40e-07 TGAGCAATGG CTATGGCAGTGCTCT TAGAACATTT
AAEL023841                   +    963  1.40e-07 TCGGCCGAAG CTGTGGAAGATCTAA GCGAAGTCAT
AAEL025921                   +   1438  1.76e-07 CATAACATAA CTATGGAAGTTCTTA TAGAACAATA
--------------------------------------------------------------------------------

--------------------------------------------------------------------------------
	Motif CTGTGGAAGTGCTCA MEME-5 block diagrams
--------------------------------------------------------------------------------
SEQUENCE NAME            POSITION P-VALUE  MOTIF DIAGRAM
-------------            ----------------  -------------
AAEL024451                        4.7e-10  827_[+5]_1158
AAEL024591                        4.7e-10  946_[-5]_1038
AAEL019574                        4.7e-10  168_[-5]_1816
AAEL000316                        4.7e-10  1499_[-5]_485
AAEL020131                        4.7e-10  1263_[-5]_722
AAEL027850                        4.7e-10  477_[+5]_1508
AAEL019722                        4.7e-10  357_[+5]_1628
AAEL010640                        4.7e-10  72_[+5]_1913
AAEL003091                        4.7e-10  1190_[-5]_795
AAEL015424                        4.7e-10  1364_[+5]_621
AAEL014832                        4.7e-10  603_[+5]_1381
AAEL006585                        4.7e-10  1811_[+5]_173
AAEL008452                        4.7e-10  719_[+5]_1265
AAEL004046                        4.7e-10  1051_[+5]_934
AAEL002413                        4.7e-10  814_[-5]_1170
AAEL027772                        4.7e-10  398_[-5]_1587
AAEL022735                        4.7e-10  1446_[-5]_539
AAEL023125                        4.7e-10  587_[-5]_1398
AAEL024421                        4.7e-10  1022_[-5]_963
AAEL017539                        4.7e-10  1122_[+5]_863
AAEL004343                        4.7e-10  1608_[+5]_377
AAEL008936                        4.7e-10  1173_[+5]_811
AAEL003508                        4.7e-10  830_[-5]_1154
AAEL011520                        4.7e-10  739_[-5]_1245
AAEL021114                        4.7e-10  1034_[+5]_950
AAEL002585                        4.7e-10  210_[-5]_1775
AAEL020083                        4.7e-10  1110_[+5]_875
AAEL019673                        4.7e-10  834_[-5]_1150
AAEL007796                        4.7e-10  624_[+5]_1361
AAEL000044                        4.7e-10  1487_[+5]_497
AAEL001050                        4.7e-10  1640_[+5]_345
AAEL017144                        4.7e-10  178_[-5]_1806
AAEL002726                        7.5e-10  967_[-5]_1018
AAEL011070                        2.7e-09  1330_[-5]_655
AAEL011455                        2.7e-09  1883_[+5]_102
AAEL019981                        2.7e-09  757_[-5]_1228
AAEL008879                        5.8e-09  1100_[-5]_885
AAEL016999                        7.2e-09  201_[-5]_1784
AAEL009596                        2.1e-08  1224_[-5]_761
AAEL013032                        2.1e-08  1694_[+5]_290
AAEL009722                        6.9e-08  1285_[-5]_700
AAEL004335                        8.5e-08  982_[-5]_1002
AAEL019600                        1.4e-07  1647_[+5]_338
AAEL023841                        1.4e-07  962_[+5]_1023
AAEL025921                        1.8e-07  1437_[+5]_548
--------------------------------------------------------------------------------

--------------------------------------------------------------------------------
	Motif CTGTGGAAGTGCTCA MEME-5 in BLOCKS format
--------------------------------------------------------------------------------
BL   MOTIF CTGTGGAAGTGCTCA width=15 seqs=45
AAEL024451               (  828) CTGTGGAAGTGCTCA  1 
AAEL024591               (  947) CTGTGGAAGTGCTCA  1 
AAEL019574               (  169) CTGTGGAAGTGCTCA  1 
AAEL000316               ( 1500) CTGTGGAAGTGCTCA  1 
AAEL020131               ( 1264) CTGTGGAAGTGCTCA  1 
AAEL027850               (  478) CTGTGGAAGTGCTCA  1 
AAEL019722               (  358) CTGTGGAAGTGCTCA  1 
AAEL010640               (   73) CTGTGGAAGTGCTCA  1 
AAEL003091               ( 1191) CTGTGGAAGTGCTCA  1 
AAEL015424               ( 1365) CTGTGGAAGTGCTCA  1 
AAEL014832               (  604) CTGTGGAAGTGCTCA  1 
AAEL006585               ( 1812) CTGTGGAAGTGCTCA  1 
AAEL008452               (  720) CTGTGGAAGTGCTCA  1 
AAEL004046               ( 1052) CTGTGGAAGTGCTCA  1 
AAEL002413               (  815) CTGTGGAAGTGCTCA  1 
AAEL027772               (  399) CTGTGGAAGTGCTCA  1 
AAEL022735               ( 1447) CTGTGGAAGTGCTCA  1 
AAEL023125               (  588) CTGTGGAAGTGCTCA  1 
AAEL024421               ( 1023) CTGTGGAAGTGCTCA  1 
AAEL017539               ( 1123) CTGTGGAAGTGCTCA  1 
AAEL004343               ( 1609) CTGTGGAAGTGCTCA  1 
AAEL008936               ( 1174) CTGTGGAAGTGCTCA  1 
AAEL003508               (  831) CTGTGGAAGTGCTCA  1 
AAEL011520               (  740) CTGTGGAAGTGCTCA  1 
AAEL021114               ( 1035) CTGTGGAAGTGCTCA  1 
AAEL002585               (  211) CTGTGGAAGTGCTCA  1 
AAEL020083               ( 1111) CTGTGGAAGTGCTCA  1 
AAEL019673               (  835) CTGTGGAAGTGCTCA  1 
AAEL007796               (  625) CTGTGGAAGTGCTCA  1 
AAEL000044               ( 1488) CTGTGGAAGTGCTCA  1 
AAEL001050               ( 1641) CTGTGGAAGTGCTCA  1 
AAEL017144               (  179) CTGTGGAAGTGCTCA  1 
AAEL002726               (  968) CTGTGGCAGTGCTCA  1 
AAEL011070               ( 1331) CTGTGGAAGTGTTCA  1 
AAEL011455               ( 1884) CTGTGGAAGTTCTCA  1 
AAEL019981               (  758) CTGTGGAAGTGTTCA  1 
AAEL008879               ( 1101) CTGTGGTAGTGCTCA  1 
AAEL016999               (  202) GTGTGGAAGTGCTCA  1 
AAEL009596               ( 1225) CAGTGGAAGAGCTCA  1 
AAEL013032               ( 1695) CTGTGGGAGGGCTCA  1 
AAEL009722               ( 1286) CTGTTGAAGTGGTCA  1 
AAEL004335               (  983) CTGTGGAAGAGTTTA  1 
AAEL019600               ( 1648) CTATGGCAGTGCTCT  1 
AAEL023841               (  963) CTGTGGAAGATCTAA  1 
AAEL025921               ( 1438) CTATGGAAGTTCTTA  1 
//

--------------------------------------------------------------------------------

--------------------------------------------------------------------------------
	Motif CTGTGGAAGTGCTCA MEME-5 position-specific scoring matrix
--------------------------------------------------------------------------------
log-odds matrix: alength= 4 w= 15 n= 1058387 bayes= 16.0686 E= 1.0e-005 
 -1214    236   -310  -1214 
  -380  -1214  -1214    166 
  -280  -1214    233  -1214 
 -1214  -1214  -1214    169 
 -1214  -1214    236   -380 
 -1214  -1214    239  -1214 
   156   -210   -310   -380 
   169  -1214  -1214  -1214 
 -1214  -1214    239  -1214 
  -221  -1214   -310    156 
 -1214  -1214    229   -221 
 -1214    226   -310   -221 
 -1214  -1214  -1214    169 
  -380    229  -1214   -280 
   166  -1214  -1214   -380 
--------------------------------------------------------------------------------

--------------------------------------------------------------------------------
	Motif CTGTGGAAGTGCTCA MEME-5 position-specific probability matrix
--------------------------------------------------------------------------------
letter-probability matrix: alength= 4 w= 15 nsites= 45 E= 1.0e-005 
 0.000000  0.977778  0.022222  0.000000 
 0.022222  0.000000  0.000000  0.977778 
 0.044444  0.000000  0.955556  0.000000 
 0.000000  0.000000  0.000000  1.000000 
 0.000000  0.000000  0.977778  0.022222 
 0.000000  0.000000  1.000000  0.000000 
 0.911111  0.044444  0.022222  0.022222 
 1.000000  0.000000  0.000000  0.000000 
 0.000000  0.000000  1.000000  0.000000 
 0.066667  0.000000  0.022222  0.911111 
 0.000000  0.000000  0.933333  0.066667 
 0.000000  0.911111  0.022222  0.066667 
 0.000000  0.000000  0.000000  1.000000 
 0.022222  0.933333  0.000000  0.044444 
 0.977778  0.000000  0.000000  0.022222 
--------------------------------------------------------------------------------

--------------------------------------------------------------------------------
	Motif CTGTGGAAGTGCTCA MEME-5 regular expression
--------------------------------------------------------------------------------
CTGTGGAAGTGCTCA
--------------------------------------------------------------------------------


Time 1159.50 secs.

********************************************************************************


********************************************************************************
MOTIF ARAARAWAAAAAAAA MEME-6	width =  15  sites = 392  llr = 3784  E-value = 1.5e-003
********************************************************************************
--------------------------------------------------------------------------------
	Motif ARAARAWAAAAAAAA MEME-6 Description
--------------------------------------------------------------------------------
Simplified        A  a3897a669a69767
pos.-specific     C  :2::::1::::1312
probability       G  :4::3::3::2::21
matrix            T  :221::311:2::1:

         bits    2.4                
                 2.2                
                 1.9                
                 1.7 *              
Relative         1.4 *  * *   * *   
Entropy          1.2 *  * *  ** *   
(13.9 bits)      1.0 * ****  ** **  
                 0.7 * ****  ** ** *
                 0.5 * *********** *
                 0.2 ***************
                 0.0 ---------------

Multilevel           AGAAAAAAAAAAAAA
consensus             AT G TG  G CGC
sequence                            
                                    
--------------------------------------------------------------------------------

--------------------------------------------------------------------------------
	Motif ARAARAWAAAAAAAA MEME-6 sites sorted by position p-value
--------------------------------------------------------------------------------
Sequence name            Strand  Start   P-value                 Site    
-------------            ------  ----- ---------            ---------------
AAEL010711                   +    311  1.44e-08 AAAATAATTG AGAAAAAAAAAAAAA AACATAATTT
AAEL004179                   -    909  1.44e-08 TTTGAAACTA AGAAAAAAAAAAAAA TACTCGGAGA
AAEL026023                   +     45  2.32e-08 GACAGAAGTT AGAAGAAAAAAAAAA AATCTTTTGA
AAEL000596                   +   1208  4.08e-08 GAAACAAAAC AGAAAAAAAAAACAA ATGATCCGAA
AAEL001082                   -   1545  4.08e-08 TTTCCCAAGT AGAAAAAAAAAACAA CCAAAACGCA
AAEL010650                   -   1037  4.08e-08 CAATGATTAA AGAAAAAAAAAACAA ATCGATAAGC
AAEL008070                   -    996  6.04e-08 CACGAGTAGT AGAAAAAAAAGAAAA TTAAACACTT
AAEL013032                   -    936  6.04e-08 ATTTTAAAGT AGAAGAAAAAAACAA TGTCGAAACA
AAEL013990                   +    672  7.13e-08 AATGCCAGAA AGAAGAAAAAGAAAA TGTGAATAAA
AAEL002343                   +   1831  9.42e-08 CGTAATGTCA AGAAAAAGAAGAAAA GAGGAAAAGG
AAEL011200                   +   1592  9.42e-08 AATCGTGTGC AGAAAAAGAAGAAAA AAAGAAATAA
AAEL001474                   -    389  1.29e-07 AACATAGCAC AGAAAATAAAAAAAA TATTCGCCTC
AAEL010132                   -    665  1.29e-07 TATCAAATTT AGAAAAAAAAAAAAC AAACTATTTT
AAEL012109                   +   1963  1.29e-07 TTTAATCGTG AGAAAAAAAAAAAAC TTTTGCCATA
AAEL003508                   -    761  1.29e-07 AACGCCAGAA AGAAGAAGAAGAAAA ATCAATTCTC
AAEL007226                   -    680  1.96e-07 TACTGCTTCC ACAAAAAAAAAAAAA ATACATATTT
AAEL010154                   +   1375  1.96e-07 GTGTTTTATG AAAAAAAAAAAAAAA AAAAAAACAG
AAEL013776                   -    224  1.96e-07 ACCATCTCTC AAAAAAAAAAAAAAA TGAATGAGTA
AAEL023923                   -   1315  1.96e-07 CCGTTTTCAA AAAAAAAAAAAAAAA TCATAGCACG
AAEL009186                   -   1004  1.96e-07 TCGGTTGGTC AGAAAAAGAAAAAGA CCTGTTCACT
AAEL011483                   +    590  1.96e-07 AGGCAATGCT AAAAAAAAAAAAAAA AATTAGAAAA
AAEL009950                   -   1356  1.96e-07 ACAACGAATA AAAAAAAAAAAAAAA CTGGAAATCT
AAEL002610                   +    739  1.96e-07 TTGTTAATTG ACAAAAAAAAAAAAA AATACAAAAT
AAEL021929                   -    656  1.96e-07 TATCAAAAAT AAAAAAAAAAAAAAA CTCAGAAACC
AAEL006834                   +    554  1.96e-07 AGGCTCATTC AAAAAAAAAAAAAAA GGAAAATCAC
AAEL028175                   +   1518  2.61e-07 GGACGTAAGA AGAAGAAGAAAAAGA AGATCATGAT
AAEL012060                   +   1078  2.61e-07 AGAAAAAAAA AAAAGAAAAAAAAAA TTGTGTACCA
AAEL003971                   +    746  2.61e-07 CTGCCCCTTA AGAAAATGAAAAAAA AACAACTGAG
AAEL029014                   -   1238  2.61e-07 TCGATGATCC AGAAAAAGAAAAAAC ATAGGAAGCT
AAEL010866                   -    621  3.60e-07 AAAGATATTG ACAAAAAAAAAACAA TTTGCAGCTT
AAEL006880                   +    678  3.60e-07 CACTTAAAAA ACAAAAAAAAAACAA TTTTGAAGGG
AAEL025888                   +    316  3.60e-07 GAAACCCGAA AAAAAAAGAAAAAAA ACCCGAATGA
AAEL006920                   +    625  3.60e-07 ATTTTTGTGT AAAAAAAAAAAACAA TTTTTATGAA
AAEL019673                   -    768  4.47e-07 TATAATGTCA AGAAAAAGAAGAAGA ACAAGCGTGA
AAEL024451                   +    892  5.86e-07 AACGCCAGAA AGAAGAAGAAGAAGA AGAAGCGTTC
AAEL006585                   +   1882  5.86e-07 AACGCCAGAA AGAAGAAGAAGAAGA AGGTGCTATG
AAEL014938                   -    564  5.86e-07 AATGCCGAGA AGAAGAAGAAGAAGA AGAAGAAGAA
AAEL024460                   +   1036  5.86e-07 GCGTAAAATT AGAAAAATAAAAAAA AAGCGAAATG
AAEL004046                   +   1138  5.86e-07 AAGAAATGTA AGAAGAAGAAGAAGA AGAAGAAGAA
AAEL027772                   -    322  5.86e-07 AGAAATAAGA AGAAGAAGAAGAAGA TTTCATTGAA
AAEL017539                   +   1190  5.86e-07 CGTAATTTCA AGAAGAAGAAGAAGA ATCTGCAGAA
AAEL004335                   -    905  5.86e-07 AAGAAGAAAA AGAAGAAGAAGAAGA CTTCCCCGAA
AAEL004343                   +   1679  5.86e-07 AACGCCAGAA AGAAGAAGAAGAAGA GGACCTATTG
AAEL008936                   +   1244  5.86e-07 AACGCCAGAA AGAAGAAGAAGAAGA TCTATATTGA
AAEL009596                   -   1157  5.86e-07 GTTAATGCCA AGAAGAAGAAGAAGA TGTTGAGCAA
AAEL021114                   +   1105  5.86e-07 AACGCCAGAA AGAAGAAGAAGAAGA GAGTTGTCTA
AAEL001519                   -    733  5.86e-07 CCATTTTGAA ATAAAAAAAAAAAAA ATATATATAT
AAEL005957                   +   1327  5.86e-07 AACCTCTTAA ATAAAAAAAAAAAAA ATCGAAGCAA
AAEL015430                   -   1617  5.86e-07 ATAAATGCCA AGAAGAAGAAGAAGA ACGTTCCTTC
AAEL000006                   +    505  5.86e-07 AAGACGAAGA AGAAGAAGAAGAAGA GCTCGCGTTC
AAEL000044                   +   1544  5.86e-07 CCCAGGAAGA AGAAGAAGAAGAAGA TCTTCCCTAT
AAEL029029                   +    859  7.28e-07 CTCACAAATG ACAAAAAAAAGACAA AAAGACAAAA
AAEL012628                   +      3  7.28e-07         AA AGAAGAATAAAAAAA TAGTTATTAT
AAEL024421                   -    952  7.28e-07 ATGAACGTTA AGAAGAAGAAGAAAC ATCAAGCAAG
AAEL023841                   +   1715  7.28e-07 CACGTAAAAC AGAAAACAAAAAAAA AGTTAAACAG
AAEL011624                   -    605  9.31e-07 CTATTCACAT AGAAAAAAAAAACGC AATCTATCTA
AAEL017120                   +    753  9.31e-07 GATTTTTTTT AGTAAAAAAAAACAA ATTTTTTTGA
AAEL003766                   +   1870  9.31e-07 GCATTGGTAG ACAAAAAAAAAAAAC TTTTGCCATT
AAEL022735                   -    726  9.31e-07 TGCTTATAAG AGAAAAAAAAAACGC TTTAAATATA
AAEL021791                   +     90  9.31e-07 ATATTAATCA ACAAAAAAAAAAAAC CTAATTAAAG
AAEL010222                   -   1767  9.31e-07 ATCAATGTAC AGAAGATAAAAAAAC ACGTTTTCTT
AAEL019906                   +    412  9.31e-07 TGCTTATAAG AGAAAAAAAAAACGC TTTGAATTTA
AAEL000037                   +    485  9.31e-07 TGCTCATAAG AGAAAAAAAAAACGC TTTGAATATA
AAEL012828                   +    149  1.14e-06 AGTAAAGGTG AGTAGAAGAAAAAAA ACTTTTTTTT
AAEL001237                   +    560  1.14e-06 CAGAACGCGA AAAAGAAAAAAAAAC TGTGACAGGC
AAEL013798                   +    606  1.14e-06 AAATGAAAAA AAAAGAAAAAAAAAC TTCAACTTGC
AAEL007450                   -   1568  1.14e-06 GGGAACAGTC ACAAGAAAAAAAAAC GATCGCACCG
AAEL003318                   +   1601  1.14e-06 ACAATTCGAA AAAAGAAAAAAAAAC CTCCTTATCT
AAEL010113                   -    996  1.37e-06 TGACTCACAC AGAAAAAAAAAACTA TGTGTCGGTG
AAEL020909                   +    377  1.37e-06 GAGAGTGAAG AGAAGAAAAAGAAGC TGGACGACAG
AAEL014551                   -    704  1.37e-06 AGACAAGGAC AGAAGAAAAAGAAGC CGTACATTTC
AAEL000797                   +    251  1.37e-06 AGACTGTTCC AGAAAAAAAAAACTA CATGGTTTTC
AAEL024012                   +   1466  1.37e-06 ACTTCAACTG AAAAAAAAAAAACAC ATCTCTCAAT
AAEL013983                   +    377  1.37e-06 TTACAATAAC AAAAGAAGAAAAAGA TTGTGAAGAA
AAEL003208                   -    475  1.69e-06 CACGATAATG AAAAAAAAAATAAAA CTTTTTTATT
AAEL013417                   +    105  1.69e-06 AAGATCCGAA AAAAAAAAAATAAAA ATCGTGCTTG
AAEL002242                   +    365  1.69e-06 ATTATTATTA AAAAAAAAAATAAAA AAATATGAAA
AAEL002404                   +    780  1.69e-06 ACATCATGCA AGAAAAAAAAGAATA AGATGATACC
AAEL005665                   -    258  1.69e-06 TTTTTTTTTA AAAAAAAAAAGAAAC TATAGTTTGA
AAEL012431                   -    190  1.69e-06 TACTTATCAA AAAAAAAAAAGAAAC TCCAGTGGAA
AAEL008378                   +   1781  1.69e-06 TAAAGAAATT AAAAAAAAAATAAAA GTTAAATCAT
AAEL000311                   -     84  2.02e-06 TCAAATGATA AGAAAATTAAAAAAA AAAAATCAAA
AAEL029031                   +    557  2.02e-06 TTACCTGAAA ATAAAATAAAAAAAA TTCTAGGGGA
AAEL008668                   -    413  2.02e-06 AACACGAAAA AAAAGAAAAATAAAA TATTTTTTTT
AAEL011177                   +    976  2.02e-06 TCAGTTGGAA ATAAAAAAAAAAAAC TTTAAAAATA
AAEL002276                   +    784  2.02e-06 TGGTAAAACT ATAAAAAAAAAAAAC TTTATTCAAA
AAEL005412                   +    607  2.02e-06 TAGATTTTTT ATAAAAAAAAAAAAC ATAAAGTGTA
AAEL000546                   +    502  2.02e-06 CGTAATGCCA AGAAGAAGAAGAAGC AAACTAGTTT
AAEL019519                   +    931  2.02e-06 GATACTAGTA AAAAAATGAAAACAA ATTTATATGT
AAEL007006                   -    125  2.02e-06 TCGAATCACT AAAAGAAAAATAAAA ATCTGCGATA
AAEL000087                   +    694  2.02e-06 TAATCCTATC AGAAAAAAAAACAAA AGAAGAACTA
AAEL002997                   +   1742  2.02e-06 GAGAAGTTTG AGAAAAAAAAACAAA GATTGCAACT
AAEL005373                   -    614  2.02e-06 GCAATATTAA ACAAGAAAAATAAAA GTTCATTTGA
AAEL024591                   -    880  2.44e-06 CGTAACGCCA AAAAGAAGAAGAAGA AGGGTAGGTG
AAEL019868                   +   1709  2.44e-06 GATTGTTGCA ACAAAAATAAAAAAA GAAATTTACT
AAEL009359                   -   1172  2.44e-06 CAACTGTTCA AAAAAATAAAGACAA ATATTTATTC
AAEL015163                   +   1604  2.44e-06 TGAAAAAAAA ACAAAAAGAAGAAAC ATCCCGGCGG
AAEL012822                   -    571  2.44e-06 ATGTAAAATT AAAAAAAAAATACAA AAGTTAATGA
AAEL006168                   +    851  2.44e-06 ACAAAGTGGA ATAAGAAAAAAAAAC AGCAATCACA
AAEL003803                   +   1892  2.44e-06 TAAAACACTG ATAAGAAAAAAAAAC TCGGCCAACT
AAEL003299                   -   1127  2.44e-06 GTAACGCCAG AAAAGAAGAAGAAGA ATTTCTGCGA
AAEL000165                   -   1377  2.44e-06 TCACCTGCTT ATAAGAAAAAAAAAC GATTTTAATA
AAEL017144                   -   1587  2.44e-06 AAACTCATAT AAAAAATAAAGACAA AGATAATCGT
AAEL015644                   +    566  2.87e-06 TCCCCCTTGT AAAAAACAAAAAAAA AATACTACAT
AAEL002112                   +    760  2.87e-06 TGATTATCAT AGTAAATGAAAAAAA GTTTAAATAC
AAEL005731                   -    952  3.36e-06 AATACCTATA AGTAGATGAAAAAAA CGAATGTAAT
AAEL000316                   +   1746  3.36e-06 AGCAATAATT AATAAAAGAAAAAAA TGGATATTCA
AAEL019722                   +   1565  3.36e-06 ATAAAGCTAG AAAAAATGAAAAAGA TGAAAAACAC
AAEL011455                   +   1714  3.36e-06 TTTGACGCCT AGAAAAAGTAAACAA AGTAAATAAT
AAEL001840                   +    480  3.36e-06 ATACAAAAAT ACAAAAAAAAAAATA TTTGTTTGAA
AAEL020334                   -    246  3.36e-06 ATGGTGTATT AGAAGATGAAAAAGC TATCGTGGAG
AAEL008511                   +    908  3.36e-06 TTACGATCTT AAAAAAAAAAAACGC TTGTAGATCG
AAEL004564                   -   1941  3.36e-06 TTGCGAACTA ACAAAAAAAAAACGC GGTGCTAATC
AAEL002524                   -   1005  3.36e-06 AATACCTATA AGTAGATGAAAAAAA CGAATTTAGT
AAEL003581                   -   1969  3.36e-06 GCAAATCACA AGTAAAAAAATAAAA TCATCAGTAA
AAEL028236                   +    511  3.36e-06 ATGTTAATTA AAAAAATAAAAACGA AAAAAGGGCA
AAEL024906                   +    809  3.36e-06 CTAAAATATA AGTAGATGAAAAAAA AACGAATTTA
AAEL001293                   -    327  3.87e-06 AAAATATTGA AAAAAATAAAAACAC ATTTTCTACA
AAEL019989                   +   1771  3.87e-06 ATTTTCCTCC AATAAAAAAAGAAAA TTTCAGTACC
AAEL000234                   -     38  3.87e-06 TTATAACGTT ACAAAACAAAAACAA AACTAAAACT
AAEL000314                   +   1974  3.87e-06 GCAAAAAAGC ACAAAACAAAAACAA CGCCATCGAC
AAEL015606                   -    979  3.87e-06 TTCCTTCATG AGAAAAAAAAAACTC TTAGGGCAAC
AAEL022361                   +   1409  3.87e-06 GCCTGAAAAG AAAAGAAGAAAAAGC AGTTTTTCAT
AAEL006102                   +   1171  3.87e-06 GAAGAAGCCT AGAAAAAGAAGAAAG AAATTCCTGG
AAEL021410                   -   1796  4.58e-06 TTCTAAATCT AGAAACAAAAAAAAA TCATCTCAAA
AAEL019554                   -   1719  4.58e-06 ACAAGTGCAT ACAAAAAAAAAACTA TCGCCTAGAC
AAEL003345                   -    392  4.58e-06 CACCATGCAA AGAAGAAATAGACAA TGCTGTATTA
AAEL001882                   -   1652  4.58e-06 AGGTATAATT ATTAAAAAAAAAAAA TCCCTGTAAT
AAEL001498                   -    683  4.58e-06 GGAAAACTCT AAAAAATGAAAACGA GGGAGAAATG
AAEL002726                   -    901  4.58e-06 CGTAATGCCA ATAAGAAGAAGAAGA CGTCTAGTAT
AAEL010480                   -    888  4.58e-06 CAAAATTCCG ATAAAAATAAAAAAA AAAGTTTCCA
AAEL023438                   -    358  4.58e-06 CAGTCAATGT ACAAAAAAAAAACTA CTTCTTTAAA
AAEL006817                   +    545  4.58e-06 TCTAGAAGCT AGAAGATAAAAACTA GAAGTTAGAA
AAEL009323                   -    535  4.58e-06 CAGCAATCAC AGAAAAAGAAGACCA TCTTCGCGAG
AAEL008467                   -   1100  4.58e-06 AAATTAAATT AAAAAATAAATAAAA ATAAAATTAA
AAEL011167                   +    555  4.58e-06 ACCGACAGAA AAAAGATAAAGAAGA AGATAGGAGC
AAEL008701                   +   1319  4.58e-06 TGTTAATTTT ATAAAAAAAATACAA AATATCAGTA
AAEL006319                   -    618  4.58e-06 GTTTAAAAAC ATAAAAATAAAAAAA TAAATTTTAG
AAEL026338                   +   1652  5.33e-06 CGAGTGGAAA AGAAGAAAAATAATA GCTCGTTCCG
AAEL011070                   +    344  6.24e-06 GTGAATAGTT AAAAAATTAAAAAAA AGTAAAATCA
AAEL013757                   -   1311  6.24e-06 ACTCGCAATG ACTAAATAAAAAAAA GTATGAAAAT
AAEL004155                   -   1138  6.24e-06 CTACCCTTCG ACAAAATTAAAAAAA TTCTTTTGAG
AAEL000543                   -   1432  6.24e-06 ATAAAGATTC AAAAAAAAAATACAC ACAGTAAAAA
AAEL027236                   -    153  6.24e-06 TAATAAAGAA ATAAAAAAAAAACGC TATGTCACAG
AAEL010276                   -    709  6.24e-06 AACGCTGGGT AGAAGAAAAAACAAC ATGCATTGAG
AAEL022632                   -   1266  7.14e-06 AAATAGACAA AAAAAAAATAAACAA CAAAGCAAGC
AAEL026175                   -    402  7.14e-06 AAGGGGTCTG AAAAGATTAAAAAAA ATATCAATAA
Or42                         -   1025  7.14e-06 CAGATTTTTA AATAGATAAAAAAAA AACGAATTTA
AAEL024972                   +    901  7.14e-06 AGGGGTCTTT ATAAGAAAAAAAATA TTTTGACCAG
AAEL003260                   -   1237  7.14e-06 TCGCATTGTG AAAAAAATAAAACGA ACCAGCTACT
AAEL020599                   -    762  7.14e-06 CTCTAAAGCC ATAAGAAAAAAAATA CTTTAATTTG
AAEL011532                   +    558  7.14e-06 TTGACTTTTC AGAAAAAATATAAAA TTTCACAAAA
AAEL001671                   +    796  8.13e-06 GCTTATGAAT ATAAGAAAAAGAAGC ACCATTCGTG
AAEL027585                   +    762  8.13e-06 GGCTTCTGAT ATAAAAAAAAAAACA TGATTCAATA
AAEL014832                   +   1636  8.13e-06 AGGATATGAC ATTAAAAGAAAACAA TATTTAAATT
AAEL001683                   +     68  8.13e-06 TTTTAAAGGC ACAAAATTAAAACAA ATAAGTTTCT
AAEL015402                   -   1146  8.13e-06 GGAATCTCGG AAAAGAAGAAGAATA TCTTTATCGG
AAEL022520                   +    328  8.13e-06 TTGCAATATA AGTAGATGAAAAAAC CGAATTTAGT
AAEL026128                   -    325  8.13e-06 TTGCAACAAT AATAGAAGAAGACAA TGTCATTGCT
AAEL005772                   +    730  8.13e-06 AGAATCTTTG AAAAAAAAAAACCAA CAAGAAACTT
AAEL010858                   +    720  8.13e-06 ATTCGAAATG AGAAAAATAAAAACA ATTGATTATT
AAEL004948                   -    940  8.13e-06 AATACCTATA AGTAGATGAAAAAAC CGAATTCAGT
AAEL013912                   -   1303  8.13e-06 ATAATAAAGT ATAAAATAAATAAAA ATCTAATGTA
AAEL027776                   -    835  8.13e-06 ACTGATAATG AGAAAAAAAAGCAAC CAAAGCTTTT
AAEL005483                   +    538  8.13e-06 TGATATGCTA AGTAGATGAAAAAAC CGAATTTAGT
AAEL002672                   +   1027  9.26e-06 ATGAATTGAA AAAAGAAATAGAAAA ACAAACTTAA
AAEL020574                   +    664  9.26e-06 TTCCTGCAAC AAAAGAAAAAAAATC ATTGAAGGAG
AAEL012157                   +    353  9.26e-06 ATAAATAAAA AGAAGATTAATAAAA CAAAACAATT
AAEL005179                   +    493  9.26e-06 TCAAAAGAAT AATAAATAAAGAAAA CATTATGTTC
AAEL000064                   +     11  9.26e-06 CAGTTGTCGA AGTAAAAAAAAAAAG ATTTTTTTCG
AAEL023125                   -    520  9.26e-06 GTAAATGCCA AGAAGAAGAAGAAGG TAATATAAAA
AAEL002485                   +    993  9.26e-06 ACTTGAAATT AGAAAAATAAAAAAG TGAAAAGTTG
AAEL008532                   -   1289  9.26e-06 CGTAGTCACA AAAAGAAATAGAAAA ATAATATCGT
Gr1                          +   1736  1.05e-05 GGATATATCC AGAAGAAATATACAA ATTCTGGTAG
AAEL012538                   +   1403  1.05e-05 CGTAATGCCA AAAAGAAGAAGACTA GCATTCCAAA
AAEL002413                   -    745  1.05e-05 AACGCCAGAA ATAAGAAGAAGAAGC TTTCGTTCGT
AAEL010856                   +    333  1.05e-05 CTAATATATT ATTAAAAAAAAAAAC TCGGGGTAAT
AAEL005575                   +    490  1.05e-05 AATTCCATAA AGAAGAAGAAGCAGA AAGACAAGGA
AAEL028038                   +    184  1.05e-05 ATATGAACTC ATAAAAAAAAACAAA TATATTAAAT
AAEL002580                   +   1451  1.05e-05 TATGATGAAA ATAAAAAAAATACAC TAATACAAAC
AAEL022984                   -    754  1.05e-05 TATGGAAAAC ATAAAATTAAAAAAA AAATAAAGTA
AAEL000025                   +   1378  1.05e-05 GTTCTTATCG ACAAAAAAAAAACTC TCCAGCATCC
AAEL006627                   +   1635  1.20e-05 GTCTTAAAAA AGTAAAAGAAGAATA TGCCAAAAAT
AAEL002194                   -    491  1.20e-05 GTTGAATTTC AGTAGATTAAAAAAA TCAAAAAATC
AAEL026605                   +   1310  1.20e-05 TCATGAAGAA ATTAAAAGAAAAAGA TTTACAATGA
AAEL013511                   +    133  1.20e-05 AATAAGTTTG AAAAAAAAAAACAGA TTTTTCACTC
AAEL017270                   -    880  1.20e-05 GAGCTTCAAA AGTAGATTAAAAAAA AGTGACTTTC
AAEL011867                   -    162  1.20e-05 GTGAGAAGAG AGTAGATGAAGAAAC TGAATCATCT
AAEL003233                   +   1588  1.20e-05 TTTGGATCAA ACAAAAAAAATAATA AATAAAGTAA
AAEL021126                   +    171  1.20e-05 AAGGGGTGTG ACAAAATATAAAAAA ACGTATGTCC
AAEL002602                   +   1293  1.20e-05 CCTATTATAA ACAAAATAAATACGA TGATATGTAT
AAEL012724                   +    747  1.20e-05 TCATAAGAAT AATAAATGAAGAAAA TATGTTCACA
AAEL006480                   -    580  1.20e-05 TAGCAGTTCA ATAAAAAAAAAACAG TCATAAACAC
AAEL027850                   +   1014  1.35e-05 TTTTCGTGTT ATTAAATAAAAACAA GATTTCATTA
AAEL021424                   -    740  1.35e-05 ATTTACGATG AGAAAACGTAAAAAA AGCAAATATA
AAEL001543                   +    428  1.35e-05 TCGCGATTCT AGAAAAATAAGAAAG TGGAAAGAAA
AAEL018003                   +    520  1.35e-05 CTTTCGTATT ATTAAATAAAAACAA GAATTCATTA
AAEL002740                   +    620  1.35e-05 CACAAGCGGC AGAAGAAAACAACGA AGAACTGAGA
AAEL006161                   +    175  1.35e-05 TGAAAAGGCA AGTAAACAAAAACGA AAAAAGTTTA
AAEL016999                   -   1469  1.35e-05 TGAAAATTAA ACAAAATGAAAACTA ATTTTGATAT
AAEL008909                   -    566  1.35e-05 ATGAATAAGA AAAAAATTAAAAAAC TCAAAATACA
AAEL003865                   -    247  1.35e-05 ATTTCGTATT ATTAAATAAAAACAA GAATTCGTTA
AAEL025896                   +   1367  1.35e-05 CTTTCGTGTT ATTAAATAAAAACAA GATTTCATTA
AAEL001986                   -   1271  1.51e-05 TAAGCCCCAA ACAAAAAATAAACAC GGCGCAAAAG
AAEL003722                   -    629  1.51e-05 TTATTCAGTT AGAAAAAAAATCAGA GGCAGACATA
AAEL023908                   +   1496  1.51e-05 CTGTTTTACA ACAAAAAGTAAAAAC GGACGAAAAA
AAEL000342                   +     94  1.51e-05 GTAGAATCCA AAAAAAAAAATACTA GAAGTCCAAA
AAEL027336                   +    854  1.51e-05 AAACGAACCG AGAAGAAAAAACCGC CACAAAAAAA
AAEL009513                   -    475  1.51e-05 TACTTGCAAA AGTAAAATAATAAAA TAAATATCCA
AAEL012856                   +   1234  1.51e-05 TTAGAGGGTT AAAAAATAAAGAACA ACAAATAAAT
AAEL009991                   +   1494  1.51e-05 GGCCATTTTT ACATGAAAAAAAAAA ACAACTTGTA
AAEL000285                   +     52  1.51e-05 AAATCAATCA AAAAAATTAAAACGA CACGAGACAC
AAEL020895                   +    784  1.51e-05 CAAAATTGAA ACAAAATATAAACAA ATAATTTTAA
AAEL025921                   -    671  1.69e-05 TCCGTTGTCA AATAGAAAAAAAATA GAGAAAACAA
AAEL006675                   +   1316  1.69e-05 TGAAAAATCT AGAAAACTAATAAAA TAAAATAAAA
AAEL007371                   +    534  1.69e-05 ATCATCGTGC ACATAAAGAAAAAAA AAAGATTTTT
AAEL003723                   +    571  1.69e-05 AAGAATGAGA AGATGATGAAAAAAA AATTGTCAAC
AAEL026926                   +    277  1.69e-05 ATGATAAGTA ATTAAAAGAAGAAGA TACTGTAGAT
AAEL021467                   +   1076  1.69e-05 CTTAGAAACA ATAAAACAAATAAAA AAAGCTTCAA
AAEL025531                   -   1522  1.69e-05 AAATTGAAGA AAAAAATATAGAAAA AGTTTTTGAA
AAEL006888                   -    564  1.90e-05 TCGACAGTTT AGATGAAAAATAAAA ATAAAATTGG
AAEL017455                   -   1732  1.90e-05 GCCAGGGTAT ACTAAATAAATAAAA GTATTATTGC
AAEL002624                   +   1282  1.90e-05 ATTGTTCCTA ACAAAAAAAATCAAA ATGATATCAT
AAEL009421                   -    286  2.12e-05 CGAGTTGGAA ATAAGAAAAAACAGA GGAAACTGAA
AAEL019712                   -   1133  2.12e-05 AGATATTGCT AGAAGATTAAAAAAG TTCGCCGATA
AAEL025898                   -      8  2.12e-05 CGTATCGAAG ACAAAATATAGACAA AGGATGC   
AAEL004809                   +    956  2.12e-05 AAGTCATGTA ACAAAAATTAAAAAA AAAGCCGAAA
AAEL023353                   +   1013  2.12e-05 ATAATATATA AGTAAATAAAAACCA AATTTGGTAC
AAEL006705                   -   1258  2.12e-05 TAAAAACACA AGTAGATATAAAAAA CGTTTGATGG
AAEL019834                   +    348  2.12e-05 TAAAAATAGG AAAAAAATAAGAATA GCAATGTAAA
AAEL006643                   -    419  2.12e-05 GAGACCAAAC AGAAACCAAAAAAAA AACAAGAAGG
AAEL011751                   +    730  2.36e-05 GCAAAACACT AGAAAAATTAGAAGA ATATTCGATG
AAEL005043                   +    304  2.36e-05 ATGCGTCATT AGAAAAATTAAACAC TCCAGCTGTG
AAEL001851                   -   1113  2.36e-05 TTTTTTTCAA ATATGAAAAAAAAAA TCAATTCGCG
AAEL013211                   -    772  2.36e-05 CACCTAACAA AAAAGAAATATACAA CATTCAAAAC
AAEL007102                   -   1509  2.36e-05 TAATGAAGAT AGAAAAAAAAACCAG ACAGCGGTGC
AAEL020416                   +    337  2.36e-05 GTTTTAAAGC ATAAAAAATAAACAC ATCAAGTCTT
AAEL013515                   +    360  2.36e-05 AATTTACAGC ACAAAAAAAAACAGC AAAGTTTTGC
AAEL008211                   +   1461  2.36e-05 CAAAGAATAT AAAAAAAAAATCCAA CAGGTTTTGA
AAEL007391                   -   1078  2.36e-05 TATTAAAAAA AGAAAACGTAAAAGA GTTTTATGGT
AAEL007016                   -   1501  2.36e-05 AAGAAGTAAT ACAAACTAAAAAAAA ACATGAAGAA
AAEL006486                   +   1109  2.36e-05 TAGACAAAAC AGTAAAAGAATAATA TTTTCGATTA
AAEL027985                   +   1689  2.36e-05 AACTTTAACC AATAAATGAATAAAA TAAGCCTTGT
AAEL020545                   -   1942  2.60e-05 CTAACATGAA AAAAAACAAAACAAA CTTGTTTTTC
AAEL007010                   +   1273  2.60e-05 CGATAACACA ACAAAAAATAAAATA GTGATCAATT
AAEL005749                   -    311  2.60e-05 CAAACATGCA ATAAAATTAAGAAGA ATGAACATTC
AAEL004979                   -    925  2.60e-05 ATGCTAACGA AAAAAAAAAAAAATG ACACTTTATC
AAEL010487                   +   1573  2.60e-05 ATAAAATAAA ATAAAATAAAAAATC TCTTAGCGAA
AAEL000101                   -   1574  2.60e-05 ACTTGTTTAT AAAAGAAAACAAAAC TTTCAATAGA
AAEL016972                   -   1112  2.60e-05 TAGTTCGGAA ACAAGAAAAAACAGC AAGTCAAATT
AAEL002585                   -    144  2.60e-05 CGTAATGCCA AGAAGAAGAAGCATA TCATGATCCG
AAEL005384                   -    219  2.60e-05 GGGATTTTAT ATAAAAAATATAAAA CAAAAAAGTT
AAEL006995                   +    830  2.60e-05 TGCTTCAAGA AAAAAATGAAAAAGG ATAGGAACTC
AAEL007778                   +     67  2.60e-05 GAATAATAAT AATAGAAAAAACAAA AACTTACAAA
AAEL005625                   -    134  2.60e-05 GAATGCAGGA ATTAAAATAAGAAAA ATCAAACGAA
AAEL008292                   +   1905  2.86e-05 GATGAGGCAC ACTAAATTAAAACAA GCGACCGGGA
AAEL012577                   +    153  2.86e-05 GGTTTCCTGG AAAAAAATAAAAATC CTTGGACGAA
AAEL012864                   -    249  2.86e-05 CACCGCTAAG AAAAACTGAAAAAAA CTGTTTCAGC
AAEL027134                   -   1372  2.86e-05 ATTTCCATGA ACAAAACATAAACAA CTAATGTTGC
AAEL029072                   -    633  2.86e-05 CCTAAATATA ACAAAATTAAAAATA AACTGGAAAC
AAEL001517                   +    618  2.86e-05 TATGTTGTTA ACAAAATGTAAAAAC AATCTTAAAT
AAEL012687                   -    455  2.86e-05 CGGTGTTCAA AATAAAAAAAAAATC AATATGTATT
AAEL019574                   -   1101  3.16e-05 CAGCAATCAC AGAAAAAGAAGACCG TCTTCGCGAG
AAEL025932                   -   1351  3.16e-05 AAAACAAAAT ACAAGACGTAAAAAA ATATTAAAAT
AAEL014386                   -    585  3.16e-05 TTTGTTCTAA ACATAAAAAAAACAC TAATCAATGT
AAEL002566                   +   1078  3.16e-05 AAATGAAGCG AAAAAACAAAACCAA AACACCTCAC
AAEL005444                   -    180  3.16e-05 GAATAATTTA AATAAAATAATAAAA ATTCAACTTT
AAEL024631                   -   1932  3.16e-05 CGAAAAACTT AGAAAACTAAAACTA TAATGCAGCA
AAEL001319                   +   1048  3.16e-05 CAGTAATCAC AGAAAAAGAAGACCG TCTTCGCGAG
AAEL002288                   +   1323  3.16e-05 CCACATCTGA AGATGATGAAAAAAC AAGCCACAAC
AAEL018102                   +   1551  3.16e-05 AAAAATTATA ACAAAATAACGAAAA GCCCTAACAG
AAEL011408                   +   1575  3.16e-05 CGAGAACTAC ACAAGATAAAGAACC ATGTAATAAA
AAEL003150                   -    727  3.16e-05 CAGCAATCAC AGAAAAAGAAGACCG TCTTCGCGAG
AAEL020156                   -   1282  3.16e-05 CATTACCAAT AGTAAACAAAAAACA TATGATTCGA
AAEL001867                   +    397  3.49e-05 AAAACAAGAT AAAAAATTAAAACTA CCAAATTTTA
AAEL026259                   -   1125  3.49e-05 CAAATTATCG AAAAGATAAAGCAGA GGCCGCCAGA
AAEL026333                   -    878  3.49e-05 CAAATTATCG AAAAGATAAAGCAGA GGCCGCCAGA
AAEL005437                   +    408  3.49e-05 CTTAGGAGGA ACTAAATAAATAAAC ATTGGTGAGA
AAEL012858                   +   1154  3.49e-05 ATTTGAGATG AATAAAAGAAAAATC ACTTGGGTTT
AAEL002612                   +   1683  3.49e-05 ACATGACTTA ATAAAATGAATAAGC TGTCAAAGAG
AAEL007796                   -    855  3.49e-05 ACATTCAAGC ATTAAATTAAAAAAA CAGTAAATTT
AAEL012764                   +    655  3.49e-05 CCTCAATTAA ATAAAATTAATACAA ATCTACAGGG
Gr57                         +    597  3.49e-05 CAGATTTGTT ACTAGATAAATAAGA AACTTACGTC
AAEL027957                   -   1181  3.49e-05 ATCCATTCAA AAATAAAGAAAACGA AATGCATCCA
AAEL000575                   +   1224  3.49e-05 TGGTTGGTAG ATAAAATAACAAAAA TCATAACACA
AAEL014493                   +    375  3.84e-05 AGGCTTCAAG AAAAAACGAAGAAAG CTAGGGATGT
AAEL017262                   -    629  3.84e-05 TATCATTTTT AGAAAAAAACGAACA GGTCATGATT
AAEL005792                   +   1011  3.84e-05 AGCGCCCTTA ATTAAAAGTAAAAAA TGTTTACTTT
AAEL000871                   -   1728  3.84e-05 GCGAGTGGGG AGCAGAAAAAAAAAC TATCGCAGAT
AAEL008876                   +    226  3.84e-05 TTTGTTTATG AGATAATGAATAAAA AAAAGGCTTA
AAEL007814                   +   1551  3.84e-05 TTTTTTAAAT ATAAGATAACAAAAA AATGACAACA
AAEL002780                   +    614  3.84e-05 AAAAGGATCT ATATAATAAAAAAAA AACATTTTCA
AAEL000213                   +    411  3.84e-05 TTACGCTTTA ATAAAAATAAGAACA CCACGATCGT
AAEL009955                   +   1285  3.84e-05 ACAAATTACA ACTAGACAAATAAAA ATATATGTTT
AAEL026953                   +   1445  3.84e-05 ATTTTGTCAA AATAAATAAAAAAAG CTCAAATATT
AAEL011318                   -   1500  4.21e-05 CAAAGACTTT AATAAAAAAAAACGG AATTGTACTC
AAEL023524                   -   1444  4.21e-05 TATCTTATTT AAAAGCAAAATACAA ATCTTATATA
AAEL010125                   +   1236  4.21e-05 AAGGATTCGG ATAAGACAAAAACCA TCTGGTACCC
AAEL022314                   +   1883  4.21e-05 GTTTGTGAAA AGTAAACATAAACAA AAATCCAAAA
AAEL022233                   -   1177  4.21e-05 TAGATTTCTC AATAAAAGTAAAAGA AACGAAAACA
AAEL020131                   -   1770  4.58e-05 CATAACACCG ACAAAAAGACGACAC TGGAAAAAAA
AAEL006909                   +    272  4.58e-05 CATTAATTTT AAAAAATTTAAACAA TGTGTCCACA
AAEL003116                   +   1978  4.58e-05 AGTCGCGAGA AAAAACAGAATACAA ATCTAGTG  
AAEL007991                   -    805  4.58e-05 TTAAAACTGT AGAAGAAATCGAAAA TCCATTTGAA
AAEL006890                   -   1367  4.58e-05 ACAGCAGTGC AAAAAATTTAAACAA GACGTTAGGC
AAEL028188                   -   1681  4.58e-05 GTTCCGAACG AGCAGATAAAAACAA AAGCTGGAAG
AAEL017975                   -    216  4.58e-05 AACACCTATA AGTAAATGAAAACCC GAATTTAGTA
AAEL021728                   +   1091  4.58e-05 TGTCCTTCGA AGAAAAATACTAAAA CTGGGGGTTA
AAEL003413                   +    739  4.58e-05 TACTTTTCCT ACCAAAAAAAAACAA TGCTGAAAAG
AAEL020083                   -    564  4.58e-05 AGAATGATAA ATAAGATATAGAAGA TTGTATTTCC
AAEL006639                   +   1295  4.58e-05 AATATTCTTA AGAAAATGTAGAACA ATATGAGTTT
AAEL001050                   +    655  4.58e-05 GGAGCCCCTG ATAAAAAAAAAACTG GCTACGCCCA
AAEL003259                   +    351  4.99e-05 CCAGGTTTGC AGAAGCAAAAGCAAA AGCAAACCCC
AAEL012899                   -   1427  4.99e-05 AATCTCTTTA ATAAAATTAAAACTA AAAAAAATAG
AAEL010640                   -    711  4.99e-05 GTAAGATAAC AATAAAATAATAAGA ACGGAATTGA
AAEL006287                   +   1110  4.99e-05 GGTCCCATAA ATAAGAAGAAAAATG CCCAAAGAAA
AAEL000530                   +   1864  4.99e-05 TAGAGCGATT AGAAAACGACAACGA AGTTGACGCG
AAEL001485                   +   1593  5.44e-05 TCGACAAACA ACAAAAAATAAACTC GCAGCTGTTT
AAEL002361                   -    725  5.44e-05 GCAAGTATGA AGAAAAAATATCCAA ACTTTTTTAC
AAEL008485                   +    786  5.44e-05 GTAAGTATGA AGAAAAAATATCCAA ACTTTTTTGC
AAEL026828                   +   1116  5.44e-05 ATATTCCCTA ACAAGATAACGAAGA AGGTATTAGC
AAEL003631                   -   1870  5.44e-05 AAGATGTCAA ATAAAAATAATAATA TATTCACATT
AAEL012712                   -   1290  5.44e-05 TATTGAACAC ACAAGATGACAAAAC ATAGTCATAT
AAEL028144                   -   1363  5.44e-05 GCAAGTATGA AGAAAAAATATCCAA ATTTTTTTTG
AAEL024997                   +   1485  5.44e-05 TTTGGATTGT AATAAAATAAAACTA TTATCTTTTG
AAEL005006                   -   1314  5.44e-05 AACGAAAAAC ACAAGACGAATACGC GTCATGAATG
AAEL002848                   +    419  5.44e-05 AGAGTAAATT AGAAAATAAAAATAA TTCTATCGTA
AAEL010434                   +    769  5.44e-05 TATTTATGGA AAAAACTAAATAAAA CGAGCCTCGA
AAEL002994                   +   1230  5.44e-05 CAAGCATTTT AAATAAATAAGAAAA AAAATTTTTT
AAEL013271                   -    737  5.92e-05 GCAATTCTGG AATAGAAGAAGAAGG GGTAAGAATA
AAEL014734                   +   1671  5.92e-05 CCTATAGGAG ATAAGAAAAATCCGA TTGAAAGCCA
AAEL008285                   +    335  5.92e-05 TTACTAATCT AAAAAATGTATAAGA TTATGTTACA
AAEL013884                   +    728  5.92e-05 ACTTCTTTTA AAAAAAATTAGACAC ATTCAAGAAT
AAEL006984                   -    494  5.92e-05 CGTTTCTTCA AGATACAAAAAAAAA TCATGACGAA
AAEL001730                   +    507  6.43e-05 TGTTCATCAA AATAGACGAAAAATA AACAACAAAC
AAEL023444                   +    278  6.43e-05 TAGCTGTTGT AATAGCAGAAGAAAA GTCCTGCTGA
AAEL026357                   +   1802  6.43e-05 AAGTGACGTC AGATAATAAAAACCA AAAAAACGGA
AAEL020430                   -    855  6.43e-05 AAATCAAATA AATAAATAAATAATA ATCAATTCCC
AAEL009642                   -   1201  6.43e-05 GCTCATGGAT ATATGAATAAAAAAA ATTGAGAAAA
AAEL004317                   +   1640  6.43e-05 TGAATGGTTT ACAAGAAAAAAATAA GGATCTCTTC
AAEL022153                   +   1698  6.95e-05 TTTGTTACGT AAATAATAAATACAA CATAGCTATT
AAEL027505                   -    307  6.95e-05 TTCTAGAAGG AATAAACAAAAACCA AATTTCAGCT
AAEL001566                   +   1019  6.95e-05 GAGATGCAAA ATAAAATATATAAGA TCGAAAAGAT
AAEL027536                   -   1957  6.95e-05 TAGGTCTTTT ACAAACAAAAAACAG GCTCAACCGT
AAEL026955                   +    460  6.95e-05 GATTGTAGAG AATAGATAAAACAGA AAAAAAGTAC
AAEL027495                   -    626  7.50e-05 AAAGCTGTTA ATTAAAAGAATAACA CTGCGGAACA
AAEL019600                   -    558  7.50e-05 ATCTGCCTAC AGATGACGAAGACGA TCCGAATACG
AAEL017536                   +    859  7.50e-05 ATTATAAATC AGAAGAAATCTAAAA TAGAACGGCT
AAEL008879                   -   1151  7.50e-05 GTTAATAAAA AGTAGAATACGAAAA TAGCAACTTT
AAEL004833                   -   1204  7.50e-05 AGAATCACTA ACAAGAAATATAACA GATTTTTTTT
AAEL000102                   -   1477  7.50e-05 AATGTTAGGA AGATAATAAAAAATC AACTACTAGT
AAEL006636                   +    640  7.50e-05 TAAATAAATA AATAAATAAATAACA TGAATTCGAT
AAEL019981                   -    233  7.50e-05 CGTAATCCCA ACAAGATATAAACAG GCTTCATTTT
AAEL021602                   +   1571  8.10e-05 AGGAGTCTGC AATAGATGAATAATA ATATTAGTTA
AAEL005199                   -   1033  8.10e-05 GACACACTTG AAAAGATTAAACCGA TTTTGATTAT
AAEL007592                   -   1835  8.10e-05 GACGGATTCG ATAAGATAACGAAAC TCTGCGTCGT
AAEL014045                   -     45  8.10e-05 AAATTTTTCA AGAAACAAAATACAG TACATGGTCA
AAEL009063                   -    732  8.74e-05 ATTTCATAAA ATTAAATAAATACGC CTCAAAATGC
AAEL001745                   +   1773  8.74e-05 AATTTGAAAT ACAAAATTTAGACGA AAATGCGTTT
AAEL012853                   -    550  8.74e-05 TCTTTCAGAA AAAAAACGTAAAATA AATAGTGTGT
AAEL004146                   +   1345  8.74e-05 GTAATGATTT AAATGATTAAAACAA ACTGAAAAAC
AAEL027492                   -    743  8.74e-05 TGGTTGGGAT AGTAAATTTAAAAAC ACGTTCATGG
AAEL025334                   +   1437  8.74e-05 AACAGTTGAA AATAAATAAATACCA CACAGTAAAC
AAEL001191                   +   1563  9.42e-05 CAAATTTCAA ACAAAATAAATAATG TAGGTATAAC
AAEL020883                   +   1796  9.42e-05 GGCAGAATTA ACTAACTGAAGAAAA CTGATAAAAA
AAEL003467                   +    558  9.42e-05 TTCTTGGTGG ATTAGATAACAAAAA AGTTTGATAA
AAEL019607                   +   1349  9.42e-05 AATCAGGCTT AATAAATGAATAAAG AAAGCTTAAA
AAEL013910                   -   1142  9.42e-05 AACTTGTATT AGCAGAAAAATACAC ACTAAAATTT
AAEL002447                   +   1596  9.42e-05 GTTGCAACGT ACAAAATAAAAATAA ATGTTCAAAA
AAEL005648                   -    333  1.01e-04 AGAAGCTAGG AGAAAACGAATAATG TAAATGATTT
AAEL021447                   -    281  1.08e-04 AATTCACGAC AGAAACATAAGACCA CCAATGGAAA
AAEL019952                   +    471  1.08e-04 GCAACAGCAG AATAAACAAAAACCC AAATGCACAA
AAEL010975                   +   1453  1.08e-04 CTATCTGGAA ATTAAACTAAAACAC ATGCTTTTCA
AAEL008213                   -    110  1.08e-04 GCATCGAAAC ACTTAACAAAAAAAA TCTAACGATA
AAEL020362                   -    212  1.08e-04 TCTGGTATGA AGTAGCTAAAAAATA TCTCAGAATC
AAEL001015                   +   1811  1.08e-04 CAAATCGGTT AATTAACAAAAAAAA GTTACAGCTC
AAEL005951                   +    229  1.16e-04 AATCTAGGTT ACTAAAATTATAAAA AAATATATGC
AAEL026093                   +   1430  1.16e-04 AAAGAGTTGT ACTAAATTAAAAATC AAATACATCA
AAEL001677                   +   1121  1.24e-04 AAAATGGGAC ATAAGACGTAAAATA TATTTTTGAC
AAEL005474                   +   1720  1.24e-04 AAGCAGGACA ATAAGAAATATACAG TGGTGATCAG
AAEL011771                   -    848  1.33e-04 GTGCAATTTT ATATGATGAAAAATA GCTTGCAATA
AAEL018308                   +   1640  1.33e-04 TACGGTAATA ATAAGACAAATACCC TAATCCTACA
AAEL005702                   +   1110  1.33e-04 GGATTACGGT AGTAGCAAAAGAATC CTTTCATTAA
AAEL010773                   +   1480  1.42e-04 GAAGGAATTA AATAACTAAATACAA TAGTATTTGA
AAEL027651                   +    187  1.42e-04 GGAGGATCCC ATAAGAAAACAACGG ATACCGCAAC
AAEL008045                   +   1126  1.51e-04 AGCCACACGG AGAAAATAAAGTAGA ACTCAAAAAA
AAEL021904                   +   1820  1.60e-04 AAACTTTAGT ACAAAACAACGACTA ATATTGCTTT
AAEL015119                   -   1094  1.81e-04 GCTTTTGTTC AGATGAAATAAACTC TAGAGTGGAT
AAEL003239                   -   1395  2.04e-04 TATCTAGATT AATAGATAACTACGA ACTAAATAAC
AAEL007013                   -    394  2.68e-04 TTAAAATGGA ACAAACTTAATACGC CATCTTTACA
AAEL007033                   -    184  2.82e-04 TGTTGGAAAT ACATAATATAAACCA GTTTTTGCAA
AAEL024775                   +    108  4.68e-04 TTTTATCGCA AGAAAACGTAATAAC TACGGTCCAC
--------------------------------------------------------------------------------

--------------------------------------------------------------------------------
	Motif ARAARAWAAAAAAAA MEME-6 block diagrams
--------------------------------------------------------------------------------
SEQUENCE NAME            POSITION P-VALUE  MOTIF DIAGRAM
-------------            ----------------  -------------
AAEL010711                        1.4e-08  310_[+6]_1675
AAEL004179                        1.4e-08  908_[-6]_1076
AAEL026023                        2.3e-08  44_[+6]_1941
AAEL000596                        4.1e-08  1207_[+6]_777
AAEL001082                        4.1e-08  1544_[-6]_440
AAEL010650                        4.1e-08  1036_[-6]_948
AAEL008070                          6e-08  995_[-6]_989
AAEL013032                          6e-08  935_[-6]_1049
AAEL013990                        7.1e-08  671_[+6]_1313
AAEL002343                        9.4e-08  1830_[+6]_154
AAEL011200                        9.4e-08  1591_[+6]_394
AAEL001474                        1.3e-07  388_[-6]_1596
AAEL010132                        1.3e-07  664_[-6]_1321
AAEL012109                        1.3e-07  1962_[+6]_22
AAEL003508                        1.3e-07  760_[-6]_1224
AAEL007226                          2e-07  679_[-6]_1305
AAEL010154                          2e-07  1374_[+6]_610
AAEL013776                          2e-07  223_[-6]_1761
AAEL023923                          2e-07  1314_[-6]_670
AAEL009186                          2e-07  1003_[-6]_982
AAEL011483                          2e-07  589_[+6]_1396
AAEL009950                          2e-07  1355_[-6]_629
AAEL002610                          2e-07  738_[+6]_1247
AAEL021929                          2e-07  655_[-6]_1329
AAEL006834                          2e-07  553_[+6]_1431
AAEL028175                        2.6e-07  1517_[+6]_468
AAEL012060                        2.6e-07  1077_[+6]_907
AAEL003971                        2.6e-07  745_[+6]_1239
AAEL029014                        2.6e-07  1237_[-6]_747
AAEL010866                        3.6e-07  620_[-6]_1364
AAEL006880                        3.6e-07  677_[+6]_1308
AAEL025888                        3.6e-07  315_[+6]_1669
AAEL006920                        3.6e-07  624_[+6]_1361
AAEL019673                        4.5e-07  767_[-6]_1217
AAEL024451                        5.9e-07  891_[+6]_1094
AAEL006585                        5.9e-07  1881_[+6]_103
AAEL014938                        5.9e-07  563_[-6]_1421
AAEL024460                        5.9e-07  1035_[+6]_949
AAEL004046                        5.9e-07  1137_[+6]_848
AAEL027772                        5.9e-07  321_[-6]_1664
AAEL017539                        5.9e-07  1189_[+6]_796
AAEL004335                        5.9e-07  904_[-6]_1080
AAEL004343                        5.9e-07  1678_[+6]_307
AAEL008936                        5.9e-07  1243_[+6]_741
AAEL009596                        5.9e-07  1156_[-6]_829
AAEL021114                        5.9e-07  1104_[+6]_880
AAEL001519                        5.9e-07  732_[-6]_1253
AAEL005957                        5.9e-07  1326_[+6]_658
AAEL015430                        5.9e-07  1616_[-6]_368
AAEL000006                        5.9e-07  504_[+6]_1480
AAEL000044                        5.9e-07  1543_[+6]_441
AAEL029029                        7.3e-07  858_[+6]_1126
AAEL012628                        7.3e-07  2_[+6]_1982
AAEL024421                        7.3e-07  951_[-6]_1034
AAEL023841                        7.3e-07  1714_[+6]_271
AAEL011624                        9.3e-07  604_[-6]_1381
AAEL017120                        9.3e-07  752_[+6]_1233
AAEL003766                        9.3e-07  1869_[+6]_115
AAEL022735                        9.3e-07  725_[-6]_1260
AAEL021791                        9.3e-07  89_[+6]_1896
AAEL010222                        9.3e-07  1766_[-6]_218
AAEL019906                        9.3e-07  411_[+6]_1574
AAEL000037                        9.3e-07  484_[+6]_1500
AAEL012828                        1.1e-06  148_[+6]_1837
AAEL001237                        1.1e-06  559_[+6]_1425
AAEL013798                        1.1e-06  605_[+6]_1379
AAEL007450                        1.1e-06  1567_[-6]_417
AAEL003318                        1.1e-06  1600_[+6]_384
AAEL010113                        1.4e-06  995_[-6]_989
AAEL020909                        1.4e-06  376_[+6]_1608
AAEL014551                        1.4e-06  703_[-6]_1282
AAEL000797                        1.4e-06  250_[+6]_1735
AAEL024012                        1.4e-06  1465_[+6]_520
AAEL013983                        1.4e-06  376_[+6]_1609
AAEL003208                        1.7e-06  474_[-6]_1511
AAEL013417                        1.7e-06  104_[+6]_1881
AAEL002242                        1.7e-06  364_[+6]_1621
AAEL002404                        1.7e-06  779_[+6]_1206
AAEL005665                        1.7e-06  257_[-6]_1727
AAEL012431                        1.7e-06  189_[-6]_1796
AAEL008378                        1.7e-06  1780_[+6]_204
AAEL000311                          2e-06  83_[-6]_1901
AAEL029031                          2e-06  556_[+6]_1429
AAEL008668                          2e-06  412_[-6]_1572
AAEL011177                          2e-06  975_[+6]_1009
AAEL002276                          2e-06  783_[+6]_1201
AAEL005412                          2e-06  606_[+6]_1379
AAEL000546                          2e-06  501_[+6]_1484
AAEL019519                          2e-06  930_[+6]_1054
AAEL007006                          2e-06  124_[-6]_1861
AAEL000087                          2e-06  693_[+6]_1291
AAEL002997                          2e-06  1741_[+6]_244
AAEL005373                          2e-06  613_[-6]_1371
AAEL024591                        2.4e-06  879_[-6]_1105
AAEL019868                        2.4e-06  1708_[+6]_277
AAEL009359                        2.4e-06  1171_[-6]_813
AAEL015163                        2.4e-06  1603_[+6]_382
AAEL012822                        2.4e-06  570_[-6]_1415
AAEL006168                        2.4e-06  850_[+6]_1134
AAEL003803                        2.4e-06  1891_[+6]_94
AAEL003299                        2.4e-06  1126_[-6]_859
AAEL000165                        2.4e-06  1376_[-6]_608
AAEL017144                        2.4e-06  1586_[-6]_398
AAEL015644                        2.9e-06  565_[+6]_1419
AAEL002112                        2.9e-06  759_[+6]_1226
AAEL005731                        3.4e-06  951_[-6]_1034
AAEL000316                        3.4e-06  1745_[+6]_239
AAEL019722                        3.4e-06  1564_[+6]_421
AAEL011455                        3.4e-06  1713_[+6]_272
AAEL001840                        3.4e-06  479_[+6]_1506
AAEL020334                        3.4e-06  245_[-6]_1740
AAEL008511                        3.4e-06  907_[+6]_1077
AAEL004564                        3.4e-06  1940_[-6]_44
AAEL002524                        3.4e-06  1004_[-6]_981
AAEL003581                        3.4e-06  1968_[-6]_16
AAEL028236                        3.4e-06  510_[+6]_1475
AAEL024906                        3.4e-06  808_[+6]_1177
AAEL001293                        3.9e-06  326_[-6]_1659
AAEL019989                        3.9e-06  1770_[+6]_214
AAEL000234                        3.9e-06  37_[-6]_1948
AAEL000314                        3.9e-06  1973_[+6]_11
AAEL015606                        3.9e-06  978_[-6]_1007
AAEL022361                        3.9e-06  1408_[+6]_576
AAEL006102                        3.9e-06  1170_[+6]_814
AAEL021410                        4.6e-06  1795_[-6]_189
AAEL019554                        4.6e-06  1718_[-6]_267
AAEL003345                        4.6e-06  391_[-6]_1594
AAEL001882                        4.6e-06  1651_[-6]_333
AAEL001498                        4.6e-06  682_[-6]_1303
AAEL002726                        4.6e-06  900_[-6]_1085
AAEL010480                        4.6e-06  887_[-6]_1097
AAEL023438                        4.6e-06  357_[-6]_1627
AAEL006817                        4.6e-06  544_[+6]_1441
AAEL009323                        4.6e-06  534_[-6]_1451
AAEL008467                        4.6e-06  1099_[-6]_885
AAEL011167                        4.6e-06  554_[+6]_1430
AAEL008701                        4.6e-06  1318_[+6]_667
AAEL006319                        4.6e-06  617_[-6]_1368
AAEL026338                        5.3e-06  1651_[+6]_334
AAEL011070                        6.2e-06  343_[+6]_1642
AAEL013757                        6.2e-06  1310_[-6]_674
AAEL004155                        6.2e-06  1137_[-6]_848
AAEL000543                        6.2e-06  1431_[-6]_554
AAEL027236                        6.2e-06  152_[-6]_1833
AAEL010276                        6.2e-06  708_[-6]_1277
AAEL022632                        7.1e-06  1265_[-6]_698
AAEL026175                        7.1e-06  401_[-6]_1584
Or42                              7.1e-06  1024_[-6]_961
AAEL024972                        7.1e-06  900_[+6]_1085
AAEL003260                        7.1e-06  1236_[-6]_749
AAEL020599                        7.1e-06  761_[-6]_1224
AAEL011532                        7.1e-06  557_[+6]_1428
AAEL001671                        8.1e-06  795_[+6]_1189
AAEL027585                        8.1e-06  761_[+6]_1224
AAEL014832                        8.1e-06  1635_[+6]_349
AAEL001683                        8.1e-06  67_[+6]_1917
AAEL015402                        8.1e-06  1145_[-6]_840
AAEL022520                        8.1e-06  327_[+6]_1657
AAEL026128                        8.1e-06  324_[-6]_1661
AAEL005772                        8.1e-06  729_[+6]_1255
AAEL010858                        8.1e-06  719_[+6]_1266
AAEL004948                        8.1e-06  939_[-6]_1045
AAEL013912                        8.1e-06  1302_[-6]_682
AAEL027776                        8.1e-06  834_[-6]_1151
AAEL005483                        8.1e-06  537_[+6]_1447
AAEL002672                        9.3e-06  1026_[+6]_958
AAEL020574                        9.3e-06  663_[+6]_1322
AAEL012157                        9.3e-06  352_[+6]_1632
AAEL005179                        9.3e-06  492_[+6]_1492
AAEL000064                        9.3e-06  10_[+6]_1975
AAEL023125                        9.3e-06  519_[-6]_1466
AAEL002485                        9.3e-06  992_[+6]_993
AAEL008532                        9.3e-06  1288_[-6]_697
Gr1                               1.1e-05  1735_[+6]_250
AAEL012538                        1.1e-05  1402_[+6]_583
AAEL002413                        1.1e-05  744_[-6]_1240
AAEL010856                        1.1e-05  332_[+6]_1652
AAEL005575                        1.1e-05  489_[+6]_1496
AAEL028038                        1.1e-05  183_[+6]_1801
AAEL002580                        1.1e-05  1450_[+6]_534
AAEL022984                        1.1e-05  753_[-6]_1232
AAEL000025                        1.1e-05  1377_[+6]_607
AAEL006627                        1.2e-05  1634_[+6]_350
AAEL002194                        1.2e-05  490_[-6]_1494
AAEL026605                        1.2e-05  1309_[+6]_676
AAEL013511                        1.2e-05  132_[+6]_1852
AAEL017270                        1.2e-05  879_[-6]_1106
AAEL011867                        1.2e-05  161_[-6]_1823
AAEL003233                        1.2e-05  1587_[+6]_398
AAEL021126                        1.2e-05  170_[+6]_1814
AAEL002602                        1.2e-05  1292_[+6]_692
AAEL012724                        1.2e-05  746_[+6]_1238
AAEL006480                        1.2e-05  579_[-6]_1406
AAEL027850                        1.3e-05  1013_[+6]_972
AAEL021424                        1.3e-05  739_[-6]_1246
AAEL001543                        1.3e-05  427_[+6]_1557
AAEL018003                        1.3e-05  519_[+6]_1466
AAEL002740                        1.3e-05  619_[+6]_1365
AAEL006161                        1.3e-05  174_[+6]_1811
AAEL016999                        1.3e-05  1468_[-6]_517
AAEL008909                        1.3e-05  565_[-6]_1420
AAEL003865                        1.3e-05  246_[-6]_1738
AAEL025896                        1.3e-05  1366_[+6]_618
AAEL001986                        1.5e-05  1270_[-6]_715
AAEL003722                        1.5e-05  628_[-6]_1356
AAEL023908                        1.5e-05  1495_[+6]_489
AAEL000342                        1.5e-05  93_[+6]_1891
AAEL027336                        1.5e-05  853_[+6]_1131
AAEL009513                        1.5e-05  474_[-6]_1510
AAEL012856                        1.5e-05  1233_[+6]_751
AAEL009991                        1.5e-05  1493_[+6]_492
AAEL000285                        1.5e-05  51_[+6]_1934
AAEL020895                        1.5e-05  783_[+6]_1202
AAEL025921                        1.7e-05  670_[-6]_1315
AAEL006675                        1.7e-05  1315_[+6]_670
AAEL007371                        1.7e-05  533_[+6]_1451
AAEL003723                        1.7e-05  570_[+6]_1414
AAEL026926                        1.7e-05  276_[+6]_1708
AAEL021467                        1.7e-05  1075_[+6]_910
AAEL025531                        1.7e-05  1521_[-6]_464
AAEL006888                        1.9e-05  563_[-6]_1421
AAEL017455                        1.9e-05  1731_[-6]_254
AAEL002624                        1.9e-05  1281_[+6]_704
AAEL009421                        2.1e-05  285_[-6]_1699
AAEL019712                        2.1e-05  1132_[-6]_853
AAEL025898                        2.1e-05  7_[-6]_1978
AAEL004809                        2.1e-05  955_[+6]_1029
AAEL023353                        2.1e-05  1012_[+6]_972
AAEL006705                        2.1e-05  1257_[-6]_727
AAEL019834                        2.1e-05  347_[+6]_1637
AAEL006643                        2.1e-05  418_[-6]_1567
AAEL011751                        2.4e-05  729_[+6]_1256
AAEL005043                        2.4e-05  303_[+6]_1681
AAEL001851                        2.4e-05  1112_[-6]_872
AAEL013211                        2.4e-05  771_[-6]_1214
AAEL007102                        2.4e-05  1508_[-6]_476
AAEL020416                        2.4e-05  336_[+6]_1649
AAEL013515                        2.4e-05  359_[+6]_1626
AAEL008211                        2.4e-05  1460_[+6]_525
AAEL007391                        2.4e-05  1077_[-6]_908
AAEL007016                        2.4e-05  1500_[-6]_484
AAEL006486                        2.4e-05  1108_[+6]_876
AAEL027985                        2.4e-05  1688_[+6]_296
AAEL020545                        2.6e-05  1941_[-6]_43
AAEL007010                        2.6e-05  1272_[+6]_713
AAEL005749                        2.6e-05  310_[-6]_1674
AAEL004979                        2.6e-05  924_[-6]_1061
AAEL010487                        2.6e-05  1572_[+6]_412
AAEL000101                        2.6e-05  1573_[-6]_411
AAEL016972                        2.6e-05  1111_[-6]_873
AAEL002585                        2.6e-05  143_[-6]_1842
AAEL005384                        2.6e-05  218_[-6]_1767
AAEL006995                        2.6e-05  829_[+6]_1155
AAEL007778                        2.6e-05  66_[+6]_1918
AAEL005625                        2.6e-05  133_[-6]_1851
AAEL008292                        2.9e-05  1904_[+6]_81
AAEL012577                        2.9e-05  152_[+6]_1833
AAEL012864                        2.9e-05  248_[-6]_1736
AAEL027134                        2.9e-05  1371_[-6]_613
AAEL029072                        2.9e-05  632_[-6]_1353
AAEL001517                        2.9e-05  617_[+6]_1367
AAEL012687                        2.9e-05  454_[-6]_1531
AAEL019574                        3.2e-05  1100_[-6]_884
AAEL025932                        3.2e-05  1350_[-6]_634
AAEL014386                        3.2e-05  584_[-6]_1401
AAEL002566                        3.2e-05  1077_[+6]_908
AAEL005444                        3.2e-05  179_[-6]_1805
AAEL024631                        3.2e-05  1931_[-6]_54
AAEL001319                        3.2e-05  1047_[+6]_938
AAEL002288                        3.2e-05  1322_[+6]_663
AAEL018102                        3.2e-05  1550_[+6]_435
AAEL011408                        3.2e-05  1574_[+6]_410
AAEL003150                        3.2e-05  726_[-6]_1259
AAEL020156                        3.2e-05  1281_[-6]_704
AAEL001867                        3.5e-05  396_[+6]_1589
AAEL026259                        3.5e-05  1124_[-6]_860
AAEL026333                        3.5e-05  877_[-6]_1107
AAEL005437                        3.5e-05  407_[+6]_1577
AAEL012858                        3.5e-05  1153_[+6]_832
AAEL002612                        3.5e-05  1682_[+6]_302
AAEL007796                        3.5e-05  854_[-6]_1131
AAEL012764                        3.5e-05  654_[+6]_1331
Gr57                              3.5e-05  596_[+6]_1389
AAEL027957                        3.5e-05  1180_[-6]_805
AAEL000575                        3.5e-05  1223_[+6]_762
AAEL014493                        3.8e-05  374_[+6]_1611
AAEL017262                        3.8e-05  628_[-6]_1356
AAEL005792                        3.8e-05  1010_[+6]_974
AAEL000871                        3.8e-05  1727_[-6]_258
AAEL008876                        3.8e-05  225_[+6]_1760
AAEL007814                        3.8e-05  1550_[+6]_435
AAEL002780                        3.8e-05  613_[+6]_1371
AAEL000213                        3.8e-05  410_[+6]_1575
AAEL009955                        3.8e-05  1284_[+6]_700
AAEL026953                        3.8e-05  1444_[+6]_540
AAEL011318                        4.2e-05  1499_[-6]_485
AAEL023524                        4.2e-05  1443_[-6]_541
AAEL010125                        4.2e-05  1235_[+6]_750
AAEL022314                        4.2e-05  1882_[+6]_103
AAEL022233                        4.2e-05  1176_[-6]_809
AAEL020131                        4.6e-05  1769_[-6]_216
AAEL006909                        4.6e-05  271_[+6]_1714
AAEL003116                        4.6e-05  1977_[+6]_8
AAEL007991                        4.6e-05  804_[-6]_1181
AAEL006890                        4.6e-05  1366_[-6]_618
AAEL028188                        4.6e-05  1680_[-6]_305
AAEL017975                        4.6e-05  215_[-6]_1770
AAEL021728                        4.6e-05  1090_[+6]_895
AAEL003413                        4.6e-05  738_[+6]_1246
AAEL020083                        4.6e-05  563_[-6]_1422
AAEL006639                        4.6e-05  1294_[+6]_690
AAEL001050                        4.6e-05  654_[+6]_1331
AAEL003259                          5e-05  350_[+6]_1634
AAEL012899                          5e-05  1426_[-6]_558
AAEL010640                          5e-05  710_[-6]_1275
AAEL006287                          5e-05  1109_[+6]_876
AAEL000530                          5e-05  1863_[+6]_122
AAEL001485                        5.4e-05  1592_[+6]_392
AAEL002361                        5.4e-05  724_[-6]_1260
AAEL008485                        5.4e-05  785_[+6]_1199
AAEL026828                        5.4e-05  1115_[+6]_869
AAEL003631                        5.4e-05  1869_[-6]_116
AAEL012712                        5.4e-05  1289_[-6]_695
AAEL028144                        5.4e-05  1362_[-6]_622
AAEL024997                        5.4e-05  1484_[+6]_500
AAEL005006                        5.4e-05  1313_[-6]_671
AAEL002848                        5.4e-05  418_[+6]_1567
AAEL010434                        5.4e-05  768_[+6]_1216
AAEL002994                        5.4e-05  1229_[+6]_756
AAEL013271                        5.9e-05  736_[-6]_1248
AAEL014734                        5.9e-05  1670_[+6]_315
AAEL008285                        5.9e-05  334_[+6]_1651
AAEL013884                        5.9e-05  727_[+6]_1258
AAEL006984                        5.9e-05  493_[-6]_1491
AAEL001730                        6.4e-05  506_[+6]_1479
AAEL023444                        6.4e-05  277_[+6]_1708
AAEL026357                        6.4e-05  1801_[+6]_184
AAEL020430                        6.4e-05  854_[-6]_1130
AAEL009642                        6.4e-05  1200_[-6]_784
AAEL004317                        6.4e-05  1639_[+6]_345
AAEL022153                          7e-05  1697_[+6]_288
AAEL027505                          7e-05  306_[-6]_1678
AAEL001566                          7e-05  1018_[+6]_966
AAEL027536                          7e-05  1956_[-6]_29
AAEL026955                          7e-05  459_[+6]_1526
AAEL027495                        7.5e-05  625_[-6]_1360
AAEL019600                        7.5e-05  557_[-6]_1428
AAEL017536                        7.5e-05  858_[+6]_1127
AAEL008879                        7.5e-05  1150_[-6]_835
AAEL004833                        7.5e-05  1203_[-6]_781
AAEL000102                        7.5e-05  1476_[-6]_509
AAEL006636                        7.5e-05  639_[+6]_1346
AAEL019981                        7.5e-05  232_[-6]_1753
AAEL021602                        8.1e-05  1570_[+6]_414
AAEL005199                        8.1e-05  1032_[-6]_952
AAEL007592                        8.1e-05  1834_[-6]_151
AAEL014045                        8.1e-05  44_[-6]_1941
AAEL009063                        8.7e-05  731_[-6]_1253
AAEL001745                        8.7e-05  1772_[+6]_212
AAEL012853                        8.7e-05  549_[-6]_1435
AAEL004146                        8.7e-05  1344_[+6]_640
AAEL027492                        8.7e-05  742_[-6]_1242
AAEL025334                        8.7e-05  1436_[+6]_548
AAEL001191                        9.4e-05  1562_[+6]_423
AAEL020883                        9.4e-05  1795_[+6]_190
AAEL003467                        9.4e-05  557_[+6]_1428
AAEL019607                        9.4e-05  1348_[+6]_637
AAEL013910                        9.4e-05  1141_[-6]_843
AAEL002447                        9.4e-05  1595_[+6]_390
AAEL005648                         0.0001  332_[-6]_1652
AAEL021447                        0.00011  280_[-6]_1704
AAEL019952                        0.00011  470_[+6]_1514
AAEL010975                        0.00011  1452_[+6]_532
AAEL008213                        0.00011  109_[-6]_1876
AAEL020362                        0.00011  211_[-6]_1774
AAEL001015                        0.00011  1810_[+6]_175
AAEL005951                        0.00012  228_[+6]_1756
AAEL026093                        0.00012  1429_[+6]_556
AAEL001677                        0.00012  1120_[+6]_865
AAEL005474                        0.00012  1719_[+6]_266
AAEL011771                        0.00013  847_[-6]_1137
AAEL018308                        0.00013  1639_[+6]_346
AAEL005702                        0.00013  1109_[+6]_876
AAEL010773                        0.00014  1479_[+6]_506
AAEL027651                        0.00014  186_[+6]_1799
AAEL008045                        0.00015  1125_[+6]_859
AAEL021904                        0.00016  1819_[+6]_165
AAEL015119                        0.00018  1093_[-6]_891
AAEL003239                         0.0002  1394_[-6]_591
AAEL007013                        0.00027  393_[-6]_1592
AAEL007033                        0.00028  183_[-6]_1802
AAEL024775                        0.00047  107_[+6]_20
--------------------------------------------------------------------------------

--------------------------------------------------------------------------------
	Motif ARAARAWAAAAAAAA MEME-6 in BLOCKS format
--------------------------------------------------------------------------------
BL   MOTIF ARAARAWAAAAAAAA width=15 seqs=392
AAEL010711               (  311) AGAAAAAAAAAAAAA  1 
AAEL004179               (  909) AGAAAAAAAAAAAAA  1 
AAEL026023               (   45) AGAAGAAAAAAAAAA  1 
AAEL000596               ( 1208) AGAAAAAAAAAACAA  1 
AAEL001082               ( 1545) AGAAAAAAAAAACAA  1 
AAEL010650               ( 1037) AGAAAAAAAAAACAA  1 
AAEL008070               (  996) AGAAAAAAAAGAAAA  1 
AAEL013032               (  936) AGAAGAAAAAAACAA  1 
AAEL013990               (  672) AGAAGAAAAAGAAAA  1 
AAEL002343               ( 1831) AGAAAAAGAAGAAAA  1 
AAEL011200               ( 1592) AGAAAAAGAAGAAAA  1 
AAEL001474               (  389) AGAAAATAAAAAAAA  1 
AAEL010132               (  665) AGAAAAAAAAAAAAC  1 
AAEL012109               ( 1963) AGAAAAAAAAAAAAC  1 
AAEL003508               (  761) AGAAGAAGAAGAAAA  1 
AAEL007226               (  680) ACAAAAAAAAAAAAA  1 
AAEL010154               ( 1375) AAAAAAAAAAAAAAA  1 
AAEL013776               (  224) AAAAAAAAAAAAAAA  1 
AAEL023923               ( 1315) AAAAAAAAAAAAAAA  1 
AAEL009186               ( 1004) AGAAAAAGAAAAAGA  1 
AAEL011483               (  590) AAAAAAAAAAAAAAA  1 
AAEL009950               ( 1356) AAAAAAAAAAAAAAA  1 
AAEL002610               (  739) ACAAAAAAAAAAAAA  1 
AAEL021929               (  656) AAAAAAAAAAAAAAA  1 
AAEL006834               (  554) AAAAAAAAAAAAAAA  1 
AAEL028175               ( 1518) AGAAGAAGAAAAAGA  1 
AAEL012060               ( 1078) AAAAGAAAAAAAAAA  1 
AAEL003971               (  746) AGAAAATGAAAAAAA  1 
AAEL029014               ( 1238) AGAAAAAGAAAAAAC  1 
AAEL010866               (  621) ACAAAAAAAAAACAA  1 
AAEL006880               (  678) ACAAAAAAAAAACAA  1 
AAEL025888               (  316) AAAAAAAGAAAAAAA  1 
AAEL006920               (  625) AAAAAAAAAAAACAA  1 
AAEL019673               (  768) AGAAAAAGAAGAAGA  1 
AAEL024451               (  892) AGAAGAAGAAGAAGA  1 
AAEL006585               ( 1882) AGAAGAAGAAGAAGA  1 
AAEL014938               (  564) AGAAGAAGAAGAAGA  1 
AAEL024460               ( 1036) AGAAAAATAAAAAAA  1 
AAEL004046               ( 1138) AGAAGAAGAAGAAGA  1 
AAEL027772               (  322) AGAAGAAGAAGAAGA  1 
AAEL017539               ( 1190) AGAAGAAGAAGAAGA  1 
AAEL004335               (  905) AGAAGAAGAAGAAGA  1 
AAEL004343               ( 1679) AGAAGAAGAAGAAGA  1 
AAEL008936               ( 1244) AGAAGAAGAAGAAGA  1 
AAEL009596               ( 1157) AGAAGAAGAAGAAGA  1 
AAEL021114               ( 1105) AGAAGAAGAAGAAGA  1 
AAEL001519               (  733) ATAAAAAAAAAAAAA  1 
AAEL005957               ( 1327) ATAAAAAAAAAAAAA  1 
AAEL015430               ( 1617) AGAAGAAGAAGAAGA  1 
AAEL000006               (  505) AGAAGAAGAAGAAGA  1 
AAEL000044               ( 1544) AGAAGAAGAAGAAGA  1 
AAEL029029               (  859) ACAAAAAAAAGACAA  1 
AAEL012628               (    3) AGAAGAATAAAAAAA  1 
AAEL024421               (  952) AGAAGAAGAAGAAAC  1 
AAEL023841               ( 1715) AGAAAACAAAAAAAA  1 
AAEL011624               (  605) AGAAAAAAAAAACGC  1 
AAEL017120               (  753) AGTAAAAAAAAACAA  1 
AAEL003766               ( 1870) ACAAAAAAAAAAAAC  1 
AAEL022735               (  726) AGAAAAAAAAAACGC  1 
AAEL021791               (   90) ACAAAAAAAAAAAAC  1 
AAEL010222               ( 1767) AGAAGATAAAAAAAC  1 
AAEL019906               (  412) AGAAAAAAAAAACGC  1 
AAEL000037               (  485) AGAAAAAAAAAACGC  1 
AAEL012828               (  149) AGTAGAAGAAAAAAA  1 
AAEL001237               (  560) AAAAGAAAAAAAAAC  1 
AAEL013798               (  606) AAAAGAAAAAAAAAC  1 
AAEL007450               ( 1568) ACAAGAAAAAAAAAC  1 
AAEL003318               ( 1601) AAAAGAAAAAAAAAC  1 
AAEL010113               (  996) AGAAAAAAAAAACTA  1 
AAEL020909               (  377) AGAAGAAAAAGAAGC  1 
AAEL014551               (  704) AGAAGAAAAAGAAGC  1 
AAEL000797               (  251) AGAAAAAAAAAACTA  1 
AAEL024012               ( 1466) AAAAAAAAAAAACAC  1 
AAEL013983               (  377) AAAAGAAGAAAAAGA  1 
AAEL003208               (  475) AAAAAAAAAATAAAA  1 
AAEL013417               (  105) AAAAAAAAAATAAAA  1 
AAEL002242               (  365) AAAAAAAAAATAAAA  1 
AAEL002404               (  780) AGAAAAAAAAGAATA  1 
AAEL005665               (  258) AAAAAAAAAAGAAAC  1 
AAEL012431               (  190) AAAAAAAAAAGAAAC  1 
AAEL008378               ( 1781) AAAAAAAAAATAAAA  1 
AAEL000311               (   84) AGAAAATTAAAAAAA  1 
AAEL029031               (  557) ATAAAATAAAAAAAA  1 
AAEL008668               (  413) AAAAGAAAAATAAAA  1 
AAEL011177               (  976) ATAAAAAAAAAAAAC  1 
AAEL002276               (  784) ATAAAAAAAAAAAAC  1 
AAEL005412               (  607) ATAAAAAAAAAAAAC  1 
AAEL000546               (  502) AGAAGAAGAAGAAGC  1 
AAEL019519               (  931) AAAAAATGAAAACAA  1 
AAEL007006               (  125) AAAAGAAAAATAAAA  1 
AAEL000087               (  694) AGAAAAAAAAACAAA  1 
AAEL002997               ( 1742) AGAAAAAAAAACAAA  1 
AAEL005373               (  614) ACAAGAAAAATAAAA  1 
AAEL024591               (  880) AAAAGAAGAAGAAGA  1 
AAEL019868               ( 1709) ACAAAAATAAAAAAA  1 
AAEL009359               ( 1172) AAAAAATAAAGACAA  1 
AAEL015163               ( 1604) ACAAAAAGAAGAAAC  1 
AAEL012822               (  571) AAAAAAAAAATACAA  1 
AAEL006168               (  851) ATAAGAAAAAAAAAC  1 
AAEL003803               ( 1892) ATAAGAAAAAAAAAC  1 
AAEL003299               ( 1127) AAAAGAAGAAGAAGA  1 
AAEL000165               ( 1377) ATAAGAAAAAAAAAC  1 
AAEL017144               ( 1587) AAAAAATAAAGACAA  1 
AAEL015644               (  566) AAAAAACAAAAAAAA  1 
AAEL002112               (  760) AGTAAATGAAAAAAA  1 
AAEL005731               (  952) AGTAGATGAAAAAAA  1 
AAEL000316               ( 1746) AATAAAAGAAAAAAA  1 
AAEL019722               ( 1565) AAAAAATGAAAAAGA  1 
AAEL011455               ( 1714) AGAAAAAGTAAACAA  1 
AAEL001840               (  480) ACAAAAAAAAAAATA  1 
AAEL020334               (  246) AGAAGATGAAAAAGC  1 
AAEL008511               (  908) AAAAAAAAAAAACGC  1 
AAEL004564               ( 1941) ACAAAAAAAAAACGC  1 
AAEL002524               ( 1005) AGTAGATGAAAAAAA  1 
AAEL003581               ( 1969) AGTAAAAAAATAAAA  1 
AAEL028236               (  511) AAAAAATAAAAACGA  1 
AAEL024906               (  809) AGTAGATGAAAAAAA  1 
AAEL001293               (  327) AAAAAATAAAAACAC  1 
AAEL019989               ( 1771) AATAAAAAAAGAAAA  1 
AAEL000234               (   38) ACAAAACAAAAACAA  1 
AAEL000314               ( 1974) ACAAAACAAAAACAA  1 
AAEL015606               (  979) AGAAAAAAAAAACTC  1 
AAEL022361               ( 1409) AAAAGAAGAAAAAGC  1 
AAEL006102               ( 1171) AGAAAAAGAAGAAAG  1 
AAEL021410               ( 1796) AGAAACAAAAAAAAA  1 
AAEL019554               ( 1719) ACAAAAAAAAAACTA  1 
AAEL003345               (  392) AGAAGAAATAGACAA  1 
AAEL001882               ( 1652) ATTAAAAAAAAAAAA  1 
AAEL001498               (  683) AAAAAATGAAAACGA  1 
AAEL002726               (  901) ATAAGAAGAAGAAGA  1 
AAEL010480               (  888) ATAAAAATAAAAAAA  1 
AAEL023438               (  358) ACAAAAAAAAAACTA  1 
AAEL006817               (  545) AGAAGATAAAAACTA  1 
AAEL009323               (  535) AGAAAAAGAAGACCA  1 
AAEL008467               ( 1100) AAAAAATAAATAAAA  1 
AAEL011167               (  555) AAAAGATAAAGAAGA  1 
AAEL008701               ( 1319) ATAAAAAAAATACAA  1 
AAEL006319               (  618) ATAAAAATAAAAAAA  1 
AAEL026338               ( 1652) AGAAGAAAAATAATA  1 
AAEL011070               (  344) AAAAAATTAAAAAAA  1 
AAEL013757               ( 1311) ACTAAATAAAAAAAA  1 
AAEL004155               ( 1138) ACAAAATTAAAAAAA  1 
AAEL000543               ( 1432) AAAAAAAAAATACAC  1 
AAEL027236               (  153) ATAAAAAAAAAACGC  1 
AAEL010276               (  709) AGAAGAAAAAACAAC  1 
AAEL022632               ( 1266) AAAAAAAATAAACAA  1 
AAEL026175               (  402) AAAAGATTAAAAAAA  1 
Or42                     ( 1025) AATAGATAAAAAAAA  1 
AAEL024972               (  901) ATAAGAAAAAAAATA  1 
AAEL003260               ( 1237) AAAAAAATAAAACGA  1 
AAEL020599               (  762) ATAAGAAAAAAAATA  1 
AAEL011532               (  558) AGAAAAAATATAAAA  1 
AAEL001671               (  796) ATAAGAAAAAGAAGC  1 
AAEL027585               (  762) ATAAAAAAAAAAACA  1 
AAEL014832               ( 1636) ATTAAAAGAAAACAA  1 
AAEL001683               (   68) ACAAAATTAAAACAA  1 
AAEL015402               ( 1146) AAAAGAAGAAGAATA  1 
AAEL022520               (  328) AGTAGATGAAAAAAC  1 
AAEL026128               (  325) AATAGAAGAAGACAA  1 
AAEL005772               (  730) AAAAAAAAAAACCAA  1 
AAEL010858               (  720) AGAAAAATAAAAACA  1 
AAEL004948               (  940) AGTAGATGAAAAAAC  1 
AAEL013912               ( 1303) ATAAAATAAATAAAA  1 
AAEL027776               (  835) AGAAAAAAAAGCAAC  1 
AAEL005483               (  538) AGTAGATGAAAAAAC  1 
AAEL002672               ( 1027) AAAAGAAATAGAAAA  1 
AAEL020574               (  664) AAAAGAAAAAAAATC  1 
AAEL012157               (  353) AGAAGATTAATAAAA  1 
AAEL005179               (  493) AATAAATAAAGAAAA  1 
AAEL000064               (   11) AGTAAAAAAAAAAAG  1 
AAEL023125               (  520) AGAAGAAGAAGAAGG  1 
AAEL002485               (  993) AGAAAAATAAAAAAG  1 
AAEL008532               ( 1289) AAAAGAAATAGAAAA  1 
Gr1                      ( 1736) AGAAGAAATATACAA  1 
AAEL012538               ( 1403) AAAAGAAGAAGACTA  1 
AAEL002413               (  745) ATAAGAAGAAGAAGC  1 
AAEL010856               (  333) ATTAAAAAAAAAAAC  1 
AAEL005575               (  490) AGAAGAAGAAGCAGA  1 
AAEL028038               (  184) ATAAAAAAAAACAAA  1 
AAEL002580               ( 1451) ATAAAAAAAATACAC  1 
AAEL022984               (  754) ATAAAATTAAAAAAA  1 
AAEL000025               ( 1378) ACAAAAAAAAAACTC  1 
AAEL006627               ( 1635) AGTAAAAGAAGAATA  1 
AAEL002194               (  491) AGTAGATTAAAAAAA  1 
AAEL026605               ( 1310) ATTAAAAGAAAAAGA  1 
AAEL013511               (  133) AAAAAAAAAAACAGA  1 
AAEL017270               (  880) AGTAGATTAAAAAAA  1 
AAEL011867               (  162) AGTAGATGAAGAAAC  1 
AAEL003233               ( 1588) ACAAAAAAAATAATA  1 
AAEL021126               (  171) ACAAAATATAAAAAA  1 
AAEL002602               ( 1293) ACAAAATAAATACGA  1 
AAEL012724               (  747) AATAAATGAAGAAAA  1 
AAEL006480               (  580) ATAAAAAAAAAACAG  1 
AAEL027850               ( 1014) ATTAAATAAAAACAA  1 
AAEL021424               (  740) AGAAAACGTAAAAAA  1 
AAEL001543               (  428) AGAAAAATAAGAAAG  1 
AAEL018003               (  520) ATTAAATAAAAACAA  1 
AAEL002740               (  620) AGAAGAAAACAACGA  1 
AAEL006161               (  175) AGTAAACAAAAACGA  1 
AAEL016999               ( 1469) ACAAAATGAAAACTA  1 
AAEL008909               (  566) AAAAAATTAAAAAAC  1 
AAEL003865               (  247) ATTAAATAAAAACAA  1 
AAEL025896               ( 1367) ATTAAATAAAAACAA  1 
AAEL001986               ( 1271) ACAAAAAATAAACAC  1 
AAEL003722               (  629) AGAAAAAAAATCAGA  1 
AAEL023908               ( 1496) ACAAAAAGTAAAAAC  1 
AAEL000342               (   94) AAAAAAAAAATACTA  1 
AAEL027336               (  854) AGAAGAAAAAACCGC  1 
AAEL009513               (  475) AGTAAAATAATAAAA  1 
AAEL012856               ( 1234) AAAAAATAAAGAACA  1 
AAEL009991               ( 1494) ACATGAAAAAAAAAA  1 
AAEL000285               (   52) AAAAAATTAAAACGA  1 
AAEL020895               (  784) ACAAAATATAAACAA  1 
AAEL025921               (  671) AATAGAAAAAAAATA  1 
AAEL006675               ( 1316) AGAAAACTAATAAAA  1 
AAEL007371               (  534) ACATAAAGAAAAAAA  1 
AAEL003723               (  571) AGATGATGAAAAAAA  1 
AAEL026926               (  277) ATTAAAAGAAGAAGA  1 
AAEL021467               ( 1076) ATAAAACAAATAAAA  1 
AAEL025531               ( 1522) AAAAAATATAGAAAA  1 
AAEL006888               (  564) AGATGAAAAATAAAA  1 
AAEL017455               ( 1732) ACTAAATAAATAAAA  1 
AAEL002624               ( 1282) ACAAAAAAAATCAAA  1 
AAEL009421               (  286) ATAAGAAAAAACAGA  1 
AAEL019712               ( 1133) AGAAGATTAAAAAAG  1 
AAEL025898               (    8) ACAAAATATAGACAA  1 
AAEL004809               (  956) ACAAAAATTAAAAAA  1 
AAEL023353               ( 1013) AGTAAATAAAAACCA  1 
AAEL006705               ( 1258) AGTAGATATAAAAAA  1 
AAEL019834               (  348) AAAAAAATAAGAATA  1 
AAEL006643               (  419) AGAAACCAAAAAAAA  1 
AAEL011751               (  730) AGAAAAATTAGAAGA  1 
AAEL005043               (  304) AGAAAAATTAAACAC  1 
AAEL001851               ( 1113) ATATGAAAAAAAAAA  1 
AAEL013211               (  772) AAAAGAAATATACAA  1 
AAEL007102               ( 1509) AGAAAAAAAAACCAG  1 
AAEL020416               (  337) ATAAAAAATAAACAC  1 
AAEL013515               (  360) ACAAAAAAAAACAGC  1 
AAEL008211               ( 1461) AAAAAAAAAATCCAA  1 
AAEL007391               ( 1078) AGAAAACGTAAAAGA  1 
AAEL007016               ( 1501) ACAAACTAAAAAAAA  1 
AAEL006486               ( 1109) AGTAAAAGAATAATA  1 
AAEL027985               ( 1689) AATAAATGAATAAAA  1 
AAEL020545               ( 1942) AAAAAACAAAACAAA  1 
AAEL007010               ( 1273) ACAAAAAATAAAATA  1 
AAEL005749               (  311) ATAAAATTAAGAAGA  1 
AAEL004979               (  925) AAAAAAAAAAAAATG  1 
AAEL010487               ( 1573) ATAAAATAAAAAATC  1 
AAEL000101               ( 1574) AAAAGAAAACAAAAC  1 
AAEL016972               ( 1112) ACAAGAAAAAACAGC  1 
AAEL002585               (  144) AGAAGAAGAAGCATA  1 
AAEL005384               (  219) ATAAAAAATATAAAA  1 
AAEL006995               (  830) AAAAAATGAAAAAGG  1 
AAEL007778               (   67) AATAGAAAAAACAAA  1 
AAEL005625               (  134) ATTAAAATAAGAAAA  1 
AAEL008292               ( 1905) ACTAAATTAAAACAA  1 
AAEL012577               (  153) AAAAAAATAAAAATC  1 
AAEL012864               (  249) AAAAACTGAAAAAAA  1 
AAEL027134               ( 1372) ACAAAACATAAACAA  1 
AAEL029072               (  633) ACAAAATTAAAAATA  1 
AAEL001517               (  618) ACAAAATGTAAAAAC  1 
AAEL012687               (  455) AATAAAAAAAAAATC  1 
AAEL019574               ( 1101) AGAAAAAGAAGACCG  1 
AAEL025932               ( 1351) ACAAGACGTAAAAAA  1 
AAEL014386               (  585) ACATAAAAAAAACAC  1 
AAEL002566               ( 1078) AAAAAACAAAACCAA  1 
AAEL005444               (  180) AATAAAATAATAAAA  1 
AAEL024631               ( 1932) AGAAAACTAAAACTA  1 
AAEL001319               ( 1048) AGAAAAAGAAGACCG  1 
AAEL002288               ( 1323) AGATGATGAAAAAAC  1 
AAEL018102               ( 1551) ACAAAATAACGAAAA  1 
AAEL011408               ( 1575) ACAAGATAAAGAACC  1 
AAEL003150               (  727) AGAAAAAGAAGACCG  1 
AAEL020156               ( 1282) AGTAAACAAAAAACA  1 
AAEL001867               (  397) AAAAAATTAAAACTA  1 
AAEL026259               ( 1125) AAAAGATAAAGCAGA  1 
AAEL026333               (  878) AAAAGATAAAGCAGA  1 
AAEL005437               (  408) ACTAAATAAATAAAC  1 
AAEL012858               ( 1154) AATAAAAGAAAAATC  1 
AAEL002612               ( 1683) ATAAAATGAATAAGC  1 
AAEL007796               (  855) ATTAAATTAAAAAAA  1 
AAEL012764               (  655) ATAAAATTAATACAA  1 
Gr57                     (  597) ACTAGATAAATAAGA  1 
AAEL027957               ( 1181) AAATAAAGAAAACGA  1 
AAEL000575               ( 1224) ATAAAATAACAAAAA  1 
AAEL014493               (  375) AAAAAACGAAGAAAG  1 
AAEL017262               (  629) AGAAAAAAACGAACA  1 
AAEL005792               ( 1011) ATTAAAAGTAAAAAA  1 
AAEL000871               ( 1728) AGCAGAAAAAAAAAC  1 
AAEL008876               (  226) AGATAATGAATAAAA  1 
AAEL007814               ( 1551) ATAAGATAACAAAAA  1 
AAEL002780               (  614) ATATAATAAAAAAAA  1 
AAEL000213               (  411) ATAAAAATAAGAACA  1 
AAEL009955               ( 1285) ACTAGACAAATAAAA  1 
AAEL026953               ( 1445) AATAAATAAAAAAAG  1 
AAEL011318               ( 1500) AATAAAAAAAAACGG  1 
AAEL023524               ( 1444) AAAAGCAAAATACAA  1 
AAEL010125               ( 1236) ATAAGACAAAAACCA  1 
AAEL022314               ( 1883) AGTAAACATAAACAA  1 
AAEL022233               ( 1177) AATAAAAGTAAAAGA  1 
AAEL020131               ( 1770) ACAAAAAGACGACAC  1 
AAEL006909               (  272) AAAAAATTTAAACAA  1 
AAEL003116               ( 1978) AAAAACAGAATACAA  1 
AAEL007991               (  805) AGAAGAAATCGAAAA  1 
AAEL006890               ( 1367) AAAAAATTTAAACAA  1 
AAEL028188               ( 1681) AGCAGATAAAAACAA  1 
AAEL017975               (  216) AGTAAATGAAAACCC  1 
AAEL021728               ( 1091) AGAAAAATACTAAAA  1 
AAEL003413               (  739) ACCAAAAAAAAACAA  1 
AAEL020083               (  564) ATAAGATATAGAAGA  1 
AAEL006639               ( 1295) AGAAAATGTAGAACA  1 
AAEL001050               (  655) ATAAAAAAAAAACTG  1 
AAEL003259               (  351) AGAAGCAAAAGCAAA  1 
AAEL012899               ( 1427) ATAAAATTAAAACTA  1 
AAEL010640               (  711) AATAAAATAATAAGA  1 
AAEL006287               ( 1110) ATAAGAAGAAAAATG  1 
AAEL000530               ( 1864) AGAAAACGACAACGA  1 
AAEL001485               ( 1593) ACAAAAAATAAACTC  1 
AAEL002361               (  725) AGAAAAAATATCCAA  1 
AAEL008485               (  786) AGAAAAAATATCCAA  1 
AAEL026828               ( 1116) ACAAGATAACGAAGA  1 
AAEL003631               ( 1870) ATAAAAATAATAATA  1 
AAEL012712               ( 1290) ACAAGATGACAAAAC  1 
AAEL028144               ( 1363) AGAAAAAATATCCAA  1 
AAEL024997               ( 1485) AATAAAATAAAACTA  1 
AAEL005006               ( 1314) ACAAGACGAATACGC  1 
AAEL002848               (  419) AGAAAATAAAAATAA  1 
AAEL010434               (  769) AAAAACTAAATAAAA  1 
AAEL002994               ( 1230) AAATAAATAAGAAAA  1 
AAEL013271               (  737) AATAGAAGAAGAAGG  1 
AAEL014734               ( 1671) ATAAGAAAAATCCGA  1 
AAEL008285               (  335) AAAAAATGTATAAGA  1 
AAEL013884               (  728) AAAAAAATTAGACAC  1 
AAEL006984               (  494) AGATACAAAAAAAAA  1 
AAEL001730               (  507) AATAGACGAAAAATA  1 
AAEL023444               (  278) AATAGCAGAAGAAAA  1 
AAEL026357               ( 1802) AGATAATAAAAACCA  1 
AAEL020430               (  855) AATAAATAAATAATA  1 
AAEL009642               ( 1201) ATATGAATAAAAAAA  1 
AAEL004317               ( 1640) ACAAGAAAAAAATAA  1 
AAEL022153               ( 1698) AAATAATAAATACAA  1 
AAEL027505               (  307) AATAAACAAAAACCA  1 
AAEL001566               ( 1019) ATAAAATATATAAGA  1 
AAEL027536               ( 1957) ACAAACAAAAAACAG  1 
AAEL026955               (  460) AATAGATAAAACAGA  1 
AAEL027495               (  626) ATTAAAAGAATAACA  1 
AAEL019600               (  558) AGATGACGAAGACGA  1 
AAEL017536               (  859) AGAAGAAATCTAAAA  1 
AAEL008879               ( 1151) AGTAGAATACGAAAA  1 
AAEL004833               ( 1204) ACAAGAAATATAACA  1 
AAEL000102               ( 1477) AGATAATAAAAAATC  1 
AAEL006636               (  640) AATAAATAAATAACA  1 
AAEL019981               (  233) ACAAGATATAAACAG  1 
AAEL021602               ( 1571) AATAGATGAATAATA  1 
AAEL005199               ( 1033) AAAAGATTAAACCGA  1 
AAEL007592               ( 1835) ATAAGATAACGAAAC  1 
AAEL014045               (   45) AGAAACAAAATACAG  1 
AAEL009063               (  732) ATTAAATAAATACGC  1 
AAEL001745               ( 1773) ACAAAATTTAGACGA  1 
AAEL012853               (  550) AAAAAACGTAAAATA  1 
AAEL004146               ( 1345) AAATGATTAAAACAA  1 
AAEL027492               (  743) AGTAAATTTAAAAAC  1 
AAEL025334               ( 1437) AATAAATAAATACCA  1 
AAEL001191               ( 1563) ACAAAATAAATAATG  1 
AAEL020883               ( 1796) ACTAACTGAAGAAAA  1 
AAEL003467               (  558) ATTAGATAACAAAAA  1 
AAEL019607               ( 1349) AATAAATGAATAAAG  1 
AAEL013910               ( 1142) AGCAGAAAAATACAC  1 
AAEL002447               ( 1596) ACAAAATAAAAATAA  1 
AAEL005648               (  333) AGAAAACGAATAATG  1 
AAEL021447               (  281) AGAAACATAAGACCA  1 
AAEL019952               (  471) AATAAACAAAAACCC  1 
AAEL010975               ( 1453) ATTAAACTAAAACAC  1 
AAEL008213               (  110) ACTTAACAAAAAAAA  1 
AAEL020362               (  212) AGTAGCTAAAAAATA  1 
AAEL001015               ( 1811) AATTAACAAAAAAAA  1 
AAEL005951               (  229) ACTAAAATTATAAAA  1 
AAEL026093               ( 1430) ACTAAATTAAAAATC  1 
AAEL001677               ( 1121) ATAAGACGTAAAATA  1 
AAEL005474               ( 1720) ATAAGAAATATACAG  1 
AAEL011771               (  848) ATATGATGAAAAATA  1 
AAEL018308               ( 1640) ATAAGACAAATACCC  1 
AAEL005702               ( 1110) AGTAGCAAAAGAATC  1 
AAEL010773               ( 1480) AATAACTAAATACAA  1 
AAEL027651               (  187) ATAAGAAAACAACGG  1 
AAEL008045               ( 1126) AGAAAATAAAGTAGA  1 
AAEL021904               ( 1820) ACAAAACAACGACTA  1 
AAEL015119               ( 1094) AGATGAAATAAACTC  1 
AAEL003239               ( 1395) AATAGATAACTACGA  1 
AAEL007013               (  394) ACAAACTTAATACGC  1 
AAEL007033               (  184) ACATAATATAAACCA  1 
AAEL024775               (  108) AGAAAACGTAATAAC  1 
//

--------------------------------------------------------------------------------

--------------------------------------------------------------------------------
	Motif ARAARAWAAAAAAAA MEME-6 position-specific scoring matrix
--------------------------------------------------------------------------------
log-odds matrix: alength= 4 w= 15 n= 1058387 bayes= 13.3129 E= 1.5e-003 
   169  -1526  -1526  -1526 
   -10    -11     93    -84 
   132   -422  -1526    -53 
   160  -1526  -1526   -240 
   109  -1526     85  -1526 
   162   -205  -1526  -1526 
    96   -109  -1526      0 
    92  -1526     49   -107 
   148  -1526  -1526   -120 
   162   -197  -1526  -1526 
    90  -1526     30    -73 
   157   -136  -1526   -592 
   112     76  -1526   -534 
    93   -158     15   -122 
   120     22   -147  -1526 
--------------------------------------------------------------------------------

--------------------------------------------------------------------------------
	Motif ARAARAWAAAAAAAA MEME-6 position-specific probability matrix
--------------------------------------------------------------------------------
letter-probability matrix: alength= 4 w= 15 nsites= 392 E= 1.5e-003 
 1.000000  0.000000  0.000000  0.000000 
 0.288265  0.176020  0.362245  0.173469 
 0.775510  0.010204  0.000000  0.214286 
 0.941327  0.000000  0.000000  0.058673 
 0.658163  0.000000  0.341837  0.000000 
 0.954082  0.045918  0.000000  0.000000 
 0.602041  0.089286  0.000000  0.308673 
 0.584184  0.000000  0.267857  0.147959 
 0.864796  0.000000  0.000000  0.135204 
 0.951531  0.048469  0.000000  0.000000 
 0.579082  0.000000  0.234694  0.186224 
 0.920918  0.073980  0.000000  0.005102 
 0.670918  0.321429  0.000000  0.007653 
 0.591837  0.063776  0.211735  0.132653 
 0.709184  0.221939  0.068878  0.000000 
--------------------------------------------------------------------------------

--------------------------------------------------------------------------------
	Motif ARAARAWAAAAAAAA MEME-6 regular expression
--------------------------------------------------------------------------------
A[GA][AT]A[AG]A[AT][AG]AA[AG]A[AC][AG][AC]
--------------------------------------------------------------------------------


Time 1388.87 secs.

********************************************************************************


********************************************************************************
MOTIF CTCTATGCCCWGGGA MEME-7	width =  15  sites =  46  llr = 839  E-value = 1.4e-003
********************************************************************************
--------------------------------------------------------------------------------
	Motif CTCTATGCCCWGGGA MEME-7 Description
--------------------------------------------------------------------------------
Simplified        A  ::::8:1::262::a
pos.-specific     C  a:9:22:aa8:::::
probability       G  ::::::9::::8aa:
matrix            T  :a1a:8::::4::::

         bits    2.4 *      *    ** 
                 2.2 *      **   ** 
                 1.9 * *   ***   ** 
                 1.7 ****  ***   ** 
Relative         1.4 ****  **** ****
Entropy          1.2 **** ***** ****
(26.3 bits)      1.0 ********** ****
                 0.7 ***************
                 0.5 ***************
                 0.2 ***************
                 0.0 ---------------

Multilevel           CTCTATGCCCAGGGA
consensus                      T    
sequence                            
                                    
--------------------------------------------------------------------------------

--------------------------------------------------------------------------------
	Motif CTCTATGCCCWGGGA MEME-7 sites sorted by position p-value
--------------------------------------------------------------------------------
Sequence name            Strand  Start   P-value                 Site    
-------------            ------  ----- ---------            ---------------
AAEL019574                   +    257  2.86e-10 TACGATTAGA CTCTATGCCCAGGGA AGTCAAGGAA
AAEL001986                   -    651  2.86e-10 TACGACGATA CTCTATGCCCAGGGA AGTCAAGGAA
AAEL019722                   -    270  2.86e-10 TACGACAATA CTCTATGCCCAGGGA AGTCAAGGAT
AAEL026605                   -    812  2.86e-10 TACGACGATA CTCTATGCCCAGGGA AGTCATGGAA
AAEL002726                   +   1059  2.86e-10 GATGATGATA CTCTATGCCCAGGGA AGTCAAGGAA
AAEL016999                   +    287  2.86e-10 TACGATTATA CTCTATGCCCAGGGA AGTCAAGGAA
AAEL024421                   +   1111  2.86e-10 TACGATGATA CTCTATGCCCAGGGA AATCAAGGAA
AAEL004342                   +    689  2.86e-10 CACGGTTATA CTCTATGCCCAGGGA AACCAAGGAA
AAEL006705                   +   1409  2.86e-10 AACGATGATA CTCTATGCCCAGGGA AGTCAAGGAA
AAEL009596                   +   1314  2.86e-10 TACGATGATA CTCTATGCCCAGGGA AGTCAAGAAA
AAEL021861                   +   1398  2.86e-10 TCTCATTTGA CTCTATGCCCAGGGA AGTCAAGGGA
AAEL007778                   +    184  2.86e-10 TACGATGATA CTCTATGCCCAGGGA CGTTAAAGAA
AAEL024451                   -    780  5.73e-10 TACGAAGATA CTCTATGCCCTGGGA ATCGAGAAAA
AAEL024591                   +   1034  5.73e-10 TACGAAGAGA CTCTATGCCCTGGGA ATCGAGAAAA
AAEL027850                   -    391  5.73e-10 TACGAAGATA CTCTATGCCCTGGGA ATCGAGAAAA
AAEL010640                   -    443  5.73e-10 TACGAAGATA CTCTATGCCCTGGGA ATCGAGAGAA
AAEL029025                   +    596  5.73e-10 TACGAAGATA CTCTATGCCCTGGGA ATCGAGAAAA
AAEL003091                   +   1278  5.73e-10 TACGATGATA CTCTATGCCCTGGGA GTCGAGAAAG
AAEL015424                   -   1278  5.73e-10 TACAAAGATA CTCTATGCCCTGGGA ATCGAGAAAA
AAEL006585                   -   1726  5.73e-10 TACAAAGATA CTCTATGCCCTGGGA AGTCGAGAAA
AAEL007391                   +   1017  5.73e-10 TACGAACAAA CTCTATGCCCTGGGA GGTCTACAAA
AAEL008936                   -   1088  5.73e-10 TACGAGGATA CTCTATGCCCTGGGA TGTCGAGAAA
AAEL020083                   -   1024  5.73e-10 TACGAAGATA CTCTATGCCCTGGGA ATCGAAAACA
AAEL007796                   -    540  5.73e-10 GCACGAGATA CTCTATGCCCTGGGA AATCGAGAAA
AAEL000044                   -   1402  5.73e-10 TACGAAGATA CTCTATGCCCTGGGA AGTCGAGAAA
AAEL020156                   +   1466  5.73e-10 TACGAAGATA CTCTATGCCCTGGGA AGTCGAGAAA
AAEL017144                   +    266  5.73e-10 TACGAAGATA CTCTATGCCCTGGGA AGTCGACAAA
AAEL017539                   -   1035  2.21e-09 TACGATTATA CTCTATGCCCAAGGA AGTCAAGGAA
AAEL000006                   -    364  3.25e-09 TACGATGATA CTCTATGCCATGGGA ATCGAGAAAA
AAEL009722                   +   1365  3.83e-09 TACGATGATA CTTTATGCCCAGGGA AGTTAAGAAA
AAEL023125                   +    677  3.83e-09 TACGATGATT CTTTATGCCCAGGGA TGTCAAGGAA
AAEL021114                   -    949  5.91e-09 TACGATGATA CTTTATGCCCTGGGA AGTCAAGAAA
AAEL000316                   +   1586  7.52e-09 TACGAAGATA CTCTATACCCTGGGA AGTCGAGAAA
AAEL013413                   +   1552  8.56e-09 TACGACGATA CTCTATGCTCAGGGA AGTCAAGGAA
AAEL001498                   -    872  1.16e-08 TACGAAGATA CTCTATGCCGTGGGA AATCGAGAAA
AAEL002413                   +    902  1.16e-08 TACGATGATA CTCTATGCTCTGGGA ATCGAGTAAA
AAEL002361                   +    681  3.56e-08 TGATACAGGC CTCTCCGCCAAAGGA TGAAGTCTGC
AAEL005668                   +    868  3.56e-08 GATGACACAG CTCTCCGCCAAAGGA CGAAGTCTGC
AAEL008485                   -    840  3.56e-08 TGACACAGGC CTCTCCGCCAAAGGA CGAAGTCTGC
AAEL028144                   +   1308  3.56e-08 TGACACAGGC CTCTCCGCCAAAGGA CGAAGTCTGC
AAEL002524                   -     79  3.56e-08 TGACACAGGC CTCTCCGCCAAAGGA CGAAATCTGC
AAEL008378                   +   1210  3.56e-08 TGACACAGGC CTCTCCGCCAAAGGA CGAAGCCTGC
AAEL000165                   +    725  3.56e-08 TGACACAGGC CTCTCCGCCAAAGGA CGAAGCTTGC
AAEL000037                   -   1141  3.56e-08 TGACACAGGC CTCTCCGCCAAAGGA CGAAGCCTGC
AAEL004335                   +   1071  5.59e-08 TACGATGATA CTCTTTACCCAGGGA AATCAAGAAA
AAEL021602                   +    762  1.89e-07 ACGAAAATAC CTTTATACCCAGGGT AAGTGGGACC
--------------------------------------------------------------------------------

--------------------------------------------------------------------------------
	Motif CTCTATGCCCWGGGA MEME-7 block diagrams
--------------------------------------------------------------------------------
SEQUENCE NAME            POSITION P-VALUE  MOTIF DIAGRAM
-------------            ----------------  -------------
AAEL019574                        2.9e-10  256_[+7]_1728
AAEL001986                        2.9e-10  650_[-7]_1335
AAEL019722                        2.9e-10  269_[-7]_1716
AAEL026605                        2.9e-10  811_[-7]_1174
AAEL002726                        2.9e-10  1058_[+7]_927
AAEL016999                        2.9e-10  286_[+7]_1699
AAEL024421                        2.9e-10  1110_[+7]_875
AAEL004342                        2.9e-10  688_[+7]_1297
AAEL006705                        2.9e-10  1408_[+7]_576
AAEL009596                        2.9e-10  1313_[+7]_672
AAEL021861                        2.9e-10  1397_[+7]_588
AAEL007778                        2.9e-10  183_[+7]_1801
AAEL024451                        5.7e-10  779_[-7]_1206
AAEL024591                        5.7e-10  1033_[+7]_951
AAEL027850                        5.7e-10  390_[-7]_1595
AAEL010640                        5.7e-10  442_[-7]_1543
AAEL029025                        5.7e-10  595_[+7]_1390
AAEL003091                        5.7e-10  1277_[+7]_708
AAEL015424                        5.7e-10  1277_[-7]_708
AAEL006585                        5.7e-10  1725_[-7]_259
AAEL007391                        5.7e-10  1016_[+7]_969
AAEL008936                        5.7e-10  1087_[-7]_897
AAEL020083                        5.7e-10  1023_[-7]_962
AAEL007796                        5.7e-10  539_[-7]_1446
AAEL000044                        5.7e-10  1401_[-7]_583
AAEL020156                        5.7e-10  1465_[+7]_520
AAEL017144                        5.7e-10  265_[+7]_1719
AAEL017539                        2.2e-09  1034_[-7]_951
AAEL000006                        3.3e-09  363_[-7]_1621
AAEL009722                        3.8e-09  1364_[+7]_621
AAEL023125                        3.8e-09  676_[+7]_1309
AAEL021114                        5.9e-09  948_[-7]_1036
AAEL000316                        7.5e-09  1585_[+7]_399
AAEL013413                        8.6e-09  1551_[+7]_434
AAEL001498                        1.2e-08  871_[-7]_1114
AAEL002413                        1.2e-08  901_[+7]_1083
AAEL002361                        3.6e-08  680_[+7]_1304
AAEL005668                        3.6e-08  867_[+7]_1118
AAEL008485                        3.6e-08  839_[-7]_1145
AAEL028144                        3.6e-08  1307_[+7]_677
AAEL002524                        3.6e-08  78_[-7]_1907
AAEL008378                        3.6e-08  1209_[+7]_775
AAEL000165                        3.6e-08  724_[+7]_1260
AAEL000037                        3.6e-08  1140_[-7]_844
AAEL004335                        5.6e-08  1070_[+7]_914
AAEL021602                        1.9e-07  761_[+7]_1223
--------------------------------------------------------------------------------

--------------------------------------------------------------------------------
	Motif CTCTATGCCCWGGGA MEME-7 in BLOCKS format
--------------------------------------------------------------------------------
BL   MOTIF CTCTATGCCCWGGGA width=15 seqs=46
AAEL019574               (  257) CTCTATGCCCAGGGA  1 
AAEL001986               (  651) CTCTATGCCCAGGGA  1 
AAEL019722               (  270) CTCTATGCCCAGGGA  1 
AAEL026605               (  812) CTCTATGCCCAGGGA  1 
AAEL002726               ( 1059) CTCTATGCCCAGGGA  1 
AAEL016999               (  287) CTCTATGCCCAGGGA  1 
AAEL024421               ( 1111) CTCTATGCCCAGGGA  1 
AAEL004342               (  689) CTCTATGCCCAGGGA  1 
AAEL006705               ( 1409) CTCTATGCCCAGGGA  1 
AAEL009596               ( 1314) CTCTATGCCCAGGGA  1 
AAEL021861               ( 1398) CTCTATGCCCAGGGA  1 
AAEL007778               (  184) CTCTATGCCCAGGGA  1 
AAEL024451               (  780) CTCTATGCCCTGGGA  1 
AAEL024591               ( 1034) CTCTATGCCCTGGGA  1 
AAEL027850               (  391) CTCTATGCCCTGGGA  1 
AAEL010640               (  443) CTCTATGCCCTGGGA  1 
AAEL029025               (  596) CTCTATGCCCTGGGA  1 
AAEL003091               ( 1278) CTCTATGCCCTGGGA  1 
AAEL015424               ( 1278) CTCTATGCCCTGGGA  1 
AAEL006585               ( 1726) CTCTATGCCCTGGGA  1 
AAEL007391               ( 1017) CTCTATGCCCTGGGA  1 
AAEL008936               ( 1088) CTCTATGCCCTGGGA  1 
AAEL020083               ( 1024) CTCTATGCCCTGGGA  1 
AAEL007796               (  540) CTCTATGCCCTGGGA  1 
AAEL000044               ( 1402) CTCTATGCCCTGGGA  1 
AAEL020156               ( 1466) CTCTATGCCCTGGGA  1 
AAEL017144               (  266) CTCTATGCCCTGGGA  1 
AAEL017539               ( 1035) CTCTATGCCCAAGGA  1 
AAEL000006               (  364) CTCTATGCCATGGGA  1 
AAEL009722               ( 1365) CTTTATGCCCAGGGA  1 
AAEL023125               (  677) CTTTATGCCCAGGGA  1 
AAEL021114               (  949) CTTTATGCCCTGGGA  1 
AAEL000316               ( 1586) CTCTATACCCTGGGA  1 
AAEL013413               ( 1552) CTCTATGCTCAGGGA  1 
AAEL001498               (  872) CTCTATGCCGTGGGA  1 
AAEL002413               (  902) CTCTATGCTCTGGGA  1 
AAEL002361               (  681) CTCTCCGCCAAAGGA  1 
AAEL005668               (  868) CTCTCCGCCAAAGGA  1 
AAEL008485               (  840) CTCTCCGCCAAAGGA  1 
AAEL028144               ( 1308) CTCTCCGCCAAAGGA  1 
AAEL002524               (   79) CTCTCCGCCAAAGGA  1 
AAEL008378               ( 1210) CTCTCCGCCAAAGGA  1 
AAEL000165               (  725) CTCTCCGCCAAAGGA  1 
AAEL000037               ( 1141) CTCTCCGCCAAAGGA  1 
AAEL004335               ( 1071) CTCTTTACCCAGGGA  1 
AAEL021602               (  762) CTTTATACCCAGGGT  1 
//

--------------------------------------------------------------------------------

--------------------------------------------------------------------------------
	Motif CTCTATGCCCWGGGA MEME-7 position-specific scoring matrix
--------------------------------------------------------------------------------
log-odds matrix: alength= 4 w= 15 n= 1058387 bayes= 15.554 E= 1.4e-003 
 -1217    239  -1217  -1217 
 -1217  -1217  -1217    169 
 -1217    226  -1217   -183 
 -1217  -1217  -1217    169 
   138    -13  -1217   -383 
 -1217    -13  -1217    142 
  -225  -1217    230  -1217 
 -1217    239  -1217  -1217 
 -1217    233  -1217   -283 
   -66    204   -313  -1217 
    87  -1217  -1217     49 
   -66  -1217    208  -1217 
 -1217  -1217    239  -1217 
 -1217  -1217    239  -1217 
   166  -1217  -1217   -383 
--------------------------------------------------------------------------------

--------------------------------------------------------------------------------
	Motif CTCTATGCCCWGGGA MEME-7 position-specific probability matrix
--------------------------------------------------------------------------------
letter-probability matrix: alength= 4 w= 15 nsites= 46 E= 1.4e-003 
 0.000000  1.000000  0.000000  0.000000 
 0.000000  0.000000  0.000000  1.000000 
 0.000000  0.913043  0.000000  0.086957 
 0.000000  0.000000  0.000000  1.000000 
 0.804348  0.173913  0.000000  0.021739 
 0.000000  0.173913  0.000000  0.826087 
 0.065217  0.000000  0.934783  0.000000 
 0.000000  1.000000  0.000000  0.000000 
 0.000000  0.956522  0.000000  0.043478 
 0.195652  0.782609  0.021739  0.000000 
 0.565217  0.000000  0.000000  0.434783 
 0.195652  0.000000  0.804348  0.000000 
 0.000000  0.000000  1.000000  0.000000 
 0.000000  0.000000  1.000000  0.000000 
 0.978261  0.000000  0.000000  0.021739 
--------------------------------------------------------------------------------

--------------------------------------------------------------------------------
	Motif CTCTATGCCCWGGGA MEME-7 regular expression
--------------------------------------------------------------------------------
CTCTATGCCC[AT]GGGA
--------------------------------------------------------------------------------


Time 1616.44 secs.

********************************************************************************


********************************************************************************
MOTIF ACCACTCGGCTAAGG MEME-8	width =  15  sites =  17  llr = 336  E-value = 2.2e-003
********************************************************************************
--------------------------------------------------------------------------------
	Motif ACCACTCGGCTAAGG MEME-8 Description
--------------------------------------------------------------------------------
Simplified        A  9::9::2::::aa::
pos.-specific     C  :a9:a18::a:::::
probability       G  1::1:::a9::::a9
matrix            T  ::1::9::1:a:::1

         bits    2.4  *  *  * *   * 
                 2.2  *  *  * *   * 
                 1.9  ** *  ***   **
                 1.7  ** *  ********
Relative         1.4 *** * *********
Entropy          1.2 ***************
(28.5 bits)      1.0 ***************
                 0.7 ***************
                 0.5 ***************
                 0.2 ***************
                 0.0 ---------------

Multilevel           ACCACTCGGCTAAGG
consensus                  A        
sequence                            
                                    
--------------------------------------------------------------------------------

--------------------------------------------------------------------------------
	Motif ACCACTCGGCTAAGG MEME-8 sites sorted by position p-value
--------------------------------------------------------------------------------
Sequence name            Strand  Start   P-value                 Site    
-------------            ------  ----- ---------            ---------------
AAEL001986                   -    540  2.86e-10 GCGGACTCTA ACCACTCGGCTAAGG AAGGTCCAAC
AAEL014938                   +    821  2.86e-10 TGCGGTTCTA ACCACTCGGCTAAGG AAGGCCCCGA
AAEL013413                   +   1663  2.86e-10 GCGGACTCTA ACCACTCGGCTAAGG AAGGCTCCTT
AAEL012822                   +    269  2.86e-10 GTGGATTCTA ACCACTCGGCTAAGG AAGGCCCCCA
AAEL009722                   +   1475  2.86e-10 GTGGACTCAA ACCACTCGGCTAAGG TAGTCCCAAA
AAEL023125                   +    788  2.86e-10 GCGGACTCTA ACCACTCGGCTAAGG AAGGCCCCTA
AAEL004342                   +    800  2.86e-10 GTGGACTCTA ACCACTCGGCTAAGG AAGGCCCCAC
AAEL002585                   +    339  2.86e-10 GCGAACTCTA ACCACTCGGCTAAGG CGGCACCCTT
AAEL019519                   +   1032  2.86e-10 GCGGACTCTA ACCACTCGGCTAAGG AAGGCCCCTA
AAEL019722                   -    159  6.37e-10 GCACACTCTC ACCGCTCGGCTAAGG GTGGCCCTTT
AAEL016999                   +    398  6.37e-10 GCGGACTCTA ACCGCTCGGCTAAGG AAGGCCCAAT
AAEL006705                   +   1520  6.37e-10 ACGGACTCTA ACCACCCGGCTAAGG AAGGCCCCTG
AAEL019600                   -   1273  1.10e-09 CGCGAACGTT ACCACTAGGCTAAGG AAGGCCCTAC
AAEL021447                   -   1037  1.28e-09 ACGGACTCTA GCCACTCGGCTAAGG CCCTTAAATT
AAEL023923                   +    923  8.04e-09 CGTGGACGTT ACTACTAGGCTAAGG AAGGTTCAGG
AAEL017539                   +   1781  8.04e-09 CGCGAACGTT ACCACTAGGCTAAGT AAAACCTTTT
AAEL015424                   +     52  1.27e-08 GCGGACTCTA ACCACCAGTCTAAGG AAGGACCCAT
--------------------------------------------------------------------------------

--------------------------------------------------------------------------------
	Motif ACCACTCGGCTAAGG MEME-8 block diagrams
--------------------------------------------------------------------------------
SEQUENCE NAME            POSITION P-VALUE  MOTIF DIAGRAM
-------------            ----------------  -------------
AAEL001986                        2.9e-10  539_[-8]_1446
AAEL014938                        2.9e-10  820_[+8]_1164
AAEL013413                        2.9e-10  1662_[+8]_323
AAEL012822                        2.9e-10  268_[+8]_1717
AAEL009722                        2.9e-10  1474_[+8]_511
AAEL023125                        2.9e-10  787_[+8]_1198
AAEL004342                        2.9e-10  799_[+8]_1186
AAEL002585                        2.9e-10  338_[+8]_1647
AAEL019519                        2.9e-10  1031_[+8]_953
AAEL019722                        6.4e-10  158_[-8]_1827
AAEL016999                        6.4e-10  397_[+8]_1588
AAEL006705                        6.4e-10  1519_[+8]_465
AAEL019600                        1.1e-09  1272_[-8]_713
AAEL021447                        1.3e-09  1036_[-8]_948
AAEL023923                          8e-09  922_[+8]_1062
AAEL017539                          8e-09  1780_[+8]_205
AAEL015424                        1.3e-08  51_[+8]_1934
--------------------------------------------------------------------------------

--------------------------------------------------------------------------------
	Motif ACCACTCGGCTAAGG MEME-8 in BLOCKS format
--------------------------------------------------------------------------------
BL   MOTIF ACCACTCGGCTAAGG width=15 seqs=17
AAEL001986               (  540) ACCACTCGGCTAAGG  1 
AAEL014938               (  821) ACCACTCGGCTAAGG  1 
AAEL013413               ( 1663) ACCACTCGGCTAAGG  1 
AAEL012822               (  269) ACCACTCGGCTAAGG  1 
AAEL009722               ( 1475) ACCACTCGGCTAAGG  1 
AAEL023125               (  788) ACCACTCGGCTAAGG  1 
AAEL004342               (  800) ACCACTCGGCTAAGG  1 
AAEL002585               (  339) ACCACTCGGCTAAGG  1 
AAEL019519               ( 1032) ACCACTCGGCTAAGG  1 
AAEL019722               (  159) ACCGCTCGGCTAAGG  1 
AAEL016999               (  398) ACCGCTCGGCTAAGG  1 
AAEL006705               ( 1520) ACCACCCGGCTAAGG  1 
AAEL019600               ( 1273) ACCACTAGGCTAAGG  1 
AAEL021447               ( 1037) GCCACTCGGCTAAGG  1 
AAEL023923               (  923) ACTACTAGGCTAAGG  1 
AAEL017539               ( 1781) ACCACTAGGCTAAGT  1 
AAEL015424               (   52) ACCACCAGTCTAAGG  1 
//

--------------------------------------------------------------------------------

--------------------------------------------------------------------------------
	Motif ACCACTCGGCTAAGG MEME-8 position-specific scoring matrix
--------------------------------------------------------------------------------
log-odds matrix: alength= 4 w= 15 n= 1058387 bayes= 16.7206 E= 2.2e-003 
   160  -1073   -169  -1073 
 -1073    239  -1073  -1073 
 -1073    231  -1073   -239 
   151  -1073    -69  -1073 
 -1073    239  -1073  -1073 
 -1073    -69  -1073    151 
   -40    201  -1073  -1073 
 -1073  -1073    239  -1073 
 -1073  -1073    231   -239 
 -1073    239  -1073  -1073 
 -1073  -1073  -1073    169 
   169  -1073  -1073  -1073 
   169  -1073  -1073  -1073 
 -1073  -1073    239  -1073 
 -1073  -1073    231   -239 
--------------------------------------------------------------------------------

--------------------------------------------------------------------------------
	Motif ACCACTCGGCTAAGG MEME-8 position-specific probability matrix
--------------------------------------------------------------------------------
letter-probability matrix: alength= 4 w= 15 nsites= 17 E= 2.2e-003 
 0.941176  0.000000  0.058824  0.000000 
 0.000000  1.000000  0.000000  0.000000 
 0.000000  0.941176  0.000000  0.058824 
 0.882353  0.000000  0.117647  0.000000 
 0.000000  1.000000  0.000000  0.000000 
 0.000000  0.117647  0.000000  0.882353 
 0.235294  0.764706  0.000000  0.000000 
 0.000000  0.000000  1.000000  0.000000 
 0.000000  0.000000  0.941176  0.058824 
 0.000000  1.000000  0.000000  0.000000 
 0.000000  0.000000  0.000000  1.000000 
 1.000000  0.000000  0.000000  0.000000 
 1.000000  0.000000  0.000000  0.000000 
 0.000000  0.000000  1.000000  0.000000 
 0.000000  0.000000  0.941176  0.058824 
--------------------------------------------------------------------------------

--------------------------------------------------------------------------------
	Motif ACCACTCGGCTAAGG MEME-8 regular expression
--------------------------------------------------------------------------------
ACCACT[CA]GGCTAAGG
--------------------------------------------------------------------------------


Time 1843.15 secs.

********************************************************************************


********************************************************************************
SUMMARY OF MOTIFS
********************************************************************************

--------------------------------------------------------------------------------
	Combined block diagrams: non-overlapping sites with p-value < 0.0001
--------------------------------------------------------------------------------
SEQUENCE NAME            COMBINED P-VALUE  MOTIF DIAGRAM
-------------            ----------------  -------------
AAEL001128                       7.04e-02  95_[+3(9.60e-06)]_733_\
    [+4(2.82e-07)]_1142
AAEL006319                       5.49e-01  617_[-6(4.58e-06)]_69_\
    [+7(9.22e-05)]_320_[-6(6.95e-05)]_949
AAEL006834                       5.91e-02  553_[+6(1.96e-07)]_3_[-5(3.56e-05)]_\
    948_[+8(8.19e-05)]_450
AAEL027985                       8.97e-02  313_[+3(5.11e-05)]_613_\
    [+6(5.92e-05)]_158_[-6(6.43e-05)]_150_[-1(6.92e-05)]_268_[-8(9.45e-05)]_\
    111_[+6(2.36e-05)]_131_[+4(2.69e-05)]_150
AAEL000575                       5.20e-01  261_[-2(4.07e-05)]_54_\
    [-5(8.58e-05)]_878_[+6(3.49e-05)]_438_[+6(6.95e-05)]_309
AAEL017144                       1.46e-24  143_[-2(1.76e-10)]_1_[-8(8.94e-05)]_\
    4_[-5(4.67e-10)]_72_[+7(5.73e-10)]_38_[+1(9.88e-10)]_2_[+4(3.93e-09)]_2_\
    [+3(5.52e-07)]_186_[-2(5.44e-05)]_349_[+2(1.86e-05)]_654_[-6(2.44e-06)]_\
    398
AAEL025531                       1.76e-01  339_[+3(4.32e-05)]_10_\
    [-1(8.04e-05)]_825_[+4(6.59e-05)]_26_[-5(3.29e-05)]_261_[-6(1.69e-05)]_21_\
    [+4(4.76e-05)]_23_[+6(5.44e-05)]_390
AAEL021929                       1.25e-02  655_[-6(1.96e-07)]_106_\
    [+2(4.76e-05)]_137_[+5(8.86e-05)]_429_[+2(3.67e-05)]_71_[-5(2.30e-05)]_51_\
    [-1(2.51e-05)]_49_[+6(2.12e-05)]_396
AAEL008108                       1.19e-01  68_[-5(3.29e-05)]_479_\
    [+5(3.74e-05)]_75_[+7(2.31e-06)]_201_[+5(2.60e-05)]_243_[-8(8.94e-05)]_120_\
    [+1(9.90e-05)]_632_[+1(8.04e-05)]_76
AAEL019807                       2.79e-01  590_[+6(5.92e-05)]_846_\
    [-8(1.97e-05)]_385_[-5(1.21e-05)]_134
AAEL006480                       2.08e-01  288_[-7(5.77e-05)]_276_\
    [-6(1.20e-05)]_14_[+6(3.49e-05)]_173_[-4(2.50e-05)]_912_[+1(2.73e-05)]_262
AAEL006486                       3.77e-01  1108_[+6(2.36e-05)]_74_\
    [+7(4.04e-05)]_787
AAEL005625                       3.13e-02  133_[-6(2.60e-05)]_1_[+1(6.64e-06)]_\
    351_[-2(8.73e-05)]_212_[-5(1.34e-05)]_330_[+3(1.62e-05)]_164_\
    [+1(2.10e-05)]_718
AAEL026953                       3.10e-01  646_[+5(1.34e-05)]_443_\
    [+2(5.33e-05)]_266_[+5(5.09e-05)]_44_[+6(3.84e-05)]_186_[-6(7.50e-05)]_339
AAEL012687                       1.56e-01  25_[-7(1.09e-05)]_414_\
    [-6(2.86e-05)]_485_[+4(4.30e-05)]_136_[-7(2.32e-05)]_641_[-5(2.94e-05)]_\
    224
AAEL023841                       1.06e-02  962_[+5(1.40e-07)]_737_\
    [+6(7.28e-07)]_271
AAEL027957                       3.88e-02  339_[-5(3.74e-05)]_105_\
    [+1(3.55e-06)]_240_[-3(8.77e-05)]_81_[+3(5.32e-06)]_355_[-6(3.49e-05)]_428_\
    [+4(8.04e-05)]_362
AAEL017464                       5.12e-01  49_[-8(2.85e-05)]_669_\
    [-5(7.00e-05)]_1004_[-8(6.34e-05)]_100_[+2(5.44e-05)]_65_[+8(1.06e-05)]_37
AAEL010650                       7.68e-02  1036_[-6(4.08e-08)]_651_\
    [+7(8.71e-05)]_158_[-6(8.74e-05)]_109
AAEL005373                       8.71e-02  75_[-6(9.42e-05)]_331_\
    [-1(8.04e-05)]_177_[-6(2.02e-06)]_57_[+4(5.09e-05)]_34_[+6(2.36e-05)]_143_\
    [-8(9.25e-05)]_113_[-2(6.13e-05)]_167_[+6(3.49e-05)]_272_[+3(7.50e-05)]_\
    280_[-6(5.92e-05)]_200
AAEL008532                       3.31e-14  359_[+7(5.23e-05)]_914_\
    [-6(9.26e-06)]_17_[-2(5.44e-05)]_78_[+7(1.61e-07)]_26_[+1(2.96e-06)]_3_\
    [+4(6.37e-10)]_2_[+3(7.42e-06)]_6_[+8(8.62e-08)]_1_[-5(5.85e-05)]_68_\
    [-8(2.84e-06)]_5_[-3(2.37e-08)]_3_[-4(5.60e-05)]_32_[-3(4.87e-09)]_2_\
    [-4(2.33e-06)]_274
AAEL020156                       6.39e-15  1140_[+4(9.51e-05)]_126_\
    [-6(3.16e-05)]_169_[+7(5.73e-10)]_38_[+1(1.56e-09)]_2_[+4(3.93e-09)]_2_\
    [+3(2.54e-09)]_307_[+2(8.42e-05)]_111
AAEL002997                       1.22e-01  796_[-2(2.93e-05)]_330_\
    [-6(1.90e-05)]_425_[+6(4.99e-05)]_145_[+6(2.02e-06)]_168_[-7(5.44e-05)]_61
AAEL002994                       3.92e-01  657_[-8(8.17e-06)]_557_\
    [+6(5.44e-05)]_756
AAEL012724                       3.82e-01  746_[+6(1.20e-05)]_866_\
    [+5(4.74e-05)]_237_[-7(2.00e-05)]_105
AAEL012726                       1.82e-01  1067_[+8(7.77e-05)]_124_\
    [+2(9.48e-05)]_100_[-4(8.60e-05)]_41_[-6(9.42e-05)]_541_[+2(1.98e-06)]_51
AAEL004317                       6.67e-01  1404_[+7(3.59e-05)]_220_\
    [+6(6.43e-05)]_345
AAEL012255                       9.57e-01  1809_[+1(6.15e-05)]_175
AAEL001015                       3.54e-01  423_[-1(5.50e-05)]_225_\
    [+5(7.00e-05)]_129_[-5(2.01e-05)]_487_[-3(8.12e-05)]_391_[-5(8.86e-05)]_\
    270
AAEL001050                       1.43e-06  654_[+6(4.58e-05)]_802_\
    [-7(8.71e-05)]_67_[-7(6.66e-06)]_72_[+5(4.67e-10)]_20_[+2(1.01e-07)]_310
AAEL005483                       1.67e-01  248_[+1(7.96e-06)]_197_\
    [+6(8.74e-05)]_62_[+6(8.13e-06)]_224_[-6(2.36e-05)]_801_[-6(3.49e-05)]_264_\
    [-4(9.84e-05)]_38_[-4(5.60e-05)]_60
Gr57                             2.01e-01  262_[+8(3.33e-05)]_319_\
    [+6(3.49e-05)]_242_[+3(2.31e-05)]_1132
AAEL010276                       5.98e-03  708_[-6(6.24e-06)]_54_\
    [+6(2.36e-05)]_716_[+3(2.54e-09)]_477
AAEL010434                       7.00e-01  768_[+6(5.44e-05)]_1114_\
    [-5(2.60e-05)]_87
AAEL009955                       2.81e-01  268_[+1(6.38e-05)]_1001_\
    [+6(3.84e-05)]_50_[-6(6.24e-06)]_137_[+7(3.67e-05)]_242_[+7(6.04e-05)]_226
AAEL008701                       1.12e-01  283_[+4(7.04e-05)]_109_\
    [-6(3.49e-05)]_751_[-8(6.05e-05)]_130_[+6(4.58e-06)]_459_[-3(1.14e-05)]_\
    193
AAEL025896                       6.70e-01  70_[-6(1.20e-05)]_42_[-6(6.43e-05)]_\
    89_[-1(8.68e-05)]_42_[+6(1.35e-05)]_1063_[+6(1.35e-05)]_383_[-6(4.58e-05)]_\
    220
AAEL000044                       1.48e-21  130_[-2(6.01e-05)]_305_\
    [-1(2.51e-05)]_193_[+3(8.44e-06)]_641_[-3(2.54e-09)]_2_[-4(7.21e-08)]_2_\
    [-1(1.56e-09)]_38_[-7(5.73e-10)]_71_[+5(4.67e-10)]_20_[+2(2.38e-06)]_3_\
    [+6(5.86e-07)]_246_[-1(8.68e-05)]_183
AAEL000080                       8.83e-01  1304_[-7(4.46e-05)]_681
AAEL000025                       4.81e-02  169_[+5(2.60e-05)]_826_\
    [-1(6.64e-06)]_352_[+6(1.05e-05)]_176_[+4(3.74e-05)]_359_[+6(2.12e-05)]_42
AAEL000006                       3.06e-20  276_[-3(2.54e-09)]_2_[-4(1.67e-09)]_\
    2_[-1(5.27e-10)]_38_[-7(3.25e-09)]_79_[+2(3.61e-09)]_29_[+6(5.86e-07)]_71_\
    [-6(8.74e-05)]_1397
AAEL000037                       4.50e-04  264_[-6(6.43e-05)]_205_\
    [+6(9.31e-07)]_587_[+6(5.44e-05)]_39_[-7(3.56e-08)]_372_[+1(7.47e-05)]_457
AAEL015430                       5.23e-02  377_[-2(3.57e-05)]_72_\
    [-7(7.65e-05)]_856_[-2(7.33e-05)]_266_[-6(5.86e-07)]_308_[+4(2.50e-05)]_45
AAEL025334                       2.66e-01  555_[-6(2.86e-05)]_315_\
    [-4(1.67e-05)]_49_[-2(6.38e-05)]_110_[+1(9.00e-05)]_347_[+6(8.74e-05)]_189_\
    [+2(4.07e-05)]_344
AAEL000099                       3.69e-02  863_[+5(8.72e-05)]_78_\
    [-2(2.38e-06)]_72_[-7(6.44e-06)]_359_[-7(1.24e-06)]_54_[-2(4.64e-05)]_498
AAEL000087                       4.48e-01  693_[+6(2.02e-06)]_13_\
    [+6(8.10e-05)]_1263
AAEL000213                       1.98e-01  410_[+6(3.84e-05)]_456_\
    [+2(9.10e-06)]_130_[-2(1.40e-05)]_90_[-8(4.27e-05)]_298_[-2(4.89e-05)]_541
AAEL019906                       5.27e-03  200_[-6(1.05e-05)]_196_\
    [+6(9.31e-07)]_583_[+6(5.44e-05)]_39_[-7(3.67e-07)]_336_[+3(9.77e-05)]_8_\
    [+1(7.47e-05)]_548
AAEL004462                       2.63e-01  590_[-1(1.16e-05)]_42_\
    [-2(9.48e-05)]_152_[+8(2.03e-05)]_615_[+2(9.48e-05)]_231_[+1(3.08e-05)]_\
    295
AAEL012764                       4.32e-01  466_[-4(5.98e-05)]_173_\
    [+6(3.49e-05)]_584_[-5(9.08e-05)]_577_[+4(5.09e-05)]_140
AAEL027236                       5.16e-05  152_[-6(6.24e-06)]_652_\
    [+4(3.87e-05)]_699_[-3(8.75e-07)]_8_[-1(7.96e-06)]_95_[+2(6.18e-07)]_148_\
    [+6(3.84e-05)]_62_[+3(4.97e-05)]_79
AAEL002485                       4.13e-03  152_[+6(2.60e-05)]_91_\
    [-6(2.36e-05)]_719_[+6(9.26e-06)]_521_[+6(1.90e-05)]_13_[+5(7.93e-05)]_139_\
    [+3(2.59e-05)]_56_[+1(2.23e-06)]_2_[+4(2.76e-06)]_2_[+3(1.41e-05)]_170
AAEL005702                       7.80e-01  718_[+5(6.30e-05)]_681_\
    [+2(7.47e-05)]_571
AAEL009567                       9.84e-01  2000
AAEL029014                       6.61e-02  1237_[-6(2.61e-07)]_484_\
    [+3(7.70e-05)]_143_[-8(7.77e-05)]_38_[+7(9.52e-05)]_37
AAEL002447                       6.53e-01  1595_[+6(9.42e-05)]_390
AAEL002780                       6.73e-01  55_[-4(8.60e-05)]_547_\
    [+6(1.90e-05)]_1367
AAEL008045                       3.43e-01  668_[+6(8.10e-05)]_48_\
    [-5(8.72e-05)]_414_[-1(4.63e-05)]_168_[+3(5.32e-06)]_286_[+6(6.43e-05)]_\
    340
AAEL007778                       1.18e-14  66_[+6(2.60e-05)]_102_\
    [+7(2.86e-10)]_39_[+1(7.76e-07)]_3_[+4(6.37e-10)]_2_[+3(2.54e-09)]_7_\
    [+8(2.35e-06)]_1690
AAEL026093                       9.20e-01  2000
AAEL006920                       8.55e-02  150_[+5(6.02e-05)]_228_\
    [-1(3.29e-05)]_216_[+6(3.60e-07)]_382_[-6(6.95e-05)]_51_[+6(3.60e-07)]_356_\
    [+1(1.39e-05)]_527
AAEL006639                       9.64e-01  161_[-6(6.95e-05)]_1118_\
    [+6(4.58e-05)]_206_[+6(6.95e-05)]_469
AAEL006643                       2.94e-01  418_[-6(2.12e-05)]_335_\
    [+2(1.94e-05)]_66_[+4(3.87e-05)]_282_[+3(5.59e-05)]_79_[+6(3.84e-05)]_745
AAEL027492                       8.83e-02  393_[-3(6.99e-05)]_334_\
    [-6(8.74e-05)]_70_[-8(4.50e-06)]_31_[-1(4.49e-05)]_50_[-4(8.32e-05)]_752_\
    [-4(9.51e-05)]_279
AAEL007814                       6.15e-01  36_[+2(9.80e-05)]_1047_\
    [-1(4.09e-05)]_272_[-5(6.68e-05)]_150_[+6(3.84e-05)]_435
AAEL007796                       8.34e-21  452_[-3(2.54e-09)]_2_[-4(1.07e-07)]_\
    2_[-1(2.32e-06)]_38_[-7(5.73e-10)]_70_[+5(4.67e-10)]_20_[+2(1.76e-10)]_180_\
    [-6(3.49e-05)]_173_[+5(5.31e-05)]_943
AAEL004146                       1.01e-01  44_[-3(9.31e-05)]_801_\
    [+1(2.20e-07)]_469_[+6(8.74e-05)]_264_[-4(8.04e-05)]_361
AAEL026309                       7.57e-01  351_[+1(3.29e-05)]_1633
AAEL020895                       1.96e-01  783_[+6(1.51e-05)]_202_\
    [-6(4.58e-05)]_330_[+7(1.95e-05)]_152_[-5(2.01e-05)]_306_[+5(3.63e-05)]_\
    152
AAEL010222                       3.42e-02  1267_[-1(8.68e-05)]_200_\
    [-4(7.17e-06)]_269_[-6(9.31e-07)]_218
AAEL018308                       5.65e-01  235_[-5(1.36e-05)]_900_\
    [+5(9.40e-05)]_621_[+2(9.48e-05)]_199
AAEL004013                       5.29e-02  412_[-2(2.01e-05)]_23_\
    [-2(1.06e-05)]_122_[-1(8.35e-05)]_57_[-4(9.51e-05)]_202_[-7(2.44e-05)]_395_\
    [-3(5.11e-05)]_442_[-7(2.19e-05)]_100_[+8(5.67e-05)]_126
AAEL007013                       4.84e-01  1050_[+5(7.56e-05)]_241_\
    [-3(2.63e-06)]_230_[-3(2.63e-06)]_142_[+5(7.56e-05)]_159_[+5(7.56e-05)]_\
    103
AAEL021861                       3.12e-14  8_[-5(8.11e-06)]_72_[+7(8.57e-06)]_\
    38_[+1(1.85e-08)]_19_[+3(2.54e-09)]_365_[-7(6.24e-05)]_642_[-6(8.74e-05)]_\
    163_[+7(2.86e-10)]_36_[+1(9.66e-07)]_3_[+4(1.96e-06)]_2_[+3(5.52e-07)]_7_\
    [+8(1.37e-06)]_480
AAEL006984                       9.40e-01  43_[+6(6.95e-05)]_435_\
    [-6(5.92e-05)]_517_[+4(9.51e-05)]_959
AAEL007016                       3.79e-01  9_[+5(1.11e-05)]_383_[+5(7.19e-05)]_\
    1078_[-6(2.36e-05)]_185_[+6(4.21e-05)]_284
AAEL006995                       4.85e-01  714_[+5(7.93e-05)]_100_\
    [+6(2.60e-05)]_1030_[+2(7.47e-05)]_110
AAEL007006                       1.04e-02  69_[+6(6.95e-05)]_40_[-6(2.02e-06)]_\
    585_[-1(8.68e-05)]_131_[+6(2.60e-05)]_322_[-6(2.86e-05)]_17_[+2(1.22e-05)]_\
    451_[-7(4.75e-06)]_280
AAEL019519                       1.87e-10  930_[+6(2.02e-06)]_47_\
    [+4(1.54e-07)]_2_[+3(2.54e-09)]_7_[+8(2.86e-10)]_169_[+6(3.16e-05)]_769
AAEL002112                       1.95e-01  735_[-6(4.58e-05)]_9_[+6(2.87e-06)]_\
    337_[+6(1.90e-05)]_108_[+1(9.90e-05)]_106_[+4(1.27e-05)]_497_\
    [-6(5.33e-06)]_118
AAEL002132                       9.34e-01  21_[+5(9.69e-05)]_1964
AAEL026764                       1.59e-01  286_[+5(4.74e-05)]_202_\
    [+2(2.84e-05)]_233_[-7(3.67e-05)]_193_[+4(6.17e-05)]_836_[-2(1.22e-05)]_\
    175
AAEL006644                       5.01e-02  169_[-4(4.74e-06)]_315_\
    [-1(5.11e-05)]_125_[+1(2.31e-05)]_796_[-3(4.18e-05)]_71_[-5(2.88e-05)]_448
AAEL013032                       3.27e-07  858_[-2(2.84e-05)]_62_\
    [-6(6.04e-08)]_744_[+5(2.11e-08)]_14_[+2(4.08e-08)]_261
Gr76                             8.51e-01  108_[-1(3.64e-05)]_30_\
    [+1(2.73e-05)]_1489_[+1(9.30e-05)]_327
AAEL019673                       1.44e-15  253_[-3(5.11e-05)]_465_\
    [-5(2.46e-05)]_19_[-6(4.47e-07)]_17_[-2(6.44e-08)]_20_[-5(4.67e-10)]_79_\
    [+7(1.29e-05)]_38_[+1(1.04e-06)]_3_[+4(3.68e-08)]_2_[+3(5.52e-07)]_7_\
    [+8(2.35e-05)]_872_[-1(8.35e-05)]_59
AAEL000165                       8.84e-08  19_[-1(1.76e-10)]_303_\
    [-1(7.47e-05)]_372_[+7(3.56e-08)]_39_[-6(5.44e-05)]_583_[-6(2.44e-06)]_191_\
    [+6(1.90e-05)]_29_[+6(2.60e-05)]_157_[-8(7.77e-05)]_20_[-7(6.59e-05)]_151
AAEL022984                       1.43e-01  438_[-6(1.51e-05)]_37_\
    [-2(7.91e-05)]_115_[+4(2.41e-05)]_118_[-6(1.05e-05)]_277_[+8(3.10e-05)]_\
    940
AAEL019981                       1.41e-15  232_[-6(7.50e-05)]_475_\
    [-2(1.19e-08)]_20_[-5(2.75e-09)]_19_[+1(3.51e-08)]_2_[+4(7.21e-08)]_2_\
    [+3(7.32e-09)]_1107_[-4(2.32e-05)]_38
AAEL008378                       1.93e-03  179_[+6(1.35e-05)]_315_\
    [+2(7.91e-05)]_685_[+7(3.56e-08)]_40_[-6(5.44e-05)]_501_[+6(1.69e-06)]_204
AAEL011167                       1.21e-11  122_[+4(7.17e-06)]_148_\
    [-3(4.25e-07)]_4_[+4(5.78e-05)]_[-1(1.56e-09)]_38_[-7(2.72e-06)]_94_\
    [+5(5.22e-06)]_23_[+2(6.02e-08)]_20_[+6(4.58e-06)]_250_[-2(6.41e-06)]_213_\
    [-2(7.41e-07)]_231_[+4(4.01e-05)]_134_[+6(8.74e-05)]_542
AAEL005957                       9.51e-02  75_[+1(9.30e-05)]_470_\
    [-3(6.47e-05)]_495_[+1(5.71e-05)]_241_[+6(5.86e-07)]_658
AAEL005969                       1.46e-01  97_[-1(1.55e-05)]_25_[-5(9.40e-05)]_\
    425_[-2(6.01e-05)]_253_[-1(6.89e-07)]_6_[-1(1.55e-05)]_1119
AAEL013990                       2.08e-23  13_[+6(1.51e-05)]_251_\
    [-6(6.43e-05)]_140_[-3(2.54e-09)]_2_[-4(3.93e-09)]_2_[-1(1.87e-06)]_120_\
    [+5(4.67e-10)]_53_[+6(7.13e-08)]_667_[-3(2.54e-09)]_2_[-4(1.67e-09)]_2_\
    [-1(5.27e-10)]_37_[-7(2.43e-07)]_71_[+5(4.67e-10)]_20_[+2(5.21e-08)]_23_\
    [+6(3.49e-05)]_10_[-4(7.27e-05)]_361
AAEL013983                       3.92e-01  71_[+1(4.36e-05)]_131_\
    [-6(7.50e-05)]_112_[+6(2.60e-05)]_17_[+6(1.37e-06)]_366_[-6(8.74e-05)]_\
    1228
AAEL002848                       3.17e-01  418_[+6(5.44e-05)]_99_\
    [-1(4.22e-05)]_332_[-4(8.90e-05)]_992_[-8(7.11e-05)]_99
AAEL020083                       3.12e-24  453_[-4(7.27e-05)]_69_\
    [+6(8.74e-05)]_11_[-6(4.58e-05)]_359_[-3(2.55e-08)]_2_[-4(1.67e-09)]_2_\
    [-1(5.27e-10)]_18_[+5(9.08e-05)]_4_[-7(5.73e-10)]_72_[+5(4.67e-10)]_20_\
    [+2(4.62e-10)]_421_[-5(7.93e-05)]_404
AAEL005384                       3.27e-01  24_[-4(4.74e-06)]_179_\
    [-6(2.60e-05)]_173_[-6(4.58e-05)]_837_[-4(7.52e-05)]_727
AAEL008876                       3.07e-01  225_[+6(3.84e-05)]_169_\
    [-6(3.84e-05)]_339_[+7(7.92e-05)]_131_[+6(9.42e-05)]_146_[-2(6.95e-05)]_\
    325_[+1(4.22e-05)]_71_[+6(8.74e-05)]_252_[+2(2.73e-05)]_222
AAEL006762                       1.60e-01  129_[-4(1.54e-06)]_768_\
    [-8(5.27e-05)]_1072
AAEL000786                       5.68e-01  188_[+8(4.41e-05)]_197_\
    [-1(9.90e-05)]_235_[+2(5.01e-05)]_1335
AAEL019834                       6.10e-01  347_[+6(2.12e-05)]_1637
AAEL021888                       4.46e-01  236_[-3(3.97e-05)]_229_\
    [-2(6.38e-05)]_128_[-2(6.38e-05)]_947_[+1(3.18e-05)]_368_[+1(6.15e-05)]_17
AAEL004676                       2.94e-01  585_[-2(6.01e-05)]_244_\
    [-1(3.88e-06)]_851_[+5(5.73e-05)]_274
AAEL002612                       7.10e-01  1303_[-7(4.81e-05)]_364_\
    [+6(3.49e-05)]_302
AAEL002580                       6.05e-02  176_[-3(1.87e-05)]_570_\
    [+1(1.69e-05)]_[+4(9.84e-05)]_191_[-5(2.36e-05)]_176_[+3(2.04e-05)]_80_\
    [+5(3.87e-05)]_167_[+6(1.05e-05)]_534
AAEL002602                       1.17e-01  233_[+2(7.37e-05)]_261_\
    [+4(5.95e-06)]_536_[+2(7.37e-05)]_25_[-5(7.93e-05)]_177_[+6(1.20e-05)]_692
AAEL002624                       8.64e-03  18_[+5(2.77e-05)]_114_\
    [+1(7.47e-05)]_141_[+2(7.91e-05)]_14_[-4(7.27e-05)]_934_[+6(1.90e-05)]_180_\
    [+1(6.92e-05)]_169_[-2(2.45e-06)]_66_[-3(8.24e-06)]_154_[-6(9.42e-05)]_75
AAEL002585                       1.61e-25  101_[+5(7.32e-05)]_27_\
    [-6(2.60e-05)]_17_[-2(1.76e-10)]_1_[-8(8.94e-05)]_4_[-5(4.67e-10)]_16_\
    [+7(1.89e-05)]_25_[+1(1.29e-08)]_3_[+4(6.37e-10)]_2_[+3(7.03e-09)]_7_\
    [+8(2.86e-10)]_126_[-7(5.13e-05)]_1506
AAEL002610                       2.95e-02  346_[-7(2.98e-05)]_228_\
    [+7(1.26e-05)]_134_[+6(1.96e-07)]_76_[-4(8.60e-05)]_545_[+6(6.43e-05)]_150_\
    [+7(5.13e-05)]_431
AAEL001517                       6.65e-01  128_[+6(6.95e-05)]_167_\
    [+6(6.95e-05)]_292_[+6(2.86e-05)]_105_[+6(6.43e-05)]_993_[+5(3.63e-05)]_\
    172_[+3(8.77e-05)]_52
AAEL001519                       2.79e-01  732_[-6(5.86e-07)]_74_\
    [+2(8.73e-05)]_1164
AAEL025888                       6.33e-02  142_[-2(8.42e-05)]_158_\
    [+6(3.60e-07)]_977_[-2(1.49e-05)]_677
AAEL000285                       1.69e-04  51_[+6(1.51e-05)]_279_\
    [+6(2.86e-05)]_377_[+3(3.28e-08)]_6_[+8(1.56e-07)]_1227
AAEL027776                       1.60e-01  255_[+8(4.27e-05)]_564_\
    [-6(8.13e-06)]_48_[+7(7.54e-05)]_280_[+4(5.78e-05)]_793
AAEL003971                       1.06e-01  351_[+4(9.84e-05)]_49_\
    [+7(5.13e-05)]_315_[+6(2.61e-07)]_184_[+1(9.90e-05)]_92_[+6(1.37e-06)]_933
AAEL003150                       4.20e-01  250_[+5(4.51e-05)]_246_\
    [+4(8.90e-05)]_200_[-6(3.16e-05)]_9_[-6(1.90e-05)]_1235
AAEL004805                       3.41e-02  137_[-3(9.31e-05)]_389_\
    [-2(2.70e-05)]_297_[+1(3.97e-05)]_842_[+4(2.21e-06)]_171_[-8(7.77e-05)]_88
AAEL010253                       4.16e-01  45_[+8(9.78e-05)]_1566_\
    [+7(1.67e-05)]_107_[+1(1.85e-05)]_236
AAEL021114                       2.05e-13  23_[+6(6.43e-05)]_170_\
    [+6(2.60e-05)]_178_[-8(6.28e-05)]_43_[+6(1.44e-08)]_[+6(1.96e-07)]_\
    [+6(1.96e-07)]_[+6(1.96e-07)]_429_[-7(5.91e-09)]_71_[+5(4.67e-10)]_20_\
    [+2(5.21e-08)]_20_[+6(5.86e-07)]_223_[-6(1.05e-05)]_[-6(3.84e-05)]_19_\
    [+4(8.60e-05)]_82_[-6(1.35e-05)]_419_[-6(9.42e-05)]_62
AAEL011532                       2.35e-02  123_[-7(8.50e-07)]_419_\
    [+6(7.14e-06)]_82_[+5(2.01e-05)]_56_[-6(8.74e-05)]_1260
AAEL009751                       3.12e-01  283_[+5(5.31e-05)]_1142_\
    [+1(1.85e-05)]_178_[-2(2.93e-05)]_352
AAEL020020                       7.37e-01  176_[-3(5.59e-05)]_461_\
    [+1(5.50e-05)]_955_[-4(8.04e-05)]_363
AAEL025333                       8.20e-01  1962_[-2(5.33e-05)]_23
AAEL009991                       3.97e-01  617_[-3(8.77e-05)]_515_\
    [-7(2.81e-05)]_336_[+6(1.35e-05)]_487
AAEL016972                       4.73e-01  1111_[-6(2.60e-05)]_347_\
    [+7(8.10e-05)]_115_[+4(6.59e-05)]_381
AAEL028038                       5.55e-01  183_[+6(1.05e-05)]_1801
AAEL006636                       6.25e-01  210_[-6(6.95e-05)]_414_\
    [+6(7.50e-05)]_779_[-5(6.57e-06)]_552
AAEL011520                       5.51e-07  203_[+3(6.29e-05)]_420_\
    [-3(1.43e-06)]_52_[-2(2.82e-06)]_19_[-5(4.67e-10)]_1245
AAEL006102                       2.06e-01  50_[+5(9.40e-05)]_496_\
    [-5(7.32e-05)]_356_[+6(7.50e-05)]_97_[+8(1.54e-05)]_111_[+6(3.87e-06)]_410_\
    [+6(6.43e-05)]_389
AAEL024012                       1.57e-01  112_[+6(2.86e-05)]_7_[+6(4.21e-05)]_\
    96_[+6(6.43e-05)]_769_[-6(5.92e-05)]_185_[+5(3.13e-05)]_206_[-5(4.51e-05)]_\
    [+6(1.37e-06)]_394_[-2(7.33e-05)]_111
AAEL013910                       3.00e-02  329_[+5(3.38e-06)]_797_\
    [-6(9.42e-05)]_354_[-4(7.04e-05)]_20_[-3(5.76e-05)]_339_[+7(5.14e-06)]_85
AAEL013912                       5.15e-01  697_[+6(7.50e-05)]_590_\
    [-6(8.13e-06)]_650_[-2(6.01e-05)]_17
AAEL006017                       8.67e-01  29_[+3(9.53e-05)]_775_\
    [-2(7.37e-05)]_1165
AAEL004948                       1.68e-01  37_[-1(9.30e-05)]_507_\
    [+7(1.34e-05)]_365_[-6(8.13e-06)]_484_[-6(8.74e-05)]_546
AAEL005006                       1.07e-01  97_[-5(3.29e-05)]_1057_\
    [-4(1.96e-06)]_129_[-6(5.44e-05)]_348_[-3(6.82e-05)]_286_[+5(5.31e-05)]_7
AAEL009596                       1.15e-19  636_[+6(3.16e-05)]_396_\
    [-6(3.16e-05)]_62_[-6(6.95e-05)]_17_[-6(5.86e-07)]_18_[-2(6.44e-08)]_20_\
    [-5(2.11e-08)]_74_[+7(2.86e-10)]_39_[+1(3.51e-10)]_3_[+4(1.27e-05)]_2_\
    [+3(4.97e-05)]_7_[+8(4.08e-08)]_561
AAEL003508                       4.81e-22  23_[-1(9.30e-05)]_534_\
    [-6(8.13e-06)]_173_[-6(1.29e-07)]_20_[-2(1.76e-10)]_20_[-5(4.67e-10)]_140_\
    [+1(1.56e-09)]_2_[+4(3.93e-09)]_2_[+3(2.54e-09)]_501_[-6(6.24e-06)]_295_\
    [+4(8.01e-07)]_139
AAEL003299                       6.89e-26  157_[-3(1.30e-06)]_2_[-4(3.93e-09)]_\
    2_[-1(2.23e-06)]_40_[-7(5.73e-10)]_71_[+5(4.84e-09)]_19_[+2(5.01e-08)]_404_\
    [+2(1.40e-05)]_212_[-6(4.21e-05)]_51_[-2(1.94e-05)]_33_[-6(2.44e-06)]_18_\
    [-2(1.76e-10)]_20_[-5(4.67e-10)]_54_[+7(5.73e-10)]_38_[+1(1.56e-09)]_2_\
    [+4(3.93e-09)]_2_[+3(2.54e-09)]_332_[+4(1.22e-05)]_288
AAEL003318                       2.19e-03  380_[+4(2.41e-05)]_251_\
    [-1(8.29e-07)]_440_[-7(9.08e-05)]_484_[+6(1.14e-06)]_106_[+3(1.18e-05)]_\
    101_[+6(3.16e-05)]_147
AAEL000871                       6.24e-01  541_[+2(6.01e-05)]_1171_\
    [-6(3.84e-05)]_141_[+4(8.60e-05)]_102
AAEL012853                       5.25e-01  270_[-6(4.99e-05)]_264_\
    [-6(8.74e-05)]_113_[-3(3.40e-05)]_1216_[-1(8.68e-05)]_76
AAEL012856                       3.86e-01  381_[-6(6.95e-05)]_8_[+4(1.55e-05)]_\
    323_[-6(6.95e-05)]_17_[-6(9.26e-06)]_444_[+6(1.51e-05)]_96_[+6(6.24e-06)]_\
    640
AAEL012858                       1.22e-01  17_[-1(3.08e-05)]_87_[+5(8.86e-05)]_\
    8_[+7(5.77e-05)]_374_[+8(1.89e-05)]_607_[+6(3.49e-05)]_309_[+8(3.67e-05)]_\
    508
AAEL003865                       1.29e-01  163_[-3(7.65e-06)]_68_\
    [-6(1.35e-05)]_373_[-2(2.70e-05)]_883_[+4(6.59e-05)]_328_[+3(8.30e-05)]_\
    109
AAEL003413                       4.65e-01  738_[+6(4.58e-05)]_517_\
    [+5(7.93e-05)]_183_[+3(6.61e-05)]_338_[+1(3.97e-05)]_163
AAEL024906                       3.59e-01  162_[+6(2.86e-05)]_631_\
    [+6(3.36e-06)]_504_[-4(9.51e-05)]_141_[+5(9.99e-05)]_502
AAEL006705                       2.69e-12  52_[-4(6.17e-05)]_320_\
    [+6(8.10e-05)]_635_[+4(8.90e-05)]_205_[-6(2.12e-05)]_136_[+7(2.86e-10)]_39_\
    [+1(9.66e-07)]_3_[+4(8.59e-06)]_2_[+3(5.52e-07)]_7_[+8(6.37e-10)]_465
AAEL008936                       9.55e-22  600_[-1(5.71e-05)]_385_\
    [-3(2.54e-09)]_2_[-4(3.93e-09)]_2_[-1(1.62e-08)]_38_[-7(5.73e-10)]_71_\
    [+5(4.67e-10)]_20_[+2(1.98e-06)]_20_[+6(5.86e-07)]_79_[+6(9.42e-05)]_18_\
    [-6(8.74e-05)]_614
AAEL000834                       6.54e-01  1877_[-2(3.32e-05)]_107
AAEL000797                       1.98e-01  250_[+6(1.37e-06)]_115_\
    [+6(6.95e-05)]_554_[-8(9.25e-05)]_155_[-6(8.10e-05)]_188_[-2(2.70e-05)]_\
    663
AAEL011408                       1.43e-06  827_[-3(1.41e-05)]_16_\
    [-1(3.15e-08)]_128_[+2(7.48e-10)]_558_[+6(3.16e-05)]_123_[-3(6.29e-05)]_\
    272
AAEL023353                       2.40e-01  313_[+2(4.45e-06)]_226_\
    [+5(8.86e-05)]_443_[+6(2.12e-05)]_707_[+6(8.13e-06)]_250
AAEL018102                       5.90e-01  1550_[+6(3.16e-05)]_88_\
    [-1(9.30e-05)]_279_[-4(5.42e-05)]_38
AAEL004342                       3.00e-15  688_[+7(2.86e-10)]_39_\
    [+1(1.00e-07)]_3_[+4(2.76e-06)]_2_[+3(1.27e-08)]_7_[+8(2.86e-10)]_145_\
    [+5(2.01e-05)]_1026
AAEL004343                       1.60e-19  502_[+6(9.42e-05)]_637_\
    [+7(6.93e-05)]_266_[-3(3.77e-07)]_2_[-4(1.67e-09)]_2_[-1(9.66e-07)]_37_\
    [-7(2.43e-07)]_72_[+5(4.67e-10)]_20_[+2(4.62e-10)]_20_[+6(5.86e-07)]_307
AAEL004335                       2.39e-20  115_[+2(5.01e-05)]_503_\
    [+6(8.10e-05)]_268_[-6(2.61e-07)]_17_[-2(1.76e-10)]_19_[-5(8.52e-08)]_73_\
    [+7(5.59e-08)]_39_[+1(8.51e-09)]_3_[+4(3.68e-08)]_2_[+3(1.72e-07)]_167_\
    [+6(4.58e-06)]_581_[+4(4.45e-05)]_4_[-7(4.04e-05)]_28
AAEL002288                       1.87e-01  1251_[-5(2.01e-05)]_56_\
    [+6(3.16e-05)]_192_[-3(3.62e-05)]_423_[-5(1.16e-05)]_18
AAEL000937                       2.04e-01  529_[+5(1.13e-06)]_580_\
    [+2(9.48e-05)]_580_[-4(5.98e-05)]_265
AAEL005474                       3.74e-01  76_[+3(8.30e-05)]_566_\
    [-2(6.01e-05)]_778_[-1(1.44e-05)]_535
AAEL000546                       2.96e-04  469_[+2(1.76e-10)]_17_\
    [+6(2.02e-06)]_289_[-6(4.99e-05)]_484_[-2(1.78e-05)]_263_[-2(7.84e-06)]_\
    403
AAEL000530                       2.70e-01  1094_[-6(6.43e-05)]_202_\
    [+4(1.80e-05)]_5_[+4(5.09e-05)]_47_[+2(2.21e-05)]_76_[+6(7.14e-06)]_325_\
    [+4(8.60e-05)]_24_[+6(4.99e-05)]_122
AAEL000543                       6.22e-02  1431_[-6(6.24e-06)]_272_\
    [+2(1.43e-06)]_267
AAEL000668                       8.57e-01  1699_[+5(8.58e-05)]_286
AAEL021450                       9.84e-01  1556_[+5(5.09e-05)]_428
AAEL017539                       2.06e-28  450_[-4(6.59e-05)]_5_[-4(3.48e-05)]_\
    21_[-4(7.77e-05)]_207_[+3(8.55e-05)]_90_[-1(5.11e-05)]_37_[-4(3.48e-05)]_\
    26_[+4(4.01e-05)]_93_[-7(2.21e-09)]_73_[+5(4.67e-10)]_20_[+2(3.61e-09)]_17_\
    [+6(5.86e-07)]_469_[+3(6.29e-05)]_36_[+1(1.50e-08)]_3_[+4(6.37e-10)]_2_\
    [+3(2.54e-09)]_6_[+8(8.04e-09)]_205
AAEL005575                       1.74e-02  389_[-7(8.32e-05)]_15_\
    [+5(5.09e-05)]_55_[+6(1.05e-05)]_272_[-6(4.99e-05)]_92_[+7(2.39e-05)]_\
    [+2(5.01e-05)]_40_[+4(4.30e-05)]_85_[-6(4.58e-05)]_148_[+6(6.43e-05)]_245_\
    [+3(7.70e-05)]_94_[-1(6.64e-05)]_260_[-6(3.87e-06)]_125
AAEL007391                       3.81e-08  362_[-7(4.68e-05)]_88_\
    [+6(8.74e-05)]_61_[-5(1.08e-07)]_66_[+5(3.74e-05)]_25_[+1(1.55e-05)]_113_\
    [+6(1.20e-05)]_102_[+6(8.10e-05)]_39_[-5(1.78e-05)]_40_[+7(5.73e-10)]_55_\
    [-6(7.14e-06)]_161_[-5(8.58e-05)]_98_[-4(2.91e-06)]_108_[-6(6.95e-05)]_487
AAEL012109                       2.73e-03  628_[-5(7.08e-06)]_27_\
    [-8(7.94e-06)]_1040_[+6(2.60e-05)]_222_[+6(1.29e-07)]_22
AAEL011200                       1.28e-01  276_[-6(5.44e-05)]_1300_\
    [+6(9.42e-08)]_394
AAEL029072                       8.16e-01  119_[-7(7.31e-05)]_498_\
    [-6(2.86e-05)]_821_[-6(5.92e-05)]_196_[-6(4.58e-05)]_306
AAEL002343                       1.65e-13  411_[+1(2.73e-05)]_237_\
    [-3(5.11e-05)]_[+4(8.90e-05)]_950_[-8(2.18e-05)]_15_[-4(6.37e-10)]_3_\
    [-1(5.50e-05)]_58_[+5(3.88e-07)]_19_[+2(1.76e-10)]_17_[+6(9.42e-08)]_31_\
    [+6(8.13e-06)]_108
AAEL004155                       3.25e-01  667_[+6(6.24e-06)]_455_\
    [-6(6.24e-06)]_368_[-7(2.73e-05)]_105_[-2(8.42e-05)]_345
AAEL004179                       1.17e-02  543_[-4(4.45e-05)]_180_\
    [+6(1.20e-05)]_155_[-6(1.44e-08)]_285_[-5(9.40e-05)]_776
AAEL004809                       3.30e-01  284_[+6(5.92e-05)]_612_\
    [-5(5.73e-05)]_29_[+6(2.12e-05)]_482_[-8(8.19e-05)]_56_[+7(1.34e-05)]_461
AAEL026955                       1.64e-01  76_[-4(1.17e-05)]_368_\
    [+6(6.95e-05)]_66_[+5(7.19e-05)]_1378_[-7(1.04e-05)]_52
AAEL010711                       2.90e-04  10_[+1(5.30e-05)]_84_[-8(1.47e-06)]_\
    186_[+6(1.44e-08)]_408_[-6(7.50e-05)]_89_[+5(3.29e-05)]_720_[+6(1.05e-05)]_\
    366_[-1(2.85e-05)]_32
AAEL024421                       4.68e-22  153_[-5(4.83e-05)]_783_\
    [-6(7.28e-07)]_21_[-2(2.38e-06)]_20_[-5(4.67e-10)]_73_[+7(2.86e-10)]_39_\
    [+1(3.51e-10)]_3_[+4(2.76e-06)]_2_[+3(5.52e-07)]_7_[+8(3.24e-08)]_434_\
    [-1(8.35e-05)]_81_[+6(1.35e-05)]_19_[+3(7.15e-05)]_185
AAEL005826                       8.12e-02  193_[-2(2.82e-06)]_20_\
    [-5(7.59e-06)]_429_[+2(4.07e-05)]_1156_[-8(6.71e-05)]_141
AAEL024997                       5.72e-01  681_[+3(3.52e-05)]_788_\
    [+6(5.44e-05)]_500
AAEL027829                       5.30e-01  732_[-3(3.19e-05)]_267_\
    [-1(3.18e-05)]_970
AAEL014551                       1.53e-01  674_[+4(4.91e-05)]_14_\
    [-6(1.37e-06)]_232_[+2(8.42e-05)]_355_[+4(4.91e-05)]_253_[-1(8.35e-05)]_\
    397
AAEL020599                       2.41e-01  143_[-1(9.30e-05)]_330_\
    [+1(4.78e-05)]_[+5(6.68e-05)]_59_[+4(8.90e-05)]_169_[-6(7.14e-06)]_19_\
    [+5(9.40e-05)]_1102_[-1(5.30e-05)]_73
AAEL022233                       4.40e-02  267_[+2(4.45e-06)]_711_\
    [-5(8.30e-05)]_168_[-6(4.21e-05)]_272_[-1(5.62e-06)]_18_[+4(6.59e-05)]_489
AAEL021728                       1.93e-01  79_[+1(3.29e-05)]_124_\
    [+7(1.19e-05)]_358_[-6(6.43e-05)]_484_[+6(4.58e-05)]_895
AAEL028236                       1.55e-01  510_[+6(3.36e-06)]_114_\
    [-1(4.49e-05)]_253_[+7(2.73e-05)]_1078
AAEL020909                       1.76e-02  144_[-4(2.50e-05)]_64_\
    [+5(4.41e-05)]_138_[+6(1.37e-06)]_501_[+6(1.69e-05)]_73_[+6(2.87e-06)]_52_\
    [-7(3.67e-05)]_232_[-2(7.91e-05)]_146_[-8(8.94e-05)]_114_[-4(9.84e-05)]_\
    184_[-6(1.69e-05)]_201
AAEL026089                       9.80e-01  2000
AAEL021467                       4.48e-02  442_[+3(1.73e-05)]_618_\
    [+6(1.69e-05)]_114_[-1(8.04e-05)]_175_[+5(1.16e-05)]_379_[-4(5.25e-05)]_\
    197
AAEL024231                       7.95e-01  1805_[-4(5.25e-05)]_180
AAEL024749                       3.95e-01  255_[-6(6.95e-05)]_3_[+4(5.78e-05)]_\
    1262_[+3(2.78e-05)]_114_[-3(2.31e-05)]_148_[+1(2.85e-05)]_143
AAEL021791                       3.38e-02  89_[+6(9.31e-07)]_1023_\
    [+7(9.10e-06)]_644_[+8(3.97e-05)]_199
AAEL001319                       5.80e-01  632_[-6(8.10e-05)]_400_\
    [+6(3.16e-05)]_780_[+4(7.04e-05)]_143
AAEL003803                       1.31e-01  33_[+7(6.72e-05)]_457_\
    [+6(5.33e-06)]_53_[+6(2.36e-05)]_25_[+6(2.87e-06)]_285_[-8(1.47e-05)]_963_\
    [+6(2.44e-06)]_94
AAEL012431                       4.56e-02  189_[-6(1.69e-06)]_82_\
    [-8(8.50e-05)]_71_[+8(8.50e-05)]_267_[-2(4.34e-05)]_360_[-6(3.84e-05)]_537_\
    [+7(5.64e-06)]_404
AAEL010858                       8.46e-02  61_[+4(6.81e-05)]_80_[-7(3.59e-05)]_\
    548_[+6(8.13e-06)]_599_[+1(1.13e-05)]_35_[+5(5.31e-05)]_339_[+6(6.43e-05)]_\
    97_[-1(5.93e-05)]_136
AAEL008467                       5.40e-02  80_[+1(5.11e-05)]_53_[-1(3.64e-05)]_\
    442_[+2(4.64e-05)]_[+2(4.76e-05)]_168_[-1(1.01e-05)]_281_[-6(4.58e-06)]_\
    501_[+6(8.74e-05)]_42_[-3(2.14e-05)]_271_[-6(1.51e-05)]_26
AAEL010856                       1.99e-01  332_[+6(1.05e-05)]_28_\
    [+5(7.19e-05)]_102_[+3(2.96e-06)]_363_[+6(1.90e-05)]_119_[-6(3.16e-05)]_\
    980
AAEL009323                       4.17e-01  505_[-7(7.65e-05)]_14_\
    [-6(4.58e-06)]_466_[-6(9.42e-05)]_970
AAEL024977                       3.04e-01  98_[+8(8.19e-05)]_55_[-4(7.77e-05)]_\
    789_[+1(8.68e-05)]_291_[-7(2.25e-05)]_706
AAEL008080                       1.16e-01  403_[+8(7.46e-05)]_217_\
    [-1(4.94e-05)]_259_[-4(2.91e-06)]_535_[+7(4.95e-05)]_526
AAEL008097                       9.90e-01  1999
AAEL023125                       3.80e-31  519_[-6(9.26e-06)]_18_\
    [-2(1.76e-10)]_20_[-5(4.67e-10)]_74_[+7(3.83e-09)]_39_[+1(3.51e-10)]_3_\
    [+4(6.37e-10)]_2_[+3(2.54e-09)]_7_[+8(2.86e-10)]_955_[+2(3.57e-05)]_228
AAEL020789                       8.20e-01  935_[-5(4.74e-05)]_278_\
    [-2(5.33e-05)]_757
AAEL003581                       4.14e-01  472_[+6(6.43e-05)]_1481_\
    [-6(3.36e-06)]_16
AAEL024631                       1.67e-01  472_[-3(8.30e-05)]_390_\
    [-4(3.36e-05)]_583_[+2(3.79e-05)]_104_[-4(8.60e-05)]_322_[-6(3.16e-05)]_54
AAEL018208                       8.21e-01  444_[-8(7.11e-05)]_453_\
    [+1(3.87e-05)]_1072
AAEL008909                       2.61e-01  161_[-5(6.30e-05)]_195_\
    [+4(8.32e-05)]_179_[-6(1.35e-05)]_247_[-4(8.32e-05)]_512_[+1(9.60e-05)]_\
    112_[-4(3.48e-05)]_504
AAEL005437                       4.00e-02  106_[-4(9.84e-06)]_51_\
    [-5(7.93e-05)]_220_[+6(3.49e-05)]_152_[+1(6.92e-05)]_145_[+8(9.27e-06)]_\
    566_[+1(6.64e-05)]_366_[-5(1.46e-05)]_288
AAEL005444                       7.18e-01  179_[-6(3.16e-05)]_1226_\
    [+5(9.40e-05)]_6_[+6(4.21e-05)]_543
AAEL022735                       2.50e-07  83_[+7(1.85e-07)]_38_[-6(5.44e-05)]_\
    574_[-6(9.31e-07)]_198_[+6(5.33e-06)]_468_[-6(8.74e-05)]_10_[-5(4.67e-10)]_\
    35_[+7(4.46e-05)]_40_[-1(1.92e-05)]_117_[-7(6.93e-05)]_302
AAEL005429                       3.48e-01  1_[-8(4.27e-05)]_333_[-5(7.93e-05)]_\
    1335_[+4(7.52e-05)]_53_[+4(5.42e-05)]_137_[-8(2.24e-05)]_65
AAEL006817                       3.15e-01  544_[+6(4.58e-06)]_1073_\
    [-1(5.93e-05)]_115_[+3(9.31e-05)]_33_[-2(6.01e-05)]_175
AAEL006830                       2.69e-02  290_[+5(2.77e-05)]_714_\
    [+3(6.29e-05)]_224_[-1(6.84e-08)]_727
AAEL023438                       9.90e-02  357_[-6(4.58e-06)]_1473_\
    [+8(5.20e-06)]_139
Ir8a                             5.07e-01  103_[+1(6.38e-05)]_212_\
    [-1(9.90e-05)]_198_[-2(4.07e-05)]_264_[-1(6.38e-05)]_8_[-8(8.19e-05)]_1140
AAEL013884                       2.86e-01  727_[+6(5.92e-05)]_1038_\
    [-4(1.22e-05)]_153_[-8(2.85e-05)]_37
AAEL021126                       5.26e-01  170_[+6(1.20e-05)]_378_\
    [+5(5.09e-05)]_1421
AAEL027772                       1.57e-21  157_[+3(1.64e-06)]_149_\
    [-6(5.86e-07)]_27_[-2(4.62e-10)]_20_[-5(4.67e-10)]_72_[+7(8.26e-06)]_37_\
    [+1(1.56e-09)]_2_[+4(7.21e-08)]_2_[+3(2.54e-09)]_34_[-6(1.35e-05)]_264_\
    [+6(1.20e-05)]_50_[-7(2.25e-05)]_753_[-6(4.21e-05)]_253
AAEL002524                       8.46e-03  78_[-7(3.56e-08)]_219_\
    [-6(2.12e-05)]_551_[+6(3.16e-05)]_37_[+6(8.13e-06)]_59_[-6(3.36e-06)]_981
AAEL002538                       5.61e-01  195_[-3(1.58e-05)]_10_\
    [+3(1.58e-05)]_1095_[+7(8.32e-05)]_655
AAEL028144                       1.71e-02  444_[-1(7.47e-05)]_298_\
    [-2(3.32e-05)]_189_[+2(7.91e-05)]_78_[-2(3.32e-05)]_238_[+7(3.56e-08)]_40_\
    [-6(5.44e-05)]_622
AAEL012712                       9.22e-01  1289_[-6(5.44e-05)]_188_\
    [+3(9.00e-05)]_492
AAEL011366                       2.66e-01  268_[-1(1.92e-05)]_204_\
    [+7(5.92e-05)]_262_[-4(7.04e-05)]_283_[+4(1.55e-05)]_923
AAEL021367                       3.19e-01  531_[+7(4.46e-05)]_65_\
    [+8(2.31e-05)]_45_[-8(6.96e-05)]_537_[-3(5.59e-05)]_762
AAEL023223                       5.96e-03  315_[-3(1.58e-05)]_10_\
    [+3(1.58e-05)]_437_[-8(6.51e-06)]_729_[-1(4.89e-07)]_38_[+5(4.62e-05)]_395
AAEL002413                       2.07e-24  711_[+3(3.85e-05)]_18_\
    [-6(1.05e-05)]_20_[-2(4.62e-10)]_20_[-5(4.67e-10)]_72_[+7(1.16e-08)]_37_\
    [+1(1.56e-09)]_2_[+4(1.67e-09)]_2_[+3(2.54e-09)]_177_[+2(9.60e-05)]_108_\
    [+3(1.26e-05)]_128_[+2(7.71e-05)]_22_[-4(7.27e-05)]_49_[+3(3.52e-05)]_7_\
    [+3(6.11e-05)]_62_[-3(1.45e-05)]_288_[-8(6.71e-05)]_36
AAEL026731                       1.18e-01  242_[+2(1.03e-06)]_1742
AAEL017139                       6.80e-01  1215_[-7(3.38e-05)]_530_\
    [+7(5.57e-05)]_76_[-2(9.48e-05)]_133
AAEL016999                       1.49e-25  129_[+2(6.51e-05)]_57_\
    [-5(7.18e-09)]_70_[+7(2.86e-10)]_39_[+1(3.51e-10)]_3_[+4(6.37e-10)]_2_\
    [+3(2.54e-09)]_7_[+8(6.37e-10)]_1056_[-6(1.35e-05)]_57_[+7(2.16e-07)]_39_\
    [+1(1.55e-05)]_3_[+4(1.22e-05)]_2_[+3(2.82e-06)]_6_[+8(4.04e-05)]_64_\
    [+7(4.95e-05)]_256
AAEL006287                       5.00e-01  741_[-8(1.75e-05)]_353_\
    [+6(4.99e-05)]_607_[-2(8.42e-05)]_254
AAEL005772                       4.77e-01  606_[-2(2.12e-05)]_108_\
    [+6(8.13e-06)]_1255
AAEL021904                       6.37e-01  86_[-4(2.90e-05)]_461_\
    [+8(6.28e-05)]_585_[+1(8.68e-05)]_822
AAEL006161                       2.42e-01  174_[+6(1.35e-05)]_17_\
    [-3(6.82e-05)]_88_[-5(5.31e-05)]_1676
AAEL006168                       1.50e-01  439_[-4(9.51e-05)]_396_\
    [+6(2.44e-06)]_9_[+6(6.95e-05)]_950_[-4(1.38e-05)]_67_[-2(6.38e-05)]_63
AAEL020007                       9.66e-01  1842_[+3(6.99e-05)]_142
AAEL017455                       7.44e-01  677_[+1(2.73e-05)]_1039_\
    [-6(1.90e-05)]_114_[-6(8.10e-05)]_125
AAEL002740                       2.25e-01  37_[+3(6.47e-05)]_567_\
    [+6(1.35e-05)]_67_[+7(4.46e-05)]_370_[-6(3.16e-05)]_117_[-2(6.95e-05)]_154_\
    [+3(8.12e-05)]_344_[+6(5.92e-05)]_238
AAEL004046                       4.28e-08  30_[+2(9.48e-05)]_286_\
    [+3(2.52e-06)]_312_[+4(2.32e-05)]_259_[-8(1.07e-05)]_81_[+5(5.31e-05)]_8_\
    [+5(4.67e-10)]_6_[-4(3.24e-05)]_29_[+6(2.44e-06)]_6_[+6(5.86e-07)]_6_\
    [+6(1.29e-07)]_28_[+6(2.02e-06)]_188_[+5(1.91e-05)]_581
AAEL009513                       2.51e-02  409_[+7(5.64e-06)]_50_\
    [-6(1.51e-05)]_2_[-3(8.44e-06)]_1_[+5(5.73e-05)]_457_[+6(3.49e-05)]_555_\
    [+6(3.87e-06)]_389_[-6(1.05e-05)]_31
AAEL027336                       3.57e-01  853_[+6(1.51e-05)]_1_[+6(4.58e-06)]_\
    24_[+8(6.21e-05)]_1076
AAEL022314                       3.47e-03  515_[-2(8.73e-05)]_459_\
    [-4(9.00e-07)]_153_[-5(1.48e-06)]_101_[+1(3.87e-05)]_294_[-4(9.51e-05)]_\
    285_[+6(4.21e-05)]_103
AAEL008751                       6.28e-01  1189_[+5(1.54e-05)]_186_\
    [-2(6.01e-05)]_595
AAEL027134                       1.69e-01  219_[-7(5.13e-05)]_246_\
    [+6(2.86e-05)]_876_[-6(2.86e-05)]_315_[-4(1.61e-05)]_76_[-4(5.09e-05)]_151_\
    [-3(2.31e-05)]_26
AAEL008452                       1.30e-23  283_[-3(3.85e-05)]_22_\
    [+6(7.50e-05)]_210_[+1(3.97e-05)]_17_[-1(3.51e-10)]_39_[-7(1.71e-07)]_73_\
    [+5(4.67e-10)]_20_[+2(4.62e-10)]_27_[+4(9.24e-10)]_2_[+3(4.87e-09)]_7_\
    [+8(2.09e-05)]_111_[-1(2.31e-05)]_1023
AAEL002733                       9.52e-01  1371_[+5(7.93e-05)]_614
AAEL003631                       8.03e-01  567_[-8(7.46e-05)]_1287_\
    [-6(5.44e-05)]_116
AAEL015644                       2.76e-03  52_[-1(2.73e-05)]_185_\
    [-4(3.57e-07)]_128_[-1(8.68e-05)]_155_[+6(2.87e-06)]_1140_[-7(7.85e-06)]_\
    264
AAEL000101                       1.32e-02  883_[+6(5.44e-05)]_39_\
    [-7(1.59e-06)]_621_[-6(2.60e-05)]_383_[-8(1.37e-06)]_13
AAEL000102                       8.96e-03  483_[+2(1.09e-08)]_204_\
    [-1(9.90e-05)]_759_[-6(7.50e-05)]_264_[-1(2.51e-05)]_230
AAEL005792                       7.91e-01  825_[-3(9.00e-05)]_170_\
    [+6(3.84e-05)]_974
AAEL026023                       1.36e-01  44_[+6(2.32e-08)]_1941
AAEL009722                       3.59e-20  1251_[-2(1.76e-10)]_19_\
    [-5(6.93e-08)]_64_[+7(3.83e-09)]_5_[-5(8.30e-05)]_36_[+4(1.32e-07)]_2_\
    [+3(1.27e-08)]_7_[+8(2.86e-10)]_511
AAEL020362                       6.20e-01  447_[+4(7.77e-05)]_1472_\
    [-6(4.58e-05)]_51
AAEL021555                       4.96e-01  418_[-2(8.89e-05)]_140_\
    [-8(8.50e-05)]_149_[-7(5.57e-05)]_27_[+8(2.31e-05)]_1182_[+5(5.31e-05)]_9
AAEL014045                       6.18e-01  44_[-6(8.10e-05)]_383_\
    [-5(7.00e-05)]_235_[+4(1.43e-05)]_1293
AAEL004564                       2.24e-01  581_[+1(5.71e-05)]_455_\
    [-7(5.13e-05)]_107_[+6(4.99e-05)]_752_[-6(3.36e-06)]_44
AAEL013851                       7.68e-01  549_[+2(2.36e-05)]_824_\
    [-2(2.36e-05)]_541_[-1(9.30e-05)]_41
AAEL012864                       3.07e-01  11_[-5(5.31e-05)]_222_\
    [-6(2.86e-05)]_813_[-6(6.43e-05)]_5_[-5(3.63e-05)]_413_[-4(3.87e-05)]_460
AAEL009642                       1.88e-01  112_[+2(2.45e-05)]_1073_\
    [-6(6.43e-05)]_114_[+1(3.70e-06)]_655
Or76                             7.69e-01  521_[-2(7.47e-05)]_635_\
    [-3(5.11e-05)]_814
AAEL002566                       4.67e-01  45_[-1(9.60e-05)]_11_[+2(8.42e-05)]_\
    991_[+6(3.16e-05)]_632_[-7(5.23e-05)]_261
AAEL002575                       8.50e-01  928_[-5(8.86e-05)]_1056
AAEL020865                       6.18e-02  36_[+7(4.68e-05)]_67_[-4(8.32e-05)]_\
    304_[+5(9.69e-05)]_156_[-8(4.27e-05)]_74_[+5(7.93e-05)]_331_[+4(7.04e-05)]_\
    270_[-7(5.92e-05)]_164_[-3(1.41e-05)]_16_[+1(1.92e-05)]_447
AAEL012822                       3.23e-13  211_[+1(4.89e-08)]_3_[+4(3.68e-08)]_\
    2_[+3(1.27e-08)]_7_[+8(2.86e-10)]_64_[-6(4.99e-05)]_208_[-6(2.44e-06)]_127_\
    [-4(3.61e-05)]_1193_[+1(8.04e-05)]_65
AAEL000024                       9.60e-01  2000
AAEL000064                       2.17e-01  10_[+6(9.26e-06)]_378_\
    [+6(1.20e-05)]_540_[-6(4.58e-06)]_394_[-5(9.08e-05)]_71_[-3(2.44e-05)]_532
AAEL005412                       3.17e-03  426_[-8(3.77e-05)]_3_[-5(1.60e-07)]_\
    40_[+8(7.94e-06)]_92_[+6(2.02e-06)]_1379
AAEL019607                       2.13e-04  333_[+7(6.93e-05)]_480_\
    [-1(1.76e-10)]_505_[+6(9.42e-05)]_68_[-6(6.95e-05)]_9_[-7(3.45e-06)]_228_\
    [-1(3.40e-05)]_287
AAEL003766                       6.07e-02  466_[-5(1.46e-05)]_230_\
    [-6(4.21e-05)]_227_[-8(6.21e-05)]_225_[+7(8.55e-05)]_61_[-6(5.92e-05)]_585_\
    [+6(9.31e-07)]_115
AAEL026128                       2.49e-02  324_[-6(8.13e-06)]_302_\
    [-2(2.21e-05)]_772_[+8(2.54e-06)]_2_[+1(5.30e-05)]_185_[+6(1.20e-05)]_52_\
    [-6(1.51e-05)]_103_[-4(6.39e-05)]_155
AAEL005951                       6.15e-01  1945_[-4(4.15e-05)]_39
AAEL010623                       1.94e-01  509_[-7(9.93e-05)]_93_\
    [-7(6.93e-05)]_298_[+2(1.86e-05)]_795_[+3(7.82e-06)]_245
AAEL026926                       5.06e-01  276_[+6(1.69e-05)]_359_\
    [-6(8.13e-06)]_114_[-6(2.36e-05)]_674_[+5(2.77e-05)]_516
AAEL012060                       5.46e-03  72_[-3(6.61e-05)]_716_\
    [-4(2.16e-05)]_123_[+1(1.55e-05)]_121_[+6(2.61e-07)]_52_[-2(6.38e-05)]_644_\
    [-4(7.27e-05)]_181
AAEL027536                       6.28e-01  1159_[+1(9.60e-05)]_782_\
    [-6(6.95e-05)]_29
AAEL011941                       4.99e-02  44_[-5(7.19e-05)]_168_\
    [+7(6.98e-06)]_460_[+4(4.15e-05)]_112_[+2(2.31e-06)]_1156
AAEL015163                       1.42e-02  690_[-5(3.87e-05)]_462_\
    [+6(1.90e-05)]_203_[+6(5.92e-05)]_203_[+6(2.44e-06)]_135_[-2(2.93e-05)]_\
    119_[-8(2.54e-06)]_98
AAEL013757                       4.06e-02  688_[-1(9.60e-05)]_52_\
    [+4(3.87e-05)]_39_[-7(3.38e-05)]_486_[-6(6.24e-06)]_202_[+5(1.83e-05)]_457
AAEL010487                       3.77e-02  392_[-8(8.94e-05)]_244_\
    [+4(4.13e-06)]_289_[-3(9.39e-06)]_602_[+6(2.60e-05)]_412
AAEL010480                       6.32e-02  146_[+7(9.93e-05)]_595_\
    [+5(9.87e-05)]_88_[+1(8.04e-05)]_13_[-6(4.58e-06)]_207_[+2(9.48e-05)]_253_\
    [+2(5.44e-05)]_43_[+8(2.47e-05)]_549
AAEL012628                       3.66e-03  2_[+6(7.28e-07)]_36_[-6(6.95e-05)]_\
    210_[+8(4.27e-05)]_60_[-6(7.50e-05)]_219_[-6(3.16e-05)]_27_[+6(5.92e-05)]_\
    289_[+7(1.61e-05)]_546_[+6(6.24e-06)]_92_[+3(7.97e-07)]_328_[-6(2.36e-05)]_\
    40
AAEL017975                       4.79e-01  98_[+6(3.84e-05)]_102_\
    [-6(4.58e-05)]_1096_[+2(4.89e-06)]_164_[+6(5.44e-05)]_480
AAEL023958                       6.96e-01  1309_[-4(6.81e-05)]_342_\
    [-7(7.65e-05)]_318
AAEL012578                       3.63e-01  656_[+8(3.23e-05)]_255_\
    [+6(8.74e-05)]_242_[+2(1.22e-05)]_801
AAEL012577                       7.04e-01  152_[+6(2.86e-05)]_1728_\
    [-2(7.33e-05)]_90
AAEL018003                       1.87e-01  32_[+6(2.36e-05)]_93_[+2(5.63e-05)]_\
    364_[+6(1.35e-05)]_95_[-4(9.84e-05)]_371_[+4(7.04e-05)]_277_[-7(3.38e-05)]_\
    266_[+8(5.46e-05)]_181_[-6(1.69e-05)]_201
AAEL003233                       7.43e-01  220_[+6(5.92e-05)]_234_\
    [+6(4.99e-05)]_255_[-6(8.10e-05)]_518_[+6(1.90e-05)]_94_[+6(1.90e-05)]_191_\
    [+6(1.20e-05)]_330_[+1(9.60e-05)]_53
AAEL003260                       3.32e-03  80_[-7(1.24e-06)]_75_[+5(2.46e-05)]_\
    20_[+2(6.95e-05)]_153_[-6(6.43e-05)]_152_[-5(7.93e-05)]_15_[-1(9.90e-05)]_\
    474_[+8(6.56e-05)]_162_[-6(7.14e-06)]_164_[+1(6.15e-05)]_413_\
    [+1(2.01e-05)]_44_[+8(7.11e-05)]_83
AAEL003239                       9.82e-01  2000
AAEL003211                       1.76e-01  662_[+2(9.48e-05)]_893_\
    [-1(9.90e-05)]_100_[-3(1.58e-05)]_4_[-2(2.70e-05)]_125_[+4(2.32e-05)]_140
AAEL003214                       4.94e-01  382_[-7(6.59e-05)]_1518_\
    [-2(4.12e-06)]_69
AAEL021376                       1.29e-01  749_[-5(1.16e-05)]_848_\
    [+1(3.55e-06)]_373
AAEL001082                       6.00e-04  671_[+4(9.51e-05)]_456_\
    [+5(1.35e-06)]_194_[+4(8.90e-05)]_178_[-6(4.08e-08)]_53_[-1(6.92e-05)]_125_\
    [+3(4.18e-05)]_86_[+4(7.77e-05)]_131
AAEL011593                       1.16e-01  411_[-3(6.29e-05)]_126_\
    [-4(2.05e-07)]_300_[+3(3.73e-05)]_1118
AAEL007592                       9.75e-01  1834_[-6(8.10e-05)]_151
AAEL022520                       3.75e-02  33_[-3(1.96e-05)]_110_\
    [-4(5.25e-05)]_154_[+6(8.13e-06)]_908_[-1(1.92e-05)]_16_[+3(7.33e-05)]_176_\
    [+7(5.92e-05)]_270_[-4(7.04e-05)]_227
AAEL012344                       5.63e-01  725_[-2(3.13e-05)]_524_\
    [-3(5.11e-05)]_664_[-7(8.32e-05)]_42
AAEL022361                       2.62e-02  278_[-6(3.16e-05)]_142_\
    [+6(8.13e-06)]_10_[-2(2.70e-05)]_55_[-3(1.58e-05)]_863_[+6(3.87e-06)]_74_\
    [+1(2.20e-05)]_487
AAEL029039                       8.16e-01  342_[-5(7.00e-05)]_702_\
    [+4(4.01e-05)]_926
AAEL028188                       2.00e-01  267_[+1(9.40e-06)]_322_\
    [+3(6.82e-05)]_504_[+5(6.68e-05)]_542_[-6(4.58e-05)]_45_[+5(8.58e-05)]_245
AAEL009927                       1.93e-04  725_[+1(4.29e-06)]_2_[+4(9.33e-08)]_\
    2_[+3(1.64e-06)]_241_[+5(3.00e-05)]_587_[-6(7.50e-05)]_143_[+1(1.77e-05)]_\
    210
AAEL025433                       9.48e-01  695_[-4(8.32e-05)]_1289
AAEL009950                       1.91e-01  720_[+6(2.60e-05)]_185_\
    [-5(8.30e-05)]_245_[-6(6.43e-05)]_160_[-6(1.96e-07)]_629
AAEL005179                       2.13e-01  267_[-7(8.26e-06)]_26_\
    [+2(5.33e-05)]_169_[+6(9.26e-06)]_203_[-2(9.48e-05)]_617_[+6(9.26e-06)]_\
    279_[-2(8.42e-05)]_348
AAEL005199                       1.01e-01  1032_[-6(8.10e-05)]_161_\
    [+1(1.48e-07)]_378_[-1(2.20e-05)]_383
AAEL025898                       6.36e-01  7_[-6(2.12e-05)]_1754_\
    [-2(4.64e-05)]_209
AAEL009075                       8.85e-01  454_[+5(9.69e-05)]_1530
AAEL011483                       7.29e-02  589_[+6(1.96e-07)]_561_\
    [+6(3.49e-05)]_261_[-4(3.12e-05)]_544
AAEL008213                       1.96e-01  1093_[-4(2.00e-05)]_285_\
    [+5(8.11e-06)]_149_[-2(2.84e-05)]_428
AAEL008211                       2.37e-01  1048_[+6(5.44e-05)]_39_\
    [-7(1.94e-06)]_343_[+6(2.36e-05)]_525
AAEL026828                       2.09e-02  255_[-7(7.42e-06)]_151_\
    [-2(6.51e-05)]_679_[+6(5.44e-05)]_289_[+4(1.06e-06)]_565
AAEL002726                       2.05e-27  29_[-4(8.32e-05)]_659_\
    [+8(7.45e-06)]_182_[-6(4.58e-06)]_17_[-2(5.01e-08)]_20_[-5(7.54e-10)]_76_\
    [+7(2.86e-10)]_39_[+1(2.06e-09)]_3_[+4(6.37e-10)]_2_[+3(2.54e-09)]_7_\
    [+8(3.16e-08)]_788_[+8(5.46e-05)]_13
AAEL003467                       6.37e-01  557_[+6(9.42e-05)]_256_\
    [+4(5.98e-05)]_326_[-3(6.47e-05)]_158_[+3(1.96e-05)]_643
AAEL020104                       7.19e-01  179_[+1(3.18e-05)]_203_\
    [-1(7.47e-05)]_584_[-5(7.56e-05)]_742_[-4(8.90e-05)]_232
AAEL015402                       4.57e-03  345_[-1(6.64e-05)]_365_\
    [+4(7.04e-05)]_300_[-8(1.75e-05)]_90_[-6(8.13e-06)]_76_[-3(9.77e-05)]_235_\
    [-1(1.48e-07)]_499
AAEL008485                       1.08e-02  785_[+6(5.44e-05)]_39_\
    [-7(3.56e-08)]_211_[+1(5.93e-05)]_919
AAEL001543                       1.25e-01  427_[+6(1.35e-05)]_216_\
    [+6(6.24e-06)]_180_[+6(9.42e-05)]_797_[+5(2.60e-05)]_136_[+8(2.09e-05)]_\
    168
AAEL001586                       8.89e-01  1105_[+4(7.52e-05)]_209_\
    [+4(4.45e-05)]_453_[+4(5.09e-05)]_188
AAEL001566                       2.92e-01  631_[-1(1.98e-06)]_372_\
    [+6(6.95e-05)]_966
AAEL017188                       3.86e-01  314_[+3(5.68e-06)]_421_\
    [+6(8.10e-05)]_1234
AAEL006880                       4.98e-02  639_[+5(7.56e-05)]_23_\
    [+6(3.60e-07)]_72_[+8(6.51e-06)]_1221
AAEL006890                       6.05e-01  1366_[-6(4.58e-05)]_281_\
    [+5(7.19e-05)]_52_[-3(8.77e-05)]_170_[-1(6.15e-05)]_70
AAEL006888                       3.09e-01  356_[+8(9.78e-05)]_192_\
    [-6(1.90e-05)]_755_[-2(2.31e-05)]_601_[-6(5.92e-05)]_35
AAEL010529                       7.98e-01  606_[-3(3.19e-05)]_259_\
    [+5(9.87e-05)]_27_[-3(7.70e-05)]_1063
AAEL012157                       5.21e-02  352_[+6(9.26e-06)]_728_\
    [+4(4.53e-07)]_889
AAEL011867                       2.65e-02  161_[-6(1.20e-05)]_8_[-4(9.20e-05)]_\
    290_[+5(3.13e-05)]_11_[-8(1.89e-05)]_336_[-7(4.27e-05)]_56_[+4(1.80e-05)]_\
    290_[-3(9.77e-05)]_235_[-6(4.58e-05)]_492
AAEL002276                       4.44e-01  254_[-6(2.44e-06)]_487_\
    [-6(6.95e-05)]_12_[+6(2.02e-06)]_42_[+6(8.10e-05)]_639_[+2(7.91e-05)]_490
AAEL010113                       1.46e-02  597_[-6(6.95e-05)]_383_\
    [-6(1.37e-06)]_169_[+6(3.84e-05)]_60_[+4(1.07e-05)]_235_[-7(4.68e-05)]_189_\
    [-8(7.94e-06)]_276
AAEL007989                       1.54e-01  686_[+5(1.32e-05)]_150_\
    [+3(7.50e-05)]_833_[-6(8.74e-05)]_79_[+4(8.59e-06)]_191
AAEL007991                       7.22e-03  509_[+5(8.11e-06)]_20_\
    [+2(6.18e-07)]_245_[-6(4.58e-05)]_445_[+7(4.04e-05)]_164_[+1(5.30e-05)]_\
    369_[+7(2.19e-05)]_158
AAEL011448                       3.11e-02  343_[-7(7.12e-05)]_159_\
    [+8(5.81e-05)]_139_[-5(9.50e-06)]_568_[+6(6.43e-05)]_6_[-6(9.42e-05)]_27_\
    [+5(2.77e-05)]_455_[+2(1.73e-06)]_197
AAEL026338                       7.81e-02  233_[-2(4.45e-06)]_88_\
    [-5(7.93e-05)]_159_[-2(8.42e-05)]_205_[-1(9.30e-05)]_357_[-4(5.60e-05)]_\
    531_[+6(5.33e-06)]_337
AAEL013515                       1.35e-01  359_[+6(2.36e-05)]_7_[+3(9.31e-05)]_\
    240_[-1(9.60e-05)]_1064_[-1(9.30e-05)]_99_[-2(4.15e-05)]_35_[+7(7.12e-05)]_\
    106
AAEL001745                       1.28e-01  18_[-2(8.42e-05)]_186_\
    [+6(6.95e-05)]_285_[+4(1.32e-05)]_523_[-7(7.54e-05)]_9_[+3(2.25e-05)]_213_\
    [-6(5.44e-05)]_448_[+6(8.74e-05)]_212
AAEL017120                       2.87e-02  204_[+4(9.01e-06)]_533_\
    [+6(9.31e-07)]_5_[-6(9.42e-05)]_214_[+6(9.42e-05)]_160_[+6(5.44e-05)]_81_\
    [+6(4.99e-05)]_179_[-6(7.50e-05)]_407_[+3(4.16e-06)]_97
AAEL018149                       3.65e-01  527_[-1(2.51e-05)]_795_\
    [+5(7.19e-05)]_390_[+5(1.34e-05)]_242
AAEL028175                       1.47e-06  142_[-8(3.00e-05)]_29_\
    [+7(6.38e-05)]_655_[+4(3.74e-05)]_617_[+2(1.76e-10)]_11_[+6(1.29e-07)]_471
AAEL020883                       2.37e-01  220_[+4(6.17e-05)]_38_\
    [+2(9.48e-05)]_171_[-1(1.77e-05)]_169_[-8(7.77e-05)]_179_[-7(8.71e-05)]_\
    367_[+2(8.89e-05)]_561_[+6(9.42e-05)]_190
AAEL013556                       7.51e-01  681_[-5(7.32e-05)]_194_\
    [+5(7.19e-05)]_23_[-3(6.47e-05)]_479_[+4(8.32e-05)]_563
AAEL024460                       5.65e-02  162_[+4(2.16e-05)]_153_\
    [+1(2.31e-05)]_690_[+6(5.86e-07)]_949
AAEL021795                       7.03e-01  574_[-8(1.89e-05)]_1411
AAEL008292                       8.81e-01  1904_[+6(2.86e-05)]_81
AAEL008285                       9.32e-01  21_[-6(4.21e-05)]_298_\
    [+6(5.92e-05)]_1651
AAEL015606                       2.68e-01  49_[-2(1.46e-05)]_309_\
    [-2(6.01e-05)]_590_[-6(3.87e-06)]_305_[-7(7.92e-05)]_201_[-6(6.43e-05)]_\
    471
AAEL008620                       4.36e-01  525_[-1(3.87e-05)]_573_\
    [+5(7.00e-05)]_790_[+2(2.45e-05)]_67
AAEL012538                       2.87e-10  1002_[+3(9.00e-05)]_143_\
    [-8(3.61e-06)]_24_[-1(3.21e-09)]_39_[-7(7.85e-06)]_102_[+2(1.76e-10)]_17_\
    [+6(1.05e-05)]_471_[-1(4.49e-05)]_81_[+4(4.91e-05)]_1
AAEL024482                       6.63e-02  108_[-4(7.04e-05)]_255_\
    [-7(5.89e-08)]_1607
AAEL001677                       5.45e-01  198_[-4(8.04e-05)]_366_\
    [+8(5.81e-05)]_674_[-4(7.04e-05)]_126_[+4(4.30e-05)]_329_[+1(5.93e-05)]_\
    232
AAEL001683                       9.11e-01  67_[+6(8.13e-06)]_491_\
    [+6(1.20e-05)]_409_[-6(3.84e-05)]_987
AAEL001673                       5.07e-02  378_[+3(1.18e-05)]_319_\
    [+4(7.04e-05)]_59_[+1(5.93e-05)]_335_[-1(1.44e-05)]_224_[+5(4.93e-05)]_13_\
    [+7(2.73e-05)]_582
AAEL013413                       4.95e-17  1428_[-2(3.61e-07)]_20_\
    [-5(5.27e-07)]_73_[+7(8.56e-09)]_39_[+1(4.94e-05)]_3_[+4(6.37e-10)]_2_\
    [+3(5.52e-07)]_7_[+8(2.86e-10)]_323
AAEL002751                       7.49e-01  725_[+2(6.13e-05)]_213_\
    [-3(3.40e-05)]_1032
AAEL013904                       6.77e-01  68_[-8(6.56e-05)]_386_\
    [+3(8.12e-05)]_231_[-3(6.82e-05)]_1269
AAEL009186                       3.60e-02  650_[-3(4.68e-05)]_97_\
    [+7(5.77e-05)]_226_[-6(1.96e-07)]_982
AAEL027505                       7.26e-02  235_[+2(2.31e-05)]_56_\
    [-6(6.95e-05)]_449_[+5(2.60e-05)]_666_[+4(2.59e-05)]_424_[+2(1.62e-05)]_62_\
    [-1(1.16e-05)]_17
AAEL008511                       5.45e-01  907_[+6(3.36e-06)]_1077
AAEL013998                       3.12e-03  22_[+5(1.07e-05)]_30_[-5(7.00e-05)]_\
    32_[+4(8.01e-07)]_417_[+8(3.46e-05)]_331_[-2(2.02e-05)]_468_[+3(1.41e-05)]_\
    610
AAEL024972                       1.32e-01  93_[+6(3.16e-05)]_279_\
    [+5(5.31e-05)]_167_[-8(6.05e-05)]_15_[+8(6.05e-05)]_216_[-6(7.50e-05)]_55_\
    [+6(7.14e-06)]_178_[+1(5.30e-05)]_119_[+5(3.13e-05)]_213_[+4(4.45e-05)]_\
    530
AAEL014938                       1.71e-10  97_[-2(4.07e-05)]_54_[-5(8.58e-05)]_\
    373_[-6(5.86e-07)]_64_[-5(7.75e-07)]_118_[+1(3.21e-09)]_39_[+8(2.86e-10)]_\
    442_[-8(9.78e-05)]_263_[+5(1.86e-05)]_429
AAEL020430                       5.18e-01  194_[+8(7.33e-05)]_257_\
    [+7(6.24e-05)]_373_[-6(6.43e-05)]_288_[-4(9.20e-05)]_827
AAEL023923                       3.98e-15  349_[-2(9.10e-06)]_77_\
    [-2(6.77e-05)]_306_[-7(1.24e-06)]_35_[+4(7.52e-05)]_39_[+1(2.51e-05)]_3_\
    [+4(6.37e-10)]_2_[+3(1.27e-08)]_6_[+8(8.04e-09)]_377_[-6(1.96e-07)]_130_\
    [-1(2.73e-05)]_15_[+5(9.08e-05)]_419_[+1(8.35e-05)]_61
AAEL004833                       4.63e-01  206_[-8(6.05e-05)]_12_\
    [-8(9.25e-05)]_940_[+6(8.10e-05)]_[-6(7.50e-05)]_346_[-8(8.94e-05)]_44_\
    [+2(6.01e-05)]_30_[-6(8.74e-05)]_53_[+4(1.55e-05)]_248
AAEL014171                       9.79e-01  1999
AAEL000342                       1.27e-09  93_[+6(1.51e-05)]_151_\
    [-2(5.33e-05)]_119_[-8(9.25e-05)]_360_[-4(8.28e-08)]_2_[-1(1.07e-07)]_39_\
    [-7(6.32e-07)]_55_[+5(2.86e-06)]_1075
AAEL000314                       5.38e-02  594_[+4(5.25e-05)]_855_\
    [-1(9.90e-05)]_101_[-6(9.31e-07)]_378_[+6(3.87e-06)]_11
AAEL019712                       8.96e-01  1132_[-6(2.12e-05)]_853
AAEL008879                       3.26e-07  314_[+3(2.00e-05)]_736_\
    [-2(1.76e-10)]_20_[-5(5.78e-09)]_41_[-6(5.92e-05)]_381_[-6(6.95e-05)]_252_\
    [+2(6.38e-05)]_166
AAEL014772                       4.00e-01  127_[-4(3.12e-05)]_56_\
    [-3(1.58e-05)]_483_[-3(6.82e-05)]_255_[-3(6.47e-05)]_79_[+3(8.30e-05)]_18_\
    [-3(8.30e-05)]_79_[+5(1.49e-05)]_724_[-3(4.18e-05)]_58
AAEL005665                       1.66e-01  257_[-6(1.69e-06)]_731_\
    [+6(4.58e-05)]_199_[-8(8.72e-06)]_767
AAEL005668                       8.44e-02  867_[+7(3.56e-08)]_1118
AAEL014386                       3.70e-01  31_[+4(9.84e-05)]_377_\
    [+5(4.15e-05)]_146_[-6(3.16e-05)]_580_[+4(3.87e-05)]_579_[+5(9.40e-05)]_\
    212
AAEL026459                       2.79e-01  411_[-4(2.79e-05)]_100_\
    [-4(3.36e-05)]_318_[+6(9.42e-05)]_1073_[-1(4.55e-06)]_37
AAEL006568                       9.57e-01  1685_[-1(7.47e-05)]_299
AAEL006585                       4.93e-25  243_[-5(1.78e-05)]_152_\
    [-2(3.61e-07)]_24_[+3(6.61e-05)]_188_[+7(6.04e-05)]_[+7(7.31e-05)]_\
    [+7(2.57e-06)]_41_[-5(5.09e-05)]_106_[-2(6.01e-05)]_664_[-2(8.89e-05)]_85_\
    [-3(2.54e-09)]_2_[-4(1.42e-07)]_2_[-1(1.56e-09)]_38_[-7(5.73e-10)]_71_\
    [+5(4.67e-10)]_20_[+2(1.76e-10)]_20_[+6(5.86e-07)]_103
AAEL026357                       1.41e-01  233_[-6(1.90e-05)]_214_\
    [+1(6.15e-05)]_50_[-5(4.39e-06)]_44_[+2(4.07e-05)]_155_[+5(6.02e-05)]_83_\
    [+2(6.95e-05)]_772_[+6(8.10e-05)]_118_[-6(1.20e-05)]_12_[+6(6.43e-05)]_184
AAEL013341                       4.28e-01  898_[-5(1.57e-05)]_413_\
    [-4(1.07e-05)]_659
AAEL004175                       7.06e-01  144_[-1(2.73e-05)]_1840
AAEL010975                       1.35e-04  484_[+4(1.32e-05)]_130_\
    [+8(4.41e-05)]_111_[+2(9.48e-05)]_41_[-3(8.77e-05)]_224_[-1(5.34e-07)]_60_\
    [-4(9.84e-05)]_202_[-5(2.19e-06)]_348_[-7(6.72e-05)]_279
AAEL023908                       3.53e-01  1495_[+6(1.51e-05)]_206_\
    [-8(7.46e-05)]_45_[+4(6.81e-05)]_36_[-6(4.58e-05)]_87_[-1(7.20e-05)]_55
AAEL014832                       8.54e-07  572_[-7(9.08e-05)]_16_\
    [+5(4.67e-10)]_20_[+2(6.02e-08)]_497_[+1(9.30e-05)]_412_[+6(4.99e-05)]_43_\
    [+6(8.13e-06)]_235_[+4(9.51e-05)]_99
AAEL001261                       8.17e-01  102_[+3(5.76e-05)]_480_\
    [+7(9.08e-05)]_38_[+3(6.47e-05)]_1334
AAEL020416                       1.33e-01  336_[+6(2.36e-05)]_457_\
    [-6(5.92e-05)]_209_[-1(2.23e-06)]_211_[+5(8.58e-05)]_114_[+3(5.97e-05)]_\
    383_[-6(9.42e-05)]_200
AAEL026333                       4.55e-02  566_[+8(5.67e-05)]_188_\
    [+2(5.33e-05)]_93_[-6(3.49e-05)]_223_[+6(9.42e-05)]_383_[-3(5.97e-05)]_114_\
    [-5(8.58e-05)]_211_[+1(2.23e-06)]_116
AAEL019810                       8.05e-01  505_[-4(1.93e-05)]_1480
AAEL010125                       8.13e-01  1235_[+6(4.21e-05)]_74_\
    [+6(2.36e-05)]_661
AAEL010132                       2.29e-01  664_[-6(1.29e-07)]_1321
AAEL007102                       2.44e-01  344_[+1(8.04e-05)]_494_\
    [-4(5.78e-05)]_336_[-1(2.85e-05)]_289_[-6(2.36e-05)]_112_[-1(1.55e-05)]_25_\
    [-5(4.32e-05)]_194_[-4(4.91e-05)]_100
AAEL020112                       3.21e-01  217_[+1(2.51e-05)]_723_\
    [+4(8.60e-05)]_838_[+5(2.77e-05)]_177
AAEL011771                       5.42e-01  357_[-1(6.64e-05)]_469_\
    [+2(3.67e-05)]_1114_[+3(8.55e-05)]_14
AAEL009359                       3.80e-02  155_[-6(3.16e-05)]_677_\
    [+3(7.70e-05)]_309_[-6(2.44e-06)]_334_[+5(6.23e-07)]_464
AAEL019745                       1.67e-01  270_[+7(1.21e-05)]_892_\
    [+8(6.21e-05)]_292_[+1(2.85e-06)]_232_[-7(8.32e-05)]_253
AAEL019633                       2.18e-01  430_[-3(2.52e-06)]_589_\
    [-3(2.12e-06)]_603_[-8(8.50e-05)]_71_[+8(8.50e-05)]_211_[-1(7.75e-05)]_21
AAEL023444                       7.40e-01  121_[+6(7.50e-05)]_141_\
    [+6(6.43e-05)]_[-4(5.98e-05)]_250_[+7(6.93e-05)]_920_[-4(6.39e-05)]_493
AAEL020334                       1.04e-01  245_[-6(3.36e-06)]_208_\
    [+6(2.44e-06)]_130_[-6(8.10e-05)]_948_[+6(4.47e-07)]_111_[-1(2.20e-05)]_\
    283
AAEL002361                       3.91e-03  188_[+3(9.31e-05)]_61_\
    [-2(4.64e-05)]_14_[-1(7.47e-05)]_372_[+7(3.56e-08)]_29_[-6(5.44e-05)]_574_\
    [-6(7.50e-05)]_281_[-4(9.20e-05)]_223_[-5(8.58e-05)]_137
AAEL015424                       1.06e-26  51_[+8(1.27e-08)]_1125_\
    [-3(2.54e-09)]_2_[-4(1.67e-09)]_2_[-1(2.08e-08)]_37_[-7(5.73e-10)]_72_\
    [+5(4.67e-10)]_20_[+2(4.62e-10)]_261_[+8(1.47e-05)]_310
AAEL011177                       9.80e-02  975_[+6(2.02e-06)]_355_\
    [+7(4.52e-05)]_17_[+7(4.52e-05)]_1_[+7(4.52e-05)]_30_[+7(2.57e-06)]_209_\
    [+6(6.43e-05)]_144_[-6(6.43e-05)]_163
AAEL026259                       9.65e-02  813_[+8(5.67e-05)]_188_\
    [+2(5.33e-05)]_93_[-6(3.49e-05)]_221_[+6(9.42e-05)]_275_[-5(8.58e-05)]_203_\
    [+1(2.23e-06)]_116
AAEL001840                       3.09e-01  22_[-6(8.10e-05)]_176_\
    [+6(3.16e-05)]_42_[+7(5.44e-05)]_194_[+6(3.36e-06)]_342_[+6(6.95e-05)]_73_\
    [+6(2.60e-05)]_16_[+6(6.95e-05)]_899_[-8(6.05e-05)]_116
AAEL013211                       8.65e-01  771_[-6(2.36e-05)]_398_\
    [+5(9.87e-05)]_801
AAEL011455                       1.99e-09  706_[+2(8.42e-05)]_678_\
    [-7(1.24e-06)]_103_[+6(9.42e-05)]_50_[-5(4.62e-05)]_116_[+6(3.36e-06)]_32_\
    [-4(1.23e-07)]_108_[+5(2.75e-09)]_19_[+2(1.29e-07)]_68
AAEL017270                       3.97e-01  225_[-5(9.69e-05)]_570_\
    [+6(4.21e-05)]_25_[-2(5.33e-05)]_14_[-6(1.20e-05)]_146_[+6(3.84e-05)]_20_\
    [-6(7.14e-06)]_910
AAEL013511                       6.78e-01  132_[+6(1.20e-05)]_1077_\
    [+1(4.22e-05)]_760
AAEL003116                       5.64e-01  713_[+5(6.68e-05)]_634_\
    [+8(5.67e-05)]_235_[-7(3.59e-05)]_177_[-8(9.45e-05)]_158_[+6(4.58e-05)]_8
AAEL003723                       1.17e-01  570_[+6(1.69e-05)]_152_\
    [+6(4.58e-06)]_558_[-5(3.74e-05)]_244_[-2(8.73e-05)]_229_[+6(4.58e-05)]_63_\
    [-2(5.16e-06)]_93
AAEL015450                       1.59e-01  1200_[+8(6.05e-05)]_88_\
    [-7(1.24e-06)]_599_[-1(8.35e-05)]_68
AAEL003722                       3.74e-01  221_[-8(4.98e-05)]_392_\
    [-6(1.51e-05)]_228_[-5(8.86e-05)]_426_[+7(8.71e-05)]_672
AAEL029029                       4.99e-02  400_[-7(2.81e-05)]_65_\
    [-3(8.01e-06)]_320_[-3(4.97e-05)]_28_[+6(7.28e-07)]_4_[+6(1.51e-05)]_1_\
    [+6(1.51e-05)]_1_[+6(1.51e-05)]_1_[+6(1.51e-05)]_1_[+6(1.51e-05)]_1_\
    [+6(1.51e-05)]_1_[+6(1.51e-05)]_1_[+6(1.51e-05)]_1_[+6(1.51e-05)]_1_\
    [+6(1.51e-05)]_1_[+6(1.51e-05)]_1_[+6(1.51e-05)]_1_[+6(1.51e-05)]_1_\
    [+6(1.51e-05)]_1_[+6(1.51e-05)]_1_[+6(1.51e-05)]_1_[+6(1.51e-05)]_17_\
    [+6(1.51e-05)]_4_[+6(1.05e-05)]_6_[+6(1.51e-05)]_17_[+6(2.60e-05)]_1_\
    [+6(6.43e-05)]_12_[+6(3.49e-05)]_14_[+6(1.69e-05)]_25_[+6(1.51e-05)]_9_\
    [+6(3.60e-07)]_2_[+6(6.24e-06)]_12_[+6(1.90e-05)]_9_[+6(3.60e-07)]_28_\
    [+6(1.51e-05)]_12_[+6(3.36e-06)]_22_[+6(3.36e-06)]_38_[+6(2.86e-05)]_383
AAEL027585                       9.09e-02  206_[+3(5.27e-05)]_368_\
    [-8(2.09e-05)]_157_[+6(8.13e-06)]_622_[-1(9.30e-05)]_14_[+2(7.33e-05)]_155_\
    [-1(4.49e-05)]_388
AAEL001390                       7.31e-01  1466_[-5(3.43e-05)]_224_\
    [-1(9.30e-05)]_279
AAEL017536                       6.72e-01  407_[-7(3.59e-05)]_436_\
    [+6(7.50e-05)]_866_[-3(4.32e-05)]_246
AAEL003091                       1.90e-22  92_[-4(6.81e-05)]_180_\
    [+4(6.81e-05)]_249_[-1(8.68e-05)]_589_[-2(1.15e-07)]_20_[-5(4.67e-10)]_72_\
    [+7(5.73e-10)]_22_[-5(6.68e-05)]_[+1(1.56e-09)]_2_[+4(3.93e-09)]_2_\
    [+3(1.27e-08)]_470_[-8(3.14e-06)]_137
AAEL002404                       1.21e-04  346_[-2(7.33e-05)]_124_\
    [-6(1.69e-05)]_156_[-1(9.90e-05)]_29_[-7(1.78e-05)]_33_[+2(7.48e-10)]_16_\
    [+6(1.69e-06)]_1206
AAEL019868                       4.02e-01  1218_[-6(3.49e-05)]_94_\
    [-6(8.10e-05)]_366_[+6(2.44e-06)]_248_[-4(3.48e-05)]_14
AAEL007770                       9.54e-08  11_[+5(6.42e-06)]_20_[+2(1.76e-10)]_\
    18_[+6(5.86e-07)]_[+6(5.86e-07)]_[+6(5.86e-07)]_[+6(5.86e-07)]_9_\
    [+6(1.37e-06)]_334_[-1(7.20e-05)]_22_[-2(4.22e-05)]_170_[+4(5.25e-05)]_186_\
    [+8(9.45e-05)]_190_[+2(9.48e-05)]_286_[+8(3.61e-06)]_392_[+4(6.39e-05)]_\
    151
AAEL007033                       7.54e-01  1321_[-1(4.36e-05)]_664
AAEL000234                       1.38e-01  37_[-6(3.87e-06)]_149_\
    [-6(5.92e-05)]_672_[+3(1.10e-05)]_179_[+7(1.19e-05)]_903
AAEL008070                       2.45e-10  10_[+4(3.57e-07)]_185_\
    [+1(2.73e-05)]_372_[-3(1.82e-05)]_229_[-1(1.76e-10)]_139_[-6(6.04e-08)]_\
    926_[+5(3.72e-07)]_48
AAEL011325                       2.30e-01  890_[+2(9.48e-05)]_214_\
    [+4(4.45e-05)]_131_[-5(4.08e-05)]_204_[+8(4.04e-05)]_141_[+8(2.47e-05)]_\
    292_[-1(6.92e-05)]_37
AAEL021424                       6.81e-01  158_[+6(7.50e-05)]_339_\
    [+6(7.50e-05)]_212_[-6(1.35e-05)]_1246
AAEL025932                       7.73e-01  27_[+6(8.10e-05)]_603_\
    [+6(5.44e-05)]_668_[-6(4.58e-05)]_7_[-6(3.16e-05)]_168_[-6(5.92e-05)]_451
AAEL007371                       1.44e-02  266_[+6(9.42e-05)]_252_\
    [+6(1.69e-05)]_380_[+2(1.15e-07)]_105_[+6(4.21e-05)]_333_[-6(8.10e-05)]_\
    296_[-7(4.95e-05)]_194_[-3(7.33e-05)]_68
AAEL012546                       9.73e-01  784_[-7(8.71e-05)]_1201
AAEL008668                       1.91e-03  201_[-6(2.36e-05)]_196_\
    [-6(2.02e-06)]_272_[+6(7.14e-06)]_234_[+6(3.49e-05)]_440_[-7(9.52e-05)]_1_\
    [+3(9.54e-08)]_6_[+8(3.67e-05)]_459_[+7(2.53e-05)]_70
AAEL013535                       5.37e-02  427_[-3(6.47e-05)]_554_\
    [-1(8.29e-07)]_97_[+6(8.10e-05)]_93_[+5(9.69e-05)]_259_[-3(8.55e-05)]_11_\
    [-7(4.68e-05)]_469
AAEL009421                       1.13e-02  285_[-6(2.12e-05)]_103_\
    [+4(4.18e-07)]_556_[-8(1.75e-05)]_10_[+2(8.42e-05)]_281_[-1(3.08e-05)]_689
AAEL029025                       9.86e-12  545_[-7(9.93e-05)]_35_\
    [+7(5.73e-10)]_37_[+1(8.35e-06)]_2_[+4(3.22e-06)]_434_[+3(2.54e-09)]_512_\
    [+2(2.82e-06)]_24_[-2(6.01e-05)]_173_[+5(9.23e-07)]_118
AAEL019600                       7.73e-21  557_[-6(7.50e-05)]_700_\
    [-8(1.10e-09)]_6_[-3(2.54e-09)]_2_[-4(7.60e-09)]_3_[-1(6.89e-07)]_39_\
    [-7(1.26e-05)]_205_[-2(1.76e-10)]_30_[+5(1.40e-07)]_173_[-6(2.12e-05)]_150
AAEL001485                       3.04e-01  81_[-3(8.77e-05)]_13_[+8(5.46e-05)]_\
    224_[-1(3.52e-05)]_60_[-4(9.84e-05)]_180_[+1(4.49e-05)]_801_[+3(5.59e-05)]_\
    143_[+6(5.44e-05)]_116_[-6(8.10e-05)]_233_[+3(4.68e-05)]_13
AAEL001498                       1.12e-03  273_[+7(3.30e-05)]_367_\
    [+6(5.44e-05)]_12_[-6(4.58e-06)]_174_[-7(1.16e-08)]_506_[+8(7.77e-05)]_574_\
    [+1(3.97e-05)]_4
AAEL001474                       1.42e-05  40_[-8(4.04e-05)]_41_[-1(1.76e-10)]_\
    277_[-6(1.29e-07)]_517_[-6(7.50e-05)]_576_[+4(6.81e-05)]_473
AAEL009063                       5.63e-01  157_[-8(6.56e-05)]_559_\
    [-6(8.74e-05)]_679_[+6(5.44e-05)]_290_[-4(6.39e-05)]_40_[-8(6.05e-05)]_199
AAEL001851                       3.38e-01  475_[+3(4.42e-05)]_57_\
    [-7(4.04e-05)]_550_[-6(2.36e-05)]_818_[+2(9.48e-05)]_39
AAEL001867                       9.58e-01  396_[+6(3.49e-05)]_1589
AAEL013776                       1.45e-01  223_[-6(1.96e-07)]_42_\
    [+6(8.13e-06)]_1179_[+8(4.27e-05)]_67_[-1(9.30e-05)]_428
AAEL011070                       7.27e-08  343_[+6(6.24e-06)]_233_\
    [-3(1.67e-05)]_278_[-8(6.17e-08)]_431_[-5(2.75e-09)]_6_[+8(6.05e-05)]_134_\
    [+8(6.05e-05)]_451_[+3(4.97e-05)]_19
AAEL004979                       4.25e-01  674_[-2(1.16e-05)]_235_\
    [-6(2.60e-05)]_1061
AAEL027651                       4.76e-01  126_[-2(6.41e-06)]_272_\
    [+3(3.97e-05)]_1572
AAEL017262                       1.75e-03  381_[-7(1.67e-05)]_33_\
    [-1(6.84e-08)]_109_[+3(5.59e-05)]_60_[-6(3.84e-05)]_70_[-3(8.77e-05)]_659_\
    [-5(2.77e-05)]_342_[+3(2.52e-05)]_240
AAEL020574                       2.79e-01  287_[-3(8.55e-05)]_361_\
    [+6(9.26e-06)]_564_[-6(3.84e-05)]_82_[-3(9.31e-05)]_163_[-1(4.63e-05)]_211_\
    [+8(9.78e-05)]_242
AAEL007450                       6.69e-03  97_[-5(6.57e-06)]_930_\
    [+4(6.84e-06)]_180_[-5(2.66e-06)]_269_[+7(9.08e-05)]_31_[-6(1.14e-06)]_417
AAEL026605                       1.17e-16  152_[-6(8.74e-05)]_317_\
    [-7(1.05e-05)]_208_[-8(1.10e-06)]_[-3(7.03e-09)]_2_[-4(1.62e-08)]_3_\
    [-1(3.21e-09)]_39_[-7(2.86e-10)]_140_[-2(2.45e-05)]_205_[-7(8.71e-05)]_108_\
    [+6(1.20e-05)]_55_[+6(2.60e-05)]_606
AAEL001671                       1.40e-01  72_[+6(8.74e-05)]_708_\
    [+6(8.13e-06)]_752_[+1(4.36e-05)]_277_[-6(1.20e-05)]_8_[-5(4.21e-06)]_107
AAEL022190                       4.50e-01  368_[+7(9.85e-06)]_1439_\
    [-7(9.08e-05)]_17_[+2(5.33e-05)]_83_[+5(8.58e-05)]_33
Gr1                              3.75e-02  706_[-2(2.45e-05)]_9_[+7(2.72e-06)]_\
    795_[+6(1.51e-05)]_61_[-5(8.58e-05)]_104_[+6(1.05e-05)]_27_[+6(4.58e-05)]_\
    208
AAEL002406                       6.04e-01  165_[+2(9.48e-05)]_242_\
    [+5(5.55e-05)]_182_[+6(6.95e-05)]_1365
AAEL010773                       6.86e-01  382_[-4(2.41e-05)]_1603
AAEL014140                       7.55e-01  74_[+1(4.63e-05)]_1910
AAEL013936                       2.81e-01  228_[+4(6.39e-05)]_1137_\
    [+8(3.46e-05)]_175_[+4(8.90e-05)]_185_[+4(1.07e-05)]_214
AAEL017012                       5.36e-01  1234_[+8(2.96e-05)]_751
AAEL001191                       8.41e-01  847_[-2(6.01e-05)]_644_\
    [-2(9.97e-05)]_41_[+6(9.42e-05)]_19_[-2(8.42e-05)]_389
AAEL001162                       8.57e-01  743_[-4(5.60e-05)]_272_\
    [-4(8.32e-05)]_703_[+4(5.98e-05)]_70_[-5(8.30e-05)]_19_[-2(6.13e-05)]_117
AAEL017023                       2.84e-01  341_[-7(1.48e-05)]_232_\
    [+3(3.97e-05)]_295_[+3(8.55e-05)]_41_[+4(2.90e-05)]_434_[+8(9.45e-05)]_226_\
    [-4(7.52e-05)]_340
AAEL023524                       3.01e-01  1140_[-7(3.38e-05)]_243_\
    [-8(8.19e-05)]_30_[-6(4.21e-05)]_461_[+2(3.57e-05)]_65
AAEL029031                       3.79e-01  556_[+6(2.02e-06)]_126_\
    [-6(4.47e-07)]_1158_[-5(9.40e-05)]_115
AAEL019952                       4.37e-01  396_[-4(7.27e-05)]_89_\
    [-5(4.41e-05)]_264_[-2(5.33e-05)]_781_[+5(1.11e-05)]_409
AAEL006675                       1.96e-01  242_[-7(3.30e-05)]_729_\
    [+6(2.86e-05)]_314_[+6(1.69e-05)]_200_[+2(6.95e-05)]_27_[-4(9.84e-05)]_413
AAEL014734                       6.23e-01  1670_[+6(5.92e-05)]_16_\
    [+3(9.00e-05)]_196_[-4(8.60e-05)]_73
AAEL010640                       5.82e-25  53_[+2(8.73e-05)]_4_[+5(4.67e-10)]_\
    269_[-3(2.54e-09)]_2_[-4(1.67e-09)]_2_[-1(5.27e-10)]_37_[-7(5.73e-10)]_72_\
    [+5(6.23e-07)]_20_[+2(4.62e-10)]_131_[-6(4.99e-05)]_362_[-3(2.35e-06)]_76_\
    [+5(1.60e-07)]_387_[-5(9.50e-06)]_405
AAEL011318                       2.59e-01  282_[-4(7.77e-05)]_598_\
    [+3(4.06e-05)]_222_[+1(1.49e-05)]_352_[-6(4.21e-05)]_485
AAEL006909                       3.41e-01  185_[-7(2.67e-05)]_71_\
    [+6(4.58e-05)]_954_[+5(6.68e-05)]_745
AAEL010284                       9.97e-01  2000
AAEL019722                       5.33e-27  118_[+6(2.60e-05)]_25_\
    [-8(6.37e-10)]_7_[-3(1.32e-07)]_2_[-4(6.37e-10)]_3_[-1(5.64e-08)]_39_\
    [-7(2.86e-10)]_73_[+5(4.67e-10)]_20_[+2(1.09e-08)]_189_[-3(3.62e-05)]_953_\
    [+6(3.36e-06)]_228_[-1(1.10e-06)]_178
AAEL027850                       9.76e-14  261_[+7(4.52e-05)]_62_\
    [-1(1.24e-06)]_37_[-7(5.73e-10)]_72_[+5(4.67e-10)]_20_[+2(4.62e-10)]_108_\
    [+2(2.70e-05)]_108_[-7(4.27e-05)]_240_[+6(1.35e-05)]_972
AAEL013271                       2.13e-05  25_[+7(2.23e-06)]_41_[+3(2.54e-09)]_\
    69_[-2(4.76e-05)]_556_[-6(5.92e-05)]_51_[-4(5.42e-05)]_22_[+5(4.15e-05)]_\
    223_[+4(4.76e-05)]_144_[-7(9.08e-05)]_748
AAEL009593                       5.77e-01  62_[-4(2.79e-05)]_865_\
    [-2(2.84e-05)]_596_[-5(8.58e-05)]_431
AAEL020131                       1.77e-05  1263_[-5(4.67e-10)]_79_\
    [+8(4.08e-08)]_120_[-5(3.97e-05)]_262_[-6(4.58e-05)]_216
AAEL013798                       2.04e-01  257_[-8(6.05e-05)]_163_\
    [-6(6.95e-05)]_152_[+6(3.60e-07)]_1161_[+6(2.87e-06)]_94_[+8(6.71e-05)]_97
AAEL019989                       8.95e-02  426_[-2(2.93e-05)]_29_\
    [+6(4.99e-05)]_230_[+5(3.87e-05)]_213_[-8(2.85e-05)]_317_[+6(8.10e-05)]_\
    480_[+6(3.87e-06)]_196_[+6(9.42e-05)]_3
AAEL012899                       5.24e-01  228_[-5(2.60e-05)]_941_\
    [+6(1.05e-05)]_227_[-6(4.99e-05)]_558
AAEL003259                       1.25e-02  6_[-3(5.32e-08)]_329_[+6(4.99e-05)]_\
    573_[+2(2.01e-05)]_912_[-1(5.30e-05)]_26_[-2(9.48e-05)]_78
AAEL003216                       8.01e-01  1835_[-8(1.75e-05)]_150
AAEL000311                       2.47e-01  83_[-6(2.02e-06)]_452_\
    [-5(5.31e-05)]_56_[+6(7.50e-05)]_589_[+2(6.01e-05)]_303_[-6(3.49e-05)]_441
AAEL000316                       9.78e-21  33_[-5(4.74e-05)]_386_\
    [-3(3.19e-05)]_430_[+7(2.98e-05)]_424_[-7(3.66e-06)]_131_[-2(1.76e-10)]_20_\
    [-5(4.67e-10)]_71_[+7(7.52e-09)]_38_[+1(1.56e-09)]_19_[+3(2.54e-09)]_58_\
    [+6(3.36e-06)]_83_[+5(4.74e-05)]_141
AAEL021602                       3.10e-04  761_[+7(1.89e-07)]_63_\
    [+1(2.56e-07)]_322_[+4(5.20e-06)]_379_[+6(8.10e-05)]_414
AAEL001237                       6.55e-03  171_[+6(5.33e-06)]_111_\
    [-8(6.21e-05)]_209_[+5(6.30e-05)]_23_[+6(1.14e-06)]_97_[-1(7.96e-06)]_85_\
    [-3(1.58e-05)]_570_[+8(2.77e-05)]_628
AAEL009948                       7.01e-01  1133_[-5(1.21e-05)]_439_\
    [+3(7.33e-05)]_398
AAEL010154                       1.18e-05  168_[-1(1.76e-10)]_43_\
    [-8(3.33e-05)]_560_[-1(2.73e-05)]_118_[+6(6.43e-05)]_254_[-6(2.86e-05)]_\
    156_[+6(1.96e-07)]_472_[-6(1.90e-05)]_100_[+5(5.73e-05)]_8
AAEL005648                       9.81e-01  1999
AAEL010866                       3.21e-02  620_[-6(3.60e-07)]_828_\
    [+5(7.93e-05)]_212_[+5(8.94e-06)]_294
AAEL001882                       1.10e-02  1085_[-1(8.35e-05)]_165_\
    [+6(6.43e-05)]_296_[-2(1.43e-06)]_60_[-6(4.58e-06)]_224_[+7(4.95e-05)]_94
AAEL025921                       4.86e-02  670_[-6(1.69e-05)]_636_\
    [+1(4.94e-05)]_101_[+5(1.76e-07)]_419_[-5(6.42e-06)]_114
AAEL018228                       5.79e-01  194_[+7(2.53e-05)]_83_\
    [+2(4.07e-05)]_57_[-1(5.50e-05)]_19_[-2(6.38e-05)]_1468_[+2(7.91e-05)]_103
AAEL006962                       7.21e-01  483_[+1(5.71e-05)]_1483_\
    [-3(2.14e-05)]_3
AAEL003345                       3.00e-02  391_[-6(4.58e-06)]_1_[+3(5.97e-05)]_\
    433_[-5(3.74e-05)]_413_[-6(7.28e-07)]_27_[+6(8.10e-05)]_381_[-2(9.97e-05)]_\
    31_[+6(5.33e-06)]_171_[+3(3.69e-06)]_32
AAEL000596                       1.49e-02  53_[-2(6.41e-06)]_196_\
    [+6(1.05e-05)]_928_[+6(4.08e-08)]_752_[+1(8.04e-05)]_10
Or42                             3.79e-02  202_[+5(2.13e-05)]_150_\
    [+3(2.44e-05)]_637_[-6(2.44e-06)]_740_[-4(9.20e-05)]_13_[-7(9.76e-05)]_93_\
    [+4(8.32e-05)]_75
AAEL007226                       6.57e-03  237_[-1(4.63e-05)]_81_\
    [+3(3.19e-05)]_21_[+2(4.07e-05)]_273_[+6(1.90e-05)]_7_[-6(1.96e-07)]_222_\
    [-8(7.33e-05)]_68_[-1(5.71e-05)]_144_[-5(9.40e-05)]_826
AAEL002005                       1.44e-03  279_[-1(1.27e-09)]_637_\
    [+6(4.99e-05)]_27_[+5(2.30e-05)]_23_[-3(9.31e-05)]_169_[-1(3.55e-06)]_789
AAEL001986                       9.91e-23  158_[+6(7.50e-05)]_178_\
    [+7(8.32e-05)]_144_[+1(3.40e-05)]_14_[-8(2.86e-10)]_7_[-3(2.54e-09)]_2_\
    [-4(1.62e-08)]_3_[-1(2.43e-06)]_39_[-7(2.86e-10)]_73_[+5(8.11e-06)]_22_\
    [+2(7.48e-10)]_480_[-6(1.51e-05)]_385_[-2(1.70e-05)]_53_[+6(1.51e-05)]_247
AAEL011624                       1.28e-01  244_[+5(9.08e-05)]_101_\
    [+2(1.70e-05)]_229_[-6(9.31e-07)]_101_[+6(4.58e-05)]_1265
AAEL002194                       6.68e-01  490_[-6(1.20e-05)]_1494
AAEL002242                       6.71e-02  364_[+6(1.69e-06)]_728_\
    [-4(2.41e-05)]_404_[+7(3.09e-05)]_459
AAEL019554                       2.25e-01  359_[-7(2.32e-05)]_145_\
    [-7(2.32e-05)]_1184_[-6(4.58e-06)]_267
AAEL021410                       3.76e-01  887_[+6(5.92e-05)]_244_\
    [+1(2.31e-05)]_634_[-6(4.58e-06)]_189
AAEL002672                       1.06e-02  396_[-2(2.05e-05)]_114_\
    [-2(1.27e-05)]_486_[+6(9.26e-06)]_203_[+7(1.94e-06)]_592_[+6(2.02e-06)]_\
    133
AAEL002665                       9.09e-01  430_[+1(2.20e-05)]_1554
AAEL005752                       5.48e-01  537_[+4(1.80e-05)]_78_\
    [+1(8.68e-05)]_86_[-4(3.74e-05)]_490_[+2(8.57e-05)]_258_[+1(8.04e-05)]_436_\
    [-1(4.22e-05)]_24
AAEL005749                       4.74e-01  310_[-6(2.60e-05)]_216_\
    [+1(2.96e-05)]_426_[+3(9.77e-05)]_1002
AAEL005731                       7.97e-02  446_[-6(1.37e-06)]_92_\
    [-3(5.59e-05)]_110_[+1(9.30e-05)]_258_[-6(3.36e-06)]_506_[-1(1.62e-05)]_\
    513
AAEL006446                       9.81e-01  2000
AAEL001730                       7.43e-01  506_[+6(6.43e-05)]_1479
AAEL005043                       3.88e-01  [-1(8.35e-05)]_288_[+6(2.36e-05)]_\
    1472_[+5(3.13e-05)]_158_[+5(5.73e-05)]_21
AAEL005026                       3.41e-04  70_[-4(7.77e-05)]_495_\
    [+7(1.59e-06)]_39_[-6(9.42e-05)]_327_[-1(1.27e-09)]_1008
AAEL019574                       3.02e-16  13_[+1(6.92e-05)]_123_\
    [+5(2.94e-05)]_2_[-5(4.67e-10)]_73_[+7(2.86e-10)]_39_[+1(3.51e-10)]_20_\
    [+3(2.54e-09)]_380_[+6(4.99e-05)]_171_[+3(1.73e-05)]_159_[-6(3.16e-05)]_\
    884
AAEL001312                       6.68e-02  187_[-7(7.42e-06)]_1317_\
    [-5(3.43e-05)]_317_[-4(5.42e-06)]_93_[-1(5.93e-05)]_26
AAEL001293                       5.91e-02  230_[+7(1.26e-05)]_21_\
    [-6(9.42e-05)]_45_[-6(3.87e-06)]_150_[-6(5.92e-05)]_50_[+7(1.26e-05)]_78_\
    [-6(3.87e-06)]_96_[+6(7.14e-06)]_414_[-1(5.93e-05)]_157_[+2(2.01e-05)]_624
AAEL013417                       1.22e-01  25_[+6(6.43e-05)]_64_[+6(1.69e-06)]_\
    469_[-6(1.20e-05)]_1369_[-7(1.54e-05)]_13
AAEL023858                       1.43e-04  100_[+1(7.56e-09)]_14_\
    [+3(9.37e-07)]_1049_[+1(1.39e-05)]_178_[+7(3.09e-05)]_35_[+1(2.96e-05)]_\
    549
AAEL004509                       8.29e-03  4_[-1(5.27e-10)]_1980
AAEL012828                       2.38e-02  148_[+6(1.14e-06)]_70_\
    [+6(6.43e-05)]_181_[+7(3.47e-05)]_112_[-5(2.77e-05)]_220_[-7(6.93e-05)]_\
    179_[-6(2.36e-05)]_630_[+5(6.02e-05)]_30_[-8(2.18e-05)]_212_[-8(4.41e-05)]_\
    83
AAEL007844                       4.41e-01  16_[-3(4.56e-05)]_497_\
    [+3(2.12e-06)]_1305_[+4(9.84e-05)]_136
AAEL006627                       6.73e-01  1634_[+6(1.20e-05)]_350
AAEL014493                       2.68e-04  374_[+6(3.84e-05)]_16_\
    [+6(6.95e-05)]_289_[+5(2.23e-05)]_66_[-2(7.48e-10)]_108_[+7(1.29e-05)]_\
    1072
AAEL000477                       1.52e-01  31_[+5(7.59e-06)]_272_\
    [-3(4.97e-05)]_551_[-6(8.74e-05)]_488_[-2(5.01e-05)]_463_[+2(5.33e-05)]_\
    120
AAEL022371                       9.25e-01  1654_[-4(7.52e-05)]_331
AAEL024591                       1.09e-22  879_[-6(2.44e-06)]_17_\
    [-2(1.15e-07)]_20_[-5(4.67e-10)]_72_[+7(5.73e-10)]_37_[+1(5.27e-10)]_2_\
    [+4(5.61e-08)]_2_[+3(2.54e-09)]_865
AAEL003208                       3.11e-05  287_[-3(5.45e-05)]_172_\
    [-6(1.69e-06)]_172_[-3(1.07e-05)]_516_[+1(1.76e-10)]_26_[-3(2.97e-05)]_279_\
    [-6(1.20e-05)]_458
AAEL007010                       3.07e-11  686_[+4(5.09e-05)]_201_\
    [-6(7.50e-05)]_310_[-6(8.74e-05)]_30_[+6(2.60e-05)]_113_[+7(2.16e-07)]_37_\
    [+1(1.04e-06)]_3_[+4(6.37e-10)]_2_[+3(7.82e-08)]_7_[+8(1.37e-06)]_199_\
    [-6(6.43e-05)]_262
AAEL008404                       3.99e-02  990_[-1(1.55e-05)]_25_\
    [-5(3.74e-05)]_284_[-7(6.24e-05)]_201_[-3(9.77e-05)]_185_[+8(2.97e-06)]_\
    240
AAEL011751                       2.21e-01  131_[-6(1.05e-05)]_583_\
    [+6(2.36e-05)]_29_[+6(1.05e-05)]_542_[-1(1.92e-05)]_460_[-7(9.52e-05)]_180
AAEL015119                       5.29e-01  1139_[+7(9.10e-06)]_631_\
    [+8(7.77e-05)]_199
AAEL022153                       4.73e-01  912_[-8(6.96e-05)]_218_\
    [-5(2.77e-05)]_537_[+6(6.95e-05)]_288
AAEL020524                       6.82e-01  358_[+3(5.59e-05)]_292_\
    [-1(7.20e-05)]_487_[-2(4.64e-05)]_817
AAEL020545                       2.88e-01  1134_[-7(9.53e-06)]_250_\
    [-7(5.13e-05)]_14_[+4(7.27e-05)]_100_[+7(4.52e-05)]_15_[+7(5.23e-05)]_232_\
    [+7(2.00e-05)]_106_[-6(2.60e-05)]_43
AAEL025562                       4.08e-01  73_[-3(1.41e-05)]_16_[+1(1.92e-05)]_\
    1080_[-4(9.84e-05)]_785
AAEL021447                       1.48e-17  784_[-1(1.55e-05)]_237_\
    [-8(1.28e-09)]_7_[-3(1.67e-05)]_2_[-4(3.55e-06)]_3_[-1(3.51e-10)]_39_\
    [-7(8.26e-07)]_60_[+5(1.60e-07)]_17_[+2(1.47e-09)]_542_[+2(4.15e-05)]_50_\
    [-3(6.99e-05)]_108
AAEL026175                       4.93e-01  401_[-6(7.14e-06)]_103_\
    [+6(6.43e-05)]_1187_[+7(6.24e-05)]_264
AAEL022632                       2.66e-01  403_[+6(4.21e-05)]_828_\
    [-2(2.55e-05)]_6_[-6(4.58e-06)]_294_[+6(5.44e-05)]_387
AAEL024451                       1.26e-21  693_[-3(2.54e-09)]_2_[-4(5.61e-08)]_\
    54_[-7(5.73e-10)]_33_[+5(4.67e-10)]_14_[+2(4.62e-10)]_20_[+6(5.86e-07)]_\
    571_[-6(1.20e-05)]_508
AAEL024775                       1.32e-01  142
AAEL027495                       4.60e-01  625_[-6(7.50e-05)]_82_\
    [-3(3.07e-05)]_140_[+8(7.11e-05)]_1108
AAEL027352                       9.32e-01  426_[+7(7.92e-05)]_1558
--------------------------------------------------------------------------------

********************************************************************************


********************************************************************************
Stopped because the next motif E-value > 5.00e-02.
********************************************************************************

CPU: noble-meme.grid.gs.washington.edu

********************************************************************************
```
