## Supplementary XSTREME Motif Analysis for "The co-receptors *Orco* and *Ir8a* are required for coordinated expression of chemosensory genes in the antennae of the yellow fever mosquito, *Aedes aegypti*": meme.xml

```
<?xml version='1.0' encoding='UTF-8' standalone='yes'?>
<!-- Document definition -->
<!DOCTYPE MEME[
<!ELEMENT MEME (
  training_set,
  model, 
  motifs, 
  scanned_sites_summary?
)>
<!ATTLIST MEME 
  version CDATA #REQUIRED
  release CDATA #REQUIRED
>
<!-- Training-set elements -->
<!ELEMENT training_set (alphabet, ambigs, sequence*, letter_frequencies)>
<!ATTLIST training_set primary_sequences CDATA #REQUIRED primary_count CDATA #REQUIRED primary_positions CDATA #REQUIRED
  control_sequences CDATA "" control_count CDATA "" control_positions CDATA "">
<!ELEMENT alphabet (letter*)>
<!ATTLIST alphabet name CDATA #REQUIRED>
<!ELEMENT ambigs (letter*)>
<!ELEMENT letter EMPTY>
<!ATTLIST letter id ID #REQUIRED>
<!ATTLIST letter symbol CDATA #REQUIRED>
<!ATTLIST letter equals CDATA #IMPLIED>
<!ATTLIST letter aliases CDATA #IMPLIED>
<!ATTLIST letter complement CDATA #IMPLIED>
<!ATTLIST letter name CDATA #IMPLIED>
<!ATTLIST letter colour CDATA #IMPLIED>
<!ELEMENT sequence EMPTY>
<!ATTLIST sequence id ID #REQUIRED
                   name CDATA #REQUIRED
                   length CDATA #REQUIRED
                   weight CDATA #REQUIRED
>
<!ELEMENT letter_frequencies (alphabet_array)>

<!-- Model elements -->
<!ELEMENT model (
  command_line,
  host,
  type,
  nmotifs,
  evalue_threshold,
  object_function,
  spfun,
  min_width,
  max_width,
  wg,
  ws,
  endgaps,
  minsites,
  maxsites,
  wnsites,
  spmap,
  spfuzz,
  prior,
  beta,
  maxiter,
  distance,
  num_positions,
  seed,
  hsfrac,
  searchsize,
  maxsize,
  norand,
  csites,
  strands,
  brief,
  psp_file,
  priors_file,
  reason_for_stopping,
  background_frequencies
)>
<!ELEMENT command_line (#PCDATA)*>
<!ELEMENT host (#PCDATA)*>
<!ELEMENT type (#PCDATA)*>
<!ELEMENT nmotifs (#PCDATA)*>
<!ELEMENT evalue_threshold (#PCDATA)*>
<!ELEMENT object_function (#PCDATA)*>
<!ELEMENT spfun (#PCDATA)*>
<!ELEMENT min_width (#PCDATA)*>
<!ELEMENT max_width (#PCDATA)*>
<!ELEMENT wg (#PCDATA)*>
<!ELEMENT ws (#PCDATA)*>
<!ELEMENT endgaps (#PCDATA)*>
<!ELEMENT minsites (#PCDATA)*>
<!ELEMENT maxsites (#PCDATA)*>
<!ELEMENT wnsites (#PCDATA)*>
<!ELEMENT spmap (#PCDATA)*>
<!ELEMENT spfuzz (#PCDATA)*>
<!ELEMENT prior (#PCDATA)*>
<!ELEMENT beta (#PCDATA)*>
<!ELEMENT maxiter (#PCDATA)*>
<!ELEMENT distance (#PCDATA)*>
<!ELEMENT num_positions (#PCDATA)*>
<!ELEMENT seed (#PCDATA)*>
<!ELEMENT hsfrac (#PCDATA)*>
<!ELEMENT searchsize (#PCDATA)*>
<!ELEMENT maxsize (#PCDATA)*>
<!ELEMENT norand (#PCDATA)*>
<!ELEMENT csites (#PCDATA)*>
<!ELEMENT strands (#PCDATA)*>
<!ELEMENT brief (#PCDATA)*>
<!ELEMENT psp_file (#PCDATA)*>
<!ELEMENT priors_file (#PCDATA)*>
<!ELEMENT reason_for_stopping (#PCDATA)*>
<!ELEMENT background_frequencies (alphabet_array)>
<!ATTLIST background_frequencies source CDATA #REQUIRED
		   order CDATA #REQUIRED>

<!-- Motif elements -->
<!ELEMENT motifs (motif*)>
<!ELEMENT motif (scores, probabilities, regular_expression?, contributing_sites)>
<!ATTLIST motif id ID #REQUIRED
                name CDATA #REQUIRED
                alt CDATA ""
                width CDATA #REQUIRED
                sites CDATA #REQUIRED
                ic CDATA #REQUIRED
                re CDATA #REQUIRED
                llr CDATA #REQUIRED
                p_value CDATA #REQUIRED
                e_value CDATA #REQUIRED
                bayes_threshold CDATA #REQUIRED
                elapsed_time CDATA #REQUIRED
                url CDATA ""
>
<!ELEMENT scores (alphabet_matrix)>
<!ELEMENT probabilities (alphabet_matrix)>
<!ELEMENT regular_expression (#PCDATA)*>

<!-- Contributing site elements -->
<!-- Contributing sites are motif occurences found during the motif discovery phase -->
<!ELEMENT contributing_sites (contributing_site*)>
<!ELEMENT contributing_site (left_flank, site, right_flank)>
<!ATTLIST contributing_site sequence_id IDREF #REQUIRED
                          position CDATA #REQUIRED
                          strand (plus|minus|none) 'none'
                          pvalue CDATA #REQUIRED
>
<!-- The left_flank contains the sequence for 10 bases to the left of the motif start -->
<!ELEMENT left_flank (#PCDATA)>
<!-- The site contains the sequence for the motif instance -->
<!ELEMENT site (letter_ref*)>
<!-- The right_flank contains the sequence for 10 bases to the right of the motif end -->
<!ELEMENT right_flank (#PCDATA)>

<!-- Scanned site elements -->
<!-- Scanned sites are motif occurences found during the sequence scan phase -->
<!ELEMENT scanned_sites_summary (scanned_sites*)>
<!ATTLIST scanned_sites_summary p_thresh CDATA #REQUIRED>
<!ELEMENT scanned_sites (scanned_site*)>
<!ATTLIST scanned_sites sequence_id IDREF #REQUIRED
                        pvalue CDATA #REQUIRED
                        num_sites CDATA #REQUIRED>
<!ELEMENT scanned_site EMPTY>
<!ATTLIST scanned_site  motif_id IDREF #REQUIRED
                        strand (plus|minus|none) 'none'
                        position CDATA #REQUIRED
                        pvalue CDATA #REQUIRED>

<!-- Utility elements -->
<!-- A reference to a letter in the alphabet -->
<!ELEMENT letter_ref EMPTY>
<!ATTLIST letter_ref letter_id IDREF #REQUIRED>
<!-- A alphabet-array contains one floating point value for each letter in an alphabet -->
<!ELEMENT alphabet_array (value*)>
<!ELEMENT value (#PCDATA)>
<!ATTLIST value letter_id IDREF #REQUIRED>

<!-- A alphabet_matrix contains one alphabet_array for each position in a motif -->
<!ELEMENT alphabet_matrix (alphabet_array*)>

]>
<!-- Begin document body -->
<MEME version="5.5.7" release="Wed Jun 19 13:59:04 2024 -0700">
<training_set primary_sequences="Ir8a_UP_upstream.fasta" primary_count="534" primary_positions="1065863" control_sequences="--none--" control_count="0" control_positions="0">
<alphabet name="DNA" like="dna">
<letter id="A" symbol="A" complement="T" name="Adenine" colour="CC0000"/>
<letter id="C" symbol="C" complement="G" name="Cytosine" colour="0000CC"/>
<letter id="G" symbol="G" complement="C" name="Guanine" colour="FFB300"/>
<letter id="T" symbol="T" aliases="U" complement="A" name="Thymine" colour="008000"/>
<letter id="N" symbol="N" aliases="X." equals="ACGT" name="Any base"/>
<letter id="V" symbol="V" equals="ACG" name="Not T"/>
<letter id="H" symbol="H" equals="ACT" name="Not G"/>
<letter id="D" symbol="D" equals="AGT" name="Not C"/>
<letter id="B" symbol="B" equals="CGT" name="Not A"/>
<letter id="M" symbol="M" equals="AC" name="Amino"/>
<letter id="R" symbol="R" equals="AG" name="Purine"/>
<letter id="W" symbol="W" equals="AT" name="Weak"/>
<letter id="S" symbol="S" equals="CG" name="Strong"/>
<letter id="Y" symbol="Y" equals="CT" name="Pyrimidine"/>
<letter id="K" symbol="K" equals="GT" name="Keto"/>
</alphabet>
<sequence id="sequence_0" name="AAEL001128" length="2000" weight="1.000000" />
<sequence id="sequence_1" name="AAEL006319" length="2000" weight="1.000000" />
<sequence id="sequence_2" name="AAEL006834" length="1999" weight="1.000000" />
<sequence id="sequence_3" name="AAEL027985" length="1999" weight="1.000000" />
<sequence id="sequence_4" name="AAEL000575" length="2000" weight="1.000000" />
<sequence id="sequence_5" name="AAEL017144" length="1999" weight="1.000000" />
<sequence id="sequence_6" name="AAEL025531" length="2000" weight="1.000000" />
<sequence id="sequence_7" name="AAEL021929" length="1999" weight="1.000000" />
<sequence id="sequence_8" name="AAEL008108" length="1999" weight="1.000000" />
<sequence id="sequence_9" name="AAEL019807" length="2000" weight="1.000000" />
<sequence id="sequence_10" name="AAEL006480" length="2000" weight="1.000000" />
<sequence id="sequence_11" name="AAEL006486" length="1999" weight="1.000000" />
<sequence id="sequence_12" name="AAEL005625" length="1999" weight="1.000000" />
<sequence id="sequence_13" name="AAEL026953" length="1999" weight="1.000000" />
<sequence id="sequence_14" name="AAEL012687" length="2000" weight="1.000000" />
<sequence id="sequence_15" name="AAEL023841" length="2000" weight="1.000000" />
<sequence id="sequence_16" name="AAEL027957" length="2000" weight="1.000000" />
<sequence id="sequence_17" name="AAEL017464" length="1999" weight="1.000000" />
<sequence id="sequence_18" name="AAEL010650" length="1999" weight="1.000000" />
<sequence id="sequence_19" name="AAEL005373" length="1999" weight="1.000000" />
<sequence id="sequence_20" name="AAEL008532" length="2000" weight="1.000000" />
<sequence id="sequence_21" name="AAEL020156" length="2000" weight="1.000000" />
<sequence id="sequence_22" name="AAEL002997" length="2000" weight="1.000000" />
<sequence id="sequence_23" name="AAEL002994" length="2000" weight="1.000000" />
<sequence id="sequence_24" name="AAEL012724" length="1999" weight="1.000000" />
<sequence id="sequence_25" name="AAEL012726" length="1999" weight="1.000000" />
<sequence id="sequence_26" name="AAEL004317" length="1999" weight="1.000000" />
<sequence id="sequence_27" name="AAEL012255" length="1999" weight="1.000000" />
<sequence id="sequence_28" name="AAEL001015" length="2000" weight="1.000000" />
<sequence id="sequence_29" name="AAEL001050" length="2000" weight="1.000000" />
<sequence id="sequence_30" name="AAEL005483" length="1999" weight="1.000000" />
<sequence id="sequence_31" name="Gr57" length="2000" weight="1.000000" />
<sequence id="sequence_32" name="AAEL010276" length="2000" weight="1.000000" />
<sequence id="sequence_33" name="AAEL010434" length="1999" weight="1.000000" />
<sequence id="sequence_34" name="AAEL009955" length="1999" weight="1.000000" />
<sequence id="sequence_35" name="AAEL008701" length="2000" weight="1.000000" />
<sequence id="sequence_36" name="AAEL025896" length="1999" weight="1.000000" />
<sequence id="sequence_37" name="AAEL000044" length="1999" weight="1.000000" />
<sequence id="sequence_38" name="AAEL000080" length="2000" weight="1.000000" />
<sequence id="sequence_39" name="AAEL000025" length="1999" weight="1.000000" />
<sequence id="sequence_40" name="AAEL000006" length="1999" weight="1.000000" />
<sequence id="sequence_41" name="AAEL000037" length="1999" weight="1.000000" />
<sequence id="sequence_42" name="AAEL015430" length="1999" weight="1.000000" />
<sequence id="sequence_43" name="AAEL025334" length="1999" weight="1.000000" />
<sequence id="sequence_44" name="AAEL000099" length="1999" weight="1.000000" />
<sequence id="sequence_45" name="AAEL000087" length="1999" weight="1.000000" />
<sequence id="sequence_46" name="AAEL000213" length="2000" weight="1.000000" />
<sequence id="sequence_47" name="AAEL019906" length="2000" weight="1.000000" />
<sequence id="sequence_48" name="AAEL004462" length="2000" weight="1.000000" />
<sequence id="sequence_49" name="AAEL012764" length="2000" weight="1.000000" />
<sequence id="sequence_50" name="AAEL027236" length="2000" weight="1.000000" />
<sequence id="sequence_51" name="AAEL002485" length="2000" weight="1.000000" />
<sequence id="sequence_52" name="AAEL005702" length="2000" weight="1.000000" />
<sequence id="sequence_53" name="AAEL009567" length="2000" weight="1.000000" />
<sequence id="sequence_54" name="AAEL029014" length="1999" weight="1.000000" />
<sequence id="sequence_55" name="AAEL002447" length="2000" weight="1.000000" />
<sequence id="sequence_56" name="AAEL002780" length="1999" weight="1.000000" />
<sequence id="sequence_57" name="AAEL008045" length="1999" weight="1.000000" />
<sequence id="sequence_58" name="AAEL007778" length="1999" weight="1.000000" />
<sequence id="sequence_59" name="AAEL026093" length="2000" weight="1.000000" />
<sequence id="sequence_60" name="AAEL006920" length="2000" weight="1.000000" />
<sequence id="sequence_61" name="AAEL006639" length="1999" weight="1.000000" />
<sequence id="sequence_62" name="AAEL006643" length="2000" weight="1.000000" />
<sequence id="sequence_63" name="AAEL027492" length="1999" weight="1.000000" />
<sequence id="sequence_64" name="AAEL007814" length="2000" weight="1.000000" />
<sequence id="sequence_65" name="AAEL007796" length="2000" weight="1.000000" />
<sequence id="sequence_66" name="AAEL004146" length="1999" weight="1.000000" />
<sequence id="sequence_67" name="AAEL026309" length="1999" weight="1.000000" />
<sequence id="sequence_68" name="AAEL020895" length="2000" weight="1.000000" />
<sequence id="sequence_69" name="AAEL010222" length="1999" weight="1.000000" />
<sequence id="sequence_70" name="AAEL018308" length="2000" weight="1.000000" />
<sequence id="sequence_71" name="AAEL004013" length="1999" weight="1.000000" />
<sequence id="sequence_72" name="AAEL007013" length="2000" weight="1.000000" />
<sequence id="sequence_73" name="AAEL021861" length="2000" weight="1.000000" />
<sequence id="sequence_74" name="AAEL006984" length="1999" weight="1.000000" />
<sequence id="sequence_75" name="AAEL007016" length="1999" weight="1.000000" />
<sequence id="sequence_76" name="AAEL006995" length="1999" weight="1.000000" />
<sequence id="sequence_77" name="AAEL007006" length="2000" weight="1.000000" />
<sequence id="sequence_78" name="AAEL019519" length="1999" weight="1.000000" />
<sequence id="sequence_79" name="AAEL002112" length="2000" weight="1.000000" />
<sequence id="sequence_80" name="AAEL002132" length="2000" weight="1.000000" />
<sequence id="sequence_81" name="AAEL026764" length="2000" weight="1.000000" />
<sequence id="sequence_82" name="AAEL006644" length="1999" weight="1.000000" />
<sequence id="sequence_83" name="AAEL013032" length="1999" weight="1.000000" />
<sequence id="sequence_84" name="Gr76" length="1999" weight="1.000000" />
<sequence id="sequence_85" name="AAEL019673" length="1999" weight="1.000000" />
<sequence id="sequence_86" name="AAEL000165" length="1999" weight="1.000000" />
<sequence id="sequence_87" name="AAEL022984" length="2000" weight="1.000000" />
<sequence id="sequence_88" name="AAEL019981" length="2000" weight="1.000000" />
<sequence id="sequence_89" name="AAEL008378" length="1999" weight="1.000000" />
<sequence id="sequence_90" name="AAEL011167" length="1999" weight="1.000000" />
<sequence id="sequence_91" name="AAEL005957" length="1999" weight="1.000000" />
<sequence id="sequence_92" name="AAEL005969" length="2000" weight="1.000000" />
<sequence id="sequence_93" name="AAEL013990" length="1999" weight="1.000000" />
<sequence id="sequence_94" name="AAEL013983" length="2000" weight="1.000000" />
<sequence id="sequence_95" name="AAEL002848" length="2000" weight="1.000000" />
<sequence id="sequence_96" name="AAEL020083" length="2000" weight="1.000000" />
<sequence id="sequence_97" name="AAEL005384" length="2000" weight="1.000000" />
<sequence id="sequence_98" name="AAEL008876" length="2000" weight="1.000000" />
<sequence id="sequence_99" name="AAEL006762" length="1999" weight="1.000000" />
<sequence id="sequence_100" name="AAEL000786" length="2000" weight="1.000000" />
<sequence id="sequence_101" name="AAEL019834" length="1999" weight="1.000000" />
<sequence id="sequence_102" name="AAEL021888" length="2000" weight="1.000000" />
<sequence id="sequence_103" name="AAEL004676" length="1999" weight="1.000000" />
<sequence id="sequence_104" name="AAEL002612" length="1999" weight="1.000000" />
<sequence id="sequence_105" name="AAEL002580" length="1999" weight="1.000000" />
<sequence id="sequence_106" name="AAEL002602" length="1999" weight="1.000000" />
<sequence id="sequence_107" name="AAEL002624" length="2000" weight="1.000000" />
<sequence id="sequence_108" name="AAEL002585" length="2000" weight="1.000000" />
<sequence id="sequence_109" name="AAEL002610" length="2000" weight="1.000000" />
<sequence id="sequence_110" name="AAEL001517" length="1999" weight="1.000000" />
<sequence id="sequence_111" name="AAEL001519" length="2000" weight="1.000000" />
<sequence id="sequence_112" name="AAEL025888" length="1999" weight="1.000000" />
<sequence id="sequence_113" name="AAEL000285" length="2000" weight="1.000000" />
<sequence id="sequence_114" name="AAEL027776" length="2000" weight="1.000000" />
<sequence id="sequence_115" name="AAEL003971" length="1999" weight="1.000000" />
<sequence id="sequence_116" name="AAEL003150" length="2000" weight="1.000000" />
<sequence id="sequence_117" name="AAEL004805" length="1999" weight="1.000000" />
<sequence id="sequence_118" name="AAEL010253" length="1999" weight="1.000000" />
<sequence id="sequence_119" name="AAEL021114" length="1999" weight="1.000000" />
<sequence id="sequence_120" name="AAEL011532" length="2000" weight="1.000000" />
<sequence id="sequence_121" name="AAEL009751" length="2000" weight="1.000000" />
<sequence id="sequence_122" name="AAEL020020" length="2000" weight="1.000000" />
<sequence id="sequence_123" name="AAEL025333" length="2000" weight="1.000000" />
<sequence id="sequence_124" name="AAEL009991" length="2000" weight="1.000000" />
<sequence id="sequence_125" name="AAEL016972" length="1999" weight="1.000000" />
<sequence id="sequence_126" name="AAEL028038" length="1999" weight="1.000000" />
<sequence id="sequence_127" name="AAEL006636" length="2000" weight="1.000000" />
<sequence id="sequence_128" name="AAEL011520" length="1999" weight="1.000000" />
<sequence id="sequence_129" name="AAEL006102" length="1999" weight="1.000000" />
<sequence id="sequence_130" name="AAEL024012" length="2000" weight="1.000000" />
<sequence id="sequence_131" name="AAEL013910" length="1999" weight="1.000000" />
<sequence id="sequence_132" name="AAEL013912" length="1999" weight="1.000000" />
<sequence id="sequence_133" name="AAEL006017" length="1999" weight="1.000000" />
<sequence id="sequence_134" name="AAEL004948" length="1999" weight="1.000000" />
<sequence id="sequence_135" name="AAEL005006" length="1999" weight="1.000000" />
<sequence id="sequence_136" name="AAEL009596" length="2000" weight="1.000000" />
<sequence id="sequence_137" name="AAEL003508" length="1999" weight="1.000000" />
<sequence id="sequence_138" name="AAEL003299" length="2000" weight="1.000000" />
<sequence id="sequence_139" name="AAEL003318" length="1999" weight="1.000000" />
<sequence id="sequence_140" name="AAEL000871" length="2000" weight="1.000000" />
<sequence id="sequence_141" name="AAEL012853" length="1999" weight="1.000000" />
<sequence id="sequence_142" name="AAEL012856" length="1999" weight="1.000000" />
<sequence id="sequence_143" name="AAEL012858" length="2000" weight="1.000000" />
<sequence id="sequence_144" name="AAEL003865" length="1999" weight="1.000000" />
<sequence id="sequence_145" name="AAEL003413" length="1999" weight="1.000000" />
<sequence id="sequence_146" name="AAEL024906" length="2000" weight="1.000000" />
<sequence id="sequence_147" name="AAEL006705" length="1999" weight="1.000000" />
<sequence id="sequence_148" name="AAEL008936" length="1999" weight="1.000000" />
<sequence id="sequence_149" name="AAEL000834" length="1999" weight="1.000000" />
<sequence id="sequence_150" name="AAEL000797" length="2000" weight="1.000000" />
<sequence id="sequence_151" name="AAEL011408" length="1999" weight="1.000000" />
<sequence id="sequence_152" name="AAEL023353" length="1999" weight="1.000000" />
<sequence id="sequence_153" name="AAEL018102" length="2000" weight="1.000000" />
<sequence id="sequence_154" name="AAEL004342" length="2000" weight="1.000000" />
<sequence id="sequence_155" name="AAEL004343" length="2000" weight="1.000000" />
<sequence id="sequence_156" name="AAEL004335" length="1999" weight="1.000000" />
<sequence id="sequence_157" name="AAEL002288" length="2000" weight="1.000000" />
<sequence id="sequence_158" name="AAEL000937" length="1999" weight="1.000000" />
<sequence id="sequence_159" name="AAEL005474" length="2000" weight="1.000000" />
<sequence id="sequence_160" name="AAEL000546" length="2000" weight="1.000000" />
<sequence id="sequence_161" name="AAEL000530" length="2000" weight="1.000000" />
<sequence id="sequence_162" name="AAEL000543" length="2000" weight="1.000000" />
<sequence id="sequence_163" name="AAEL000668" length="2000" weight="1.000000" />
<sequence id="sequence_164" name="AAEL021450" length="1999" weight="1.000000" />
<sequence id="sequence_165" name="AAEL017539" length="2000" weight="1.000000" />
<sequence id="sequence_166" name="AAEL005575" length="2000" weight="1.000000" />
<sequence id="sequence_167" name="AAEL007391" length="2000" weight="1.000000" />
<sequence id="sequence_168" name="AAEL012109" length="1999" weight="1.000000" />
<sequence id="sequence_169" name="AAEL011200" length="2000" weight="1.000000" />
<sequence id="sequence_170" name="AAEL029072" length="2000" weight="1.000000" />
<sequence id="sequence_171" name="AAEL002343" length="1999" weight="1.000000" />
<sequence id="sequence_172" name="AAEL004155" length="2000" weight="1.000000" />
<sequence id="sequence_173" name="AAEL004179" length="1999" weight="1.000000" />
<sequence id="sequence_174" name="AAEL004809" length="1999" weight="1.000000" />
<sequence id="sequence_175" name="AAEL026955" length="2000" weight="1.000000" />
<sequence id="sequence_176" name="AAEL010711" length="2000" weight="1.000000" />
<sequence id="sequence_177" name="AAEL024421" length="2000" weight="1.000000" />
<sequence id="sequence_178" name="AAEL005826" length="1999" weight="1.000000" />
<sequence id="sequence_179" name="AAEL024997" length="1999" weight="1.000000" />
<sequence id="sequence_180" name="AAEL027829" length="1999" weight="1.000000" />
<sequence id="sequence_181" name="AAEL014551" length="2000" weight="1.000000" />
<sequence id="sequence_182" name="AAEL020599" length="2000" weight="1.000000" />
<sequence id="sequence_183" name="AAEL022233" length="2000" weight="1.000000" />
<sequence id="sequence_184" name="AAEL021728" length="2000" weight="1.000000" />
<sequence id="sequence_185" name="AAEL028236" length="2000" weight="1.000000" />
<sequence id="sequence_186" name="AAEL020909" length="1999" weight="1.000000" />
<sequence id="sequence_187" name="AAEL026089" length="2000" weight="1.000000" />
<sequence id="sequence_188" name="AAEL021467" length="2000" weight="1.000000" />
<sequence id="sequence_189" name="AAEL024231" length="2000" weight="1.000000" />
<sequence id="sequence_190" name="AAEL024749" length="2000" weight="1.000000" />
<sequence id="sequence_191" name="AAEL021791" length="2000" weight="1.000000" />
<sequence id="sequence_192" name="AAEL001319" length="2000" weight="1.000000" />
<sequence id="sequence_193" name="AAEL003803" length="2000" weight="1.000000" />
<sequence id="sequence_194" name="AAEL012431" length="2000" weight="1.000000" />
<sequence id="sequence_195" name="AAEL010858" length="2000" weight="1.000000" />
<sequence id="sequence_196" name="AAEL008467" length="1999" weight="1.000000" />
<sequence id="sequence_197" name="AAEL010856" length="1999" weight="1.000000" />
<sequence id="sequence_198" name="AAEL009323" length="2000" weight="1.000000" />
<sequence id="sequence_199" name="AAEL024977" length="1999" weight="1.000000" />
<sequence id="sequence_200" name="AAEL008080" length="2000" weight="1.000000" />
<sequence id="sequence_201" name="AAEL008097" length="1999" weight="1.000000" />
<sequence id="sequence_202" name="AAEL023125" length="2000" weight="1.000000" />
<sequence id="sequence_203" name="AAEL020789" length="2000" weight="1.000000" />
<sequence id="sequence_204" name="AAEL003581" length="1999" weight="1.000000" />
<sequence id="sequence_205" name="AAEL024631" length="2000" weight="1.000000" />
<sequence id="sequence_206" name="AAEL018208" length="1999" weight="1.000000" />
<sequence id="sequence_207" name="AAEL008909" length="2000" weight="1.000000" />
<sequence id="sequence_208" name="AAEL005437" length="1999" weight="1.000000" />
<sequence id="sequence_209" name="AAEL005444" length="1999" weight="1.000000" />
<sequence id="sequence_210" name="AAEL022735" length="2000" weight="1.000000" />
<sequence id="sequence_211" name="AAEL005429" length="1999" weight="1.000000" />
<sequence id="sequence_212" name="AAEL006817" length="2000" weight="1.000000" />
<sequence id="sequence_213" name="AAEL006830" length="2000" weight="1.000000" />
<sequence id="sequence_214" name="AAEL023438" length="1999" weight="1.000000" />
<sequence id="sequence_215" name="Ir8a" length="2000" weight="1.000000" />
<sequence id="sequence_216" name="AAEL013884" length="2000" weight="1.000000" />
<sequence id="sequence_217" name="AAEL021126" length="1999" weight="1.000000" />
<sequence id="sequence_218" name="AAEL027772" length="2000" weight="1.000000" />
<sequence id="sequence_219" name="AAEL002524" length="2000" weight="1.000000" />
<sequence id="sequence_220" name="AAEL002538" length="2000" weight="1.000000" />
<sequence id="sequence_221" name="AAEL028144" length="1999" weight="1.000000" />
<sequence id="sequence_222" name="AAEL012712" length="1999" weight="1.000000" />
<sequence id="sequence_223" name="AAEL011366" length="2000" weight="1.000000" />
<sequence id="sequence_224" name="AAEL021367" length="2000" weight="1.000000" />
<sequence id="sequence_225" name="AAEL023223" length="1999" weight="1.000000" />
<sequence id="sequence_226" name="AAEL002413" length="1999" weight="1.000000" />
<sequence id="sequence_227" name="AAEL026731" length="1999" weight="1.000000" />
<sequence id="sequence_228" name="AAEL017139" length="1999" weight="1.000000" />
<sequence id="sequence_229" name="AAEL016999" length="2000" weight="1.000000" />
<sequence id="sequence_230" name="AAEL006287" length="2000" weight="1.000000" />
<sequence id="sequence_231" name="AAEL005772" length="1999" weight="1.000000" />
<sequence id="sequence_232" name="AAEL021904" length="1999" weight="1.000000" />
<sequence id="sequence_233" name="AAEL006161" length="2000" weight="1.000000" />
<sequence id="sequence_234" name="AAEL006168" length="1999" weight="1.000000" />
<sequence id="sequence_235" name="AAEL020007" length="1999" weight="1.000000" />
<sequence id="sequence_236" name="AAEL017455" length="2000" weight="1.000000" />
<sequence id="sequence_237" name="AAEL002740" length="1999" weight="1.000000" />
<sequence id="sequence_238" name="AAEL004046" length="2000" weight="1.000000" />
<sequence id="sequence_239" name="AAEL009513" length="1999" weight="1.000000" />
<sequence id="sequence_240" name="AAEL027336" length="1999" weight="1.000000" />
<sequence id="sequence_241" name="AAEL022314" length="2000" weight="1.000000" />
<sequence id="sequence_242" name="AAEL008751" length="2000" weight="1.000000" />
<sequence id="sequence_243" name="AAEL027134" length="1999" weight="1.000000" />
<sequence id="sequence_244" name="AAEL008452" length="1999" weight="1.000000" />
<sequence id="sequence_245" name="AAEL002733" length="2000" weight="1.000000" />
<sequence id="sequence_246" name="AAEL003631" length="2000" weight="1.000000" />
<sequence id="sequence_247" name="AAEL015644" length="1999" weight="1.000000" />
<sequence id="sequence_248" name="AAEL000101" length="1999" weight="1.000000" />
<sequence id="sequence_249" name="AAEL000102" length="2000" weight="1.000000" />
<sequence id="sequence_250" name="AAEL005792" length="1999" weight="1.000000" />
<sequence id="sequence_251" name="AAEL026023" length="2000" weight="1.000000" />
<sequence id="sequence_252" name="AAEL009722" length="2000" weight="1.000000" />
<sequence id="sequence_253" name="AAEL020362" length="2000" weight="1.000000" />
<sequence id="sequence_254" name="AAEL021555" length="2000" weight="1.000000" />
<sequence id="sequence_255" name="AAEL014045" length="2000" weight="1.000000" />
<sequence id="sequence_256" name="AAEL004564" length="1999" weight="1.000000" />
<sequence id="sequence_257" name="AAEL013851" length="2000" weight="1.000000" />
<sequence id="sequence_258" name="AAEL012864" length="1999" weight="1.000000" />
<sequence id="sequence_259" name="AAEL009642" length="1999" weight="1.000000" />
<sequence id="sequence_260" name="Or76" length="2000" weight="1.000000" />
<sequence id="sequence_261" name="AAEL002566" length="2000" weight="1.000000" />
<sequence id="sequence_262" name="AAEL002575" length="1999" weight="1.000000" />
<sequence id="sequence_263" name="AAEL020865" length="2000" weight="1.000000" />
<sequence id="sequence_264" name="AAEL012822" length="2000" weight="1.000000" />
<sequence id="sequence_265" name="AAEL000024" length="2000" weight="1.000000" />
<sequence id="sequence_266" name="AAEL000064" length="2000" weight="1.000000" />
<sequence id="sequence_267" name="AAEL005412" length="2000" weight="1.000000" />
<sequence id="sequence_268" name="AAEL019607" length="2000" weight="1.000000" />
<sequence id="sequence_269" name="AAEL003766" length="1999" weight="1.000000" />
<sequence id="sequence_270" name="AAEL026128" length="2000" weight="1.000000" />
<sequence id="sequence_271" name="AAEL005951" length="1999" weight="1.000000" />
<sequence id="sequence_272" name="AAEL010623" length="2000" weight="1.000000" />
<sequence id="sequence_273" name="AAEL026926" length="1999" weight="1.000000" />
<sequence id="sequence_274" name="AAEL012060" length="1999" weight="1.000000" />
<sequence id="sequence_275" name="AAEL027536" length="2000" weight="1.000000" />
<sequence id="sequence_276" name="AAEL011941" length="2000" weight="1.000000" />
<sequence id="sequence_277" name="AAEL015163" length="2000" weight="1.000000" />
<sequence id="sequence_278" name="AAEL013757" length="1999" weight="1.000000" />
<sequence id="sequence_279" name="AAEL010487" length="1999" weight="1.000000" />
<sequence id="sequence_280" name="AAEL010480" length="1999" weight="1.000000" />
<sequence id="sequence_281" name="AAEL012628" length="1999" weight="1.000000" />
<sequence id="sequence_282" name="AAEL017975" length="2000" weight="1.000000" />
<sequence id="sequence_283" name="AAEL023958" length="1999" weight="1.000000" />
<sequence id="sequence_284" name="AAEL012578" length="1999" weight="1.000000" />
<sequence id="sequence_285" name="AAEL012577" length="2000" weight="1.000000" />
<sequence id="sequence_286" name="AAEL018003" length="2000" weight="1.000000" />
<sequence id="sequence_287" name="AAEL003233" length="2000" weight="1.000000" />
<sequence id="sequence_288" name="AAEL003260" length="2000" weight="1.000000" />
<sequence id="sequence_289" name="AAEL003239" length="2000" weight="1.000000" />
<sequence id="sequence_290" name="AAEL003211" length="1999" weight="1.000000" />
<sequence id="sequence_291" name="AAEL003214" length="1999" weight="1.000000" />
<sequence id="sequence_292" name="AAEL021376" length="2000" weight="1.000000" />
<sequence id="sequence_293" name="AAEL001082" length="1999" weight="1.000000" />
<sequence id="sequence_294" name="AAEL011593" length="2000" weight="1.000000" />
<sequence id="sequence_295" name="AAEL007592" length="2000" weight="1.000000" />
<sequence id="sequence_296" name="AAEL022520" length="1999" weight="1.000000" />
<sequence id="sequence_297" name="AAEL012344" length="2000" weight="1.000000" />
<sequence id="sequence_298" name="AAEL022361" length="1999" weight="1.000000" />
<sequence id="sequence_299" name="AAEL029039" length="2000" weight="1.000000" />
<sequence id="sequence_300" name="AAEL028188" length="2000" weight="1.000000" />
<sequence id="sequence_301" name="AAEL009927" length="2000" weight="1.000000" />
<sequence id="sequence_302" name="AAEL025433" length="1999" weight="1.000000" />
<sequence id="sequence_303" name="AAEL009950" length="1999" weight="1.000000" />
<sequence id="sequence_304" name="AAEL005179" length="1999" weight="1.000000" />
<sequence id="sequence_305" name="AAEL005199" length="1999" weight="1.000000" />
<sequence id="sequence_306" name="AAEL025898" length="2000" weight="1.000000" />
<sequence id="sequence_307" name="AAEL009075" length="1999" weight="1.000000" />
<sequence id="sequence_308" name="AAEL011483" length="2000" weight="1.000000" />
<sequence id="sequence_309" name="AAEL008213" length="2000" weight="1.000000" />
<sequence id="sequence_310" name="AAEL008211" length="2000" weight="1.000000" />
<sequence id="sequence_311" name="AAEL026828" length="1999" weight="1.000000" />
<sequence id="sequence_312" name="AAEL002726" length="2000" weight="1.000000" />
<sequence id="sequence_313" name="AAEL003467" length="2000" weight="1.000000" />
<sequence id="sequence_314" name="AAEL020104" length="2000" weight="1.000000" />
<sequence id="sequence_315" name="AAEL015402" length="2000" weight="1.000000" />
<sequence id="sequence_316" name="AAEL008485" length="1999" weight="1.000000" />
<sequence id="sequence_317" name="AAEL001543" length="1999" weight="1.000000" />
<sequence id="sequence_318" name="AAEL001586" length="2000" weight="1.000000" />
<sequence id="sequence_319" name="AAEL001566" length="1999" weight="1.000000" />
<sequence id="sequence_320" name="AAEL017188" length="1999" weight="1.000000" />
<sequence id="sequence_321" name="AAEL006880" length="2000" weight="1.000000" />
<sequence id="sequence_322" name="AAEL006890" length="1999" weight="1.000000" />
<sequence id="sequence_323" name="AAEL006888" length="1999" weight="1.000000" />
<sequence id="sequence_324" name="AAEL010529" length="2000" weight="1.000000" />
<sequence id="sequence_325" name="AAEL012157" length="1999" weight="1.000000" />
<sequence id="sequence_326" name="AAEL011867" length="1999" weight="1.000000" />
<sequence id="sequence_327" name="AAEL002276" length="1999" weight="1.000000" />
<sequence id="sequence_328" name="AAEL010113" length="1999" weight="1.000000" />
<sequence id="sequence_329" name="AAEL007989" length="1999" weight="1.000000" />
<sequence id="sequence_330" name="AAEL007991" length="2000" weight="1.000000" />
<sequence id="sequence_331" name="AAEL011448" length="1999" weight="1.000000" />
<sequence id="sequence_332" name="AAEL026338" length="2000" weight="1.000000" />
<sequence id="sequence_333" name="AAEL013515" length="2000" weight="1.000000" />
<sequence id="sequence_334" name="AAEL001745" length="1999" weight="1.000000" />
<sequence id="sequence_335" name="AAEL017120" length="2000" weight="1.000000" />
<sequence id="sequence_336" name="AAEL018149" length="1999" weight="1.000000" />
<sequence id="sequence_337" name="AAEL028175" length="2000" weight="1.000000" />
<sequence id="sequence_338" name="AAEL020883" length="2000" weight="1.000000" />
<sequence id="sequence_339" name="AAEL013556" length="2000" weight="1.000000" />
<sequence id="sequence_340" name="AAEL024460" length="1999" weight="1.000000" />
<sequence id="sequence_341" name="AAEL021795" length="2000" weight="1.000000" />
<sequence id="sequence_342" name="AAEL008292" length="2000" weight="1.000000" />
<sequence id="sequence_343" name="AAEL008285" length="2000" weight="1.000000" />
<sequence id="sequence_344" name="AAEL015606" length="2000" weight="1.000000" />
<sequence id="sequence_345" name="AAEL008620" length="2000" weight="1.000000" />
<sequence id="sequence_346" name="AAEL012538" length="2000" weight="1.000000" />
<sequence id="sequence_347" name="AAEL024482" length="2000" weight="1.000000" />
<sequence id="sequence_348" name="AAEL001677" length="2000" weight="1.000000" />
<sequence id="sequence_349" name="AAEL001683" length="1999" weight="1.000000" />
<sequence id="sequence_350" name="AAEL001673" length="2000" weight="1.000000" />
<sequence id="sequence_351" name="AAEL013413" length="2000" weight="1.000000" />
<sequence id="sequence_352" name="AAEL002751" length="2000" weight="1.000000" />
<sequence id="sequence_353" name="AAEL013904" length="1999" weight="1.000000" />
<sequence id="sequence_354" name="AAEL009186" length="2000" weight="1.000000" />
<sequence id="sequence_355" name="AAEL027505" length="1999" weight="1.000000" />
<sequence id="sequence_356" name="AAEL008511" length="1999" weight="1.000000" />
<sequence id="sequence_357" name="AAEL013998" length="2000" weight="1.000000" />
<sequence id="sequence_358" name="AAEL024972" length="2000" weight="1.000000" />
<sequence id="sequence_359" name="AAEL014938" length="1999" weight="1.000000" />
<sequence id="sequence_360" name="AAEL020430" length="1999" weight="1.000000" />
<sequence id="sequence_361" name="AAEL023923" length="1999" weight="1.000000" />
<sequence id="sequence_362" name="AAEL004833" length="1999" weight="1.000000" />
<sequence id="sequence_363" name="AAEL014171" length="1999" weight="1.000000" />
<sequence id="sequence_364" name="AAEL000342" length="1999" weight="1.000000" />
<sequence id="sequence_365" name="AAEL000314" length="1999" weight="1.000000" />
<sequence id="sequence_366" name="AAEL019712" length="2000" weight="1.000000" />
<sequence id="sequence_367" name="AAEL008879" length="2000" weight="1.000000" />
<sequence id="sequence_368" name="AAEL014772" length="1999" weight="1.000000" />
<sequence id="sequence_369" name="AAEL005665" length="1999" weight="1.000000" />
<sequence id="sequence_370" name="AAEL005668" length="2000" weight="1.000000" />
<sequence id="sequence_371" name="AAEL014386" length="2000" weight="1.000000" />
<sequence id="sequence_372" name="AAEL026459" length="1999" weight="1.000000" />
<sequence id="sequence_373" name="AAEL006568" length="1999" weight="1.000000" />
<sequence id="sequence_374" name="AAEL006585" length="1999" weight="1.000000" />
<sequence id="sequence_375" name="AAEL026357" length="2000" weight="1.000000" />
<sequence id="sequence_376" name="AAEL013341" length="2000" weight="1.000000" />
<sequence id="sequence_377" name="AAEL004175" length="1999" weight="1.000000" />
<sequence id="sequence_378" name="AAEL010975" length="1999" weight="1.000000" />
<sequence id="sequence_379" name="AAEL023908" length="1999" weight="1.000000" />
<sequence id="sequence_380" name="AAEL014832" length="1999" weight="1.000000" />
<sequence id="sequence_381" name="AAEL001261" length="1999" weight="1.000000" />
<sequence id="sequence_382" name="AAEL020416" length="2000" weight="1.000000" />
<sequence id="sequence_383" name="AAEL026333" length="1999" weight="1.000000" />
<sequence id="sequence_384" name="AAEL019810" length="2000" weight="1.000000" />
<sequence id="sequence_385" name="AAEL010125" length="2000" weight="1.000000" />
<sequence id="sequence_386" name="AAEL010132" length="2000" weight="1.000000" />
<sequence id="sequence_387" name="AAEL007102" length="1999" weight="1.000000" />
<sequence id="sequence_388" name="AAEL020112" length="2000" weight="1.000000" />
<sequence id="sequence_389" name="AAEL011771" length="1999" weight="1.000000" />
<sequence id="sequence_390" name="AAEL009359" length="1999" weight="1.000000" />
<sequence id="sequence_391" name="AAEL019745" length="1999" weight="1.000000" />
<sequence id="sequence_392" name="AAEL019633" length="2000" weight="1.000000" />
<sequence id="sequence_393" name="AAEL023444" length="2000" weight="1.000000" />
<sequence id="sequence_394" name="AAEL020334" length="2000" weight="1.000000" />
<sequence id="sequence_395" name="AAEL002361" length="1999" weight="1.000000" />
<sequence id="sequence_396" name="AAEL015424" length="2000" weight="1.000000" />
<sequence id="sequence_397" name="AAEL011177" length="1999" weight="1.000000" />
<sequence id="sequence_398" name="AAEL026259" length="1999" weight="1.000000" />
<sequence id="sequence_399" name="AAEL001840" length="2000" weight="1.000000" />
<sequence id="sequence_400" name="AAEL013211" length="2000" weight="1.000000" />
<sequence id="sequence_401" name="AAEL011455" length="2000" weight="1.000000" />
<sequence id="sequence_402" name="AAEL017270" length="2000" weight="1.000000" />
<sequence id="sequence_403" name="AAEL013511" length="1999" weight="1.000000" />
<sequence id="sequence_404" name="AAEL003116" length="2000" weight="1.000000" />
<sequence id="sequence_405" name="AAEL003723" length="1999" weight="1.000000" />
<sequence id="sequence_406" name="AAEL015450" length="2000" weight="1.000000" />
<sequence id="sequence_407" name="AAEL003722" length="1999" weight="1.000000" />
<sequence id="sequence_408" name="AAEL029029" length="1999" weight="1.000000" />
<sequence id="sequence_409" name="AAEL027585" length="2000" weight="1.000000" />
<sequence id="sequence_410" name="AAEL001390" length="1999" weight="1.000000" />
<sequence id="sequence_411" name="AAEL017536" length="2000" weight="1.000000" />
<sequence id="sequence_412" name="AAEL003091" length="2000" weight="1.000000" />
<sequence id="sequence_413" name="AAEL002404" length="2000" weight="1.000000" />
<sequence id="sequence_414" name="AAEL019868" length="2000" weight="1.000000" />
<sequence id="sequence_415" name="AAEL007770" length="1999" weight="1.000000" />
<sequence id="sequence_416" name="AAEL007033" length="2000" weight="1.000000" />
<sequence id="sequence_417" name="AAEL000234" length="2000" weight="1.000000" />
<sequence id="sequence_418" name="AAEL008070" length="1999" weight="1.000000" />
<sequence id="sequence_419" name="AAEL011325" length="1999" weight="1.000000" />
<sequence id="sequence_420" name="AAEL021424" length="2000" weight="1.000000" />
<sequence id="sequence_421" name="AAEL025932" length="1999" weight="1.000000" />
<sequence id="sequence_422" name="AAEL007371" length="1999" weight="1.000000" />
<sequence id="sequence_423" name="AAEL012546" length="2000" weight="1.000000" />
<sequence id="sequence_424" name="AAEL008668" length="1999" weight="1.000000" />
<sequence id="sequence_425" name="AAEL013535" length="2000" weight="1.000000" />
<sequence id="sequence_426" name="AAEL009421" length="1999" weight="1.000000" />
<sequence id="sequence_427" name="AAEL029025" length="2000" weight="1.000000" />
<sequence id="sequence_428" name="AAEL019600" length="2000" weight="1.000000" />
<sequence id="sequence_429" name="AAEL001485" length="1999" weight="1.000000" />
<sequence id="sequence_430" name="AAEL001498" length="2000" weight="1.000000" />
<sequence id="sequence_431" name="AAEL001474" length="1999" weight="1.000000" />
<sequence id="sequence_432" name="AAEL009063" length="1999" weight="1.000000" />
<sequence id="sequence_433" name="AAEL001851" length="1999" weight="1.000000" />
<sequence id="sequence_434" name="AAEL001867" length="2000" weight="1.000000" />
<sequence id="sequence_435" name="AAEL013776" length="1999" weight="1.000000" />
<sequence id="sequence_436" name="AAEL011070" length="2000" weight="1.000000" />
<sequence id="sequence_437" name="AAEL004979" length="2000" weight="1.000000" />
<sequence id="sequence_438" name="AAEL027651" length="2000" weight="1.000000" />
<sequence id="sequence_439" name="AAEL017262" length="1999" weight="1.000000" />
<sequence id="sequence_440" name="AAEL020574" length="2000" weight="1.000000" />
<sequence id="sequence_441" name="AAEL007450" length="1999" weight="1.000000" />
<sequence id="sequence_442" name="AAEL026605" length="2000" weight="1.000000" />
<sequence id="sequence_443" name="AAEL001671" length="1999" weight="1.000000" />
<sequence id="sequence_444" name="AAEL022190" length="2000" weight="1.000000" />
<sequence id="sequence_445" name="Gr1" length="2000" weight="1.000000" />
<sequence id="sequence_446" name="AAEL002406" length="1999" weight="1.000000" />
<sequence id="sequence_447" name="AAEL010773" length="2000" weight="1.000000" />
<sequence id="sequence_448" name="AAEL014140" length="1999" weight="1.000000" />
<sequence id="sequence_449" name="AAEL013936" length="1999" weight="1.000000" />
<sequence id="sequence_450" name="AAEL017012" length="2000" weight="1.000000" />
<sequence id="sequence_451" name="AAEL001191" length="2000" weight="1.000000" />
<sequence id="sequence_452" name="AAEL001162" length="1999" weight="1.000000" />
<sequence id="sequence_453" name="AAEL017023" length="1999" weight="1.000000" />
<sequence id="sequence_454" name="AAEL023524" length="1999" weight="1.000000" />
<sequence id="sequence_455" name="AAEL029031" length="2000" weight="1.000000" />
<sequence id="sequence_456" name="AAEL019952" length="1999" weight="1.000000" />
<sequence id="sequence_457" name="AAEL006675" length="2000" weight="1.000000" />
<sequence id="sequence_458" name="AAEL014734" length="2000" weight="1.000000" />
<sequence id="sequence_459" name="AAEL010640" length="2000" weight="1.000000" />
<sequence id="sequence_460" name="AAEL011318" length="1999" weight="1.000000" />
<sequence id="sequence_461" name="AAEL006909" length="2000" weight="1.000000" />
<sequence id="sequence_462" name="AAEL010284" length="2000" weight="1.000000" />
<sequence id="sequence_463" name="AAEL019722" length="2000" weight="1.000000" />
<sequence id="sequence_464" name="AAEL027850" length="2000" weight="1.000000" />
<sequence id="sequence_465" name="AAEL013271" length="1999" weight="1.000000" />
<sequence id="sequence_466" name="AAEL009593" length="1999" weight="1.000000" />
<sequence id="sequence_467" name="AAEL020131" length="2000" weight="1.000000" />
<sequence id="sequence_468" name="AAEL013798" length="1999" weight="1.000000" />
<sequence id="sequence_469" name="AAEL019989" length="1999" weight="1.000000" />
<sequence id="sequence_470" name="AAEL012899" length="1999" weight="1.000000" />
<sequence id="sequence_471" name="AAEL003259" length="1999" weight="1.000000" />
<sequence id="sequence_472" name="AAEL003216" length="2000" weight="1.000000" />
<sequence id="sequence_473" name="AAEL000311" length="1999" weight="1.000000" />
<sequence id="sequence_474" name="AAEL000316" length="1999" weight="1.000000" />
<sequence id="sequence_475" name="AAEL021602" length="1999" weight="1.000000" />
<sequence id="sequence_476" name="AAEL001237" length="1999" weight="1.000000" />
<sequence id="sequence_477" name="AAEL009948" length="2000" weight="1.000000" />
<sequence id="sequence_478" name="AAEL010154" length="1999" weight="1.000000" />
<sequence id="sequence_479" name="AAEL005648" length="1999" weight="1.000000" />
<sequence id="sequence_480" name="AAEL010866" length="1999" weight="1.000000" />
<sequence id="sequence_481" name="AAEL001882" length="1999" weight="1.000000" />
<sequence id="sequence_482" name="AAEL025921" length="2000" weight="1.000000" />
<sequence id="sequence_483" name="AAEL018228" length="1999" weight="1.000000" />
<sequence id="sequence_484" name="AAEL006962" length="1999" weight="1.000000" />
<sequence id="sequence_485" name="AAEL003345" length="2000" weight="1.000000" />
<sequence id="sequence_486" name="AAEL000596" length="1999" weight="1.000000" />
<sequence id="sequence_487" name="Or42" length="2000" weight="1.000000" />
<sequence id="sequence_488" name="AAEL007226" length="1999" weight="1.000000" />
<sequence id="sequence_489" name="AAEL002005" length="1999" weight="1.000000" />
<sequence id="sequence_490" name="AAEL001986" length="2000" weight="1.000000" />
<sequence id="sequence_491" name="AAEL011624" length="2000" weight="1.000000" />
<sequence id="sequence_492" name="AAEL002194" length="1999" weight="1.000000" />
<sequence id="sequence_493" name="AAEL002242" length="2000" weight="1.000000" />
<sequence id="sequence_494" name="AAEL019554" length="2000" weight="1.000000" />
<sequence id="sequence_495" name="AAEL021410" length="1999" weight="1.000000" />
<sequence id="sequence_496" name="AAEL002672" length="1999" weight="1.000000" />
<sequence id="sequence_497" name="AAEL002665" length="1999" weight="1.000000" />
<sequence id="sequence_498" name="AAEL005752" length="1999" weight="1.000000" />
<sequence id="sequence_499" name="AAEL005749" length="1999" weight="1.000000" />
<sequence id="sequence_500" name="AAEL005731" length="2000" weight="1.000000" />
<sequence id="sequence_501" name="AAEL006446" length="2000" weight="1.000000" />
<sequence id="sequence_502" name="AAEL001730" length="2000" weight="1.000000" />
<sequence id="sequence_503" name="AAEL005043" length="1999" weight="1.000000" />
<sequence id="sequence_504" name="AAEL005026" length="1999" weight="1.000000" />
<sequence id="sequence_505" name="AAEL019574" length="1999" weight="1.000000" />
<sequence id="sequence_506" name="AAEL001312" length="2000" weight="1.000000" />
<sequence id="sequence_507" name="AAEL001293" length="2000" weight="1.000000" />
<sequence id="sequence_508" name="AAEL013417" length="2000" weight="1.000000" />
<sequence id="sequence_509" name="AAEL023858" length="2000" weight="1.000000" />
<sequence id="sequence_510" name="AAEL004509" length="1999" weight="1.000000" />
<sequence id="sequence_511" name="AAEL012828" length="2000" weight="1.000000" />
<sequence id="sequence_512" name="AAEL007844" length="1999" weight="1.000000" />
<sequence id="sequence_513" name="AAEL006627" length="1999" weight="1.000000" />
<sequence id="sequence_514" name="AAEL014493" length="2000" weight="1.000000" />
<sequence id="sequence_515" name="AAEL000477" length="2000" weight="1.000000" />
<sequence id="sequence_516" name="AAEL022371" length="2000" weight="1.000000" />
<sequence id="sequence_517" name="AAEL024591" length="1999" weight="1.000000" />
<sequence id="sequence_518" name="AAEL003208" length="2000" weight="1.000000" />
<sequence id="sequence_519" name="AAEL007010" length="2000" weight="1.000000" />
<sequence id="sequence_520" name="AAEL008404" length="2000" weight="1.000000" />
<sequence id="sequence_521" name="AAEL011751" length="2000" weight="1.000000" />
<sequence id="sequence_522" name="AAEL015119" length="1999" weight="1.000000" />
<sequence id="sequence_523" name="AAEL022153" length="2000" weight="1.000000" />
<sequence id="sequence_524" name="AAEL020524" length="1999" weight="1.000000" />
<sequence id="sequence_525" name="AAEL020545" length="1999" weight="1.000000" />
<sequence id="sequence_526" name="AAEL025562" length="1999" weight="1.000000" />
<sequence id="sequence_527" name="AAEL021447" length="1999" weight="1.000000" />
<sequence id="sequence_528" name="AAEL026175" length="2000" weight="1.000000" />
<sequence id="sequence_529" name="AAEL022632" length="1978" weight="1.000000" />
<sequence id="sequence_530" name="AAEL024451" length="2000" weight="1.000000" />
<sequence id="sequence_531" name="AAEL024775" length="142" weight="1.000000" />
<sequence id="sequence_532" name="AAEL027495" length="2000" weight="1.000000" />
<sequence id="sequence_533" name="AAEL027352" length="1999" weight="1.000000" />
<letter_frequencies>
<alphabet_array>
<value letter_id="A">0.31</value>
<value letter_id="C">0.19</value>
<value letter_id="G">0.19</value>
<value letter_id="T">0.31</value>
</alphabet_array>
</letter_frequencies>
</training_set>
<model>
<command_line>meme -oc meme_out -mod zoops -minw 6 -maxw 15 -bfile ./background -markov_order 2 -seed 0 -dna -revcomp -evt 0.05 -nostatus -time 7051 -searchsize 100000 Ir8a_UP_upstream.fasta </command_line>
<host>noble-meme.grid.gs.washington.edu</host>
<type>zoops</type>
<nmotifs>1000</nmotifs>
<evalue_threshold>0.05</evalue_threshold>
<object_function>E-value of product of p-values</object_function>
<spfun>E-value of product of p-values</spfun>
<min_width>6</min_width>
<max_width>15</max_width>
<wg>11</wg>
<ws>1</ws>
<endgaps>yes</endgaps>
<substring>yes</substring>
<minsites>2</minsites>
<maxsites>534</maxsites>
<wnsites>0.8</wnsites>
<spmap>uni</spmap>
<spfuzz>0.5</spfuzz>
<prior>dirichlet</prior>
<beta>0.01</beta>
<maxiter>50</maxiter>
<distance>1e-05</distance>
<num_positions>1065863</num_positions>
<seed>0</seed>
<hsfrac>0</hsfrac>
<searchsize>100000</searchsize>
<maxsize>0</maxsize>
<norand>no</norand>
<csites>1000</csites>
<strands>both</strands>
<brief>1000</brief>
<psp_file></psp_file>
<priors_file></priors_file>
<reason_for_stopping>Stopped because the next motif E-value > 5.00e-02.</reason_for_stopping>
<background_frequencies source="./background" order="2">
<alphabet_array>
<value letter_id="A">0.31</value>
<value letter_id="C">0.19</value>
<value letter_id="G">0.19</value>
<value letter_id="T">0.31</value>
</alphabet_array>
</background_frequencies>
</model>
<motifs>
<motif id="motif_1" name="SYGGGAWTCGAACCC" alt="MEME-1" width="15" sites="57" ic="22.8" re="24.7" llr="976" p_value="2.4e-089" e_value="5.4e-015" bayes_threshold="15.4165" elapsed_time="232.150015">
<scores>
<alphabet_matrix>
<alphabet_array>
<value letter_id="A">-1248</value>
<value letter_id="C">137</value>
<value letter_id="G">142</value>
<value letter_id="T">-1248</value>
</alphabet_array>
<alphabet_array>
<value letter_id="A">-1248</value>
<value letter_id="C">177</value>
<value letter_id="G">-344</value>
<value letter_id="T">11</value>
</alphabet_array>
<alphabet_array>
<value letter_id="A">-1248</value>
<value letter_id="C">-244</value>
<value letter_id="G">226</value>
<value letter_id="T">-256</value>
</alphabet_array>
<alphabet_array>
<value letter_id="A">-156</value>
<value letter_id="C">-1248</value>
<value letter_id="G">223</value>
<value letter_id="T">-1248</value>
</alphabet_array>
<alphabet_array>
<value letter_id="A">-1248</value>
<value letter_id="C">-344</value>
<value letter_id="G">237</value>
<value letter_id="T">-1248</value>
</alphabet_array>
<alphabet_array>
<value letter_id="A">169</value>
<value letter_id="C">-1248</value>
<value letter_id="G">-1248</value>
<value letter_id="T">-1248</value>
</alphabet_array>
<alphabet_array>
<value letter_id="A">99</value>
<value letter_id="C">-1248</value>
<value letter_id="G">-344</value>
<value letter_id="T">25</value>
</alphabet_array>
<alphabet_array>
<value letter_id="A">-1248</value>
<value letter_id="C">-344</value>
<value letter_id="G">-1248</value>
<value letter_id="T">167</value>
</alphabet_array>
<alphabet_array>
<value letter_id="A">-1248</value>
<value letter_id="C">234</value>
<value letter_id="G">-1248</value>
<value letter_id="T">-314</value>
</alphabet_array>
<alphabet_array>
<value letter_id="A">-314</value>
<value letter_id="C">-1248</value>
<value letter_id="G">232</value>
<value letter_id="T">-414</value>
</alphabet_array>
<alphabet_array>
<value letter_id="A">167</value>
<value letter_id="C">-1248</value>
<value letter_id="G">-344</value>
<value letter_id="T">-1248</value>
</alphabet_array>
<alphabet_array>
<value letter_id="A">161</value>
<value letter_id="C">-1248</value>
<value letter_id="G">-185</value>
<value letter_id="T">-1248</value>
</alphabet_array>
<alphabet_array>
<value letter_id="A">-1248</value>
<value letter_id="C">229</value>
<value letter_id="G">-344</value>
<value letter_id="T">-256</value>
</alphabet_array>
<alphabet_array>
<value letter_id="A">-1248</value>
<value letter_id="C">215</value>
<value letter_id="G">-185</value>
<value letter_id="T">-156</value>
</alphabet_array>
<alphabet_array>
<value letter_id="A">-314</value>
<value letter_id="C">223</value>
<value letter_id="G">-344</value>
<value letter_id="T">-256</value>
</alphabet_array>
</alphabet_matrix>
</scores>
<probabilities>
<alphabet_matrix>
<alphabet_array>
<value letter_id="A">0.000000</value>
<value letter_id="C">0.491228</value>
<value letter_id="G">0.508772</value>
<value letter_id="T">0.000000</value>
</alphabet_array>
<alphabet_array>
<value letter_id="A">0.000000</value>
<value letter_id="C">0.649123</value>
<value letter_id="G">0.017544</value>
<value letter_id="T">0.333333</value>
</alphabet_array>
<alphabet_array>
<value letter_id="A">0.000000</value>
<value letter_id="C">0.035088</value>
<value letter_id="G">0.912281</value>
<value letter_id="T">0.052632</value>
</alphabet_array>
<alphabet_array>
<value letter_id="A">0.105263</value>
<value letter_id="C">0.000000</value>
<value letter_id="G">0.894737</value>
<value letter_id="T">0.000000</value>
</alphabet_array>
<alphabet_array>
<value letter_id="A">0.000000</value>
<value letter_id="C">0.017544</value>
<value letter_id="G">0.982456</value>
<value letter_id="T">0.000000</value>
</alphabet_array>
<alphabet_array>
<value letter_id="A">1.000000</value>
<value letter_id="C">0.000000</value>
<value letter_id="G">0.000000</value>
<value letter_id="T">0.000000</value>
</alphabet_array>
<alphabet_array>
<value letter_id="A">0.614035</value>
<value letter_id="C">0.000000</value>
<value letter_id="G">0.017544</value>
<value letter_id="T">0.368421</value>
</alphabet_array>
<alphabet_array>
<value letter_id="A">0.000000</value>
<value letter_id="C">0.017544</value>
<value letter_id="G">0.000000</value>
<value letter_id="T">0.982456</value>
</alphabet_array>
<alphabet_array>
<value letter_id="A">0.000000</value>
<value letter_id="C">0.964912</value>
<value letter_id="G">0.000000</value>
<value letter_id="T">0.035088</value>
</alphabet_array>
<alphabet_array>
<value letter_id="A">0.035088</value>
<value letter_id="C">0.000000</value>
<value letter_id="G">0.947368</value>
<value letter_id="T">0.017544</value>
</alphabet_array>
<alphabet_array>
<value letter_id="A">0.982456</value>
<value letter_id="C">0.000000</value>
<value letter_id="G">0.017544</value>
<value letter_id="T">0.000000</value>
</alphabet_array>
<alphabet_array>
<value letter_id="A">0.947368</value>
<value letter_id="C">0.000000</value>
<value letter_id="G">0.052632</value>
<value letter_id="T">0.000000</value>
</alphabet_array>
<alphabet_array>
<value letter_id="A">0.000000</value>
<value letter_id="C">0.929825</value>
<value letter_id="G">0.017544</value>
<value letter_id="T">0.052632</value>
</alphabet_array>
<alphabet_array>
<value letter_id="A">0.000000</value>
<value letter_id="C">0.842105</value>
<value letter_id="G">0.052632</value>
<value letter_id="T">0.105263</value>
</alphabet_array>
<alphabet_array>
<value letter_id="A">0.035088</value>
<value letter_id="C">0.894737</value>
<value letter_id="G">0.017544</value>
<value letter_id="T">0.052632</value>
</alphabet_array>
</alphabet_matrix>
</probabilities>
<regular_expression>
[GC][CT]GGGA[AT]TCGAACCC
</regular_expression>
<contributing_sites>
<contributing_site sequence_id="sequence_518" position="1192" strand="plus" pvalue="1.76e-10" >
<left_flank>CTTCTACTAG</left_flank>
<site>
<letter_ref letter_id="G"/>
<letter_ref letter_id="C"/>
<letter_ref letter_id="G"/>
<letter_ref letter_id="G"/>
<letter_ref letter_id="G"/>
<letter_ref letter_id="A"/>
<letter_ref letter_id="A"/>
<letter_ref letter_id="T"/>
<letter_ref letter_id="C"/>
<letter_ref letter_id="G"/>
<letter_ref letter_id="A"/>
<letter_ref letter_id="A"/>
<letter_ref letter_id="C"/>
<letter_ref letter_id="C"/>
<letter_ref letter_id="C"/>
</site>
<right_flank>ACATAAACGA</right_flank>
</contributing_site>
<contributing_site sequence_id="sequence_478" position="168" strand="minus" pvalue="1.76e-10" >
<left_flank>AGTGGCTGAA</left_flank>
<site>
<letter_ref letter_id="G"/>
<letter_ref letter_id="C"/>
<letter_ref letter_id="G"/>
<letter_ref letter_id="G"/>
<letter_ref letter_id="G"/>
<letter_ref letter_id="A"/>
<letter_ref letter_id="A"/>
<letter_ref letter_id="T"/>
<letter_ref letter_id="C"/>
<letter_ref letter_id="G"/>
<letter_ref letter_id="A"/>
<letter_ref letter_id="A"/>
<letter_ref letter_id="C"/>
<letter_ref letter_id="C"/>
<letter_ref letter_id="C"/>
</site>
<right_flank>ACACCCCATG</right_flank>
</contributing_site>
<contributing_site sequence_id="sequence_431" position="96" strand="minus" pvalue="1.76e-10" >
<left_flank>CCGGACTGAA</left_flank>
<site>
<letter_ref letter_id="G"/>
<letter_ref letter_id="C"/>
<letter_ref letter_id="G"/>
<letter_ref letter_id="G"/>
<letter_ref letter_id="G"/>
<letter_ref letter_id="A"/>
<letter_ref letter_id="A"/>
<letter_ref letter_id="T"/>
<letter_ref letter_id="C"/>
<letter_ref letter_id="G"/>
<letter_ref letter_id="A"/>
<letter_ref letter_id="A"/>
<letter_ref letter_id="C"/>
<letter_ref letter_id="C"/>
<letter_ref letter_id="C"/>
</site>
<right_flank>ACACTCCTCG</right_flank>
</contributing_site>
<contributing_site sequence_id="sequence_418" position="841" strand="minus" pvalue="1.76e-10" >
<left_flank>CCGAACTGAG</left_flank>
<site>
<letter_ref letter_id="G"/>
<letter_ref letter_id="C"/>
<letter_ref letter_id="G"/>
<letter_ref letter_id="G"/>
<letter_ref letter_id="G"/>
<letter_ref letter_id="A"/>
<letter_ref letter_id="A"/>
<letter_ref letter_id="T"/>
<letter_ref letter_id="C"/>
<letter_ref letter_id="G"/>
<letter_ref letter_id="A"/>
<letter_ref letter_id="A"/>
<letter_ref letter_id="C"/>
<letter_ref letter_id="C"/>
<letter_ref letter_id="C"/>
</site>
<right_flank>ACACTTCTTG</right_flank>
</contributing_site>
<contributing_site sequence_id="sequence_268" position="828" strand="minus" pvalue="1.76e-10" >
<left_flank>CCGAACTGAA</left_flank>
<site>
<letter_ref letter_id="G"/>
<letter_ref letter_id="C"/>
<letter_ref letter_id="G"/>
<letter_ref letter_id="G"/>
<letter_ref letter_id="G"/>
<letter_ref letter_id="A"/>
<letter_ref letter_id="A"/>
<letter_ref letter_id="T"/>
<letter_ref letter_id="C"/>
<letter_ref letter_id="G"/>
<letter_ref letter_id="A"/>
<letter_ref letter_id="A"/>
<letter_ref letter_id="C"/>
<letter_ref letter_id="C"/>
<letter_ref letter_id="C"/>
</site>
<right_flank>AAACCCCATG</right_flank>
</contributing_site>
<contributing_site sequence_id="sequence_86" position="19" strand="minus" pvalue="1.76e-10" >
<left_flank>TCGGCCTGAG</left_flank>
<site>
<letter_ref letter_id="G"/>
<letter_ref letter_id="C"/>
<letter_ref letter_id="G"/>
<letter_ref letter_id="G"/>
<letter_ref letter_id="G"/>
<letter_ref letter_id="A"/>
<letter_ref letter_id="A"/>
<letter_ref letter_id="T"/>
<letter_ref letter_id="C"/>
<letter_ref letter_id="G"/>
<letter_ref letter_id="A"/>
<letter_ref letter_id="A"/>
<letter_ref letter_id="C"/>
<letter_ref letter_id="C"/>
<letter_ref letter_id="C"/>
</site>
<right_flank>ACACTCCTTA</right_flank>
</contributing_site>
<contributing_site sequence_id="sequence_527" position="1093" strand="minus" pvalue="3.51e-10" >
<left_flank>CCTGGACCGA</left_flank>
<site>
<letter_ref letter_id="C"/>
<letter_ref letter_id="C"/>
<letter_ref letter_id="G"/>
<letter_ref letter_id="G"/>
<letter_ref letter_id="G"/>
<letter_ref letter_id="A"/>
<letter_ref letter_id="A"/>
<letter_ref letter_id="T"/>
<letter_ref letter_id="C"/>
<letter_ref letter_id="G"/>
<letter_ref letter_id="A"/>
<letter_ref letter_id="A"/>
<letter_ref letter_id="C"/>
<letter_ref letter_id="C"/>
<letter_ref letter_id="C"/>
</site>
<right_flank>AGACACCTTC</right_flank>
</contributing_site>
<contributing_site sequence_id="sequence_505" position="310" strand="plus" pvalue="3.51e-10" >
<left_flank>CCTGGCCCGA</left_flank>
<site>
<letter_ref letter_id="C"/>
<letter_ref letter_id="C"/>
<letter_ref letter_id="G"/>
<letter_ref letter_id="G"/>
<letter_ref letter_id="G"/>
<letter_ref letter_id="A"/>
<letter_ref letter_id="A"/>
<letter_ref letter_id="T"/>
<letter_ref letter_id="C"/>
<letter_ref letter_id="G"/>
<letter_ref letter_id="A"/>
<letter_ref letter_id="A"/>
<letter_ref letter_id="C"/>
<letter_ref letter_id="C"/>
<letter_ref letter_id="C"/>
</site>
<right_flank>AGATACCTTG</right_flank>
</contributing_site>
<contributing_site sequence_id="sequence_244" position="577" strand="minus" pvalue="3.51e-10" >
<left_flank>CTTGGACCGA</left_flank>
<site>
<letter_ref letter_id="C"/>
<letter_ref letter_id="C"/>
<letter_ref letter_id="G"/>
<letter_ref letter_id="G"/>
<letter_ref letter_id="G"/>
<letter_ref letter_id="A"/>
<letter_ref letter_id="A"/>
<letter_ref letter_id="T"/>
<letter_ref letter_id="C"/>
<letter_ref letter_id="G"/>
<letter_ref letter_id="A"/>
<letter_ref letter_id="A"/>
<letter_ref letter_id="C"/>
<letter_ref letter_id="C"/>
<letter_ref letter_id="C"/>
</site>
<right_flank>ACTTCACCTG</right_flank>
</contributing_site>
<contributing_site sequence_id="sequence_229" position="340" strand="plus" pvalue="3.51e-10" >
<left_flank>CCTGGACCGA</left_flank>
<site>
<letter_ref letter_id="C"/>
<letter_ref letter_id="C"/>
<letter_ref letter_id="G"/>
<letter_ref letter_id="G"/>
<letter_ref letter_id="G"/>
<letter_ref letter_id="A"/>
<letter_ref letter_id="A"/>
<letter_ref letter_id="T"/>
<letter_ref letter_id="C"/>
<letter_ref letter_id="G"/>
<letter_ref letter_id="A"/>
<letter_ref letter_id="A"/>
<letter_ref letter_id="C"/>
<letter_ref letter_id="C"/>
<letter_ref letter_id="C"/>
</site>
<right_flank>AGACACCTTC</right_flank>
</contributing_site>
<contributing_site sequence_id="sequence_202" position="730" strand="plus" pvalue="3.51e-10" >
<left_flank>CCTGGACCGA</left_flank>
<site>
<letter_ref letter_id="C"/>
<letter_ref letter_id="C"/>
<letter_ref letter_id="G"/>
<letter_ref letter_id="G"/>
<letter_ref letter_id="G"/>
<letter_ref letter_id="A"/>
<letter_ref letter_id="A"/>
<letter_ref letter_id="T"/>
<letter_ref letter_id="C"/>
<letter_ref letter_id="G"/>
<letter_ref letter_id="A"/>
<letter_ref letter_id="A"/>
<letter_ref letter_id="C"/>
<letter_ref letter_id="C"/>
<letter_ref letter_id="C"/>
</site>
<right_flank>AGACACCTTC</right_flank>
</contributing_site>
<contributing_site sequence_id="sequence_177" position="1164" strand="plus" pvalue="3.51e-10" >
<left_flank>CCTGGACCGA</left_flank>
<site>
<letter_ref letter_id="C"/>
<letter_ref letter_id="C"/>
<letter_ref letter_id="G"/>
<letter_ref letter_id="G"/>
<letter_ref letter_id="G"/>
<letter_ref letter_id="A"/>
<letter_ref letter_id="A"/>
<letter_ref letter_id="T"/>
<letter_ref letter_id="C"/>
<letter_ref letter_id="G"/>
<letter_ref letter_id="A"/>
<letter_ref letter_id="A"/>
<letter_ref letter_id="C"/>
<letter_ref letter_id="C"/>
<letter_ref letter_id="C"/>
</site>
<right_flank>AGACACCTCC</right_flank>
</contributing_site>
<contributing_site sequence_id="sequence_136" position="1367" strand="plus" pvalue="3.51e-10" >
<left_flank>CCTGGTTCGA</left_flank>
<site>
<letter_ref letter_id="C"/>
<letter_ref letter_id="C"/>
<letter_ref letter_id="G"/>
<letter_ref letter_id="G"/>
<letter_ref letter_id="G"/>
<letter_ref letter_id="A"/>
<letter_ref letter_id="A"/>
<letter_ref letter_id="T"/>
<letter_ref letter_id="C"/>
<letter_ref letter_id="G"/>
<letter_ref letter_id="A"/>
<letter_ref letter_id="A"/>
<letter_ref letter_id="C"/>
<letter_ref letter_id="C"/>
<letter_ref letter_id="C"/>
</site>
<right_flank>AGAAACCTTT</right_flank>
</contributing_site>
<contributing_site sequence_id="sequence_517" position="1085" strand="plus" pvalue="5.27e-10" >
<left_flank>TCCTCGACCA</left_flank>
<site>
<letter_ref letter_id="G"/>
<letter_ref letter_id="C"/>
<letter_ref letter_id="G"/>
<letter_ref letter_id="G"/>
<letter_ref letter_id="G"/>
<letter_ref letter_id="A"/>
<letter_ref letter_id="T"/>
<letter_ref letter_id="T"/>
<letter_ref letter_id="C"/>
<letter_ref letter_id="G"/>
<letter_ref letter_id="A"/>
<letter_ref letter_id="A"/>
<letter_ref letter_id="C"/>
<letter_ref letter_id="C"/>
<letter_ref letter_id="C"/>
</site>
<right_flank>ACGACCCTCA</right_flank>
</contributing_site>
<contributing_site sequence_id="sequence_510" position="4" strand="minus" pvalue="5.27e-10" >
<left_flank>CCTTCAATTG</left_flank>
<site>
<letter_ref letter_id="G"/>
<letter_ref letter_id="C"/>
<letter_ref letter_id="G"/>
<letter_ref letter_id="G"/>
<letter_ref letter_id="G"/>
<letter_ref letter_id="A"/>
<letter_ref letter_id="T"/>
<letter_ref letter_id="T"/>
<letter_ref letter_id="C"/>
<letter_ref letter_id="G"/>
<letter_ref letter_id="A"/>
<letter_ref letter_id="A"/>
<letter_ref letter_id="C"/>
<letter_ref letter_id="C"/>
<letter_ref letter_id="C"/>
</site>
<right_flank>ACGA</right_flank>
</contributing_site>
<contributing_site sequence_id="sequence_459" position="390" strand="minus" pvalue="5.27e-10" >
<left_flank>TCCTCGACCA</left_flank>
<site>
<letter_ref letter_id="G"/>
<letter_ref letter_id="C"/>
<letter_ref letter_id="G"/>
<letter_ref letter_id="G"/>
<letter_ref letter_id="G"/>
<letter_ref letter_id="A"/>
<letter_ref letter_id="T"/>
<letter_ref letter_id="T"/>
<letter_ref letter_id="C"/>
<letter_ref letter_id="G"/>
<letter_ref letter_id="A"/>
<letter_ref letter_id="A"/>
<letter_ref letter_id="C"/>
<letter_ref letter_id="C"/>
<letter_ref letter_id="C"/>
</site>
<right_flank>ACGACCCTCA</right_flank>
</contributing_site>
<contributing_site sequence_id="sequence_96" position="971" strand="minus" pvalue="5.27e-10" >
<left_flank>TTCTTGACCA</left_flank>
<site>
<letter_ref letter_id="G"/>
<letter_ref letter_id="C"/>
<letter_ref letter_id="G"/>
<letter_ref letter_id="G"/>
<letter_ref letter_id="G"/>
<letter_ref letter_id="A"/>
<letter_ref letter_id="T"/>
<letter_ref letter_id="T"/>
<letter_ref letter_id="C"/>
<letter_ref letter_id="G"/>
<letter_ref letter_id="A"/>
<letter_ref letter_id="A"/>
<letter_ref letter_id="C"/>
<letter_ref letter_id="C"/>
<letter_ref letter_id="C"/>
</site>
<right_flank>ACGACCCTCA</right_flank>
</contributing_site>
<contributing_site sequence_id="sequence_93" position="1387" strand="minus" pvalue="5.27e-10" >
<left_flank>TCCTCGACCA</left_flank>
<site>
<letter_ref letter_id="G"/>
<letter_ref letter_id="C"/>
<letter_ref letter_id="G"/>
<letter_ref letter_id="G"/>
<letter_ref letter_id="G"/>
<letter_ref letter_id="A"/>
<letter_ref letter_id="T"/>
<letter_ref letter_id="T"/>
<letter_ref letter_id="C"/>
<letter_ref letter_id="G"/>
<letter_ref letter_id="A"/>
<letter_ref letter_id="A"/>
<letter_ref letter_id="C"/>
<letter_ref letter_id="C"/>
<letter_ref letter_id="C"/>
</site>
<right_flank>ACGACCCTCA</right_flank>
</contributing_site>
<contributing_site sequence_id="sequence_40" position="310" strand="minus" pvalue="5.27e-10" >
<left_flank>CCTCTTACCA</left_flank>
<site>
<letter_ref letter_id="G"/>
<letter_ref letter_id="C"/>
<letter_ref letter_id="G"/>
<letter_ref letter_id="G"/>
<letter_ref letter_id="G"/>
<letter_ref letter_id="A"/>
<letter_ref letter_id="T"/>
<letter_ref letter_id="T"/>
<letter_ref letter_id="C"/>
<letter_ref letter_id="G"/>
<letter_ref letter_id="A"/>
<letter_ref letter_id="A"/>
<letter_ref letter_id="C"/>
<letter_ref letter_id="C"/>
<letter_ref letter_id="C"/>
</site>
<right_flank>ACGACCCTCA</right_flank>
</contributing_site>
<contributing_site sequence_id="sequence_5" position="318" strand="plus" pvalue="9.88e-10" >
<left_flank>TACTCGACCG</left_flank>
<site>
<letter_ref letter_id="G"/>
<letter_ref letter_id="T"/>
<letter_ref letter_id="G"/>
<letter_ref letter_id="G"/>
<letter_ref letter_id="G"/>
<letter_ref letter_id="A"/>
<letter_ref letter_id="A"/>
<letter_ref letter_id="T"/>
<letter_ref letter_id="C"/>
<letter_ref letter_id="G"/>
<letter_ref letter_id="A"/>
<letter_ref letter_id="A"/>
<letter_ref letter_id="C"/>
<letter_ref letter_id="C"/>
<letter_ref letter_id="C"/>
</site>
<right_flank>ACGACCCTCA</right_flank>
</contributing_site>
<contributing_site sequence_id="sequence_504" position="976" strand="minus" pvalue="1.27e-09" >
<left_flank>TGTGGAGGGG</left_flank>
<site>
<letter_ref letter_id="C"/>
<letter_ref letter_id="T"/>
<letter_ref letter_id="G"/>
<letter_ref letter_id="G"/>
<letter_ref letter_id="G"/>
<letter_ref letter_id="A"/>
<letter_ref letter_id="A"/>
<letter_ref letter_id="T"/>
<letter_ref letter_id="C"/>
<letter_ref letter_id="G"/>
<letter_ref letter_id="A"/>
<letter_ref letter_id="A"/>
<letter_ref letter_id="C"/>
<letter_ref letter_id="C"/>
<letter_ref letter_id="C"/>
</site>
<right_flank>ATGACCTTCC</right_flank>
</contributing_site>
<contributing_site sequence_id="sequence_489" position="279" strand="minus" pvalue="1.27e-09" >
<left_flank>TGTGGAGGGG</left_flank>
<site>
<letter_ref letter_id="C"/>
<letter_ref letter_id="T"/>
<letter_ref letter_id="G"/>
<letter_ref letter_id="G"/>
<letter_ref letter_id="G"/>
<letter_ref letter_id="A"/>
<letter_ref letter_id="A"/>
<letter_ref letter_id="T"/>
<letter_ref letter_id="C"/>
<letter_ref letter_id="G"/>
<letter_ref letter_id="A"/>
<letter_ref letter_id="A"/>
<letter_ref letter_id="C"/>
<letter_ref letter_id="C"/>
<letter_ref letter_id="C"/>
</site>
<right_flank>ATGACCTTCC</right_flank>
</contributing_site>
<contributing_site sequence_id="sequence_474" position="1638" strand="plus" pvalue="1.56e-09" >
<left_flank>TCCTCGACCG</left_flank>
<site>
<letter_ref letter_id="G"/>
<letter_ref letter_id="T"/>
<letter_ref letter_id="G"/>
<letter_ref letter_id="G"/>
<letter_ref letter_id="G"/>
<letter_ref letter_id="A"/>
<letter_ref letter_id="T"/>
<letter_ref letter_id="T"/>
<letter_ref letter_id="C"/>
<letter_ref letter_id="G"/>
<letter_ref letter_id="A"/>
<letter_ref letter_id="A"/>
<letter_ref letter_id="C"/>
<letter_ref letter_id="C"/>
<letter_ref letter_id="C"/>
</site>
<right_flank>ACAACCCTCA</right_flank>
</contributing_site>
<contributing_site sequence_id="sequence_412" position="1329" strand="plus" pvalue="1.56e-09" >
<left_flank>TCTTCGACTG</left_flank>
<site>
<letter_ref letter_id="G"/>
<letter_ref letter_id="T"/>
<letter_ref letter_id="G"/>
<letter_ref letter_id="G"/>
<letter_ref letter_id="G"/>
<letter_ref letter_id="A"/>
<letter_ref letter_id="T"/>
<letter_ref letter_id="T"/>
<letter_ref letter_id="C"/>
<letter_ref letter_id="G"/>
<letter_ref letter_id="A"/>
<letter_ref letter_id="A"/>
<letter_ref letter_id="C"/>
<letter_ref letter_id="C"/>
<letter_ref letter_id="C"/>
</site>
<right_flank>ACGACCCTCA</right_flank>
</contributing_site>
<contributing_site sequence_id="sequence_374" position="1672" strand="minus" pvalue="1.56e-09" >
<left_flank>TCCTCGACCG</left_flank>
<site>
<letter_ref letter_id="G"/>
<letter_ref letter_id="T"/>
<letter_ref letter_id="G"/>
<letter_ref letter_id="G"/>
<letter_ref letter_id="G"/>
<letter_ref letter_id="A"/>
<letter_ref letter_id="T"/>
<letter_ref letter_id="T"/>
<letter_ref letter_id="C"/>
<letter_ref letter_id="G"/>
<letter_ref letter_id="A"/>
<letter_ref letter_id="A"/>
<letter_ref letter_id="C"/>
<letter_ref letter_id="C"/>
<letter_ref letter_id="C"/>
</site>
<right_flank>ACGACCCTCA</right_flank>
</contributing_site>
<contributing_site sequence_id="sequence_226" position="953" strand="plus" pvalue="1.56e-09" >
<left_flank>TCCTCGACCA</left_flank>
<site>
<letter_ref letter_id="G"/>
<letter_ref letter_id="T"/>
<letter_ref letter_id="G"/>
<letter_ref letter_id="G"/>
<letter_ref letter_id="G"/>
<letter_ref letter_id="A"/>
<letter_ref letter_id="T"/>
<letter_ref letter_id="T"/>
<letter_ref letter_id="C"/>
<letter_ref letter_id="G"/>
<letter_ref letter_id="A"/>
<letter_ref letter_id="A"/>
<letter_ref letter_id="C"/>
<letter_ref letter_id="C"/>
<letter_ref letter_id="C"/>
</site>
<right_flank>ACGACCCTCA</right_flank>
</contributing_site>
<contributing_site sequence_id="sequence_218" position="537" strand="plus" pvalue="1.56e-09" >
<left_flank>TCCTCGACCG</left_flank>
<site>
<letter_ref letter_id="G"/>
<letter_ref letter_id="T"/>
<letter_ref letter_id="G"/>
<letter_ref letter_id="G"/>
<letter_ref letter_id="G"/>
<letter_ref letter_id="A"/>
<letter_ref letter_id="T"/>
<letter_ref letter_id="T"/>
<letter_ref letter_id="C"/>
<letter_ref letter_id="G"/>
<letter_ref letter_id="A"/>
<letter_ref letter_id="A"/>
<letter_ref letter_id="C"/>
<letter_ref letter_id="C"/>
<letter_ref letter_id="C"/>
</site>
<right_flank>ACGACCCTTA</right_flank>
</contributing_site>
<contributing_site sequence_id="sequence_138" position="1316" strand="plus" pvalue="1.56e-09" >
<left_flank>TCCTCGACCG</left_flank>
<site>
<letter_ref letter_id="G"/>
<letter_ref letter_id="T"/>
<letter_ref letter_id="G"/>
<letter_ref letter_id="G"/>
<letter_ref letter_id="G"/>
<letter_ref letter_id="A"/>
<letter_ref letter_id="T"/>
<letter_ref letter_id="T"/>
<letter_ref letter_id="C"/>
<letter_ref letter_id="G"/>
<letter_ref letter_id="A"/>
<letter_ref letter_id="A"/>
<letter_ref letter_id="C"/>
<letter_ref letter_id="C"/>
<letter_ref letter_id="C"/>
</site>
<right_flank>ACGACCCTCA</right_flank>
</contributing_site>
<contributing_site sequence_id="sequence_137" position="985" strand="plus" pvalue="1.56e-09" >
<left_flank>TCCTCGACCG</left_flank>
<site>
<letter_ref letter_id="G"/>
<letter_ref letter_id="T"/>
<letter_ref letter_id="G"/>
<letter_ref letter_id="G"/>
<letter_ref letter_id="G"/>
<letter_ref letter_id="A"/>
<letter_ref letter_id="T"/>
<letter_ref letter_id="T"/>
<letter_ref letter_id="C"/>
<letter_ref letter_id="G"/>
<letter_ref letter_id="A"/>
<letter_ref letter_id="A"/>
<letter_ref letter_id="C"/>
<letter_ref letter_id="C"/>
<letter_ref letter_id="C"/>
</site>
<right_flank>ACGACCCTCA</right_flank>
</contributing_site>
<contributing_site sequence_id="sequence_90" position="319" strand="minus" pvalue="1.56e-09" >
<left_flank>GCCTCGACTG</left_flank>
<site>
<letter_ref letter_id="G"/>
<letter_ref letter_id="T"/>
<letter_ref letter_id="G"/>
<letter_ref letter_id="G"/>
<letter_ref letter_id="G"/>
<letter_ref letter_id="A"/>
<letter_ref letter_id="T"/>
<letter_ref letter_id="T"/>
<letter_ref letter_id="C"/>
<letter_ref letter_id="G"/>
<letter_ref letter_id="A"/>
<letter_ref letter_id="A"/>
<letter_ref letter_id="C"/>
<letter_ref letter_id="C"/>
<letter_ref letter_id="C"/>
</site>
<right_flank>ACGATGCTCA</right_flank>
</contributing_site>
<contributing_site sequence_id="sequence_37" position="1348" strand="minus" pvalue="1.56e-09" >
<left_flank>TCCTCGACGG</left_flank>
<site>
<letter_ref letter_id="G"/>
<letter_ref letter_id="T"/>
<letter_ref letter_id="G"/>
<letter_ref letter_id="G"/>
<letter_ref letter_id="G"/>
<letter_ref letter_id="A"/>
<letter_ref letter_id="T"/>
<letter_ref letter_id="T"/>
<letter_ref letter_id="C"/>
<letter_ref letter_id="G"/>
<letter_ref letter_id="A"/>
<letter_ref letter_id="A"/>
<letter_ref letter_id="C"/>
<letter_ref letter_id="C"/>
<letter_ref letter_id="C"/>
</site>
<right_flank>ACGACTCTCA</right_flank>
</contributing_site>
<contributing_site sequence_id="sequence_21" position="1518" strand="plus" pvalue="1.56e-09" >
<left_flank>TCCTCGACCG</left_flank>
<site>
<letter_ref letter_id="G"/>
<letter_ref letter_id="T"/>
<letter_ref letter_id="G"/>
<letter_ref letter_id="G"/>
<letter_ref letter_id="G"/>
<letter_ref letter_id="A"/>
<letter_ref letter_id="T"/>
<letter_ref letter_id="T"/>
<letter_ref letter_id="C"/>
<letter_ref letter_id="G"/>
<letter_ref letter_id="A"/>
<letter_ref letter_id="A"/>
<letter_ref letter_id="C"/>
<letter_ref letter_id="C"/>
<letter_ref letter_id="C"/>
</site>
<right_flank>ACGACCCTCA</right_flank>
</contributing_site>
<contributing_site sequence_id="sequence_312" position="1112" strand="plus" pvalue="2.06e-09" >
<left_flank>CCTGGACCGA</left_flank>
<site>
<letter_ref letter_id="C"/>
<letter_ref letter_id="C"/>
<letter_ref letter_id="G"/>
<letter_ref letter_id="G"/>
<letter_ref letter_id="G"/>
<letter_ref letter_id="A"/>
<letter_ref letter_id="A"/>
<letter_ref letter_id="T"/>
<letter_ref letter_id="C"/>
<letter_ref letter_id="G"/>
<letter_ref letter_id="A"/>
<letter_ref letter_id="G"/>
<letter_ref letter_id="C"/>
<letter_ref letter_id="C"/>
<letter_ref letter_id="C"/>
</site>
<right_flank>AGACACCTTC</right_flank>
</contributing_site>
<contributing_site sequence_id="sequence_442" position="757" strand="minus" pvalue="3.21e-09" >
<left_flank>CCTGAAACGA</left_flank>
<site>
<letter_ref letter_id="C"/>
<letter_ref letter_id="C"/>
<letter_ref letter_id="G"/>
<letter_ref letter_id="G"/>
<letter_ref letter_id="G"/>
<letter_ref letter_id="A"/>
<letter_ref letter_id="A"/>
<letter_ref letter_id="T"/>
<letter_ref letter_id="C"/>
<letter_ref letter_id="G"/>
<letter_ref letter_id="A"/>
<letter_ref letter_id="A"/>
<letter_ref letter_id="C"/>
<letter_ref letter_id="T"/>
<letter_ref letter_id="C"/>
</site>
<right_flank>AGACACCTTT</right_flank>
</contributing_site>
<contributing_site sequence_id="sequence_359" position="766" strand="plus" pvalue="3.21e-09" >
<left_flank>CTTAGATCGA</left_flank>
<site>
<letter_ref letter_id="C"/>
<letter_ref letter_id="C"/>
<letter_ref letter_id="G"/>
<letter_ref letter_id="G"/>
<letter_ref letter_id="G"/>
<letter_ref letter_id="A"/>
<letter_ref letter_id="A"/>
<letter_ref letter_id="T"/>
<letter_ref letter_id="C"/>
<letter_ref letter_id="G"/>
<letter_ref letter_id="A"/>
<letter_ref letter_id="A"/>
<letter_ref letter_id="C"/>
<letter_ref letter_id="T"/>
<letter_ref letter_id="C"/>
</site>
<right_flank>AGATACCTTC</right_flank>
</contributing_site>
<contributing_site sequence_id="sequence_346" position="1199" strand="minus" pvalue="3.21e-09" >
<left_flank>CCTGGACCGA</left_flank>
<site>
<letter_ref letter_id="C"/>
<letter_ref letter_id="C"/>
<letter_ref letter_id="G"/>
<letter_ref letter_id="G"/>
<letter_ref letter_id="G"/>
<letter_ref letter_id="A"/>
<letter_ref letter_id="A"/>
<letter_ref letter_id="T"/>
<letter_ref letter_id="C"/>
<letter_ref letter_id="G"/>
<letter_ref letter_id="A"/>
<letter_ref letter_id="A"/>
<letter_ref letter_id="C"/>
<letter_ref letter_id="T"/>
<letter_ref letter_id="C"/>
</site>
<right_flank>AGACACCTCT</right_flank>
</contributing_site>
<contributing_site sequence_id="sequence_509" position="100" strand="plus" pvalue="7.56e-09" >
<left_flank>AAATATCTGA</left_flank>
<site>
<letter_ref letter_id="C"/>
<letter_ref letter_id="C"/>
<letter_ref letter_id="G"/>
<letter_ref letter_id="G"/>
<letter_ref letter_id="G"/>
<letter_ref letter_id="A"/>
<letter_ref letter_id="A"/>
<letter_ref letter_id="T"/>
<letter_ref letter_id="C"/>
<letter_ref letter_id="G"/>
<letter_ref letter_id="A"/>
<letter_ref letter_id="A"/>
<letter_ref letter_id="T"/>
<letter_ref letter_id="C"/>
<letter_ref letter_id="C"/>
</site>
<right_flank>AGATTATATA</right_flank>
</contributing_site>
<contributing_site sequence_id="sequence_156" position="1124" strand="plus" pvalue="8.51e-09" >
<left_flank>CTTATTGCGA</left_flank>
<site>
<letter_ref letter_id="C"/>
<letter_ref letter_id="C"/>
<letter_ref letter_id="G"/>
<letter_ref letter_id="G"/>
<letter_ref letter_id="G"/>
<letter_ref letter_id="A"/>
<letter_ref letter_id="A"/>
<letter_ref letter_id="T"/>
<letter_ref letter_id="C"/>
<letter_ref letter_id="G"/>
<letter_ref letter_id="G"/>
<letter_ref letter_id="A"/>
<letter_ref letter_id="C"/>
<letter_ref letter_id="C"/>
<letter_ref letter_id="C"/>
</site>
<right_flank>AGTCACTTTC</right_flank>
</contributing_site>
<contributing_site sequence_id="sequence_108" position="281" strand="plus" pvalue="1.29e-08" >
<left_flank>CATTACCGAA</left_flank>
<site>
<letter_ref letter_id="C"/>
<letter_ref letter_id="T"/>
<letter_ref letter_id="G"/>
<letter_ref letter_id="A"/>
<letter_ref letter_id="G"/>
<letter_ref letter_id="A"/>
<letter_ref letter_id="A"/>
<letter_ref letter_id="T"/>
<letter_ref letter_id="C"/>
<letter_ref letter_id="G"/>
<letter_ref letter_id="A"/>
<letter_ref letter_id="A"/>
<letter_ref letter_id="C"/>
<letter_ref letter_id="C"/>
<letter_ref letter_id="C"/>
</site>
<right_flank>AGACACCTTC</right_flank>
</contributing_site>
<contributing_site sequence_id="sequence_165" position="1724" strand="plus" pvalue="1.50e-08" >
<left_flank>CCTGTACCGA</left_flank>
<site>
<letter_ref letter_id="C"/>
<letter_ref letter_id="C"/>
<letter_ref letter_id="G"/>
<letter_ref letter_id="G"/>
<letter_ref letter_id="G"/>
<letter_ref letter_id="A"/>
<letter_ref letter_id="T"/>
<letter_ref letter_id="T"/>
<letter_ref letter_id="C"/>
<letter_ref letter_id="G"/>
<letter_ref letter_id="A"/>
<letter_ref letter_id="A"/>
<letter_ref letter_id="C"/>
<letter_ref letter_id="C"/>
<letter_ref letter_id="T"/>
</site>
<right_flank>AGACACCTTC</right_flank>
</contributing_site>
<contributing_site sequence_id="sequence_148" position="1034" strand="minus" pvalue="1.62e-08" >
<left_flank>TCCTCGACCG</left_flank>
<site>
<letter_ref letter_id="G"/>
<letter_ref letter_id="T"/>
<letter_ref letter_id="G"/>
<letter_ref letter_id="G"/>
<letter_ref letter_id="G"/>
<letter_ref letter_id="A"/>
<letter_ref letter_id="T"/>
<letter_ref letter_id="T"/>
<letter_ref letter_id="C"/>
<letter_ref letter_id="G"/>
<letter_ref letter_id="A"/>
<letter_ref letter_id="G"/>
<letter_ref letter_id="C"/>
<letter_ref letter_id="C"/>
<letter_ref letter_id="C"/>
</site>
<right_flank>ACGACCCTCA</right_flank>
</contributing_site>
<contributing_site sequence_id="sequence_396" position="1225" strand="minus" pvalue="2.08e-08" >
<left_flank>TCCTCGACCA</left_flank>
<site>
<letter_ref letter_id="G"/>
<letter_ref letter_id="C"/>
<letter_ref letter_id="G"/>
<letter_ref letter_id="G"/>
<letter_ref letter_id="G"/>
<letter_ref letter_id="A"/>
<letter_ref letter_id="T"/>
<letter_ref letter_id="T"/>
<letter_ref letter_id="T"/>
<letter_ref letter_id="G"/>
<letter_ref letter_id="A"/>
<letter_ref letter_id="A"/>
<letter_ref letter_id="C"/>
<letter_ref letter_id="C"/>
<letter_ref letter_id="C"/>
</site>
<right_flank>ACGACCCTCA</right_flank>
</contributing_site>
<contributing_site sequence_id="sequence_151" position="858" strand="minus" pvalue="3.15e-08" >
<left_flank>TCCTCGACCG</left_flank>
<site>
<letter_ref letter_id="G"/>
<letter_ref letter_id="T"/>
<letter_ref letter_id="G"/>
<letter_ref letter_id="G"/>
<letter_ref letter_id="G"/>
<letter_ref letter_id="A"/>
<letter_ref letter_id="A"/>
<letter_ref letter_id="T"/>
<letter_ref letter_id="C"/>
<letter_ref letter_id="A"/>
<letter_ref letter_id="A"/>
<letter_ref letter_id="A"/>
<letter_ref letter_id="C"/>
<letter_ref letter_id="C"/>
<letter_ref letter_id="C"/>
</site>
<right_flank>CCCATTAGTT</right_flank>
</contributing_site>
<contributing_site sequence_id="sequence_88" position="791" strand="plus" pvalue="3.51e-08" >
<left_flank>AAGAGCTTTC</left_flank>
<site>
<letter_ref letter_id="C"/>
<letter_ref letter_id="T"/>
<letter_ref letter_id="G"/>
<letter_ref letter_id="G"/>
<letter_ref letter_id="G"/>
<letter_ref letter_id="A"/>
<letter_ref letter_id="T"/>
<letter_ref letter_id="T"/>
<letter_ref letter_id="C"/>
<letter_ref letter_id="G"/>
<letter_ref letter_id="A"/>
<letter_ref letter_id="A"/>
<letter_ref letter_id="C"/>
<letter_ref letter_id="C"/>
<letter_ref letter_id="T"/>
</site>
<right_flank>ACGACCCTTA</right_flank>
</contributing_site>
<contributing_site sequence_id="sequence_264" position="211" strand="plus" pvalue="4.89e-08" >
<left_flank>CCTGGACCGT</left_flank>
<site>
<letter_ref letter_id="C"/>
<letter_ref letter_id="C"/>
<letter_ref letter_id="G"/>
<letter_ref letter_id="A"/>
<letter_ref letter_id="G"/>
<letter_ref letter_id="A"/>
<letter_ref letter_id="T"/>
<letter_ref letter_id="T"/>
<letter_ref letter_id="C"/>
<letter_ref letter_id="G"/>
<letter_ref letter_id="A"/>
<letter_ref letter_id="A"/>
<letter_ref letter_id="C"/>
<letter_ref letter_id="T"/>
<letter_ref letter_id="C"/>
</site>
<right_flank>AGACAGCTTC</right_flank>
</contributing_site>
<contributing_site sequence_id="sequence_463" position="215" strand="minus" pvalue="5.64e-08" >
<left_flank>CCTGGACCGA</left_flank>
<site>
<letter_ref letter_id="C"/>
<letter_ref letter_id="C"/>
<letter_ref letter_id="G"/>
<letter_ref letter_id="A"/>
<letter_ref letter_id="G"/>
<letter_ref letter_id="A"/>
<letter_ref letter_id="A"/>
<letter_ref letter_id="T"/>
<letter_ref letter_id="C"/>
<letter_ref letter_id="G"/>
<letter_ref letter_id="A"/>
<letter_ref letter_id="A"/>
<letter_ref letter_id="T"/>
<letter_ref letter_id="C"/>
<letter_ref letter_id="C"/>
</site>
<right_flank>AGACACCTTC</right_flank>
</contributing_site>
<contributing_site sequence_id="sequence_439" position="429" strand="minus" pvalue="6.84e-08" >
<left_flank>CGTCTTCTCA</left_flank>
<site>
<letter_ref letter_id="G"/>
<letter_ref letter_id="T"/>
<letter_ref letter_id="G"/>
<letter_ref letter_id="A"/>
<letter_ref letter_id="G"/>
<letter_ref letter_id="A"/>
<letter_ref letter_id="A"/>
<letter_ref letter_id="T"/>
<letter_ref letter_id="C"/>
<letter_ref letter_id="G"/>
<letter_ref letter_id="A"/>
<letter_ref letter_id="A"/>
<letter_ref letter_id="C"/>
<letter_ref letter_id="T"/>
<letter_ref letter_id="C"/>
</site>
<right_flank>ACGACTCCCT</right_flank>
</contributing_site>
<contributing_site sequence_id="sequence_213" position="1258" strand="minus" pvalue="6.84e-08" >
<left_flank>CGTCTTCTCA</left_flank>
<site>
<letter_ref letter_id="G"/>
<letter_ref letter_id="T"/>
<letter_ref letter_id="G"/>
<letter_ref letter_id="A"/>
<letter_ref letter_id="G"/>
<letter_ref letter_id="A"/>
<letter_ref letter_id="A"/>
<letter_ref letter_id="T"/>
<letter_ref letter_id="C"/>
<letter_ref letter_id="G"/>
<letter_ref letter_id="A"/>
<letter_ref letter_id="A"/>
<letter_ref letter_id="C"/>
<letter_ref letter_id="T"/>
<letter_ref letter_id="C"/>
</site>
<right_flank>ACGACTCCCT</right_flank>
</contributing_site>
<contributing_site sequence_id="sequence_154" position="742" strand="plus" pvalue="1.00e-07" >
<left_flank>CCTGGACCGA</left_flank>
<site>
<letter_ref letter_id="C"/>
<letter_ref letter_id="C"/>
<letter_ref letter_id="G"/>
<letter_ref letter_id="G"/>
<letter_ref letter_id="G"/>
<letter_ref letter_id="A"/>
<letter_ref letter_id="A"/>
<letter_ref letter_id="T"/>
<letter_ref letter_id="C"/>
<letter_ref letter_id="G"/>
<letter_ref letter_id="A"/>
<letter_ref letter_id="A"/>
<letter_ref letter_id="T"/>
<letter_ref letter_id="C"/>
<letter_ref letter_id="T"/>
</site>
<right_flank>AGACACCTCC</right_flank>
</contributing_site>
<contributing_site sequence_id="sequence_315" position="1486" strand="minus" pvalue="1.48e-07" >
<left_flank>TTCACGGCAA</left_flank>
<site>
<letter_ref letter_id="C"/>
<letter_ref letter_id="C"/>
<letter_ref letter_id="T"/>
<letter_ref letter_id="G"/>
<letter_ref letter_id="G"/>
<letter_ref letter_id="A"/>
<letter_ref letter_id="A"/>
<letter_ref letter_id="T"/>
<letter_ref letter_id="C"/>
<letter_ref letter_id="G"/>
<letter_ref letter_id="A"/>
<letter_ref letter_id="A"/>
<letter_ref letter_id="C"/>
<letter_ref letter_id="C"/>
<letter_ref letter_id="A"/>
</site>
<right_flank>AGGGCCTTGC</right_flank>
</contributing_site>
<contributing_site sequence_id="sequence_305" position="1208" strand="plus" pvalue="1.48e-07" >
<left_flank>TTCGCGGCAA</left_flank>
<site>
<letter_ref letter_id="C"/>
<letter_ref letter_id="C"/>
<letter_ref letter_id="T"/>
<letter_ref letter_id="G"/>
<letter_ref letter_id="G"/>
<letter_ref letter_id="A"/>
<letter_ref letter_id="A"/>
<letter_ref letter_id="T"/>
<letter_ref letter_id="C"/>
<letter_ref letter_id="G"/>
<letter_ref letter_id="A"/>
<letter_ref letter_id="A"/>
<letter_ref letter_id="C"/>
<letter_ref letter_id="C"/>
<letter_ref letter_id="A"/>
</site>
<right_flank>AGGACTATGC</right_flank>
</contributing_site>
<contributing_site sequence_id="sequence_66" position="860" strand="plus" pvalue="2.20e-07" >
<left_flank>TCACGATGAG</left_flank>
<site>
<letter_ref letter_id="C"/>
<letter_ref letter_id="G"/>
<letter_ref letter_id="G"/>
<letter_ref letter_id="G"/>
<letter_ref letter_id="G"/>
<letter_ref letter_id="A"/>
<letter_ref letter_id="A"/>
<letter_ref letter_id="T"/>
<letter_ref letter_id="C"/>
<letter_ref letter_id="G"/>
<letter_ref letter_id="A"/>
<letter_ref letter_id="A"/>
<letter_ref letter_id="G"/>
<letter_ref letter_id="C"/>
<letter_ref letter_id="C"/>
</site>
<right_flank>TTGTCTTAAG</right_flank>
</contributing_site>
<contributing_site sequence_id="sequence_475" position="839" strand="plus" pvalue="2.56e-07" >
<left_flank>CTAGTGATCT</left_flank>
<site>
<letter_ref letter_id="G"/>
<letter_ref letter_id="C"/>
<letter_ref letter_id="T"/>
<letter_ref letter_id="G"/>
<letter_ref letter_id="G"/>
<letter_ref letter_id="A"/>
<letter_ref letter_id="A"/>
<letter_ref letter_id="T"/>
<letter_ref letter_id="C"/>
<letter_ref letter_id="T"/>
<letter_ref letter_id="A"/>
<letter_ref letter_id="A"/>
<letter_ref letter_id="C"/>
<letter_ref letter_id="C"/>
<letter_ref letter_id="C"/>
</site>
<right_flank>AGACACTTTC</right_flank>
</contributing_site>
<contributing_site sequence_id="sequence_378" position="1050" strand="minus" pvalue="5.34e-07" >
<left_flank>GTAGTCCCCT</left_flank>
<site>
<letter_ref letter_id="C"/>
<letter_ref letter_id="C"/>
<letter_ref letter_id="G"/>
<letter_ref letter_id="A"/>
<letter_ref letter_id="G"/>
<letter_ref letter_id="A"/>
<letter_ref letter_id="A"/>
<letter_ref letter_id="T"/>
<letter_ref letter_id="C"/>
<letter_ref letter_id="G"/>
<letter_ref letter_id="A"/>
<letter_ref letter_id="A"/>
<letter_ref letter_id="C"/>
<letter_ref letter_id="G"/>
<letter_ref letter_id="G"/>
</site>
<right_flank>ACTGGAGTGT</right_flank>
</contributing_site>
<contributing_site sequence_id="sequence_428" position="1328" strand="minus" pvalue="6.89e-07" >
<left_flank>TATGTACCGA</left_flank>
<site>
<letter_ref letter_id="C"/>
<letter_ref letter_id="C"/>
<letter_ref letter_id="G"/>
<letter_ref letter_id="G"/>
<letter_ref letter_id="G"/>
<letter_ref letter_id="A"/>
<letter_ref letter_id="A"/>
<letter_ref letter_id="C"/>
<letter_ref letter_id="T"/>
<letter_ref letter_id="G"/>
<letter_ref letter_id="A"/>
<letter_ref letter_id="G"/>
<letter_ref letter_id="C"/>
<letter_ref letter_id="C"/>
<letter_ref letter_id="C"/>
</site>
<right_flank>AGACACCTTC</right_flank>
</contributing_site>
<contributing_site sequence_id="sequence_139" position="646" strand="minus" pvalue="8.29e-07" >
<left_flank>GTCTCAAATC</left_flank>
<site>
<letter_ref letter_id="C"/>
<letter_ref letter_id="C"/>
<letter_ref letter_id="C"/>
<letter_ref letter_id="G"/>
<letter_ref letter_id="C"/>
<letter_ref letter_id="A"/>
<letter_ref letter_id="A"/>
<letter_ref letter_id="T"/>
<letter_ref letter_id="C"/>
<letter_ref letter_id="G"/>
<letter_ref letter_id="A"/>
<letter_ref letter_id="A"/>
<letter_ref letter_id="C"/>
<letter_ref letter_id="G"/>
<letter_ref letter_id="C"/>
</site>
<right_flank>CAATCGGAAT</right_flank>
</contributing_site>
<contributing_site sequence_id="sequence_292" position="1612" strand="plus" pvalue="3.55e-06" >
<left_flank>TGGAACACGT</left_flank>
<site>
<letter_ref letter_id="C"/>
<letter_ref letter_id="C"/>
<letter_ref letter_id="C"/>
<letter_ref letter_id="G"/>
<letter_ref letter_id="G"/>
<letter_ref letter_id="A"/>
<letter_ref letter_id="G"/>
<letter_ref letter_id="T"/>
<letter_ref letter_id="C"/>
<letter_ref letter_id="A"/>
<letter_ref letter_id="A"/>
<letter_ref letter_id="A"/>
<letter_ref letter_id="C"/>
<letter_ref letter_id="G"/>
<letter_ref letter_id="C"/>
</site>
<right_flank>GACAATAGTT</right_flank>
</contributing_site>
</contributing_sites>
</motif>
<motif id="motif_2" name="GCAGGCTCTGTCCCA" alt="MEME-2" width="15" sites="38" ic="26.4" re="28.4" llr="749" p_value="6.4e-063" e_value="1.2e-012" bayes_threshold="16.2061" elapsed_time="466.154376">
<scores>
<alphabet_matrix>
<alphabet_array>
<value letter_id="A">-1189</value>
<value letter_id="C">-1189</value>
<value letter_id="G">239</value>
<value letter_id="T">-1189</value>
</alphabet_array>
<alphabet_array>
<value letter_id="A">-1189</value>
<value letter_id="C">239</value>
<value letter_id="G">-1189</value>
<value letter_id="T">-1189</value>
</alphabet_array>
<alphabet_array>
<value letter_id="A">165</value>
<value letter_id="C">-285</value>
<value letter_id="G">-1189</value>
<value letter_id="T">-1189</value>
</alphabet_array>
<alphabet_array>
<value letter_id="A">-355</value>
<value letter_id="C">-1189</value>
<value letter_id="G">235</value>
<value letter_id="T">-1189</value>
</alphabet_array>
<alphabet_array>
<value letter_id="A">-1189</value>
<value letter_id="C">-1189</value>
<value letter_id="G">239</value>
<value letter_id="T">-1189</value>
</alphabet_array>
<alphabet_array>
<value letter_id="A">-1189</value>
<value letter_id="C">239</value>
<value letter_id="G">-1189</value>
<value letter_id="T">-1189</value>
</alphabet_array>
<alphabet_array>
<value letter_id="A">-1189</value>
<value letter_id="C">-285</value>
<value letter_id="G">-1189</value>
<value letter_id="T">165</value>
</alphabet_array>
<alphabet_array>
<value letter_id="A">-1189</value>
<value letter_id="C">195</value>
<value letter_id="G">-1189</value>
<value letter_id="T">-23</value>
</alphabet_array>
<alphabet_array>
<value letter_id="A">-355</value>
<value letter_id="C">-1189</value>
<value letter_id="G">-1189</value>
<value letter_id="T">165</value>
</alphabet_array>
<alphabet_array>
<value letter_id="A">-355</value>
<value letter_id="C">-285</value>
<value letter_id="G">232</value>
<value letter_id="T">-1189</value>
</alphabet_array>
<alphabet_array>
<value letter_id="A">-1189</value>
<value letter_id="C">-285</value>
<value letter_id="G">-1189</value>
<value letter_id="T">165</value>
</alphabet_array>
<alphabet_array>
<value letter_id="A">-1189</value>
<value letter_id="C">210</value>
<value letter_id="G">-1189</value>
<value letter_id="T">-75</value>
</alphabet_array>
<alphabet_array>
<value letter_id="A">-1189</value>
<value letter_id="C">223</value>
<value letter_id="G">-1189</value>
<value letter_id="T">-156</value>
</alphabet_array>
<alphabet_array>
<value letter_id="A">-1189</value>
<value letter_id="C">235</value>
<value letter_id="G">-1189</value>
<value letter_id="T">-355</value>
</alphabet_array>
<alphabet_array>
<value letter_id="A">165</value>
<value letter_id="C">-1189</value>
<value letter_id="G">-285</value>
<value letter_id="T">-1189</value>
</alphabet_array>
</alphabet_matrix>
</scores>
<probabilities>
<alphabet_matrix>
<alphabet_array>
<value letter_id="A">0.000000</value>
<value letter_id="C">0.000000</value>
<value letter_id="G">1.000000</value>
<value letter_id="T">0.000000</value>
</alphabet_array>
<alphabet_array>
<value letter_id="A">0.000000</value>
<value letter_id="C">1.000000</value>
<value letter_id="G">0.000000</value>
<value letter_id="T">0.000000</value>
</alphabet_array>
<alphabet_array>
<value letter_id="A">0.973684</value>
<value letter_id="C">0.026316</value>
<value letter_id="G">0.000000</value>
<value letter_id="T">0.000000</value>
</alphabet_array>
<alphabet_array>
<value letter_id="A">0.026316</value>
<value letter_id="C">0.000000</value>
<value letter_id="G">0.973684</value>
<value letter_id="T">0.000000</value>
</alphabet_array>
<alphabet_array>
<value letter_id="A">0.000000</value>
<value letter_id="C">0.000000</value>
<value letter_id="G">1.000000</value>
<value letter_id="T">0.000000</value>
</alphabet_array>
<alphabet_array>
<value letter_id="A">0.000000</value>
<value letter_id="C">1.000000</value>
<value letter_id="G">0.000000</value>
<value letter_id="T">0.000000</value>
</alphabet_array>
<alphabet_array>
<value letter_id="A">0.000000</value>
<value letter_id="C">0.026316</value>
<value letter_id="G">0.000000</value>
<value letter_id="T">0.973684</value>
</alphabet_array>
<alphabet_array>
<value letter_id="A">0.000000</value>
<value letter_id="C">0.736842</value>
<value letter_id="G">0.000000</value>
<value letter_id="T">0.263158</value>
</alphabet_array>
<alphabet_array>
<value letter_id="A">0.026316</value>
<value letter_id="C">0.000000</value>
<value letter_id="G">0.000000</value>
<value letter_id="T">0.973684</value>
</alphabet_array>
<alphabet_array>
<value letter_id="A">0.026316</value>
<value letter_id="C">0.026316</value>
<value letter_id="G">0.947368</value>
<value letter_id="T">0.000000</value>
</alphabet_array>
<alphabet_array>
<value letter_id="A">0.000000</value>
<value letter_id="C">0.026316</value>
<value letter_id="G">0.000000</value>
<value letter_id="T">0.973684</value>
</alphabet_array>
<alphabet_array>
<value letter_id="A">0.000000</value>
<value letter_id="C">0.815789</value>
<value letter_id="G">0.000000</value>
<value letter_id="T">0.184211</value>
</alphabet_array>
<alphabet_array>
<value letter_id="A">0.000000</value>
<value letter_id="C">0.894737</value>
<value letter_id="G">0.000000</value>
<value letter_id="T">0.105263</value>
</alphabet_array>
<alphabet_array>
<value letter_id="A">0.000000</value>
<value letter_id="C">0.973684</value>
<value letter_id="G">0.000000</value>
<value letter_id="T">0.026316</value>
</alphabet_array>
<alphabet_array>
<value letter_id="A">0.973684</value>
<value letter_id="C">0.000000</value>
<value letter_id="G">0.026316</value>
<value letter_id="T">0.000000</value>
</alphabet_array>
</alphabet_matrix>
</probabilities>
<regular_expression>
GCAGGCT[CT]TGTCCCA
</regular_expression>
<contributing_sites>
<contributing_site sequence_id="sequence_474" position="1464" strand="minus" pvalue="1.76e-10" >
<left_flank>AAGCTGAGAA</left_flank>
<site>
<letter_ref letter_id="G"/>
<letter_ref letter_id="C"/>
<letter_ref letter_id="A"/>
<letter_ref letter_id="G"/>
<letter_ref letter_id="G"/>
<letter_ref letter_id="C"/>
<letter_ref letter_id="T"/>
<letter_ref letter_id="C"/>
<letter_ref letter_id="T"/>
<letter_ref letter_id="G"/>
<letter_ref letter_id="T"/>
<letter_ref letter_id="C"/>
<letter_ref letter_id="C"/>
<letter_ref letter_id="C"/>
<letter_ref letter_id="A"/>
</site>
<right_flank>GTAGGGACGT</right_flank>
</contributing_site>
<contributing_site sequence_id="sequence_428" position="1602" strand="minus" pvalue="1.76e-10" >
<left_flank>CAGCTGAAAA</left_flank>
<site>
<letter_ref letter_id="G"/>
<letter_ref letter_id="C"/>
<letter_ref letter_id="A"/>
<letter_ref letter_id="G"/>
<letter_ref letter_id="G"/>
<letter_ref letter_id="C"/>
<letter_ref letter_id="T"/>
<letter_ref letter_id="C"/>
<letter_ref letter_id="T"/>
<letter_ref letter_id="G"/>
<letter_ref letter_id="T"/>
<letter_ref letter_id="C"/>
<letter_ref letter_id="C"/>
<letter_ref letter_id="C"/>
<letter_ref letter_id="A"/>
</site>
<right_flank>GTTGGGATGT</right_flank>
</contributing_site>
<contributing_site sequence_id="sequence_415" position="46" strand="plus" pvalue="1.76e-10" >
<left_flank>AAGCTGAGAA</left_flank>
<site>
<letter_ref letter_id="G"/>
<letter_ref letter_id="C"/>
<letter_ref letter_id="A"/>
<letter_ref letter_id="G"/>
<letter_ref letter_id="G"/>
<letter_ref letter_id="C"/>
<letter_ref letter_id="T"/>
<letter_ref letter_id="C"/>
<letter_ref letter_id="T"/>
<letter_ref letter_id="G"/>
<letter_ref letter_id="T"/>
<letter_ref letter_id="C"/>
<letter_ref letter_id="C"/>
<letter_ref letter_id="C"/>
<letter_ref letter_id="A"/>
</site>
<right_flank>GTGAGGACGT</right_flank>
</contributing_site>
<contributing_site sequence_id="sequence_374" position="1846" strand="plus" pvalue="1.76e-10" >
<left_flank>AAGCTGAGAA</left_flank>
<site>
<letter_ref letter_id="G"/>
<letter_ref letter_id="C"/>
<letter_ref letter_id="A"/>
<letter_ref letter_id="G"/>
<letter_ref letter_id="G"/>
<letter_ref letter_id="C"/>
<letter_ref letter_id="T"/>
<letter_ref letter_id="C"/>
<letter_ref letter_id="T"/>
<letter_ref letter_id="G"/>
<letter_ref letter_id="T"/>
<letter_ref letter_id="C"/>
<letter_ref letter_id="C"/>
<letter_ref letter_id="C"/>
<letter_ref letter_id="A"/>
</site>
<right_flank>GTGGGGATGT</right_flank>
</contributing_site>
<contributing_site sequence_id="sequence_367" position="1065" strand="minus" pvalue="1.76e-10" >
<left_flank>AAGCTGTGAA</left_flank>
<site>
<letter_ref letter_id="G"/>
<letter_ref letter_id="C"/>
<letter_ref letter_id="A"/>
<letter_ref letter_id="G"/>
<letter_ref letter_id="G"/>
<letter_ref letter_id="C"/>
<letter_ref letter_id="T"/>
<letter_ref letter_id="C"/>
<letter_ref letter_id="T"/>
<letter_ref letter_id="G"/>
<letter_ref letter_id="T"/>
<letter_ref letter_id="C"/>
<letter_ref letter_id="C"/>
<letter_ref letter_id="C"/>
<letter_ref letter_id="A"/>
</site>
<right_flank>GTAAGTGCGT</right_flank>
</contributing_site>
<contributing_site sequence_id="sequence_346" position="1370" strand="plus" pvalue="1.76e-10" >
<left_flank>AAGCTGAGAA</left_flank>
<site>
<letter_ref letter_id="G"/>
<letter_ref letter_id="C"/>
<letter_ref letter_id="A"/>
<letter_ref letter_id="G"/>
<letter_ref letter_id="G"/>
<letter_ref letter_id="C"/>
<letter_ref letter_id="T"/>
<letter_ref letter_id="C"/>
<letter_ref letter_id="T"/>
<letter_ref letter_id="G"/>
<letter_ref letter_id="T"/>
<letter_ref letter_id="C"/>
<letter_ref letter_id="C"/>
<letter_ref letter_id="C"/>
<letter_ref letter_id="A"/>
</site>
<right_flank>GTGAAGACGT</right_flank>
</contributing_site>
<contributing_site sequence_id="sequence_337" position="1488" strand="plus" pvalue="1.76e-10" >
<left_flank>TAACTGAGAA</left_flank>
<site>
<letter_ref letter_id="G"/>
<letter_ref letter_id="C"/>
<letter_ref letter_id="A"/>
<letter_ref letter_id="G"/>
<letter_ref letter_id="G"/>
<letter_ref letter_id="C"/>
<letter_ref letter_id="T"/>
<letter_ref letter_id="C"/>
<letter_ref letter_id="T"/>
<letter_ref letter_id="G"/>
<letter_ref letter_id="T"/>
<letter_ref letter_id="C"/>
<letter_ref letter_id="C"/>
<letter_ref letter_id="C"/>
<letter_ref letter_id="A"/>
</site>
<right_flank>GTGAGGACGT</right_flank>
</contributing_site>
<contributing_site sequence_id="sequence_252" position="1251" strand="minus" pvalue="1.76e-10" >
<left_flank>AAGCTGAGAA</left_flank>
<site>
<letter_ref letter_id="G"/>
<letter_ref letter_id="C"/>
<letter_ref letter_id="A"/>
<letter_ref letter_id="G"/>
<letter_ref letter_id="G"/>
<letter_ref letter_id="C"/>
<letter_ref letter_id="T"/>
<letter_ref letter_id="C"/>
<letter_ref letter_id="T"/>
<letter_ref letter_id="G"/>
<letter_ref letter_id="T"/>
<letter_ref letter_id="C"/>
<letter_ref letter_id="C"/>
<letter_ref letter_id="C"/>
<letter_ref letter_id="A"/>
</site>
<right_flank>GCGAGCACGT</right_flank>
</contributing_site>
<contributing_site sequence_id="sequence_202" position="552" strand="minus" pvalue="1.76e-10" >
<left_flank>AATCTGAGTA</left_flank>
<site>
<letter_ref letter_id="G"/>
<letter_ref letter_id="C"/>
<letter_ref letter_id="A"/>
<letter_ref letter_id="G"/>
<letter_ref letter_id="G"/>
<letter_ref letter_id="C"/>
<letter_ref letter_id="T"/>
<letter_ref letter_id="C"/>
<letter_ref letter_id="T"/>
<letter_ref letter_id="G"/>
<letter_ref letter_id="T"/>
<letter_ref letter_id="C"/>
<letter_ref letter_id="C"/>
<letter_ref letter_id="C"/>
<letter_ref letter_id="A"/>
</site>
<right_flank>GTGAGGACGT</right_flank>
</contributing_site>
<contributing_site sequence_id="sequence_171" position="1798" strand="plus" pvalue="1.76e-10" >
<left_flank>AAGCTAAGAA</left_flank>
<site>
<letter_ref letter_id="G"/>
<letter_ref letter_id="C"/>
<letter_ref letter_id="A"/>
<letter_ref letter_id="G"/>
<letter_ref letter_id="G"/>
<letter_ref letter_id="C"/>
<letter_ref letter_id="T"/>
<letter_ref letter_id="C"/>
<letter_ref letter_id="T"/>
<letter_ref letter_id="G"/>
<letter_ref letter_id="T"/>
<letter_ref letter_id="C"/>
<letter_ref letter_id="C"/>
<letter_ref letter_id="C"/>
<letter_ref letter_id="A"/>
</site>
<right_flank>GTGGGGACGT</right_flank>
</contributing_site>
<contributing_site sequence_id="sequence_160" position="469" strand="plus" pvalue="1.76e-10" >
<left_flank>CCATATAGAT</left_flank>
<site>
<letter_ref letter_id="G"/>
<letter_ref letter_id="C"/>
<letter_ref letter_id="A"/>
<letter_ref letter_id="G"/>
<letter_ref letter_id="G"/>
<letter_ref letter_id="C"/>
<letter_ref letter_id="T"/>
<letter_ref letter_id="C"/>
<letter_ref letter_id="T"/>
<letter_ref letter_id="G"/>
<letter_ref letter_id="T"/>
<letter_ref letter_id="C"/>
<letter_ref letter_id="C"/>
<letter_ref letter_id="C"/>
<letter_ref letter_id="A"/>
</site>
<right_flank>GTGAGGACGT</right_flank>
</contributing_site>
<contributing_site sequence_id="sequence_156" position="948" strand="minus" pvalue="1.76e-10" >
<left_flank>AAGCTGAGCA</left_flank>
<site>
<letter_ref letter_id="G"/>
<letter_ref letter_id="C"/>
<letter_ref letter_id="A"/>
<letter_ref letter_id="G"/>
<letter_ref letter_id="G"/>
<letter_ref letter_id="C"/>
<letter_ref letter_id="T"/>
<letter_ref letter_id="C"/>
<letter_ref letter_id="T"/>
<letter_ref letter_id="G"/>
<letter_ref letter_id="T"/>
<letter_ref letter_id="C"/>
<letter_ref letter_id="C"/>
<letter_ref letter_id="C"/>
<letter_ref letter_id="A"/>
</site>
<right_flank>ATGAGGACGA</right_flank>
</contributing_site>
<contributing_site sequence_id="sequence_138" position="1159" strand="minus" pvalue="1.76e-10" >
<left_flank>AAGCTGAGAA</left_flank>
<site>
<letter_ref letter_id="G"/>
<letter_ref letter_id="C"/>
<letter_ref letter_id="A"/>
<letter_ref letter_id="G"/>
<letter_ref letter_id="G"/>
<letter_ref letter_id="C"/>
<letter_ref letter_id="T"/>
<letter_ref letter_id="C"/>
<letter_ref letter_id="T"/>
<letter_ref letter_id="G"/>
<letter_ref letter_id="T"/>
<letter_ref letter_id="C"/>
<letter_ref letter_id="C"/>
<letter_ref letter_id="C"/>
<letter_ref letter_id="A"/>
</site>
<right_flank>GTGGGGACGT</right_flank>
</contributing_site>
<contributing_site sequence_id="sequence_137" position="795" strand="minus" pvalue="1.76e-10" >
<left_flank>AAGCTGAGAA</left_flank>
<site>
<letter_ref letter_id="G"/>
<letter_ref letter_id="C"/>
<letter_ref letter_id="A"/>
<letter_ref letter_id="G"/>
<letter_ref letter_id="G"/>
<letter_ref letter_id="C"/>
<letter_ref letter_id="T"/>
<letter_ref letter_id="C"/>
<letter_ref letter_id="T"/>
<letter_ref letter_id="G"/>
<letter_ref letter_id="T"/>
<letter_ref letter_id="C"/>
<letter_ref letter_id="C"/>
<letter_ref letter_id="C"/>
<letter_ref letter_id="A"/>
</site>
<right_flank>GTGGGGACGT</right_flank>
</contributing_site>
<contributing_site sequence_id="sequence_108" position="175" strand="minus" pvalue="1.76e-10" >
<left_flank>ACGCTGAGTA</left_flank>
<site>
<letter_ref letter_id="G"/>
<letter_ref letter_id="C"/>
<letter_ref letter_id="A"/>
<letter_ref letter_id="G"/>
<letter_ref letter_id="G"/>
<letter_ref letter_id="C"/>
<letter_ref letter_id="T"/>
<letter_ref letter_id="C"/>
<letter_ref letter_id="T"/>
<letter_ref letter_id="G"/>
<letter_ref letter_id="T"/>
<letter_ref letter_id="C"/>
<letter_ref letter_id="C"/>
<letter_ref letter_id="C"/>
<letter_ref letter_id="A"/>
</site>
<right_flank>GTGAGGACGT</right_flank>
</contributing_site>
<contributing_site sequence_id="sequence_65" position="659" strand="plus" pvalue="1.76e-10" >
<left_flank>AAACTGAGAA</left_flank>
<site>
<letter_ref letter_id="G"/>
<letter_ref letter_id="C"/>
<letter_ref letter_id="A"/>
<letter_ref letter_id="G"/>
<letter_ref letter_id="G"/>
<letter_ref letter_id="C"/>
<letter_ref letter_id="T"/>
<letter_ref letter_id="C"/>
<letter_ref letter_id="T"/>
<letter_ref letter_id="G"/>
<letter_ref letter_id="T"/>
<letter_ref letter_id="C"/>
<letter_ref letter_id="C"/>
<letter_ref letter_id="C"/>
<letter_ref letter_id="A"/>
</site>
<right_flank>GTGGGGACGT</right_flank>
</contributing_site>
<contributing_site sequence_id="sequence_5" position="143" strand="minus" pvalue="1.76e-10" >
<left_flank>AAGCTTAGTA</left_flank>
<site>
<letter_ref letter_id="G"/>
<letter_ref letter_id="C"/>
<letter_ref letter_id="A"/>
<letter_ref letter_id="G"/>
<letter_ref letter_id="G"/>
<letter_ref letter_id="C"/>
<letter_ref letter_id="T"/>
<letter_ref letter_id="C"/>
<letter_ref letter_id="T"/>
<letter_ref letter_id="G"/>
<letter_ref letter_id="T"/>
<letter_ref letter_id="C"/>
<letter_ref letter_id="C"/>
<letter_ref letter_id="C"/>
<letter_ref letter_id="A"/>
</site>
<right_flank>GTTGGGACGT</right_flank>
</contributing_site>
<contributing_site sequence_id="sequence_530" position="856" strand="plus" pvalue="4.62e-10" >
<left_flank>AATCTGAGAA</left_flank>
<site>
<letter_ref letter_id="G"/>
<letter_ref letter_id="C"/>
<letter_ref letter_id="A"/>
<letter_ref letter_id="G"/>
<letter_ref letter_id="G"/>
<letter_ref letter_id="C"/>
<letter_ref letter_id="T"/>
<letter_ref letter_id="T"/>
<letter_ref letter_id="T"/>
<letter_ref letter_id="G"/>
<letter_ref letter_id="T"/>
<letter_ref letter_id="C"/>
<letter_ref letter_id="C"/>
<letter_ref letter_id="C"/>
<letter_ref letter_id="A"/>
</site>
<right_flank>GTTGGGACGT</right_flank>
</contributing_site>
<contributing_site sequence_id="sequence_464" position="512" strand="plus" pvalue="4.62e-10" >
<left_flank>AATCTGAGAA</left_flank>
<site>
<letter_ref letter_id="G"/>
<letter_ref letter_id="C"/>
<letter_ref letter_id="A"/>
<letter_ref letter_id="G"/>
<letter_ref letter_id="G"/>
<letter_ref letter_id="C"/>
<letter_ref letter_id="T"/>
<letter_ref letter_id="T"/>
<letter_ref letter_id="T"/>
<letter_ref letter_id="G"/>
<letter_ref letter_id="T"/>
<letter_ref letter_id="C"/>
<letter_ref letter_id="C"/>
<letter_ref letter_id="C"/>
<letter_ref letter_id="A"/>
</site>
<right_flank>GTTGGGATGT</right_flank>
</contributing_site>
<contributing_site sequence_id="sequence_459" position="564" strand="plus" pvalue="4.62e-10" >
<left_flank>AATCTGAGAA</left_flank>
<site>
<letter_ref letter_id="G"/>
<letter_ref letter_id="C"/>
<letter_ref letter_id="A"/>
<letter_ref letter_id="G"/>
<letter_ref letter_id="G"/>
<letter_ref letter_id="C"/>
<letter_ref letter_id="T"/>
<letter_ref letter_id="T"/>
<letter_ref letter_id="T"/>
<letter_ref letter_id="G"/>
<letter_ref letter_id="T"/>
<letter_ref letter_id="C"/>
<letter_ref letter_id="C"/>
<letter_ref letter_id="C"/>
<letter_ref letter_id="A"/>
</site>
<right_flank>GTTGGGACGT</right_flank>
</contributing_site>
<contributing_site sequence_id="sequence_396" position="1399" strand="plus" pvalue="4.62e-10" >
<left_flank>AATCTGAGAA</left_flank>
<site>
<letter_ref letter_id="G"/>
<letter_ref letter_id="C"/>
<letter_ref letter_id="A"/>
<letter_ref letter_id="G"/>
<letter_ref letter_id="G"/>
<letter_ref letter_id="C"/>
<letter_ref letter_id="T"/>
<letter_ref letter_id="T"/>
<letter_ref letter_id="T"/>
<letter_ref letter_id="G"/>
<letter_ref letter_id="T"/>
<letter_ref letter_id="C"/>
<letter_ref letter_id="C"/>
<letter_ref letter_id="C"/>
<letter_ref letter_id="A"/>
</site>
<right_flank>GTTGGGACGT</right_flank>
</contributing_site>
<contributing_site sequence_id="sequence_244" position="754" strand="plus" pvalue="4.62e-10" >
<left_flank>AAGCTGAGAA</left_flank>
<site>
<letter_ref letter_id="G"/>
<letter_ref letter_id="C"/>
<letter_ref letter_id="A"/>
<letter_ref letter_id="G"/>
<letter_ref letter_id="G"/>
<letter_ref letter_id="C"/>
<letter_ref letter_id="T"/>
<letter_ref letter_id="T"/>
<letter_ref letter_id="T"/>
<letter_ref letter_id="G"/>
<letter_ref letter_id="T"/>
<letter_ref letter_id="C"/>
<letter_ref letter_id="C"/>
<letter_ref letter_id="C"/>
<letter_ref letter_id="A"/>
</site>
<right_flank>GTGAGGACGT</right_flank>
</contributing_site>
<contributing_site sequence_id="sequence_226" position="779" strand="minus" pvalue="4.62e-10" >
<left_flank>AATCTGAGAA</left_flank>
<site>
<letter_ref letter_id="G"/>
<letter_ref letter_id="C"/>
<letter_ref letter_id="A"/>
<letter_ref letter_id="G"/>
<letter_ref letter_id="G"/>
<letter_ref letter_id="C"/>
<letter_ref letter_id="T"/>
<letter_ref letter_id="T"/>
<letter_ref letter_id="T"/>
<letter_ref letter_id="G"/>
<letter_ref letter_id="T"/>
<letter_ref letter_id="C"/>
<letter_ref letter_id="C"/>
<letter_ref letter_id="C"/>
<letter_ref letter_id="A"/>
</site>
<right_flank>GTTGGGACGT</right_flank>
</contributing_site>
<contributing_site sequence_id="sequence_218" position="363" strand="minus" pvalue="4.62e-10" >
<left_flank>AAACTGAGAA</left_flank>
<site>
<letter_ref letter_id="G"/>
<letter_ref letter_id="C"/>
<letter_ref letter_id="A"/>
<letter_ref letter_id="G"/>
<letter_ref letter_id="G"/>
<letter_ref letter_id="C"/>
<letter_ref letter_id="T"/>
<letter_ref letter_id="T"/>
<letter_ref letter_id="T"/>
<letter_ref letter_id="G"/>
<letter_ref letter_id="T"/>
<letter_ref letter_id="C"/>
<letter_ref letter_id="C"/>
<letter_ref letter_id="C"/>
<letter_ref letter_id="A"/>
</site>
<right_flank>GTGGGGACGT</right_flank>
</contributing_site>
<contributing_site sequence_id="sequence_155" position="1643" strand="plus" pvalue="4.62e-10" >
<left_flank>AATCTAAGAA</left_flank>
<site>
<letter_ref letter_id="G"/>
<letter_ref letter_id="C"/>
<letter_ref letter_id="A"/>
<letter_ref letter_id="G"/>
<letter_ref letter_id="G"/>
<letter_ref letter_id="C"/>
<letter_ref letter_id="T"/>
<letter_ref letter_id="T"/>
<letter_ref letter_id="T"/>
<letter_ref letter_id="G"/>
<letter_ref letter_id="T"/>
<letter_ref letter_id="C"/>
<letter_ref letter_id="C"/>
<letter_ref letter_id="C"/>
<letter_ref letter_id="A"/>
</site>
<right_flank>GTTGGGACGT</right_flank>
</contributing_site>
<contributing_site sequence_id="sequence_96" position="1145" strand="plus" pvalue="4.62e-10" >
<left_flank>AAGCTGAGAA</left_flank>
<site>
<letter_ref letter_id="G"/>
<letter_ref letter_id="C"/>
<letter_ref letter_id="A"/>
<letter_ref letter_id="G"/>
<letter_ref letter_id="G"/>
<letter_ref letter_id="C"/>
<letter_ref letter_id="T"/>
<letter_ref letter_id="T"/>
<letter_ref letter_id="T"/>
<letter_ref letter_id="G"/>
<letter_ref letter_id="T"/>
<letter_ref letter_id="C"/>
<letter_ref letter_id="C"/>
<letter_ref letter_id="C"/>
<letter_ref letter_id="A"/>
</site>
<right_flank>GTTGGGACGT</right_flank>
</contributing_site>
<contributing_site sequence_id="sequence_514" position="790" strand="minus" pvalue="7.48e-10" >
<left_flank>AAGCTGAGAA</left_flank>
<site>
<letter_ref letter_id="G"/>
<letter_ref letter_id="C"/>
<letter_ref letter_id="A"/>
<letter_ref letter_id="G"/>
<letter_ref letter_id="G"/>
<letter_ref letter_id="C"/>
<letter_ref letter_id="T"/>
<letter_ref letter_id="C"/>
<letter_ref letter_id="T"/>
<letter_ref letter_id="G"/>
<letter_ref letter_id="T"/>
<letter_ref letter_id="T"/>
<letter_ref letter_id="C"/>
<letter_ref letter_id="C"/>
<letter_ref letter_id="A"/>
</site>
<right_flank>GTGCACCAGA</right_flank>
</contributing_site>
<contributing_site sequence_id="sequence_490" position="775" strand="plus" pvalue="7.48e-10" >
<left_flank>ACGCTGAGAA</left_flank>
<site>
<letter_ref letter_id="G"/>
<letter_ref letter_id="C"/>
<letter_ref letter_id="A"/>
<letter_ref letter_id="G"/>
<letter_ref letter_id="G"/>
<letter_ref letter_id="C"/>
<letter_ref letter_id="T"/>
<letter_ref letter_id="C"/>
<letter_ref letter_id="T"/>
<letter_ref letter_id="G"/>
<letter_ref letter_id="T"/>
<letter_ref letter_id="T"/>
<letter_ref letter_id="C"/>
<letter_ref letter_id="C"/>
<letter_ref letter_id="A"/>
</site>
<right_flank>GTGAGGACGT</right_flank>
</contributing_site>
<contributing_site sequence_id="sequence_413" position="748" strand="plus" pvalue="7.48e-10" >
<left_flank>AAATCGAAAA</left_flank>
<site>
<letter_ref letter_id="G"/>
<letter_ref letter_id="C"/>
<letter_ref letter_id="A"/>
<letter_ref letter_id="G"/>
<letter_ref letter_id="G"/>
<letter_ref letter_id="C"/>
<letter_ref letter_id="T"/>
<letter_ref letter_id="C"/>
<letter_ref letter_id="T"/>
<letter_ref letter_id="G"/>
<letter_ref letter_id="T"/>
<letter_ref letter_id="T"/>
<letter_ref letter_id="C"/>
<letter_ref letter_id="C"/>
<letter_ref letter_id="A"/>
</site>
<right_flank>GTTGAAACAT</right_flank>
</contributing_site>
<contributing_site sequence_id="sequence_151" position="1001" strand="plus" pvalue="7.48e-10" >
<left_flank>ATGCTGAGAA</left_flank>
<site>
<letter_ref letter_id="G"/>
<letter_ref letter_id="C"/>
<letter_ref letter_id="A"/>
<letter_ref letter_id="G"/>
<letter_ref letter_id="G"/>
<letter_ref letter_id="C"/>
<letter_ref letter_id="T"/>
<letter_ref letter_id="C"/>
<letter_ref letter_id="T"/>
<letter_ref letter_id="G"/>
<letter_ref letter_id="T"/>
<letter_ref letter_id="T"/>
<letter_ref letter_id="C"/>
<letter_ref letter_id="C"/>
<letter_ref letter_id="A"/>
</site>
<right_flank>CTAGGTGCGT</right_flank>
</contributing_site>
<contributing_site sequence_id="sequence_527" position="1254" strand="plus" pvalue="1.47e-09" >
<left_flank>GAGCTGAAAA</left_flank>
<site>
<letter_ref letter_id="G"/>
<letter_ref letter_id="C"/>
<letter_ref letter_id="A"/>
<letter_ref letter_id="G"/>
<letter_ref letter_id="G"/>
<letter_ref letter_id="C"/>
<letter_ref letter_id="T"/>
<letter_ref letter_id="C"/>
<letter_ref letter_id="T"/>
<letter_ref letter_id="G"/>
<letter_ref letter_id="T"/>
<letter_ref letter_id="C"/>
<letter_ref letter_id="C"/>
<letter_ref letter_id="C"/>
<letter_ref letter_id="G"/>
</site>
<right_flank>GTGAGGACGT</right_flank>
</contributing_site>
<contributing_site sequence_id="sequence_165" position="1157" strand="plus" pvalue="3.61e-09" >
<left_flank>AATCTGCGAG</left_flank>
<site>
<letter_ref letter_id="G"/>
<letter_ref letter_id="C"/>
<letter_ref letter_id="A"/>
<letter_ref letter_id="A"/>
<letter_ref letter_id="G"/>
<letter_ref letter_id="C"/>
<letter_ref letter_id="T"/>
<letter_ref letter_id="C"/>
<letter_ref letter_id="T"/>
<letter_ref letter_id="G"/>
<letter_ref letter_id="T"/>
<letter_ref letter_id="C"/>
<letter_ref letter_id="C"/>
<letter_ref letter_id="C"/>
<letter_ref letter_id="A"/>
</site>
<right_flank>GTGAGAACGT</right_flank>
</contributing_site>
<contributing_site sequence_id="sequence_40" position="457" strand="plus" pvalue="3.61e-09" >
<left_flank>TAACTGAGAA</left_flank>
<site>
<letter_ref letter_id="G"/>
<letter_ref letter_id="C"/>
<letter_ref letter_id="A"/>
<letter_ref letter_id="G"/>
<letter_ref letter_id="G"/>
<letter_ref letter_id="C"/>
<letter_ref letter_id="T"/>
<letter_ref letter_id="C"/>
<letter_ref letter_id="T"/>
<letter_ref letter_id="A"/>
<letter_ref letter_id="T"/>
<letter_ref letter_id="C"/>
<letter_ref letter_id="C"/>
<letter_ref letter_id="C"/>
<letter_ref letter_id="A"/>
</site>
<right_flank>GTTGGGACGT</right_flank>
</contributing_site>
<contributing_site sequence_id="sequence_463" position="392" strand="plus" pvalue="1.09e-08" >
<left_flank>AAGCTGAGAA</left_flank>
<site>
<letter_ref letter_id="G"/>
<letter_ref letter_id="C"/>
<letter_ref letter_id="A"/>
<letter_ref letter_id="G"/>
<letter_ref letter_id="G"/>
<letter_ref letter_id="C"/>
<letter_ref letter_id="T"/>
<letter_ref letter_id="C"/>
<letter_ref letter_id="T"/>
<letter_ref letter_id="G"/>
<letter_ref letter_id="T"/>
<letter_ref letter_id="T"/>
<letter_ref letter_id="C"/>
<letter_ref letter_id="T"/>
<letter_ref letter_id="A"/>
</site>
<right_flank>TTGAGGATGT</right_flank>
</contributing_site>
<contributing_site sequence_id="sequence_249" position="483" strand="plus" pvalue="1.09e-08" >
<left_flank>TGTTTGTCTT</left_flank>
<site>
<letter_ref letter_id="G"/>
<letter_ref letter_id="C"/>
<letter_ref letter_id="A"/>
<letter_ref letter_id="G"/>
<letter_ref letter_id="G"/>
<letter_ref letter_id="C"/>
<letter_ref letter_id="T"/>
<letter_ref letter_id="T"/>
<letter_ref letter_id="T"/>
<letter_ref letter_id="G"/>
<letter_ref letter_id="T"/>
<letter_ref letter_id="T"/>
<letter_ref letter_id="T"/>
<letter_ref letter_id="C"/>
<letter_ref letter_id="A"/>
</site>
<right_flank>GCTTCAACAG</right_flank>
</contributing_site>
<contributing_site sequence_id="sequence_88" position="722" strand="minus" pvalue="1.19e-08" >
<left_flank>AAACGGAGAA</left_flank>
<site>
<letter_ref letter_id="G"/>
<letter_ref letter_id="C"/>
<letter_ref letter_id="A"/>
<letter_ref letter_id="G"/>
<letter_ref letter_id="G"/>
<letter_ref letter_id="C"/>
<letter_ref letter_id="T"/>
<letter_ref letter_id="C"/>
<letter_ref letter_id="T"/>
<letter_ref letter_id="C"/>
<letter_ref letter_id="T"/>
<letter_ref letter_id="C"/>
<letter_ref letter_id="T"/>
<letter_ref letter_id="C"/>
<letter_ref letter_id="A"/>
</site>
<right_flank>TAGTTGGGAC</right_flank>
</contributing_site>
<contributing_site sequence_id="sequence_83" position="1723" strand="plus" pvalue="4.08e-08" >
<left_flank>ACACTTTGAA</left_flank>
<site>
<letter_ref letter_id="G"/>
<letter_ref letter_id="C"/>
<letter_ref letter_id="C"/>
<letter_ref letter_id="G"/>
<letter_ref letter_id="G"/>
<letter_ref letter_id="C"/>
<letter_ref letter_id="T"/>
<letter_ref letter_id="C"/>
<letter_ref letter_id="T"/>
<letter_ref letter_id="G"/>
<letter_ref letter_id="C"/>
<letter_ref letter_id="C"/>
<letter_ref letter_id="T"/>
<letter_ref letter_id="C"/>
<letter_ref letter_id="A"/>
</site>
<right_flank>TTTGGGACGT</right_flank>
</contributing_site>
<contributing_site sequence_id="sequence_401" position="1917" strand="plus" pvalue="1.29e-07" >
<left_flank>AAGCTGATAA</left_flank>
<site>
<letter_ref letter_id="G"/>
<letter_ref letter_id="C"/>
<letter_ref letter_id="A"/>
<letter_ref letter_id="G"/>
<letter_ref letter_id="G"/>
<letter_ref letter_id="C"/>
<letter_ref letter_id="C"/>
<letter_ref letter_id="C"/>
<letter_ref letter_id="A"/>
<letter_ref letter_id="G"/>
<letter_ref letter_id="T"/>
<letter_ref letter_id="T"/>
<letter_ref letter_id="T"/>
<letter_ref letter_id="C"/>
<letter_ref letter_id="A"/>
</site>
<right_flank>ATCGGGGCGT</right_flank>
</contributing_site>
</contributing_sites>
</motif>
<motif id="motif_3" name="TGCTKWRTAGCYGCG" alt="MEME-3" width="15" sites="45" ic="23.9" re="25.1" llr="782" p_value="1.0e-062" e_value="2.5e-008" bayes_threshold="16.0686" elapsed_time="697.911176">
<scores>
<alphabet_matrix>
<alphabet_array>
<value letter_id="A">-1214</value>
<value letter_id="C">-210</value>
<value letter_id="G">-1214</value>
<value letter_id="T">163</value>
</alphabet_array>
<alphabet_array>
<value letter_id="A">-1214</value>
<value letter_id="C">-1214</value>
<value letter_id="G">239</value>
<value letter_id="T">-1214</value>
</alphabet_array>
<alphabet_array>
<value letter_id="A">-1214</value>
<value letter_id="C">239</value>
<value letter_id="G">-1214</value>
<value letter_id="T">-1214</value>
</alphabet_array>
<alphabet_array>
<value letter_id="A">-1214</value>
<value letter_id="C">-1214</value>
<value letter_id="G">-1214</value>
<value letter_id="T">169</value>
</alphabet_array>
<alphabet_array>
<value letter_id="A">-1214</value>
<value letter_id="C">-1214</value>
<value letter_id="G">143</value>
<value letter_id="T">66</value>
</alphabet_array>
<alphabet_array>
<value letter_id="A">66</value>
<value letter_id="C">-1214</value>
<value letter_id="G">-110</value>
<value letter_id="T">45</value>
</alphabet_array>
<alphabet_array>
<value letter_id="A">78</value>
<value letter_id="C">-1214</value>
<value letter_id="G">129</value>
<value letter_id="T">-1214</value>
</alphabet_array>
<alphabet_array>
<value letter_id="A">-1214</value>
<value letter_id="C">-1214</value>
<value letter_id="G">-1214</value>
<value letter_id="T">169</value>
</alphabet_array>
<alphabet_array>
<value letter_id="A">169</value>
<value letter_id="C">-1214</value>
<value letter_id="G">-1214</value>
<value letter_id="T">-1214</value>
</alphabet_array>
<alphabet_array>
<value letter_id="A">-380</value>
<value letter_id="C">-1214</value>
<value letter_id="G">236</value>
<value letter_id="T">-1214</value>
</alphabet_array>
<alphabet_array>
<value letter_id="A">-1214</value>
<value letter_id="C">236</value>
<value letter_id="G">-1214</value>
<value letter_id="T">-380</value>
</alphabet_array>
<alphabet_array>
<value letter_id="A">-380</value>
<value letter_id="C">122</value>
<value letter_id="G">-1214</value>
<value letter_id="T">78</value>
</alphabet_array>
<alphabet_array>
<value letter_id="A">-1214</value>
<value letter_id="C">-1214</value>
<value letter_id="G">239</value>
<value letter_id="T">-1214</value>
</alphabet_array>
<alphabet_array>
<value letter_id="A">-1214</value>
<value letter_id="C">215</value>
<value letter_id="G">-1214</value>
<value letter_id="T">-99</value>
</alphabet_array>
<alphabet_array>
<value letter_id="A">-180</value>
<value letter_id="C">-1214</value>
<value letter_id="G">226</value>
<value letter_id="T">-1214</value>
</alphabet_array>
</alphabet_matrix>
</scores>
<probabilities>
<alphabet_matrix>
<alphabet_array>
<value letter_id="A">0.000000</value>
<value letter_id="C">0.044444</value>
<value letter_id="G">0.000000</value>
<value letter_id="T">0.955556</value>
</alphabet_array>
<alphabet_array>
<value letter_id="A">0.000000</value>
<value letter_id="C">0.000000</value>
<value letter_id="G">1.000000</value>
<value letter_id="T">0.000000</value>
</alphabet_array>
<alphabet_array>
<value letter_id="A">0.000000</value>
<value letter_id="C">1.000000</value>
<value letter_id="G">0.000000</value>
<value letter_id="T">0.000000</value>
</alphabet_array>
<alphabet_array>
<value letter_id="A">0.000000</value>
<value letter_id="C">0.000000</value>
<value letter_id="G">0.000000</value>
<value letter_id="T">1.000000</value>
</alphabet_array>
<alphabet_array>
<value letter_id="A">0.000000</value>
<value letter_id="C">0.000000</value>
<value letter_id="G">0.511111</value>
<value letter_id="T">0.488889</value>
</alphabet_array>
<alphabet_array>
<value letter_id="A">0.488889</value>
<value letter_id="C">0.000000</value>
<value letter_id="G">0.088889</value>
<value letter_id="T">0.422222</value>
</alphabet_array>
<alphabet_array>
<value letter_id="A">0.533333</value>
<value letter_id="C">0.000000</value>
<value letter_id="G">0.466667</value>
<value letter_id="T">0.000000</value>
</alphabet_array>
<alphabet_array>
<value letter_id="A">0.000000</value>
<value letter_id="C">0.000000</value>
<value letter_id="G">0.000000</value>
<value letter_id="T">1.000000</value>
</alphabet_array>
<alphabet_array>
<value letter_id="A">1.000000</value>
<value letter_id="C">0.000000</value>
<value letter_id="G">0.000000</value>
<value letter_id="T">0.000000</value>
</alphabet_array>
<alphabet_array>
<value letter_id="A">0.022222</value>
<value letter_id="C">0.000000</value>
<value letter_id="G">0.977778</value>
<value letter_id="T">0.000000</value>
</alphabet_array>
<alphabet_array>
<value letter_id="A">0.000000</value>
<value letter_id="C">0.977778</value>
<value letter_id="G">0.000000</value>
<value letter_id="T">0.022222</value>
</alphabet_array>
<alphabet_array>
<value letter_id="A">0.022222</value>
<value letter_id="C">0.444444</value>
<value letter_id="G">0.000000</value>
<value letter_id="T">0.533333</value>
</alphabet_array>
<alphabet_array>
<value letter_id="A">0.000000</value>
<value letter_id="C">0.000000</value>
<value letter_id="G">1.000000</value>
<value letter_id="T">0.000000</value>
</alphabet_array>
<alphabet_array>
<value letter_id="A">0.000000</value>
<value letter_id="C">0.844444</value>
<value letter_id="G">0.000000</value>
<value letter_id="T">0.155556</value>
</alphabet_array>
<alphabet_array>
<value letter_id="A">0.088889</value>
<value letter_id="C">0.000000</value>
<value letter_id="G">0.911111</value>
<value letter_id="T">0.000000</value>
</alphabet_array>
</alphabet_matrix>
</probabilities>
<regular_expression>
TGCT[GT][AT][AG]TAGC[TC]GCG
</regular_expression>
<contributing_sites>
<contributing_site sequence_id="sequence_530" position="693" strand="minus" pvalue="2.54e-09" >
<left_flank>AGCATGATCA</left_flank>
<site>
<letter_ref letter_id="T"/>
<letter_ref letter_id="G"/>
<letter_ref letter_id="C"/>
<letter_ref letter_id="T"/>
<letter_ref letter_id="G"/>
<letter_ref letter_id="A"/>
<letter_ref letter_id="A"/>
<letter_ref letter_id="T"/>
<letter_ref letter_id="A"/>
<letter_ref letter_id="G"/>
<letter_ref letter_id="C"/>
<letter_ref letter_id="T"/>
<letter_ref letter_id="G"/>
<letter_ref letter_id="C"/>
<letter_ref letter_id="G"/>
</site>
<right_flank>CGTTTACCGC</right_flank>
</contributing_site>
<contributing_site sequence_id="sequence_517" position="1119" strand="plus" pvalue="2.54e-09" >
<left_flank>AGCATGATCA</left_flank>
<site>
<letter_ref letter_id="T"/>
<letter_ref letter_id="G"/>
<letter_ref letter_id="C"/>
<letter_ref letter_id="T"/>
<letter_ref letter_id="G"/>
<letter_ref letter_id="A"/>
<letter_ref letter_id="A"/>
<letter_ref letter_id="T"/>
<letter_ref letter_id="A"/>
<letter_ref letter_id="G"/>
<letter_ref letter_id="C"/>
<letter_ref letter_id="T"/>
<letter_ref letter_id="G"/>
<letter_ref letter_id="C"/>
<letter_ref letter_id="G"/>
</site>
<right_flank>CGTTTACCGC</right_flank>
</contributing_site>
<contributing_site sequence_id="sequence_505" position="345" strand="plus" pvalue="2.54e-09" >
<left_flank>AGCATGGCTG</left_flank>
<site>
<letter_ref letter_id="T"/>
<letter_ref letter_id="G"/>
<letter_ref letter_id="C"/>
<letter_ref letter_id="T"/>
<letter_ref letter_id="T"/>
<letter_ref letter_id="T"/>
<letter_ref letter_id="G"/>
<letter_ref letter_id="T"/>
<letter_ref letter_id="A"/>
<letter_ref letter_id="G"/>
<letter_ref letter_id="C"/>
<letter_ref letter_id="C"/>
<letter_ref letter_id="G"/>
<letter_ref letter_id="C"/>
<letter_ref letter_id="G"/>
</site>
<right_flank>GACTCTAACC</right_flank>
</contributing_site>
<contributing_site sequence_id="sequence_490" position="561" strand="minus" pvalue="2.54e-09" >
<left_flank>AGCATGGCTT</left_flank>
<site>
<letter_ref letter_id="T"/>
<letter_ref letter_id="G"/>
<letter_ref letter_id="C"/>
<letter_ref letter_id="T"/>
<letter_ref letter_id="T"/>
<letter_ref letter_id="T"/>
<letter_ref letter_id="G"/>
<letter_ref letter_id="T"/>
<letter_ref letter_id="A"/>
<letter_ref letter_id="G"/>
<letter_ref letter_id="C"/>
<letter_ref letter_id="C"/>
<letter_ref letter_id="G"/>
<letter_ref letter_id="C"/>
<letter_ref letter_id="G"/>
</site>
<right_flank>GACTCTAACC</right_flank>
</contributing_site>
<contributing_site sequence_id="sequence_474" position="1672" strand="plus" pvalue="2.54e-09" >
<left_flank>ATCTTGGTCT</left_flank>
<site>
<letter_ref letter_id="T"/>
<letter_ref letter_id="G"/>
<letter_ref letter_id="C"/>
<letter_ref letter_id="T"/>
<letter_ref letter_id="G"/>
<letter_ref letter_id="A"/>
<letter_ref letter_id="A"/>
<letter_ref letter_id="T"/>
<letter_ref letter_id="A"/>
<letter_ref letter_id="G"/>
<letter_ref letter_id="C"/>
<letter_ref letter_id="T"/>
<letter_ref letter_id="G"/>
<letter_ref letter_id="C"/>
<letter_ref letter_id="G"/>
</site>
<right_flank>CGTTTACCGC</right_flank>
</contributing_site>
<contributing_site sequence_id="sequence_465" position="81" strand="plus" pvalue="2.54e-09" >
<left_flank>TCCCGACAGC</left_flank>
<site>
<letter_ref letter_id="T"/>
<letter_ref letter_id="G"/>
<letter_ref letter_id="C"/>
<letter_ref letter_id="T"/>
<letter_ref letter_id="G"/>
<letter_ref letter_id="A"/>
<letter_ref letter_id="A"/>
<letter_ref letter_id="T"/>
<letter_ref letter_id="A"/>
<letter_ref letter_id="G"/>
<letter_ref letter_id="C"/>
<letter_ref letter_id="T"/>
<letter_ref letter_id="G"/>
<letter_ref letter_id="C"/>
<letter_ref letter_id="G"/>
</site>
<right_flank>AAGTGAAATA</right_flank>
</contributing_site>
<contributing_site sequence_id="sequence_459" position="356" strand="minus" pvalue="2.54e-09" >
<left_flank>AGCATGGTCA</left_flank>
<site>
<letter_ref letter_id="T"/>
<letter_ref letter_id="G"/>
<letter_ref letter_id="C"/>
<letter_ref letter_id="T"/>
<letter_ref letter_id="G"/>
<letter_ref letter_id="A"/>
<letter_ref letter_id="A"/>
<letter_ref letter_id="T"/>
<letter_ref letter_id="A"/>
<letter_ref letter_id="G"/>
<letter_ref letter_id="C"/>
<letter_ref letter_id="T"/>
<letter_ref letter_id="G"/>
<letter_ref letter_id="C"/>
<letter_ref letter_id="G"/>
</site>
<right_flank>CGTTTACCGC</right_flank>
</contributing_site>
<contributing_site sequence_id="sequence_428" position="1293" strand="minus" pvalue="2.54e-09" >
<left_flank>AACATGGCTT</left_flank>
<site>
<letter_ref letter_id="T"/>
<letter_ref letter_id="G"/>
<letter_ref letter_id="C"/>
<letter_ref letter_id="T"/>
<letter_ref letter_id="T"/>
<letter_ref letter_id="T"/>
<letter_ref letter_id="G"/>
<letter_ref letter_id="T"/>
<letter_ref letter_id="A"/>
<letter_ref letter_id="G"/>
<letter_ref letter_id="C"/>
<letter_ref letter_id="C"/>
<letter_ref letter_id="G"/>
<letter_ref letter_id="C"/>
<letter_ref letter_id="G"/>
</site>
<right_flank>AACGTTACCA</right_flank>
</contributing_site>
<contributing_site sequence_id="sequence_427" position="1113" strand="plus" pvalue="2.54e-09" >
<left_flank>TGGGTGGTCA</left_flank>
<site>
<letter_ref letter_id="T"/>
<letter_ref letter_id="G"/>
<letter_ref letter_id="C"/>
<letter_ref letter_id="T"/>
<letter_ref letter_id="G"/>
<letter_ref letter_id="A"/>
<letter_ref letter_id="A"/>
<letter_ref letter_id="T"/>
<letter_ref letter_id="A"/>
<letter_ref letter_id="G"/>
<letter_ref letter_id="C"/>
<letter_ref letter_id="T"/>
<letter_ref letter_id="G"/>
<letter_ref letter_id="C"/>
<letter_ref letter_id="G"/>
</site>
<right_flank>CGTTTACCGC</right_flank>
</contributing_site>
<contributing_site sequence_id="sequence_396" position="1191" strand="minus" pvalue="2.54e-09" >
<left_flank>AGCATGGTCA</left_flank>
<site>
<letter_ref letter_id="T"/>
<letter_ref letter_id="G"/>
<letter_ref letter_id="C"/>
<letter_ref letter_id="T"/>
<letter_ref letter_id="G"/>
<letter_ref letter_id="A"/>
<letter_ref letter_id="A"/>
<letter_ref letter_id="T"/>
<letter_ref letter_id="A"/>
<letter_ref letter_id="G"/>
<letter_ref letter_id="C"/>
<letter_ref letter_id="T"/>
<letter_ref letter_id="G"/>
<letter_ref letter_id="C"/>
<letter_ref letter_id="G"/>
</site>
<right_flank>CGTTTACCGC</right_flank>
</contributing_site>
<contributing_site sequence_id="sequence_374" position="1638" strand="minus" pvalue="2.54e-09" >
<left_flank>AGCTTAGTCT</left_flank>
<site>
<letter_ref letter_id="T"/>
<letter_ref letter_id="G"/>
<letter_ref letter_id="C"/>
<letter_ref letter_id="T"/>
<letter_ref letter_id="G"/>
<letter_ref letter_id="A"/>
<letter_ref letter_id="A"/>
<letter_ref letter_id="T"/>
<letter_ref letter_id="A"/>
<letter_ref letter_id="G"/>
<letter_ref letter_id="C"/>
<letter_ref letter_id="T"/>
<letter_ref letter_id="G"/>
<letter_ref letter_id="C"/>
<letter_ref letter_id="G"/>
</site>
<right_flank>CGTTTACCGC</right_flank>
</contributing_site>
<contributing_site sequence_id="sequence_312" position="1147" strand="plus" pvalue="2.54e-09" >
<left_flank>AGCATGGCTT</left_flank>
<site>
<letter_ref letter_id="T"/>
<letter_ref letter_id="G"/>
<letter_ref letter_id="C"/>
<letter_ref letter_id="T"/>
<letter_ref letter_id="T"/>
<letter_ref letter_id="T"/>
<letter_ref letter_id="G"/>
<letter_ref letter_id="T"/>
<letter_ref letter_id="A"/>
<letter_ref letter_id="G"/>
<letter_ref letter_id="C"/>
<letter_ref letter_id="C"/>
<letter_ref letter_id="G"/>
<letter_ref letter_id="C"/>
<letter_ref letter_id="G"/>
</site>
<right_flank>GACCCTAACC</right_flank>
</contributing_site>
<contributing_site sequence_id="sequence_229" position="375" strand="plus" pvalue="2.54e-09" >
<left_flank>AGCATGGCTT</left_flank>
<site>
<letter_ref letter_id="T"/>
<letter_ref letter_id="G"/>
<letter_ref letter_id="C"/>
<letter_ref letter_id="T"/>
<letter_ref letter_id="T"/>
<letter_ref letter_id="T"/>
<letter_ref letter_id="G"/>
<letter_ref letter_id="T"/>
<letter_ref letter_id="A"/>
<letter_ref letter_id="G"/>
<letter_ref letter_id="C"/>
<letter_ref letter_id="C"/>
<letter_ref letter_id="G"/>
<letter_ref letter_id="C"/>
<letter_ref letter_id="G"/>
</site>
<right_flank>GACTCTAACC</right_flank>
</contributing_site>
<contributing_site sequence_id="sequence_226" position="987" strand="plus" pvalue="2.54e-09" >
<left_flank>AGCATGGTCA</left_flank>
<site>
<letter_ref letter_id="T"/>
<letter_ref letter_id="G"/>
<letter_ref letter_id="C"/>
<letter_ref letter_id="T"/>
<letter_ref letter_id="G"/>
<letter_ref letter_id="A"/>
<letter_ref letter_id="A"/>
<letter_ref letter_id="T"/>
<letter_ref letter_id="A"/>
<letter_ref letter_id="G"/>
<letter_ref letter_id="C"/>
<letter_ref letter_id="T"/>
<letter_ref letter_id="G"/>
<letter_ref letter_id="C"/>
<letter_ref letter_id="G"/>
</site>
<right_flank>CGTTTACCGC</right_flank>
</contributing_site>
<contributing_site sequence_id="sequence_218" position="571" strand="plus" pvalue="2.54e-09" >
<left_flank>AGCTTGGTCT</left_flank>
<site>
<letter_ref letter_id="T"/>
<letter_ref letter_id="G"/>
<letter_ref letter_id="C"/>
<letter_ref letter_id="T"/>
<letter_ref letter_id="G"/>
<letter_ref letter_id="A"/>
<letter_ref letter_id="A"/>
<letter_ref letter_id="T"/>
<letter_ref letter_id="A"/>
<letter_ref letter_id="G"/>
<letter_ref letter_id="C"/>
<letter_ref letter_id="T"/>
<letter_ref letter_id="G"/>
<letter_ref letter_id="C"/>
<letter_ref letter_id="G"/>
</site>
<right_flank>CGTTTACCGC</right_flank>
</contributing_site>
<contributing_site sequence_id="sequence_202" position="765" strand="plus" pvalue="2.54e-09" >
<left_flank>AGCATGGCTT</left_flank>
<site>
<letter_ref letter_id="T"/>
<letter_ref letter_id="G"/>
<letter_ref letter_id="C"/>
<letter_ref letter_id="T"/>
<letter_ref letter_id="T"/>
<letter_ref letter_id="T"/>
<letter_ref letter_id="G"/>
<letter_ref letter_id="T"/>
<letter_ref letter_id="A"/>
<letter_ref letter_id="G"/>
<letter_ref letter_id="C"/>
<letter_ref letter_id="C"/>
<letter_ref letter_id="G"/>
<letter_ref letter_id="C"/>
<letter_ref letter_id="G"/>
</site>
<right_flank>GACTCTAACC</right_flank>
</contributing_site>
<contributing_site sequence_id="sequence_165" position="1759" strand="plus" pvalue="2.54e-09" >
<left_flank>AGCATGGCTT</left_flank>
<site>
<letter_ref letter_id="T"/>
<letter_ref letter_id="G"/>
<letter_ref letter_id="C"/>
<letter_ref letter_id="T"/>
<letter_ref letter_id="T"/>
<letter_ref letter_id="T"/>
<letter_ref letter_id="G"/>
<letter_ref letter_id="T"/>
<letter_ref letter_id="A"/>
<letter_ref letter_id="G"/>
<letter_ref letter_id="C"/>
<letter_ref letter_id="C"/>
<letter_ref letter_id="G"/>
<letter_ref letter_id="C"/>
<letter_ref letter_id="G"/>
</site>
<right_flank>AACGTTACCA</right_flank>
</contributing_site>
<contributing_site sequence_id="sequence_148" position="1000" strand="minus" pvalue="2.54e-09" >
<left_flank>AGCTTGGTCT</left_flank>
<site>
<letter_ref letter_id="T"/>
<letter_ref letter_id="G"/>
<letter_ref letter_id="C"/>
<letter_ref letter_id="T"/>
<letter_ref letter_id="G"/>
<letter_ref letter_id="A"/>
<letter_ref letter_id="A"/>
<letter_ref letter_id="T"/>
<letter_ref letter_id="A"/>
<letter_ref letter_id="G"/>
<letter_ref letter_id="C"/>
<letter_ref letter_id="T"/>
<letter_ref letter_id="G"/>
<letter_ref letter_id="C"/>
<letter_ref letter_id="G"/>
</site>
<right_flank>CGTTTACCGC</right_flank>
</contributing_site>
<contributing_site sequence_id="sequence_138" position="1350" strand="plus" pvalue="2.54e-09" >
<left_flank>AGCTTGGTCT</left_flank>
<site>
<letter_ref letter_id="T"/>
<letter_ref letter_id="G"/>
<letter_ref letter_id="C"/>
<letter_ref letter_id="T"/>
<letter_ref letter_id="G"/>
<letter_ref letter_id="A"/>
<letter_ref letter_id="A"/>
<letter_ref letter_id="T"/>
<letter_ref letter_id="A"/>
<letter_ref letter_id="G"/>
<letter_ref letter_id="C"/>
<letter_ref letter_id="T"/>
<letter_ref letter_id="G"/>
<letter_ref letter_id="C"/>
<letter_ref letter_id="G"/>
</site>
<right_flank>CGTTTACCGC</right_flank>
</contributing_site>
<contributing_site sequence_id="sequence_137" position="1019" strand="plus" pvalue="2.54e-09" >
<left_flank>AGCTTGGTCT</left_flank>
<site>
<letter_ref letter_id="T"/>
<letter_ref letter_id="G"/>
<letter_ref letter_id="C"/>
<letter_ref letter_id="T"/>
<letter_ref letter_id="G"/>
<letter_ref letter_id="A"/>
<letter_ref letter_id="A"/>
<letter_ref letter_id="T"/>
<letter_ref letter_id="A"/>
<letter_ref letter_id="G"/>
<letter_ref letter_id="C"/>
<letter_ref letter_id="T"/>
<letter_ref letter_id="G"/>
<letter_ref letter_id="C"/>
<letter_ref letter_id="G"/>
</site>
<right_flank>CGTTTACCGC</right_flank>
</contributing_site>
<contributing_site sequence_id="sequence_78" position="1009" strand="plus" pvalue="2.54e-09" >
<left_flank>AGCATGGCTT</left_flank>
<site>
<letter_ref letter_id="T"/>
<letter_ref letter_id="G"/>
<letter_ref letter_id="C"/>
<letter_ref letter_id="T"/>
<letter_ref letter_id="T"/>
<letter_ref letter_id="T"/>
<letter_ref letter_id="G"/>
<letter_ref letter_id="T"/>
<letter_ref letter_id="A"/>
<letter_ref letter_id="G"/>
<letter_ref letter_id="C"/>
<letter_ref letter_id="C"/>
<letter_ref letter_id="G"/>
<letter_ref letter_id="C"/>
<letter_ref letter_id="G"/>
</site>
<right_flank>GACTCTAACC</right_flank>
</contributing_site>
<contributing_site sequence_id="sequence_73" position="182" strand="plus" pvalue="2.54e-09" >
<left_flank>AGCTTGGACT</left_flank>
<site>
<letter_ref letter_id="T"/>
<letter_ref letter_id="G"/>
<letter_ref letter_id="C"/>
<letter_ref letter_id="T"/>
<letter_ref letter_id="G"/>
<letter_ref letter_id="A"/>
<letter_ref letter_id="A"/>
<letter_ref letter_id="T"/>
<letter_ref letter_id="A"/>
<letter_ref letter_id="G"/>
<letter_ref letter_id="C"/>
<letter_ref letter_id="T"/>
<letter_ref letter_id="G"/>
<letter_ref letter_id="C"/>
<letter_ref letter_id="G"/>
</site>
<right_flank>CGTTTACCGA</right_flank>
</contributing_site>
<contributing_site sequence_id="sequence_65" position="452" strand="minus" pvalue="2.54e-09" >
<left_flank>AGCTTGATCA</left_flank>
<site>
<letter_ref letter_id="T"/>
<letter_ref letter_id="G"/>
<letter_ref letter_id="C"/>
<letter_ref letter_id="T"/>
<letter_ref letter_id="G"/>
<letter_ref letter_id="A"/>
<letter_ref letter_id="A"/>
<letter_ref letter_id="T"/>
<letter_ref letter_id="A"/>
<letter_ref letter_id="G"/>
<letter_ref letter_id="C"/>
<letter_ref letter_id="T"/>
<letter_ref letter_id="G"/>
<letter_ref letter_id="C"/>
<letter_ref letter_id="G"/>
</site>
<right_flank>CGTTTACCGC</right_flank>
</contributing_site>
<contributing_site sequence_id="sequence_58" position="272" strand="plus" pvalue="2.54e-09" >
<left_flank>AGCATGGCAT</left_flank>
<site>
<letter_ref letter_id="T"/>
<letter_ref letter_id="G"/>
<letter_ref letter_id="C"/>
<letter_ref letter_id="T"/>
<letter_ref letter_id="T"/>
<letter_ref letter_id="T"/>
<letter_ref letter_id="G"/>
<letter_ref letter_id="T"/>
<letter_ref letter_id="A"/>
<letter_ref letter_id="G"/>
<letter_ref letter_id="C"/>
<letter_ref letter_id="C"/>
<letter_ref letter_id="G"/>
<letter_ref letter_id="C"/>
<letter_ref letter_id="G"/>
</site>
<right_flank>GACTCTAACC</right_flank>
</contributing_site>
<contributing_site sequence_id="sequence_40" position="276" strand="minus" pvalue="2.54e-09" >
<left_flank>AGCATGGTCT</left_flank>
<site>
<letter_ref letter_id="T"/>
<letter_ref letter_id="G"/>
<letter_ref letter_id="C"/>
<letter_ref letter_id="T"/>
<letter_ref letter_id="G"/>
<letter_ref letter_id="A"/>
<letter_ref letter_id="A"/>
<letter_ref letter_id="T"/>
<letter_ref letter_id="A"/>
<letter_ref letter_id="G"/>
<letter_ref letter_id="C"/>
<letter_ref letter_id="T"/>
<letter_ref letter_id="G"/>
<letter_ref letter_id="C"/>
<letter_ref letter_id="G"/>
</site>
<right_flank>CGTTTACCGC</right_flank>
</contributing_site>
<contributing_site sequence_id="sequence_37" position="1314" strand="minus" pvalue="2.54e-09" >
<left_flank>AGCTTGGTCA</left_flank>
<site>
<letter_ref letter_id="T"/>
<letter_ref letter_id="G"/>
<letter_ref letter_id="C"/>
<letter_ref letter_id="T"/>
<letter_ref letter_id="G"/>
<letter_ref letter_id="A"/>
<letter_ref letter_id="A"/>
<letter_ref letter_id="T"/>
<letter_ref letter_id="A"/>
<letter_ref letter_id="G"/>
<letter_ref letter_id="C"/>
<letter_ref letter_id="T"/>
<letter_ref letter_id="G"/>
<letter_ref letter_id="C"/>
<letter_ref letter_id="G"/>
</site>
<right_flank>CGTTTACCGC</right_flank>
</contributing_site>
<contributing_site sequence_id="sequence_32" position="1508" strand="plus" pvalue="2.54e-09" >
<left_flank>TGTTTGGTCT</left_flank>
<site>
<letter_ref letter_id="T"/>
<letter_ref letter_id="G"/>
<letter_ref letter_id="C"/>
<letter_ref letter_id="T"/>
<letter_ref letter_id="G"/>
<letter_ref letter_id="A"/>
<letter_ref letter_id="A"/>
<letter_ref letter_id="T"/>
<letter_ref letter_id="A"/>
<letter_ref letter_id="G"/>
<letter_ref letter_id="C"/>
<letter_ref letter_id="T"/>
<letter_ref letter_id="G"/>
<letter_ref letter_id="C"/>
<letter_ref letter_id="G"/>
</site>
<right_flank>GGTTTAACGT</right_flank>
</contributing_site>
<contributing_site sequence_id="sequence_21" position="1552" strand="plus" pvalue="2.54e-09" >
<left_flank>AGCTTGGTCT</left_flank>
<site>
<letter_ref letter_id="T"/>
<letter_ref letter_id="G"/>
<letter_ref letter_id="C"/>
<letter_ref letter_id="T"/>
<letter_ref letter_id="G"/>
<letter_ref letter_id="A"/>
<letter_ref letter_id="A"/>
<letter_ref letter_id="T"/>
<letter_ref letter_id="A"/>
<letter_ref letter_id="G"/>
<letter_ref letter_id="C"/>
<letter_ref letter_id="T"/>
<letter_ref letter_id="G"/>
<letter_ref letter_id="C"/>
<letter_ref letter_id="G"/>
</site>
<right_flank>CTACCGCTAC</right_flank>
</contributing_site>
<contributing_site sequence_id="sequence_244" position="813" strand="plus" pvalue="4.87e-09" >
<left_flank>AGCATGGCTT</left_flank>
<site>
<letter_ref letter_id="T"/>
<letter_ref letter_id="G"/>
<letter_ref letter_id="C"/>
<letter_ref letter_id="T"/>
<letter_ref letter_id="T"/>
<letter_ref letter_id="T"/>
<letter_ref letter_id="G"/>
<letter_ref letter_id="T"/>
<letter_ref letter_id="A"/>
<letter_ref letter_id="G"/>
<letter_ref letter_id="C"/>
<letter_ref letter_id="T"/>
<letter_ref letter_id="G"/>
<letter_ref letter_id="C"/>
<letter_ref letter_id="G"/>
</site>
<right_flank>GACTCTAAGC</right_flank>
</contributing_site>
<contributing_site sequence_id="sequence_20" position="1694" strand="minus" pvalue="4.87e-09" >
<left_flank>AGCATGGCTT</left_flank>
<site>
<letter_ref letter_id="T"/>
<letter_ref letter_id="G"/>
<letter_ref letter_id="C"/>
<letter_ref letter_id="T"/>
<letter_ref letter_id="T"/>
<letter_ref letter_id="T"/>
<letter_ref letter_id="A"/>
<letter_ref letter_id="T"/>
<letter_ref letter_id="A"/>
<letter_ref letter_id="G"/>
<letter_ref letter_id="C"/>
<letter_ref letter_id="C"/>
<letter_ref letter_id="G"/>
<letter_ref letter_id="C"/>
<letter_ref letter_id="G"/>
</site>
<right_flank>GACTTTACCG</right_flank>
</contributing_site>
<contributing_site sequence_id="sequence_442" position="722" strand="minus" pvalue="7.03e-09" >
<left_flank>AGCATGGCTA</left_flank>
<site>
<letter_ref letter_id="T"/>
<letter_ref letter_id="G"/>
<letter_ref letter_id="C"/>
<letter_ref letter_id="T"/>
<letter_ref letter_id="T"/>
<letter_ref letter_id="G"/>
<letter_ref letter_id="G"/>
<letter_ref letter_id="T"/>
<letter_ref letter_id="A"/>
<letter_ref letter_id="G"/>
<letter_ref letter_id="C"/>
<letter_ref letter_id="C"/>
<letter_ref letter_id="G"/>
<letter_ref letter_id="C"/>
<letter_ref letter_id="G"/>
</site>
<right_flank>AACTCTCGGC</right_flank>
</contributing_site>
<contributing_site sequence_id="sequence_108" position="316" strand="plus" pvalue="7.03e-09" >
<left_flank>AGCATGGCTT</left_flank>
<site>
<letter_ref letter_id="T"/>
<letter_ref letter_id="G"/>
<letter_ref letter_id="C"/>
<letter_ref letter_id="T"/>
<letter_ref letter_id="T"/>
<letter_ref letter_id="G"/>
<letter_ref letter_id="G"/>
<letter_ref letter_id="T"/>
<letter_ref letter_id="A"/>
<letter_ref letter_id="G"/>
<letter_ref letter_id="C"/>
<letter_ref letter_id="C"/>
<letter_ref letter_id="G"/>
<letter_ref letter_id="C"/>
<letter_ref letter_id="G"/>
</site>
<right_flank>AACTCTAACC</right_flank>
</contributing_site>
<contributing_site sequence_id="sequence_88" position="825" strand="plus" pvalue="7.32e-09" >
<left_flank>AGCTTGGTAT</left_flank>
<site>
<letter_ref letter_id="T"/>
<letter_ref letter_id="G"/>
<letter_ref letter_id="C"/>
<letter_ref letter_id="T"/>
<letter_ref letter_id="G"/>
<letter_ref letter_id="G"/>
<letter_ref letter_id="A"/>
<letter_ref letter_id="T"/>
<letter_ref letter_id="A"/>
<letter_ref letter_id="G"/>
<letter_ref letter_id="C"/>
<letter_ref letter_id="T"/>
<letter_ref letter_id="G"/>
<letter_ref letter_id="C"/>
<letter_ref letter_id="G"/>
</site>
<right_flank>CGTTTACCGA</right_flank>
</contributing_site>
<contributing_site sequence_id="sequence_412" position="1363" strand="plus" pvalue="1.27e-08" >
<left_flank>AGCTTGGTGT</left_flank>
<site>
<letter_ref letter_id="T"/>
<letter_ref letter_id="G"/>
<letter_ref letter_id="C"/>
<letter_ref letter_id="T"/>
<letter_ref letter_id="G"/>
<letter_ref letter_id="A"/>
<letter_ref letter_id="A"/>
<letter_ref letter_id="T"/>
<letter_ref letter_id="A"/>
<letter_ref letter_id="G"/>
<letter_ref letter_id="C"/>
<letter_ref letter_id="T"/>
<letter_ref letter_id="G"/>
<letter_ref letter_id="T"/>
<letter_ref letter_id="G"/>
</site>
<right_flank>CGTTTACCGC</right_flank>
</contributing_site>
<contributing_site sequence_id="sequence_361" position="901" strand="plus" pvalue="1.27e-08" >
<left_flank>AGCATGGCTT</left_flank>
<site>
<letter_ref letter_id="T"/>
<letter_ref letter_id="G"/>
<letter_ref letter_id="C"/>
<letter_ref letter_id="T"/>
<letter_ref letter_id="T"/>
<letter_ref letter_id="T"/>
<letter_ref letter_id="G"/>
<letter_ref letter_id="T"/>
<letter_ref letter_id="A"/>
<letter_ref letter_id="G"/>
<letter_ref letter_id="C"/>
<letter_ref letter_id="C"/>
<letter_ref letter_id="G"/>
<letter_ref letter_id="T"/>
<letter_ref letter_id="G"/>
</site>
<right_flank>GACGTTACTA</right_flank>
</contributing_site>
<contributing_site sequence_id="sequence_264" position="246" strand="plus" pvalue="1.27e-08" >
<left_flank>AGCATGGTTT</left_flank>
<site>
<letter_ref letter_id="T"/>
<letter_ref letter_id="G"/>
<letter_ref letter_id="C"/>
<letter_ref letter_id="T"/>
<letter_ref letter_id="T"/>
<letter_ref letter_id="T"/>
<letter_ref letter_id="G"/>
<letter_ref letter_id="T"/>
<letter_ref letter_id="A"/>
<letter_ref letter_id="G"/>
<letter_ref letter_id="C"/>
<letter_ref letter_id="C"/>
<letter_ref letter_id="G"/>
<letter_ref letter_id="T"/>
<letter_ref letter_id="G"/>
</site>
<right_flank>GATTCTAACC</right_flank>
</contributing_site>
<contributing_site sequence_id="sequence_252" position="1452" strand="plus" pvalue="1.27e-08" >
<left_flank>AACATGGCTT</left_flank>
<site>
<letter_ref letter_id="T"/>
<letter_ref letter_id="G"/>
<letter_ref letter_id="C"/>
<letter_ref letter_id="T"/>
<letter_ref letter_id="T"/>
<letter_ref letter_id="T"/>
<letter_ref letter_id="G"/>
<letter_ref letter_id="T"/>
<letter_ref letter_id="A"/>
<letter_ref letter_id="G"/>
<letter_ref letter_id="C"/>
<letter_ref letter_id="C"/>
<letter_ref letter_id="G"/>
<letter_ref letter_id="T"/>
<letter_ref letter_id="G"/>
</site>
<right_flank>GACTCAAACC</right_flank>
</contributing_site>
<contributing_site sequence_id="sequence_154" position="777" strand="plus" pvalue="1.27e-08" >
<left_flank>AGCATGGCTT</left_flank>
<site>
<letter_ref letter_id="T"/>
<letter_ref letter_id="G"/>
<letter_ref letter_id="C"/>
<letter_ref letter_id="T"/>
<letter_ref letter_id="T"/>
<letter_ref letter_id="T"/>
<letter_ref letter_id="G"/>
<letter_ref letter_id="T"/>
<letter_ref letter_id="A"/>
<letter_ref letter_id="G"/>
<letter_ref letter_id="C"/>
<letter_ref letter_id="C"/>
<letter_ref letter_id="G"/>
<letter_ref letter_id="T"/>
<letter_ref letter_id="G"/>
</site>
<right_flank>GACTCTAACC</right_flank>
</contributing_site>
<contributing_site sequence_id="sequence_96" position="937" strand="minus" pvalue="2.55e-08" >
<left_flank>AGCATGGTCT</left_flank>
<site>
<letter_ref letter_id="T"/>
<letter_ref letter_id="G"/>
<letter_ref letter_id="C"/>
<letter_ref letter_id="T"/>
<letter_ref letter_id="G"/>
<letter_ref letter_id="A"/>
<letter_ref letter_id="A"/>
<letter_ref letter_id="T"/>
<letter_ref letter_id="A"/>
<letter_ref letter_id="G"/>
<letter_ref letter_id="C"/>
<letter_ref letter_id="T"/>
<letter_ref letter_id="G"/>
<letter_ref letter_id="C"/>
<letter_ref letter_id="A"/>
</site>
<right_flank>CGTTTATCAC</right_flank>
</contributing_site>
<contributing_site sequence_id="sequence_113" position="737" strand="plus" pvalue="3.28e-08" >
<left_flank>AGAATAACTT</left_flank>
<site>
<letter_ref letter_id="T"/>
<letter_ref letter_id="G"/>
<letter_ref letter_id="C"/>
<letter_ref letter_id="T"/>
<letter_ref letter_id="T"/>
<letter_ref letter_id="G"/>
<letter_ref letter_id="G"/>
<letter_ref letter_id="T"/>
<letter_ref letter_id="A"/>
<letter_ref letter_id="G"/>
<letter_ref letter_id="C"/>
<letter_ref letter_id="C"/>
<letter_ref letter_id="G"/>
<letter_ref letter_id="T"/>
<letter_ref letter_id="G"/>
</site>
<right_flank>GACTTTACCG</right_flank>
</contributing_site>
<contributing_site sequence_id="sequence_471" position="6" strand="minus" pvalue="5.32e-08" >
<left_flank>CTCGCCGACG</left_flank>
<site>
<letter_ref letter_id="T"/>
<letter_ref letter_id="G"/>
<letter_ref letter_id="C"/>
<letter_ref letter_id="T"/>
<letter_ref letter_id="G"/>
<letter_ref letter_id="A"/>
<letter_ref letter_id="A"/>
<letter_ref letter_id="T"/>
<letter_ref letter_id="A"/>
<letter_ref letter_id="A"/>
<letter_ref letter_id="C"/>
<letter_ref letter_id="T"/>
<letter_ref letter_id="G"/>
<letter_ref letter_id="C"/>
<letter_ref letter_id="G"/>
</site>
<right_flank>GATTCG</right_flank>
</contributing_site>
<contributing_site sequence_id="sequence_519" position="1487" strand="plus" pvalue="7.82e-08" >
<left_flank>AGCATGGCTT</left_flank>
<site>
<letter_ref letter_id="T"/>
<letter_ref letter_id="G"/>
<letter_ref letter_id="C"/>
<letter_ref letter_id="T"/>
<letter_ref letter_id="T"/>
<letter_ref letter_id="T"/>
<letter_ref letter_id="G"/>
<letter_ref letter_id="T"/>
<letter_ref letter_id="A"/>
<letter_ref letter_id="G"/>
<letter_ref letter_id="C"/>
<letter_ref letter_id="C"/>
<letter_ref letter_id="G"/>
<letter_ref letter_id="T"/>
<letter_ref letter_id="A"/>
</site>
<right_flank>GACTCTAACC</right_flank>
</contributing_site>
<contributing_site sequence_id="sequence_424" position="1419" strand="plus" pvalue="9.54e-08" >
<left_flank>GGCATGGATT</left_flank>
<site>
<letter_ref letter_id="C"/>
<letter_ref letter_id="G"/>
<letter_ref letter_id="C"/>
<letter_ref letter_id="T"/>
<letter_ref letter_id="T"/>
<letter_ref letter_id="T"/>
<letter_ref letter_id="G"/>
<letter_ref letter_id="T"/>
<letter_ref letter_id="A"/>
<letter_ref letter_id="G"/>
<letter_ref letter_id="C"/>
<letter_ref letter_id="C"/>
<letter_ref letter_id="G"/>
<letter_ref letter_id="C"/>
<letter_ref letter_id="A"/>
</site>
<right_flank>GACGTTATAA</right_flank>
</contributing_site>
<contributing_site sequence_id="sequence_463" position="180" strand="minus" pvalue="1.32e-07" >
<left_flank>AGCATGGCTA</left_flank>
<site>
<letter_ref letter_id="T"/>
<letter_ref letter_id="G"/>
<letter_ref letter_id="C"/>
<letter_ref letter_id="T"/>
<letter_ref letter_id="T"/>
<letter_ref letter_id="T"/>
<letter_ref letter_id="G"/>
<letter_ref letter_id="T"/>
<letter_ref letter_id="A"/>
<letter_ref letter_id="G"/>
<letter_ref letter_id="C"/>
<letter_ref letter_id="A"/>
<letter_ref letter_id="G"/>
<letter_ref letter_id="C"/>
<letter_ref letter_id="A"/>
</site>
<right_flank>CACTCTCACC</right_flank>
</contributing_site>
<contributing_site sequence_id="sequence_156" position="1159" strand="plus" pvalue="1.72e-07" >
<left_flank>AGCATGGTTT</left_flank>
<site>
<letter_ref letter_id="C"/>
<letter_ref letter_id="G"/>
<letter_ref letter_id="C"/>
<letter_ref letter_id="T"/>
<letter_ref letter_id="T"/>
<letter_ref letter_id="T"/>
<letter_ref letter_id="G"/>
<letter_ref letter_id="T"/>
<letter_ref letter_id="A"/>
<letter_ref letter_id="G"/>
<letter_ref letter_id="T"/>
<letter_ref letter_id="C"/>
<letter_ref letter_id="G"/>
<letter_ref letter_id="C"/>
<letter_ref letter_id="G"/>
</site>
<right_flank>GACTCTAATC</right_flank>
</contributing_site>
</contributing_sites>
</motif>
<motif id="motif_4" name="SACCYTCAGCATGGY" alt="MEME-4" width="15" sites="53" ic="21.0" re="22.5" llr="826" p_value="4.9e-081" e_value="1.1e-006" bayes_threshold="15.465" elapsed_time="929.100331">
<scores>
<alphabet_matrix>
<alphabet_array>
<value letter_id="A">-1237</value>
<value letter_id="C">152</value>
<value letter_id="G">125</value>
<value letter_id="T">-1237</value>
</alphabet_array>
<alphabet_array>
<value letter_id="A">158</value>
<value letter_id="C">-1237</value>
<value letter_id="G">-1237</value>
<value letter_id="T">-204</value>
</alphabet_array>
<alphabet_array>
<value letter_id="A">-204</value>
<value letter_id="C">219</value>
<value letter_id="G">-175</value>
<value letter_id="T">-1237</value>
</alphabet_array>
<alphabet_array>
<value letter_id="A">-303</value>
<value letter_id="C">219</value>
<value letter_id="G">-1237</value>
<value letter_id="T">-171</value>
</alphabet_array>
<alphabet_array>
<value letter_id="A">-1237</value>
<value letter_id="C">119</value>
<value letter_id="G">-175</value>
<value letter_id="T">72</value>
</alphabet_array>
<alphabet_array>
<value letter_id="A">-1237</value>
<value letter_id="C">-1237</value>
<value letter_id="G">-1237</value>
<value letter_id="T">169</value>
</alphabet_array>
<alphabet_array>
<value letter_id="A">-1237</value>
<value letter_id="C">225</value>
<value letter_id="G">-1237</value>
<value letter_id="T">-171</value>
</alphabet_array>
<alphabet_array>
<value letter_id="A">149</value>
<value letter_id="C">-333</value>
<value letter_id="G">-133</value>
<value letter_id="T">-303</value>
</alphabet_array>
<alphabet_array>
<value letter_id="A">-104</value>
<value letter_id="C">-1237</value>
<value letter_id="G">216</value>
<value letter_id="T">-1237</value>
</alphabet_array>
<alphabet_array>
<value letter_id="A">-1237</value>
<value letter_id="C">239</value>
<value letter_id="G">-1237</value>
<value letter_id="T">-1237</value>
</alphabet_array>
<alphabet_array>
<value letter_id="A">121</value>
<value letter_id="C">-1237</value>
<value letter_id="G">-1237</value>
<value letter_id="T">-13</value>
</alphabet_array>
<alphabet_array>
<value letter_id="A">-1237</value>
<value letter_id="C">-175</value>
<value letter_id="G">-133</value>
<value letter_id="T">149</value>
</alphabet_array>
<alphabet_array>
<value letter_id="A">-303</value>
<value letter_id="C">-333</value>
<value letter_id="G">231</value>
<value letter_id="T">-1237</value>
</alphabet_array>
<alphabet_array>
<value letter_id="A">-245</value>
<value letter_id="C">-1237</value>
<value letter_id="G">231</value>
<value letter_id="T">-1237</value>
</alphabet_array>
<alphabet_array>
<value letter_id="A">-1237</value>
<value letter_id="C">157</value>
<value letter_id="G">-1237</value>
<value letter_id="T">49</value>
</alphabet_array>
</alphabet_matrix>
</scores>
<probabilities>
<alphabet_matrix>
<alphabet_array>
<value letter_id="A">0.000000</value>
<value letter_id="C">0.547170</value>
<value letter_id="G">0.452830</value>
<value letter_id="T">0.000000</value>
</alphabet_array>
<alphabet_array>
<value letter_id="A">0.924528</value>
<value letter_id="C">0.000000</value>
<value letter_id="G">0.000000</value>
<value letter_id="T">0.075472</value>
</alphabet_array>
<alphabet_array>
<value letter_id="A">0.075472</value>
<value letter_id="C">0.867925</value>
<value letter_id="G">0.056604</value>
<value letter_id="T">0.000000</value>
</alphabet_array>
<alphabet_array>
<value letter_id="A">0.037736</value>
<value letter_id="C">0.867925</value>
<value letter_id="G">0.000000</value>
<value letter_id="T">0.094340</value>
</alphabet_array>
<alphabet_array>
<value letter_id="A">0.000000</value>
<value letter_id="C">0.433962</value>
<value letter_id="G">0.056604</value>
<value letter_id="T">0.509434</value>
</alphabet_array>
<alphabet_array>
<value letter_id="A">0.000000</value>
<value letter_id="C">0.000000</value>
<value letter_id="G">0.000000</value>
<value letter_id="T">1.000000</value>
</alphabet_array>
<alphabet_array>
<value letter_id="A">0.000000</value>
<value letter_id="C">0.905660</value>
<value letter_id="G">0.000000</value>
<value letter_id="T">0.094340</value>
</alphabet_array>
<alphabet_array>
<value letter_id="A">0.867925</value>
<value letter_id="C">0.018868</value>
<value letter_id="G">0.075472</value>
<value letter_id="T">0.037736</value>
</alphabet_array>
<alphabet_array>
<value letter_id="A">0.150943</value>
<value letter_id="C">0.000000</value>
<value letter_id="G">0.849057</value>
<value letter_id="T">0.000000</value>
</alphabet_array>
<alphabet_array>
<value letter_id="A">0.000000</value>
<value letter_id="C">1.000000</value>
<value letter_id="G">0.000000</value>
<value letter_id="T">0.000000</value>
</alphabet_array>
<alphabet_array>
<value letter_id="A">0.716981</value>
<value letter_id="C">0.000000</value>
<value letter_id="G">0.000000</value>
<value letter_id="T">0.283019</value>
</alphabet_array>
<alphabet_array>
<value letter_id="A">0.000000</value>
<value letter_id="C">0.056604</value>
<value letter_id="G">0.075472</value>
<value letter_id="T">0.867925</value>
</alphabet_array>
<alphabet_array>
<value letter_id="A">0.037736</value>
<value letter_id="C">0.018868</value>
<value letter_id="G">0.943396</value>
<value letter_id="T">0.000000</value>
</alphabet_array>
<alphabet_array>
<value letter_id="A">0.056604</value>
<value letter_id="C">0.000000</value>
<value letter_id="G">0.943396</value>
<value letter_id="T">0.000000</value>
</alphabet_array>
<alphabet_array>
<value letter_id="A">0.000000</value>
<value letter_id="C">0.566038</value>
<value letter_id="G">0.000000</value>
<value letter_id="T">0.433962</value>
</alphabet_array>
</alphabet_matrix>
</probabilities>
<regular_expression>
[CG]ACC[TC]TCAGC[AT]TGG[CT]
</regular_expression>
<contributing_sites>
<contributing_site sequence_id="sequence_519" position="1470" strand="plus" pvalue="6.37e-10" >
<left_flank>AGAACCCAGA</left_flank>
<site>
<letter_ref letter_id="C"/>
<letter_ref letter_id="A"/>
<letter_ref letter_id="C"/>
<letter_ref letter_id="C"/>
<letter_ref letter_id="T"/>
<letter_ref letter_id="T"/>
<letter_ref letter_id="C"/>
<letter_ref letter_id="A"/>
<letter_ref letter_id="G"/>
<letter_ref letter_id="C"/>
<letter_ref letter_id="A"/>
<letter_ref letter_id="T"/>
<letter_ref letter_id="G"/>
<letter_ref letter_id="G"/>
<letter_ref letter_id="C"/>
</site>
<right_flank>TTTGCTTTGT</right_flank>
</contributing_site>
<contributing_site sequence_id="sequence_463" position="197" strand="minus" pvalue="6.37e-10" >
<left_flank>CGAATCCAGA</left_flank>
<site>
<letter_ref letter_id="C"/>
<letter_ref letter_id="A"/>
<letter_ref letter_id="C"/>
<letter_ref letter_id="C"/>
<letter_ref letter_id="T"/>
<letter_ref letter_id="T"/>
<letter_ref letter_id="C"/>
<letter_ref letter_id="A"/>
<letter_ref letter_id="G"/>
<letter_ref letter_id="C"/>
<letter_ref letter_id="A"/>
<letter_ref letter_id="T"/>
<letter_ref letter_id="G"/>
<letter_ref letter_id="G"/>
<letter_ref letter_id="C"/>
</site>
<right_flank>TATGCTTTGT</right_flank>
</contributing_site>
<contributing_site sequence_id="sequence_361" position="884" strand="plus" pvalue="6.37e-10" >
<left_flank>CGGACCAAAG</left_flank>
<site>
<letter_ref letter_id="C"/>
<letter_ref letter_id="A"/>
<letter_ref letter_id="C"/>
<letter_ref letter_id="C"/>
<letter_ref letter_id="T"/>
<letter_ref letter_id="T"/>
<letter_ref letter_id="C"/>
<letter_ref letter_id="A"/>
<letter_ref letter_id="G"/>
<letter_ref letter_id="C"/>
<letter_ref letter_id="A"/>
<letter_ref letter_id="T"/>
<letter_ref letter_id="G"/>
<letter_ref letter_id="G"/>
<letter_ref letter_id="C"/>
</site>
<right_flank>TTTGCTTTGT</right_flank>
</contributing_site>
<contributing_site sequence_id="sequence_351" position="1623" strand="plus" pvalue="6.37e-10" >
<left_flank>CGCCCCCAGA</left_flank>
<site>
<letter_ref letter_id="C"/>
<letter_ref letter_id="A"/>
<letter_ref letter_id="C"/>
<letter_ref letter_id="C"/>
<letter_ref letter_id="T"/>
<letter_ref letter_id="T"/>
<letter_ref letter_id="C"/>
<letter_ref letter_id="A"/>
<letter_ref letter_id="G"/>
<letter_ref letter_id="C"/>
<letter_ref letter_id="A"/>
<letter_ref letter_id="T"/>
<letter_ref letter_id="G"/>
<letter_ref letter_id="G"/>
<letter_ref letter_id="C"/>
</site>
<right_flank>TTTGATTTGT</right_flank>
</contributing_site>
<contributing_site sequence_id="sequence_312" position="1130" strand="plus" pvalue="6.37e-10" >
<left_flank>CGAGCCCAGA</left_flank>
<site>
<letter_ref letter_id="C"/>
<letter_ref letter_id="A"/>
<letter_ref letter_id="C"/>
<letter_ref letter_id="C"/>
<letter_ref letter_id="T"/>
<letter_ref letter_id="T"/>
<letter_ref letter_id="C"/>
<letter_ref letter_id="A"/>
<letter_ref letter_id="G"/>
<letter_ref letter_id="C"/>
<letter_ref letter_id="A"/>
<letter_ref letter_id="T"/>
<letter_ref letter_id="G"/>
<letter_ref letter_id="G"/>
<letter_ref letter_id="C"/>
</site>
<right_flank>TTTGCTTTGT</right_flank>
</contributing_site>
<contributing_site sequence_id="sequence_229" position="358" strand="plus" pvalue="6.37e-10" >
<left_flank>CGAACCCAGA</left_flank>
<site>
<letter_ref letter_id="C"/>
<letter_ref letter_id="A"/>
<letter_ref letter_id="C"/>
<letter_ref letter_id="C"/>
<letter_ref letter_id="T"/>
<letter_ref letter_id="T"/>
<letter_ref letter_id="C"/>
<letter_ref letter_id="A"/>
<letter_ref letter_id="G"/>
<letter_ref letter_id="C"/>
<letter_ref letter_id="A"/>
<letter_ref letter_id="T"/>
<letter_ref letter_id="G"/>
<letter_ref letter_id="G"/>
<letter_ref letter_id="C"/>
</site>
<right_flank>TTTGCTTTGT</right_flank>
</contributing_site>
<contributing_site sequence_id="sequence_202" position="748" strand="plus" pvalue="6.37e-10" >
<left_flank>CGAACCCAGA</left_flank>
<site>
<letter_ref letter_id="C"/>
<letter_ref letter_id="A"/>
<letter_ref letter_id="C"/>
<letter_ref letter_id="C"/>
<letter_ref letter_id="T"/>
<letter_ref letter_id="T"/>
<letter_ref letter_id="C"/>
<letter_ref letter_id="A"/>
<letter_ref letter_id="G"/>
<letter_ref letter_id="C"/>
<letter_ref letter_id="A"/>
<letter_ref letter_id="T"/>
<letter_ref letter_id="G"/>
<letter_ref letter_id="G"/>
<letter_ref letter_id="C"/>
</site>
<right_flank>TTTGCTTTGT</right_flank>
</contributing_site>
<contributing_site sequence_id="sequence_171" position="1673" strand="minus" pvalue="6.37e-10" >
<left_flank>CGAACCCAAA</left_flank>
<site>
<letter_ref letter_id="C"/>
<letter_ref letter_id="A"/>
<letter_ref letter_id="C"/>
<letter_ref letter_id="C"/>
<letter_ref letter_id="T"/>
<letter_ref letter_id="T"/>
<letter_ref letter_id="C"/>
<letter_ref letter_id="A"/>
<letter_ref letter_id="G"/>
<letter_ref letter_id="C"/>
<letter_ref letter_id="A"/>
<letter_ref letter_id="T"/>
<letter_ref letter_id="G"/>
<letter_ref letter_id="G"/>
<letter_ref letter_id="C"/>
</site>
<right_flank>TCGCCGCGGA</right_flank>
</contributing_site>
<contributing_site sequence_id="sequence_165" position="1742" strand="plus" pvalue="6.37e-10" >
<left_flank>CGAACCTAGA</left_flank>
<site>
<letter_ref letter_id="C"/>
<letter_ref letter_id="A"/>
<letter_ref letter_id="C"/>
<letter_ref letter_id="C"/>
<letter_ref letter_id="T"/>
<letter_ref letter_id="T"/>
<letter_ref letter_id="C"/>
<letter_ref letter_id="A"/>
<letter_ref letter_id="G"/>
<letter_ref letter_id="C"/>
<letter_ref letter_id="A"/>
<letter_ref letter_id="T"/>
<letter_ref letter_id="G"/>
<letter_ref letter_id="G"/>
<letter_ref letter_id="C"/>
</site>
<right_flank>TTTGCTTTGT</right_flank>
</contributing_site>
<contributing_site sequence_id="sequence_108" position="299" strand="plus" pvalue="6.37e-10" >
<left_flank>CGAACCCAGA</left_flank>
<site>
<letter_ref letter_id="C"/>
<letter_ref letter_id="A"/>
<letter_ref letter_id="C"/>
<letter_ref letter_id="C"/>
<letter_ref letter_id="T"/>
<letter_ref letter_id="T"/>
<letter_ref letter_id="C"/>
<letter_ref letter_id="A"/>
<letter_ref letter_id="G"/>
<letter_ref letter_id="C"/>
<letter_ref letter_id="A"/>
<letter_ref letter_id="T"/>
<letter_ref letter_id="G"/>
<letter_ref letter_id="G"/>
<letter_ref letter_id="C"/>
</site>
<right_flank>TTTGCTTGGT</right_flank>
</contributing_site>
<contributing_site sequence_id="sequence_58" position="255" strand="plus" pvalue="6.37e-10" >
<left_flank>CGAACCCAGA</left_flank>
<site>
<letter_ref letter_id="C"/>
<letter_ref letter_id="A"/>
<letter_ref letter_id="C"/>
<letter_ref letter_id="C"/>
<letter_ref letter_id="T"/>
<letter_ref letter_id="T"/>
<letter_ref letter_id="C"/>
<letter_ref letter_id="A"/>
<letter_ref letter_id="G"/>
<letter_ref letter_id="C"/>
<letter_ref letter_id="A"/>
<letter_ref letter_id="T"/>
<letter_ref letter_id="G"/>
<letter_ref letter_id="G"/>
<letter_ref letter_id="C"/>
</site>
<right_flank>ATTGCTTTGT</right_flank>
</contributing_site>
<contributing_site sequence_id="sequence_20" position="1472" strand="plus" pvalue="6.37e-10" >
<left_flank>CGAACTCAGC</left_flank>
<site>
<letter_ref letter_id="C"/>
<letter_ref letter_id="A"/>
<letter_ref letter_id="C"/>
<letter_ref letter_id="C"/>
<letter_ref letter_id="T"/>
<letter_ref letter_id="T"/>
<letter_ref letter_id="C"/>
<letter_ref letter_id="A"/>
<letter_ref letter_id="G"/>
<letter_ref letter_id="C"/>
<letter_ref letter_id="A"/>
<letter_ref letter_id="T"/>
<letter_ref letter_id="G"/>
<letter_ref letter_id="G"/>
<letter_ref letter_id="C"/>
</site>
<right_flank>TTCGTTTTGT</right_flank>
</contributing_site>
<contributing_site sequence_id="sequence_244" position="796" strand="plus" pvalue="9.24e-10" >
<left_flank>AGAAGAAGAA</left_flank>
<site>
<letter_ref letter_id="G"/>
<letter_ref letter_id="A"/>
<letter_ref letter_id="C"/>
<letter_ref letter_id="C"/>
<letter_ref letter_id="T"/>
<letter_ref letter_id="T"/>
<letter_ref letter_id="C"/>
<letter_ref letter_id="A"/>
<letter_ref letter_id="G"/>
<letter_ref letter_id="C"/>
<letter_ref letter_id="A"/>
<letter_ref letter_id="T"/>
<letter_ref letter_id="G"/>
<letter_ref letter_id="G"/>
<letter_ref letter_id="C"/>
</site>
<right_flank>TTTGCTTTGT</right_flank>
</contributing_site>
<contributing_site sequence_id="sequence_459" position="373" strand="minus" pvalue="1.67e-09" >
<left_flank>TCGAACCCAC</left_flank>
<site>
<letter_ref letter_id="G"/>
<letter_ref letter_id="A"/>
<letter_ref letter_id="C"/>
<letter_ref letter_id="C"/>
<letter_ref letter_id="C"/>
<letter_ref letter_id="T"/>
<letter_ref letter_id="C"/>
<letter_ref letter_id="A"/>
<letter_ref letter_id="G"/>
<letter_ref letter_id="C"/>
<letter_ref letter_id="A"/>
<letter_ref letter_id="T"/>
<letter_ref letter_id="G"/>
<letter_ref letter_id="G"/>
<letter_ref letter_id="T"/>
</site>
<right_flank>CATGCTGAAT</right_flank>
</contributing_site>
<contributing_site sequence_id="sequence_396" position="1208" strand="minus" pvalue="1.67e-09" >
<left_flank>TTGAACCCAC</left_flank>
<site>
<letter_ref letter_id="G"/>
<letter_ref letter_id="A"/>
<letter_ref letter_id="C"/>
<letter_ref letter_id="C"/>
<letter_ref letter_id="C"/>
<letter_ref letter_id="T"/>
<letter_ref letter_id="C"/>
<letter_ref letter_id="A"/>
<letter_ref letter_id="G"/>
<letter_ref letter_id="C"/>
<letter_ref letter_id="A"/>
<letter_ref letter_id="T"/>
<letter_ref letter_id="G"/>
<letter_ref letter_id="G"/>
<letter_ref letter_id="T"/>
</site>
<right_flank>CATGCTGAAT</right_flank>
</contributing_site>
<contributing_site sequence_id="sequence_226" position="970" strand="plus" pvalue="1.67e-09" >
<left_flank>TCGAACCCAC</left_flank>
<site>
<letter_ref letter_id="G"/>
<letter_ref letter_id="A"/>
<letter_ref letter_id="C"/>
<letter_ref letter_id="C"/>
<letter_ref letter_id="C"/>
<letter_ref letter_id="T"/>
<letter_ref letter_id="C"/>
<letter_ref letter_id="A"/>
<letter_ref letter_id="G"/>
<letter_ref letter_id="C"/>
<letter_ref letter_id="A"/>
<letter_ref letter_id="T"/>
<letter_ref letter_id="G"/>
<letter_ref letter_id="G"/>
<letter_ref letter_id="T"/>
</site>
<right_flank>CATGCTGAAT</right_flank>
</contributing_site>
<contributing_site sequence_id="sequence_155" position="1452" strand="minus" pvalue="1.67e-09" >
<left_flank>TCGAACCCAC</left_flank>
<site>
<letter_ref letter_id="G"/>
<letter_ref letter_id="A"/>
<letter_ref letter_id="C"/>
<letter_ref letter_id="C"/>
<letter_ref letter_id="C"/>
<letter_ref letter_id="T"/>
<letter_ref letter_id="C"/>
<letter_ref letter_id="A"/>
<letter_ref letter_id="G"/>
<letter_ref letter_id="C"/>
<letter_ref letter_id="A"/>
<letter_ref letter_id="T"/>
<letter_ref letter_id="G"/>
<letter_ref letter_id="G"/>
<letter_ref letter_id="T"/>
</site>
<right_flank>CATGCTAAAT</right_flank>
</contributing_site>
<contributing_site sequence_id="sequence_96" position="954" strand="minus" pvalue="1.67e-09" >
<left_flank>TCGAACCCAC</left_flank>
<site>
<letter_ref letter_id="G"/>
<letter_ref letter_id="A"/>
<letter_ref letter_id="C"/>
<letter_ref letter_id="C"/>
<letter_ref letter_id="C"/>
<letter_ref letter_id="T"/>
<letter_ref letter_id="C"/>
<letter_ref letter_id="A"/>
<letter_ref letter_id="G"/>
<letter_ref letter_id="C"/>
<letter_ref letter_id="A"/>
<letter_ref letter_id="T"/>
<letter_ref letter_id="G"/>
<letter_ref letter_id="G"/>
<letter_ref letter_id="T"/>
</site>
<right_flank>CTTGCTGAAT</right_flank>
</contributing_site>
<contributing_site sequence_id="sequence_93" position="1370" strand="minus" pvalue="1.67e-09" >
<left_flank>TCGAACCCAC</left_flank>
<site>
<letter_ref letter_id="G"/>
<letter_ref letter_id="A"/>
<letter_ref letter_id="C"/>
<letter_ref letter_id="C"/>
<letter_ref letter_id="C"/>
<letter_ref letter_id="T"/>
<letter_ref letter_id="C"/>
<letter_ref letter_id="A"/>
<letter_ref letter_id="G"/>
<letter_ref letter_id="C"/>
<letter_ref letter_id="A"/>
<letter_ref letter_id="T"/>
<letter_ref letter_id="G"/>
<letter_ref letter_id="G"/>
<letter_ref letter_id="T"/>
</site>
<right_flank>CATGCTGAAT</right_flank>
</contributing_site>
<contributing_site sequence_id="sequence_40" position="293" strand="minus" pvalue="1.67e-09" >
<left_flank>TCGAACCCAC</left_flank>
<site>
<letter_ref letter_id="G"/>
<letter_ref letter_id="A"/>
<letter_ref letter_id="C"/>
<letter_ref letter_id="C"/>
<letter_ref letter_id="C"/>
<letter_ref letter_id="T"/>
<letter_ref letter_id="C"/>
<letter_ref letter_id="A"/>
<letter_ref letter_id="G"/>
<letter_ref letter_id="C"/>
<letter_ref letter_id="A"/>
<letter_ref letter_id="T"/>
<letter_ref letter_id="G"/>
<letter_ref letter_id="G"/>
<letter_ref letter_id="T"/>
</site>
<right_flank>CTTGCTGAAT</right_flank>
</contributing_site>
<contributing_site sequence_id="sequence_412" position="1346" strand="plus" pvalue="3.93e-09" >
<left_flank>TCGAACCCAC</left_flank>
<site>
<letter_ref letter_id="G"/>
<letter_ref letter_id="A"/>
<letter_ref letter_id="C"/>
<letter_ref letter_id="C"/>
<letter_ref letter_id="C"/>
<letter_ref letter_id="T"/>
<letter_ref letter_id="C"/>
<letter_ref letter_id="A"/>
<letter_ref letter_id="G"/>
<letter_ref letter_id="C"/>
<letter_ref letter_id="T"/>
<letter_ref letter_id="T"/>
<letter_ref letter_id="G"/>
<letter_ref letter_id="G"/>
<letter_ref letter_id="T"/>
</site>
<right_flank>GTTGCTGAAT</right_flank>
</contributing_site>
<contributing_site sequence_id="sequence_148" position="1017" strand="minus" pvalue="3.93e-09" >
<left_flank>TCGAGCCCAC</left_flank>
<site>
<letter_ref letter_id="G"/>
<letter_ref letter_id="A"/>
<letter_ref letter_id="C"/>
<letter_ref letter_id="C"/>
<letter_ref letter_id="C"/>
<letter_ref letter_id="T"/>
<letter_ref letter_id="C"/>
<letter_ref letter_id="A"/>
<letter_ref letter_id="G"/>
<letter_ref letter_id="C"/>
<letter_ref letter_id="T"/>
<letter_ref letter_id="T"/>
<letter_ref letter_id="G"/>
<letter_ref letter_id="G"/>
<letter_ref letter_id="T"/>
</site>
<right_flank>CTTGCTGAAT</right_flank>
</contributing_site>
<contributing_site sequence_id="sequence_137" position="1002" strand="plus" pvalue="3.93e-09" >
<left_flank>TCGAACCCAC</left_flank>
<site>
<letter_ref letter_id="G"/>
<letter_ref letter_id="A"/>
<letter_ref letter_id="C"/>
<letter_ref letter_id="C"/>
<letter_ref letter_id="C"/>
<letter_ref letter_id="T"/>
<letter_ref letter_id="C"/>
<letter_ref letter_id="A"/>
<letter_ref letter_id="G"/>
<letter_ref letter_id="C"/>
<letter_ref letter_id="T"/>
<letter_ref letter_id="T"/>
<letter_ref letter_id="G"/>
<letter_ref letter_id="G"/>
<letter_ref letter_id="T"/>
</site>
<right_flank>CTTGCTGAAT</right_flank>
</contributing_site>
<contributing_site sequence_id="sequence_21" position="1535" strand="plus" pvalue="3.93e-09" >
<left_flank>TCGAACCCAC</left_flank>
<site>
<letter_ref letter_id="G"/>
<letter_ref letter_id="A"/>
<letter_ref letter_id="C"/>
<letter_ref letter_id="C"/>
<letter_ref letter_id="C"/>
<letter_ref letter_id="T"/>
<letter_ref letter_id="C"/>
<letter_ref letter_id="A"/>
<letter_ref letter_id="G"/>
<letter_ref letter_id="C"/>
<letter_ref letter_id="T"/>
<letter_ref letter_id="T"/>
<letter_ref letter_id="G"/>
<letter_ref letter_id="G"/>
<letter_ref letter_id="T"/>
</site>
<right_flank>CTTGCTGAAT</right_flank>
</contributing_site>
<contributing_site sequence_id="sequence_5" position="335" strand="plus" pvalue="3.93e-09" >
<left_flank>TCGAACCCAC</left_flank>
<site>
<letter_ref letter_id="G"/>
<letter_ref letter_id="A"/>
<letter_ref letter_id="C"/>
<letter_ref letter_id="C"/>
<letter_ref letter_id="C"/>
<letter_ref letter_id="T"/>
<letter_ref letter_id="C"/>
<letter_ref letter_id="A"/>
<letter_ref letter_id="G"/>
<letter_ref letter_id="C"/>
<letter_ref letter_id="T"/>
<letter_ref letter_id="T"/>
<letter_ref letter_id="G"/>
<letter_ref letter_id="G"/>
<letter_ref letter_id="T"/>
</site>
<right_flank>CATGCTGAAT</right_flank>
</contributing_site>
<contributing_site sequence_id="sequence_428" position="1310" strand="minus" pvalue="7.60e-09" >
<left_flank>TGAGCCCAGA</left_flank>
<site>
<letter_ref letter_id="C"/>
<letter_ref letter_id="A"/>
<letter_ref letter_id="C"/>
<letter_ref letter_id="C"/>
<letter_ref letter_id="T"/>
<letter_ref letter_id="T"/>
<letter_ref letter_id="C"/>
<letter_ref letter_id="A"/>
<letter_ref letter_id="A"/>
<letter_ref letter_id="C"/>
<letter_ref letter_id="A"/>
<letter_ref letter_id="T"/>
<letter_ref letter_id="G"/>
<letter_ref letter_id="G"/>
<letter_ref letter_id="C"/>
</site>
<right_flank>TTTGCTTTGT</right_flank>
</contributing_site>
<contributing_site sequence_id="sequence_490" position="578" strand="minus" pvalue="1.62e-08" >
<left_flank>CCAACCCAGA</left_flank>
<site>
<letter_ref letter_id="C"/>
<letter_ref letter_id="A"/>
<letter_ref letter_id="C"/>
<letter_ref letter_id="T"/>
<letter_ref letter_id="T"/>
<letter_ref letter_id="T"/>
<letter_ref letter_id="C"/>
<letter_ref letter_id="A"/>
<letter_ref letter_id="G"/>
<letter_ref letter_id="C"/>
<letter_ref letter_id="A"/>
<letter_ref letter_id="T"/>
<letter_ref letter_id="G"/>
<letter_ref letter_id="G"/>
<letter_ref letter_id="C"/>
</site>
<right_flank>TTTGCTTTGT</right_flank>
</contributing_site>
<contributing_site sequence_id="sequence_442" position="739" strand="minus" pvalue="1.62e-08" >
<left_flank>CGAACTCAGA</left_flank>
<site>
<letter_ref letter_id="C"/>
<letter_ref letter_id="A"/>
<letter_ref letter_id="C"/>
<letter_ref letter_id="C"/>
<letter_ref letter_id="T"/>
<letter_ref letter_id="T"/>
<letter_ref letter_id="T"/>
<letter_ref letter_id="A"/>
<letter_ref letter_id="G"/>
<letter_ref letter_id="C"/>
<letter_ref letter_id="A"/>
<letter_ref letter_id="T"/>
<letter_ref letter_id="G"/>
<letter_ref letter_id="G"/>
<letter_ref letter_id="C"/>
</site>
<right_flank>TATGCTTGGT</right_flank>
</contributing_site>
<contributing_site sequence_id="sequence_264" position="229" strand="plus" pvalue="3.68e-08" >
<left_flank>CGAACTCAGA</left_flank>
<site>
<letter_ref letter_id="C"/>
<letter_ref letter_id="A"/>
<letter_ref letter_id="G"/>
<letter_ref letter_id="C"/>
<letter_ref letter_id="T"/>
<letter_ref letter_id="T"/>
<letter_ref letter_id="C"/>
<letter_ref letter_id="A"/>
<letter_ref letter_id="G"/>
<letter_ref letter_id="C"/>
<letter_ref letter_id="A"/>
<letter_ref letter_id="T"/>
<letter_ref letter_id="G"/>
<letter_ref letter_id="G"/>
<letter_ref letter_id="T"/>
</site>
<right_flank>TTTGCTTTGT</right_flank>
</contributing_site>
<contributing_site sequence_id="sequence_156" position="1142" strand="plus" pvalue="3.68e-08" >
<left_flank>CGGACCCAGT</left_flank>
<site>
<letter_ref letter_id="C"/>
<letter_ref letter_id="A"/>
<letter_ref letter_id="C"/>
<letter_ref letter_id="T"/>
<letter_ref letter_id="T"/>
<letter_ref letter_id="T"/>
<letter_ref letter_id="C"/>
<letter_ref letter_id="A"/>
<letter_ref letter_id="G"/>
<letter_ref letter_id="C"/>
<letter_ref letter_id="A"/>
<letter_ref letter_id="T"/>
<letter_ref letter_id="G"/>
<letter_ref letter_id="G"/>
<letter_ref letter_id="T"/>
</site>
<right_flank>TTCGCTTTGT</right_flank>
</contributing_site>
<contributing_site sequence_id="sequence_85" position="999" strand="plus" pvalue="3.68e-08" >
<left_flank>CGAACCCAGA</left_flank>
<site>
<letter_ref letter_id="C"/>
<letter_ref letter_id="A"/>
<letter_ref letter_id="C"/>
<letter_ref letter_id="C"/>
<letter_ref letter_id="T"/>
<letter_ref letter_id="T"/>
<letter_ref letter_id="T"/>
<letter_ref letter_id="A"/>
<letter_ref letter_id="G"/>
<letter_ref letter_id="C"/>
<letter_ref letter_id="A"/>
<letter_ref letter_id="T"/>
<letter_ref letter_id="G"/>
<letter_ref letter_id="G"/>
<letter_ref letter_id="T"/>
</site>
<right_flank>TTTCCTTTGT</right_flank>
</contributing_site>
<contributing_site sequence_id="sequence_530" position="710" strand="minus" pvalue="5.61e-08" >
<left_flank>TCGAATCCAC</left_flank>
<site>
<letter_ref letter_id="G"/>
<letter_ref letter_id="A"/>
<letter_ref letter_id="C"/>
<letter_ref letter_id="C"/>
<letter_ref letter_id="C"/>
<letter_ref letter_id="T"/>
<letter_ref letter_id="C"/>
<letter_ref letter_id="A"/>
<letter_ref letter_id="G"/>
<letter_ref letter_id="C"/>
<letter_ref letter_id="A"/>
<letter_ref letter_id="T"/>
<letter_ref letter_id="G"/>
<letter_ref letter_id="A"/>
<letter_ref letter_id="T"/>
</site>
<right_flank>CATGCTGAAT</right_flank>
</contributing_site>
<contributing_site sequence_id="sequence_517" position="1102" strand="plus" pvalue="5.61e-08" >
<left_flank>TCGAACCCAC</left_flank>
<site>
<letter_ref letter_id="G"/>
<letter_ref letter_id="A"/>
<letter_ref letter_id="C"/>
<letter_ref letter_id="C"/>
<letter_ref letter_id="C"/>
<letter_ref letter_id="T"/>
<letter_ref letter_id="C"/>
<letter_ref letter_id="A"/>
<letter_ref letter_id="G"/>
<letter_ref letter_id="C"/>
<letter_ref letter_id="A"/>
<letter_ref letter_id="T"/>
<letter_ref letter_id="G"/>
<letter_ref letter_id="A"/>
<letter_ref letter_id="T"/>
</site>
<right_flank>CATGCTGAAT</right_flank>
</contributing_site>
<contributing_site sequence_id="sequence_218" position="554" strand="plus" pvalue="7.21e-08" >
<left_flank>TCGAACCCAC</left_flank>
<site>
<letter_ref letter_id="G"/>
<letter_ref letter_id="A"/>
<letter_ref letter_id="C"/>
<letter_ref letter_id="C"/>
<letter_ref letter_id="C"/>
<letter_ref letter_id="T"/>
<letter_ref letter_id="T"/>
<letter_ref letter_id="A"/>
<letter_ref letter_id="G"/>
<letter_ref letter_id="C"/>
<letter_ref letter_id="T"/>
<letter_ref letter_id="T"/>
<letter_ref letter_id="G"/>
<letter_ref letter_id="G"/>
<letter_ref letter_id="T"/>
</site>
<right_flank>CTTGCTGAAT</right_flank>
</contributing_site>
<contributing_site sequence_id="sequence_88" position="808" strand="plus" pvalue="7.21e-08" >
<left_flank>TCGAACCTAC</left_flank>
<site>
<letter_ref letter_id="G"/>
<letter_ref letter_id="A"/>
<letter_ref letter_id="C"/>
<letter_ref letter_id="C"/>
<letter_ref letter_id="C"/>
<letter_ref letter_id="T"/>
<letter_ref letter_id="T"/>
<letter_ref letter_id="A"/>
<letter_ref letter_id="G"/>
<letter_ref letter_id="C"/>
<letter_ref letter_id="T"/>
<letter_ref letter_id="T"/>
<letter_ref letter_id="G"/>
<letter_ref letter_id="G"/>
<letter_ref letter_id="T"/>
</site>
<right_flank>ATTGCTGGAT</right_flank>
</contributing_site>
<contributing_site sequence_id="sequence_37" position="1331" strand="minus" pvalue="7.21e-08" >
<left_flank>TCGAACCCAC</left_flank>
<site>
<letter_ref letter_id="G"/>
<letter_ref letter_id="A"/>
<letter_ref letter_id="C"/>
<letter_ref letter_id="T"/>
<letter_ref letter_id="C"/>
<letter_ref letter_id="T"/>
<letter_ref letter_id="C"/>
<letter_ref letter_id="A"/>
<letter_ref letter_id="G"/>
<letter_ref letter_id="C"/>
<letter_ref letter_id="T"/>
<letter_ref letter_id="T"/>
<letter_ref letter_id="G"/>
<letter_ref letter_id="G"/>
<letter_ref letter_id="T"/>
</site>
<right_flank>CATGCTGAAT</right_flank>
</contributing_site>
<contributing_site sequence_id="sequence_364" position="768" strand="minus" pvalue="8.28e-08" >
<left_flank>TCGAGCGCAC</left_flank>
<site>
<letter_ref letter_id="G"/>
<letter_ref letter_id="A"/>
<letter_ref letter_id="C"/>
<letter_ref letter_id="C"/>
<letter_ref letter_id="C"/>
<letter_ref letter_id="T"/>
<letter_ref letter_id="C"/>
<letter_ref letter_id="A"/>
<letter_ref letter_id="G"/>
<letter_ref letter_id="C"/>
<letter_ref letter_id="T"/>
<letter_ref letter_id="T"/>
<letter_ref letter_id="A"/>
<letter_ref letter_id="G"/>
<letter_ref letter_id="C"/>
</site>
<right_flank>TGAATAGCTG</right_flank>
</contributing_site>
<contributing_site sequence_id="sequence_301" position="742" strand="plus" pvalue="9.33e-08" >
<left_flank>TCGAACTCAC</left_flank>
<site>
<letter_ref letter_id="G"/>
<letter_ref letter_id="A"/>
<letter_ref letter_id="C"/>
<letter_ref letter_id="T"/>
<letter_ref letter_id="T"/>
<letter_ref letter_id="T"/>
<letter_ref letter_id="C"/>
<letter_ref letter_id="A"/>
<letter_ref letter_id="G"/>
<letter_ref letter_id="C"/>
<letter_ref letter_id="T"/>
<letter_ref letter_id="T"/>
<letter_ref letter_id="G"/>
<letter_ref letter_id="G"/>
<letter_ref letter_id="T"/>
</site>
<right_flank>CTTGCTTAAC</right_flank>
</contributing_site>
<contributing_site sequence_id="sequence_401" position="1760" strand="minus" pvalue="1.23e-07" >
<left_flank>TCAAACCCAC</left_flank>
<site>
<letter_ref letter_id="G"/>
<letter_ref letter_id="A"/>
<letter_ref letter_id="C"/>
<letter_ref letter_id="C"/>
<letter_ref letter_id="T"/>
<letter_ref letter_id="T"/>
<letter_ref letter_id="C"/>
<letter_ref letter_id="T"/>
<letter_ref letter_id="G"/>
<letter_ref letter_id="C"/>
<letter_ref letter_id="T"/>
<letter_ref letter_id="T"/>
<letter_ref letter_id="G"/>
<letter_ref letter_id="G"/>
<letter_ref letter_id="T"/>
</site>
<right_flank>CTTACTGAAT</right_flank>
</contributing_site>
<contributing_site sequence_id="sequence_252" position="1435" strand="plus" pvalue="1.32e-07" >
<left_flank>TGAACCTAAC</left_flank>
<site>
<letter_ref letter_id="C"/>
<letter_ref letter_id="A"/>
<letter_ref letter_id="A"/>
<letter_ref letter_id="C"/>
<letter_ref letter_id="T"/>
<letter_ref letter_id="T"/>
<letter_ref letter_id="C"/>
<letter_ref letter_id="A"/>
<letter_ref letter_id="A"/>
<letter_ref letter_id="C"/>
<letter_ref letter_id="A"/>
<letter_ref letter_id="T"/>
<letter_ref letter_id="G"/>
<letter_ref letter_id="G"/>
<letter_ref letter_id="C"/>
</site>
<right_flank>TTTGCTTTGT</right_flank>
</contributing_site>
<contributing_site sequence_id="sequence_374" position="1655" strand="minus" pvalue="1.42e-07" >
<left_flank>TCGAACCCAC</left_flank>
<site>
<letter_ref letter_id="G"/>
<letter_ref letter_id="A"/>
<letter_ref letter_id="C"/>
<letter_ref letter_id="C"/>
<letter_ref letter_id="C"/>
<letter_ref letter_id="T"/>
<letter_ref letter_id="C"/>
<letter_ref letter_id="A"/>
<letter_ref letter_id="G"/>
<letter_ref letter_id="C"/>
<letter_ref letter_id="T"/>
<letter_ref letter_id="T"/>
<letter_ref letter_id="A"/>
<letter_ref letter_id="G"/>
<letter_ref letter_id="T"/>
</site>
<right_flank>CTTGCTGAAT</right_flank>
</contributing_site>
<contributing_site sequence_id="sequence_78" position="992" strand="plus" pvalue="1.54e-07" >
<left_flank>AAGACATCGA</left_flank>
<site>
<letter_ref letter_id="C"/>
<letter_ref letter_id="T"/>
<letter_ref letter_id="C"/>
<letter_ref letter_id="T"/>
<letter_ref letter_id="T"/>
<letter_ref letter_id="T"/>
<letter_ref letter_id="C"/>
<letter_ref letter_id="A"/>
<letter_ref letter_id="G"/>
<letter_ref letter_id="C"/>
<letter_ref letter_id="A"/>
<letter_ref letter_id="T"/>
<letter_ref letter_id="G"/>
<letter_ref letter_id="G"/>
<letter_ref letter_id="C"/>
</site>
<right_flank>TTTGCTTTGT</right_flank>
</contributing_site>
<contributing_site sequence_id="sequence_294" position="552" strand="minus" pvalue="2.05e-07" >
<left_flank>CGATGCCCAC</left_flank>
<site>
<letter_ref letter_id="G"/>
<letter_ref letter_id="T"/>
<letter_ref letter_id="C"/>
<letter_ref letter_id="C"/>
<letter_ref letter_id="T"/>
<letter_ref letter_id="T"/>
<letter_ref letter_id="C"/>
<letter_ref letter_id="G"/>
<letter_ref letter_id="G"/>
<letter_ref letter_id="C"/>
<letter_ref letter_id="T"/>
<letter_ref letter_id="T"/>
<letter_ref letter_id="G"/>
<letter_ref letter_id="G"/>
<letter_ref letter_id="C"/>
</site>
<right_flank>TCCGTCATCT</right_flank>
</contributing_site>
<contributing_site sequence_id="sequence_0" position="843" strand="plus" pvalue="2.82e-07" >
<left_flank>TGTTCCCTGT</left_flank>
<site>
<letter_ref letter_id="G"/>
<letter_ref letter_id="A"/>
<letter_ref letter_id="C"/>
<letter_ref letter_id="A"/>
<letter_ref letter_id="T"/>
<letter_ref letter_id="T"/>
<letter_ref letter_id="C"/>
<letter_ref letter_id="A"/>
<letter_ref letter_id="A"/>
<letter_ref letter_id="C"/>
<letter_ref letter_id="A"/>
<letter_ref letter_id="T"/>
<letter_ref letter_id="G"/>
<letter_ref letter_id="G"/>
<letter_ref letter_id="C"/>
</site>
<right_flank>TTATTATTAG</right_flank>
</contributing_site>
<contributing_site sequence_id="sequence_418" position="10" strand="plus" pvalue="3.57e-07" >
<left_flank>TACAAGGGAC</left_flank>
<site>
<letter_ref letter_id="C"/>
<letter_ref letter_id="A"/>
<letter_ref letter_id="G"/>
<letter_ref letter_id="C"/>
<letter_ref letter_id="C"/>
<letter_ref letter_id="T"/>
<letter_ref letter_id="C"/>
<letter_ref letter_id="G"/>
<letter_ref letter_id="G"/>
<letter_ref letter_id="C"/>
<letter_ref letter_id="A"/>
<letter_ref letter_id="G"/>
<letter_ref letter_id="G"/>
<letter_ref letter_id="G"/>
<letter_ref letter_id="C"/>
</site>
<right_flank>TAATCCTCTG</right_flank>
</contributing_site>
<contributing_site sequence_id="sequence_247" position="252" strand="minus" pvalue="3.57e-07" >
<left_flank>TACAAGGGAC</left_flank>
<site>
<letter_ref letter_id="C"/>
<letter_ref letter_id="A"/>
<letter_ref letter_id="G"/>
<letter_ref letter_id="C"/>
<letter_ref letter_id="C"/>
<letter_ref letter_id="T"/>
<letter_ref letter_id="C"/>
<letter_ref letter_id="G"/>
<letter_ref letter_id="G"/>
<letter_ref letter_id="C"/>
<letter_ref letter_id="A"/>
<letter_ref letter_id="G"/>
<letter_ref letter_id="G"/>
<letter_ref letter_id="G"/>
<letter_ref letter_id="C"/>
</site>
<right_flank>TAATCCTCTG</right_flank>
</contributing_site>
<contributing_site sequence_id="sequence_325" position="1095" strand="plus" pvalue="4.53e-07" >
<left_flank>ATCACTTCAT</left_flank>
<site>
<letter_ref letter_id="C"/>
<letter_ref letter_id="A"/>
<letter_ref letter_id="C"/>
<letter_ref letter_id="A"/>
<letter_ref letter_id="C"/>
<letter_ref letter_id="T"/>
<letter_ref letter_id="C"/>
<letter_ref letter_id="A"/>
<letter_ref letter_id="G"/>
<letter_ref letter_id="C"/>
<letter_ref letter_id="A"/>
<letter_ref letter_id="T"/>
<letter_ref letter_id="G"/>
<letter_ref letter_id="A"/>
<letter_ref letter_id="C"/>
</site>
<right_flank>TTGAAGCACC</right_flank>
</contributing_site>
<contributing_site sequence_id="sequence_357" position="114" strand="plus" pvalue="8.01e-07" >
<left_flank>CAGTAGATGT</left_flank>
<site>
<letter_ref letter_id="C"/>
<letter_ref letter_id="T"/>
<letter_ref letter_id="C"/>
<letter_ref letter_id="C"/>
<letter_ref letter_id="T"/>
<letter_ref letter_id="T"/>
<letter_ref letter_id="C"/>
<letter_ref letter_id="A"/>
<letter_ref letter_id="A"/>
<letter_ref letter_id="C"/>
<letter_ref letter_id="T"/>
<letter_ref letter_id="G"/>
<letter_ref letter_id="G"/>
<letter_ref letter_id="G"/>
<letter_ref letter_id="C"/>
</site>
<right_flank>AGCTAACTGA</right_flank>
</contributing_site>
<contributing_site sequence_id="sequence_241" position="989" strand="minus" pvalue="9.00e-07" >
<left_flank>TAACGTTATC</left_flank>
<site>
<letter_ref letter_id="C"/>
<letter_ref letter_id="A"/>
<letter_ref letter_id="A"/>
<letter_ref letter_id="C"/>
<letter_ref letter_id="G"/>
<letter_ref letter_id="T"/>
<letter_ref letter_id="C"/>
<letter_ref letter_id="A"/>
<letter_ref letter_id="A"/>
<letter_ref letter_id="C"/>
<letter_ref letter_id="T"/>
<letter_ref letter_id="T"/>
<letter_ref letter_id="G"/>
<letter_ref letter_id="G"/>
<letter_ref letter_id="C"/>
</site>
<right_flank>GGTTCCCGGT</right_flank>
</contributing_site>
<contributing_site sequence_id="sequence_311" position="1419" strand="plus" pvalue="1.06e-06" >
<left_flank>TCACCGTCAT</left_flank>
<site>
<letter_ref letter_id="C"/>
<letter_ref letter_id="A"/>
<letter_ref letter_id="C"/>
<letter_ref letter_id="C"/>
<letter_ref letter_id="T"/>
<letter_ref letter_id="T"/>
<letter_ref letter_id="C"/>
<letter_ref letter_id="G"/>
<letter_ref letter_id="G"/>
<letter_ref letter_id="C"/>
<letter_ref letter_id="A"/>
<letter_ref letter_id="C"/>
<letter_ref letter_id="C"/>
<letter_ref letter_id="G"/>
<letter_ref letter_id="C"/>
</site>
<right_flank>TTACAATCAT</right_flank>
</contributing_site>
<contributing_site sequence_id="sequence_200" position="909" strand="minus" pvalue="2.91e-06" >
<left_flank>CTGTAGCACT</left_flank>
<site>
<letter_ref letter_id="C"/>
<letter_ref letter_id="A"/>
<letter_ref letter_id="A"/>
<letter_ref letter_id="C"/>
<letter_ref letter_id="C"/>
<letter_ref letter_id="T"/>
<letter_ref letter_id="T"/>
<letter_ref letter_id="A"/>
<letter_ref letter_id="A"/>
<letter_ref letter_id="C"/>
<letter_ref letter_id="A"/>
<letter_ref letter_id="C"/>
<letter_ref letter_id="G"/>
<letter_ref letter_id="G"/>
<letter_ref letter_id="C"/>
</site>
<right_flank>TACGTCGTTG</right_flank>
</contributing_site>
<contributing_site sequence_id="sequence_69" position="1482" strand="minus" pvalue="7.17e-06" >
<left_flank>CTTGCGGGAA</left_flank>
<site>
<letter_ref letter_id="C"/>
<letter_ref letter_id="T"/>
<letter_ref letter_id="C"/>
<letter_ref letter_id="C"/>
<letter_ref letter_id="G"/>
<letter_ref letter_id="T"/>
<letter_ref letter_id="C"/>
<letter_ref letter_id="C"/>
<letter_ref letter_id="A"/>
<letter_ref letter_id="C"/>
<letter_ref letter_id="A"/>
<letter_ref letter_id="G"/>
<letter_ref letter_id="G"/>
<letter_ref letter_id="G"/>
<letter_ref letter_id="C"/>
</site>
<right_flank>GCAGCAAAAC</right_flank>
</contributing_site>
<contributing_site sequence_id="sequence_335" position="204" strand="plus" pvalue="9.01e-06" >
<left_flank>ACAAGACCGA</left_flank>
<site>
<letter_ref letter_id="C"/>
<letter_ref letter_id="A"/>
<letter_ref letter_id="A"/>
<letter_ref letter_id="C"/>
<letter_ref letter_id="G"/>
<letter_ref letter_id="T"/>
<letter_ref letter_id="C"/>
<letter_ref letter_id="T"/>
<letter_ref letter_id="A"/>
<letter_ref letter_id="C"/>
<letter_ref letter_id="A"/>
<letter_ref letter_id="C"/>
<letter_ref letter_id="G"/>
<letter_ref letter_id="G"/>
<letter_ref letter_id="C"/>
</site>
<right_flank>GCTAGGACAC</right_flank>
</contributing_site>
</contributing_sites>
</motif>
<motif id="motif_5" name="CTGTGGAAGTGCTCA" alt="MEME-5" width="15" sites="45" ic="26.8" re="27.6" llr="862" p_value="4.1e-060" e_value="1.0e-005" bayes_threshold="16.0686" elapsed_time="1159.495864">
<scores>
<alphabet_matrix>
<alphabet_array>
<value letter_id="A">-1214</value>
<value letter_id="C">236</value>
<value letter_id="G">-310</value>
<value letter_id="T">-1214</value>
</alphabet_array>
<alphabet_array>
<value letter_id="A">-380</value>
<value letter_id="C">-1214</value>
<value letter_id="G">-1214</value>
<value letter_id="T">166</value>
</alphabet_array>
<alphabet_array>
<value letter_id="A">-280</value>
<value letter_id="C">-1214</value>
<value letter_id="G">233</value>
<value letter_id="T">-1214</value>
</alphabet_array>
<alphabet_array>
<value letter_id="A">-1214</value>
<value letter_id="C">-1214</value>
<value letter_id="G">-1214</value>
<value letter_id="T">169</value>
</alphabet_array>
<alphabet_array>
<value letter_id="A">-1214</value>
<value letter_id="C">-1214</value>
<value letter_id="G">236</value>
<value letter_id="T">-380</value>
</alphabet_array>
<alphabet_array>
<value letter_id="A">-1214</value>
<value letter_id="C">-1214</value>
<value letter_id="G">239</value>
<value letter_id="T">-1214</value>
</alphabet_array>
<alphabet_array>
<value letter_id="A">156</value>
<value letter_id="C">-210</value>
<value letter_id="G">-310</value>
<value letter_id="T">-380</value>
</alphabet_array>
<alphabet_array>
<value letter_id="A">169</value>
<value letter_id="C">-1214</value>
<value letter_id="G">-1214</value>
<value letter_id="T">-1214</value>
</alphabet_array>
<alphabet_array>
<value letter_id="A">-1214</value>
<value letter_id="C">-1214</value>
<value letter_id="G">239</value>
<value letter_id="T">-1214</value>
</alphabet_array>
<alphabet_array>
<value letter_id="A">-221</value>
<value letter_id="C">-1214</value>
<value letter_id="G">-310</value>
<value letter_id="T">156</value>
</alphabet_array>
<alphabet_array>
<value letter_id="A">-1214</value>
<value letter_id="C">-1214</value>
<value letter_id="G">229</value>
<value letter_id="T">-221</value>
</alphabet_array>
<alphabet_array>
<value letter_id="A">-1214</value>
<value letter_id="C">226</value>
<value letter_id="G">-310</value>
<value letter_id="T">-221</value>
</alphabet_array>
<alphabet_array>
<value letter_id="A">-1214</value>
<value letter_id="C">-1214</value>
<value letter_id="G">-1214</value>
<value letter_id="T">169</value>
</alphabet_array>
<alphabet_array>
<value letter_id="A">-380</value>
<value letter_id="C">229</value>
<value letter_id="G">-1214</value>
<value letter_id="T">-280</value>
</alphabet_array>
<alphabet_array>
<value letter_id="A">166</value>
<value letter_id="C">-1214</value>
<value letter_id="G">-1214</value>
<value letter_id="T">-380</value>
</alphabet_array>
</alphabet_matrix>
</scores>
<probabilities>
<alphabet_matrix>
<alphabet_array>
<value letter_id="A">0.000000</value>
<value letter_id="C">0.977778</value>
<value letter_id="G">0.022222</value>
<value letter_id="T">0.000000</value>
</alphabet_array>
<alphabet_array>
<value letter_id="A">0.022222</value>
<value letter_id="C">0.000000</value>
<value letter_id="G">0.000000</value>
<value letter_id="T">0.977778</value>
</alphabet_array>
<alphabet_array>
<value letter_id="A">0.044444</value>
<value letter_id="C">0.000000</value>
<value letter_id="G">0.955556</value>
<value letter_id="T">0.000000</value>
</alphabet_array>
<alphabet_array>
<value letter_id="A">0.000000</value>
<value letter_id="C">0.000000</value>
<value letter_id="G">0.000000</value>
<value letter_id="T">1.000000</value>
</alphabet_array>
<alphabet_array>
<value letter_id="A">0.000000</value>
<value letter_id="C">0.000000</value>
<value letter_id="G">0.977778</value>
<value letter_id="T">0.022222</value>
</alphabet_array>
<alphabet_array>
<value letter_id="A">0.000000</value>
<value letter_id="C">0.000000</value>
<value letter_id="G">1.000000</value>
<value letter_id="T">0.000000</value>
</alphabet_array>
<alphabet_array>
<value letter_id="A">0.911111</value>
<value letter_id="C">0.044444</value>
<value letter_id="G">0.022222</value>
<value letter_id="T">0.022222</value>
</alphabet_array>
<alphabet_array>
<value letter_id="A">1.000000</value>
<value letter_id="C">0.000000</value>
<value letter_id="G">0.000000</value>
<value letter_id="T">0.000000</value>
</alphabet_array>
<alphabet_array>
<value letter_id="A">0.000000</value>
<value letter_id="C">0.000000</value>
<value letter_id="G">1.000000</value>
<value letter_id="T">0.000000</value>
</alphabet_array>
<alphabet_array>
<value letter_id="A">0.066667</value>
<value letter_id="C">0.000000</value>
<value letter_id="G">0.022222</value>
<value letter_id="T">0.911111</value>
</alphabet_array>
<alphabet_array>
<value letter_id="A">0.000000</value>
<value letter_id="C">0.000000</value>
<value letter_id="G">0.933333</value>
<value letter_id="T">0.066667</value>
</alphabet_array>
<alphabet_array>
<value letter_id="A">0.000000</value>
<value letter_id="C">0.911111</value>
<value letter_id="G">0.022222</value>
<value letter_id="T">0.066667</value>
</alphabet_array>
<alphabet_array>
<value letter_id="A">0.000000</value>
<value letter_id="C">0.000000</value>
<value letter_id="G">0.000000</value>
<value letter_id="T">1.000000</value>
</alphabet_array>
<alphabet_array>
<value letter_id="A">0.022222</value>
<value letter_id="C">0.933333</value>
<value letter_id="G">0.000000</value>
<value letter_id="T">0.044444</value>
</alphabet_array>
<alphabet_array>
<value letter_id="A">0.977778</value>
<value letter_id="C">0.000000</value>
<value letter_id="G">0.000000</value>
<value letter_id="T">0.022222</value>
</alphabet_array>
</alphabet_matrix>
</probabilities>
<regular_expression>
CTGTGGAAGTGCTCA
</regular_expression>
<contributing_sites>
<contributing_site sequence_id="sequence_530" position="827" strand="plus" pvalue="4.67e-10" >
<left_flank>CAGTTAATGA</left_flank>
<site>
<letter_ref letter_id="C"/>
<letter_ref letter_id="T"/>
<letter_ref letter_id="G"/>
<letter_ref letter_id="T"/>
<letter_ref letter_id="G"/>
<letter_ref letter_id="G"/>
<letter_ref letter_id="A"/>
<letter_ref letter_id="A"/>
<letter_ref letter_id="G"/>
<letter_ref letter_id="T"/>
<letter_ref letter_id="G"/>
<letter_ref letter_id="C"/>
<letter_ref letter_id="T"/>
<letter_ref letter_id="C"/>
<letter_ref letter_id="A"/>
</site>
<right_flank>TAAGAATCTG</right_flank>
</contributing_site>
<contributing_site sequence_id="sequence_517" position="946" strand="minus" pvalue="4.67e-10" >
<left_flank>CAGTTAATAA</left_flank>
<site>
<letter_ref letter_id="C"/>
<letter_ref letter_id="T"/>
<letter_ref letter_id="G"/>
<letter_ref letter_id="T"/>
<letter_ref letter_id="G"/>
<letter_ref letter_id="G"/>
<letter_ref letter_id="A"/>
<letter_ref letter_id="A"/>
<letter_ref letter_id="G"/>
<letter_ref letter_id="T"/>
<letter_ref letter_id="G"/>
<letter_ref letter_id="C"/>
<letter_ref letter_id="T"/>
<letter_ref letter_id="C"/>
<letter_ref letter_id="A"/>
</site>
<right_flank>TAAGAACACT</right_flank>
</contributing_site>
<contributing_site sequence_id="sequence_505" position="168" strand="minus" pvalue="4.67e-10" >
<left_flank>CAGTTGATAA</left_flank>
<site>
<letter_ref letter_id="C"/>
<letter_ref letter_id="T"/>
<letter_ref letter_id="G"/>
<letter_ref letter_id="T"/>
<letter_ref letter_id="G"/>
<letter_ref letter_id="G"/>
<letter_ref letter_id="A"/>
<letter_ref letter_id="A"/>
<letter_ref letter_id="G"/>
<letter_ref letter_id="T"/>
<letter_ref letter_id="G"/>
<letter_ref letter_id="C"/>
<letter_ref letter_id="T"/>
<letter_ref letter_id="C"/>
<letter_ref letter_id="A"/>
</site>
<right_flank>TAAGAACACT</right_flank>
</contributing_site>
<contributing_site sequence_id="sequence_474" position="1499" strand="minus" pvalue="4.67e-10" >
<left_flank>CAGTTAATAA</left_flank>
<site>
<letter_ref letter_id="C"/>
<letter_ref letter_id="T"/>
<letter_ref letter_id="G"/>
<letter_ref letter_id="T"/>
<letter_ref letter_id="G"/>
<letter_ref letter_id="G"/>
<letter_ref letter_id="A"/>
<letter_ref letter_id="A"/>
<letter_ref letter_id="G"/>
<letter_ref letter_id="T"/>
<letter_ref letter_id="G"/>
<letter_ref letter_id="C"/>
<letter_ref letter_id="T"/>
<letter_ref letter_id="C"/>
<letter_ref letter_id="A"/>
</site>
<right_flank>TAAGAACACT</right_flank>
</contributing_site>
<contributing_site sequence_id="sequence_467" position="1263" strand="minus" pvalue="4.67e-10" >
<left_flank>CAGTTAACAA</left_flank>
<site>
<letter_ref letter_id="C"/>
<letter_ref letter_id="T"/>
<letter_ref letter_id="G"/>
<letter_ref letter_id="T"/>
<letter_ref letter_id="G"/>
<letter_ref letter_id="G"/>
<letter_ref letter_id="A"/>
<letter_ref letter_id="A"/>
<letter_ref letter_id="G"/>
<letter_ref letter_id="T"/>
<letter_ref letter_id="G"/>
<letter_ref letter_id="C"/>
<letter_ref letter_id="T"/>
<letter_ref letter_id="C"/>
<letter_ref letter_id="A"/>
</site>
<right_flank>TAACAACACT</right_flank>
</contributing_site>
<contributing_site sequence_id="sequence_464" position="477" strand="plus" pvalue="4.67e-10" >
<left_flank>CAGTTAATAA</left_flank>
<site>
<letter_ref letter_id="C"/>
<letter_ref letter_id="T"/>
<letter_ref letter_id="G"/>
<letter_ref letter_id="T"/>
<letter_ref letter_id="G"/>
<letter_ref letter_id="G"/>
<letter_ref letter_id="A"/>
<letter_ref letter_id="A"/>
<letter_ref letter_id="G"/>
<letter_ref letter_id="T"/>
<letter_ref letter_id="G"/>
<letter_ref letter_id="C"/>
<letter_ref letter_id="T"/>
<letter_ref letter_id="C"/>
<letter_ref letter_id="A"/>
</site>
<right_flank>TAAGAACACT</right_flank>
</contributing_site>
<contributing_site sequence_id="sequence_463" position="357" strand="plus" pvalue="4.67e-10" >
<left_flank>CAGTTAATAG</left_flank>
<site>
<letter_ref letter_id="C"/>
<letter_ref letter_id="T"/>
<letter_ref letter_id="G"/>
<letter_ref letter_id="T"/>
<letter_ref letter_id="G"/>
<letter_ref letter_id="G"/>
<letter_ref letter_id="A"/>
<letter_ref letter_id="A"/>
<letter_ref letter_id="G"/>
<letter_ref letter_id="T"/>
<letter_ref letter_id="G"/>
<letter_ref letter_id="C"/>
<letter_ref letter_id="T"/>
<letter_ref letter_id="C"/>
<letter_ref letter_id="A"/>
</site>
<right_flank>TAAGAACACT</right_flank>
</contributing_site>
<contributing_site sequence_id="sequence_459" position="72" strand="plus" pvalue="4.67e-10" >
<left_flank>CTGCTAATAA</left_flank>
<site>
<letter_ref letter_id="C"/>
<letter_ref letter_id="T"/>
<letter_ref letter_id="G"/>
<letter_ref letter_id="T"/>
<letter_ref letter_id="G"/>
<letter_ref letter_id="G"/>
<letter_ref letter_id="A"/>
<letter_ref letter_id="A"/>
<letter_ref letter_id="G"/>
<letter_ref letter_id="T"/>
<letter_ref letter_id="G"/>
<letter_ref letter_id="C"/>
<letter_ref letter_id="T"/>
<letter_ref letter_id="C"/>
<letter_ref letter_id="A"/>
</site>
<right_flank>TAAGAACAGC</right_flank>
</contributing_site>
<contributing_site sequence_id="sequence_412" position="1190" strand="minus" pvalue="4.67e-10" >
<left_flank>CAGTTAATAA</left_flank>
<site>
<letter_ref letter_id="C"/>
<letter_ref letter_id="T"/>
<letter_ref letter_id="G"/>
<letter_ref letter_id="T"/>
<letter_ref letter_id="G"/>
<letter_ref letter_id="G"/>
<letter_ref letter_id="A"/>
<letter_ref letter_id="A"/>
<letter_ref letter_id="G"/>
<letter_ref letter_id="T"/>
<letter_ref letter_id="G"/>
<letter_ref letter_id="C"/>
<letter_ref letter_id="T"/>
<letter_ref letter_id="C"/>
<letter_ref letter_id="A"/>
</site>
<right_flank>TAAGAACACT</right_flank>
</contributing_site>
<contributing_site sequence_id="sequence_396" position="1364" strand="plus" pvalue="4.67e-10" >
<left_flank>CAGTTAATAA</left_flank>
<site>
<letter_ref letter_id="C"/>
<letter_ref letter_id="T"/>
<letter_ref letter_id="G"/>
<letter_ref letter_id="T"/>
<letter_ref letter_id="G"/>
<letter_ref letter_id="G"/>
<letter_ref letter_id="A"/>
<letter_ref letter_id="A"/>
<letter_ref letter_id="G"/>
<letter_ref letter_id="T"/>
<letter_ref letter_id="G"/>
<letter_ref letter_id="C"/>
<letter_ref letter_id="T"/>
<letter_ref letter_id="C"/>
<letter_ref letter_id="A"/>
</site>
<right_flank>TAAGAACACT</right_flank>
</contributing_site>
<contributing_site sequence_id="sequence_380" position="603" strand="plus" pvalue="4.67e-10" >
<left_flank>CAGTTAATAA</left_flank>
<site>
<letter_ref letter_id="C"/>
<letter_ref letter_id="T"/>
<letter_ref letter_id="G"/>
<letter_ref letter_id="T"/>
<letter_ref letter_id="G"/>
<letter_ref letter_id="G"/>
<letter_ref letter_id="A"/>
<letter_ref letter_id="A"/>
<letter_ref letter_id="G"/>
<letter_ref letter_id="T"/>
<letter_ref letter_id="G"/>
<letter_ref letter_id="C"/>
<letter_ref letter_id="T"/>
<letter_ref letter_id="C"/>
<letter_ref letter_id="A"/>
</site>
<right_flank>TTAGAACACT</right_flank>
</contributing_site>
<contributing_site sequence_id="sequence_374" position="1811" strand="plus" pvalue="4.67e-10" >
<left_flank>CAGTTAATAA</left_flank>
<site>
<letter_ref letter_id="C"/>
<letter_ref letter_id="T"/>
<letter_ref letter_id="G"/>
<letter_ref letter_id="T"/>
<letter_ref letter_id="G"/>
<letter_ref letter_id="G"/>
<letter_ref letter_id="A"/>
<letter_ref letter_id="A"/>
<letter_ref letter_id="G"/>
<letter_ref letter_id="T"/>
<letter_ref letter_id="G"/>
<letter_ref letter_id="C"/>
<letter_ref letter_id="T"/>
<letter_ref letter_id="C"/>
<letter_ref letter_id="A"/>
</site>
<right_flank>TAAGAACACT</right_flank>
</contributing_site>
<contributing_site sequence_id="sequence_244" position="719" strand="plus" pvalue="4.67e-10" >
<left_flank>CAGTTAATAA</left_flank>
<site>
<letter_ref letter_id="C"/>
<letter_ref letter_id="T"/>
<letter_ref letter_id="G"/>
<letter_ref letter_id="T"/>
<letter_ref letter_id="G"/>
<letter_ref letter_id="G"/>
<letter_ref letter_id="A"/>
<letter_ref letter_id="A"/>
<letter_ref letter_id="G"/>
<letter_ref letter_id="T"/>
<letter_ref letter_id="G"/>
<letter_ref letter_id="C"/>
<letter_ref letter_id="T"/>
<letter_ref letter_id="C"/>
<letter_ref letter_id="A"/>
</site>
<right_flank>TAAGAACACT</right_flank>
</contributing_site>
<contributing_site sequence_id="sequence_238" position="1051" strand="plus" pvalue="4.67e-10" >
<left_flank>CAGTTAATAA</left_flank>
<site>
<letter_ref letter_id="C"/>
<letter_ref letter_id="T"/>
<letter_ref letter_id="G"/>
<letter_ref letter_id="T"/>
<letter_ref letter_id="G"/>
<letter_ref letter_id="G"/>
<letter_ref letter_id="A"/>
<letter_ref letter_id="A"/>
<letter_ref letter_id="G"/>
<letter_ref letter_id="T"/>
<letter_ref letter_id="G"/>
<letter_ref letter_id="C"/>
<letter_ref letter_id="T"/>
<letter_ref letter_id="C"/>
<letter_ref letter_id="A"/>
</site>
<right_flank>AAGAAAACTG</right_flank>
</contributing_site>
<contributing_site sequence_id="sequence_226" position="814" strand="minus" pvalue="4.67e-10" >
<left_flank>CAATTAATAA</left_flank>
<site>
<letter_ref letter_id="C"/>
<letter_ref letter_id="T"/>
<letter_ref letter_id="G"/>
<letter_ref letter_id="T"/>
<letter_ref letter_id="G"/>
<letter_ref letter_id="G"/>
<letter_ref letter_id="A"/>
<letter_ref letter_id="A"/>
<letter_ref letter_id="G"/>
<letter_ref letter_id="T"/>
<letter_ref letter_id="G"/>
<letter_ref letter_id="C"/>
<letter_ref letter_id="T"/>
<letter_ref letter_id="C"/>
<letter_ref letter_id="A"/>
</site>
<right_flank>TAAGAACACT</right_flank>
</contributing_site>
<contributing_site sequence_id="sequence_218" position="398" strand="minus" pvalue="4.67e-10" >
<left_flank>CAGTTAATAA</left_flank>
<site>
<letter_ref letter_id="C"/>
<letter_ref letter_id="T"/>
<letter_ref letter_id="G"/>
<letter_ref letter_id="T"/>
<letter_ref letter_id="G"/>
<letter_ref letter_id="G"/>
<letter_ref letter_id="A"/>
<letter_ref letter_id="A"/>
<letter_ref letter_id="G"/>
<letter_ref letter_id="T"/>
<letter_ref letter_id="G"/>
<letter_ref letter_id="C"/>
<letter_ref letter_id="T"/>
<letter_ref letter_id="C"/>
<letter_ref letter_id="A"/>
</site>
<right_flank>TAGGAACACT</right_flank>
</contributing_site>
<contributing_site sequence_id="sequence_210" position="1446" strand="minus" pvalue="4.67e-10" >
<left_flank>CAGTTGATAA</left_flank>
<site>
<letter_ref letter_id="C"/>
<letter_ref letter_id="T"/>
<letter_ref letter_id="G"/>
<letter_ref letter_id="T"/>
<letter_ref letter_id="G"/>
<letter_ref letter_id="G"/>
<letter_ref letter_id="A"/>
<letter_ref letter_id="A"/>
<letter_ref letter_id="G"/>
<letter_ref letter_id="T"/>
<letter_ref letter_id="G"/>
<letter_ref letter_id="C"/>
<letter_ref letter_id="T"/>
<letter_ref letter_id="C"/>
<letter_ref letter_id="A"/>
</site>
<right_flank>TAATACACTA</right_flank>
</contributing_site>
<contributing_site sequence_id="sequence_202" position="587" strand="minus" pvalue="4.67e-10" >
<left_flank>CAGTTAATAA</left_flank>
<site>
<letter_ref letter_id="C"/>
<letter_ref letter_id="T"/>
<letter_ref letter_id="G"/>
<letter_ref letter_id="T"/>
<letter_ref letter_id="G"/>
<letter_ref letter_id="G"/>
<letter_ref letter_id="A"/>
<letter_ref letter_id="A"/>
<letter_ref letter_id="G"/>
<letter_ref letter_id="T"/>
<letter_ref letter_id="G"/>
<letter_ref letter_id="C"/>
<letter_ref letter_id="T"/>
<letter_ref letter_id="C"/>
<letter_ref letter_id="A"/>
</site>
<right_flank>TAAGAACACT</right_flank>
</contributing_site>
<contributing_site sequence_id="sequence_177" position="1022" strand="minus" pvalue="4.67e-10" >
<left_flank>CAGTTAATAA</left_flank>
<site>
<letter_ref letter_id="C"/>
<letter_ref letter_id="T"/>
<letter_ref letter_id="G"/>
<letter_ref letter_id="T"/>
<letter_ref letter_id="G"/>
<letter_ref letter_id="G"/>
<letter_ref letter_id="A"/>
<letter_ref letter_id="A"/>
<letter_ref letter_id="G"/>
<letter_ref letter_id="T"/>
<letter_ref letter_id="G"/>
<letter_ref letter_id="C"/>
<letter_ref letter_id="T"/>
<letter_ref letter_id="C"/>
<letter_ref letter_id="A"/>
</site>
<right_flank>TAAGAACACT</right_flank>
</contributing_site>
<contributing_site sequence_id="sequence_165" position="1122" strand="plus" pvalue="4.67e-10" >
<left_flank>CAGGTAATAA</left_flank>
<site>
<letter_ref letter_id="C"/>
<letter_ref letter_id="T"/>
<letter_ref letter_id="G"/>
<letter_ref letter_id="T"/>
<letter_ref letter_id="G"/>
<letter_ref letter_id="G"/>
<letter_ref letter_id="A"/>
<letter_ref letter_id="A"/>
<letter_ref letter_id="G"/>
<letter_ref letter_id="T"/>
<letter_ref letter_id="G"/>
<letter_ref letter_id="C"/>
<letter_ref letter_id="T"/>
<letter_ref letter_id="C"/>
<letter_ref letter_id="A"/>
</site>
<right_flank>TAAGAACACT</right_flank>
</contributing_site>
<contributing_site sequence_id="sequence_155" position="1608" strand="plus" pvalue="4.67e-10" >
<left_flank>GAGTTAATAA</left_flank>
<site>
<letter_ref letter_id="C"/>
<letter_ref letter_id="T"/>
<letter_ref letter_id="G"/>
<letter_ref letter_id="T"/>
<letter_ref letter_id="G"/>
<letter_ref letter_id="G"/>
<letter_ref letter_id="A"/>
<letter_ref letter_id="A"/>
<letter_ref letter_id="G"/>
<letter_ref letter_id="T"/>
<letter_ref letter_id="G"/>
<letter_ref letter_id="C"/>
<letter_ref letter_id="T"/>
<letter_ref letter_id="C"/>
<letter_ref letter_id="A"/>
</site>
<right_flank>TAAGAATACT</right_flank>
</contributing_site>
<contributing_site sequence_id="sequence_148" position="1173" strand="plus" pvalue="4.67e-10" >
<left_flank>CAGTGAATAA</left_flank>
<site>
<letter_ref letter_id="C"/>
<letter_ref letter_id="T"/>
<letter_ref letter_id="G"/>
<letter_ref letter_id="T"/>
<letter_ref letter_id="G"/>
<letter_ref letter_id="G"/>
<letter_ref letter_id="A"/>
<letter_ref letter_id="A"/>
<letter_ref letter_id="G"/>
<letter_ref letter_id="T"/>
<letter_ref letter_id="G"/>
<letter_ref letter_id="C"/>
<letter_ref letter_id="T"/>
<letter_ref letter_id="C"/>
<letter_ref letter_id="A"/>
</site>
<right_flank>TAAGAACACT</right_flank>
</contributing_site>
<contributing_site sequence_id="sequence_137" position="830" strand="minus" pvalue="4.67e-10" >
<left_flank>AGTTTAATAA</left_flank>
<site>
<letter_ref letter_id="C"/>
<letter_ref letter_id="T"/>
<letter_ref letter_id="G"/>
<letter_ref letter_id="T"/>
<letter_ref letter_id="G"/>
<letter_ref letter_id="G"/>
<letter_ref letter_id="A"/>
<letter_ref letter_id="A"/>
<letter_ref letter_id="G"/>
<letter_ref letter_id="T"/>
<letter_ref letter_id="G"/>
<letter_ref letter_id="C"/>
<letter_ref letter_id="T"/>
<letter_ref letter_id="C"/>
<letter_ref letter_id="A"/>
</site>
<right_flank>TAAGAACACT</right_flank>
</contributing_site>
<contributing_site sequence_id="sequence_128" position="739" strand="minus" pvalue="4.67e-10" >
<left_flank>CAGTTCAAAA</left_flank>
<site>
<letter_ref letter_id="C"/>
<letter_ref letter_id="T"/>
<letter_ref letter_id="G"/>
<letter_ref letter_id="T"/>
<letter_ref letter_id="G"/>
<letter_ref letter_id="G"/>
<letter_ref letter_id="A"/>
<letter_ref letter_id="A"/>
<letter_ref letter_id="G"/>
<letter_ref letter_id="T"/>
<letter_ref letter_id="G"/>
<letter_ref letter_id="C"/>
<letter_ref letter_id="T"/>
<letter_ref letter_id="C"/>
<letter_ref letter_id="A"/>
</site>
<right_flank>TTGAACACTA</right_flank>
</contributing_site>
<contributing_site sequence_id="sequence_119" position="1034" strand="plus" pvalue="4.67e-10" >
<left_flank>CGGTTAATAA</left_flank>
<site>
<letter_ref letter_id="C"/>
<letter_ref letter_id="T"/>
<letter_ref letter_id="G"/>
<letter_ref letter_id="T"/>
<letter_ref letter_id="G"/>
<letter_ref letter_id="G"/>
<letter_ref letter_id="A"/>
<letter_ref letter_id="A"/>
<letter_ref letter_id="G"/>
<letter_ref letter_id="T"/>
<letter_ref letter_id="G"/>
<letter_ref letter_id="C"/>
<letter_ref letter_id="T"/>
<letter_ref letter_id="C"/>
<letter_ref letter_id="A"/>
</site>
<right_flank>TAAGGACACT</right_flank>
</contributing_site>
<contributing_site sequence_id="sequence_108" position="210" strand="minus" pvalue="4.67e-10" >
<left_flank>CAGTTAATAA</left_flank>
<site>
<letter_ref letter_id="C"/>
<letter_ref letter_id="T"/>
<letter_ref letter_id="G"/>
<letter_ref letter_id="T"/>
<letter_ref letter_id="G"/>
<letter_ref letter_id="G"/>
<letter_ref letter_id="A"/>
<letter_ref letter_id="A"/>
<letter_ref letter_id="G"/>
<letter_ref letter_id="T"/>
<letter_ref letter_id="G"/>
<letter_ref letter_id="C"/>
<letter_ref letter_id="T"/>
<letter_ref letter_id="C"/>
<letter_ref letter_id="A"/>
</site>
<right_flank>TAAGAACACT</right_flank>
</contributing_site>
<contributing_site sequence_id="sequence_96" position="1110" strand="plus" pvalue="4.67e-10" >
<left_flank>CAGTTAATAA</left_flank>
<site>
<letter_ref letter_id="C"/>
<letter_ref letter_id="T"/>
<letter_ref letter_id="G"/>
<letter_ref letter_id="T"/>
<letter_ref letter_id="G"/>
<letter_ref letter_id="G"/>
<letter_ref letter_id="A"/>
<letter_ref letter_id="A"/>
<letter_ref letter_id="G"/>
<letter_ref letter_id="T"/>
<letter_ref letter_id="G"/>
<letter_ref letter_id="C"/>
<letter_ref letter_id="T"/>
<letter_ref letter_id="C"/>
<letter_ref letter_id="A"/>
</site>
<right_flank>TAAGAACACT</right_flank>
</contributing_site>
<contributing_site sequence_id="sequence_85" position="834" strand="minus" pvalue="4.67e-10" >
<left_flank>CTCAGTTAAA</left_flank>
<site>
<letter_ref letter_id="C"/>
<letter_ref letter_id="T"/>
<letter_ref letter_id="G"/>
<letter_ref letter_id="T"/>
<letter_ref letter_id="G"/>
<letter_ref letter_id="G"/>
<letter_ref letter_id="A"/>
<letter_ref letter_id="A"/>
<letter_ref letter_id="G"/>
<letter_ref letter_id="T"/>
<letter_ref letter_id="G"/>
<letter_ref letter_id="C"/>
<letter_ref letter_id="T"/>
<letter_ref letter_id="C"/>
<letter_ref letter_id="A"/>
</site>
<right_flank>TAAGAACACT</right_flank>
</contributing_site>
<contributing_site sequence_id="sequence_65" position="624" strand="plus" pvalue="4.67e-10" >
<left_flank>CAGTTAATAA</left_flank>
<site>
<letter_ref letter_id="C"/>
<letter_ref letter_id="T"/>
<letter_ref letter_id="G"/>
<letter_ref letter_id="T"/>
<letter_ref letter_id="G"/>
<letter_ref letter_id="G"/>
<letter_ref letter_id="A"/>
<letter_ref letter_id="A"/>
<letter_ref letter_id="G"/>
<letter_ref letter_id="T"/>
<letter_ref letter_id="G"/>
<letter_ref letter_id="C"/>
<letter_ref letter_id="T"/>
<letter_ref letter_id="C"/>
<letter_ref letter_id="A"/>
</site>
<right_flank>TAAGAACACT</right_flank>
</contributing_site>
<contributing_site sequence_id="sequence_37" position="1487" strand="plus" pvalue="4.67e-10" >
<left_flank>CAGTTAATAA</left_flank>
<site>
<letter_ref letter_id="C"/>
<letter_ref letter_id="T"/>
<letter_ref letter_id="G"/>
<letter_ref letter_id="T"/>
<letter_ref letter_id="G"/>
<letter_ref letter_id="G"/>
<letter_ref letter_id="A"/>
<letter_ref letter_id="A"/>
<letter_ref letter_id="G"/>
<letter_ref letter_id="T"/>
<letter_ref letter_id="G"/>
<letter_ref letter_id="C"/>
<letter_ref letter_id="T"/>
<letter_ref letter_id="C"/>
<letter_ref letter_id="A"/>
</site>
<right_flank>TAAGAACACT</right_flank>
</contributing_site>
<contributing_site sequence_id="sequence_29" position="1640" strand="plus" pvalue="4.67e-10" >
<left_flank>CAGTTGAAAA</left_flank>
<site>
<letter_ref letter_id="C"/>
<letter_ref letter_id="T"/>
<letter_ref letter_id="G"/>
<letter_ref letter_id="T"/>
<letter_ref letter_id="G"/>
<letter_ref letter_id="G"/>
<letter_ref letter_id="A"/>
<letter_ref letter_id="A"/>
<letter_ref letter_id="G"/>
<letter_ref letter_id="T"/>
<letter_ref letter_id="G"/>
<letter_ref letter_id="C"/>
<letter_ref letter_id="T"/>
<letter_ref letter_id="C"/>
<letter_ref letter_id="A"/>
</site>
<right_flank>TAAGAACACT</right_flank>
</contributing_site>
<contributing_site sequence_id="sequence_5" position="178" strand="minus" pvalue="4.67e-10" >
<left_flank>CAGTCAATAA</left_flank>
<site>
<letter_ref letter_id="C"/>
<letter_ref letter_id="T"/>
<letter_ref letter_id="G"/>
<letter_ref letter_id="T"/>
<letter_ref letter_id="G"/>
<letter_ref letter_id="G"/>
<letter_ref letter_id="A"/>
<letter_ref letter_id="A"/>
<letter_ref letter_id="G"/>
<letter_ref letter_id="T"/>
<letter_ref letter_id="G"/>
<letter_ref letter_id="C"/>
<letter_ref letter_id="T"/>
<letter_ref letter_id="C"/>
<letter_ref letter_id="A"/>
</site>
<right_flank>TAAGAACACT</right_flank>
</contributing_site>
<contributing_site sequence_id="sequence_312" position="967" strand="minus" pvalue="7.54e-10" >
<left_flank>CGATTAATAA</left_flank>
<site>
<letter_ref letter_id="C"/>
<letter_ref letter_id="T"/>
<letter_ref letter_id="G"/>
<letter_ref letter_id="T"/>
<letter_ref letter_id="G"/>
<letter_ref letter_id="G"/>
<letter_ref letter_id="C"/>
<letter_ref letter_id="A"/>
<letter_ref letter_id="G"/>
<letter_ref letter_id="T"/>
<letter_ref letter_id="G"/>
<letter_ref letter_id="C"/>
<letter_ref letter_id="T"/>
<letter_ref letter_id="C"/>
<letter_ref letter_id="A"/>
</site>
<right_flank>TAAGCACACT</right_flank>
</contributing_site>
<contributing_site sequence_id="sequence_436" position="1330" strand="minus" pvalue="2.75e-09" >
<left_flank>TGGTCACTAG</left_flank>
<site>
<letter_ref letter_id="C"/>
<letter_ref letter_id="T"/>
<letter_ref letter_id="G"/>
<letter_ref letter_id="T"/>
<letter_ref letter_id="G"/>
<letter_ref letter_id="G"/>
<letter_ref letter_id="A"/>
<letter_ref letter_id="A"/>
<letter_ref letter_id="G"/>
<letter_ref letter_id="T"/>
<letter_ref letter_id="G"/>
<letter_ref letter_id="T"/>
<letter_ref letter_id="T"/>
<letter_ref letter_id="C"/>
<letter_ref letter_id="A"/>
</site>
<right_flank>TGAAACATAA</right_flank>
</contributing_site>
<contributing_site sequence_id="sequence_401" position="1883" strand="plus" pvalue="2.75e-09" >
<left_flank>CAGTTAATAA</left_flank>
<site>
<letter_ref letter_id="C"/>
<letter_ref letter_id="T"/>
<letter_ref letter_id="G"/>
<letter_ref letter_id="T"/>
<letter_ref letter_id="G"/>
<letter_ref letter_id="G"/>
<letter_ref letter_id="A"/>
<letter_ref letter_id="A"/>
<letter_ref letter_id="G"/>
<letter_ref letter_id="T"/>
<letter_ref letter_id="T"/>
<letter_ref letter_id="C"/>
<letter_ref letter_id="T"/>
<letter_ref letter_id="C"/>
<letter_ref letter_id="A"/>
</site>
<right_flank>TAAGCTCATA</right_flank>
</contributing_site>
<contributing_site sequence_id="sequence_88" position="757" strand="minus" pvalue="2.75e-09" >
<left_flank>TAGTGAATAA</left_flank>
<site>
<letter_ref letter_id="C"/>
<letter_ref letter_id="T"/>
<letter_ref letter_id="G"/>
<letter_ref letter_id="T"/>
<letter_ref letter_id="G"/>
<letter_ref letter_id="G"/>
<letter_ref letter_id="A"/>
<letter_ref letter_id="A"/>
<letter_ref letter_id="G"/>
<letter_ref letter_id="T"/>
<letter_ref letter_id="G"/>
<letter_ref letter_id="T"/>
<letter_ref letter_id="T"/>
<letter_ref letter_id="C"/>
<letter_ref letter_id="A"/>
</site>
<right_flank>TAAGAATACT</right_flank>
</contributing_site>
<contributing_site sequence_id="sequence_367" position="1100" strand="minus" pvalue="5.78e-09" >
<left_flank>CAGTTAATAA</left_flank>
<site>
<letter_ref letter_id="C"/>
<letter_ref letter_id="T"/>
<letter_ref letter_id="G"/>
<letter_ref letter_id="T"/>
<letter_ref letter_id="G"/>
<letter_ref letter_id="G"/>
<letter_ref letter_id="T"/>
<letter_ref letter_id="A"/>
<letter_ref letter_id="G"/>
<letter_ref letter_id="T"/>
<letter_ref letter_id="G"/>
<letter_ref letter_id="C"/>
<letter_ref letter_id="T"/>
<letter_ref letter_id="C"/>
<letter_ref letter_id="A"/>
</site>
<right_flank>TAAGAACATC</right_flank>
</contributing_site>
<contributing_site sequence_id="sequence_229" position="201" strand="minus" pvalue="7.18e-09" >
<left_flank>TCTCAGTTAA</left_flank>
<site>
<letter_ref letter_id="G"/>
<letter_ref letter_id="T"/>
<letter_ref letter_id="G"/>
<letter_ref letter_id="T"/>
<letter_ref letter_id="G"/>
<letter_ref letter_id="G"/>
<letter_ref letter_id="A"/>
<letter_ref letter_id="A"/>
<letter_ref letter_id="G"/>
<letter_ref letter_id="T"/>
<letter_ref letter_id="G"/>
<letter_ref letter_id="C"/>
<letter_ref letter_id="T"/>
<letter_ref letter_id="C"/>
<letter_ref letter_id="A"/>
</site>
<right_flank>TAAGAACACT</right_flank>
</contributing_site>
<contributing_site sequence_id="sequence_136" position="1224" strand="minus" pvalue="2.11e-08" >
<left_flank>CAGTTAATAA</left_flank>
<site>
<letter_ref letter_id="C"/>
<letter_ref letter_id="A"/>
<letter_ref letter_id="G"/>
<letter_ref letter_id="T"/>
<letter_ref letter_id="G"/>
<letter_ref letter_id="G"/>
<letter_ref letter_id="A"/>
<letter_ref letter_id="A"/>
<letter_ref letter_id="G"/>
<letter_ref letter_id="A"/>
<letter_ref letter_id="G"/>
<letter_ref letter_id="C"/>
<letter_ref letter_id="T"/>
<letter_ref letter_id="C"/>
<letter_ref letter_id="A"/>
</site>
<right_flank>TAAGAACACT</right_flank>
</contributing_site>
<contributing_site sequence_id="sequence_83" position="1694" strand="plus" pvalue="2.11e-08" >
<left_flank>CTCAGAATAG</left_flank>
<site>
<letter_ref letter_id="C"/>
<letter_ref letter_id="T"/>
<letter_ref letter_id="G"/>
<letter_ref letter_id="T"/>
<letter_ref letter_id="G"/>
<letter_ref letter_id="G"/>
<letter_ref letter_id="G"/>
<letter_ref letter_id="A"/>
<letter_ref letter_id="G"/>
<letter_ref letter_id="G"/>
<letter_ref letter_id="G"/>
<letter_ref letter_id="C"/>
<letter_ref letter_id="T"/>
<letter_ref letter_id="C"/>
<letter_ref letter_id="A"/>
</site>
<right_flank>TAGAACACTT</right_flank>
</contributing_site>
<contributing_site sequence_id="sequence_252" position="1285" strand="minus" pvalue="6.93e-08" >
<left_flank>CAGTTAATAG</left_flank>
<site>
<letter_ref letter_id="C"/>
<letter_ref letter_id="T"/>
<letter_ref letter_id="G"/>
<letter_ref letter_id="T"/>
<letter_ref letter_id="T"/>
<letter_ref letter_id="G"/>
<letter_ref letter_id="A"/>
<letter_ref letter_id="A"/>
<letter_ref letter_id="G"/>
<letter_ref letter_id="T"/>
<letter_ref letter_id="G"/>
<letter_ref letter_id="G"/>
<letter_ref letter_id="T"/>
<letter_ref letter_id="C"/>
<letter_ref letter_id="A"/>
</site>
<right_flank>CTGAACACTA</right_flank>
</contributing_site>
<contributing_site sequence_id="sequence_156" position="982" strand="minus" pvalue="8.52e-08" >
<left_flank>CAGTTAATAA</left_flank>
<site>
<letter_ref letter_id="C"/>
<letter_ref letter_id="T"/>
<letter_ref letter_id="G"/>
<letter_ref letter_id="T"/>
<letter_ref letter_id="G"/>
<letter_ref letter_id="G"/>
<letter_ref letter_id="A"/>
<letter_ref letter_id="A"/>
<letter_ref letter_id="G"/>
<letter_ref letter_id="A"/>
<letter_ref letter_id="G"/>
<letter_ref letter_id="T"/>
<letter_ref letter_id="T"/>
<letter_ref letter_id="T"/>
<letter_ref letter_id="A"/>
</site>
<right_flank>TTGAACACTA</right_flank>
</contributing_site>
<contributing_site sequence_id="sequence_428" position="1647" strand="plus" pvalue="1.40e-07" >
<left_flank>TGAGCAATGG</left_flank>
<site>
<letter_ref letter_id="C"/>
<letter_ref letter_id="T"/>
<letter_ref letter_id="A"/>
<letter_ref letter_id="T"/>
<letter_ref letter_id="G"/>
<letter_ref letter_id="G"/>
<letter_ref letter_id="C"/>
<letter_ref letter_id="A"/>
<letter_ref letter_id="G"/>
<letter_ref letter_id="T"/>
<letter_ref letter_id="G"/>
<letter_ref letter_id="C"/>
<letter_ref letter_id="T"/>
<letter_ref letter_id="C"/>
<letter_ref letter_id="T"/>
</site>
<right_flank>TAGAACATTT</right_flank>
</contributing_site>
<contributing_site sequence_id="sequence_15" position="962" strand="plus" pvalue="1.40e-07" >
<left_flank>TCGGCCGAAG</left_flank>
<site>
<letter_ref letter_id="C"/>
<letter_ref letter_id="T"/>
<letter_ref letter_id="G"/>
<letter_ref letter_id="T"/>
<letter_ref letter_id="G"/>
<letter_ref letter_id="G"/>
<letter_ref letter_id="A"/>
<letter_ref letter_id="A"/>
<letter_ref letter_id="G"/>
<letter_ref letter_id="A"/>
<letter_ref letter_id="T"/>
<letter_ref letter_id="C"/>
<letter_ref letter_id="T"/>
<letter_ref letter_id="A"/>
<letter_ref letter_id="A"/>
</site>
<right_flank>GCGAAGTCAT</right_flank>
</contributing_site>
<contributing_site sequence_id="sequence_482" position="1437" strand="plus" pvalue="1.76e-07" >
<left_flank>CATAACATAA</left_flank>
<site>
<letter_ref letter_id="C"/>
<letter_ref letter_id="T"/>
<letter_ref letter_id="A"/>
<letter_ref letter_id="T"/>
<letter_ref letter_id="G"/>
<letter_ref letter_id="G"/>
<letter_ref letter_id="A"/>
<letter_ref letter_id="A"/>
<letter_ref letter_id="G"/>
<letter_ref letter_id="T"/>
<letter_ref letter_id="T"/>
<letter_ref letter_id="C"/>
<letter_ref letter_id="T"/>
<letter_ref letter_id="T"/>
<letter_ref letter_id="A"/>
</site>
<right_flank>TAGAACAATA</right_flank>
</contributing_site>
</contributing_sites>
</motif>
<motif id="motif_6" name="ARAARAWAAAAAAAA" alt="MEME-6" width="15" sites="392" ic="16.8" re="13.9" llr="3784" p_value="1.8e-175" e_value="1.5e-003" bayes_threshold="13.3129" elapsed_time="1388.874566">
<scores>
<alphabet_matrix>
<alphabet_array>
<value letter_id="A">169</value>
<value letter_id="C">-1526</value>
<value letter_id="G">-1526</value>
<value letter_id="T">-1526</value>
</alphabet_array>
<alphabet_array>
<value letter_id="A">-10</value>
<value letter_id="C">-11</value>
<value letter_id="G">93</value>
<value letter_id="T">-84</value>
</alphabet_array>
<alphabet_array>
<value letter_id="A">132</value>
<value letter_id="C">-422</value>
<value letter_id="G">-1526</value>
<value letter_id="T">-53</value>
</alphabet_array>
<alphabet_array>
<value letter_id="A">160</value>
<value letter_id="C">-1526</value>
<value letter_id="G">-1526</value>
<value letter_id="T">-240</value>
</alphabet_array>
<alphabet_array>
<value letter_id="A">109</value>
<value letter_id="C">-1526</value>
<value letter_id="G">85</value>
<value letter_id="T">-1526</value>
</alphabet_array>
<alphabet_array>
<value letter_id="A">162</value>
<value letter_id="C">-205</value>
<value letter_id="G">-1526</value>
<value letter_id="T">-1526</value>
</alphabet_array>
<alphabet_array>
<value letter_id="A">96</value>
<value letter_id="C">-109</value>
<value letter_id="G">-1526</value>
<value letter_id="T">0</value>
</alphabet_array>
<alphabet_array>
<value letter_id="A">92</value>
<value letter_id="C">-1526</value>
<value letter_id="G">49</value>
<value letter_id="T">-107</value>
</alphabet_array>
<alphabet_array>
<value letter_id="A">148</value>
<value letter_id="C">-1526</value>
<value letter_id="G">-1526</value>
<value letter_id="T">-120</value>
</alphabet_array>
<alphabet_array>
<value letter_id="A">162</value>
<value letter_id="C">-197</value>
<value letter_id="G">-1526</value>
<value letter_id="T">-1526</value>
</alphabet_array>
<alphabet_array>
<value letter_id="A">90</value>
<value letter_id="C">-1526</value>
<value letter_id="G">30</value>
<value letter_id="T">-73</value>
</alphabet_array>
<alphabet_array>
<value letter_id="A">157</value>
<value letter_id="C">-136</value>
<value letter_id="G">-1526</value>
<value letter_id="T">-592</value>
</alphabet_array>
<alphabet_array>
<value letter_id="A">112</value>
<value letter_id="C">76</value>
<value letter_id="G">-1526</value>
<value letter_id="T">-534</value>
</alphabet_array>
<alphabet_array>
<value letter_id="A">93</value>
<value letter_id="C">-158</value>
<value letter_id="G">15</value>
<value letter_id="T">-122</value>
</alphabet_array>
<alphabet_array>
<value letter_id="A">120</value>
<value letter_id="C">22</value>
<value letter_id="G">-147</value>
<value letter_id="T">-1526</value>
</alphabet_array>
</alphabet_matrix>
</scores>
<probabilities>
<alphabet_matrix>
<alphabet_array>
<value letter_id="A">1.000000</value>
<value letter_id="C">0.000000</value>
<value letter_id="G">0.000000</value>
<value letter_id="T">0.000000</value>
</alphabet_array>
<alphabet_array>
<value letter_id="A">0.288265</value>
<value letter_id="C">0.176020</value>
<value letter_id="G">0.362245</value>
<value letter_id="T">0.173469</value>
</alphabet_array>
<alphabet_array>
<value letter_id="A">0.775510</value>
<value letter_id="C">0.010204</value>
<value letter_id="G">0.000000</value>
<value letter_id="T">0.214286</value>
</alphabet_array>
<alphabet_array>
<value letter_id="A">0.941327</value>
<value letter_id="C">0.000000</value>
<value letter_id="G">0.000000</value>
<value letter_id="T">0.058673</value>
</alphabet_array>
<alphabet_array>
<value letter_id="A">0.658163</value>
<value letter_id="C">0.000000</value>
<value letter_id="G">0.341837</value>
<value letter_id="T">0.000000</value>
</alphabet_array>
<alphabet_array>
<value letter_id="A">0.954082</value>
<value letter_id="C">0.045918</value>
<value letter_id="G">0.000000</value>
<value letter_id="T">0.000000</value>
</alphabet_array>
<alphabet_array>
<value letter_id="A">0.602041</value>
<value letter_id="C">0.089286</value>
<value letter_id="G">0.000000</value>
<value letter_id="T">0.308673</value>
</alphabet_array>
<alphabet_array>
<value letter_id="A">0.584184</value>
<value letter_id="C">0.000000</value>
<value letter_id="G">0.267857</value>
<value letter_id="T">0.147959</value>
</alphabet_array>
<alphabet_array>
<value letter_id="A">0.864796</value>
<value letter_id="C">0.000000</value>
<value letter_id="G">0.000000</value>
<value letter_id="T">0.135204</value>
</alphabet_array>
<alphabet_array>
<value letter_id="A">0.951531</value>
<value letter_id="C">0.048469</value>
<value letter_id="G">0.000000</value>
<value letter_id="T">0.000000</value>
</alphabet_array>
<alphabet_array>
<value letter_id="A">0.579082</value>
<value letter_id="C">0.000000</value>
<value letter_id="G">0.234694</value>
<value letter_id="T">0.186224</value>
</alphabet_array>
<alphabet_array>
<value letter_id="A">0.920918</value>
<value letter_id="C">0.073980</value>
<value letter_id="G">0.000000</value>
<value letter_id="T">0.005102</value>
</alphabet_array>
<alphabet_array>
<value letter_id="A">0.670918</value>
<value letter_id="C">0.321429</value>
<value letter_id="G">0.000000</value>
<value letter_id="T">0.007653</value>
</alphabet_array>
<alphabet_array>
<value letter_id="A">0.591837</value>
<value letter_id="C">0.063776</value>
<value letter_id="G">0.211735</value>
<value letter_id="T">0.132653</value>
</alphabet_array>
<alphabet_array>
<value letter_id="A">0.709184</value>
<value letter_id="C">0.221939</value>
<value letter_id="G">0.068878</value>
<value letter_id="T">0.000000</value>
</alphabet_array>
</alphabet_matrix>
</probabilities>
<regular_expression>
A[GA][AT]A[AG]A[AT][AG]AA[AG]A[AC][AG][AC]
</regular_expression>
<contributing_sites>
<contributing_site sequence_id="sequence_176" position="310" strand="plus" pvalue="1.44e-08" >
<left_flank>AAAATAATTG</left_flank>
<site>
<letter_ref letter_id="A"/>
<letter_ref letter_id="G"/>
<letter_ref letter_id="A"/>
<letter_ref letter_id="A"/>
<letter_ref letter_id="A"/>
<letter_ref letter_id="A"/>
<letter_ref letter_id="A"/>
<letter_ref letter_id="A"/>
<letter_ref letter_id="A"/>
<letter_ref letter_id="A"/>
<letter_ref letter_id="A"/>
<letter_ref letter_id="A"/>
<letter_ref letter_id="A"/>
<letter_ref letter_id="A"/>
<letter_ref letter_id="A"/>
</site>
<right_flank>AACATAATTT</right_flank>
</contributing_site>
<contributing_site sequence_id="sequence_173" position="908" strand="minus" pvalue="1.44e-08" >
<left_flank>TTTGAAACTA</left_flank>
<site>
<letter_ref letter_id="A"/>
<letter_ref letter_id="G"/>
<letter_ref letter_id="A"/>
<letter_ref letter_id="A"/>
<letter_ref letter_id="A"/>
<letter_ref letter_id="A"/>
<letter_ref letter_id="A"/>
<letter_ref letter_id="A"/>
<letter_ref letter_id="A"/>
<letter_ref letter_id="A"/>
<letter_ref letter_id="A"/>
<letter_ref letter_id="A"/>
<letter_ref letter_id="A"/>
<letter_ref letter_id="A"/>
<letter_ref letter_id="A"/>
</site>
<right_flank>TACTCGGAGA</right_flank>
</contributing_site>
<contributing_site sequence_id="sequence_251" position="44" strand="plus" pvalue="2.32e-08" >
<left_flank>GACAGAAGTT</left_flank>
<site>
<letter_ref letter_id="A"/>
<letter_ref letter_id="G"/>
<letter_ref letter_id="A"/>
<letter_ref letter_id="A"/>
<letter_ref letter_id="G"/>
<letter_ref letter_id="A"/>
<letter_ref letter_id="A"/>
<letter_ref letter_id="A"/>
<letter_ref letter_id="A"/>
<letter_ref letter_id="A"/>
<letter_ref letter_id="A"/>
<letter_ref letter_id="A"/>
<letter_ref letter_id="A"/>
<letter_ref letter_id="A"/>
<letter_ref letter_id="A"/>
</site>
<right_flank>AATCTTTTGA</right_flank>
</contributing_site>
<contributing_site sequence_id="sequence_486" position="1207" strand="plus" pvalue="4.08e-08" >
<left_flank>GAAACAAAAC</left_flank>
<site>
<letter_ref letter_id="A"/>
<letter_ref letter_id="G"/>
<letter_ref letter_id="A"/>
<letter_ref letter_id="A"/>
<letter_ref letter_id="A"/>
<letter_ref letter_id="A"/>
<letter_ref letter_id="A"/>
<letter_ref letter_id="A"/>
<letter_ref letter_id="A"/>
<letter_ref letter_id="A"/>
<letter_ref letter_id="A"/>
<letter_ref letter_id="A"/>
<letter_ref letter_id="C"/>
<letter_ref letter_id="A"/>
<letter_ref letter_id="A"/>
</site>
<right_flank>ATGATCCGAA</right_flank>
</contributing_site>
<contributing_site sequence_id="sequence_293" position="1544" strand="minus" pvalue="4.08e-08" >
<left_flank>TTTCCCAAGT</left_flank>
<site>
<letter_ref letter_id="A"/>
<letter_ref letter_id="G"/>
<letter_ref letter_id="A"/>
<letter_ref letter_id="A"/>
<letter_ref letter_id="A"/>
<letter_ref letter_id="A"/>
<letter_ref letter_id="A"/>
<letter_ref letter_id="A"/>
<letter_ref letter_id="A"/>
<letter_ref letter_id="A"/>
<letter_ref letter_id="A"/>
<letter_ref letter_id="A"/>
<letter_ref letter_id="C"/>
<letter_ref letter_id="A"/>
<letter_ref letter_id="A"/>
</site>
<right_flank>CCAAAACGCA</right_flank>
</contributing_site>
<contributing_site sequence_id="sequence_18" position="1036" strand="minus" pvalue="4.08e-08" >
<left_flank>CAATGATTAA</left_flank>
<site>
<letter_ref letter_id="A"/>
<letter_ref letter_id="G"/>
<letter_ref letter_id="A"/>
<letter_ref letter_id="A"/>
<letter_ref letter_id="A"/>
<letter_ref letter_id="A"/>
<letter_ref letter_id="A"/>
<letter_ref letter_id="A"/>
<letter_ref letter_id="A"/>
<letter_ref letter_id="A"/>
<letter_ref letter_id="A"/>
<letter_ref letter_id="A"/>
<letter_ref letter_id="C"/>
<letter_ref letter_id="A"/>
<letter_ref letter_id="A"/>
</site>
<right_flank>ATCGATAAGC</right_flank>
</contributing_site>
<contributing_site sequence_id="sequence_418" position="995" strand="minus" pvalue="6.04e-08" >
<left_flank>CACGAGTAGT</left_flank>
<site>
<letter_ref letter_id="A"/>
<letter_ref letter_id="G"/>
<letter_ref letter_id="A"/>
<letter_ref letter_id="A"/>
<letter_ref letter_id="A"/>
<letter_ref letter_id="A"/>
<letter_ref letter_id="A"/>
<letter_ref letter_id="A"/>
<letter_ref letter_id="A"/>
<letter_ref letter_id="A"/>
<letter_ref letter_id="G"/>
<letter_ref letter_id="A"/>
<letter_ref letter_id="A"/>
<letter_ref letter_id="A"/>
<letter_ref letter_id="A"/>
</site>
<right_flank>TTAAACACTT</right_flank>
</contributing_site>
<contributing_site sequence_id="sequence_83" position="935" strand="minus" pvalue="6.04e-08" >
<left_flank>ATTTTAAAGT</left_flank>
<site>
<letter_ref letter_id="A"/>
<letter_ref letter_id="G"/>
<letter_ref letter_id="A"/>
<letter_ref letter_id="A"/>
<letter_ref letter_id="G"/>
<letter_ref letter_id="A"/>
<letter_ref letter_id="A"/>
<letter_ref letter_id="A"/>
<letter_ref letter_id="A"/>
<letter_ref letter_id="A"/>
<letter_ref letter_id="A"/>
<letter_ref letter_id="A"/>
<letter_ref letter_id="C"/>
<letter_ref letter_id="A"/>
<letter_ref letter_id="A"/>
</site>
<right_flank>TGTCGAAACA</right_flank>
</contributing_site>
<contributing_site sequence_id="sequence_93" position="671" strand="plus" pvalue="7.13e-08" >
<left_flank>AATGCCAGAA</left_flank>
<site>
<letter_ref letter_id="A"/>
<letter_ref letter_id="G"/>
<letter_ref letter_id="A"/>
<letter_ref letter_id="A"/>
<letter_ref letter_id="G"/>
<letter_ref letter_id="A"/>
<letter_ref letter_id="A"/>
<letter_ref letter_id="A"/>
<letter_ref letter_id="A"/>
<letter_ref letter_id="A"/>
<letter_ref letter_id="G"/>
<letter_ref letter_id="A"/>
<letter_ref letter_id="A"/>
<letter_ref letter_id="A"/>
<letter_ref letter_id="A"/>
</site>
<right_flank>TGTGAATAAA</right_flank>
</contributing_site>
<contributing_site sequence_id="sequence_171" position="1830" strand="plus" pvalue="9.42e-08" >
<left_flank>CGTAATGTCA</left_flank>
<site>
<letter_ref letter_id="A"/>
<letter_ref letter_id="G"/>
<letter_ref letter_id="A"/>
<letter_ref letter_id="A"/>
<letter_ref letter_id="A"/>
<letter_ref letter_id="A"/>
<letter_ref letter_id="A"/>
<letter_ref letter_id="G"/>
<letter_ref letter_id="A"/>
<letter_ref letter_id="A"/>
<letter_ref letter_id="G"/>
<letter_ref letter_id="A"/>
<letter_ref letter_id="A"/>
<letter_ref letter_id="A"/>
<letter_ref letter_id="A"/>
</site>
<right_flank>GAGGAAAAGG</right_flank>
</contributing_site>
<contributing_site sequence_id="sequence_169" position="1591" strand="plus" pvalue="9.42e-08" >
<left_flank>AATCGTGTGC</left_flank>
<site>
<letter_ref letter_id="A"/>
<letter_ref letter_id="G"/>
<letter_ref letter_id="A"/>
<letter_ref letter_id="A"/>
<letter_ref letter_id="A"/>
<letter_ref letter_id="A"/>
<letter_ref letter_id="A"/>
<letter_ref letter_id="G"/>
<letter_ref letter_id="A"/>
<letter_ref letter_id="A"/>
<letter_ref letter_id="G"/>
<letter_ref letter_id="A"/>
<letter_ref letter_id="A"/>
<letter_ref letter_id="A"/>
<letter_ref letter_id="A"/>
</site>
<right_flank>AAAGAAATAA</right_flank>
</contributing_site>
<contributing_site sequence_id="sequence_431" position="388" strand="minus" pvalue="1.29e-07" >
<left_flank>AACATAGCAC</left_flank>
<site>
<letter_ref letter_id="A"/>
<letter_ref letter_id="G"/>
<letter_ref letter_id="A"/>
<letter_ref letter_id="A"/>
<letter_ref letter_id="A"/>
<letter_ref letter_id="A"/>
<letter_ref letter_id="T"/>
<letter_ref letter_id="A"/>
<letter_ref letter_id="A"/>
<letter_ref letter_id="A"/>
<letter_ref letter_id="A"/>
<letter_ref letter_id="A"/>
<letter_ref letter_id="A"/>
<letter_ref letter_id="A"/>
<letter_ref letter_id="A"/>
</site>
<right_flank>TATTCGCCTC</right_flank>
</contributing_site>
<contributing_site sequence_id="sequence_386" position="664" strand="minus" pvalue="1.29e-07" >
<left_flank>TATCAAATTT</left_flank>
<site>
<letter_ref letter_id="A"/>
<letter_ref letter_id="G"/>
<letter_ref letter_id="A"/>
<letter_ref letter_id="A"/>
<letter_ref letter_id="A"/>
<letter_ref letter_id="A"/>
<letter_ref letter_id="A"/>
<letter_ref letter_id="A"/>
<letter_ref letter_id="A"/>
<letter_ref letter_id="A"/>
<letter_ref letter_id="A"/>
<letter_ref letter_id="A"/>
<letter_ref letter_id="A"/>
<letter_ref letter_id="A"/>
<letter_ref letter_id="C"/>
</site>
<right_flank>AAACTATTTT</right_flank>
</contributing_site>
<contributing_site sequence_id="sequence_168" position="1962" strand="plus" pvalue="1.29e-07" >
<left_flank>TTTAATCGTG</left_flank>
<site>
<letter_ref letter_id="A"/>
<letter_ref letter_id="G"/>
<letter_ref letter_id="A"/>
<letter_ref letter_id="A"/>
<letter_ref letter_id="A"/>
<letter_ref letter_id="A"/>
<letter_ref letter_id="A"/>
<letter_ref letter_id="A"/>
<letter_ref letter_id="A"/>
<letter_ref letter_id="A"/>
<letter_ref letter_id="A"/>
<letter_ref letter_id="A"/>
<letter_ref letter_id="A"/>
<letter_ref letter_id="A"/>
<letter_ref letter_id="C"/>
</site>
<right_flank>TTTTGCCATA</right_flank>
</contributing_site>
<contributing_site sequence_id="sequence_137" position="760" strand="minus" pvalue="1.29e-07" >
<left_flank>AACGCCAGAA</left_flank>
<site>
<letter_ref letter_id="A"/>
<letter_ref letter_id="G"/>
<letter_ref letter_id="A"/>
<letter_ref letter_id="A"/>
<letter_ref letter_id="G"/>
<letter_ref letter_id="A"/>
<letter_ref letter_id="A"/>
<letter_ref letter_id="G"/>
<letter_ref letter_id="A"/>
<letter_ref letter_id="A"/>
<letter_ref letter_id="G"/>
<letter_ref letter_id="A"/>
<letter_ref letter_id="A"/>
<letter_ref letter_id="A"/>
<letter_ref letter_id="A"/>
</site>
<right_flank>ATCAATTCTC</right_flank>
</contributing_site>
<contributing_site sequence_id="sequence_488" position="679" strand="minus" pvalue="1.96e-07" >
<left_flank>TACTGCTTCC</left_flank>
<site>
<letter_ref letter_id="A"/>
<letter_ref letter_id="C"/>
<letter_ref letter_id="A"/>
<letter_ref letter_id="A"/>
<letter_ref letter_id="A"/>
<letter_ref letter_id="A"/>
<letter_ref letter_id="A"/>
<letter_ref letter_id="A"/>
<letter_ref letter_id="A"/>
<letter_ref letter_id="A"/>
<letter_ref letter_id="A"/>
<letter_ref letter_id="A"/>
<letter_ref letter_id="A"/>
<letter_ref letter_id="A"/>
<letter_ref letter_id="A"/>
</site>
<right_flank>ATACATATTT</right_flank>
</contributing_site>
<contributing_site sequence_id="sequence_478" position="1374" strand="plus" pvalue="1.96e-07" >
<left_flank>GTGTTTTATG</left_flank>
<site>
<letter_ref letter_id="A"/>
<letter_ref letter_id="A"/>
<letter_ref letter_id="A"/>
<letter_ref letter_id="A"/>
<letter_ref letter_id="A"/>
<letter_ref letter_id="A"/>
<letter_ref letter_id="A"/>
<letter_ref letter_id="A"/>
<letter_ref letter_id="A"/>
<letter_ref letter_id="A"/>
<letter_ref letter_id="A"/>
<letter_ref letter_id="A"/>
<letter_ref letter_id="A"/>
<letter_ref letter_id="A"/>
<letter_ref letter_id="A"/>
</site>
<right_flank>AAAAAAACAG</right_flank>
</contributing_site>
<contributing_site sequence_id="sequence_435" position="223" strand="minus" pvalue="1.96e-07" >
<left_flank>ACCATCTCTC</left_flank>
<site>
<letter_ref letter_id="A"/>
<letter_ref letter_id="A"/>
<letter_ref letter_id="A"/>
<letter_ref letter_id="A"/>
<letter_ref letter_id="A"/>
<letter_ref letter_id="A"/>
<letter_ref letter_id="A"/>
<letter_ref letter_id="A"/>
<letter_ref letter_id="A"/>
<letter_ref letter_id="A"/>
<letter_ref letter_id="A"/>
<letter_ref letter_id="A"/>
<letter_ref letter_id="A"/>
<letter_ref letter_id="A"/>
<letter_ref letter_id="A"/>
</site>
<right_flank>TGAATGAGTA</right_flank>
</contributing_site>
<contributing_site sequence_id="sequence_361" position="1314" strand="minus" pvalue="1.96e-07" >
<left_flank>CCGTTTTCAA</left_flank>
<site>
<letter_ref letter_id="A"/>
<letter_ref letter_id="A"/>
<letter_ref letter_id="A"/>
<letter_ref letter_id="A"/>
<letter_ref letter_id="A"/>
<letter_ref letter_id="A"/>
<letter_ref letter_id="A"/>
<letter_ref letter_id="A"/>
<letter_ref letter_id="A"/>
<letter_ref letter_id="A"/>
<letter_ref letter_id="A"/>
<letter_ref letter_id="A"/>
<letter_ref letter_id="A"/>
<letter_ref letter_id="A"/>
<letter_ref letter_id="A"/>
</site>
<right_flank>TCATAGCACG</right_flank>
</contributing_site>
<contributing_site sequence_id="sequence_354" position="1003" strand="minus" pvalue="1.96e-07" >
<left_flank>TCGGTTGGTC</left_flank>
<site>
<letter_ref letter_id="A"/>
<letter_ref letter_id="G"/>
<letter_ref letter_id="A"/>
<letter_ref letter_id="A"/>
<letter_ref letter_id="A"/>
<letter_ref letter_id="A"/>
<letter_ref letter_id="A"/>
<letter_ref letter_id="G"/>
<letter_ref letter_id="A"/>
<letter_ref letter_id="A"/>
<letter_ref letter_id="A"/>
<letter_ref letter_id="A"/>
<letter_ref letter_id="A"/>
<letter_ref letter_id="G"/>
<letter_ref letter_id="A"/>
</site>
<right_flank>CCTGTTCACT</right_flank>
</contributing_site>
<contributing_site sequence_id="sequence_308" position="589" strand="plus" pvalue="1.96e-07" >
<left_flank>AGGCAATGCT</left_flank>
<site>
<letter_ref letter_id="A"/>
<letter_ref letter_id="A"/>
<letter_ref letter_id="A"/>
<letter_ref letter_id="A"/>
<letter_ref letter_id="A"/>
<letter_ref letter_id="A"/>
<letter_ref letter_id="A"/>
<letter_ref letter_id="A"/>
<letter_ref letter_id="A"/>
<letter_ref letter_id="A"/>
<letter_ref letter_id="A"/>
<letter_ref letter_id="A"/>
<letter_ref letter_id="A"/>
<letter_ref letter_id="A"/>
<letter_ref letter_id="A"/>
</site>
<right_flank>AATTAGAAAA</right_flank>
</contributing_site>
<contributing_site sequence_id="sequence_303" position="1355" strand="minus" pvalue="1.96e-07" >
<left_flank>ACAACGAATA</left_flank>
<site>
<letter_ref letter_id="A"/>
<letter_ref letter_id="A"/>
<letter_ref letter_id="A"/>
<letter_ref letter_id="A"/>
<letter_ref letter_id="A"/>
<letter_ref letter_id="A"/>
<letter_ref letter_id="A"/>
<letter_ref letter_id="A"/>
<letter_ref letter_id="A"/>
<letter_ref letter_id="A"/>
<letter_ref letter_id="A"/>
<letter_ref letter_id="A"/>
<letter_ref letter_id="A"/>
<letter_ref letter_id="A"/>
<letter_ref letter_id="A"/>
</site>
<right_flank>CTGGAAATCT</right_flank>
</contributing_site>
<contributing_site sequence_id="sequence_109" position="738" strand="plus" pvalue="1.96e-07" >
<left_flank>TTGTTAATTG</left_flank>
<site>
<letter_ref letter_id="A"/>
<letter_ref letter_id="C"/>
<letter_ref letter_id="A"/>
<letter_ref letter_id="A"/>
<letter_ref letter_id="A"/>
<letter_ref letter_id="A"/>
<letter_ref letter_id="A"/>
<letter_ref letter_id="A"/>
<letter_ref letter_id="A"/>
<letter_ref letter_id="A"/>
<letter_ref letter_id="A"/>
<letter_ref letter_id="A"/>
<letter_ref letter_id="A"/>
<letter_ref letter_id="A"/>
<letter_ref letter_id="A"/>
</site>
<right_flank>AATACAAAAT</right_flank>
</contributing_site>
<contributing_site sequence_id="sequence_7" position="655" strand="minus" pvalue="1.96e-07" >
<left_flank>TATCAAAAAT</left_flank>
<site>
<letter_ref letter_id="A"/>
<letter_ref letter_id="A"/>
<letter_ref letter_id="A"/>
<letter_ref letter_id="A"/>
<letter_ref letter_id="A"/>
<letter_ref letter_id="A"/>
<letter_ref letter_id="A"/>
<letter_ref letter_id="A"/>
<letter_ref letter_id="A"/>
<letter_ref letter_id="A"/>
<letter_ref letter_id="A"/>
<letter_ref letter_id="A"/>
<letter_ref letter_id="A"/>
<letter_ref letter_id="A"/>
<letter_ref letter_id="A"/>
</site>
<right_flank>CTCAGAAACC</right_flank>
</contributing_site>
<contributing_site sequence_id="sequence_2" position="553" strand="plus" pvalue="1.96e-07" >
<left_flank>AGGCTCATTC</left_flank>
<site>
<letter_ref letter_id="A"/>
<letter_ref letter_id="A"/>
<letter_ref letter_id="A"/>
<letter_ref letter_id="A"/>
<letter_ref letter_id="A"/>
<letter_ref letter_id="A"/>
<letter_ref letter_id="A"/>
<letter_ref letter_id="A"/>
<letter_ref letter_id="A"/>
<letter_ref letter_id="A"/>
<letter_ref letter_id="A"/>
<letter_ref letter_id="A"/>
<letter_ref letter_id="A"/>
<letter_ref letter_id="A"/>
<letter_ref letter_id="A"/>
</site>
<right_flank>GGAAAATCAC</right_flank>
</contributing_site>
<contributing_site sequence_id="sequence_337" position="1517" strand="plus" pvalue="2.61e-07" >
<left_flank>GGACGTAAGA</left_flank>
<site>
<letter_ref letter_id="A"/>
<letter_ref letter_id="G"/>
<letter_ref letter_id="A"/>
<letter_ref letter_id="A"/>
<letter_ref letter_id="G"/>
<letter_ref letter_id="A"/>
<letter_ref letter_id="A"/>
<letter_ref letter_id="G"/>
<letter_ref letter_id="A"/>
<letter_ref letter_id="A"/>
<letter_ref letter_id="A"/>
<letter_ref letter_id="A"/>
<letter_ref letter_id="A"/>
<letter_ref letter_id="G"/>
<letter_ref letter_id="A"/>
</site>
<right_flank>AGATCATGAT</right_flank>
</contributing_site>
<contributing_site sequence_id="sequence_274" position="1077" strand="plus" pvalue="2.61e-07" >
<left_flank>AGAAAAAAAA</left_flank>
<site>
<letter_ref letter_id="A"/>
<letter_ref letter_id="A"/>
<letter_ref letter_id="A"/>
<letter_ref letter_id="A"/>
<letter_ref letter_id="G"/>
<letter_ref letter_id="A"/>
<letter_ref letter_id="A"/>
<letter_ref letter_id="A"/>
<letter_ref letter_id="A"/>
<letter_ref letter_id="A"/>
<letter_ref letter_id="A"/>
<letter_ref letter_id="A"/>
<letter_ref letter_id="A"/>
<letter_ref letter_id="A"/>
<letter_ref letter_id="A"/>
</site>
<right_flank>TTGTGTACCA</right_flank>
</contributing_site>
<contributing_site sequence_id="sequence_115" position="745" strand="plus" pvalue="2.61e-07" >
<left_flank>CTGCCCCTTA</left_flank>
<site>
<letter_ref letter_id="A"/>
<letter_ref letter_id="G"/>
<letter_ref letter_id="A"/>
<letter_ref letter_id="A"/>
<letter_ref letter_id="A"/>
<letter_ref letter_id="A"/>
<letter_ref letter_id="T"/>
<letter_ref letter_id="G"/>
<letter_ref letter_id="A"/>
<letter_ref letter_id="A"/>
<letter_ref letter_id="A"/>
<letter_ref letter_id="A"/>
<letter_ref letter_id="A"/>
<letter_ref letter_id="A"/>
<letter_ref letter_id="A"/>
</site>
<right_flank>AACAACTGAG</right_flank>
</contributing_site>
<contributing_site sequence_id="sequence_54" position="1237" strand="minus" pvalue="2.61e-07" >
<left_flank>TCGATGATCC</left_flank>
<site>
<letter_ref letter_id="A"/>
<letter_ref letter_id="G"/>
<letter_ref letter_id="A"/>
<letter_ref letter_id="A"/>
<letter_ref letter_id="A"/>
<letter_ref letter_id="A"/>
<letter_ref letter_id="A"/>
<letter_ref letter_id="G"/>
<letter_ref letter_id="A"/>
<letter_ref letter_id="A"/>
<letter_ref letter_id="A"/>
<letter_ref letter_id="A"/>
<letter_ref letter_id="A"/>
<letter_ref letter_id="A"/>
<letter_ref letter_id="C"/>
</site>
<right_flank>ATAGGAAGCT</right_flank>
</contributing_site>
<contributing_site sequence_id="sequence_480" position="620" strand="minus" pvalue="3.60e-07" >
<left_flank>AAAGATATTG</left_flank>
<site>
<letter_ref letter_id="A"/>
<letter_ref letter_id="C"/>
<letter_ref letter_id="A"/>
<letter_ref letter_id="A"/>
<letter_ref letter_id="A"/>
<letter_ref letter_id="A"/>
<letter_ref letter_id="A"/>
<letter_ref letter_id="A"/>
<letter_ref letter_id="A"/>
<letter_ref letter_id="A"/>
<letter_ref letter_id="A"/>
<letter_ref letter_id="A"/>
<letter_ref letter_id="C"/>
<letter_ref letter_id="A"/>
<letter_ref letter_id="A"/>
</site>
<right_flank>TTTGCAGCTT</right_flank>
</contributing_site>
<contributing_site sequence_id="sequence_321" position="677" strand="plus" pvalue="3.60e-07" >
<left_flank>CACTTAAAAA</left_flank>
<site>
<letter_ref letter_id="A"/>
<letter_ref letter_id="C"/>
<letter_ref letter_id="A"/>
<letter_ref letter_id="A"/>
<letter_ref letter_id="A"/>
<letter_ref letter_id="A"/>
<letter_ref letter_id="A"/>
<letter_ref letter_id="A"/>
<letter_ref letter_id="A"/>
<letter_ref letter_id="A"/>
<letter_ref letter_id="A"/>
<letter_ref letter_id="A"/>
<letter_ref letter_id="C"/>
<letter_ref letter_id="A"/>
<letter_ref letter_id="A"/>
</site>
<right_flank>TTTTGAAGGG</right_flank>
</contributing_site>
<contributing_site sequence_id="sequence_112" position="315" strand="plus" pvalue="3.60e-07" >
<left_flank>GAAACCCGAA</left_flank>
<site>
<letter_ref letter_id="A"/>
<letter_ref letter_id="A"/>
<letter_ref letter_id="A"/>
<letter_ref letter_id="A"/>
<letter_ref letter_id="A"/>
<letter_ref letter_id="A"/>
<letter_ref letter_id="A"/>
<letter_ref letter_id="G"/>
<letter_ref letter_id="A"/>
<letter_ref letter_id="A"/>
<letter_ref letter_id="A"/>
<letter_ref letter_id="A"/>
<letter_ref letter_id="A"/>
<letter_ref letter_id="A"/>
<letter_ref letter_id="A"/>
</site>
<right_flank>ACCCGAATGA</right_flank>
</contributing_site>
<contributing_site sequence_id="sequence_60" position="624" strand="plus" pvalue="3.60e-07" >
<left_flank>ATTTTTGTGT</left_flank>
<site>
<letter_ref letter_id="A"/>
<letter_ref letter_id="A"/>
<letter_ref letter_id="A"/>
<letter_ref letter_id="A"/>
<letter_ref letter_id="A"/>
<letter_ref letter_id="A"/>
<letter_ref letter_id="A"/>
<letter_ref letter_id="A"/>
<letter_ref letter_id="A"/>
<letter_ref letter_id="A"/>
<letter_ref letter_id="A"/>
<letter_ref letter_id="A"/>
<letter_ref letter_id="C"/>
<letter_ref letter_id="A"/>
<letter_ref letter_id="A"/>
</site>
<right_flank>TTTTTATGAA</right_flank>
</contributing_site>
<contributing_site sequence_id="sequence_85" position="767" strand="minus" pvalue="4.47e-07" >
<left_flank>TATAATGTCA</left_flank>
<site>
<letter_ref letter_id="A"/>
<letter_ref letter_id="G"/>
<letter_ref letter_id="A"/>
<letter_ref letter_id="A"/>
<letter_ref letter_id="A"/>
<letter_ref letter_id="A"/>
<letter_ref letter_id="A"/>
<letter_ref letter_id="G"/>
<letter_ref letter_id="A"/>
<letter_ref letter_id="A"/>
<letter_ref letter_id="G"/>
<letter_ref letter_id="A"/>
<letter_ref letter_id="A"/>
<letter_ref letter_id="G"/>
<letter_ref letter_id="A"/>
</site>
<right_flank>ACAAGCGTGA</right_flank>
</contributing_site>
<contributing_site sequence_id="sequence_530" position="891" strand="plus" pvalue="5.86e-07" >
<left_flank>AACGCCAGAA</left_flank>
<site>
<letter_ref letter_id="A"/>
<letter_ref letter_id="G"/>
<letter_ref letter_id="A"/>
<letter_ref letter_id="A"/>
<letter_ref letter_id="G"/>
<letter_ref letter_id="A"/>
<letter_ref letter_id="A"/>
<letter_ref letter_id="G"/>
<letter_ref letter_id="A"/>
<letter_ref letter_id="A"/>
<letter_ref letter_id="G"/>
<letter_ref letter_id="A"/>
<letter_ref letter_id="A"/>
<letter_ref letter_id="G"/>
<letter_ref letter_id="A"/>
</site>
<right_flank>AGAAGCGTTC</right_flank>
</contributing_site>
<contributing_site sequence_id="sequence_374" position="1881" strand="plus" pvalue="5.86e-07" >
<left_flank>AACGCCAGAA</left_flank>
<site>
<letter_ref letter_id="A"/>
<letter_ref letter_id="G"/>
<letter_ref letter_id="A"/>
<letter_ref letter_id="A"/>
<letter_ref letter_id="G"/>
<letter_ref letter_id="A"/>
<letter_ref letter_id="A"/>
<letter_ref letter_id="G"/>
<letter_ref letter_id="A"/>
<letter_ref letter_id="A"/>
<letter_ref letter_id="G"/>
<letter_ref letter_id="A"/>
<letter_ref letter_id="A"/>
<letter_ref letter_id="G"/>
<letter_ref letter_id="A"/>
</site>
<right_flank>AGGTGCTATG</right_flank>
</contributing_site>
<contributing_site sequence_id="sequence_359" position="563" strand="minus" pvalue="5.86e-07" >
<left_flank>AATGCCGAGA</left_flank>
<site>
<letter_ref letter_id="A"/>
<letter_ref letter_id="G"/>
<letter_ref letter_id="A"/>
<letter_ref letter_id="A"/>
<letter_ref letter_id="G"/>
<letter_ref letter_id="A"/>
<letter_ref letter_id="A"/>
<letter_ref letter_id="G"/>
<letter_ref letter_id="A"/>
<letter_ref letter_id="A"/>
<letter_ref letter_id="G"/>
<letter_ref letter_id="A"/>
<letter_ref letter_id="A"/>
<letter_ref letter_id="G"/>
<letter_ref letter_id="A"/>
</site>
<right_flank>AGAAGAAGAA</right_flank>
</contributing_site>
<contributing_site sequence_id="sequence_340" position="1035" strand="plus" pvalue="5.86e-07" >
<left_flank>GCGTAAAATT</left_flank>
<site>
<letter_ref letter_id="A"/>
<letter_ref letter_id="G"/>
<letter_ref letter_id="A"/>
<letter_ref letter_id="A"/>
<letter_ref letter_id="A"/>
<letter_ref letter_id="A"/>
<letter_ref letter_id="A"/>
<letter_ref letter_id="T"/>
<letter_ref letter_id="A"/>
<letter_ref letter_id="A"/>
<letter_ref letter_id="A"/>
<letter_ref letter_id="A"/>
<letter_ref letter_id="A"/>
<letter_ref letter_id="A"/>
<letter_ref letter_id="A"/>
</site>
<right_flank>AAGCGAAATG</right_flank>
</contributing_site>
<contributing_site sequence_id="sequence_238" position="1137" strand="plus" pvalue="5.86e-07" >
<left_flank>AAGAAATGTA</left_flank>
<site>
<letter_ref letter_id="A"/>
<letter_ref letter_id="G"/>
<letter_ref letter_id="A"/>
<letter_ref letter_id="A"/>
<letter_ref letter_id="G"/>
<letter_ref letter_id="A"/>
<letter_ref letter_id="A"/>
<letter_ref letter_id="G"/>
<letter_ref letter_id="A"/>
<letter_ref letter_id="A"/>
<letter_ref letter_id="G"/>
<letter_ref letter_id="A"/>
<letter_ref letter_id="A"/>
<letter_ref letter_id="G"/>
<letter_ref letter_id="A"/>
</site>
<right_flank>AGAAGAAGAA</right_flank>
</contributing_site>
<contributing_site sequence_id="sequence_218" position="321" strand="minus" pvalue="5.86e-07" >
<left_flank>AGAAATAAGA</left_flank>
<site>
<letter_ref letter_id="A"/>
<letter_ref letter_id="G"/>
<letter_ref letter_id="A"/>
<letter_ref letter_id="A"/>
<letter_ref letter_id="G"/>
<letter_ref letter_id="A"/>
<letter_ref letter_id="A"/>
<letter_ref letter_id="G"/>
<letter_ref letter_id="A"/>
<letter_ref letter_id="A"/>
<letter_ref letter_id="G"/>
<letter_ref letter_id="A"/>
<letter_ref letter_id="A"/>
<letter_ref letter_id="G"/>
<letter_ref letter_id="A"/>
</site>
<right_flank>TTTCATTGAA</right_flank>
</contributing_site>
<contributing_site sequence_id="sequence_165" position="1189" strand="plus" pvalue="5.86e-07" >
<left_flank>CGTAATTTCA</left_flank>
<site>
<letter_ref letter_id="A"/>
<letter_ref letter_id="G"/>
<letter_ref letter_id="A"/>
<letter_ref letter_id="A"/>
<letter_ref letter_id="G"/>
<letter_ref letter_id="A"/>
<letter_ref letter_id="A"/>
<letter_ref letter_id="G"/>
<letter_ref letter_id="A"/>
<letter_ref letter_id="A"/>
<letter_ref letter_id="G"/>
<letter_ref letter_id="A"/>
<letter_ref letter_id="A"/>
<letter_ref letter_id="G"/>
<letter_ref letter_id="A"/>
</site>
<right_flank>ATCTGCAGAA</right_flank>
</contributing_site>
<contributing_site sequence_id="sequence_156" position="904" strand="minus" pvalue="5.86e-07" >
<left_flank>AAGAAGAAAA</left_flank>
<site>
<letter_ref letter_id="A"/>
<letter_ref letter_id="G"/>
<letter_ref letter_id="A"/>
<letter_ref letter_id="A"/>
<letter_ref letter_id="G"/>
<letter_ref letter_id="A"/>
<letter_ref letter_id="A"/>
<letter_ref letter_id="G"/>
<letter_ref letter_id="A"/>
<letter_ref letter_id="A"/>
<letter_ref letter_id="G"/>
<letter_ref letter_id="A"/>
<letter_ref letter_id="A"/>
<letter_ref letter_id="G"/>
<letter_ref letter_id="A"/>
</site>
<right_flank>CTTCCCCGAA</right_flank>
</contributing_site>
<contributing_site sequence_id="sequence_155" position="1678" strand="plus" pvalue="5.86e-07" >
<left_flank>AACGCCAGAA</left_flank>
<site>
<letter_ref letter_id="A"/>
<letter_ref letter_id="G"/>
<letter_ref letter_id="A"/>
<letter_ref letter_id="A"/>
<letter_ref letter_id="G"/>
<letter_ref letter_id="A"/>
<letter_ref letter_id="A"/>
<letter_ref letter_id="G"/>
<letter_ref letter_id="A"/>
<letter_ref letter_id="A"/>
<letter_ref letter_id="G"/>
<letter_ref letter_id="A"/>
<letter_ref letter_id="A"/>
<letter_ref letter_id="G"/>
<letter_ref letter_id="A"/>
</site>
<right_flank>GGACCTATTG</right_flank>
</contributing_site>
<contributing_site sequence_id="sequence_148" position="1243" strand="plus" pvalue="5.86e-07" >
<left_flank>AACGCCAGAA</left_flank>
<site>
<letter_ref letter_id="A"/>
<letter_ref letter_id="G"/>
<letter_ref letter_id="A"/>
<letter_ref letter_id="A"/>
<letter_ref letter_id="G"/>
<letter_ref letter_id="A"/>
<letter_ref letter_id="A"/>
<letter_ref letter_id="G"/>
<letter_ref letter_id="A"/>
<letter_ref letter_id="A"/>
<letter_ref letter_id="G"/>
<letter_ref letter_id="A"/>
<letter_ref letter_id="A"/>
<letter_ref letter_id="G"/>
<letter_ref letter_id="A"/>
</site>
<right_flank>TCTATATTGA</right_flank>
</contributing_site>
<contributing_site sequence_id="sequence_136" position="1156" strand="minus" pvalue="5.86e-07" >
<left_flank>GTTAATGCCA</left_flank>
<site>
<letter_ref letter_id="A"/>
<letter_ref letter_id="G"/>
<letter_ref letter_id="A"/>
<letter_ref letter_id="A"/>
<letter_ref letter_id="G"/>
<letter_ref letter_id="A"/>
<letter_ref letter_id="A"/>
<letter_ref letter_id="G"/>
<letter_ref letter_id="A"/>
<letter_ref letter_id="A"/>
<letter_ref letter_id="G"/>
<letter_ref letter_id="A"/>
<letter_ref letter_id="A"/>
<letter_ref letter_id="G"/>
<letter_ref letter_id="A"/>
</site>
<right_flank>TGTTGAGCAA</right_flank>
</contributing_site>
<contributing_site sequence_id="sequence_119" position="1104" strand="plus" pvalue="5.86e-07" >
<left_flank>AACGCCAGAA</left_flank>
<site>
<letter_ref letter_id="A"/>
<letter_ref letter_id="G"/>
<letter_ref letter_id="A"/>
<letter_ref letter_id="A"/>
<letter_ref letter_id="G"/>
<letter_ref letter_id="A"/>
<letter_ref letter_id="A"/>
<letter_ref letter_id="G"/>
<letter_ref letter_id="A"/>
<letter_ref letter_id="A"/>
<letter_ref letter_id="G"/>
<letter_ref letter_id="A"/>
<letter_ref letter_id="A"/>
<letter_ref letter_id="G"/>
<letter_ref letter_id="A"/>
</site>
<right_flank>GAGTTGTCTA</right_flank>
</contributing_site>
<contributing_site sequence_id="sequence_111" position="732" strand="minus" pvalue="5.86e-07" >
<left_flank>CCATTTTGAA</left_flank>
<site>
<letter_ref letter_id="A"/>
<letter_ref letter_id="T"/>
<letter_ref letter_id="A"/>
<letter_ref letter_id="A"/>
<letter_ref letter_id="A"/>
<letter_ref letter_id="A"/>
<letter_ref letter_id="A"/>
<letter_ref letter_id="A"/>
<letter_ref letter_id="A"/>
<letter_ref letter_id="A"/>
<letter_ref letter_id="A"/>
<letter_ref letter_id="A"/>
<letter_ref letter_id="A"/>
<letter_ref letter_id="A"/>
<letter_ref letter_id="A"/>
</site>
<right_flank>ATATATATAT</right_flank>
</contributing_site>
<contributing_site sequence_id="sequence_91" position="1326" strand="plus" pvalue="5.86e-07" >
<left_flank>AACCTCTTAA</left_flank>
<site>
<letter_ref letter_id="A"/>
<letter_ref letter_id="T"/>
<letter_ref letter_id="A"/>
<letter_ref letter_id="A"/>
<letter_ref letter_id="A"/>
<letter_ref letter_id="A"/>
<letter_ref letter_id="A"/>
<letter_ref letter_id="A"/>
<letter_ref letter_id="A"/>
<letter_ref letter_id="A"/>
<letter_ref letter_id="A"/>
<letter_ref letter_id="A"/>
<letter_ref letter_id="A"/>
<letter_ref letter_id="A"/>
<letter_ref letter_id="A"/>
</site>
<right_flank>ATCGAAGCAA</right_flank>
</contributing_site>
<contributing_site sequence_id="sequence_42" position="1616" strand="minus" pvalue="5.86e-07" >
<left_flank>ATAAATGCCA</left_flank>
<site>
<letter_ref letter_id="A"/>
<letter_ref letter_id="G"/>
<letter_ref letter_id="A"/>
<letter_ref letter_id="A"/>
<letter_ref letter_id="G"/>
<letter_ref letter_id="A"/>
<letter_ref letter_id="A"/>
<letter_ref letter_id="G"/>
<letter_ref letter_id="A"/>
<letter_ref letter_id="A"/>
<letter_ref letter_id="G"/>
<letter_ref letter_id="A"/>
<letter_ref letter_id="A"/>
<letter_ref letter_id="G"/>
<letter_ref letter_id="A"/>
</site>
<right_flank>ACGTTCCTTC</right_flank>
</contributing_site>
<contributing_site sequence_id="sequence_40" position="504" strand="plus" pvalue="5.86e-07" >
<left_flank>AAGACGAAGA</left_flank>
<site>
<letter_ref letter_id="A"/>
<letter_ref letter_id="G"/>
<letter_ref letter_id="A"/>
<letter_ref letter_id="A"/>
<letter_ref letter_id="G"/>
<letter_ref letter_id="A"/>
<letter_ref letter_id="A"/>
<letter_ref letter_id="G"/>
<letter_ref letter_id="A"/>
<letter_ref letter_id="A"/>
<letter_ref letter_id="G"/>
<letter_ref letter_id="A"/>
<letter_ref letter_id="A"/>
<letter_ref letter_id="G"/>
<letter_ref letter_id="A"/>
</site>
<right_flank>GCTCGCGTTC</right_flank>
</contributing_site>
<contributing_site sequence_id="sequence_37" position="1543" strand="plus" pvalue="5.86e-07" >
<left_flank>CCCAGGAAGA</left_flank>
<site>
<letter_ref letter_id="A"/>
<letter_ref letter_id="G"/>
<letter_ref letter_id="A"/>
<letter_ref letter_id="A"/>
<letter_ref letter_id="G"/>
<letter_ref letter_id="A"/>
<letter_ref letter_id="A"/>
<letter_ref letter_id="G"/>
<letter_ref letter_id="A"/>
<letter_ref letter_id="A"/>
<letter_ref letter_id="G"/>
<letter_ref letter_id="A"/>
<letter_ref letter_id="A"/>
<letter_ref letter_id="G"/>
<letter_ref letter_id="A"/>
</site>
<right_flank>TCTTCCCTAT</right_flank>
</contributing_site>
<contributing_site sequence_id="sequence_408" position="858" strand="plus" pvalue="7.28e-07" >
<left_flank>CTCACAAATG</left_flank>
<site>
<letter_ref letter_id="A"/>
<letter_ref letter_id="C"/>
<letter_ref letter_id="A"/>
<letter_ref letter_id="A"/>
<letter_ref letter_id="A"/>
<letter_ref letter_id="A"/>
<letter_ref letter_id="A"/>
<letter_ref letter_id="A"/>
<letter_ref letter_id="A"/>
<letter_ref letter_id="A"/>
<letter_ref letter_id="G"/>
<letter_ref letter_id="A"/>
<letter_ref letter_id="C"/>
<letter_ref letter_id="A"/>
<letter_ref letter_id="A"/>
</site>
<right_flank>AAAGACAAAA</right_flank>
</contributing_site>
<contributing_site sequence_id="sequence_281" position="2" strand="plus" pvalue="7.28e-07" >
<left_flank>AA</left_flank>
<site>
<letter_ref letter_id="A"/>
<letter_ref letter_id="G"/>
<letter_ref letter_id="A"/>
<letter_ref letter_id="A"/>
<letter_ref letter_id="G"/>
<letter_ref letter_id="A"/>
<letter_ref letter_id="A"/>
<letter_ref letter_id="T"/>
<letter_ref letter_id="A"/>
<letter_ref letter_id="A"/>
<letter_ref letter_id="A"/>
<letter_ref letter_id="A"/>
<letter_ref letter_id="A"/>
<letter_ref letter_id="A"/>
<letter_ref letter_id="A"/>
</site>
<right_flank>TAGTTATTAT</right_flank>
</contributing_site>
<contributing_site sequence_id="sequence_177" position="951" strand="minus" pvalue="7.28e-07" >
<left_flank>ATGAACGTTA</left_flank>
<site>
<letter_ref letter_id="A"/>
<letter_ref letter_id="G"/>
<letter_ref letter_id="A"/>
<letter_ref letter_id="A"/>
<letter_ref letter_id="G"/>
<letter_ref letter_id="A"/>
<letter_ref letter_id="A"/>
<letter_ref letter_id="G"/>
<letter_ref letter_id="A"/>
<letter_ref letter_id="A"/>
<letter_ref letter_id="G"/>
<letter_ref letter_id="A"/>
<letter_ref letter_id="A"/>
<letter_ref letter_id="A"/>
<letter_ref letter_id="C"/>
</site>
<right_flank>ATCAAGCAAG</right_flank>
</contributing_site>
<contributing_site sequence_id="sequence_15" position="1714" strand="plus" pvalue="7.28e-07" >
<left_flank>CACGTAAAAC</left_flank>
<site>
<letter_ref letter_id="A"/>
<letter_ref letter_id="G"/>
<letter_ref letter_id="A"/>
<letter_ref letter_id="A"/>
<letter_ref letter_id="A"/>
<letter_ref letter_id="A"/>
<letter_ref letter_id="C"/>
<letter_ref letter_id="A"/>
<letter_ref letter_id="A"/>
<letter_ref letter_id="A"/>
<letter_ref letter_id="A"/>
<letter_ref letter_id="A"/>
<letter_ref letter_id="A"/>
<letter_ref letter_id="A"/>
<letter_ref letter_id="A"/>
</site>
<right_flank>AGTTAAACAG</right_flank>
</contributing_site>
<contributing_site sequence_id="sequence_491" position="604" strand="minus" pvalue="9.31e-07" >
<left_flank>CTATTCACAT</left_flank>
<site>
<letter_ref letter_id="A"/>
<letter_ref letter_id="G"/>
<letter_ref letter_id="A"/>
<letter_ref letter_id="A"/>
<letter_ref letter_id="A"/>
<letter_ref letter_id="A"/>
<letter_ref letter_id="A"/>
<letter_ref letter_id="A"/>
<letter_ref letter_id="A"/>
<letter_ref letter_id="A"/>
<letter_ref letter_id="A"/>
<letter_ref letter_id="A"/>
<letter_ref letter_id="C"/>
<letter_ref letter_id="G"/>
<letter_ref letter_id="C"/>
</site>
<right_flank>AATCTATCTA</right_flank>
</contributing_site>
<contributing_site sequence_id="sequence_335" position="752" strand="plus" pvalue="9.31e-07" >
<left_flank>GATTTTTTTT</left_flank>
<site>
<letter_ref letter_id="A"/>
<letter_ref letter_id="G"/>
<letter_ref letter_id="T"/>
<letter_ref letter_id="A"/>
<letter_ref letter_id="A"/>
<letter_ref letter_id="A"/>
<letter_ref letter_id="A"/>
<letter_ref letter_id="A"/>
<letter_ref letter_id="A"/>
<letter_ref letter_id="A"/>
<letter_ref letter_id="A"/>
<letter_ref letter_id="A"/>
<letter_ref letter_id="C"/>
<letter_ref letter_id="A"/>
<letter_ref letter_id="A"/>
</site>
<right_flank>ATTTTTTTGA</right_flank>
</contributing_site>
<contributing_site sequence_id="sequence_269" position="1869" strand="plus" pvalue="9.31e-07" >
<left_flank>GCATTGGTAG</left_flank>
<site>
<letter_ref letter_id="A"/>
<letter_ref letter_id="C"/>
<letter_ref letter_id="A"/>
<letter_ref letter_id="A"/>
<letter_ref letter_id="A"/>
<letter_ref letter_id="A"/>
<letter_ref letter_id="A"/>
<letter_ref letter_id="A"/>
<letter_ref letter_id="A"/>
<letter_ref letter_id="A"/>
<letter_ref letter_id="A"/>
<letter_ref letter_id="A"/>
<letter_ref letter_id="A"/>
<letter_ref letter_id="A"/>
<letter_ref letter_id="C"/>
</site>
<right_flank>TTTTGCCATT</right_flank>
</contributing_site>
<contributing_site sequence_id="sequence_210" position="725" strand="minus" pvalue="9.31e-07" >
<left_flank>TGCTTATAAG</left_flank>
<site>
<letter_ref letter_id="A"/>
<letter_ref letter_id="G"/>
<letter_ref letter_id="A"/>
<letter_ref letter_id="A"/>
<letter_ref letter_id="A"/>
<letter_ref letter_id="A"/>
<letter_ref letter_id="A"/>
<letter_ref letter_id="A"/>
<letter_ref letter_id="A"/>
<letter_ref letter_id="A"/>
<letter_ref letter_id="A"/>
<letter_ref letter_id="A"/>
<letter_ref letter_id="C"/>
<letter_ref letter_id="G"/>
<letter_ref letter_id="C"/>
</site>
<right_flank>TTTAAATATA</right_flank>
</contributing_site>
<contributing_site sequence_id="sequence_191" position="89" strand="plus" pvalue="9.31e-07" >
<left_flank>ATATTAATCA</left_flank>
<site>
<letter_ref letter_id="A"/>
<letter_ref letter_id="C"/>
<letter_ref letter_id="A"/>
<letter_ref letter_id="A"/>
<letter_ref letter_id="A"/>
<letter_ref letter_id="A"/>
<letter_ref letter_id="A"/>
<letter_ref letter_id="A"/>
<letter_ref letter_id="A"/>
<letter_ref letter_id="A"/>
<letter_ref letter_id="A"/>
<letter_ref letter_id="A"/>
<letter_ref letter_id="A"/>
<letter_ref letter_id="A"/>
<letter_ref letter_id="C"/>
</site>
<right_flank>CTAATTAAAG</right_flank>
</contributing_site>
<contributing_site sequence_id="sequence_69" position="1766" strand="minus" pvalue="9.31e-07" >
<left_flank>ATCAATGTAC</left_flank>
<site>
<letter_ref letter_id="A"/>
<letter_ref letter_id="G"/>
<letter_ref letter_id="A"/>
<letter_ref letter_id="A"/>
<letter_ref letter_id="G"/>
<letter_ref letter_id="A"/>
<letter_ref letter_id="T"/>
<letter_ref letter_id="A"/>
<letter_ref letter_id="A"/>
<letter_ref letter_id="A"/>
<letter_ref letter_id="A"/>
<letter_ref letter_id="A"/>
<letter_ref letter_id="A"/>
<letter_ref letter_id="A"/>
<letter_ref letter_id="C"/>
</site>
<right_flank>ACGTTTTCTT</right_flank>
</contributing_site>
<contributing_site sequence_id="sequence_47" position="411" strand="plus" pvalue="9.31e-07" >
<left_flank>TGCTTATAAG</left_flank>
<site>
<letter_ref letter_id="A"/>
<letter_ref letter_id="G"/>
<letter_ref letter_id="A"/>
<letter_ref letter_id="A"/>
<letter_ref letter_id="A"/>
<letter_ref letter_id="A"/>
<letter_ref letter_id="A"/>
<letter_ref letter_id="A"/>
<letter_ref letter_id="A"/>
<letter_ref letter_id="A"/>
<letter_ref letter_id="A"/>
<letter_ref letter_id="A"/>
<letter_ref letter_id="C"/>
<letter_ref letter_id="G"/>
<letter_ref letter_id="C"/>
</site>
<right_flank>TTTGAATTTA</right_flank>
</contributing_site>
<contributing_site sequence_id="sequence_41" position="484" strand="plus" pvalue="9.31e-07" >
<left_flank>TGCTCATAAG</left_flank>
<site>
<letter_ref letter_id="A"/>
<letter_ref letter_id="G"/>
<letter_ref letter_id="A"/>
<letter_ref letter_id="A"/>
<letter_ref letter_id="A"/>
<letter_ref letter_id="A"/>
<letter_ref letter_id="A"/>
<letter_ref letter_id="A"/>
<letter_ref letter_id="A"/>
<letter_ref letter_id="A"/>
<letter_ref letter_id="A"/>
<letter_ref letter_id="A"/>
<letter_ref letter_id="C"/>
<letter_ref letter_id="G"/>
<letter_ref letter_id="C"/>
</site>
<right_flank>TTTGAATATA</right_flank>
</contributing_site>
<contributing_site sequence_id="sequence_511" position="148" strand="plus" pvalue="1.14e-06" >
<left_flank>AGTAAAGGTG</left_flank>
<site>
<letter_ref letter_id="A"/>
<letter_ref letter_id="G"/>
<letter_ref letter_id="T"/>
<letter_ref letter_id="A"/>
<letter_ref letter_id="G"/>
<letter_ref letter_id="A"/>
<letter_ref letter_id="A"/>
<letter_ref letter_id="G"/>
<letter_ref letter_id="A"/>
<letter_ref letter_id="A"/>
<letter_ref letter_id="A"/>
<letter_ref letter_id="A"/>
<letter_ref letter_id="A"/>
<letter_ref letter_id="A"/>
<letter_ref letter_id="A"/>
</site>
<right_flank>ACTTTTTTTT</right_flank>
</contributing_site>
<contributing_site sequence_id="sequence_476" position="559" strand="plus" pvalue="1.14e-06" >
<left_flank>CAGAACGCGA</left_flank>
<site>
<letter_ref letter_id="A"/>
<letter_ref letter_id="A"/>
<letter_ref letter_id="A"/>
<letter_ref letter_id="A"/>
<letter_ref letter_id="G"/>
<letter_ref letter_id="A"/>
<letter_ref letter_id="A"/>
<letter_ref letter_id="A"/>
<letter_ref letter_id="A"/>
<letter_ref letter_id="A"/>
<letter_ref letter_id="A"/>
<letter_ref letter_id="A"/>
<letter_ref letter_id="A"/>
<letter_ref letter_id="A"/>
<letter_ref letter_id="C"/>
</site>
<right_flank>TGTGACAGGC</right_flank>
</contributing_site>
<contributing_site sequence_id="sequence_468" position="605" strand="plus" pvalue="1.14e-06" >
<left_flank>AAATGAAAAA</left_flank>
<site>
<letter_ref letter_id="A"/>
<letter_ref letter_id="A"/>
<letter_ref letter_id="A"/>
<letter_ref letter_id="A"/>
<letter_ref letter_id="G"/>
<letter_ref letter_id="A"/>
<letter_ref letter_id="A"/>
<letter_ref letter_id="A"/>
<letter_ref letter_id="A"/>
<letter_ref letter_id="A"/>
<letter_ref letter_id="A"/>
<letter_ref letter_id="A"/>
<letter_ref letter_id="A"/>
<letter_ref letter_id="A"/>
<letter_ref letter_id="C"/>
</site>
<right_flank>TTCAACTTGC</right_flank>
</contributing_site>
<contributing_site sequence_id="sequence_441" position="1567" strand="minus" pvalue="1.14e-06" >
<left_flank>GGGAACAGTC</left_flank>
<site>
<letter_ref letter_id="A"/>
<letter_ref letter_id="C"/>
<letter_ref letter_id="A"/>
<letter_ref letter_id="A"/>
<letter_ref letter_id="G"/>
<letter_ref letter_id="A"/>
<letter_ref letter_id="A"/>
<letter_ref letter_id="A"/>
<letter_ref letter_id="A"/>
<letter_ref letter_id="A"/>
<letter_ref letter_id="A"/>
<letter_ref letter_id="A"/>
<letter_ref letter_id="A"/>
<letter_ref letter_id="A"/>
<letter_ref letter_id="C"/>
</site>
<right_flank>GATCGCACCG</right_flank>
</contributing_site>
<contributing_site sequence_id="sequence_139" position="1600" strand="plus" pvalue="1.14e-06" >
<left_flank>ACAATTCGAA</left_flank>
<site>
<letter_ref letter_id="A"/>
<letter_ref letter_id="A"/>
<letter_ref letter_id="A"/>
<letter_ref letter_id="A"/>
<letter_ref letter_id="G"/>
<letter_ref letter_id="A"/>
<letter_ref letter_id="A"/>
<letter_ref letter_id="A"/>
<letter_ref letter_id="A"/>
<letter_ref letter_id="A"/>
<letter_ref letter_id="A"/>
<letter_ref letter_id="A"/>
<letter_ref letter_id="A"/>
<letter_ref letter_id="A"/>
<letter_ref letter_id="C"/>
</site>
<right_flank>CTCCTTATCT</right_flank>
</contributing_site>
<contributing_site sequence_id="sequence_328" position="995" strand="minus" pvalue="1.37e-06" >
<left_flank>TGACTCACAC</left_flank>
<site>
<letter_ref letter_id="A"/>
<letter_ref letter_id="G"/>
<letter_ref letter_id="A"/>
<letter_ref letter_id="A"/>
<letter_ref letter_id="A"/>
<letter_ref letter_id="A"/>
<letter_ref letter_id="A"/>
<letter_ref letter_id="A"/>
<letter_ref letter_id="A"/>
<letter_ref letter_id="A"/>
<letter_ref letter_id="A"/>
<letter_ref letter_id="A"/>
<letter_ref letter_id="C"/>
<letter_ref letter_id="T"/>
<letter_ref letter_id="A"/>
</site>
<right_flank>TGTGTCGGTG</right_flank>
</contributing_site>
<contributing_site sequence_id="sequence_186" position="376" strand="plus" pvalue="1.37e-06" >
<left_flank>GAGAGTGAAG</left_flank>
<site>
<letter_ref letter_id="A"/>
<letter_ref letter_id="G"/>
<letter_ref letter_id="A"/>
<letter_ref letter_id="A"/>
<letter_ref letter_id="G"/>
<letter_ref letter_id="A"/>
<letter_ref letter_id="A"/>
<letter_ref letter_id="A"/>
<letter_ref letter_id="A"/>
<letter_ref letter_id="A"/>
<letter_ref letter_id="G"/>
<letter_ref letter_id="A"/>
<letter_ref letter_id="A"/>
<letter_ref letter_id="G"/>
<letter_ref letter_id="C"/>
</site>
<right_flank>TGGACGACAG</right_flank>
</contributing_site>
<contributing_site sequence_id="sequence_181" position="703" strand="minus" pvalue="1.37e-06" >
<left_flank>AGACAAGGAC</left_flank>
<site>
<letter_ref letter_id="A"/>
<letter_ref letter_id="G"/>
<letter_ref letter_id="A"/>
<letter_ref letter_id="A"/>
<letter_ref letter_id="G"/>
<letter_ref letter_id="A"/>
<letter_ref letter_id="A"/>
<letter_ref letter_id="A"/>
<letter_ref letter_id="A"/>
<letter_ref letter_id="A"/>
<letter_ref letter_id="G"/>
<letter_ref letter_id="A"/>
<letter_ref letter_id="A"/>
<letter_ref letter_id="G"/>
<letter_ref letter_id="C"/>
</site>
<right_flank>CGTACATTTC</right_flank>
</contributing_site>
<contributing_site sequence_id="sequence_150" position="250" strand="plus" pvalue="1.37e-06" >
<left_flank>AGACTGTTCC</left_flank>
<site>
<letter_ref letter_id="A"/>
<letter_ref letter_id="G"/>
<letter_ref letter_id="A"/>
<letter_ref letter_id="A"/>
<letter_ref letter_id="A"/>
<letter_ref letter_id="A"/>
<letter_ref letter_id="A"/>
<letter_ref letter_id="A"/>
<letter_ref letter_id="A"/>
<letter_ref letter_id="A"/>
<letter_ref letter_id="A"/>
<letter_ref letter_id="A"/>
<letter_ref letter_id="C"/>
<letter_ref letter_id="T"/>
<letter_ref letter_id="A"/>
</site>
<right_flank>CATGGTTTTC</right_flank>
</contributing_site>
<contributing_site sequence_id="sequence_130" position="1465" strand="plus" pvalue="1.37e-06" >
<left_flank>ACTTCAACTG</left_flank>
<site>
<letter_ref letter_id="A"/>
<letter_ref letter_id="A"/>
<letter_ref letter_id="A"/>
<letter_ref letter_id="A"/>
<letter_ref letter_id="A"/>
<letter_ref letter_id="A"/>
<letter_ref letter_id="A"/>
<letter_ref letter_id="A"/>
<letter_ref letter_id="A"/>
<letter_ref letter_id="A"/>
<letter_ref letter_id="A"/>
<letter_ref letter_id="A"/>
<letter_ref letter_id="C"/>
<letter_ref letter_id="A"/>
<letter_ref letter_id="C"/>
</site>
<right_flank>ATCTCTCAAT</right_flank>
</contributing_site>
<contributing_site sequence_id="sequence_94" position="376" strand="plus" pvalue="1.37e-06" >
<left_flank>TTACAATAAC</left_flank>
<site>
<letter_ref letter_id="A"/>
<letter_ref letter_id="A"/>
<letter_ref letter_id="A"/>
<letter_ref letter_id="A"/>
<letter_ref letter_id="G"/>
<letter_ref letter_id="A"/>
<letter_ref letter_id="A"/>
<letter_ref letter_id="G"/>
<letter_ref letter_id="A"/>
<letter_ref letter_id="A"/>
<letter_ref letter_id="A"/>
<letter_ref letter_id="A"/>
<letter_ref letter_id="A"/>
<letter_ref letter_id="G"/>
<letter_ref letter_id="A"/>
</site>
<right_flank>TTGTGAAGAA</right_flank>
</contributing_site>
<contributing_site sequence_id="sequence_518" position="474" strand="minus" pvalue="1.69e-06" >
<left_flank>CACGATAATG</left_flank>
<site>
<letter_ref letter_id="A"/>
<letter_ref letter_id="A"/>
<letter_ref letter_id="A"/>
<letter_ref letter_id="A"/>
<letter_ref letter_id="A"/>
<letter_ref letter_id="A"/>
<letter_ref letter_id="A"/>
<letter_ref letter_id="A"/>
<letter_ref letter_id="A"/>
<letter_ref letter_id="A"/>
<letter_ref letter_id="T"/>
<letter_ref letter_id="A"/>
<letter_ref letter_id="A"/>
<letter_ref letter_id="A"/>
<letter_ref letter_id="A"/>
</site>
<right_flank>CTTTTTTATT</right_flank>
</contributing_site>
<contributing_site sequence_id="sequence_508" position="104" strand="plus" pvalue="1.69e-06" >
<left_flank>AAGATCCGAA</left_flank>
<site>
<letter_ref letter_id="A"/>
<letter_ref letter_id="A"/>
<letter_ref letter_id="A"/>
<letter_ref letter_id="A"/>
<letter_ref letter_id="A"/>
<letter_ref letter_id="A"/>
<letter_ref letter_id="A"/>
<letter_ref letter_id="A"/>
<letter_ref letter_id="A"/>
<letter_ref letter_id="A"/>
<letter_ref letter_id="T"/>
<letter_ref letter_id="A"/>
<letter_ref letter_id="A"/>
<letter_ref letter_id="A"/>
<letter_ref letter_id="A"/>
</site>
<right_flank>ATCGTGCTTG</right_flank>
</contributing_site>
<contributing_site sequence_id="sequence_493" position="364" strand="plus" pvalue="1.69e-06" >
<left_flank>ATTATTATTA</left_flank>
<site>
<letter_ref letter_id="A"/>
<letter_ref letter_id="A"/>
<letter_ref letter_id="A"/>
<letter_ref letter_id="A"/>
<letter_ref letter_id="A"/>
<letter_ref letter_id="A"/>
<letter_ref letter_id="A"/>
<letter_ref letter_id="A"/>
<letter_ref letter_id="A"/>
<letter_ref letter_id="A"/>
<letter_ref letter_id="T"/>
<letter_ref letter_id="A"/>
<letter_ref letter_id="A"/>
<letter_ref letter_id="A"/>
<letter_ref letter_id="A"/>
</site>
<right_flank>AAATATGAAA</right_flank>
</contributing_site>
<contributing_site sequence_id="sequence_413" position="779" strand="plus" pvalue="1.69e-06" >
<left_flank>ACATCATGCA</left_flank>
<site>
<letter_ref letter_id="A"/>
<letter_ref letter_id="G"/>
<letter_ref letter_id="A"/>
<letter_ref letter_id="A"/>
<letter_ref letter_id="A"/>
<letter_ref letter_id="A"/>
<letter_ref letter_id="A"/>
<letter_ref letter_id="A"/>
<letter_ref letter_id="A"/>
<letter_ref letter_id="A"/>
<letter_ref letter_id="G"/>
<letter_ref letter_id="A"/>
<letter_ref letter_id="A"/>
<letter_ref letter_id="T"/>
<letter_ref letter_id="A"/>
</site>
<right_flank>AGATGATACC</right_flank>
</contributing_site>
<contributing_site sequence_id="sequence_369" position="257" strand="minus" pvalue="1.69e-06" >
<left_flank>TTTTTTTTTA</left_flank>
<site>
<letter_ref letter_id="A"/>
<letter_ref letter_id="A"/>
<letter_ref letter_id="A"/>
<letter_ref letter_id="A"/>
<letter_ref letter_id="A"/>
<letter_ref letter_id="A"/>
<letter_ref letter_id="A"/>
<letter_ref letter_id="A"/>
<letter_ref letter_id="A"/>
<letter_ref letter_id="A"/>
<letter_ref letter_id="G"/>
<letter_ref letter_id="A"/>
<letter_ref letter_id="A"/>
<letter_ref letter_id="A"/>
<letter_ref letter_id="C"/>
</site>
<right_flank>TATAGTTTGA</right_flank>
</contributing_site>
<contributing_site sequence_id="sequence_194" position="189" strand="minus" pvalue="1.69e-06" >
<left_flank>TACTTATCAA</left_flank>
<site>
<letter_ref letter_id="A"/>
<letter_ref letter_id="A"/>
<letter_ref letter_id="A"/>
<letter_ref letter_id="A"/>
<letter_ref letter_id="A"/>
<letter_ref letter_id="A"/>
<letter_ref letter_id="A"/>
<letter_ref letter_id="A"/>
<letter_ref letter_id="A"/>
<letter_ref letter_id="A"/>
<letter_ref letter_id="G"/>
<letter_ref letter_id="A"/>
<letter_ref letter_id="A"/>
<letter_ref letter_id="A"/>
<letter_ref letter_id="C"/>
</site>
<right_flank>TCCAGTGGAA</right_flank>
</contributing_site>
<contributing_site sequence_id="sequence_89" position="1780" strand="plus" pvalue="1.69e-06" >
<left_flank>TAAAGAAATT</left_flank>
<site>
<letter_ref letter_id="A"/>
<letter_ref letter_id="A"/>
<letter_ref letter_id="A"/>
<letter_ref letter_id="A"/>
<letter_ref letter_id="A"/>
<letter_ref letter_id="A"/>
<letter_ref letter_id="A"/>
<letter_ref letter_id="A"/>
<letter_ref letter_id="A"/>
<letter_ref letter_id="A"/>
<letter_ref letter_id="T"/>
<letter_ref letter_id="A"/>
<letter_ref letter_id="A"/>
<letter_ref letter_id="A"/>
<letter_ref letter_id="A"/>
</site>
<right_flank>GTTAAATCAT</right_flank>
</contributing_site>
<contributing_site sequence_id="sequence_473" position="83" strand="minus" pvalue="2.02e-06" >
<left_flank>TCAAATGATA</left_flank>
<site>
<letter_ref letter_id="A"/>
<letter_ref letter_id="G"/>
<letter_ref letter_id="A"/>
<letter_ref letter_id="A"/>
<letter_ref letter_id="A"/>
<letter_ref letter_id="A"/>
<letter_ref letter_id="T"/>
<letter_ref letter_id="T"/>
<letter_ref letter_id="A"/>
<letter_ref letter_id="A"/>
<letter_ref letter_id="A"/>
<letter_ref letter_id="A"/>
<letter_ref letter_id="A"/>
<letter_ref letter_id="A"/>
<letter_ref letter_id="A"/>
</site>
<right_flank>AAAAATCAAA</right_flank>
</contributing_site>
<contributing_site sequence_id="sequence_455" position="556" strand="plus" pvalue="2.02e-06" >
<left_flank>TTACCTGAAA</left_flank>
<site>
<letter_ref letter_id="A"/>
<letter_ref letter_id="T"/>
<letter_ref letter_id="A"/>
<letter_ref letter_id="A"/>
<letter_ref letter_id="A"/>
<letter_ref letter_id="A"/>
<letter_ref letter_id="T"/>
<letter_ref letter_id="A"/>
<letter_ref letter_id="A"/>
<letter_ref letter_id="A"/>
<letter_ref letter_id="A"/>
<letter_ref letter_id="A"/>
<letter_ref letter_id="A"/>
<letter_ref letter_id="A"/>
<letter_ref letter_id="A"/>
</site>
<right_flank>TTCTAGGGGA</right_flank>
</contributing_site>
<contributing_site sequence_id="sequence_424" position="412" strand="minus" pvalue="2.02e-06" >
<left_flank>AACACGAAAA</left_flank>
<site>
<letter_ref letter_id="A"/>
<letter_ref letter_id="A"/>
<letter_ref letter_id="A"/>
<letter_ref letter_id="A"/>
<letter_ref letter_id="G"/>
<letter_ref letter_id="A"/>
<letter_ref letter_id="A"/>
<letter_ref letter_id="A"/>
<letter_ref letter_id="A"/>
<letter_ref letter_id="A"/>
<letter_ref letter_id="T"/>
<letter_ref letter_id="A"/>
<letter_ref letter_id="A"/>
<letter_ref letter_id="A"/>
<letter_ref letter_id="A"/>
</site>
<right_flank>TATTTTTTTT</right_flank>
</contributing_site>
<contributing_site sequence_id="sequence_397" position="975" strand="plus" pvalue="2.02e-06" >
<left_flank>TCAGTTGGAA</left_flank>
<site>
<letter_ref letter_id="A"/>
<letter_ref letter_id="T"/>
<letter_ref letter_id="A"/>
<letter_ref letter_id="A"/>
<letter_ref letter_id="A"/>
<letter_ref letter_id="A"/>
<letter_ref letter_id="A"/>
<letter_ref letter_id="A"/>
<letter_ref letter_id="A"/>
<letter_ref letter_id="A"/>
<letter_ref letter_id="A"/>
<letter_ref letter_id="A"/>
<letter_ref letter_id="A"/>
<letter_ref letter_id="A"/>
<letter_ref letter_id="C"/>
</site>
<right_flank>TTTAAAAATA</right_flank>
</contributing_site>
<contributing_site sequence_id="sequence_327" position="783" strand="plus" pvalue="2.02e-06" >
<left_flank>TGGTAAAACT</left_flank>
<site>
<letter_ref letter_id="A"/>
<letter_ref letter_id="T"/>
<letter_ref letter_id="A"/>
<letter_ref letter_id="A"/>
<letter_ref letter_id="A"/>
<letter_ref letter_id="A"/>
<letter_ref letter_id="A"/>
<letter_ref letter_id="A"/>
<letter_ref letter_id="A"/>
<letter_ref letter_id="A"/>
<letter_ref letter_id="A"/>
<letter_ref letter_id="A"/>
<letter_ref letter_id="A"/>
<letter_ref letter_id="A"/>
<letter_ref letter_id="C"/>
</site>
<right_flank>TTTATTCAAA</right_flank>
</contributing_site>
<contributing_site sequence_id="sequence_267" position="606" strand="plus" pvalue="2.02e-06" >
<left_flank>TAGATTTTTT</left_flank>
<site>
<letter_ref letter_id="A"/>
<letter_ref letter_id="T"/>
<letter_ref letter_id="A"/>
<letter_ref letter_id="A"/>
<letter_ref letter_id="A"/>
<letter_ref letter_id="A"/>
<letter_ref letter_id="A"/>
<letter_ref letter_id="A"/>
<letter_ref letter_id="A"/>
<letter_ref letter_id="A"/>
<letter_ref letter_id="A"/>
<letter_ref letter_id="A"/>
<letter_ref letter_id="A"/>
<letter_ref letter_id="A"/>
<letter_ref letter_id="C"/>
</site>
<right_flank>ATAAAGTGTA</right_flank>
</contributing_site>
<contributing_site sequence_id="sequence_160" position="501" strand="plus" pvalue="2.02e-06" >
<left_flank>CGTAATGCCA</left_flank>
<site>
<letter_ref letter_id="A"/>
<letter_ref letter_id="G"/>
<letter_ref letter_id="A"/>
<letter_ref letter_id="A"/>
<letter_ref letter_id="G"/>
<letter_ref letter_id="A"/>
<letter_ref letter_id="A"/>
<letter_ref letter_id="G"/>
<letter_ref letter_id="A"/>
<letter_ref letter_id="A"/>
<letter_ref letter_id="G"/>
<letter_ref letter_id="A"/>
<letter_ref letter_id="A"/>
<letter_ref letter_id="G"/>
<letter_ref letter_id="C"/>
</site>
<right_flank>AAACTAGTTT</right_flank>
</contributing_site>
<contributing_site sequence_id="sequence_78" position="930" strand="plus" pvalue="2.02e-06" >
<left_flank>GATACTAGTA</left_flank>
<site>
<letter_ref letter_id="A"/>
<letter_ref letter_id="A"/>
<letter_ref letter_id="A"/>
<letter_ref letter_id="A"/>
<letter_ref letter_id="A"/>
<letter_ref letter_id="A"/>
<letter_ref letter_id="T"/>
<letter_ref letter_id="G"/>
<letter_ref letter_id="A"/>
<letter_ref letter_id="A"/>
<letter_ref letter_id="A"/>
<letter_ref letter_id="A"/>
<letter_ref letter_id="C"/>
<letter_ref letter_id="A"/>
<letter_ref letter_id="A"/>
</site>
<right_flank>ATTTATATGT</right_flank>
</contributing_site>
<contributing_site sequence_id="sequence_77" position="124" strand="minus" pvalue="2.02e-06" >
<left_flank>TCGAATCACT</left_flank>
<site>
<letter_ref letter_id="A"/>
<letter_ref letter_id="A"/>
<letter_ref letter_id="A"/>
<letter_ref letter_id="A"/>
<letter_ref letter_id="G"/>
<letter_ref letter_id="A"/>
<letter_ref letter_id="A"/>
<letter_ref letter_id="A"/>
<letter_ref letter_id="A"/>
<letter_ref letter_id="A"/>
<letter_ref letter_id="T"/>
<letter_ref letter_id="A"/>
<letter_ref letter_id="A"/>
<letter_ref letter_id="A"/>
<letter_ref letter_id="A"/>
</site>
<right_flank>ATCTGCGATA</right_flank>
</contributing_site>
<contributing_site sequence_id="sequence_45" position="693" strand="plus" pvalue="2.02e-06" >
<left_flank>TAATCCTATC</left_flank>
<site>
<letter_ref letter_id="A"/>
<letter_ref letter_id="G"/>
<letter_ref letter_id="A"/>
<letter_ref letter_id="A"/>
<letter_ref letter_id="A"/>
<letter_ref letter_id="A"/>
<letter_ref letter_id="A"/>
<letter_ref letter_id="A"/>
<letter_ref letter_id="A"/>
<letter_ref letter_id="A"/>
<letter_ref letter_id="A"/>
<letter_ref letter_id="C"/>
<letter_ref letter_id="A"/>
<letter_ref letter_id="A"/>
<letter_ref letter_id="A"/>
</site>
<right_flank>AGAAGAACTA</right_flank>
</contributing_site>
<contributing_site sequence_id="sequence_22" position="1741" strand="plus" pvalue="2.02e-06" >
<left_flank>GAGAAGTTTG</left_flank>
<site>
<letter_ref letter_id="A"/>
<letter_ref letter_id="G"/>
<letter_ref letter_id="A"/>
<letter_ref letter_id="A"/>
<letter_ref letter_id="A"/>
<letter_ref letter_id="A"/>
<letter_ref letter_id="A"/>
<letter_ref letter_id="A"/>
<letter_ref letter_id="A"/>
<letter_ref letter_id="A"/>
<letter_ref letter_id="A"/>
<letter_ref letter_id="C"/>
<letter_ref letter_id="A"/>
<letter_ref letter_id="A"/>
<letter_ref letter_id="A"/>
</site>
<right_flank>GATTGCAACT</right_flank>
</contributing_site>
<contributing_site sequence_id="sequence_19" position="613" strand="minus" pvalue="2.02e-06" >
<left_flank>GCAATATTAA</left_flank>
<site>
<letter_ref letter_id="A"/>
<letter_ref letter_id="C"/>
<letter_ref letter_id="A"/>
<letter_ref letter_id="A"/>
<letter_ref letter_id="G"/>
<letter_ref letter_id="A"/>
<letter_ref letter_id="A"/>
<letter_ref letter_id="A"/>
<letter_ref letter_id="A"/>
<letter_ref letter_id="A"/>
<letter_ref letter_id="T"/>
<letter_ref letter_id="A"/>
<letter_ref letter_id="A"/>
<letter_ref letter_id="A"/>
<letter_ref letter_id="A"/>
</site>
<right_flank>GTTCATTTGA</right_flank>
</contributing_site>
<contributing_site sequence_id="sequence_517" position="879" strand="minus" pvalue="2.44e-06" >
<left_flank>CGTAACGCCA</left_flank>
<site>
<letter_ref letter_id="A"/>
<letter_ref letter_id="A"/>
<letter_ref letter_id="A"/>
<letter_ref letter_id="A"/>
<letter_ref letter_id="G"/>
<letter_ref letter_id="A"/>
<letter_ref letter_id="A"/>
<letter_ref letter_id="G"/>
<letter_ref letter_id="A"/>
<letter_ref letter_id="A"/>
<letter_ref letter_id="G"/>
<letter_ref letter_id="A"/>
<letter_ref letter_id="A"/>
<letter_ref letter_id="G"/>
<letter_ref letter_id="A"/>
</site>
<right_flank>AGGGTAGGTG</right_flank>
</contributing_site>
<contributing_site sequence_id="sequence_414" position="1708" strand="plus" pvalue="2.44e-06" >
<left_flank>GATTGTTGCA</left_flank>
<site>
<letter_ref letter_id="A"/>
<letter_ref letter_id="C"/>
<letter_ref letter_id="A"/>
<letter_ref letter_id="A"/>
<letter_ref letter_id="A"/>
<letter_ref letter_id="A"/>
<letter_ref letter_id="A"/>
<letter_ref letter_id="T"/>
<letter_ref letter_id="A"/>
<letter_ref letter_id="A"/>
<letter_ref letter_id="A"/>
<letter_ref letter_id="A"/>
<letter_ref letter_id="A"/>
<letter_ref letter_id="A"/>
<letter_ref letter_id="A"/>
</site>
<right_flank>GAAATTTACT</right_flank>
</contributing_site>
<contributing_site sequence_id="sequence_390" position="1171" strand="minus" pvalue="2.44e-06" >
<left_flank>CAACTGTTCA</left_flank>
<site>
<letter_ref letter_id="A"/>
<letter_ref letter_id="A"/>
<letter_ref letter_id="A"/>
<letter_ref letter_id="A"/>
<letter_ref letter_id="A"/>
<letter_ref letter_id="A"/>
<letter_ref letter_id="T"/>
<letter_ref letter_id="A"/>
<letter_ref letter_id="A"/>
<letter_ref letter_id="A"/>
<letter_ref letter_id="G"/>
<letter_ref letter_id="A"/>
<letter_ref letter_id="C"/>
<letter_ref letter_id="A"/>
<letter_ref letter_id="A"/>
</site>
<right_flank>ATATTTATTC</right_flank>
</contributing_site>
<contributing_site sequence_id="sequence_277" position="1603" strand="plus" pvalue="2.44e-06" >
<left_flank>TGAAAAAAAA</left_flank>
<site>
<letter_ref letter_id="A"/>
<letter_ref letter_id="C"/>
<letter_ref letter_id="A"/>
<letter_ref letter_id="A"/>
<letter_ref letter_id="A"/>
<letter_ref letter_id="A"/>
<letter_ref letter_id="A"/>
<letter_ref letter_id="G"/>
<letter_ref letter_id="A"/>
<letter_ref letter_id="A"/>
<letter_ref letter_id="G"/>
<letter_ref letter_id="A"/>
<letter_ref letter_id="A"/>
<letter_ref letter_id="A"/>
<letter_ref letter_id="C"/>
</site>
<right_flank>ATCCCGGCGG</right_flank>
</contributing_site>
<contributing_site sequence_id="sequence_264" position="570" strand="minus" pvalue="2.44e-06" >
<left_flank>ATGTAAAATT</left_flank>
<site>
<letter_ref letter_id="A"/>
<letter_ref letter_id="A"/>
<letter_ref letter_id="A"/>
<letter_ref letter_id="A"/>
<letter_ref letter_id="A"/>
<letter_ref letter_id="A"/>
<letter_ref letter_id="A"/>
<letter_ref letter_id="A"/>
<letter_ref letter_id="A"/>
<letter_ref letter_id="A"/>
<letter_ref letter_id="T"/>
<letter_ref letter_id="A"/>
<letter_ref letter_id="C"/>
<letter_ref letter_id="A"/>
<letter_ref letter_id="A"/>
</site>
<right_flank>AAGTTAATGA</right_flank>
</contributing_site>
<contributing_site sequence_id="sequence_234" position="850" strand="plus" pvalue="2.44e-06" >
<left_flank>ACAAAGTGGA</left_flank>
<site>
<letter_ref letter_id="A"/>
<letter_ref letter_id="T"/>
<letter_ref letter_id="A"/>
<letter_ref letter_id="A"/>
<letter_ref letter_id="G"/>
<letter_ref letter_id="A"/>
<letter_ref letter_id="A"/>
<letter_ref letter_id="A"/>
<letter_ref letter_id="A"/>
<letter_ref letter_id="A"/>
<letter_ref letter_id="A"/>
<letter_ref letter_id="A"/>
<letter_ref letter_id="A"/>
<letter_ref letter_id="A"/>
<letter_ref letter_id="C"/>
</site>
<right_flank>AGCAATCACA</right_flank>
</contributing_site>
<contributing_site sequence_id="sequence_193" position="1891" strand="plus" pvalue="2.44e-06" >
<left_flank>TAAAACACTG</left_flank>
<site>
<letter_ref letter_id="A"/>
<letter_ref letter_id="T"/>
<letter_ref letter_id="A"/>
<letter_ref letter_id="A"/>
<letter_ref letter_id="G"/>
<letter_ref letter_id="A"/>
<letter_ref letter_id="A"/>
<letter_ref letter_id="A"/>
<letter_ref letter_id="A"/>
<letter_ref letter_id="A"/>
<letter_ref letter_id="A"/>
<letter_ref letter_id="A"/>
<letter_ref letter_id="A"/>
<letter_ref letter_id="A"/>
<letter_ref letter_id="C"/>
</site>
<right_flank>TCGGCCAACT</right_flank>
</contributing_site>
<contributing_site sequence_id="sequence_138" position="1126" strand="minus" pvalue="2.44e-06" >
<left_flank>GTAACGCCAG</left_flank>
<site>
<letter_ref letter_id="A"/>
<letter_ref letter_id="A"/>
<letter_ref letter_id="A"/>
<letter_ref letter_id="A"/>
<letter_ref letter_id="G"/>
<letter_ref letter_id="A"/>
<letter_ref letter_id="A"/>
<letter_ref letter_id="G"/>
<letter_ref letter_id="A"/>
<letter_ref letter_id="A"/>
<letter_ref letter_id="G"/>
<letter_ref letter_id="A"/>
<letter_ref letter_id="A"/>
<letter_ref letter_id="G"/>
<letter_ref letter_id="A"/>
</site>
<right_flank>ATTTCTGCGA</right_flank>
</contributing_site>
<contributing_site sequence_id="sequence_86" position="1376" strand="minus" pvalue="2.44e-06" >
<left_flank>TCACCTGCTT</left_flank>
<site>
<letter_ref letter_id="A"/>
<letter_ref letter_id="T"/>
<letter_ref letter_id="A"/>
<letter_ref letter_id="A"/>
<letter_ref letter_id="G"/>
<letter_ref letter_id="A"/>
<letter_ref letter_id="A"/>
<letter_ref letter_id="A"/>
<letter_ref letter_id="A"/>
<letter_ref letter_id="A"/>
<letter_ref letter_id="A"/>
<letter_ref letter_id="A"/>
<letter_ref letter_id="A"/>
<letter_ref letter_id="A"/>
<letter_ref letter_id="C"/>
</site>
<right_flank>GATTTTAATA</right_flank>
</contributing_site>
<contributing_site sequence_id="sequence_5" position="1586" strand="minus" pvalue="2.44e-06" >
<left_flank>AAACTCATAT</left_flank>
<site>
<letter_ref letter_id="A"/>
<letter_ref letter_id="A"/>
<letter_ref letter_id="A"/>
<letter_ref letter_id="A"/>
<letter_ref letter_id="A"/>
<letter_ref letter_id="A"/>
<letter_ref letter_id="T"/>
<letter_ref letter_id="A"/>
<letter_ref letter_id="A"/>
<letter_ref letter_id="A"/>
<letter_ref letter_id="G"/>
<letter_ref letter_id="A"/>
<letter_ref letter_id="C"/>
<letter_ref letter_id="A"/>
<letter_ref letter_id="A"/>
</site>
<right_flank>AGATAATCGT</right_flank>
</contributing_site>
<contributing_site sequence_id="sequence_247" position="565" strand="plus" pvalue="2.87e-06" >
<left_flank>TCCCCCTTGT</left_flank>
<site>
<letter_ref letter_id="A"/>
<letter_ref letter_id="A"/>
<letter_ref letter_id="A"/>
<letter_ref letter_id="A"/>
<letter_ref letter_id="A"/>
<letter_ref letter_id="A"/>
<letter_ref letter_id="C"/>
<letter_ref letter_id="A"/>
<letter_ref letter_id="A"/>
<letter_ref letter_id="A"/>
<letter_ref letter_id="A"/>
<letter_ref letter_id="A"/>
<letter_ref letter_id="A"/>
<letter_ref letter_id="A"/>
<letter_ref letter_id="A"/>
</site>
<right_flank>AATACTACAT</right_flank>
</contributing_site>
<contributing_site sequence_id="sequence_79" position="759" strand="plus" pvalue="2.87e-06" >
<left_flank>TGATTATCAT</left_flank>
<site>
<letter_ref letter_id="A"/>
<letter_ref letter_id="G"/>
<letter_ref letter_id="T"/>
<letter_ref letter_id="A"/>
<letter_ref letter_id="A"/>
<letter_ref letter_id="A"/>
<letter_ref letter_id="T"/>
<letter_ref letter_id="G"/>
<letter_ref letter_id="A"/>
<letter_ref letter_id="A"/>
<letter_ref letter_id="A"/>
<letter_ref letter_id="A"/>
<letter_ref letter_id="A"/>
<letter_ref letter_id="A"/>
<letter_ref letter_id="A"/>
</site>
<right_flank>GTTTAAATAC</right_flank>
</contributing_site>
<contributing_site sequence_id="sequence_500" position="951" strand="minus" pvalue="3.36e-06" >
<left_flank>AATACCTATA</left_flank>
<site>
<letter_ref letter_id="A"/>
<letter_ref letter_id="G"/>
<letter_ref letter_id="T"/>
<letter_ref letter_id="A"/>
<letter_ref letter_id="G"/>
<letter_ref letter_id="A"/>
<letter_ref letter_id="T"/>
<letter_ref letter_id="G"/>
<letter_ref letter_id="A"/>
<letter_ref letter_id="A"/>
<letter_ref letter_id="A"/>
<letter_ref letter_id="A"/>
<letter_ref letter_id="A"/>
<letter_ref letter_id="A"/>
<letter_ref letter_id="A"/>
</site>
<right_flank>CGAATGTAAT</right_flank>
</contributing_site>
<contributing_site sequence_id="sequence_474" position="1745" strand="plus" pvalue="3.36e-06" >
<left_flank>AGCAATAATT</left_flank>
<site>
<letter_ref letter_id="A"/>
<letter_ref letter_id="A"/>
<letter_ref letter_id="T"/>
<letter_ref letter_id="A"/>
<letter_ref letter_id="A"/>
<letter_ref letter_id="A"/>
<letter_ref letter_id="A"/>
<letter_ref letter_id="G"/>
<letter_ref letter_id="A"/>
<letter_ref letter_id="A"/>
<letter_ref letter_id="A"/>
<letter_ref letter_id="A"/>
<letter_ref letter_id="A"/>
<letter_ref letter_id="A"/>
<letter_ref letter_id="A"/>
</site>
<right_flank>TGGATATTCA</right_flank>
</contributing_site>
<contributing_site sequence_id="sequence_463" position="1564" strand="plus" pvalue="3.36e-06" >
<left_flank>ATAAAGCTAG</left_flank>
<site>
<letter_ref letter_id="A"/>
<letter_ref letter_id="A"/>
<letter_ref letter_id="A"/>
<letter_ref letter_id="A"/>
<letter_ref letter_id="A"/>
<letter_ref letter_id="A"/>
<letter_ref letter_id="T"/>
<letter_ref letter_id="G"/>
<letter_ref letter_id="A"/>
<letter_ref letter_id="A"/>
<letter_ref letter_id="A"/>
<letter_ref letter_id="A"/>
<letter_ref letter_id="A"/>
<letter_ref letter_id="G"/>
<letter_ref letter_id="A"/>
</site>
<right_flank>TGAAAAACAC</right_flank>
</contributing_site>
<contributing_site sequence_id="sequence_401" position="1713" strand="plus" pvalue="3.36e-06" >
<left_flank>TTTGACGCCT</left_flank>
<site>
<letter_ref letter_id="A"/>
<letter_ref letter_id="G"/>
<letter_ref letter_id="A"/>
<letter_ref letter_id="A"/>
<letter_ref letter_id="A"/>
<letter_ref letter_id="A"/>
<letter_ref letter_id="A"/>
<letter_ref letter_id="G"/>
<letter_ref letter_id="T"/>
<letter_ref letter_id="A"/>
<letter_ref letter_id="A"/>
<letter_ref letter_id="A"/>
<letter_ref letter_id="C"/>
<letter_ref letter_id="A"/>
<letter_ref letter_id="A"/>
</site>
<right_flank>AGTAAATAAT</right_flank>
</contributing_site>
<contributing_site sequence_id="sequence_399" position="479" strand="plus" pvalue="3.36e-06" >
<left_flank>ATACAAAAAT</left_flank>
<site>
<letter_ref letter_id="A"/>
<letter_ref letter_id="C"/>
<letter_ref letter_id="A"/>
<letter_ref letter_id="A"/>
<letter_ref letter_id="A"/>
<letter_ref letter_id="A"/>
<letter_ref letter_id="A"/>
<letter_ref letter_id="A"/>
<letter_ref letter_id="A"/>
<letter_ref letter_id="A"/>
<letter_ref letter_id="A"/>
<letter_ref letter_id="A"/>
<letter_ref letter_id="A"/>
<letter_ref letter_id="T"/>
<letter_ref letter_id="A"/>
</site>
<right_flank>TTTGTTTGAA</right_flank>
</contributing_site>
<contributing_site sequence_id="sequence_394" position="245" strand="minus" pvalue="3.36e-06" >
<left_flank>ATGGTGTATT</left_flank>
<site>
<letter_ref letter_id="A"/>
<letter_ref letter_id="G"/>
<letter_ref letter_id="A"/>
<letter_ref letter_id="A"/>
<letter_ref letter_id="G"/>
<letter_ref letter_id="A"/>
<letter_ref letter_id="T"/>
<letter_ref letter_id="G"/>
<letter_ref letter_id="A"/>
<letter_ref letter_id="A"/>
<letter_ref letter_id="A"/>
<letter_ref letter_id="A"/>
<letter_ref letter_id="A"/>
<letter_ref letter_id="G"/>
<letter_ref letter_id="C"/>
</site>
<right_flank>TATCGTGGAG</right_flank>
</contributing_site>
<contributing_site sequence_id="sequence_356" position="907" strand="plus" pvalue="3.36e-06" >
<left_flank>TTACGATCTT</left_flank>
<site>
<letter_ref letter_id="A"/>
<letter_ref letter_id="A"/>
<letter_ref letter_id="A"/>
<letter_ref letter_id="A"/>
<letter_ref letter_id="A"/>
<letter_ref letter_id="A"/>
<letter_ref letter_id="A"/>
<letter_ref letter_id="A"/>
<letter_ref letter_id="A"/>
<letter_ref letter_id="A"/>
<letter_ref letter_id="A"/>
<letter_ref letter_id="A"/>
<letter_ref letter_id="C"/>
<letter_ref letter_id="G"/>
<letter_ref letter_id="C"/>
</site>
<right_flank>TTGTAGATCG</right_flank>
</contributing_site>
<contributing_site sequence_id="sequence_256" position="1940" strand="minus" pvalue="3.36e-06" >
<left_flank>TTGCGAACTA</left_flank>
<site>
<letter_ref letter_id="A"/>
<letter_ref letter_id="C"/>
<letter_ref letter_id="A"/>
<letter_ref letter_id="A"/>
<letter_ref letter_id="A"/>
<letter_ref letter_id="A"/>
<letter_ref letter_id="A"/>
<letter_ref letter_id="A"/>
<letter_ref letter_id="A"/>
<letter_ref letter_id="A"/>
<letter_ref letter_id="A"/>
<letter_ref letter_id="A"/>
<letter_ref letter_id="C"/>
<letter_ref letter_id="G"/>
<letter_ref letter_id="C"/>
</site>
<right_flank>GGTGCTAATC</right_flank>
</contributing_site>
<contributing_site sequence_id="sequence_219" position="1004" strand="minus" pvalue="3.36e-06" >
<left_flank>AATACCTATA</left_flank>
<site>
<letter_ref letter_id="A"/>
<letter_ref letter_id="G"/>
<letter_ref letter_id="T"/>
<letter_ref letter_id="A"/>
<letter_ref letter_id="G"/>
<letter_ref letter_id="A"/>
<letter_ref letter_id="T"/>
<letter_ref letter_id="G"/>
<letter_ref letter_id="A"/>
<letter_ref letter_id="A"/>
<letter_ref letter_id="A"/>
<letter_ref letter_id="A"/>
<letter_ref letter_id="A"/>
<letter_ref letter_id="A"/>
<letter_ref letter_id="A"/>
</site>
<right_flank>CGAATTTAGT</right_flank>
</contributing_site>
<contributing_site sequence_id="sequence_204" position="1968" strand="minus" pvalue="3.36e-06" >
<left_flank>GCAAATCACA</left_flank>
<site>
<letter_ref letter_id="A"/>
<letter_ref letter_id="G"/>
<letter_ref letter_id="T"/>
<letter_ref letter_id="A"/>
<letter_ref letter_id="A"/>
<letter_ref letter_id="A"/>
<letter_ref letter_id="A"/>
<letter_ref letter_id="A"/>
<letter_ref letter_id="A"/>
<letter_ref letter_id="A"/>
<letter_ref letter_id="T"/>
<letter_ref letter_id="A"/>
<letter_ref letter_id="A"/>
<letter_ref letter_id="A"/>
<letter_ref letter_id="A"/>
</site>
<right_flank>TCATCAGTAA</right_flank>
</contributing_site>
<contributing_site sequence_id="sequence_185" position="510" strand="plus" pvalue="3.36e-06" >
<left_flank>ATGTTAATTA</left_flank>
<site>
<letter_ref letter_id="A"/>
<letter_ref letter_id="A"/>
<letter_ref letter_id="A"/>
<letter_ref letter_id="A"/>
<letter_ref letter_id="A"/>
<letter_ref letter_id="A"/>
<letter_ref letter_id="T"/>
<letter_ref letter_id="A"/>
<letter_ref letter_id="A"/>
<letter_ref letter_id="A"/>
<letter_ref letter_id="A"/>
<letter_ref letter_id="A"/>
<letter_ref letter_id="C"/>
<letter_ref letter_id="G"/>
<letter_ref letter_id="A"/>
</site>
<right_flank>AAAAAGGGCA</right_flank>
</contributing_site>
<contributing_site sequence_id="sequence_146" position="808" strand="plus" pvalue="3.36e-06" >
<left_flank>CTAAAATATA</left_flank>
<site>
<letter_ref letter_id="A"/>
<letter_ref letter_id="G"/>
<letter_ref letter_id="T"/>
<letter_ref letter_id="A"/>
<letter_ref letter_id="G"/>
<letter_ref letter_id="A"/>
<letter_ref letter_id="T"/>
<letter_ref letter_id="G"/>
<letter_ref letter_id="A"/>
<letter_ref letter_id="A"/>
<letter_ref letter_id="A"/>
<letter_ref letter_id="A"/>
<letter_ref letter_id="A"/>
<letter_ref letter_id="A"/>
<letter_ref letter_id="A"/>
</site>
<right_flank>AACGAATTTA</right_flank>
</contributing_site>
<contributing_site sequence_id="sequence_507" position="326" strand="minus" pvalue="3.87e-06" >
<left_flank>AAAATATTGA</left_flank>
<site>
<letter_ref letter_id="A"/>
<letter_ref letter_id="A"/>
<letter_ref letter_id="A"/>
<letter_ref letter_id="A"/>
<letter_ref letter_id="A"/>
<letter_ref letter_id="A"/>
<letter_ref letter_id="T"/>
<letter_ref letter_id="A"/>
<letter_ref letter_id="A"/>
<letter_ref letter_id="A"/>
<letter_ref letter_id="A"/>
<letter_ref letter_id="A"/>
<letter_ref letter_id="C"/>
<letter_ref letter_id="A"/>
<letter_ref letter_id="C"/>
</site>
<right_flank>ATTTTCTACA</right_flank>
</contributing_site>
<contributing_site sequence_id="sequence_469" position="1770" strand="plus" pvalue="3.87e-06" >
<left_flank>ATTTTCCTCC</left_flank>
<site>
<letter_ref letter_id="A"/>
<letter_ref letter_id="A"/>
<letter_ref letter_id="T"/>
<letter_ref letter_id="A"/>
<letter_ref letter_id="A"/>
<letter_ref letter_id="A"/>
<letter_ref letter_id="A"/>
<letter_ref letter_id="A"/>
<letter_ref letter_id="A"/>
<letter_ref letter_id="A"/>
<letter_ref letter_id="G"/>
<letter_ref letter_id="A"/>
<letter_ref letter_id="A"/>
<letter_ref letter_id="A"/>
<letter_ref letter_id="A"/>
</site>
<right_flank>TTTCAGTACC</right_flank>
</contributing_site>
<contributing_site sequence_id="sequence_417" position="37" strand="minus" pvalue="3.87e-06" >
<left_flank>TTATAACGTT</left_flank>
<site>
<letter_ref letter_id="A"/>
<letter_ref letter_id="C"/>
<letter_ref letter_id="A"/>
<letter_ref letter_id="A"/>
<letter_ref letter_id="A"/>
<letter_ref letter_id="A"/>
<letter_ref letter_id="C"/>
<letter_ref letter_id="A"/>
<letter_ref letter_id="A"/>
<letter_ref letter_id="A"/>
<letter_ref letter_id="A"/>
<letter_ref letter_id="A"/>
<letter_ref letter_id="C"/>
<letter_ref letter_id="A"/>
<letter_ref letter_id="A"/>
</site>
<right_flank>AACTAAAACT</right_flank>
</contributing_site>
<contributing_site sequence_id="sequence_365" position="1973" strand="plus" pvalue="3.87e-06" >
<left_flank>GCAAAAAAGC</left_flank>
<site>
<letter_ref letter_id="A"/>
<letter_ref letter_id="C"/>
<letter_ref letter_id="A"/>
<letter_ref letter_id="A"/>
<letter_ref letter_id="A"/>
<letter_ref letter_id="A"/>
<letter_ref letter_id="C"/>
<letter_ref letter_id="A"/>
<letter_ref letter_id="A"/>
<letter_ref letter_id="A"/>
<letter_ref letter_id="A"/>
<letter_ref letter_id="A"/>
<letter_ref letter_id="C"/>
<letter_ref letter_id="A"/>
<letter_ref letter_id="A"/>
</site>
<right_flank>CGCCATCGAC</right_flank>
</contributing_site>
<contributing_site sequence_id="sequence_344" position="978" strand="minus" pvalue="3.87e-06" >
<left_flank>TTCCTTCATG</left_flank>
<site>
<letter_ref letter_id="A"/>
<letter_ref letter_id="G"/>
<letter_ref letter_id="A"/>
<letter_ref letter_id="A"/>
<letter_ref letter_id="A"/>
<letter_ref letter_id="A"/>
<letter_ref letter_id="A"/>
<letter_ref letter_id="A"/>
<letter_ref letter_id="A"/>
<letter_ref letter_id="A"/>
<letter_ref letter_id="A"/>
<letter_ref letter_id="A"/>
<letter_ref letter_id="C"/>
<letter_ref letter_id="T"/>
<letter_ref letter_id="C"/>
</site>
<right_flank>TTAGGGCAAC</right_flank>
</contributing_site>
<contributing_site sequence_id="sequence_298" position="1408" strand="plus" pvalue="3.87e-06" >
<left_flank>GCCTGAAAAG</left_flank>
<site>
<letter_ref letter_id="A"/>
<letter_ref letter_id="A"/>
<letter_ref letter_id="A"/>
<letter_ref letter_id="A"/>
<letter_ref letter_id="G"/>
<letter_ref letter_id="A"/>
<letter_ref letter_id="A"/>
<letter_ref letter_id="G"/>
<letter_ref letter_id="A"/>
<letter_ref letter_id="A"/>
<letter_ref letter_id="A"/>
<letter_ref letter_id="A"/>
<letter_ref letter_id="A"/>
<letter_ref letter_id="G"/>
<letter_ref letter_id="C"/>
</site>
<right_flank>AGTTTTTCAT</right_flank>
</contributing_site>
<contributing_site sequence_id="sequence_129" position="1170" strand="plus" pvalue="3.87e-06" >
<left_flank>GAAGAAGCCT</left_flank>
<site>
<letter_ref letter_id="A"/>
<letter_ref letter_id="G"/>
<letter_ref letter_id="A"/>
<letter_ref letter_id="A"/>
<letter_ref letter_id="A"/>
<letter_ref letter_id="A"/>
<letter_ref letter_id="A"/>
<letter_ref letter_id="G"/>
<letter_ref letter_id="A"/>
<letter_ref letter_id="A"/>
<letter_ref letter_id="G"/>
<letter_ref letter_id="A"/>
<letter_ref letter_id="A"/>
<letter_ref letter_id="A"/>
<letter_ref letter_id="G"/>
</site>
<right_flank>AAATTCCTGG</right_flank>
</contributing_site>
<contributing_site sequence_id="sequence_495" position="1795" strand="minus" pvalue="4.58e-06" >
<left_flank>TTCTAAATCT</left_flank>
<site>
<letter_ref letter_id="A"/>
<letter_ref letter_id="G"/>
<letter_ref letter_id="A"/>
<letter_ref letter_id="A"/>
<letter_ref letter_id="A"/>
<letter_ref letter_id="C"/>
<letter_ref letter_id="A"/>
<letter_ref letter_id="A"/>
<letter_ref letter_id="A"/>
<letter_ref letter_id="A"/>
<letter_ref letter_id="A"/>
<letter_ref letter_id="A"/>
<letter_ref letter_id="A"/>
<letter_ref letter_id="A"/>
<letter_ref letter_id="A"/>
</site>
<right_flank>TCATCTCAAA</right_flank>
</contributing_site>
<contributing_site sequence_id="sequence_494" position="1718" strand="minus" pvalue="4.58e-06" >
<left_flank>ACAAGTGCAT</left_flank>
<site>
<letter_ref letter_id="A"/>
<letter_ref letter_id="C"/>
<letter_ref letter_id="A"/>
<letter_ref letter_id="A"/>
<letter_ref letter_id="A"/>
<letter_ref letter_id="A"/>
<letter_ref letter_id="A"/>
<letter_ref letter_id="A"/>
<letter_ref letter_id="A"/>
<letter_ref letter_id="A"/>
<letter_ref letter_id="A"/>
<letter_ref letter_id="A"/>
<letter_ref letter_id="C"/>
<letter_ref letter_id="T"/>
<letter_ref letter_id="A"/>
</site>
<right_flank>TCGCCTAGAC</right_flank>
</contributing_site>
<contributing_site sequence_id="sequence_485" position="391" strand="minus" pvalue="4.58e-06" >
<left_flank>CACCATGCAA</left_flank>
<site>
<letter_ref letter_id="A"/>
<letter_ref letter_id="G"/>
<letter_ref letter_id="A"/>
<letter_ref letter_id="A"/>
<letter_ref letter_id="G"/>
<letter_ref letter_id="A"/>
<letter_ref letter_id="A"/>
<letter_ref letter_id="A"/>
<letter_ref letter_id="T"/>
<letter_ref letter_id="A"/>
<letter_ref letter_id="G"/>
<letter_ref letter_id="A"/>
<letter_ref letter_id="C"/>
<letter_ref letter_id="A"/>
<letter_ref letter_id="A"/>
</site>
<right_flank>TGCTGTATTA</right_flank>
</contributing_site>
<contributing_site sequence_id="sequence_481" position="1651" strand="minus" pvalue="4.58e-06" >
<left_flank>AGGTATAATT</left_flank>
<site>
<letter_ref letter_id="A"/>
<letter_ref letter_id="T"/>
<letter_ref letter_id="T"/>
<letter_ref letter_id="A"/>
<letter_ref letter_id="A"/>
<letter_ref letter_id="A"/>
<letter_ref letter_id="A"/>
<letter_ref letter_id="A"/>
<letter_ref letter_id="A"/>
<letter_ref letter_id="A"/>
<letter_ref letter_id="A"/>
<letter_ref letter_id="A"/>
<letter_ref letter_id="A"/>
<letter_ref letter_id="A"/>
<letter_ref letter_id="A"/>
</site>
<right_flank>TCCCTGTAAT</right_flank>
</contributing_site>
<contributing_site sequence_id="sequence_430" position="682" strand="minus" pvalue="4.58e-06" >
<left_flank>GGAAAACTCT</left_flank>
<site>
<letter_ref letter_id="A"/>
<letter_ref letter_id="A"/>
<letter_ref letter_id="A"/>
<letter_ref letter_id="A"/>
<letter_ref letter_id="A"/>
<letter_ref letter_id="A"/>
<letter_ref letter_id="T"/>
<letter_ref letter_id="G"/>
<letter_ref letter_id="A"/>
<letter_ref letter_id="A"/>
<letter_ref letter_id="A"/>
<letter_ref letter_id="A"/>
<letter_ref letter_id="C"/>
<letter_ref letter_id="G"/>
<letter_ref letter_id="A"/>
</site>
<right_flank>GGGAGAAATG</right_flank>
</contributing_site>
<contributing_site sequence_id="sequence_312" position="900" strand="minus" pvalue="4.58e-06" >
<left_flank>CGTAATGCCA</left_flank>
<site>
<letter_ref letter_id="A"/>
<letter_ref letter_id="T"/>
<letter_ref letter_id="A"/>
<letter_ref letter_id="A"/>
<letter_ref letter_id="G"/>
<letter_ref letter_id="A"/>
<letter_ref letter_id="A"/>
<letter_ref letter_id="G"/>
<letter_ref letter_id="A"/>
<letter_ref letter_id="A"/>
<letter_ref letter_id="G"/>
<letter_ref letter_id="A"/>
<letter_ref letter_id="A"/>
<letter_ref letter_id="G"/>
<letter_ref letter_id="A"/>
</site>
<right_flank>CGTCTAGTAT</right_flank>
</contributing_site>
<contributing_site sequence_id="sequence_280" position="887" strand="minus" pvalue="4.58e-06" >
<left_flank>CAAAATTCCG</left_flank>
<site>
<letter_ref letter_id="A"/>
<letter_ref letter_id="T"/>
<letter_ref letter_id="A"/>
<letter_ref letter_id="A"/>
<letter_ref letter_id="A"/>
<letter_ref letter_id="A"/>
<letter_ref letter_id="A"/>
<letter_ref letter_id="T"/>
<letter_ref letter_id="A"/>
<letter_ref letter_id="A"/>
<letter_ref letter_id="A"/>
<letter_ref letter_id="A"/>
<letter_ref letter_id="A"/>
<letter_ref letter_id="A"/>
<letter_ref letter_id="A"/>
</site>
<right_flank>AAAGTTTCCA</right_flank>
</contributing_site>
<contributing_site sequence_id="sequence_214" position="357" strand="minus" pvalue="4.58e-06" >
<left_flank>CAGTCAATGT</left_flank>
<site>
<letter_ref letter_id="A"/>
<letter_ref letter_id="C"/>
<letter_ref letter_id="A"/>
<letter_ref letter_id="A"/>
<letter_ref letter_id="A"/>
<letter_ref letter_id="A"/>
<letter_ref letter_id="A"/>
<letter_ref letter_id="A"/>
<letter_ref letter_id="A"/>
<letter_ref letter_id="A"/>
<letter_ref letter_id="A"/>
<letter_ref letter_id="A"/>
<letter_ref letter_id="C"/>
<letter_ref letter_id="T"/>
<letter_ref letter_id="A"/>
</site>
<right_flank>CTTCTTTAAA</right_flank>
</contributing_site>
<contributing_site sequence_id="sequence_212" position="544" strand="plus" pvalue="4.58e-06" >
<left_flank>TCTAGAAGCT</left_flank>
<site>
<letter_ref letter_id="A"/>
<letter_ref letter_id="G"/>
<letter_ref letter_id="A"/>
<letter_ref letter_id="A"/>
<letter_ref letter_id="G"/>
<letter_ref letter_id="A"/>
<letter_ref letter_id="T"/>
<letter_ref letter_id="A"/>
<letter_ref letter_id="A"/>
<letter_ref letter_id="A"/>
<letter_ref letter_id="A"/>
<letter_ref letter_id="A"/>
<letter_ref letter_id="C"/>
<letter_ref letter_id="T"/>
<letter_ref letter_id="A"/>
</site>
<right_flank>GAAGTTAGAA</right_flank>
</contributing_site>
<contributing_site sequence_id="sequence_198" position="534" strand="minus" pvalue="4.58e-06" >
<left_flank>CAGCAATCAC</left_flank>
<site>
<letter_ref letter_id="A"/>
<letter_ref letter_id="G"/>
<letter_ref letter_id="A"/>
<letter_ref letter_id="A"/>
<letter_ref letter_id="A"/>
<letter_ref letter_id="A"/>
<letter_ref letter_id="A"/>
<letter_ref letter_id="G"/>
<letter_ref letter_id="A"/>
<letter_ref letter_id="A"/>
<letter_ref letter_id="G"/>
<letter_ref letter_id="A"/>
<letter_ref letter_id="C"/>
<letter_ref letter_id="C"/>
<letter_ref letter_id="A"/>
</site>
<right_flank>TCTTCGCGAG</right_flank>
</contributing_site>
<contributing_site sequence_id="sequence_196" position="1099" strand="minus" pvalue="4.58e-06" >
<left_flank>AAATTAAATT</left_flank>
<site>
<letter_ref letter_id="A"/>
<letter_ref letter_id="A"/>
<letter_ref letter_id="A"/>
<letter_ref letter_id="A"/>
<letter_ref letter_id="A"/>
<letter_ref letter_id="A"/>
<letter_ref letter_id="T"/>
<letter_ref letter_id="A"/>
<letter_ref letter_id="A"/>
<letter_ref letter_id="A"/>
<letter_ref letter_id="T"/>
<letter_ref letter_id="A"/>
<letter_ref letter_id="A"/>
<letter_ref letter_id="A"/>
<letter_ref letter_id="A"/>
</site>
<right_flank>ATAAAATTAA</right_flank>
</contributing_site>
<contributing_site sequence_id="sequence_90" position="554" strand="plus" pvalue="4.58e-06" >
<left_flank>ACCGACAGAA</left_flank>
<site>
<letter_ref letter_id="A"/>
<letter_ref letter_id="A"/>
<letter_ref letter_id="A"/>
<letter_ref letter_id="A"/>
<letter_ref letter_id="G"/>
<letter_ref letter_id="A"/>
<letter_ref letter_id="T"/>
<letter_ref letter_id="A"/>
<letter_ref letter_id="A"/>
<letter_ref letter_id="A"/>
<letter_ref letter_id="G"/>
<letter_ref letter_id="A"/>
<letter_ref letter_id="A"/>
<letter_ref letter_id="G"/>
<letter_ref letter_id="A"/>
</site>
<right_flank>AGATAGGAGC</right_flank>
</contributing_site>
<contributing_site sequence_id="sequence_35" position="1318" strand="plus" pvalue="4.58e-06" >
<left_flank>TGTTAATTTT</left_flank>
<site>
<letter_ref letter_id="A"/>
<letter_ref letter_id="T"/>
<letter_ref letter_id="A"/>
<letter_ref letter_id="A"/>
<letter_ref letter_id="A"/>
<letter_ref letter_id="A"/>
<letter_ref letter_id="A"/>
<letter_ref letter_id="A"/>
<letter_ref letter_id="A"/>
<letter_ref letter_id="A"/>
<letter_ref letter_id="T"/>
<letter_ref letter_id="A"/>
<letter_ref letter_id="C"/>
<letter_ref letter_id="A"/>
<letter_ref letter_id="A"/>
</site>
<right_flank>AATATCAGTA</right_flank>
</contributing_site>
<contributing_site sequence_id="sequence_1" position="617" strand="minus" pvalue="4.58e-06" >
<left_flank>GTTTAAAAAC</left_flank>
<site>
<letter_ref letter_id="A"/>
<letter_ref letter_id="T"/>
<letter_ref letter_id="A"/>
<letter_ref letter_id="A"/>
<letter_ref letter_id="A"/>
<letter_ref letter_id="A"/>
<letter_ref letter_id="A"/>
<letter_ref letter_id="T"/>
<letter_ref letter_id="A"/>
<letter_ref letter_id="A"/>
<letter_ref letter_id="A"/>
<letter_ref letter_id="A"/>
<letter_ref letter_id="A"/>
<letter_ref letter_id="A"/>
<letter_ref letter_id="A"/>
</site>
<right_flank>TAAATTTTAG</right_flank>
</contributing_site>
<contributing_site sequence_id="sequence_332" position="1651" strand="plus" pvalue="5.33e-06" >
<left_flank>CGAGTGGAAA</left_flank>
<site>
<letter_ref letter_id="A"/>
<letter_ref letter_id="G"/>
<letter_ref letter_id="A"/>
<letter_ref letter_id="A"/>
<letter_ref letter_id="G"/>
<letter_ref letter_id="A"/>
<letter_ref letter_id="A"/>
<letter_ref letter_id="A"/>
<letter_ref letter_id="A"/>
<letter_ref letter_id="A"/>
<letter_ref letter_id="T"/>
<letter_ref letter_id="A"/>
<letter_ref letter_id="A"/>
<letter_ref letter_id="T"/>
<letter_ref letter_id="A"/>
</site>
<right_flank>GCTCGTTCCG</right_flank>
</contributing_site>
<contributing_site sequence_id="sequence_436" position="343" strand="plus" pvalue="6.24e-06" >
<left_flank>GTGAATAGTT</left_flank>
<site>
<letter_ref letter_id="A"/>
<letter_ref letter_id="A"/>
<letter_ref letter_id="A"/>
<letter_ref letter_id="A"/>
<letter_ref letter_id="A"/>
<letter_ref letter_id="A"/>
<letter_ref letter_id="T"/>
<letter_ref letter_id="T"/>
<letter_ref letter_id="A"/>
<letter_ref letter_id="A"/>
<letter_ref letter_id="A"/>
<letter_ref letter_id="A"/>
<letter_ref letter_id="A"/>
<letter_ref letter_id="A"/>
<letter_ref letter_id="A"/>
</site>
<right_flank>AGTAAAATCA</right_flank>
</contributing_site>
<contributing_site sequence_id="sequence_278" position="1310" strand="minus" pvalue="6.24e-06" >
<left_flank>ACTCGCAATG</left_flank>
<site>
<letter_ref letter_id="A"/>
<letter_ref letter_id="C"/>
<letter_ref letter_id="T"/>
<letter_ref letter_id="A"/>
<letter_ref letter_id="A"/>
<letter_ref letter_id="A"/>
<letter_ref letter_id="T"/>
<letter_ref letter_id="A"/>
<letter_ref letter_id="A"/>
<letter_ref letter_id="A"/>
<letter_ref letter_id="A"/>
<letter_ref letter_id="A"/>
<letter_ref letter_id="A"/>
<letter_ref letter_id="A"/>
<letter_ref letter_id="A"/>
</site>
<right_flank>GTATGAAAAT</right_flank>
</contributing_site>
<contributing_site sequence_id="sequence_172" position="1137" strand="minus" pvalue="6.24e-06" >
<left_flank>CTACCCTTCG</left_flank>
<site>
<letter_ref letter_id="A"/>
<letter_ref letter_id="C"/>
<letter_ref letter_id="A"/>
<letter_ref letter_id="A"/>
<letter_ref letter_id="A"/>
<letter_ref letter_id="A"/>
<letter_ref letter_id="T"/>
<letter_ref letter_id="T"/>
<letter_ref letter_id="A"/>
<letter_ref letter_id="A"/>
<letter_ref letter_id="A"/>
<letter_ref letter_id="A"/>
<letter_ref letter_id="A"/>
<letter_ref letter_id="A"/>
<letter_ref letter_id="A"/>
</site>
<right_flank>TTCTTTTGAG</right_flank>
</contributing_site>
<contributing_site sequence_id="sequence_162" position="1431" strand="minus" pvalue="6.24e-06" >
<left_flank>ATAAAGATTC</left_flank>
<site>
<letter_ref letter_id="A"/>
<letter_ref letter_id="A"/>
<letter_ref letter_id="A"/>
<letter_ref letter_id="A"/>
<letter_ref letter_id="A"/>
<letter_ref letter_id="A"/>
<letter_ref letter_id="A"/>
<letter_ref letter_id="A"/>
<letter_ref letter_id="A"/>
<letter_ref letter_id="A"/>
<letter_ref letter_id="T"/>
<letter_ref letter_id="A"/>
<letter_ref letter_id="C"/>
<letter_ref letter_id="A"/>
<letter_ref letter_id="C"/>
</site>
<right_flank>ACAGTAAAAA</right_flank>
</contributing_site>
<contributing_site sequence_id="sequence_50" position="152" strand="minus" pvalue="6.24e-06" >
<left_flank>TAATAAAGAA</left_flank>
<site>
<letter_ref letter_id="A"/>
<letter_ref letter_id="T"/>
<letter_ref letter_id="A"/>
<letter_ref letter_id="A"/>
<letter_ref letter_id="A"/>
<letter_ref letter_id="A"/>
<letter_ref letter_id="A"/>
<letter_ref letter_id="A"/>
<letter_ref letter_id="A"/>
<letter_ref letter_id="A"/>
<letter_ref letter_id="A"/>
<letter_ref letter_id="A"/>
<letter_ref letter_id="C"/>
<letter_ref letter_id="G"/>
<letter_ref letter_id="C"/>
</site>
<right_flank>TATGTCACAG</right_flank>
</contributing_site>
<contributing_site sequence_id="sequence_32" position="708" strand="minus" pvalue="6.24e-06" >
<left_flank>AACGCTGGGT</left_flank>
<site>
<letter_ref letter_id="A"/>
<letter_ref letter_id="G"/>
<letter_ref letter_id="A"/>
<letter_ref letter_id="A"/>
<letter_ref letter_id="G"/>
<letter_ref letter_id="A"/>
<letter_ref letter_id="A"/>
<letter_ref letter_id="A"/>
<letter_ref letter_id="A"/>
<letter_ref letter_id="A"/>
<letter_ref letter_id="A"/>
<letter_ref letter_id="C"/>
<letter_ref letter_id="A"/>
<letter_ref letter_id="A"/>
<letter_ref letter_id="C"/>
</site>
<right_flank>ATGCATTGAG</right_flank>
</contributing_site>
<contributing_site sequence_id="sequence_529" position="1265" strand="minus" pvalue="7.14e-06" >
<left_flank>AAATAGACAA</left_flank>
<site>
<letter_ref letter_id="A"/>
<letter_ref letter_id="A"/>
<letter_ref letter_id="A"/>
<letter_ref letter_id="A"/>
<letter_ref letter_id="A"/>
<letter_ref letter_id="A"/>
<letter_ref letter_id="A"/>
<letter_ref letter_id="A"/>
<letter_ref letter_id="T"/>
<letter_ref letter_id="A"/>
<letter_ref letter_id="A"/>
<letter_ref letter_id="A"/>
<letter_ref letter_id="C"/>
<letter_ref letter_id="A"/>
<letter_ref letter_id="A"/>
</site>
<right_flank>CAAAGCAAGC</right_flank>
</contributing_site>
<contributing_site sequence_id="sequence_528" position="401" strand="minus" pvalue="7.14e-06" >
<left_flank>AAGGGGTCTG</left_flank>
<site>
<letter_ref letter_id="A"/>
<letter_ref letter_id="A"/>
<letter_ref letter_id="A"/>
<letter_ref letter_id="A"/>
<letter_ref letter_id="G"/>
<letter_ref letter_id="A"/>
<letter_ref letter_id="T"/>
<letter_ref letter_id="T"/>
<letter_ref letter_id="A"/>
<letter_ref letter_id="A"/>
<letter_ref letter_id="A"/>
<letter_ref letter_id="A"/>
<letter_ref letter_id="A"/>
<letter_ref letter_id="A"/>
<letter_ref letter_id="A"/>
</site>
<right_flank>ATATCAATAA</right_flank>
</contributing_site>
<contributing_site sequence_id="sequence_487" position="1024" strand="minus" pvalue="7.14e-06" >
<left_flank>CAGATTTTTA</left_flank>
<site>
<letter_ref letter_id="A"/>
<letter_ref letter_id="A"/>
<letter_ref letter_id="T"/>
<letter_ref letter_id="A"/>
<letter_ref letter_id="G"/>
<letter_ref letter_id="A"/>
<letter_ref letter_id="T"/>
<letter_ref letter_id="A"/>
<letter_ref letter_id="A"/>
<letter_ref letter_id="A"/>
<letter_ref letter_id="A"/>
<letter_ref letter_id="A"/>
<letter_ref letter_id="A"/>
<letter_ref letter_id="A"/>
<letter_ref letter_id="A"/>
</site>
<right_flank>AACGAATTTA</right_flank>
</contributing_site>
<contributing_site sequence_id="sequence_358" position="900" strand="plus" pvalue="7.14e-06" >
<left_flank>AGGGGTCTTT</left_flank>
<site>
<letter_ref letter_id="A"/>
<letter_ref letter_id="T"/>
<letter_ref letter_id="A"/>
<letter_ref letter_id="A"/>
<letter_ref letter_id="G"/>
<letter_ref letter_id="A"/>
<letter_ref letter_id="A"/>
<letter_ref letter_id="A"/>
<letter_ref letter_id="A"/>
<letter_ref letter_id="A"/>
<letter_ref letter_id="A"/>
<letter_ref letter_id="A"/>
<letter_ref letter_id="A"/>
<letter_ref letter_id="T"/>
<letter_ref letter_id="A"/>
</site>
<right_flank>TTTTGACCAG</right_flank>
</contributing_site>
<contributing_site sequence_id="sequence_288" position="1236" strand="minus" pvalue="7.14e-06" >
<left_flank>TCGCATTGTG</left_flank>
<site>
<letter_ref letter_id="A"/>
<letter_ref letter_id="A"/>
<letter_ref letter_id="A"/>
<letter_ref letter_id="A"/>
<letter_ref letter_id="A"/>
<letter_ref letter_id="A"/>
<letter_ref letter_id="A"/>
<letter_ref letter_id="T"/>
<letter_ref letter_id="A"/>
<letter_ref letter_id="A"/>
<letter_ref letter_id="A"/>
<letter_ref letter_id="A"/>
<letter_ref letter_id="C"/>
<letter_ref letter_id="G"/>
<letter_ref letter_id="A"/>
</site>
<right_flank>ACCAGCTACT</right_flank>
</contributing_site>
<contributing_site sequence_id="sequence_182" position="761" strand="minus" pvalue="7.14e-06" >
<left_flank>CTCTAAAGCC</left_flank>
<site>
<letter_ref letter_id="A"/>
<letter_ref letter_id="T"/>
<letter_ref letter_id="A"/>
<letter_ref letter_id="A"/>
<letter_ref letter_id="G"/>
<letter_ref letter_id="A"/>
<letter_ref letter_id="A"/>
<letter_ref letter_id="A"/>
<letter_ref letter_id="A"/>
<letter_ref letter_id="A"/>
<letter_ref letter_id="A"/>
<letter_ref letter_id="A"/>
<letter_ref letter_id="A"/>
<letter_ref letter_id="T"/>
<letter_ref letter_id="A"/>
</site>
<right_flank>CTTTAATTTG</right_flank>
</contributing_site>
<contributing_site sequence_id="sequence_120" position="557" strand="plus" pvalue="7.14e-06" >
<left_flank>TTGACTTTTC</left_flank>
<site>
<letter_ref letter_id="A"/>
<letter_ref letter_id="G"/>
<letter_ref letter_id="A"/>
<letter_ref letter_id="A"/>
<letter_ref letter_id="A"/>
<letter_ref letter_id="A"/>
<letter_ref letter_id="A"/>
<letter_ref letter_id="A"/>
<letter_ref letter_id="T"/>
<letter_ref letter_id="A"/>
<letter_ref letter_id="T"/>
<letter_ref letter_id="A"/>
<letter_ref letter_id="A"/>
<letter_ref letter_id="A"/>
<letter_ref letter_id="A"/>
</site>
<right_flank>TTTCACAAAA</right_flank>
</contributing_site>
<contributing_site sequence_id="sequence_443" position="795" strand="plus" pvalue="8.13e-06" >
<left_flank>GCTTATGAAT</left_flank>
<site>
<letter_ref letter_id="A"/>
<letter_ref letter_id="T"/>
<letter_ref letter_id="A"/>
<letter_ref letter_id="A"/>
<letter_ref letter_id="G"/>
<letter_ref letter_id="A"/>
<letter_ref letter_id="A"/>
<letter_ref letter_id="A"/>
<letter_ref letter_id="A"/>
<letter_ref letter_id="A"/>
<letter_ref letter_id="G"/>
<letter_ref letter_id="A"/>
<letter_ref letter_id="A"/>
<letter_ref letter_id="G"/>
<letter_ref letter_id="C"/>
</site>
<right_flank>ACCATTCGTG</right_flank>
</contributing_site>
<contributing_site sequence_id="sequence_409" position="761" strand="plus" pvalue="8.13e-06" >
<left_flank>GGCTTCTGAT</left_flank>
<site>
<letter_ref letter_id="A"/>
<letter_ref letter_id="T"/>
<letter_ref letter_id="A"/>
<letter_ref letter_id="A"/>
<letter_ref letter_id="A"/>
<letter_ref letter_id="A"/>
<letter_ref letter_id="A"/>
<letter_ref letter_id="A"/>
<letter_ref letter_id="A"/>
<letter_ref letter_id="A"/>
<letter_ref letter_id="A"/>
<letter_ref letter_id="A"/>
<letter_ref letter_id="A"/>
<letter_ref letter_id="C"/>
<letter_ref letter_id="A"/>
</site>
<right_flank>TGATTCAATA</right_flank>
</contributing_site>
<contributing_site sequence_id="sequence_380" position="1635" strand="plus" pvalue="8.13e-06" >
<left_flank>AGGATATGAC</left_flank>
<site>
<letter_ref letter_id="A"/>
<letter_ref letter_id="T"/>
<letter_ref letter_id="T"/>
<letter_ref letter_id="A"/>
<letter_ref letter_id="A"/>
<letter_ref letter_id="A"/>
<letter_ref letter_id="A"/>
<letter_ref letter_id="G"/>
<letter_ref letter_id="A"/>
<letter_ref letter_id="A"/>
<letter_ref letter_id="A"/>
<letter_ref letter_id="A"/>
<letter_ref letter_id="C"/>
<letter_ref letter_id="A"/>
<letter_ref letter_id="A"/>
</site>
<right_flank>TATTTAAATT</right_flank>
</contributing_site>
<contributing_site sequence_id="sequence_349" position="67" strand="plus" pvalue="8.13e-06" >
<left_flank>TTTTAAAGGC</left_flank>
<site>
<letter_ref letter_id="A"/>
<letter_ref letter_id="C"/>
<letter_ref letter_id="A"/>
<letter_ref letter_id="A"/>
<letter_ref letter_id="A"/>
<letter_ref letter_id="A"/>
<letter_ref letter_id="T"/>
<letter_ref letter_id="T"/>
<letter_ref letter_id="A"/>
<letter_ref letter_id="A"/>
<letter_ref letter_id="A"/>
<letter_ref letter_id="A"/>
<letter_ref letter_id="C"/>
<letter_ref letter_id="A"/>
<letter_ref letter_id="A"/>
</site>
<right_flank>ATAAGTTTCT</right_flank>
</contributing_site>
<contributing_site sequence_id="sequence_315" position="1145" strand="minus" pvalue="8.13e-06" >
<left_flank>GGAATCTCGG</left_flank>
<site>
<letter_ref letter_id="A"/>
<letter_ref letter_id="A"/>
<letter_ref letter_id="A"/>
<letter_ref letter_id="A"/>
<letter_ref letter_id="G"/>
<letter_ref letter_id="A"/>
<letter_ref letter_id="A"/>
<letter_ref letter_id="G"/>
<letter_ref letter_id="A"/>
<letter_ref letter_id="A"/>
<letter_ref letter_id="G"/>
<letter_ref letter_id="A"/>
<letter_ref letter_id="A"/>
<letter_ref letter_id="T"/>
<letter_ref letter_id="A"/>
</site>
<right_flank>TCTTTATCGG</right_flank>
</contributing_site>
<contributing_site sequence_id="sequence_296" position="327" strand="plus" pvalue="8.13e-06" >
<left_flank>TTGCAATATA</left_flank>
<site>
<letter_ref letter_id="A"/>
<letter_ref letter_id="G"/>
<letter_ref letter_id="T"/>
<letter_ref letter_id="A"/>
<letter_ref letter_id="G"/>
<letter_ref letter_id="A"/>
<letter_ref letter_id="T"/>
<letter_ref letter_id="G"/>
<letter_ref letter_id="A"/>
<letter_ref letter_id="A"/>
<letter_ref letter_id="A"/>
<letter_ref letter_id="A"/>
<letter_ref letter_id="A"/>
<letter_ref letter_id="A"/>
<letter_ref letter_id="C"/>
</site>
<right_flank>CGAATTTAGT</right_flank>
</contributing_site>
<contributing_site sequence_id="sequence_270" position="324" strand="minus" pvalue="8.13e-06" >
<left_flank>TTGCAACAAT</left_flank>
<site>
<letter_ref letter_id="A"/>
<letter_ref letter_id="A"/>
<letter_ref letter_id="T"/>
<letter_ref letter_id="A"/>
<letter_ref letter_id="G"/>
<letter_ref letter_id="A"/>
<letter_ref letter_id="A"/>
<letter_ref letter_id="G"/>
<letter_ref letter_id="A"/>
<letter_ref letter_id="A"/>
<letter_ref letter_id="G"/>
<letter_ref letter_id="A"/>
<letter_ref letter_id="C"/>
<letter_ref letter_id="A"/>
<letter_ref letter_id="A"/>
</site>
<right_flank>TGTCATTGCT</right_flank>
</contributing_site>
<contributing_site sequence_id="sequence_231" position="729" strand="plus" pvalue="8.13e-06" >
<left_flank>AGAATCTTTG</left_flank>
<site>
<letter_ref letter_id="A"/>
<letter_ref letter_id="A"/>
<letter_ref letter_id="A"/>
<letter_ref letter_id="A"/>
<letter_ref letter_id="A"/>
<letter_ref letter_id="A"/>
<letter_ref letter_id="A"/>
<letter_ref letter_id="A"/>
<letter_ref letter_id="A"/>
<letter_ref letter_id="A"/>
<letter_ref letter_id="A"/>
<letter_ref letter_id="C"/>
<letter_ref letter_id="C"/>
<letter_ref letter_id="A"/>
<letter_ref letter_id="A"/>
</site>
<right_flank>CAAGAAACTT</right_flank>
</contributing_site>
<contributing_site sequence_id="sequence_195" position="719" strand="plus" pvalue="8.13e-06" >
<left_flank>ATTCGAAATG</left_flank>
<site>
<letter_ref letter_id="A"/>
<letter_ref letter_id="G"/>
<letter_ref letter_id="A"/>
<letter_ref letter_id="A"/>
<letter_ref letter_id="A"/>
<letter_ref letter_id="A"/>
<letter_ref letter_id="A"/>
<letter_ref letter_id="T"/>
<letter_ref letter_id="A"/>
<letter_ref letter_id="A"/>
<letter_ref letter_id="A"/>
<letter_ref letter_id="A"/>
<letter_ref letter_id="A"/>
<letter_ref letter_id="C"/>
<letter_ref letter_id="A"/>
</site>
<right_flank>ATTGATTATT</right_flank>
</contributing_site>
<contributing_site sequence_id="sequence_134" position="939" strand="minus" pvalue="8.13e-06" >
<left_flank>AATACCTATA</left_flank>
<site>
<letter_ref letter_id="A"/>
<letter_ref letter_id="G"/>
<letter_ref letter_id="T"/>
<letter_ref letter_id="A"/>
<letter_ref letter_id="G"/>
<letter_ref letter_id="A"/>
<letter_ref letter_id="T"/>
<letter_ref letter_id="G"/>
<letter_ref letter_id="A"/>
<letter_ref letter_id="A"/>
<letter_ref letter_id="A"/>
<letter_ref letter_id="A"/>
<letter_ref letter_id="A"/>
<letter_ref letter_id="A"/>
<letter_ref letter_id="C"/>
</site>
<right_flank>CGAATTCAGT</right_flank>
</contributing_site>
<contributing_site sequence_id="sequence_132" position="1302" strand="minus" pvalue="8.13e-06" >
<left_flank>ATAATAAAGT</left_flank>
<site>
<letter_ref letter_id="A"/>
<letter_ref letter_id="T"/>
<letter_ref letter_id="A"/>
<letter_ref letter_id="A"/>
<letter_ref letter_id="A"/>
<letter_ref letter_id="A"/>
<letter_ref letter_id="T"/>
<letter_ref letter_id="A"/>
<letter_ref letter_id="A"/>
<letter_ref letter_id="A"/>
<letter_ref letter_id="T"/>
<letter_ref letter_id="A"/>
<letter_ref letter_id="A"/>
<letter_ref letter_id="A"/>
<letter_ref letter_id="A"/>
</site>
<right_flank>ATCTAATGTA</right_flank>
</contributing_site>
<contributing_site sequence_id="sequence_114" position="834" strand="minus" pvalue="8.13e-06" >
<left_flank>ACTGATAATG</left_flank>
<site>
<letter_ref letter_id="A"/>
<letter_ref letter_id="G"/>
<letter_ref letter_id="A"/>
<letter_ref letter_id="A"/>
<letter_ref letter_id="A"/>
<letter_ref letter_id="A"/>
<letter_ref letter_id="A"/>
<letter_ref letter_id="A"/>
<letter_ref letter_id="A"/>
<letter_ref letter_id="A"/>
<letter_ref letter_id="G"/>
<letter_ref letter_id="C"/>
<letter_ref letter_id="A"/>
<letter_ref letter_id="A"/>
<letter_ref letter_id="C"/>
</site>
<right_flank>CAAAGCTTTT</right_flank>
</contributing_site>
<contributing_site sequence_id="sequence_30" position="537" strand="plus" pvalue="8.13e-06" >
<left_flank>TGATATGCTA</left_flank>
<site>
<letter_ref letter_id="A"/>
<letter_ref letter_id="G"/>
<letter_ref letter_id="T"/>
<letter_ref letter_id="A"/>
<letter_ref letter_id="G"/>
<letter_ref letter_id="A"/>
<letter_ref letter_id="T"/>
<letter_ref letter_id="G"/>
<letter_ref letter_id="A"/>
<letter_ref letter_id="A"/>
<letter_ref letter_id="A"/>
<letter_ref letter_id="A"/>
<letter_ref letter_id="A"/>
<letter_ref letter_id="A"/>
<letter_ref letter_id="C"/>
</site>
<right_flank>CGAATTTAGT</right_flank>
</contributing_site>
<contributing_site sequence_id="sequence_496" position="1026" strand="plus" pvalue="9.26e-06" >
<left_flank>ATGAATTGAA</left_flank>
<site>
<letter_ref letter_id="A"/>
<letter_ref letter_id="A"/>
<letter_ref letter_id="A"/>
<letter_ref letter_id="A"/>
<letter_ref letter_id="G"/>
<letter_ref letter_id="A"/>
<letter_ref letter_id="A"/>
<letter_ref letter_id="A"/>
<letter_ref letter_id="T"/>
<letter_ref letter_id="A"/>
<letter_ref letter_id="G"/>
<letter_ref letter_id="A"/>
<letter_ref letter_id="A"/>
<letter_ref letter_id="A"/>
<letter_ref letter_id="A"/>
</site>
<right_flank>ACAAACTTAA</right_flank>
</contributing_site>
<contributing_site sequence_id="sequence_440" position="663" strand="plus" pvalue="9.26e-06" >
<left_flank>TTCCTGCAAC</left_flank>
<site>
<letter_ref letter_id="A"/>
<letter_ref letter_id="A"/>
<letter_ref letter_id="A"/>
<letter_ref letter_id="A"/>
<letter_ref letter_id="G"/>
<letter_ref letter_id="A"/>
<letter_ref letter_id="A"/>
<letter_ref letter_id="A"/>
<letter_ref letter_id="A"/>
<letter_ref letter_id="A"/>
<letter_ref letter_id="A"/>
<letter_ref letter_id="A"/>
<letter_ref letter_id="A"/>
<letter_ref letter_id="T"/>
<letter_ref letter_id="C"/>
</site>
<right_flank>ATTGAAGGAG</right_flank>
</contributing_site>
<contributing_site sequence_id="sequence_325" position="352" strand="plus" pvalue="9.26e-06" >
<left_flank>ATAAATAAAA</left_flank>
<site>
<letter_ref letter_id="A"/>
<letter_ref letter_id="G"/>
<letter_ref letter_id="A"/>
<letter_ref letter_id="A"/>
<letter_ref letter_id="G"/>
<letter_ref letter_id="A"/>
<letter_ref letter_id="T"/>
<letter_ref letter_id="T"/>
<letter_ref letter_id="A"/>
<letter_ref letter_id="A"/>
<letter_ref letter_id="T"/>
<letter_ref letter_id="A"/>
<letter_ref letter_id="A"/>
<letter_ref letter_id="A"/>
<letter_ref letter_id="A"/>
</site>
<right_flank>CAAAACAATT</right_flank>
</contributing_site>
<contributing_site sequence_id="sequence_304" position="492" strand="plus" pvalue="9.26e-06" >
<left_flank>TCAAAAGAAT</left_flank>
<site>
<letter_ref letter_id="A"/>
<letter_ref letter_id="A"/>
<letter_ref letter_id="T"/>
<letter_ref letter_id="A"/>
<letter_ref letter_id="A"/>
<letter_ref letter_id="A"/>
<letter_ref letter_id="T"/>
<letter_ref letter_id="A"/>
<letter_ref letter_id="A"/>
<letter_ref letter_id="A"/>
<letter_ref letter_id="G"/>
<letter_ref letter_id="A"/>
<letter_ref letter_id="A"/>
<letter_ref letter_id="A"/>
<letter_ref letter_id="A"/>
</site>
<right_flank>CATTATGTTC</right_flank>
</contributing_site>
<contributing_site sequence_id="sequence_266" position="10" strand="plus" pvalue="9.26e-06" >
<left_flank>CAGTTGTCGA</left_flank>
<site>
<letter_ref letter_id="A"/>
<letter_ref letter_id="G"/>
<letter_ref letter_id="T"/>
<letter_ref letter_id="A"/>
<letter_ref letter_id="A"/>
<letter_ref letter_id="A"/>
<letter_ref letter_id="A"/>
<letter_ref letter_id="A"/>
<letter_ref letter_id="A"/>
<letter_ref letter_id="A"/>
<letter_ref letter_id="A"/>
<letter_ref letter_id="A"/>
<letter_ref letter_id="A"/>
<letter_ref letter_id="A"/>
<letter_ref letter_id="G"/>
</site>
<right_flank>ATTTTTTTCG</right_flank>
</contributing_site>
<contributing_site sequence_id="sequence_202" position="519" strand="minus" pvalue="9.26e-06" >
<left_flank>GTAAATGCCA</left_flank>
<site>
<letter_ref letter_id="A"/>
<letter_ref letter_id="G"/>
<letter_ref letter_id="A"/>
<letter_ref letter_id="A"/>
<letter_ref letter_id="G"/>
<letter_ref letter_id="A"/>
<letter_ref letter_id="A"/>
<letter_ref letter_id="G"/>
<letter_ref letter_id="A"/>
<letter_ref letter_id="A"/>
<letter_ref letter_id="G"/>
<letter_ref letter_id="A"/>
<letter_ref letter_id="A"/>
<letter_ref letter_id="G"/>
<letter_ref letter_id="G"/>
</site>
<right_flank>TAATATAAAA</right_flank>
</contributing_site>
<contributing_site sequence_id="sequence_51" position="992" strand="plus" pvalue="9.26e-06" >
<left_flank>ACTTGAAATT</left_flank>
<site>
<letter_ref letter_id="A"/>
<letter_ref letter_id="G"/>
<letter_ref letter_id="A"/>
<letter_ref letter_id="A"/>
<letter_ref letter_id="A"/>
<letter_ref letter_id="A"/>
<letter_ref letter_id="A"/>
<letter_ref letter_id="T"/>
<letter_ref letter_id="A"/>
<letter_ref letter_id="A"/>
<letter_ref letter_id="A"/>
<letter_ref letter_id="A"/>
<letter_ref letter_id="A"/>
<letter_ref letter_id="A"/>
<letter_ref letter_id="G"/>
</site>
<right_flank>TGAAAAGTTG</right_flank>
</contributing_site>
<contributing_site sequence_id="sequence_20" position="1288" strand="minus" pvalue="9.26e-06" >
<left_flank>CGTAGTCACA</left_flank>
<site>
<letter_ref letter_id="A"/>
<letter_ref letter_id="A"/>
<letter_ref letter_id="A"/>
<letter_ref letter_id="A"/>
<letter_ref letter_id="G"/>
<letter_ref letter_id="A"/>
<letter_ref letter_id="A"/>
<letter_ref letter_id="A"/>
<letter_ref letter_id="T"/>
<letter_ref letter_id="A"/>
<letter_ref letter_id="G"/>
<letter_ref letter_id="A"/>
<letter_ref letter_id="A"/>
<letter_ref letter_id="A"/>
<letter_ref letter_id="A"/>
</site>
<right_flank>ATAATATCGT</right_flank>
</contributing_site>
<contributing_site sequence_id="sequence_445" position="1735" strand="plus" pvalue="1.05e-05" >
<left_flank>GGATATATCC</left_flank>
<site>
<letter_ref letter_id="A"/>
<letter_ref letter_id="G"/>
<letter_ref letter_id="A"/>
<letter_ref letter_id="A"/>
<letter_ref letter_id="G"/>
<letter_ref letter_id="A"/>
<letter_ref letter_id="A"/>
<letter_ref letter_id="A"/>
<letter_ref letter_id="T"/>
<letter_ref letter_id="A"/>
<letter_ref letter_id="T"/>
<letter_ref letter_id="A"/>
<letter_ref letter_id="C"/>
<letter_ref letter_id="A"/>
<letter_ref letter_id="A"/>
</site>
<right_flank>ATTCTGGTAG</right_flank>
</contributing_site>
<contributing_site sequence_id="sequence_346" position="1402" strand="plus" pvalue="1.05e-05" >
<left_flank>CGTAATGCCA</left_flank>
<site>
<letter_ref letter_id="A"/>
<letter_ref letter_id="A"/>
<letter_ref letter_id="A"/>
<letter_ref letter_id="A"/>
<letter_ref letter_id="G"/>
<letter_ref letter_id="A"/>
<letter_ref letter_id="A"/>
<letter_ref letter_id="G"/>
<letter_ref letter_id="A"/>
<letter_ref letter_id="A"/>
<letter_ref letter_id="G"/>
<letter_ref letter_id="A"/>
<letter_ref letter_id="C"/>
<letter_ref letter_id="T"/>
<letter_ref letter_id="A"/>
</site>
<right_flank>GCATTCCAAA</right_flank>
</contributing_site>
<contributing_site sequence_id="sequence_226" position="744" strand="minus" pvalue="1.05e-05" >
<left_flank>AACGCCAGAA</left_flank>
<site>
<letter_ref letter_id="A"/>
<letter_ref letter_id="T"/>
<letter_ref letter_id="A"/>
<letter_ref letter_id="A"/>
<letter_ref letter_id="G"/>
<letter_ref letter_id="A"/>
<letter_ref letter_id="A"/>
<letter_ref letter_id="G"/>
<letter_ref letter_id="A"/>
<letter_ref letter_id="A"/>
<letter_ref letter_id="G"/>
<letter_ref letter_id="A"/>
<letter_ref letter_id="A"/>
<letter_ref letter_id="G"/>
<letter_ref letter_id="C"/>
</site>
<right_flank>TTTCGTTCGT</right_flank>
</contributing_site>
<contributing_site sequence_id="sequence_197" position="332" strand="plus" pvalue="1.05e-05" >
<left_flank>CTAATATATT</left_flank>
<site>
<letter_ref letter_id="A"/>
<letter_ref letter_id="T"/>
<letter_ref letter_id="T"/>
<letter_ref letter_id="A"/>
<letter_ref letter_id="A"/>
<letter_ref letter_id="A"/>
<letter_ref letter_id="A"/>
<letter_ref letter_id="A"/>
<letter_ref letter_id="A"/>
<letter_ref letter_id="A"/>
<letter_ref letter_id="A"/>
<letter_ref letter_id="A"/>
<letter_ref letter_id="A"/>
<letter_ref letter_id="A"/>
<letter_ref letter_id="C"/>
</site>
<right_flank>TCGGGGTAAT</right_flank>
</contributing_site>
<contributing_site sequence_id="sequence_166" position="489" strand="plus" pvalue="1.05e-05" >
<left_flank>AATTCCATAA</left_flank>
<site>
<letter_ref letter_id="A"/>
<letter_ref letter_id="G"/>
<letter_ref letter_id="A"/>
<letter_ref letter_id="A"/>
<letter_ref letter_id="G"/>
<letter_ref letter_id="A"/>
<letter_ref letter_id="A"/>
<letter_ref letter_id="G"/>
<letter_ref letter_id="A"/>
<letter_ref letter_id="A"/>
<letter_ref letter_id="G"/>
<letter_ref letter_id="C"/>
<letter_ref letter_id="A"/>
<letter_ref letter_id="G"/>
<letter_ref letter_id="A"/>
</site>
<right_flank>AAGACAAGGA</right_flank>
</contributing_site>
<contributing_site sequence_id="sequence_126" position="183" strand="plus" pvalue="1.05e-05" >
<left_flank>ATATGAACTC</left_flank>
<site>
<letter_ref letter_id="A"/>
<letter_ref letter_id="T"/>
<letter_ref letter_id="A"/>
<letter_ref letter_id="A"/>
<letter_ref letter_id="A"/>
<letter_ref letter_id="A"/>
<letter_ref letter_id="A"/>
<letter_ref letter_id="A"/>
<letter_ref letter_id="A"/>
<letter_ref letter_id="A"/>
<letter_ref letter_id="A"/>
<letter_ref letter_id="C"/>
<letter_ref letter_id="A"/>
<letter_ref letter_id="A"/>
<letter_ref letter_id="A"/>
</site>
<right_flank>TATATTAAAT</right_flank>
</contributing_site>
<contributing_site sequence_id="sequence_105" position="1450" strand="plus" pvalue="1.05e-05" >
<left_flank>TATGATGAAA</left_flank>
<site>
<letter_ref letter_id="A"/>
<letter_ref letter_id="T"/>
<letter_ref letter_id="A"/>
<letter_ref letter_id="A"/>
<letter_ref letter_id="A"/>
<letter_ref letter_id="A"/>
<letter_ref letter_id="A"/>
<letter_ref letter_id="A"/>
<letter_ref letter_id="A"/>
<letter_ref letter_id="A"/>
<letter_ref letter_id="T"/>
<letter_ref letter_id="A"/>
<letter_ref letter_id="C"/>
<letter_ref letter_id="A"/>
<letter_ref letter_id="C"/>
</site>
<right_flank>TAATACAAAC</right_flank>
</contributing_site>
<contributing_site sequence_id="sequence_87" position="753" strand="minus" pvalue="1.05e-05" >
<left_flank>TATGGAAAAC</left_flank>
<site>
<letter_ref letter_id="A"/>
<letter_ref letter_id="T"/>
<letter_ref letter_id="A"/>
<letter_ref letter_id="A"/>
<letter_ref letter_id="A"/>
<letter_ref letter_id="A"/>
<letter_ref letter_id="T"/>
<letter_ref letter_id="T"/>
<letter_ref letter_id="A"/>
<letter_ref letter_id="A"/>
<letter_ref letter_id="A"/>
<letter_ref letter_id="A"/>
<letter_ref letter_id="A"/>
<letter_ref letter_id="A"/>
<letter_ref letter_id="A"/>
</site>
<right_flank>AAATAAAGTA</right_flank>
</contributing_site>
<contributing_site sequence_id="sequence_39" position="1377" strand="plus" pvalue="1.05e-05" >
<left_flank>GTTCTTATCG</left_flank>
<site>
<letter_ref letter_id="A"/>
<letter_ref letter_id="C"/>
<letter_ref letter_id="A"/>
<letter_ref letter_id="A"/>
<letter_ref letter_id="A"/>
<letter_ref letter_id="A"/>
<letter_ref letter_id="A"/>
<letter_ref letter_id="A"/>
<letter_ref letter_id="A"/>
<letter_ref letter_id="A"/>
<letter_ref letter_id="A"/>
<letter_ref letter_id="A"/>
<letter_ref letter_id="C"/>
<letter_ref letter_id="T"/>
<letter_ref letter_id="C"/>
</site>
<right_flank>TCCAGCATCC</right_flank>
</contributing_site>
<contributing_site sequence_id="sequence_513" position="1634" strand="plus" pvalue="1.20e-05" >
<left_flank>GTCTTAAAAA</left_flank>
<site>
<letter_ref letter_id="A"/>
<letter_ref letter_id="G"/>
<letter_ref letter_id="T"/>
<letter_ref letter_id="A"/>
<letter_ref letter_id="A"/>
<letter_ref letter_id="A"/>
<letter_ref letter_id="A"/>
<letter_ref letter_id="G"/>
<letter_ref letter_id="A"/>
<letter_ref letter_id="A"/>
<letter_ref letter_id="G"/>
<letter_ref letter_id="A"/>
<letter_ref letter_id="A"/>
<letter_ref letter_id="T"/>
<letter_ref letter_id="A"/>
</site>
<right_flank>TGCCAAAAAT</right_flank>
</contributing_site>
<contributing_site sequence_id="sequence_492" position="490" strand="minus" pvalue="1.20e-05" >
<left_flank>GTTGAATTTC</left_flank>
<site>
<letter_ref letter_id="A"/>
<letter_ref letter_id="G"/>
<letter_ref letter_id="T"/>
<letter_ref letter_id="A"/>
<letter_ref letter_id="G"/>
<letter_ref letter_id="A"/>
<letter_ref letter_id="T"/>
<letter_ref letter_id="T"/>
<letter_ref letter_id="A"/>
<letter_ref letter_id="A"/>
<letter_ref letter_id="A"/>
<letter_ref letter_id="A"/>
<letter_ref letter_id="A"/>
<letter_ref letter_id="A"/>
<letter_ref letter_id="A"/>
</site>
<right_flank>TCAAAAAATC</right_flank>
</contributing_site>
<contributing_site sequence_id="sequence_442" position="1309" strand="plus" pvalue="1.20e-05" >
<left_flank>TCATGAAGAA</left_flank>
<site>
<letter_ref letter_id="A"/>
<letter_ref letter_id="T"/>
<letter_ref letter_id="T"/>
<letter_ref letter_id="A"/>
<letter_ref letter_id="A"/>
<letter_ref letter_id="A"/>
<letter_ref letter_id="A"/>
<letter_ref letter_id="G"/>
<letter_ref letter_id="A"/>
<letter_ref letter_id="A"/>
<letter_ref letter_id="A"/>
<letter_ref letter_id="A"/>
<letter_ref letter_id="A"/>
<letter_ref letter_id="G"/>
<letter_ref letter_id="A"/>
</site>
<right_flank>TTTACAATGA</right_flank>
</contributing_site>
<contributing_site sequence_id="sequence_403" position="132" strand="plus" pvalue="1.20e-05" >
<left_flank>AATAAGTTTG</left_flank>
<site>
<letter_ref letter_id="A"/>
<letter_ref letter_id="A"/>
<letter_ref letter_id="A"/>
<letter_ref letter_id="A"/>
<letter_ref letter_id="A"/>
<letter_ref letter_id="A"/>
<letter_ref letter_id="A"/>
<letter_ref letter_id="A"/>
<letter_ref letter_id="A"/>
<letter_ref letter_id="A"/>
<letter_ref letter_id="A"/>
<letter_ref letter_id="C"/>
<letter_ref letter_id="A"/>
<letter_ref letter_id="G"/>
<letter_ref letter_id="A"/>
</site>
<right_flank>TTTTTCACTC</right_flank>
</contributing_site>
<contributing_site sequence_id="sequence_402" position="879" strand="minus" pvalue="1.20e-05" >
<left_flank>GAGCTTCAAA</left_flank>
<site>
<letter_ref letter_id="A"/>
<letter_ref letter_id="G"/>
<letter_ref letter_id="T"/>
<letter_ref letter_id="A"/>
<letter_ref letter_id="G"/>
<letter_ref letter_id="A"/>
<letter_ref letter_id="T"/>
<letter_ref letter_id="T"/>
<letter_ref letter_id="A"/>
<letter_ref letter_id="A"/>
<letter_ref letter_id="A"/>
<letter_ref letter_id="A"/>
<letter_ref letter_id="A"/>
<letter_ref letter_id="A"/>
<letter_ref letter_id="A"/>
</site>
<right_flank>AGTGACTTTC</right_flank>
</contributing_site>
<contributing_site sequence_id="sequence_326" position="161" strand="minus" pvalue="1.20e-05" >
<left_flank>GTGAGAAGAG</left_flank>
<site>
<letter_ref letter_id="A"/>
<letter_ref letter_id="G"/>
<letter_ref letter_id="T"/>
<letter_ref letter_id="A"/>
<letter_ref letter_id="G"/>
<letter_ref letter_id="A"/>
<letter_ref letter_id="T"/>
<letter_ref letter_id="G"/>
<letter_ref letter_id="A"/>
<letter_ref letter_id="A"/>
<letter_ref letter_id="G"/>
<letter_ref letter_id="A"/>
<letter_ref letter_id="A"/>
<letter_ref letter_id="A"/>
<letter_ref letter_id="C"/>
</site>
<right_flank>TGAATCATCT</right_flank>
</contributing_site>
<contributing_site sequence_id="sequence_287" position="1587" strand="plus" pvalue="1.20e-05" >
<left_flank>TTTGGATCAA</left_flank>
<site>
<letter_ref letter_id="A"/>
<letter_ref letter_id="C"/>
<letter_ref letter_id="A"/>
<letter_ref letter_id="A"/>
<letter_ref letter_id="A"/>
<letter_ref letter_id="A"/>
<letter_ref letter_id="A"/>
<letter_ref letter_id="A"/>
<letter_ref letter_id="A"/>
<letter_ref letter_id="A"/>
<letter_ref letter_id="T"/>
<letter_ref letter_id="A"/>
<letter_ref letter_id="A"/>
<letter_ref letter_id="T"/>
<letter_ref letter_id="A"/>
</site>
<right_flank>AATAAAGTAA</right_flank>
</contributing_site>
<contributing_site sequence_id="sequence_217" position="170" strand="plus" pvalue="1.20e-05" >
<left_flank>AAGGGGTGTG</left_flank>
<site>
<letter_ref letter_id="A"/>
<letter_ref letter_id="C"/>
<letter_ref letter_id="A"/>
<letter_ref letter_id="A"/>
<letter_ref letter_id="A"/>
<letter_ref letter_id="A"/>
<letter_ref letter_id="T"/>
<letter_ref letter_id="A"/>
<letter_ref letter_id="T"/>
<letter_ref letter_id="A"/>
<letter_ref letter_id="A"/>
<letter_ref letter_id="A"/>
<letter_ref letter_id="A"/>
<letter_ref letter_id="A"/>
<letter_ref letter_id="A"/>
</site>
<right_flank>ACGTATGTCC</right_flank>
</contributing_site>
<contributing_site sequence_id="sequence_106" position="1292" strand="plus" pvalue="1.20e-05" >
<left_flank>CCTATTATAA</left_flank>
<site>
<letter_ref letter_id="A"/>
<letter_ref letter_id="C"/>
<letter_ref letter_id="A"/>
<letter_ref letter_id="A"/>
<letter_ref letter_id="A"/>
<letter_ref letter_id="A"/>
<letter_ref letter_id="T"/>
<letter_ref letter_id="A"/>
<letter_ref letter_id="A"/>
<letter_ref letter_id="A"/>
<letter_ref letter_id="T"/>
<letter_ref letter_id="A"/>
<letter_ref letter_id="C"/>
<letter_ref letter_id="G"/>
<letter_ref letter_id="A"/>
</site>
<right_flank>TGATATGTAT</right_flank>
</contributing_site>
<contributing_site sequence_id="sequence_24" position="746" strand="plus" pvalue="1.20e-05" >
<left_flank>TCATAAGAAT</left_flank>
<site>
<letter_ref letter_id="A"/>
<letter_ref letter_id="A"/>
<letter_ref letter_id="T"/>
<letter_ref letter_id="A"/>
<letter_ref letter_id="A"/>
<letter_ref letter_id="A"/>
<letter_ref letter_id="T"/>
<letter_ref letter_id="G"/>
<letter_ref letter_id="A"/>
<letter_ref letter_id="A"/>
<letter_ref letter_id="G"/>
<letter_ref letter_id="A"/>
<letter_ref letter_id="A"/>
<letter_ref letter_id="A"/>
<letter_ref letter_id="A"/>
</site>
<right_flank>TATGTTCACA</right_flank>
</contributing_site>
<contributing_site sequence_id="sequence_10" position="579" strand="minus" pvalue="1.20e-05" >
<left_flank>TAGCAGTTCA</left_flank>
<site>
<letter_ref letter_id="A"/>
<letter_ref letter_id="T"/>
<letter_ref letter_id="A"/>
<letter_ref letter_id="A"/>
<letter_ref letter_id="A"/>
<letter_ref letter_id="A"/>
<letter_ref letter_id="A"/>
<letter_ref letter_id="A"/>
<letter_ref letter_id="A"/>
<letter_ref letter_id="A"/>
<letter_ref letter_id="A"/>
<letter_ref letter_id="A"/>
<letter_ref letter_id="C"/>
<letter_ref letter_id="A"/>
<letter_ref letter_id="G"/>
</site>
<right_flank>TCATAAACAC</right_flank>
</contributing_site>
<contributing_site sequence_id="sequence_464" position="1013" strand="plus" pvalue="1.35e-05" >
<left_flank>TTTTCGTGTT</left_flank>
<site>
<letter_ref letter_id="A"/>
<letter_ref letter_id="T"/>
<letter_ref letter_id="T"/>
<letter_ref letter_id="A"/>
<letter_ref letter_id="A"/>
<letter_ref letter_id="A"/>
<letter_ref letter_id="T"/>
<letter_ref letter_id="A"/>
<letter_ref letter_id="A"/>
<letter_ref letter_id="A"/>
<letter_ref letter_id="A"/>
<letter_ref letter_id="A"/>
<letter_ref letter_id="C"/>
<letter_ref letter_id="A"/>
<letter_ref letter_id="A"/>
</site>
<right_flank>GATTTCATTA</right_flank>
</contributing_site>
<contributing_site sequence_id="sequence_420" position="739" strand="minus" pvalue="1.35e-05" >
<left_flank>ATTTACGATG</left_flank>
<site>
<letter_ref letter_id="A"/>
<letter_ref letter_id="G"/>
<letter_ref letter_id="A"/>
<letter_ref letter_id="A"/>
<letter_ref letter_id="A"/>
<letter_ref letter_id="A"/>
<letter_ref letter_id="C"/>
<letter_ref letter_id="G"/>
<letter_ref letter_id="T"/>
<letter_ref letter_id="A"/>
<letter_ref letter_id="A"/>
<letter_ref letter_id="A"/>
<letter_ref letter_id="A"/>
<letter_ref letter_id="A"/>
<letter_ref letter_id="A"/>
</site>
<right_flank>AGCAAATATA</right_flank>
</contributing_site>
<contributing_site sequence_id="sequence_317" position="427" strand="plus" pvalue="1.35e-05" >
<left_flank>TCGCGATTCT</left_flank>
<site>
<letter_ref letter_id="A"/>
<letter_ref letter_id="G"/>
<letter_ref letter_id="A"/>
<letter_ref letter_id="A"/>
<letter_ref letter_id="A"/>
<letter_ref letter_id="A"/>
<letter_ref letter_id="A"/>
<letter_ref letter_id="T"/>
<letter_ref letter_id="A"/>
<letter_ref letter_id="A"/>
<letter_ref letter_id="G"/>
<letter_ref letter_id="A"/>
<letter_ref letter_id="A"/>
<letter_ref letter_id="A"/>
<letter_ref letter_id="G"/>
</site>
<right_flank>TGGAAAGAAA</right_flank>
</contributing_site>
<contributing_site sequence_id="sequence_286" position="519" strand="plus" pvalue="1.35e-05" >
<left_flank>CTTTCGTATT</left_flank>
<site>
<letter_ref letter_id="A"/>
<letter_ref letter_id="T"/>
<letter_ref letter_id="T"/>
<letter_ref letter_id="A"/>
<letter_ref letter_id="A"/>
<letter_ref letter_id="A"/>
<letter_ref letter_id="T"/>
<letter_ref letter_id="A"/>
<letter_ref letter_id="A"/>
<letter_ref letter_id="A"/>
<letter_ref letter_id="A"/>
<letter_ref letter_id="A"/>
<letter_ref letter_id="C"/>
<letter_ref letter_id="A"/>
<letter_ref letter_id="A"/>
</site>
<right_flank>GAATTCATTA</right_flank>
</contributing_site>
<contributing_site sequence_id="sequence_237" position="619" strand="plus" pvalue="1.35e-05" >
<left_flank>CACAAGCGGC</left_flank>
<site>
<letter_ref letter_id="A"/>
<letter_ref letter_id="G"/>
<letter_ref letter_id="A"/>
<letter_ref letter_id="A"/>
<letter_ref letter_id="G"/>
<letter_ref letter_id="A"/>
<letter_ref letter_id="A"/>
<letter_ref letter_id="A"/>
<letter_ref letter_id="A"/>
<letter_ref letter_id="C"/>
<letter_ref letter_id="A"/>
<letter_ref letter_id="A"/>
<letter_ref letter_id="C"/>
<letter_ref letter_id="G"/>
<letter_ref letter_id="A"/>
</site>
<right_flank>AGAACTGAGA</right_flank>
</contributing_site>
<contributing_site sequence_id="sequence_233" position="174" strand="plus" pvalue="1.35e-05" >
<left_flank>TGAAAAGGCA</left_flank>
<site>
<letter_ref letter_id="A"/>
<letter_ref letter_id="G"/>
<letter_ref letter_id="T"/>
<letter_ref letter_id="A"/>
<letter_ref letter_id="A"/>
<letter_ref letter_id="A"/>
<letter_ref letter_id="C"/>
<letter_ref letter_id="A"/>
<letter_ref letter_id="A"/>
<letter_ref letter_id="A"/>
<letter_ref letter_id="A"/>
<letter_ref letter_id="A"/>
<letter_ref letter_id="C"/>
<letter_ref letter_id="G"/>
<letter_ref letter_id="A"/>
</site>
<right_flank>AAAAAGTTTA</right_flank>
</contributing_site>
<contributing_site sequence_id="sequence_229" position="1468" strand="minus" pvalue="1.35e-05" >
<left_flank>TGAAAATTAA</left_flank>
<site>
<letter_ref letter_id="A"/>
<letter_ref letter_id="C"/>
<letter_ref letter_id="A"/>
<letter_ref letter_id="A"/>
<letter_ref letter_id="A"/>
<letter_ref letter_id="A"/>
<letter_ref letter_id="T"/>
<letter_ref letter_id="G"/>
<letter_ref letter_id="A"/>
<letter_ref letter_id="A"/>
<letter_ref letter_id="A"/>
<letter_ref letter_id="A"/>
<letter_ref letter_id="C"/>
<letter_ref letter_id="T"/>
<letter_ref letter_id="A"/>
</site>
<right_flank>ATTTTGATAT</right_flank>
</contributing_site>
<contributing_site sequence_id="sequence_207" position="565" strand="minus" pvalue="1.35e-05" >
<left_flank>ATGAATAAGA</left_flank>
<site>
<letter_ref letter_id="A"/>
<letter_ref letter_id="A"/>
<letter_ref letter_id="A"/>
<letter_ref letter_id="A"/>
<letter_ref letter_id="A"/>
<letter_ref letter_id="A"/>
<letter_ref letter_id="T"/>
<letter_ref letter_id="T"/>
<letter_ref letter_id="A"/>
<letter_ref letter_id="A"/>
<letter_ref letter_id="A"/>
<letter_ref letter_id="A"/>
<letter_ref letter_id="A"/>
<letter_ref letter_id="A"/>
<letter_ref letter_id="C"/>
</site>
<right_flank>TCAAAATACA</right_flank>
</contributing_site>
<contributing_site sequence_id="sequence_144" position="246" strand="minus" pvalue="1.35e-05" >
<left_flank>ATTTCGTATT</left_flank>
<site>
<letter_ref letter_id="A"/>
<letter_ref letter_id="T"/>
<letter_ref letter_id="T"/>
<letter_ref letter_id="A"/>
<letter_ref letter_id="A"/>
<letter_ref letter_id="A"/>
<letter_ref letter_id="T"/>
<letter_ref letter_id="A"/>
<letter_ref letter_id="A"/>
<letter_ref letter_id="A"/>
<letter_ref letter_id="A"/>
<letter_ref letter_id="A"/>
<letter_ref letter_id="C"/>
<letter_ref letter_id="A"/>
<letter_ref letter_id="A"/>
</site>
<right_flank>GAATTCGTTA</right_flank>
</contributing_site>
<contributing_site sequence_id="sequence_36" position="1366" strand="plus" pvalue="1.35e-05" >
<left_flank>CTTTCGTGTT</left_flank>
<site>
<letter_ref letter_id="A"/>
<letter_ref letter_id="T"/>
<letter_ref letter_id="T"/>
<letter_ref letter_id="A"/>
<letter_ref letter_id="A"/>
<letter_ref letter_id="A"/>
<letter_ref letter_id="T"/>
<letter_ref letter_id="A"/>
<letter_ref letter_id="A"/>
<letter_ref letter_id="A"/>
<letter_ref letter_id="A"/>
<letter_ref letter_id="A"/>
<letter_ref letter_id="C"/>
<letter_ref letter_id="A"/>
<letter_ref letter_id="A"/>
</site>
<right_flank>GATTTCATTA</right_flank>
</contributing_site>
<contributing_site sequence_id="sequence_490" position="1270" strand="minus" pvalue="1.51e-05" >
<left_flank>TAAGCCCCAA</left_flank>
<site>
<letter_ref letter_id="A"/>
<letter_ref letter_id="C"/>
<letter_ref letter_id="A"/>
<letter_ref letter_id="A"/>
<letter_ref letter_id="A"/>
<letter_ref letter_id="A"/>
<letter_ref letter_id="A"/>
<letter_ref letter_id="A"/>
<letter_ref letter_id="T"/>
<letter_ref letter_id="A"/>
<letter_ref letter_id="A"/>
<letter_ref letter_id="A"/>
<letter_ref letter_id="C"/>
<letter_ref letter_id="A"/>
<letter_ref letter_id="C"/>
</site>
<right_flank>GGCGCAAAAG</right_flank>
</contributing_site>
<contributing_site sequence_id="sequence_407" position="628" strand="minus" pvalue="1.51e-05" >
<left_flank>TTATTCAGTT</left_flank>
<site>
<letter_ref letter_id="A"/>
<letter_ref letter_id="G"/>
<letter_ref letter_id="A"/>
<letter_ref letter_id="A"/>
<letter_ref letter_id="A"/>
<letter_ref letter_id="A"/>
<letter_ref letter_id="A"/>
<letter_ref letter_id="A"/>
<letter_ref letter_id="A"/>
<letter_ref letter_id="A"/>
<letter_ref letter_id="T"/>
<letter_ref letter_id="C"/>
<letter_ref letter_id="A"/>
<letter_ref letter_id="G"/>
<letter_ref letter_id="A"/>
</site>
<right_flank>GGCAGACATA</right_flank>
</contributing_site>
<contributing_site sequence_id="sequence_379" position="1495" strand="plus" pvalue="1.51e-05" >
<left_flank>CTGTTTTACA</left_flank>
<site>
<letter_ref letter_id="A"/>
<letter_ref letter_id="C"/>
<letter_ref letter_id="A"/>
<letter_ref letter_id="A"/>
<letter_ref letter_id="A"/>
<letter_ref letter_id="A"/>
<letter_ref letter_id="A"/>
<letter_ref letter_id="G"/>
<letter_ref letter_id="T"/>
<letter_ref letter_id="A"/>
<letter_ref letter_id="A"/>
<letter_ref letter_id="A"/>
<letter_ref letter_id="A"/>
<letter_ref letter_id="A"/>
<letter_ref letter_id="C"/>
</site>
<right_flank>GGACGAAAAA</right_flank>
</contributing_site>
<contributing_site sequence_id="sequence_364" position="93" strand="plus" pvalue="1.51e-05" >
<left_flank>GTAGAATCCA</left_flank>
<site>
<letter_ref letter_id="A"/>
<letter_ref letter_id="A"/>
<letter_ref letter_id="A"/>
<letter_ref letter_id="A"/>
<letter_ref letter_id="A"/>
<letter_ref letter_id="A"/>
<letter_ref letter_id="A"/>
<letter_ref letter_id="A"/>
<letter_ref letter_id="A"/>
<letter_ref letter_id="A"/>
<letter_ref letter_id="T"/>
<letter_ref letter_id="A"/>
<letter_ref letter_id="C"/>
<letter_ref letter_id="T"/>
<letter_ref letter_id="A"/>
</site>
<right_flank>GAAGTCCAAA</right_flank>
</contributing_site>
<contributing_site sequence_id="sequence_240" position="853" strand="plus" pvalue="1.51e-05" >
<left_flank>AAACGAACCG</left_flank>
<site>
<letter_ref letter_id="A"/>
<letter_ref letter_id="G"/>
<letter_ref letter_id="A"/>
<letter_ref letter_id="A"/>
<letter_ref letter_id="G"/>
<letter_ref letter_id="A"/>
<letter_ref letter_id="A"/>
<letter_ref letter_id="A"/>
<letter_ref letter_id="A"/>
<letter_ref letter_id="A"/>
<letter_ref letter_id="A"/>
<letter_ref letter_id="C"/>
<letter_ref letter_id="C"/>
<letter_ref letter_id="G"/>
<letter_ref letter_id="C"/>
</site>
<right_flank>CACAAAAAAA</right_flank>
</contributing_site>
<contributing_site sequence_id="sequence_239" position="474" strand="minus" pvalue="1.51e-05" >
<left_flank>TACTTGCAAA</left_flank>
<site>
<letter_ref letter_id="A"/>
<letter_ref letter_id="G"/>
<letter_ref letter_id="T"/>
<letter_ref letter_id="A"/>
<letter_ref letter_id="A"/>
<letter_ref letter_id="A"/>
<letter_ref letter_id="A"/>
<letter_ref letter_id="T"/>
<letter_ref letter_id="A"/>
<letter_ref letter_id="A"/>
<letter_ref letter_id="T"/>
<letter_ref letter_id="A"/>
<letter_ref letter_id="A"/>
<letter_ref letter_id="A"/>
<letter_ref letter_id="A"/>
</site>
<right_flank>TAAATATCCA</right_flank>
</contributing_site>
<contributing_site sequence_id="sequence_142" position="1233" strand="plus" pvalue="1.51e-05" >
<left_flank>TTAGAGGGTT</left_flank>
<site>
<letter_ref letter_id="A"/>
<letter_ref letter_id="A"/>
<letter_ref letter_id="A"/>
<letter_ref letter_id="A"/>
<letter_ref letter_id="A"/>
<letter_ref letter_id="A"/>
<letter_ref letter_id="T"/>
<letter_ref letter_id="A"/>
<letter_ref letter_id="A"/>
<letter_ref letter_id="A"/>
<letter_ref letter_id="G"/>
<letter_ref letter_id="A"/>
<letter_ref letter_id="A"/>
<letter_ref letter_id="C"/>
<letter_ref letter_id="A"/>
</site>
<right_flank>ACAAATAAAT</right_flank>
</contributing_site>
<contributing_site sequence_id="sequence_124" position="1493" strand="plus" pvalue="1.51e-05" >
<left_flank>GGCCATTTTT</left_flank>
<site>
<letter_ref letter_id="A"/>
<letter_ref letter_id="C"/>
<letter_ref letter_id="A"/>
<letter_ref letter_id="T"/>
<letter_ref letter_id="G"/>
<letter_ref letter_id="A"/>
<letter_ref letter_id="A"/>
<letter_ref letter_id="A"/>
<letter_ref letter_id="A"/>
<letter_ref letter_id="A"/>
<letter_ref letter_id="A"/>
<letter_ref letter_id="A"/>
<letter_ref letter_id="A"/>
<letter_ref letter_id="A"/>
<letter_ref letter_id="A"/>
</site>
<right_flank>ACAACTTGTA</right_flank>
</contributing_site>
<contributing_site sequence_id="sequence_113" position="51" strand="plus" pvalue="1.51e-05" >
<left_flank>AAATCAATCA</left_flank>
<site>
<letter_ref letter_id="A"/>
<letter_ref letter_id="A"/>
<letter_ref letter_id="A"/>
<letter_ref letter_id="A"/>
<letter_ref letter_id="A"/>
<letter_ref letter_id="A"/>
<letter_ref letter_id="T"/>
<letter_ref letter_id="T"/>
<letter_ref letter_id="A"/>
<letter_ref letter_id="A"/>
<letter_ref letter_id="A"/>
<letter_ref letter_id="A"/>
<letter_ref letter_id="C"/>
<letter_ref letter_id="G"/>
<letter_ref letter_id="A"/>
</site>
<right_flank>CACGAGACAC</right_flank>
</contributing_site>
<contributing_site sequence_id="sequence_68" position="783" strand="plus" pvalue="1.51e-05" >
<left_flank>CAAAATTGAA</left_flank>
<site>
<letter_ref letter_id="A"/>
<letter_ref letter_id="C"/>
<letter_ref letter_id="A"/>
<letter_ref letter_id="A"/>
<letter_ref letter_id="A"/>
<letter_ref letter_id="A"/>
<letter_ref letter_id="T"/>
<letter_ref letter_id="A"/>
<letter_ref letter_id="T"/>
<letter_ref letter_id="A"/>
<letter_ref letter_id="A"/>
<letter_ref letter_id="A"/>
<letter_ref letter_id="C"/>
<letter_ref letter_id="A"/>
<letter_ref letter_id="A"/>
</site>
<right_flank>ATAATTTTAA</right_flank>
</contributing_site>
<contributing_site sequence_id="sequence_482" position="670" strand="minus" pvalue="1.69e-05" >
<left_flank>TCCGTTGTCA</left_flank>
<site>
<letter_ref letter_id="A"/>
<letter_ref letter_id="A"/>
<letter_ref letter_id="T"/>
<letter_ref letter_id="A"/>
<letter_ref letter_id="G"/>
<letter_ref letter_id="A"/>
<letter_ref letter_id="A"/>
<letter_ref letter_id="A"/>
<letter_ref letter_id="A"/>
<letter_ref letter_id="A"/>
<letter_ref letter_id="A"/>
<letter_ref letter_id="A"/>
<letter_ref letter_id="A"/>
<letter_ref letter_id="T"/>
<letter_ref letter_id="A"/>
</site>
<right_flank>GAGAAAACAA</right_flank>
</contributing_site>
<contributing_site sequence_id="sequence_457" position="1315" strand="plus" pvalue="1.69e-05" >
<left_flank>TGAAAAATCT</left_flank>
<site>
<letter_ref letter_id="A"/>
<letter_ref letter_id="G"/>
<letter_ref letter_id="A"/>
<letter_ref letter_id="A"/>
<letter_ref letter_id="A"/>
<letter_ref letter_id="A"/>
<letter_ref letter_id="C"/>
<letter_ref letter_id="T"/>
<letter_ref letter_id="A"/>
<letter_ref letter_id="A"/>
<letter_ref letter_id="T"/>
<letter_ref letter_id="A"/>
<letter_ref letter_id="A"/>
<letter_ref letter_id="A"/>
<letter_ref letter_id="A"/>
</site>
<right_flank>TAAAATAAAA</right_flank>
</contributing_site>
<contributing_site sequence_id="sequence_422" position="533" strand="plus" pvalue="1.69e-05" >
<left_flank>ATCATCGTGC</left_flank>
<site>
<letter_ref letter_id="A"/>
<letter_ref letter_id="C"/>
<letter_ref letter_id="A"/>
<letter_ref letter_id="T"/>
<letter_ref letter_id="A"/>
<letter_ref letter_id="A"/>
<letter_ref letter_id="A"/>
<letter_ref letter_id="G"/>
<letter_ref letter_id="A"/>
<letter_ref letter_id="A"/>
<letter_ref letter_id="A"/>
<letter_ref letter_id="A"/>
<letter_ref letter_id="A"/>
<letter_ref letter_id="A"/>
<letter_ref letter_id="A"/>
</site>
<right_flank>AAAGATTTTT</right_flank>
</contributing_site>
<contributing_site sequence_id="sequence_405" position="570" strand="plus" pvalue="1.69e-05" >
<left_flank>AAGAATGAGA</left_flank>
<site>
<letter_ref letter_id="A"/>
<letter_ref letter_id="G"/>
<letter_ref letter_id="A"/>
<letter_ref letter_id="T"/>
<letter_ref letter_id="G"/>
<letter_ref letter_id="A"/>
<letter_ref letter_id="T"/>
<letter_ref letter_id="G"/>
<letter_ref letter_id="A"/>
<letter_ref letter_id="A"/>
<letter_ref letter_id="A"/>
<letter_ref letter_id="A"/>
<letter_ref letter_id="A"/>
<letter_ref letter_id="A"/>
<letter_ref letter_id="A"/>
</site>
<right_flank>AATTGTCAAC</right_flank>
</contributing_site>
<contributing_site sequence_id="sequence_273" position="276" strand="plus" pvalue="1.69e-05" >
<left_flank>ATGATAAGTA</left_flank>
<site>
<letter_ref letter_id="A"/>
<letter_ref letter_id="T"/>
<letter_ref letter_id="T"/>
<letter_ref letter_id="A"/>
<letter_ref letter_id="A"/>
<letter_ref letter_id="A"/>
<letter_ref letter_id="A"/>
<letter_ref letter_id="G"/>
<letter_ref letter_id="A"/>
<letter_ref letter_id="A"/>
<letter_ref letter_id="G"/>
<letter_ref letter_id="A"/>
<letter_ref letter_id="A"/>
<letter_ref letter_id="G"/>
<letter_ref letter_id="A"/>
</site>
<right_flank>TACTGTAGAT</right_flank>
</contributing_site>
<contributing_site sequence_id="sequence_188" position="1075" strand="plus" pvalue="1.69e-05" >
<left_flank>CTTAGAAACA</left_flank>
<site>
<letter_ref letter_id="A"/>
<letter_ref letter_id="T"/>
<letter_ref letter_id="A"/>
<letter_ref letter_id="A"/>
<letter_ref letter_id="A"/>
<letter_ref letter_id="A"/>
<letter_ref letter_id="C"/>
<letter_ref letter_id="A"/>
<letter_ref letter_id="A"/>
<letter_ref letter_id="A"/>
<letter_ref letter_id="T"/>
<letter_ref letter_id="A"/>
<letter_ref letter_id="A"/>
<letter_ref letter_id="A"/>
<letter_ref letter_id="A"/>
</site>
<right_flank>AAAGCTTCAA</right_flank>
</contributing_site>
<contributing_site sequence_id="sequence_6" position="1521" strand="minus" pvalue="1.69e-05" >
<left_flank>AAATTGAAGA</left_flank>
<site>
<letter_ref letter_id="A"/>
<letter_ref letter_id="A"/>
<letter_ref letter_id="A"/>
<letter_ref letter_id="A"/>
<letter_ref letter_id="A"/>
<letter_ref letter_id="A"/>
<letter_ref letter_id="T"/>
<letter_ref letter_id="A"/>
<letter_ref letter_id="T"/>
<letter_ref letter_id="A"/>
<letter_ref letter_id="G"/>
<letter_ref letter_id="A"/>
<letter_ref letter_id="A"/>
<letter_ref letter_id="A"/>
<letter_ref letter_id="A"/>
</site>
<right_flank>AGTTTTTGAA</right_flank>
</contributing_site>
<contributing_site sequence_id="sequence_323" position="563" strand="minus" pvalue="1.90e-05" >
<left_flank>TCGACAGTTT</left_flank>
<site>
<letter_ref letter_id="A"/>
<letter_ref letter_id="G"/>
<letter_ref letter_id="A"/>
<letter_ref letter_id="T"/>
<letter_ref letter_id="G"/>
<letter_ref letter_id="A"/>
<letter_ref letter_id="A"/>
<letter_ref letter_id="A"/>
<letter_ref letter_id="A"/>
<letter_ref letter_id="A"/>
<letter_ref letter_id="T"/>
<letter_ref letter_id="A"/>
<letter_ref letter_id="A"/>
<letter_ref letter_id="A"/>
<letter_ref letter_id="A"/>
</site>
<right_flank>ATAAAATTGG</right_flank>
</contributing_site>
<contributing_site sequence_id="sequence_236" position="1731" strand="minus" pvalue="1.90e-05" >
<left_flank>GCCAGGGTAT</left_flank>
<site>
<letter_ref letter_id="A"/>
<letter_ref letter_id="C"/>
<letter_ref letter_id="T"/>
<letter_ref letter_id="A"/>
<letter_ref letter_id="A"/>
<letter_ref letter_id="A"/>
<letter_ref letter_id="T"/>
<letter_ref letter_id="A"/>
<letter_ref letter_id="A"/>
<letter_ref letter_id="A"/>
<letter_ref letter_id="T"/>
<letter_ref letter_id="A"/>
<letter_ref letter_id="A"/>
<letter_ref letter_id="A"/>
<letter_ref letter_id="A"/>
</site>
<right_flank>GTATTATTGC</right_flank>
</contributing_site>
<contributing_site sequence_id="sequence_107" position="1281" strand="plus" pvalue="1.90e-05" >
<left_flank>ATTGTTCCTA</left_flank>
<site>
<letter_ref letter_id="A"/>
<letter_ref letter_id="C"/>
<letter_ref letter_id="A"/>
<letter_ref letter_id="A"/>
<letter_ref letter_id="A"/>
<letter_ref letter_id="A"/>
<letter_ref letter_id="A"/>
<letter_ref letter_id="A"/>
<letter_ref letter_id="A"/>
<letter_ref letter_id="A"/>
<letter_ref letter_id="T"/>
<letter_ref letter_id="C"/>
<letter_ref letter_id="A"/>
<letter_ref letter_id="A"/>
<letter_ref letter_id="A"/>
</site>
<right_flank>ATGATATCAT</right_flank>
</contributing_site>
<contributing_site sequence_id="sequence_426" position="285" strand="minus" pvalue="2.12e-05" >
<left_flank>CGAGTTGGAA</left_flank>
<site>
<letter_ref letter_id="A"/>
<letter_ref letter_id="T"/>
<letter_ref letter_id="A"/>
<letter_ref letter_id="A"/>
<letter_ref letter_id="G"/>
<letter_ref letter_id="A"/>
<letter_ref letter_id="A"/>
<letter_ref letter_id="A"/>
<letter_ref letter_id="A"/>
<letter_ref letter_id="A"/>
<letter_ref letter_id="A"/>
<letter_ref letter_id="C"/>
<letter_ref letter_id="A"/>
<letter_ref letter_id="G"/>
<letter_ref letter_id="A"/>
</site>
<right_flank>GGAAACTGAA</right_flank>
</contributing_site>
<contributing_site sequence_id="sequence_366" position="1132" strand="minus" pvalue="2.12e-05" >
<left_flank>AGATATTGCT</left_flank>
<site>
<letter_ref letter_id="A"/>
<letter_ref letter_id="G"/>
<letter_ref letter_id="A"/>
<letter_ref letter_id="A"/>
<letter_ref letter_id="G"/>
<letter_ref letter_id="A"/>
<letter_ref letter_id="T"/>
<letter_ref letter_id="T"/>
<letter_ref letter_id="A"/>
<letter_ref letter_id="A"/>
<letter_ref letter_id="A"/>
<letter_ref letter_id="A"/>
<letter_ref letter_id="A"/>
<letter_ref letter_id="A"/>
<letter_ref letter_id="G"/>
</site>
<right_flank>TTCGCCGATA</right_flank>
</contributing_site>
<contributing_site sequence_id="sequence_306" position="7" strand="minus" pvalue="2.12e-05" >
<left_flank>CGTATCGAAG</left_flank>
<site>
<letter_ref letter_id="A"/>
<letter_ref letter_id="C"/>
<letter_ref letter_id="A"/>
<letter_ref letter_id="A"/>
<letter_ref letter_id="A"/>
<letter_ref letter_id="A"/>
<letter_ref letter_id="T"/>
<letter_ref letter_id="A"/>
<letter_ref letter_id="T"/>
<letter_ref letter_id="A"/>
<letter_ref letter_id="G"/>
<letter_ref letter_id="A"/>
<letter_ref letter_id="C"/>
<letter_ref letter_id="A"/>
<letter_ref letter_id="A"/>
</site>
<right_flank>AGGATGC</right_flank>
</contributing_site>
<contributing_site sequence_id="sequence_174" position="955" strand="plus" pvalue="2.12e-05" >
<left_flank>AAGTCATGTA</left_flank>
<site>
<letter_ref letter_id="A"/>
<letter_ref letter_id="C"/>
<letter_ref letter_id="A"/>
<letter_ref letter_id="A"/>
<letter_ref letter_id="A"/>
<letter_ref letter_id="A"/>
<letter_ref letter_id="A"/>
<letter_ref letter_id="T"/>
<letter_ref letter_id="T"/>
<letter_ref letter_id="A"/>
<letter_ref letter_id="A"/>
<letter_ref letter_id="A"/>
<letter_ref letter_id="A"/>
<letter_ref letter_id="A"/>
<letter_ref letter_id="A"/>
</site>
<right_flank>AAAGCCGAAA</right_flank>
</contributing_site>
<contributing_site sequence_id="sequence_152" position="1012" strand="plus" pvalue="2.12e-05" >
<left_flank>ATAATATATA</left_flank>
<site>
<letter_ref letter_id="A"/>
<letter_ref letter_id="G"/>
<letter_ref letter_id="T"/>
<letter_ref letter_id="A"/>
<letter_ref letter_id="A"/>
<letter_ref letter_id="A"/>
<letter_ref letter_id="T"/>
<letter_ref letter_id="A"/>
<letter_ref letter_id="A"/>
<letter_ref letter_id="A"/>
<letter_ref letter_id="A"/>
<letter_ref letter_id="A"/>
<letter_ref letter_id="C"/>
<letter_ref letter_id="C"/>
<letter_ref letter_id="A"/>
</site>
<right_flank>AATTTGGTAC</right_flank>
</contributing_site>
<contributing_site sequence_id="sequence_147" position="1257" strand="minus" pvalue="2.12e-05" >
<left_flank>TAAAAACACA</left_flank>
<site>
<letter_ref letter_id="A"/>
<letter_ref letter_id="G"/>
<letter_ref letter_id="T"/>
<letter_ref letter_id="A"/>
<letter_ref letter_id="G"/>
<letter_ref letter_id="A"/>
<letter_ref letter_id="T"/>
<letter_ref letter_id="A"/>
<letter_ref letter_id="T"/>
<letter_ref letter_id="A"/>
<letter_ref letter_id="A"/>
<letter_ref letter_id="A"/>
<letter_ref letter_id="A"/>
<letter_ref letter_id="A"/>
<letter_ref letter_id="A"/>
</site>
<right_flank>CGTTTGATGG</right_flank>
</contributing_site>
<contributing_site sequence_id="sequence_101" position="347" strand="plus" pvalue="2.12e-05" >
<left_flank>TAAAAATAGG</left_flank>
<site>
<letter_ref letter_id="A"/>
<letter_ref letter_id="A"/>
<letter_ref letter_id="A"/>
<letter_ref letter_id="A"/>
<letter_ref letter_id="A"/>
<letter_ref letter_id="A"/>
<letter_ref letter_id="A"/>
<letter_ref letter_id="T"/>
<letter_ref letter_id="A"/>
<letter_ref letter_id="A"/>
<letter_ref letter_id="G"/>
<letter_ref letter_id="A"/>
<letter_ref letter_id="A"/>
<letter_ref letter_id="T"/>
<letter_ref letter_id="A"/>
</site>
<right_flank>GCAATGTAAA</right_flank>
</contributing_site>
<contributing_site sequence_id="sequence_62" position="418" strand="minus" pvalue="2.12e-05" >
<left_flank>GAGACCAAAC</left_flank>
<site>
<letter_ref letter_id="A"/>
<letter_ref letter_id="G"/>
<letter_ref letter_id="A"/>
<letter_ref letter_id="A"/>
<letter_ref letter_id="A"/>
<letter_ref letter_id="C"/>
<letter_ref letter_id="C"/>
<letter_ref letter_id="A"/>
<letter_ref letter_id="A"/>
<letter_ref letter_id="A"/>
<letter_ref letter_id="A"/>
<letter_ref letter_id="A"/>
<letter_ref letter_id="A"/>
<letter_ref letter_id="A"/>
<letter_ref letter_id="A"/>
</site>
<right_flank>AACAAGAAGG</right_flank>
</contributing_site>
<contributing_site sequence_id="sequence_521" position="729" strand="plus" pvalue="2.36e-05" >
<left_flank>GCAAAACACT</left_flank>
<site>
<letter_ref letter_id="A"/>
<letter_ref letter_id="G"/>
<letter_ref letter_id="A"/>
<letter_ref letter_id="A"/>
<letter_ref letter_id="A"/>
<letter_ref letter_id="A"/>
<letter_ref letter_id="A"/>
<letter_ref letter_id="T"/>
<letter_ref letter_id="T"/>
<letter_ref letter_id="A"/>
<letter_ref letter_id="G"/>
<letter_ref letter_id="A"/>
<letter_ref letter_id="A"/>
<letter_ref letter_id="G"/>
<letter_ref letter_id="A"/>
</site>
<right_flank>ATATTCGATG</right_flank>
</contributing_site>
<contributing_site sequence_id="sequence_503" position="303" strand="plus" pvalue="2.36e-05" >
<left_flank>ATGCGTCATT</left_flank>
<site>
<letter_ref letter_id="A"/>
<letter_ref letter_id="G"/>
<letter_ref letter_id="A"/>
<letter_ref letter_id="A"/>
<letter_ref letter_id="A"/>
<letter_ref letter_id="A"/>
<letter_ref letter_id="A"/>
<letter_ref letter_id="T"/>
<letter_ref letter_id="T"/>
<letter_ref letter_id="A"/>
<letter_ref letter_id="A"/>
<letter_ref letter_id="A"/>
<letter_ref letter_id="C"/>
<letter_ref letter_id="A"/>
<letter_ref letter_id="C"/>
</site>
<right_flank>TCCAGCTGTG</right_flank>
</contributing_site>
<contributing_site sequence_id="sequence_433" position="1112" strand="minus" pvalue="2.36e-05" >
<left_flank>TTTTTTTCAA</left_flank>
<site>
<letter_ref letter_id="A"/>
<letter_ref letter_id="T"/>
<letter_ref letter_id="A"/>
<letter_ref letter_id="T"/>
<letter_ref letter_id="G"/>
<letter_ref letter_id="A"/>
<letter_ref letter_id="A"/>
<letter_ref letter_id="A"/>
<letter_ref letter_id="A"/>
<letter_ref letter_id="A"/>
<letter_ref letter_id="A"/>
<letter_ref letter_id="A"/>
<letter_ref letter_id="A"/>
<letter_ref letter_id="A"/>
<letter_ref letter_id="A"/>
</site>
<right_flank>TCAATTCGCG</right_flank>
</contributing_site>
<contributing_site sequence_id="sequence_400" position="771" strand="minus" pvalue="2.36e-05" >
<left_flank>CACCTAACAA</left_flank>
<site>
<letter_ref letter_id="A"/>
<letter_ref letter_id="A"/>
<letter_ref letter_id="A"/>
<letter_ref letter_id="A"/>
<letter_ref letter_id="G"/>
<letter_ref letter_id="A"/>
<letter_ref letter_id="A"/>
<letter_ref letter_id="A"/>
<letter_ref letter_id="T"/>
<letter_ref letter_id="A"/>
<letter_ref letter_id="T"/>
<letter_ref letter_id="A"/>
<letter_ref letter_id="C"/>
<letter_ref letter_id="A"/>
<letter_ref letter_id="A"/>
</site>
<right_flank>CATTCAAAAC</right_flank>
</contributing_site>
<contributing_site sequence_id="sequence_387" position="1508" strand="minus" pvalue="2.36e-05" >
<left_flank>TAATGAAGAT</left_flank>
<site>
<letter_ref letter_id="A"/>
<letter_ref letter_id="G"/>
<letter_ref letter_id="A"/>
<letter_ref letter_id="A"/>
<letter_ref letter_id="A"/>
<letter_ref letter_id="A"/>
<letter_ref letter_id="A"/>
<letter_ref letter_id="A"/>
<letter_ref letter_id="A"/>
<letter_ref letter_id="A"/>
<letter_ref letter_id="A"/>
<letter_ref letter_id="C"/>
<letter_ref letter_id="C"/>
<letter_ref letter_id="A"/>
<letter_ref letter_id="G"/>
</site>
<right_flank>ACAGCGGTGC</right_flank>
</contributing_site>
<contributing_site sequence_id="sequence_382" position="336" strand="plus" pvalue="2.36e-05" >
<left_flank>GTTTTAAAGC</left_flank>
<site>
<letter_ref letter_id="A"/>
<letter_ref letter_id="T"/>
<letter_ref letter_id="A"/>
<letter_ref letter_id="A"/>
<letter_ref letter_id="A"/>
<letter_ref letter_id="A"/>
<letter_ref letter_id="A"/>
<letter_ref letter_id="A"/>
<letter_ref letter_id="T"/>
<letter_ref letter_id="A"/>
<letter_ref letter_id="A"/>
<letter_ref letter_id="A"/>
<letter_ref letter_id="C"/>
<letter_ref letter_id="A"/>
<letter_ref letter_id="C"/>
</site>
<right_flank>ATCAAGTCTT</right_flank>
</contributing_site>
<contributing_site sequence_id="sequence_333" position="359" strand="plus" pvalue="2.36e-05" >
<left_flank>AATTTACAGC</left_flank>
<site>
<letter_ref letter_id="A"/>
<letter_ref letter_id="C"/>
<letter_ref letter_id="A"/>
<letter_ref letter_id="A"/>
<letter_ref letter_id="A"/>
<letter_ref letter_id="A"/>
<letter_ref letter_id="A"/>
<letter_ref letter_id="A"/>
<letter_ref letter_id="A"/>
<letter_ref letter_id="A"/>
<letter_ref letter_id="A"/>
<letter_ref letter_id="C"/>
<letter_ref letter_id="A"/>
<letter_ref letter_id="G"/>
<letter_ref letter_id="C"/>
</site>
<right_flank>AAAGTTTTGC</right_flank>
</contributing_site>
<contributing_site sequence_id="sequence_310" position="1460" strand="plus" pvalue="2.36e-05" >
<left_flank>CAAAGAATAT</left_flank>
<site>
<letter_ref letter_id="A"/>
<letter_ref letter_id="A"/>
<letter_ref letter_id="A"/>
<letter_ref letter_id="A"/>
<letter_ref letter_id="A"/>
<letter_ref letter_id="A"/>
<letter_ref letter_id="A"/>
<letter_ref letter_id="A"/>
<letter_ref letter_id="A"/>
<letter_ref letter_id="A"/>
<letter_ref letter_id="T"/>
<letter_ref letter_id="C"/>
<letter_ref letter_id="C"/>
<letter_ref letter_id="A"/>
<letter_ref letter_id="A"/>
</site>
<right_flank>CAGGTTTTGA</right_flank>
</contributing_site>
<contributing_site sequence_id="sequence_167" position="1077" strand="minus" pvalue="2.36e-05" >
<left_flank>TATTAAAAAA</left_flank>
<site>
<letter_ref letter_id="A"/>
<letter_ref letter_id="G"/>
<letter_ref letter_id="A"/>
<letter_ref letter_id="A"/>
<letter_ref letter_id="A"/>
<letter_ref letter_id="A"/>
<letter_ref letter_id="C"/>
<letter_ref letter_id="G"/>
<letter_ref letter_id="T"/>
<letter_ref letter_id="A"/>
<letter_ref letter_id="A"/>
<letter_ref letter_id="A"/>
<letter_ref letter_id="A"/>
<letter_ref letter_id="G"/>
<letter_ref letter_id="A"/>
</site>
<right_flank>GTTTTATGGT</right_flank>
</contributing_site>
<contributing_site sequence_id="sequence_75" position="1500" strand="minus" pvalue="2.36e-05" >
<left_flank>AAGAAGTAAT</left_flank>
<site>
<letter_ref letter_id="A"/>
<letter_ref letter_id="C"/>
<letter_ref letter_id="A"/>
<letter_ref letter_id="A"/>
<letter_ref letter_id="A"/>
<letter_ref letter_id="C"/>
<letter_ref letter_id="T"/>
<letter_ref letter_id="A"/>
<letter_ref letter_id="A"/>
<letter_ref letter_id="A"/>
<letter_ref letter_id="A"/>
<letter_ref letter_id="A"/>
<letter_ref letter_id="A"/>
<letter_ref letter_id="A"/>
<letter_ref letter_id="A"/>
</site>
<right_flank>ACATGAAGAA</right_flank>
</contributing_site>
<contributing_site sequence_id="sequence_11" position="1108" strand="plus" pvalue="2.36e-05" >
<left_flank>TAGACAAAAC</left_flank>
<site>
<letter_ref letter_id="A"/>
<letter_ref letter_id="G"/>
<letter_ref letter_id="T"/>
<letter_ref letter_id="A"/>
<letter_ref letter_id="A"/>
<letter_ref letter_id="A"/>
<letter_ref letter_id="A"/>
<letter_ref letter_id="G"/>
<letter_ref letter_id="A"/>
<letter_ref letter_id="A"/>
<letter_ref letter_id="T"/>
<letter_ref letter_id="A"/>
<letter_ref letter_id="A"/>
<letter_ref letter_id="T"/>
<letter_ref letter_id="A"/>
</site>
<right_flank>TTTTCGATTA</right_flank>
</contributing_site>
<contributing_site sequence_id="sequence_3" position="1688" strand="plus" pvalue="2.36e-05" >
<left_flank>AACTTTAACC</left_flank>
<site>
<letter_ref letter_id="A"/>
<letter_ref letter_id="A"/>
<letter_ref letter_id="T"/>
<letter_ref letter_id="A"/>
<letter_ref letter_id="A"/>
<letter_ref letter_id="A"/>
<letter_ref letter_id="T"/>
<letter_ref letter_id="G"/>
<letter_ref letter_id="A"/>
<letter_ref letter_id="A"/>
<letter_ref letter_id="T"/>
<letter_ref letter_id="A"/>
<letter_ref letter_id="A"/>
<letter_ref letter_id="A"/>
<letter_ref letter_id="A"/>
</site>
<right_flank>TAAGCCTTGT</right_flank>
</contributing_site>
<contributing_site sequence_id="sequence_525" position="1941" strand="minus" pvalue="2.60e-05" >
<left_flank>CTAACATGAA</left_flank>
<site>
<letter_ref letter_id="A"/>
<letter_ref letter_id="A"/>
<letter_ref letter_id="A"/>
<letter_ref letter_id="A"/>
<letter_ref letter_id="A"/>
<letter_ref letter_id="A"/>
<letter_ref letter_id="C"/>
<letter_ref letter_id="A"/>
<letter_ref letter_id="A"/>
<letter_ref letter_id="A"/>
<letter_ref letter_id="A"/>
<letter_ref letter_id="C"/>
<letter_ref letter_id="A"/>
<letter_ref letter_id="A"/>
<letter_ref letter_id="A"/>
</site>
<right_flank>CTTGTTTTTC</right_flank>
</contributing_site>
<contributing_site sequence_id="sequence_519" position="1272" strand="plus" pvalue="2.60e-05" >
<left_flank>CGATAACACA</left_flank>
<site>
<letter_ref letter_id="A"/>
<letter_ref letter_id="C"/>
<letter_ref letter_id="A"/>
<letter_ref letter_id="A"/>
<letter_ref letter_id="A"/>
<letter_ref letter_id="A"/>
<letter_ref letter_id="A"/>
<letter_ref letter_id="A"/>
<letter_ref letter_id="T"/>
<letter_ref letter_id="A"/>
<letter_ref letter_id="A"/>
<letter_ref letter_id="A"/>
<letter_ref letter_id="A"/>
<letter_ref letter_id="T"/>
<letter_ref letter_id="A"/>
</site>
<right_flank>GTGATCAATT</right_flank>
</contributing_site>
<contributing_site sequence_id="sequence_499" position="310" strand="minus" pvalue="2.60e-05" >
<left_flank>CAAACATGCA</left_flank>
<site>
<letter_ref letter_id="A"/>
<letter_ref letter_id="T"/>
<letter_ref letter_id="A"/>
<letter_ref letter_id="A"/>
<letter_ref letter_id="A"/>
<letter_ref letter_id="A"/>
<letter_ref letter_id="T"/>
<letter_ref letter_id="T"/>
<letter_ref letter_id="A"/>
<letter_ref letter_id="A"/>
<letter_ref letter_id="G"/>
<letter_ref letter_id="A"/>
<letter_ref letter_id="A"/>
<letter_ref letter_id="G"/>
<letter_ref letter_id="A"/>
</site>
<right_flank>ATGAACATTC</right_flank>
</contributing_site>
<contributing_site sequence_id="sequence_437" position="924" strand="minus" pvalue="2.60e-05" >
<left_flank>ATGCTAACGA</left_flank>
<site>
<letter_ref letter_id="A"/>
<letter_ref letter_id="A"/>
<letter_ref letter_id="A"/>
<letter_ref letter_id="A"/>
<letter_ref letter_id="A"/>
<letter_ref letter_id="A"/>
<letter_ref letter_id="A"/>
<letter_ref letter_id="A"/>
<letter_ref letter_id="A"/>
<letter_ref letter_id="A"/>
<letter_ref letter_id="A"/>
<letter_ref letter_id="A"/>
<letter_ref letter_id="A"/>
<letter_ref letter_id="T"/>
<letter_ref letter_id="G"/>
</site>
<right_flank>ACACTTTATC</right_flank>
</contributing_site>
<contributing_site sequence_id="sequence_279" position="1572" strand="plus" pvalue="2.60e-05" >
<left_flank>ATAAAATAAA</left_flank>
<site>
<letter_ref letter_id="A"/>
<letter_ref letter_id="T"/>
<letter_ref letter_id="A"/>
<letter_ref letter_id="A"/>
<letter_ref letter_id="A"/>
<letter_ref letter_id="A"/>
<letter_ref letter_id="T"/>
<letter_ref letter_id="A"/>
<letter_ref letter_id="A"/>
<letter_ref letter_id="A"/>
<letter_ref letter_id="A"/>
<letter_ref letter_id="A"/>
<letter_ref letter_id="A"/>
<letter_ref letter_id="T"/>
<letter_ref letter_id="C"/>
</site>
<right_flank>TCTTAGCGAA</right_flank>
</contributing_site>
<contributing_site sequence_id="sequence_248" position="1573" strand="minus" pvalue="2.60e-05" >
<left_flank>ACTTGTTTAT</left_flank>
<site>
<letter_ref letter_id="A"/>
<letter_ref letter_id="A"/>
<letter_ref letter_id="A"/>
<letter_ref letter_id="A"/>
<letter_ref letter_id="G"/>
<letter_ref letter_id="A"/>
<letter_ref letter_id="A"/>
<letter_ref letter_id="A"/>
<letter_ref letter_id="A"/>
<letter_ref letter_id="C"/>
<letter_ref letter_id="A"/>
<letter_ref letter_id="A"/>
<letter_ref letter_id="A"/>
<letter_ref letter_id="A"/>
<letter_ref letter_id="C"/>
</site>
<right_flank>TTTCAATAGA</right_flank>
</contributing_site>
<contributing_site sequence_id="sequence_125" position="1111" strand="minus" pvalue="2.60e-05" >
<left_flank>TAGTTCGGAA</left_flank>
<site>
<letter_ref letter_id="A"/>
<letter_ref letter_id="C"/>
<letter_ref letter_id="A"/>
<letter_ref letter_id="A"/>
<letter_ref letter_id="G"/>
<letter_ref letter_id="A"/>
<letter_ref letter_id="A"/>
<letter_ref letter_id="A"/>
<letter_ref letter_id="A"/>
<letter_ref letter_id="A"/>
<letter_ref letter_id="A"/>
<letter_ref letter_id="C"/>
<letter_ref letter_id="A"/>
<letter_ref letter_id="G"/>
<letter_ref letter_id="C"/>
</site>
<right_flank>AAGTCAAATT</right_flank>
</contributing_site>
<contributing_site sequence_id="sequence_108" position="143" strand="minus" pvalue="2.60e-05" >
<left_flank>CGTAATGCCA</left_flank>
<site>
<letter_ref letter_id="A"/>
<letter_ref letter_id="G"/>
<letter_ref letter_id="A"/>
<letter_ref letter_id="A"/>
<letter_ref letter_id="G"/>
<letter_ref letter_id="A"/>
<letter_ref letter_id="A"/>
<letter_ref letter_id="G"/>
<letter_ref letter_id="A"/>
<letter_ref letter_id="A"/>
<letter_ref letter_id="G"/>
<letter_ref letter_id="C"/>
<letter_ref letter_id="A"/>
<letter_ref letter_id="T"/>
<letter_ref letter_id="A"/>
</site>
<right_flank>TCATGATCCG</right_flank>
</contributing_site>
<contributing_site sequence_id="sequence_97" position="218" strand="minus" pvalue="2.60e-05" >
<left_flank>GGGATTTTAT</left_flank>
<site>
<letter_ref letter_id="A"/>
<letter_ref letter_id="T"/>
<letter_ref letter_id="A"/>
<letter_ref letter_id="A"/>
<letter_ref letter_id="A"/>
<letter_ref letter_id="A"/>
<letter_ref letter_id="A"/>
<letter_ref letter_id="A"/>
<letter_ref letter_id="T"/>
<letter_ref letter_id="A"/>
<letter_ref letter_id="T"/>
<letter_ref letter_id="A"/>
<letter_ref letter_id="A"/>
<letter_ref letter_id="A"/>
<letter_ref letter_id="A"/>
</site>
<right_flank>CAAAAAAGTT</right_flank>
</contributing_site>
<contributing_site sequence_id="sequence_76" position="829" strand="plus" pvalue="2.60e-05" >
<left_flank>TGCTTCAAGA</left_flank>
<site>
<letter_ref letter_id="A"/>
<letter_ref letter_id="A"/>
<letter_ref letter_id="A"/>
<letter_ref letter_id="A"/>
<letter_ref letter_id="A"/>
<letter_ref letter_id="A"/>
<letter_ref letter_id="T"/>
<letter_ref letter_id="G"/>
<letter_ref letter_id="A"/>
<letter_ref letter_id="A"/>
<letter_ref letter_id="A"/>
<letter_ref letter_id="A"/>
<letter_ref letter_id="A"/>
<letter_ref letter_id="G"/>
<letter_ref letter_id="G"/>
</site>
<right_flank>ATAGGAACTC</right_flank>
</contributing_site>
<contributing_site sequence_id="sequence_58" position="66" strand="plus" pvalue="2.60e-05" >
<left_flank>GAATAATAAT</left_flank>
<site>
<letter_ref letter_id="A"/>
<letter_ref letter_id="A"/>
<letter_ref letter_id="T"/>
<letter_ref letter_id="A"/>
<letter_ref letter_id="G"/>
<letter_ref letter_id="A"/>
<letter_ref letter_id="A"/>
<letter_ref letter_id="A"/>
<letter_ref letter_id="A"/>
<letter_ref letter_id="A"/>
<letter_ref letter_id="A"/>
<letter_ref letter_id="C"/>
<letter_ref letter_id="A"/>
<letter_ref letter_id="A"/>
<letter_ref letter_id="A"/>
</site>
<right_flank>AACTTACAAA</right_flank>
</contributing_site>
<contributing_site sequence_id="sequence_12" position="133" strand="minus" pvalue="2.60e-05" >
<left_flank>GAATGCAGGA</left_flank>
<site>
<letter_ref letter_id="A"/>
<letter_ref letter_id="T"/>
<letter_ref letter_id="T"/>
<letter_ref letter_id="A"/>
<letter_ref letter_id="A"/>
<letter_ref letter_id="A"/>
<letter_ref letter_id="A"/>
<letter_ref letter_id="T"/>
<letter_ref letter_id="A"/>
<letter_ref letter_id="A"/>
<letter_ref letter_id="G"/>
<letter_ref letter_id="A"/>
<letter_ref letter_id="A"/>
<letter_ref letter_id="A"/>
<letter_ref letter_id="A"/>
</site>
<right_flank>ATCAAACGAA</right_flank>
</contributing_site>
<contributing_site sequence_id="sequence_342" position="1904" strand="plus" pvalue="2.86e-05" >
<left_flank>GATGAGGCAC</left_flank>
<site>
<letter_ref letter_id="A"/>
<letter_ref letter_id="C"/>
<letter_ref letter_id="T"/>
<letter_ref letter_id="A"/>
<letter_ref letter_id="A"/>
<letter_ref letter_id="A"/>
<letter_ref letter_id="T"/>
<letter_ref letter_id="T"/>
<letter_ref letter_id="A"/>
<letter_ref letter_id="A"/>
<letter_ref letter_id="A"/>
<letter_ref letter_id="A"/>
<letter_ref letter_id="C"/>
<letter_ref letter_id="A"/>
<letter_ref letter_id="A"/>
</site>
<right_flank>GCGACCGGGA</right_flank>
</contributing_site>
<contributing_site sequence_id="sequence_285" position="152" strand="plus" pvalue="2.86e-05" >
<left_flank>GGTTTCCTGG</left_flank>
<site>
<letter_ref letter_id="A"/>
<letter_ref letter_id="A"/>
<letter_ref letter_id="A"/>
<letter_ref letter_id="A"/>
<letter_ref letter_id="A"/>
<letter_ref letter_id="A"/>
<letter_ref letter_id="A"/>
<letter_ref letter_id="T"/>
<letter_ref letter_id="A"/>
<letter_ref letter_id="A"/>
<letter_ref letter_id="A"/>
<letter_ref letter_id="A"/>
<letter_ref letter_id="A"/>
<letter_ref letter_id="T"/>
<letter_ref letter_id="C"/>
</site>
<right_flank>CTTGGACGAA</right_flank>
</contributing_site>
<contributing_site sequence_id="sequence_258" position="248" strand="minus" pvalue="2.86e-05" >
<left_flank>CACCGCTAAG</left_flank>
<site>
<letter_ref letter_id="A"/>
<letter_ref letter_id="A"/>
<letter_ref letter_id="A"/>
<letter_ref letter_id="A"/>
<letter_ref letter_id="A"/>
<letter_ref letter_id="C"/>
<letter_ref letter_id="T"/>
<letter_ref letter_id="G"/>
<letter_ref letter_id="A"/>
<letter_ref letter_id="A"/>
<letter_ref letter_id="A"/>
<letter_ref letter_id="A"/>
<letter_ref letter_id="A"/>
<letter_ref letter_id="A"/>
<letter_ref letter_id="A"/>
</site>
<right_flank>CTGTTTCAGC</right_flank>
</contributing_site>
<contributing_site sequence_id="sequence_243" position="1371" strand="minus" pvalue="2.86e-05" >
<left_flank>ATTTCCATGA</left_flank>
<site>
<letter_ref letter_id="A"/>
<letter_ref letter_id="C"/>
<letter_ref letter_id="A"/>
<letter_ref letter_id="A"/>
<letter_ref letter_id="A"/>
<letter_ref letter_id="A"/>
<letter_ref letter_id="C"/>
<letter_ref letter_id="A"/>
<letter_ref letter_id="T"/>
<letter_ref letter_id="A"/>
<letter_ref letter_id="A"/>
<letter_ref letter_id="A"/>
<letter_ref letter_id="C"/>
<letter_ref letter_id="A"/>
<letter_ref letter_id="A"/>
</site>
<right_flank>CTAATGTTGC</right_flank>
</contributing_site>
<contributing_site sequence_id="sequence_170" position="632" strand="minus" pvalue="2.86e-05" >
<left_flank>CCTAAATATA</left_flank>
<site>
<letter_ref letter_id="A"/>
<letter_ref letter_id="C"/>
<letter_ref letter_id="A"/>
<letter_ref letter_id="A"/>
<letter_ref letter_id="A"/>
<letter_ref letter_id="A"/>
<letter_ref letter_id="T"/>
<letter_ref letter_id="T"/>
<letter_ref letter_id="A"/>
<letter_ref letter_id="A"/>
<letter_ref letter_id="A"/>
<letter_ref letter_id="A"/>
<letter_ref letter_id="A"/>
<letter_ref letter_id="T"/>
<letter_ref letter_id="A"/>
</site>
<right_flank>AACTGGAAAC</right_flank>
</contributing_site>
<contributing_site sequence_id="sequence_110" position="617" strand="plus" pvalue="2.86e-05" >
<left_flank>TATGTTGTTA</left_flank>
<site>
<letter_ref letter_id="A"/>
<letter_ref letter_id="C"/>
<letter_ref letter_id="A"/>
<letter_ref letter_id="A"/>
<letter_ref letter_id="A"/>
<letter_ref letter_id="A"/>
<letter_ref letter_id="T"/>
<letter_ref letter_id="G"/>
<letter_ref letter_id="T"/>
<letter_ref letter_id="A"/>
<letter_ref letter_id="A"/>
<letter_ref letter_id="A"/>
<letter_ref letter_id="A"/>
<letter_ref letter_id="A"/>
<letter_ref letter_id="C"/>
</site>
<right_flank>AATCTTAAAT</right_flank>
</contributing_site>
<contributing_site sequence_id="sequence_14" position="454" strand="minus" pvalue="2.86e-05" >
<left_flank>CGGTGTTCAA</left_flank>
<site>
<letter_ref letter_id="A"/>
<letter_ref letter_id="A"/>
<letter_ref letter_id="T"/>
<letter_ref letter_id="A"/>
<letter_ref letter_id="A"/>
<letter_ref letter_id="A"/>
<letter_ref letter_id="A"/>
<letter_ref letter_id="A"/>
<letter_ref letter_id="A"/>
<letter_ref letter_id="A"/>
<letter_ref letter_id="A"/>
<letter_ref letter_id="A"/>
<letter_ref letter_id="A"/>
<letter_ref letter_id="T"/>
<letter_ref letter_id="C"/>
</site>
<right_flank>AATATGTATT</right_flank>
</contributing_site>
<contributing_site sequence_id="sequence_505" position="1100" strand="minus" pvalue="3.16e-05" >
<left_flank>CAGCAATCAC</left_flank>
<site>
<letter_ref letter_id="A"/>
<letter_ref letter_id="G"/>
<letter_ref letter_id="A"/>
<letter_ref letter_id="A"/>
<letter_ref letter_id="A"/>
<letter_ref letter_id="A"/>
<letter_ref letter_id="A"/>
<letter_ref letter_id="G"/>
<letter_ref letter_id="A"/>
<letter_ref letter_id="A"/>
<letter_ref letter_id="G"/>
<letter_ref letter_id="A"/>
<letter_ref letter_id="C"/>
<letter_ref letter_id="C"/>
<letter_ref letter_id="G"/>
</site>
<right_flank>TCTTCGCGAG</right_flank>
</contributing_site>
<contributing_site sequence_id="sequence_421" position="1350" strand="minus" pvalue="3.16e-05" >
<left_flank>AAAACAAAAT</left_flank>
<site>
<letter_ref letter_id="A"/>
<letter_ref letter_id="C"/>
<letter_ref letter_id="A"/>
<letter_ref letter_id="A"/>
<letter_ref letter_id="G"/>
<letter_ref letter_id="A"/>
<letter_ref letter_id="C"/>
<letter_ref letter_id="G"/>
<letter_ref letter_id="T"/>
<letter_ref letter_id="A"/>
<letter_ref letter_id="A"/>
<letter_ref letter_id="A"/>
<letter_ref letter_id="A"/>
<letter_ref letter_id="A"/>
<letter_ref letter_id="A"/>
</site>
<right_flank>ATATTAAAAT</right_flank>
</contributing_site>
<contributing_site sequence_id="sequence_371" position="584" strand="minus" pvalue="3.16e-05" >
<left_flank>TTTGTTCTAA</left_flank>
<site>
<letter_ref letter_id="A"/>
<letter_ref letter_id="C"/>
<letter_ref letter_id="A"/>
<letter_ref letter_id="T"/>
<letter_ref letter_id="A"/>
<letter_ref letter_id="A"/>
<letter_ref letter_id="A"/>
<letter_ref letter_id="A"/>
<letter_ref letter_id="A"/>
<letter_ref letter_id="A"/>
<letter_ref letter_id="A"/>
<letter_ref letter_id="A"/>
<letter_ref letter_id="C"/>
<letter_ref letter_id="A"/>
<letter_ref letter_id="C"/>
</site>
<right_flank>TAATCAATGT</right_flank>
</contributing_site>
<contributing_site sequence_id="sequence_261" position="1077" strand="plus" pvalue="3.16e-05" >
<left_flank>AAATGAAGCG</left_flank>
<site>
<letter_ref letter_id="A"/>
<letter_ref letter_id="A"/>
<letter_ref letter_id="A"/>
<letter_ref letter_id="A"/>
<letter_ref letter_id="A"/>
<letter_ref letter_id="A"/>
<letter_ref letter_id="C"/>
<letter_ref letter_id="A"/>
<letter_ref letter_id="A"/>
<letter_ref letter_id="A"/>
<letter_ref letter_id="A"/>
<letter_ref letter_id="C"/>
<letter_ref letter_id="C"/>
<letter_ref letter_id="A"/>
<letter_ref letter_id="A"/>
</site>
<right_flank>AACACCTCAC</right_flank>
</contributing_site>
<contributing_site sequence_id="sequence_209" position="179" strand="minus" pvalue="3.16e-05" >
<left_flank>GAATAATTTA</left_flank>
<site>
<letter_ref letter_id="A"/>
<letter_ref letter_id="A"/>
<letter_ref letter_id="T"/>
<letter_ref letter_id="A"/>
<letter_ref letter_id="A"/>
<letter_ref letter_id="A"/>
<letter_ref letter_id="A"/>
<letter_ref letter_id="T"/>
<letter_ref letter_id="A"/>
<letter_ref letter_id="A"/>
<letter_ref letter_id="T"/>
<letter_ref letter_id="A"/>
<letter_ref letter_id="A"/>
<letter_ref letter_id="A"/>
<letter_ref letter_id="A"/>
</site>
<right_flank>ATTCAACTTT</right_flank>
</contributing_site>
<contributing_site sequence_id="sequence_205" position="1931" strand="minus" pvalue="3.16e-05" >
<left_flank>CGAAAAACTT</left_flank>
<site>
<letter_ref letter_id="A"/>
<letter_ref letter_id="G"/>
<letter_ref letter_id="A"/>
<letter_ref letter_id="A"/>
<letter_ref letter_id="A"/>
<letter_ref letter_id="A"/>
<letter_ref letter_id="C"/>
<letter_ref letter_id="T"/>
<letter_ref letter_id="A"/>
<letter_ref letter_id="A"/>
<letter_ref letter_id="A"/>
<letter_ref letter_id="A"/>
<letter_ref letter_id="C"/>
<letter_ref letter_id="T"/>
<letter_ref letter_id="A"/>
</site>
<right_flank>TAATGCAGCA</right_flank>
</contributing_site>
<contributing_site sequence_id="sequence_192" position="1047" strand="plus" pvalue="3.16e-05" >
<left_flank>CAGTAATCAC</left_flank>
<site>
<letter_ref letter_id="A"/>
<letter_ref letter_id="G"/>
<letter_ref letter_id="A"/>
<letter_ref letter_id="A"/>
<letter_ref letter_id="A"/>
<letter_ref letter_id="A"/>
<letter_ref letter_id="A"/>
<letter_ref letter_id="G"/>
<letter_ref letter_id="A"/>
<letter_ref letter_id="A"/>
<letter_ref letter_id="G"/>
<letter_ref letter_id="A"/>
<letter_ref letter_id="C"/>
<letter_ref letter_id="C"/>
<letter_ref letter_id="G"/>
</site>
<right_flank>TCTTCGCGAG</right_flank>
</contributing_site>
<contributing_site sequence_id="sequence_157" position="1322" strand="plus" pvalue="3.16e-05" >
<left_flank>CCACATCTGA</left_flank>
<site>
<letter_ref letter_id="A"/>
<letter_ref letter_id="G"/>
<letter_ref letter_id="A"/>
<letter_ref letter_id="T"/>
<letter_ref letter_id="G"/>
<letter_ref letter_id="A"/>
<letter_ref letter_id="T"/>
<letter_ref letter_id="G"/>
<letter_ref letter_id="A"/>
<letter_ref letter_id="A"/>
<letter_ref letter_id="A"/>
<letter_ref letter_id="A"/>
<letter_ref letter_id="A"/>
<letter_ref letter_id="A"/>
<letter_ref letter_id="C"/>
</site>
<right_flank>AAGCCACAAC</right_flank>
</contributing_site>
<contributing_site sequence_id="sequence_153" position="1550" strand="plus" pvalue="3.16e-05" >
<left_flank>AAAAATTATA</left_flank>
<site>
<letter_ref letter_id="A"/>
<letter_ref letter_id="C"/>
<letter_ref letter_id="A"/>
<letter_ref letter_id="A"/>
<letter_ref letter_id="A"/>
<letter_ref letter_id="A"/>
<letter_ref letter_id="T"/>
<letter_ref letter_id="A"/>
<letter_ref letter_id="A"/>
<letter_ref letter_id="C"/>
<letter_ref letter_id="G"/>
<letter_ref letter_id="A"/>
<letter_ref letter_id="A"/>
<letter_ref letter_id="A"/>
<letter_ref letter_id="A"/>
</site>
<right_flank>GCCCTAACAG</right_flank>
</contributing_site>
<contributing_site sequence_id="sequence_151" position="1574" strand="plus" pvalue="3.16e-05" >
<left_flank>CGAGAACTAC</left_flank>
<site>
<letter_ref letter_id="A"/>
<letter_ref letter_id="C"/>
<letter_ref letter_id="A"/>
<letter_ref letter_id="A"/>
<letter_ref letter_id="G"/>
<letter_ref letter_id="A"/>
<letter_ref letter_id="T"/>
<letter_ref letter_id="A"/>
<letter_ref letter_id="A"/>
<letter_ref letter_id="A"/>
<letter_ref letter_id="G"/>
<letter_ref letter_id="A"/>
<letter_ref letter_id="A"/>
<letter_ref letter_id="C"/>
<letter_ref letter_id="C"/>
</site>
<right_flank>ATGTAATAAA</right_flank>
</contributing_site>
<contributing_site sequence_id="sequence_116" position="726" strand="minus" pvalue="3.16e-05" >
<left_flank>CAGCAATCAC</left_flank>
<site>
<letter_ref letter_id="A"/>
<letter_ref letter_id="G"/>
<letter_ref letter_id="A"/>
<letter_ref letter_id="A"/>
<letter_ref letter_id="A"/>
<letter_ref letter_id="A"/>
<letter_ref letter_id="A"/>
<letter_ref letter_id="G"/>
<letter_ref letter_id="A"/>
<letter_ref letter_id="A"/>
<letter_ref letter_id="G"/>
<letter_ref letter_id="A"/>
<letter_ref letter_id="C"/>
<letter_ref letter_id="C"/>
<letter_ref letter_id="G"/>
</site>
<right_flank>TCTTCGCGAG</right_flank>
</contributing_site>
<contributing_site sequence_id="sequence_21" position="1281" strand="minus" pvalue="3.16e-05" >
<left_flank>CATTACCAAT</left_flank>
<site>
<letter_ref letter_id="A"/>
<letter_ref letter_id="G"/>
<letter_ref letter_id="T"/>
<letter_ref letter_id="A"/>
<letter_ref letter_id="A"/>
<letter_ref letter_id="A"/>
<letter_ref letter_id="C"/>
<letter_ref letter_id="A"/>
<letter_ref letter_id="A"/>
<letter_ref letter_id="A"/>
<letter_ref letter_id="A"/>
<letter_ref letter_id="A"/>
<letter_ref letter_id="A"/>
<letter_ref letter_id="C"/>
<letter_ref letter_id="A"/>
</site>
<right_flank>TATGATTCGA</right_flank>
</contributing_site>
<contributing_site sequence_id="sequence_434" position="396" strand="plus" pvalue="3.49e-05" >
<left_flank>AAAACAAGAT</left_flank>
<site>
<letter_ref letter_id="A"/>
<letter_ref letter_id="A"/>
<letter_ref letter_id="A"/>
<letter_ref letter_id="A"/>
<letter_ref letter_id="A"/>
<letter_ref letter_id="A"/>
<letter_ref letter_id="T"/>
<letter_ref letter_id="T"/>
<letter_ref letter_id="A"/>
<letter_ref letter_id="A"/>
<letter_ref letter_id="A"/>
<letter_ref letter_id="A"/>
<letter_ref letter_id="C"/>
<letter_ref letter_id="T"/>
<letter_ref letter_id="A"/>
</site>
<right_flank>CCAAATTTTA</right_flank>
</contributing_site>
<contributing_site sequence_id="sequence_398" position="1124" strand="minus" pvalue="3.49e-05" >
<left_flank>CAAATTATCG</left_flank>
<site>
<letter_ref letter_id="A"/>
<letter_ref letter_id="A"/>
<letter_ref letter_id="A"/>
<letter_ref letter_id="A"/>
<letter_ref letter_id="G"/>
<letter_ref letter_id="A"/>
<letter_ref letter_id="T"/>
<letter_ref letter_id="A"/>
<letter_ref letter_id="A"/>
<letter_ref letter_id="A"/>
<letter_ref letter_id="G"/>
<letter_ref letter_id="C"/>
<letter_ref letter_id="A"/>
<letter_ref letter_id="G"/>
<letter_ref letter_id="A"/>
</site>
<right_flank>GGCCGCCAGA</right_flank>
</contributing_site>
<contributing_site sequence_id="sequence_383" position="877" strand="minus" pvalue="3.49e-05" >
<left_flank>CAAATTATCG</left_flank>
<site>
<letter_ref letter_id="A"/>
<letter_ref letter_id="A"/>
<letter_ref letter_id="A"/>
<letter_ref letter_id="A"/>
<letter_ref letter_id="G"/>
<letter_ref letter_id="A"/>
<letter_ref letter_id="T"/>
<letter_ref letter_id="A"/>
<letter_ref letter_id="A"/>
<letter_ref letter_id="A"/>
<letter_ref letter_id="G"/>
<letter_ref letter_id="C"/>
<letter_ref letter_id="A"/>
<letter_ref letter_id="G"/>
<letter_ref letter_id="A"/>
</site>
<right_flank>GGCCGCCAGA</right_flank>
</contributing_site>
<contributing_site sequence_id="sequence_208" position="407" strand="plus" pvalue="3.49e-05" >
<left_flank>CTTAGGAGGA</left_flank>
<site>
<letter_ref letter_id="A"/>
<letter_ref letter_id="C"/>
<letter_ref letter_id="T"/>
<letter_ref letter_id="A"/>
<letter_ref letter_id="A"/>
<letter_ref letter_id="A"/>
<letter_ref letter_id="T"/>
<letter_ref letter_id="A"/>
<letter_ref letter_id="A"/>
<letter_ref letter_id="A"/>
<letter_ref letter_id="T"/>
<letter_ref letter_id="A"/>
<letter_ref letter_id="A"/>
<letter_ref letter_id="A"/>
<letter_ref letter_id="C"/>
</site>
<right_flank>ATTGGTGAGA</right_flank>
</contributing_site>
<contributing_site sequence_id="sequence_143" position="1153" strand="plus" pvalue="3.49e-05" >
<left_flank>ATTTGAGATG</left_flank>
<site>
<letter_ref letter_id="A"/>
<letter_ref letter_id="A"/>
<letter_ref letter_id="T"/>
<letter_ref letter_id="A"/>
<letter_ref letter_id="A"/>
<letter_ref letter_id="A"/>
<letter_ref letter_id="A"/>
<letter_ref letter_id="G"/>
<letter_ref letter_id="A"/>
<letter_ref letter_id="A"/>
<letter_ref letter_id="A"/>
<letter_ref letter_id="A"/>
<letter_ref letter_id="A"/>
<letter_ref letter_id="T"/>
<letter_ref letter_id="C"/>
</site>
<right_flank>ACTTGGGTTT</right_flank>
</contributing_site>
<contributing_site sequence_id="sequence_104" position="1682" strand="plus" pvalue="3.49e-05" >
<left_flank>ACATGACTTA</left_flank>
<site>
<letter_ref letter_id="A"/>
<letter_ref letter_id="T"/>
<letter_ref letter_id="A"/>
<letter_ref letter_id="A"/>
<letter_ref letter_id="A"/>
<letter_ref letter_id="A"/>
<letter_ref letter_id="T"/>
<letter_ref letter_id="G"/>
<letter_ref letter_id="A"/>
<letter_ref letter_id="A"/>
<letter_ref letter_id="T"/>
<letter_ref letter_id="A"/>
<letter_ref letter_id="A"/>
<letter_ref letter_id="G"/>
<letter_ref letter_id="C"/>
</site>
<right_flank>TGTCAAAGAG</right_flank>
</contributing_site>
<contributing_site sequence_id="sequence_65" position="854" strand="minus" pvalue="3.49e-05" >
<left_flank>ACATTCAAGC</left_flank>
<site>
<letter_ref letter_id="A"/>
<letter_ref letter_id="T"/>
<letter_ref letter_id="T"/>
<letter_ref letter_id="A"/>
<letter_ref letter_id="A"/>
<letter_ref letter_id="A"/>
<letter_ref letter_id="T"/>
<letter_ref letter_id="T"/>
<letter_ref letter_id="A"/>
<letter_ref letter_id="A"/>
<letter_ref letter_id="A"/>
<letter_ref letter_id="A"/>
<letter_ref letter_id="A"/>
<letter_ref letter_id="A"/>
<letter_ref letter_id="A"/>
</site>
<right_flank>CAGTAAATTT</right_flank>
</contributing_site>
<contributing_site sequence_id="sequence_49" position="654" strand="plus" pvalue="3.49e-05" >
<left_flank>CCTCAATTAA</left_flank>
<site>
<letter_ref letter_id="A"/>
<letter_ref letter_id="T"/>
<letter_ref letter_id="A"/>
<letter_ref letter_id="A"/>
<letter_ref letter_id="A"/>
<letter_ref letter_id="A"/>
<letter_ref letter_id="T"/>
<letter_ref letter_id="T"/>
<letter_ref letter_id="A"/>
<letter_ref letter_id="A"/>
<letter_ref letter_id="T"/>
<letter_ref letter_id="A"/>
<letter_ref letter_id="C"/>
<letter_ref letter_id="A"/>
<letter_ref letter_id="A"/>
</site>
<right_flank>ATCTACAGGG</right_flank>
</contributing_site>
<contributing_site sequence_id="sequence_31" position="596" strand="plus" pvalue="3.49e-05" >
<left_flank>CAGATTTGTT</left_flank>
<site>
<letter_ref letter_id="A"/>
<letter_ref letter_id="C"/>
<letter_ref letter_id="T"/>
<letter_ref letter_id="A"/>
<letter_ref letter_id="G"/>
<letter_ref letter_id="A"/>
<letter_ref letter_id="T"/>
<letter_ref letter_id="A"/>
<letter_ref letter_id="A"/>
<letter_ref letter_id="A"/>
<letter_ref letter_id="T"/>
<letter_ref letter_id="A"/>
<letter_ref letter_id="A"/>
<letter_ref letter_id="G"/>
<letter_ref letter_id="A"/>
</site>
<right_flank>AACTTACGTC</right_flank>
</contributing_site>
<contributing_site sequence_id="sequence_16" position="1180" strand="minus" pvalue="3.49e-05" >
<left_flank>ATCCATTCAA</left_flank>
<site>
<letter_ref letter_id="A"/>
<letter_ref letter_id="A"/>
<letter_ref letter_id="A"/>
<letter_ref letter_id="T"/>
<letter_ref letter_id="A"/>
<letter_ref letter_id="A"/>
<letter_ref letter_id="A"/>
<letter_ref letter_id="G"/>
<letter_ref letter_id="A"/>
<letter_ref letter_id="A"/>
<letter_ref letter_id="A"/>
<letter_ref letter_id="A"/>
<letter_ref letter_id="C"/>
<letter_ref letter_id="G"/>
<letter_ref letter_id="A"/>
</site>
<right_flank>AATGCATCCA</right_flank>
</contributing_site>
<contributing_site sequence_id="sequence_4" position="1223" strand="plus" pvalue="3.49e-05" >
<left_flank>TGGTTGGTAG</left_flank>
<site>
<letter_ref letter_id="A"/>
<letter_ref letter_id="T"/>
<letter_ref letter_id="A"/>
<letter_ref letter_id="A"/>
<letter_ref letter_id="A"/>
<letter_ref letter_id="A"/>
<letter_ref letter_id="T"/>
<letter_ref letter_id="A"/>
<letter_ref letter_id="A"/>
<letter_ref letter_id="C"/>
<letter_ref letter_id="A"/>
<letter_ref letter_id="A"/>
<letter_ref letter_id="A"/>
<letter_ref letter_id="A"/>
<letter_ref letter_id="A"/>
</site>
<right_flank>TCATAACACA</right_flank>
</contributing_site>
<contributing_site sequence_id="sequence_514" position="374" strand="plus" pvalue="3.84e-05" >
<left_flank>AGGCTTCAAG</left_flank>
<site>
<letter_ref letter_id="A"/>
<letter_ref letter_id="A"/>
<letter_ref letter_id="A"/>
<letter_ref letter_id="A"/>
<letter_ref letter_id="A"/>
<letter_ref letter_id="A"/>
<letter_ref letter_id="C"/>
<letter_ref letter_id="G"/>
<letter_ref letter_id="A"/>
<letter_ref letter_id="A"/>
<letter_ref letter_id="G"/>
<letter_ref letter_id="A"/>
<letter_ref letter_id="A"/>
<letter_ref letter_id="A"/>
<letter_ref letter_id="G"/>
</site>
<right_flank>CTAGGGATGT</right_flank>
</contributing_site>
<contributing_site sequence_id="sequence_439" position="628" strand="minus" pvalue="3.84e-05" >
<left_flank>TATCATTTTT</left_flank>
<site>
<letter_ref letter_id="A"/>
<letter_ref letter_id="G"/>
<letter_ref letter_id="A"/>
<letter_ref letter_id="A"/>
<letter_ref letter_id="A"/>
<letter_ref letter_id="A"/>
<letter_ref letter_id="A"/>
<letter_ref letter_id="A"/>
<letter_ref letter_id="A"/>
<letter_ref letter_id="C"/>
<letter_ref letter_id="G"/>
<letter_ref letter_id="A"/>
<letter_ref letter_id="A"/>
<letter_ref letter_id="C"/>
<letter_ref letter_id="A"/>
</site>
<right_flank>GGTCATGATT</right_flank>
</contributing_site>
<contributing_site sequence_id="sequence_250" position="1010" strand="plus" pvalue="3.84e-05" >
<left_flank>AGCGCCCTTA</left_flank>
<site>
<letter_ref letter_id="A"/>
<letter_ref letter_id="T"/>
<letter_ref letter_id="T"/>
<letter_ref letter_id="A"/>
<letter_ref letter_id="A"/>
<letter_ref letter_id="A"/>
<letter_ref letter_id="A"/>
<letter_ref letter_id="G"/>
<letter_ref letter_id="T"/>
<letter_ref letter_id="A"/>
<letter_ref letter_id="A"/>
<letter_ref letter_id="A"/>
<letter_ref letter_id="A"/>
<letter_ref letter_id="A"/>
<letter_ref letter_id="A"/>
</site>
<right_flank>TGTTTACTTT</right_flank>
</contributing_site>
<contributing_site sequence_id="sequence_140" position="1727" strand="minus" pvalue="3.84e-05" >
<left_flank>GCGAGTGGGG</left_flank>
<site>
<letter_ref letter_id="A"/>
<letter_ref letter_id="G"/>
<letter_ref letter_id="C"/>
<letter_ref letter_id="A"/>
<letter_ref letter_id="G"/>
<letter_ref letter_id="A"/>
<letter_ref letter_id="A"/>
<letter_ref letter_id="A"/>
<letter_ref letter_id="A"/>
<letter_ref letter_id="A"/>
<letter_ref letter_id="A"/>
<letter_ref letter_id="A"/>
<letter_ref letter_id="A"/>
<letter_ref letter_id="A"/>
<letter_ref letter_id="C"/>
</site>
<right_flank>TATCGCAGAT</right_flank>
</contributing_site>
<contributing_site sequence_id="sequence_98" position="225" strand="plus" pvalue="3.84e-05" >
<left_flank>TTTGTTTATG</left_flank>
<site>
<letter_ref letter_id="A"/>
<letter_ref letter_id="G"/>
<letter_ref letter_id="A"/>
<letter_ref letter_id="T"/>
<letter_ref letter_id="A"/>
<letter_ref letter_id="A"/>
<letter_ref letter_id="T"/>
<letter_ref letter_id="G"/>
<letter_ref letter_id="A"/>
<letter_ref letter_id="A"/>
<letter_ref letter_id="T"/>
<letter_ref letter_id="A"/>
<letter_ref letter_id="A"/>
<letter_ref letter_id="A"/>
<letter_ref letter_id="A"/>
</site>
<right_flank>AAAAGGCTTA</right_flank>
</contributing_site>
<contributing_site sequence_id="sequence_64" position="1550" strand="plus" pvalue="3.84e-05" >
<left_flank>TTTTTTAAAT</left_flank>
<site>
<letter_ref letter_id="A"/>
<letter_ref letter_id="T"/>
<letter_ref letter_id="A"/>
<letter_ref letter_id="A"/>
<letter_ref letter_id="G"/>
<letter_ref letter_id="A"/>
<letter_ref letter_id="T"/>
<letter_ref letter_id="A"/>
<letter_ref letter_id="A"/>
<letter_ref letter_id="C"/>
<letter_ref letter_id="A"/>
<letter_ref letter_id="A"/>
<letter_ref letter_id="A"/>
<letter_ref letter_id="A"/>
<letter_ref letter_id="A"/>
</site>
<right_flank>AATGACAACA</right_flank>
</contributing_site>
<contributing_site sequence_id="sequence_56" position="613" strand="plus" pvalue="3.84e-05" >
<left_flank>AAAAGGATCT</left_flank>
<site>
<letter_ref letter_id="A"/>
<letter_ref letter_id="T"/>
<letter_ref letter_id="A"/>
<letter_ref letter_id="T"/>
<letter_ref letter_id="A"/>
<letter_ref letter_id="A"/>
<letter_ref letter_id="T"/>
<letter_ref letter_id="A"/>
<letter_ref letter_id="A"/>
<letter_ref letter_id="A"/>
<letter_ref letter_id="A"/>
<letter_ref letter_id="A"/>
<letter_ref letter_id="A"/>
<letter_ref letter_id="A"/>
<letter_ref letter_id="A"/>
</site>
<right_flank>AACATTTTCA</right_flank>
</contributing_site>
<contributing_site sequence_id="sequence_46" position="410" strand="plus" pvalue="3.84e-05" >
<left_flank>TTACGCTTTA</left_flank>
<site>
<letter_ref letter_id="A"/>
<letter_ref letter_id="T"/>
<letter_ref letter_id="A"/>
<letter_ref letter_id="A"/>
<letter_ref letter_id="A"/>
<letter_ref letter_id="A"/>
<letter_ref letter_id="A"/>
<letter_ref letter_id="T"/>
<letter_ref letter_id="A"/>
<letter_ref letter_id="A"/>
<letter_ref letter_id="G"/>
<letter_ref letter_id="A"/>
<letter_ref letter_id="A"/>
<letter_ref letter_id="C"/>
<letter_ref letter_id="A"/>
</site>
<right_flank>CCACGATCGT</right_flank>
</contributing_site>
<contributing_site sequence_id="sequence_34" position="1284" strand="plus" pvalue="3.84e-05" >
<left_flank>ACAAATTACA</left_flank>
<site>
<letter_ref letter_id="A"/>
<letter_ref letter_id="C"/>
<letter_ref letter_id="T"/>
<letter_ref letter_id="A"/>
<letter_ref letter_id="G"/>
<letter_ref letter_id="A"/>
<letter_ref letter_id="C"/>
<letter_ref letter_id="A"/>
<letter_ref letter_id="A"/>
<letter_ref letter_id="A"/>
<letter_ref letter_id="T"/>
<letter_ref letter_id="A"/>
<letter_ref letter_id="A"/>
<letter_ref letter_id="A"/>
<letter_ref letter_id="A"/>
</site>
<right_flank>ATATATGTTT</right_flank>
</contributing_site>
<contributing_site sequence_id="sequence_13" position="1444" strand="plus" pvalue="3.84e-05" >
<left_flank>ATTTTGTCAA</left_flank>
<site>
<letter_ref letter_id="A"/>
<letter_ref letter_id="A"/>
<letter_ref letter_id="T"/>
<letter_ref letter_id="A"/>
<letter_ref letter_id="A"/>
<letter_ref letter_id="A"/>
<letter_ref letter_id="T"/>
<letter_ref letter_id="A"/>
<letter_ref letter_id="A"/>
<letter_ref letter_id="A"/>
<letter_ref letter_id="A"/>
<letter_ref letter_id="A"/>
<letter_ref letter_id="A"/>
<letter_ref letter_id="A"/>
<letter_ref letter_id="G"/>
</site>
<right_flank>CTCAAATATT</right_flank>
</contributing_site>
<contributing_site sequence_id="sequence_460" position="1499" strand="minus" pvalue="4.21e-05" >
<left_flank>CAAAGACTTT</left_flank>
<site>
<letter_ref letter_id="A"/>
<letter_ref letter_id="A"/>
<letter_ref letter_id="T"/>
<letter_ref letter_id="A"/>
<letter_ref letter_id="A"/>
<letter_ref letter_id="A"/>
<letter_ref letter_id="A"/>
<letter_ref letter_id="A"/>
<letter_ref letter_id="A"/>
<letter_ref letter_id="A"/>
<letter_ref letter_id="A"/>
<letter_ref letter_id="A"/>
<letter_ref letter_id="C"/>
<letter_ref letter_id="G"/>
<letter_ref letter_id="G"/>
</site>
<right_flank>AATTGTACTC</right_flank>
</contributing_site>
<contributing_site sequence_id="sequence_454" position="1443" strand="minus" pvalue="4.21e-05" >
<left_flank>TATCTTATTT</left_flank>
<site>
<letter_ref letter_id="A"/>
<letter_ref letter_id="A"/>
<letter_ref letter_id="A"/>
<letter_ref letter_id="A"/>
<letter_ref letter_id="G"/>
<letter_ref letter_id="C"/>
<letter_ref letter_id="A"/>
<letter_ref letter_id="A"/>
<letter_ref letter_id="A"/>
<letter_ref letter_id="A"/>
<letter_ref letter_id="T"/>
<letter_ref letter_id="A"/>
<letter_ref letter_id="C"/>
<letter_ref letter_id="A"/>
<letter_ref letter_id="A"/>
</site>
<right_flank>ATCTTATATA</right_flank>
</contributing_site>
<contributing_site sequence_id="sequence_385" position="1235" strand="plus" pvalue="4.21e-05" >
<left_flank>AAGGATTCGG</left_flank>
<site>
<letter_ref letter_id="A"/>
<letter_ref letter_id="T"/>
<letter_ref letter_id="A"/>
<letter_ref letter_id="A"/>
<letter_ref letter_id="G"/>
<letter_ref letter_id="A"/>
<letter_ref letter_id="C"/>
<letter_ref letter_id="A"/>
<letter_ref letter_id="A"/>
<letter_ref letter_id="A"/>
<letter_ref letter_id="A"/>
<letter_ref letter_id="A"/>
<letter_ref letter_id="C"/>
<letter_ref letter_id="C"/>
<letter_ref letter_id="A"/>
</site>
<right_flank>TCTGGTACCC</right_flank>
</contributing_site>
<contributing_site sequence_id="sequence_241" position="1882" strand="plus" pvalue="4.21e-05" >
<left_flank>GTTTGTGAAA</left_flank>
<site>
<letter_ref letter_id="A"/>
<letter_ref letter_id="G"/>
<letter_ref letter_id="T"/>
<letter_ref letter_id="A"/>
<letter_ref letter_id="A"/>
<letter_ref letter_id="A"/>
<letter_ref letter_id="C"/>
<letter_ref letter_id="A"/>
<letter_ref letter_id="T"/>
<letter_ref letter_id="A"/>
<letter_ref letter_id="A"/>
<letter_ref letter_id="A"/>
<letter_ref letter_id="C"/>
<letter_ref letter_id="A"/>
<letter_ref letter_id="A"/>
</site>
<right_flank>AAATCCAAAA</right_flank>
</contributing_site>
<contributing_site sequence_id="sequence_183" position="1176" strand="minus" pvalue="4.21e-05" >
<left_flank>TAGATTTCTC</left_flank>
<site>
<letter_ref letter_id="A"/>
<letter_ref letter_id="A"/>
<letter_ref letter_id="T"/>
<letter_ref letter_id="A"/>
<letter_ref letter_id="A"/>
<letter_ref letter_id="A"/>
<letter_ref letter_id="A"/>
<letter_ref letter_id="G"/>
<letter_ref letter_id="T"/>
<letter_ref letter_id="A"/>
<letter_ref letter_id="A"/>
<letter_ref letter_id="A"/>
<letter_ref letter_id="A"/>
<letter_ref letter_id="G"/>
<letter_ref letter_id="A"/>
</site>
<right_flank>AACGAAAACA</right_flank>
</contributing_site>
<contributing_site sequence_id="sequence_467" position="1769" strand="minus" pvalue="4.58e-05" >
<left_flank>CATAACACCG</left_flank>
<site>
<letter_ref letter_id="A"/>
<letter_ref letter_id="C"/>
<letter_ref letter_id="A"/>
<letter_ref letter_id="A"/>
<letter_ref letter_id="A"/>
<letter_ref letter_id="A"/>
<letter_ref letter_id="A"/>
<letter_ref letter_id="G"/>
<letter_ref letter_id="A"/>
<letter_ref letter_id="C"/>
<letter_ref letter_id="G"/>
<letter_ref letter_id="A"/>
<letter_ref letter_id="C"/>
<letter_ref letter_id="A"/>
<letter_ref letter_id="C"/>
</site>
<right_flank>TGGAAAAAAA</right_flank>
</contributing_site>
<contributing_site sequence_id="sequence_461" position="271" strand="plus" pvalue="4.58e-05" >
<left_flank>CATTAATTTT</left_flank>
<site>
<letter_ref letter_id="A"/>
<letter_ref letter_id="A"/>
<letter_ref letter_id="A"/>
<letter_ref letter_id="A"/>
<letter_ref letter_id="A"/>
<letter_ref letter_id="A"/>
<letter_ref letter_id="T"/>
<letter_ref letter_id="T"/>
<letter_ref letter_id="T"/>
<letter_ref letter_id="A"/>
<letter_ref letter_id="A"/>
<letter_ref letter_id="A"/>
<letter_ref letter_id="C"/>
<letter_ref letter_id="A"/>
<letter_ref letter_id="A"/>
</site>
<right_flank>TGTGTCCACA</right_flank>
</contributing_site>
<contributing_site sequence_id="sequence_404" position="1977" strand="plus" pvalue="4.58e-05" >
<left_flank>AGTCGCGAGA</left_flank>
<site>
<letter_ref letter_id="A"/>
<letter_ref letter_id="A"/>
<letter_ref letter_id="A"/>
<letter_ref letter_id="A"/>
<letter_ref letter_id="A"/>
<letter_ref letter_id="C"/>
<letter_ref letter_id="A"/>
<letter_ref letter_id="G"/>
<letter_ref letter_id="A"/>
<letter_ref letter_id="A"/>
<letter_ref letter_id="T"/>
<letter_ref letter_id="A"/>
<letter_ref letter_id="C"/>
<letter_ref letter_id="A"/>
<letter_ref letter_id="A"/>
</site>
<right_flank>ATCTAGTG</right_flank>
</contributing_site>
<contributing_site sequence_id="sequence_330" position="804" strand="minus" pvalue="4.58e-05" >
<left_flank>TTAAAACTGT</left_flank>
<site>
<letter_ref letter_id="A"/>
<letter_ref letter_id="G"/>
<letter_ref letter_id="A"/>
<letter_ref letter_id="A"/>
<letter_ref letter_id="G"/>
<letter_ref letter_id="A"/>
<letter_ref letter_id="A"/>
<letter_ref letter_id="A"/>
<letter_ref letter_id="T"/>
<letter_ref letter_id="C"/>
<letter_ref letter_id="G"/>
<letter_ref letter_id="A"/>
<letter_ref letter_id="A"/>
<letter_ref letter_id="A"/>
<letter_ref letter_id="A"/>
</site>
<right_flank>TCCATTTGAA</right_flank>
</contributing_site>
<contributing_site sequence_id="sequence_322" position="1366" strand="minus" pvalue="4.58e-05" >
<left_flank>ACAGCAGTGC</left_flank>
<site>
<letter_ref letter_id="A"/>
<letter_ref letter_id="A"/>
<letter_ref letter_id="A"/>
<letter_ref letter_id="A"/>
<letter_ref letter_id="A"/>
<letter_ref letter_id="A"/>
<letter_ref letter_id="T"/>
<letter_ref letter_id="T"/>
<letter_ref letter_id="T"/>
<letter_ref letter_id="A"/>
<letter_ref letter_id="A"/>
<letter_ref letter_id="A"/>
<letter_ref letter_id="C"/>
<letter_ref letter_id="A"/>
<letter_ref letter_id="A"/>
</site>
<right_flank>GACGTTAGGC</right_flank>
</contributing_site>
<contributing_site sequence_id="sequence_300" position="1680" strand="minus" pvalue="4.58e-05" >
<left_flank>GTTCCGAACG</left_flank>
<site>
<letter_ref letter_id="A"/>
<letter_ref letter_id="G"/>
<letter_ref letter_id="C"/>
<letter_ref letter_id="A"/>
<letter_ref letter_id="G"/>
<letter_ref letter_id="A"/>
<letter_ref letter_id="T"/>
<letter_ref letter_id="A"/>
<letter_ref letter_id="A"/>
<letter_ref letter_id="A"/>
<letter_ref letter_id="A"/>
<letter_ref letter_id="A"/>
<letter_ref letter_id="C"/>
<letter_ref letter_id="A"/>
<letter_ref letter_id="A"/>
</site>
<right_flank>AAGCTGGAAG</right_flank>
</contributing_site>
<contributing_site sequence_id="sequence_282" position="215" strand="minus" pvalue="4.58e-05" >
<left_flank>AACACCTATA</left_flank>
<site>
<letter_ref letter_id="A"/>
<letter_ref letter_id="G"/>
<letter_ref letter_id="T"/>
<letter_ref letter_id="A"/>
<letter_ref letter_id="A"/>
<letter_ref letter_id="A"/>
<letter_ref letter_id="T"/>
<letter_ref letter_id="G"/>
<letter_ref letter_id="A"/>
<letter_ref letter_id="A"/>
<letter_ref letter_id="A"/>
<letter_ref letter_id="A"/>
<letter_ref letter_id="C"/>
<letter_ref letter_id="C"/>
<letter_ref letter_id="C"/>
</site>
<right_flank>GAATTTAGTA</right_flank>
</contributing_site>
<contributing_site sequence_id="sequence_184" position="1090" strand="plus" pvalue="4.58e-05" >
<left_flank>TGTCCTTCGA</left_flank>
<site>
<letter_ref letter_id="A"/>
<letter_ref letter_id="G"/>
<letter_ref letter_id="A"/>
<letter_ref letter_id="A"/>
<letter_ref letter_id="A"/>
<letter_ref letter_id="A"/>
<letter_ref letter_id="A"/>
<letter_ref letter_id="T"/>
<letter_ref letter_id="A"/>
<letter_ref letter_id="C"/>
<letter_ref letter_id="T"/>
<letter_ref letter_id="A"/>
<letter_ref letter_id="A"/>
<letter_ref letter_id="A"/>
<letter_ref letter_id="A"/>
</site>
<right_flank>CTGGGGGTTA</right_flank>
</contributing_site>
<contributing_site sequence_id="sequence_145" position="738" strand="plus" pvalue="4.58e-05" >
<left_flank>TACTTTTCCT</left_flank>
<site>
<letter_ref letter_id="A"/>
<letter_ref letter_id="C"/>
<letter_ref letter_id="C"/>
<letter_ref letter_id="A"/>
<letter_ref letter_id="A"/>
<letter_ref letter_id="A"/>
<letter_ref letter_id="A"/>
<letter_ref letter_id="A"/>
<letter_ref letter_id="A"/>
<letter_ref letter_id="A"/>
<letter_ref letter_id="A"/>
<letter_ref letter_id="A"/>
<letter_ref letter_id="C"/>
<letter_ref letter_id="A"/>
<letter_ref letter_id="A"/>
</site>
<right_flank>TGCTGAAAAG</right_flank>
</contributing_site>
<contributing_site sequence_id="sequence_96" position="563" strand="minus" pvalue="4.58e-05" >
<left_flank>AGAATGATAA</left_flank>
<site>
<letter_ref letter_id="A"/>
<letter_ref letter_id="T"/>
<letter_ref letter_id="A"/>
<letter_ref letter_id="A"/>
<letter_ref letter_id="G"/>
<letter_ref letter_id="A"/>
<letter_ref letter_id="T"/>
<letter_ref letter_id="A"/>
<letter_ref letter_id="T"/>
<letter_ref letter_id="A"/>
<letter_ref letter_id="G"/>
<letter_ref letter_id="A"/>
<letter_ref letter_id="A"/>
<letter_ref letter_id="G"/>
<letter_ref letter_id="A"/>
</site>
<right_flank>TTGTATTTCC</right_flank>
</contributing_site>
<contributing_site sequence_id="sequence_61" position="1294" strand="plus" pvalue="4.58e-05" >
<left_flank>AATATTCTTA</left_flank>
<site>
<letter_ref letter_id="A"/>
<letter_ref letter_id="G"/>
<letter_ref letter_id="A"/>
<letter_ref letter_id="A"/>
<letter_ref letter_id="A"/>
<letter_ref letter_id="A"/>
<letter_ref letter_id="T"/>
<letter_ref letter_id="G"/>
<letter_ref letter_id="T"/>
<letter_ref letter_id="A"/>
<letter_ref letter_id="G"/>
<letter_ref letter_id="A"/>
<letter_ref letter_id="A"/>
<letter_ref letter_id="C"/>
<letter_ref letter_id="A"/>
</site>
<right_flank>ATATGAGTTT</right_flank>
</contributing_site>
<contributing_site sequence_id="sequence_29" position="654" strand="plus" pvalue="4.58e-05" >
<left_flank>GGAGCCCCTG</left_flank>
<site>
<letter_ref letter_id="A"/>
<letter_ref letter_id="T"/>
<letter_ref letter_id="A"/>
<letter_ref letter_id="A"/>
<letter_ref letter_id="A"/>
<letter_ref letter_id="A"/>
<letter_ref letter_id="A"/>
<letter_ref letter_id="A"/>
<letter_ref letter_id="A"/>
<letter_ref letter_id="A"/>
<letter_ref letter_id="A"/>
<letter_ref letter_id="A"/>
<letter_ref letter_id="C"/>
<letter_ref letter_id="T"/>
<letter_ref letter_id="G"/>
</site>
<right_flank>GCTACGCCCA</right_flank>
</contributing_site>
<contributing_site sequence_id="sequence_471" position="350" strand="plus" pvalue="4.99e-05" >
<left_flank>CCAGGTTTGC</left_flank>
<site>
<letter_ref letter_id="A"/>
<letter_ref letter_id="G"/>
<letter_ref letter_id="A"/>
<letter_ref letter_id="A"/>
<letter_ref letter_id="G"/>
<letter_ref letter_id="C"/>
<letter_ref letter_id="A"/>
<letter_ref letter_id="A"/>
<letter_ref letter_id="A"/>
<letter_ref letter_id="A"/>
<letter_ref letter_id="G"/>
<letter_ref letter_id="C"/>
<letter_ref letter_id="A"/>
<letter_ref letter_id="A"/>
<letter_ref letter_id="A"/>
</site>
<right_flank>AGCAAACCCC</right_flank>
</contributing_site>
<contributing_site sequence_id="sequence_470" position="1426" strand="minus" pvalue="4.99e-05" >
<left_flank>AATCTCTTTA</left_flank>
<site>
<letter_ref letter_id="A"/>
<letter_ref letter_id="T"/>
<letter_ref letter_id="A"/>
<letter_ref letter_id="A"/>
<letter_ref letter_id="A"/>
<letter_ref letter_id="A"/>
<letter_ref letter_id="T"/>
<letter_ref letter_id="T"/>
<letter_ref letter_id="A"/>
<letter_ref letter_id="A"/>
<letter_ref letter_id="A"/>
<letter_ref letter_id="A"/>
<letter_ref letter_id="C"/>
<letter_ref letter_id="T"/>
<letter_ref letter_id="A"/>
</site>
<right_flank>AAAAAAATAG</right_flank>
</contributing_site>
<contributing_site sequence_id="sequence_459" position="710" strand="minus" pvalue="4.99e-05" >
<left_flank>GTAAGATAAC</left_flank>
<site>
<letter_ref letter_id="A"/>
<letter_ref letter_id="A"/>
<letter_ref letter_id="T"/>
<letter_ref letter_id="A"/>
<letter_ref letter_id="A"/>
<letter_ref letter_id="A"/>
<letter_ref letter_id="A"/>
<letter_ref letter_id="T"/>
<letter_ref letter_id="A"/>
<letter_ref letter_id="A"/>
<letter_ref letter_id="T"/>
<letter_ref letter_id="A"/>
<letter_ref letter_id="A"/>
<letter_ref letter_id="G"/>
<letter_ref letter_id="A"/>
</site>
<right_flank>ACGGAATTGA</right_flank>
</contributing_site>
<contributing_site sequence_id="sequence_230" position="1109" strand="plus" pvalue="4.99e-05" >
<left_flank>GGTCCCATAA</left_flank>
<site>
<letter_ref letter_id="A"/>
<letter_ref letter_id="T"/>
<letter_ref letter_id="A"/>
<letter_ref letter_id="A"/>
<letter_ref letter_id="G"/>
<letter_ref letter_id="A"/>
<letter_ref letter_id="A"/>
<letter_ref letter_id="G"/>
<letter_ref letter_id="A"/>
<letter_ref letter_id="A"/>
<letter_ref letter_id="A"/>
<letter_ref letter_id="A"/>
<letter_ref letter_id="A"/>
<letter_ref letter_id="T"/>
<letter_ref letter_id="G"/>
</site>
<right_flank>CCCAAAGAAA</right_flank>
</contributing_site>
<contributing_site sequence_id="sequence_161" position="1863" strand="plus" pvalue="4.99e-05" >
<left_flank>TAGAGCGATT</left_flank>
<site>
<letter_ref letter_id="A"/>
<letter_ref letter_id="G"/>
<letter_ref letter_id="A"/>
<letter_ref letter_id="A"/>
<letter_ref letter_id="A"/>
<letter_ref letter_id="A"/>
<letter_ref letter_id="C"/>
<letter_ref letter_id="G"/>
<letter_ref letter_id="A"/>
<letter_ref letter_id="C"/>
<letter_ref letter_id="A"/>
<letter_ref letter_id="A"/>
<letter_ref letter_id="C"/>
<letter_ref letter_id="G"/>
<letter_ref letter_id="A"/>
</site>
<right_flank>AGTTGACGCG</right_flank>
</contributing_site>
<contributing_site sequence_id="sequence_429" position="1592" strand="plus" pvalue="5.44e-05" >
<left_flank>TCGACAAACA</left_flank>
<site>
<letter_ref letter_id="A"/>
<letter_ref letter_id="C"/>
<letter_ref letter_id="A"/>
<letter_ref letter_id="A"/>
<letter_ref letter_id="A"/>
<letter_ref letter_id="A"/>
<letter_ref letter_id="A"/>
<letter_ref letter_id="A"/>
<letter_ref letter_id="T"/>
<letter_ref letter_id="A"/>
<letter_ref letter_id="A"/>
<letter_ref letter_id="A"/>
<letter_ref letter_id="C"/>
<letter_ref letter_id="T"/>
<letter_ref letter_id="C"/>
</site>
<right_flank>GCAGCTGTTT</right_flank>
</contributing_site>
<contributing_site sequence_id="sequence_395" position="724" strand="minus" pvalue="5.44e-05" >
<left_flank>GCAAGTATGA</left_flank>
<site>
<letter_ref letter_id="A"/>
<letter_ref letter_id="G"/>
<letter_ref letter_id="A"/>
<letter_ref letter_id="A"/>
<letter_ref letter_id="A"/>
<letter_ref letter_id="A"/>
<letter_ref letter_id="A"/>
<letter_ref letter_id="A"/>
<letter_ref letter_id="T"/>
<letter_ref letter_id="A"/>
<letter_ref letter_id="T"/>
<letter_ref letter_id="C"/>
<letter_ref letter_id="C"/>
<letter_ref letter_id="A"/>
<letter_ref letter_id="A"/>
</site>
<right_flank>ACTTTTTTAC</right_flank>
</contributing_site>
<contributing_site sequence_id="sequence_316" position="785" strand="plus" pvalue="5.44e-05" >
<left_flank>GTAAGTATGA</left_flank>
<site>
<letter_ref letter_id="A"/>
<letter_ref letter_id="G"/>
<letter_ref letter_id="A"/>
<letter_ref letter_id="A"/>
<letter_ref letter_id="A"/>
<letter_ref letter_id="A"/>
<letter_ref letter_id="A"/>
<letter_ref letter_id="A"/>
<letter_ref letter_id="T"/>
<letter_ref letter_id="A"/>
<letter_ref letter_id="T"/>
<letter_ref letter_id="C"/>
<letter_ref letter_id="C"/>
<letter_ref letter_id="A"/>
<letter_ref letter_id="A"/>
</site>
<right_flank>ACTTTTTTGC</right_flank>
</contributing_site>
<contributing_site sequence_id="sequence_311" position="1115" strand="plus" pvalue="5.44e-05" >
<left_flank>ATATTCCCTA</left_flank>
<site>
<letter_ref letter_id="A"/>
<letter_ref letter_id="C"/>
<letter_ref letter_id="A"/>
<letter_ref letter_id="A"/>
<letter_ref letter_id="G"/>
<letter_ref letter_id="A"/>
<letter_ref letter_id="T"/>
<letter_ref letter_id="A"/>
<letter_ref letter_id="A"/>
<letter_ref letter_id="C"/>
<letter_ref letter_id="G"/>
<letter_ref letter_id="A"/>
<letter_ref letter_id="A"/>
<letter_ref letter_id="G"/>
<letter_ref letter_id="A"/>
</site>
<right_flank>AGGTATTAGC</right_flank>
</contributing_site>
<contributing_site sequence_id="sequence_246" position="1869" strand="minus" pvalue="5.44e-05" >
<left_flank>AAGATGTCAA</left_flank>
<site>
<letter_ref letter_id="A"/>
<letter_ref letter_id="T"/>
<letter_ref letter_id="A"/>
<letter_ref letter_id="A"/>
<letter_ref letter_id="A"/>
<letter_ref letter_id="A"/>
<letter_ref letter_id="A"/>
<letter_ref letter_id="T"/>
<letter_ref letter_id="A"/>
<letter_ref letter_id="A"/>
<letter_ref letter_id="T"/>
<letter_ref letter_id="A"/>
<letter_ref letter_id="A"/>
<letter_ref letter_id="T"/>
<letter_ref letter_id="A"/>
</site>
<right_flank>TATTCACATT</right_flank>
</contributing_site>
<contributing_site sequence_id="sequence_222" position="1289" strand="minus" pvalue="5.44e-05" >
<left_flank>TATTGAACAC</left_flank>
<site>
<letter_ref letter_id="A"/>
<letter_ref letter_id="C"/>
<letter_ref letter_id="A"/>
<letter_ref letter_id="A"/>
<letter_ref letter_id="G"/>
<letter_ref letter_id="A"/>
<letter_ref letter_id="T"/>
<letter_ref letter_id="G"/>
<letter_ref letter_id="A"/>
<letter_ref letter_id="C"/>
<letter_ref letter_id="A"/>
<letter_ref letter_id="A"/>
<letter_ref letter_id="A"/>
<letter_ref letter_id="A"/>
<letter_ref letter_id="C"/>
</site>
<right_flank>ATAGTCATAT</right_flank>
</contributing_site>
<contributing_site sequence_id="sequence_221" position="1362" strand="minus" pvalue="5.44e-05" >
<left_flank>GCAAGTATGA</left_flank>
<site>
<letter_ref letter_id="A"/>
<letter_ref letter_id="G"/>
<letter_ref letter_id="A"/>
<letter_ref letter_id="A"/>
<letter_ref letter_id="A"/>
<letter_ref letter_id="A"/>
<letter_ref letter_id="A"/>
<letter_ref letter_id="A"/>
<letter_ref letter_id="T"/>
<letter_ref letter_id="A"/>
<letter_ref letter_id="T"/>
<letter_ref letter_id="C"/>
<letter_ref letter_id="C"/>
<letter_ref letter_id="A"/>
<letter_ref letter_id="A"/>
</site>
<right_flank>ATTTTTTTTG</right_flank>
</contributing_site>
<contributing_site sequence_id="sequence_179" position="1484" strand="plus" pvalue="5.44e-05" >
<left_flank>TTTGGATTGT</left_flank>
<site>
<letter_ref letter_id="A"/>
<letter_ref letter_id="A"/>
<letter_ref letter_id="T"/>
<letter_ref letter_id="A"/>
<letter_ref letter_id="A"/>
<letter_ref letter_id="A"/>
<letter_ref letter_id="A"/>
<letter_ref letter_id="T"/>
<letter_ref letter_id="A"/>
<letter_ref letter_id="A"/>
<letter_ref letter_id="A"/>
<letter_ref letter_id="A"/>
<letter_ref letter_id="C"/>
<letter_ref letter_id="T"/>
<letter_ref letter_id="A"/>
</site>
<right_flank>TTATCTTTTG</right_flank>
</contributing_site>
<contributing_site sequence_id="sequence_135" position="1313" strand="minus" pvalue="5.44e-05" >
<left_flank>AACGAAAAAC</left_flank>
<site>
<letter_ref letter_id="A"/>
<letter_ref letter_id="C"/>
<letter_ref letter_id="A"/>
<letter_ref letter_id="A"/>
<letter_ref letter_id="G"/>
<letter_ref letter_id="A"/>
<letter_ref letter_id="C"/>
<letter_ref letter_id="G"/>
<letter_ref letter_id="A"/>
<letter_ref letter_id="A"/>
<letter_ref letter_id="T"/>
<letter_ref letter_id="A"/>
<letter_ref letter_id="C"/>
<letter_ref letter_id="G"/>
<letter_ref letter_id="C"/>
</site>
<right_flank>GTCATGAATG</right_flank>
</contributing_site>
<contributing_site sequence_id="sequence_95" position="418" strand="plus" pvalue="5.44e-05" >
<left_flank>AGAGTAAATT</left_flank>
<site>
<letter_ref letter_id="A"/>
<letter_ref letter_id="G"/>
<letter_ref letter_id="A"/>
<letter_ref letter_id="A"/>
<letter_ref letter_id="A"/>
<letter_ref letter_id="A"/>
<letter_ref letter_id="T"/>
<letter_ref letter_id="A"/>
<letter_ref letter_id="A"/>
<letter_ref letter_id="A"/>
<letter_ref letter_id="A"/>
<letter_ref letter_id="A"/>
<letter_ref letter_id="T"/>
<letter_ref letter_id="A"/>
<letter_ref letter_id="A"/>
</site>
<right_flank>TTCTATCGTA</right_flank>
</contributing_site>
<contributing_site sequence_id="sequence_33" position="768" strand="plus" pvalue="5.44e-05" >
<left_flank>TATTTATGGA</left_flank>
<site>
<letter_ref letter_id="A"/>
<letter_ref letter_id="A"/>
<letter_ref letter_id="A"/>
<letter_ref letter_id="A"/>
<letter_ref letter_id="A"/>
<letter_ref letter_id="C"/>
<letter_ref letter_id="T"/>
<letter_ref letter_id="A"/>
<letter_ref letter_id="A"/>
<letter_ref letter_id="A"/>
<letter_ref letter_id="T"/>
<letter_ref letter_id="A"/>
<letter_ref letter_id="A"/>
<letter_ref letter_id="A"/>
<letter_ref letter_id="A"/>
</site>
<right_flank>CGAGCCTCGA</right_flank>
</contributing_site>
<contributing_site sequence_id="sequence_23" position="1229" strand="plus" pvalue="5.44e-05" >
<left_flank>CAAGCATTTT</left_flank>
<site>
<letter_ref letter_id="A"/>
<letter_ref letter_id="A"/>
<letter_ref letter_id="A"/>
<letter_ref letter_id="T"/>
<letter_ref letter_id="A"/>
<letter_ref letter_id="A"/>
<letter_ref letter_id="A"/>
<letter_ref letter_id="T"/>
<letter_ref letter_id="A"/>
<letter_ref letter_id="A"/>
<letter_ref letter_id="G"/>
<letter_ref letter_id="A"/>
<letter_ref letter_id="A"/>
<letter_ref letter_id="A"/>
<letter_ref letter_id="A"/>
</site>
<right_flank>AAAATTTTTT</right_flank>
</contributing_site>
<contributing_site sequence_id="sequence_465" position="736" strand="minus" pvalue="5.92e-05" >
<left_flank>GCAATTCTGG</left_flank>
<site>
<letter_ref letter_id="A"/>
<letter_ref letter_id="A"/>
<letter_ref letter_id="T"/>
<letter_ref letter_id="A"/>
<letter_ref letter_id="G"/>
<letter_ref letter_id="A"/>
<letter_ref letter_id="A"/>
<letter_ref letter_id="G"/>
<letter_ref letter_id="A"/>
<letter_ref letter_id="A"/>
<letter_ref letter_id="G"/>
<letter_ref letter_id="A"/>
<letter_ref letter_id="A"/>
<letter_ref letter_id="G"/>
<letter_ref letter_id="G"/>
</site>
<right_flank>GGTAAGAATA</right_flank>
</contributing_site>
<contributing_site sequence_id="sequence_458" position="1670" strand="plus" pvalue="5.92e-05" >
<left_flank>CCTATAGGAG</left_flank>
<site>
<letter_ref letter_id="A"/>
<letter_ref letter_id="T"/>
<letter_ref letter_id="A"/>
<letter_ref letter_id="A"/>
<letter_ref letter_id="G"/>
<letter_ref letter_id="A"/>
<letter_ref letter_id="A"/>
<letter_ref letter_id="A"/>
<letter_ref letter_id="A"/>
<letter_ref letter_id="A"/>
<letter_ref letter_id="T"/>
<letter_ref letter_id="C"/>
<letter_ref letter_id="C"/>
<letter_ref letter_id="G"/>
<letter_ref letter_id="A"/>
</site>
<right_flank>TTGAAAGCCA</right_flank>
</contributing_site>
<contributing_site sequence_id="sequence_343" position="334" strand="plus" pvalue="5.92e-05" >
<left_flank>TTACTAATCT</left_flank>
<site>
<letter_ref letter_id="A"/>
<letter_ref letter_id="A"/>
<letter_ref letter_id="A"/>
<letter_ref letter_id="A"/>
<letter_ref letter_id="A"/>
<letter_ref letter_id="A"/>
<letter_ref letter_id="T"/>
<letter_ref letter_id="G"/>
<letter_ref letter_id="T"/>
<letter_ref letter_id="A"/>
<letter_ref letter_id="T"/>
<letter_ref letter_id="A"/>
<letter_ref letter_id="A"/>
<letter_ref letter_id="G"/>
<letter_ref letter_id="A"/>
</site>
<right_flank>TTATGTTACA</right_flank>
</contributing_site>
<contributing_site sequence_id="sequence_216" position="727" strand="plus" pvalue="5.92e-05" >
<left_flank>ACTTCTTTTA</left_flank>
<site>
<letter_ref letter_id="A"/>
<letter_ref letter_id="A"/>
<letter_ref letter_id="A"/>
<letter_ref letter_id="A"/>
<letter_ref letter_id="A"/>
<letter_ref letter_id="A"/>
<letter_ref letter_id="A"/>
<letter_ref letter_id="T"/>
<letter_ref letter_id="T"/>
<letter_ref letter_id="A"/>
<letter_ref letter_id="G"/>
<letter_ref letter_id="A"/>
<letter_ref letter_id="C"/>
<letter_ref letter_id="A"/>
<letter_ref letter_id="C"/>
</site>
<right_flank>ATTCAAGAAT</right_flank>
</contributing_site>
<contributing_site sequence_id="sequence_74" position="493" strand="minus" pvalue="5.92e-05" >
<left_flank>CGTTTCTTCA</left_flank>
<site>
<letter_ref letter_id="A"/>
<letter_ref letter_id="G"/>
<letter_ref letter_id="A"/>
<letter_ref letter_id="T"/>
<letter_ref letter_id="A"/>
<letter_ref letter_id="C"/>
<letter_ref letter_id="A"/>
<letter_ref letter_id="A"/>
<letter_ref letter_id="A"/>
<letter_ref letter_id="A"/>
<letter_ref letter_id="A"/>
<letter_ref letter_id="A"/>
<letter_ref letter_id="A"/>
<letter_ref letter_id="A"/>
<letter_ref letter_id="A"/>
</site>
<right_flank>TCATGACGAA</right_flank>
</contributing_site>
<contributing_site sequence_id="sequence_502" position="506" strand="plus" pvalue="6.43e-05" >
<left_flank>TGTTCATCAA</left_flank>
<site>
<letter_ref letter_id="A"/>
<letter_ref letter_id="A"/>
<letter_ref letter_id="T"/>
<letter_ref letter_id="A"/>
<letter_ref letter_id="G"/>
<letter_ref letter_id="A"/>
<letter_ref letter_id="C"/>
<letter_ref letter_id="G"/>
<letter_ref letter_id="A"/>
<letter_ref letter_id="A"/>
<letter_ref letter_id="A"/>
<letter_ref letter_id="A"/>
<letter_ref letter_id="A"/>
<letter_ref letter_id="T"/>
<letter_ref letter_id="A"/>
</site>
<right_flank>AACAACAAAC</right_flank>
</contributing_site>
<contributing_site sequence_id="sequence_393" position="277" strand="plus" pvalue="6.43e-05" >
<left_flank>TAGCTGTTGT</left_flank>
<site>
<letter_ref letter_id="A"/>
<letter_ref letter_id="A"/>
<letter_ref letter_id="T"/>
<letter_ref letter_id="A"/>
<letter_ref letter_id="G"/>
<letter_ref letter_id="C"/>
<letter_ref letter_id="A"/>
<letter_ref letter_id="G"/>
<letter_ref letter_id="A"/>
<letter_ref letter_id="A"/>
<letter_ref letter_id="G"/>
<letter_ref letter_id="A"/>
<letter_ref letter_id="A"/>
<letter_ref letter_id="A"/>
<letter_ref letter_id="A"/>
</site>
<right_flank>GTCCTGCTGA</right_flank>
</contributing_site>
<contributing_site sequence_id="sequence_375" position="1801" strand="plus" pvalue="6.43e-05" >
<left_flank>AAGTGACGTC</left_flank>
<site>
<letter_ref letter_id="A"/>
<letter_ref letter_id="G"/>
<letter_ref letter_id="A"/>
<letter_ref letter_id="T"/>
<letter_ref letter_id="A"/>
<letter_ref letter_id="A"/>
<letter_ref letter_id="T"/>
<letter_ref letter_id="A"/>
<letter_ref letter_id="A"/>
<letter_ref letter_id="A"/>
<letter_ref letter_id="A"/>
<letter_ref letter_id="A"/>
<letter_ref letter_id="C"/>
<letter_ref letter_id="C"/>
<letter_ref letter_id="A"/>
</site>
<right_flank>AAAAAACGGA</right_flank>
</contributing_site>
<contributing_site sequence_id="sequence_360" position="854" strand="minus" pvalue="6.43e-05" >
<left_flank>AAATCAAATA</left_flank>
<site>
<letter_ref letter_id="A"/>
<letter_ref letter_id="A"/>
<letter_ref letter_id="T"/>
<letter_ref letter_id="A"/>
<letter_ref letter_id="A"/>
<letter_ref letter_id="A"/>
<letter_ref letter_id="T"/>
<letter_ref letter_id="A"/>
<letter_ref letter_id="A"/>
<letter_ref letter_id="A"/>
<letter_ref letter_id="T"/>
<letter_ref letter_id="A"/>
<letter_ref letter_id="A"/>
<letter_ref letter_id="T"/>
<letter_ref letter_id="A"/>
</site>
<right_flank>ATCAATTCCC</right_flank>
</contributing_site>
<contributing_site sequence_id="sequence_259" position="1200" strand="minus" pvalue="6.43e-05" >
<left_flank>GCTCATGGAT</left_flank>
<site>
<letter_ref letter_id="A"/>
<letter_ref letter_id="T"/>
<letter_ref letter_id="A"/>
<letter_ref letter_id="T"/>
<letter_ref letter_id="G"/>
<letter_ref letter_id="A"/>
<letter_ref letter_id="A"/>
<letter_ref letter_id="T"/>
<letter_ref letter_id="A"/>
<letter_ref letter_id="A"/>
<letter_ref letter_id="A"/>
<letter_ref letter_id="A"/>
<letter_ref letter_id="A"/>
<letter_ref letter_id="A"/>
<letter_ref letter_id="A"/>
</site>
<right_flank>ATTGAGAAAA</right_flank>
</contributing_site>
<contributing_site sequence_id="sequence_26" position="1639" strand="plus" pvalue="6.43e-05" >
<left_flank>TGAATGGTTT</left_flank>
<site>
<letter_ref letter_id="A"/>
<letter_ref letter_id="C"/>
<letter_ref letter_id="A"/>
<letter_ref letter_id="A"/>
<letter_ref letter_id="G"/>
<letter_ref letter_id="A"/>
<letter_ref letter_id="A"/>
<letter_ref letter_id="A"/>
<letter_ref letter_id="A"/>
<letter_ref letter_id="A"/>
<letter_ref letter_id="A"/>
<letter_ref letter_id="A"/>
<letter_ref letter_id="T"/>
<letter_ref letter_id="A"/>
<letter_ref letter_id="A"/>
</site>
<right_flank>GGATCTCTTC</right_flank>
</contributing_site>
<contributing_site sequence_id="sequence_523" position="1697" strand="plus" pvalue="6.95e-05" >
<left_flank>TTTGTTACGT</left_flank>
<site>
<letter_ref letter_id="A"/>
<letter_ref letter_id="A"/>
<letter_ref letter_id="A"/>
<letter_ref letter_id="T"/>
<letter_ref letter_id="A"/>
<letter_ref letter_id="A"/>
<letter_ref letter_id="T"/>
<letter_ref letter_id="A"/>
<letter_ref letter_id="A"/>
<letter_ref letter_id="A"/>
<letter_ref letter_id="T"/>
<letter_ref letter_id="A"/>
<letter_ref letter_id="C"/>
<letter_ref letter_id="A"/>
<letter_ref letter_id="A"/>
</site>
<right_flank>CATAGCTATT</right_flank>
</contributing_site>
<contributing_site sequence_id="sequence_355" position="306" strand="minus" pvalue="6.95e-05" >
<left_flank>TTCTAGAAGG</left_flank>
<site>
<letter_ref letter_id="A"/>
<letter_ref letter_id="A"/>
<letter_ref letter_id="T"/>
<letter_ref letter_id="A"/>
<letter_ref letter_id="A"/>
<letter_ref letter_id="A"/>
<letter_ref letter_id="C"/>
<letter_ref letter_id="A"/>
<letter_ref letter_id="A"/>
<letter_ref letter_id="A"/>
<letter_ref letter_id="A"/>
<letter_ref letter_id="A"/>
<letter_ref letter_id="C"/>
<letter_ref letter_id="C"/>
<letter_ref letter_id="A"/>
</site>
<right_flank>AATTTCAGCT</right_flank>
</contributing_site>
<contributing_site sequence_id="sequence_319" position="1018" strand="plus" pvalue="6.95e-05" >
<left_flank>GAGATGCAAA</left_flank>
<site>
<letter_ref letter_id="A"/>
<letter_ref letter_id="T"/>
<letter_ref letter_id="A"/>
<letter_ref letter_id="A"/>
<letter_ref letter_id="A"/>
<letter_ref letter_id="A"/>
<letter_ref letter_id="T"/>
<letter_ref letter_id="A"/>
<letter_ref letter_id="T"/>
<letter_ref letter_id="A"/>
<letter_ref letter_id="T"/>
<letter_ref letter_id="A"/>
<letter_ref letter_id="A"/>
<letter_ref letter_id="G"/>
<letter_ref letter_id="A"/>
</site>
<right_flank>TCGAAAAGAT</right_flank>
</contributing_site>
<contributing_site sequence_id="sequence_275" position="1956" strand="minus" pvalue="6.95e-05" >
<left_flank>TAGGTCTTTT</left_flank>
<site>
<letter_ref letter_id="A"/>
<letter_ref letter_id="C"/>
<letter_ref letter_id="A"/>
<letter_ref letter_id="A"/>
<letter_ref letter_id="A"/>
<letter_ref letter_id="C"/>
<letter_ref letter_id="A"/>
<letter_ref letter_id="A"/>
<letter_ref letter_id="A"/>
<letter_ref letter_id="A"/>
<letter_ref letter_id="A"/>
<letter_ref letter_id="A"/>
<letter_ref letter_id="C"/>
<letter_ref letter_id="A"/>
<letter_ref letter_id="G"/>
</site>
<right_flank>GCTCAACCGT</right_flank>
</contributing_site>
<contributing_site sequence_id="sequence_175" position="459" strand="plus" pvalue="6.95e-05" >
<left_flank>GATTGTAGAG</left_flank>
<site>
<letter_ref letter_id="A"/>
<letter_ref letter_id="A"/>
<letter_ref letter_id="T"/>
<letter_ref letter_id="A"/>
<letter_ref letter_id="G"/>
<letter_ref letter_id="A"/>
<letter_ref letter_id="T"/>
<letter_ref letter_id="A"/>
<letter_ref letter_id="A"/>
<letter_ref letter_id="A"/>
<letter_ref letter_id="A"/>
<letter_ref letter_id="C"/>
<letter_ref letter_id="A"/>
<letter_ref letter_id="G"/>
<letter_ref letter_id="A"/>
</site>
<right_flank>AAAAAAGTAC</right_flank>
</contributing_site>
<contributing_site sequence_id="sequence_532" position="625" strand="minus" pvalue="7.50e-05" >
<left_flank>AAAGCTGTTA</left_flank>
<site>
<letter_ref letter_id="A"/>
<letter_ref letter_id="T"/>
<letter_ref letter_id="T"/>
<letter_ref letter_id="A"/>
<letter_ref letter_id="A"/>
<letter_ref letter_id="A"/>
<letter_ref letter_id="A"/>
<letter_ref letter_id="G"/>
<letter_ref letter_id="A"/>
<letter_ref letter_id="A"/>
<letter_ref letter_id="T"/>
<letter_ref letter_id="A"/>
<letter_ref letter_id="A"/>
<letter_ref letter_id="C"/>
<letter_ref letter_id="A"/>
</site>
<right_flank>CTGCGGAACA</right_flank>
</contributing_site>
<contributing_site sequence_id="sequence_428" position="557" strand="minus" pvalue="7.50e-05" >
<left_flank>ATCTGCCTAC</left_flank>
<site>
<letter_ref letter_id="A"/>
<letter_ref letter_id="G"/>
<letter_ref letter_id="A"/>
<letter_ref letter_id="T"/>
<letter_ref letter_id="G"/>
<letter_ref letter_id="A"/>
<letter_ref letter_id="C"/>
<letter_ref letter_id="G"/>
<letter_ref letter_id="A"/>
<letter_ref letter_id="A"/>
<letter_ref letter_id="G"/>
<letter_ref letter_id="A"/>
<letter_ref letter_id="C"/>
<letter_ref letter_id="G"/>
<letter_ref letter_id="A"/>
</site>
<right_flank>TCCGAATACG</right_flank>
</contributing_site>
<contributing_site sequence_id="sequence_411" position="858" strand="plus" pvalue="7.50e-05" >
<left_flank>ATTATAAATC</left_flank>
<site>
<letter_ref letter_id="A"/>
<letter_ref letter_id="G"/>
<letter_ref letter_id="A"/>
<letter_ref letter_id="A"/>
<letter_ref letter_id="G"/>
<letter_ref letter_id="A"/>
<letter_ref letter_id="A"/>
<letter_ref letter_id="A"/>
<letter_ref letter_id="T"/>
<letter_ref letter_id="C"/>
<letter_ref letter_id="T"/>
<letter_ref letter_id="A"/>
<letter_ref letter_id="A"/>
<letter_ref letter_id="A"/>
<letter_ref letter_id="A"/>
</site>
<right_flank>TAGAACGGCT</right_flank>
</contributing_site>
<contributing_site sequence_id="sequence_367" position="1150" strand="minus" pvalue="7.50e-05" >
<left_flank>GTTAATAAAA</left_flank>
<site>
<letter_ref letter_id="A"/>
<letter_ref letter_id="G"/>
<letter_ref letter_id="T"/>
<letter_ref letter_id="A"/>
<letter_ref letter_id="G"/>
<letter_ref letter_id="A"/>
<letter_ref letter_id="A"/>
<letter_ref letter_id="T"/>
<letter_ref letter_id="A"/>
<letter_ref letter_id="C"/>
<letter_ref letter_id="G"/>
<letter_ref letter_id="A"/>
<letter_ref letter_id="A"/>
<letter_ref letter_id="A"/>
<letter_ref letter_id="A"/>
</site>
<right_flank>TAGCAACTTT</right_flank>
</contributing_site>
<contributing_site sequence_id="sequence_362" position="1203" strand="minus" pvalue="7.50e-05" >
<left_flank>AGAATCACTA</left_flank>
<site>
<letter_ref letter_id="A"/>
<letter_ref letter_id="C"/>
<letter_ref letter_id="A"/>
<letter_ref letter_id="A"/>
<letter_ref letter_id="G"/>
<letter_ref letter_id="A"/>
<letter_ref letter_id="A"/>
<letter_ref letter_id="A"/>
<letter_ref letter_id="T"/>
<letter_ref letter_id="A"/>
<letter_ref letter_id="T"/>
<letter_ref letter_id="A"/>
<letter_ref letter_id="A"/>
<letter_ref letter_id="C"/>
<letter_ref letter_id="A"/>
</site>
<right_flank>GATTTTTTTT</right_flank>
</contributing_site>
<contributing_site sequence_id="sequence_249" position="1476" strand="minus" pvalue="7.50e-05" >
<left_flank>AATGTTAGGA</left_flank>
<site>
<letter_ref letter_id="A"/>
<letter_ref letter_id="G"/>
<letter_ref letter_id="A"/>
<letter_ref letter_id="T"/>
<letter_ref letter_id="A"/>
<letter_ref letter_id="A"/>
<letter_ref letter_id="T"/>
<letter_ref letter_id="A"/>
<letter_ref letter_id="A"/>
<letter_ref letter_id="A"/>
<letter_ref letter_id="A"/>
<letter_ref letter_id="A"/>
<letter_ref letter_id="A"/>
<letter_ref letter_id="T"/>
<letter_ref letter_id="C"/>
</site>
<right_flank>AACTACTAGT</right_flank>
</contributing_site>
<contributing_site sequence_id="sequence_127" position="639" strand="plus" pvalue="7.50e-05" >
<left_flank>TAAATAAATA</left_flank>
<site>
<letter_ref letter_id="A"/>
<letter_ref letter_id="A"/>
<letter_ref letter_id="T"/>
<letter_ref letter_id="A"/>
<letter_ref letter_id="A"/>
<letter_ref letter_id="A"/>
<letter_ref letter_id="T"/>
<letter_ref letter_id="A"/>
<letter_ref letter_id="A"/>
<letter_ref letter_id="A"/>
<letter_ref letter_id="T"/>
<letter_ref letter_id="A"/>
<letter_ref letter_id="A"/>
<letter_ref letter_id="C"/>
<letter_ref letter_id="A"/>
</site>
<right_flank>TGAATTCGAT</right_flank>
</contributing_site>
<contributing_site sequence_id="sequence_88" position="232" strand="minus" pvalue="7.50e-05" >
<left_flank>CGTAATCCCA</left_flank>
<site>
<letter_ref letter_id="A"/>
<letter_ref letter_id="C"/>
<letter_ref letter_id="A"/>
<letter_ref letter_id="A"/>
<letter_ref letter_id="G"/>
<letter_ref letter_id="A"/>
<letter_ref letter_id="T"/>
<letter_ref letter_id="A"/>
<letter_ref letter_id="T"/>
<letter_ref letter_id="A"/>
<letter_ref letter_id="A"/>
<letter_ref letter_id="A"/>
<letter_ref letter_id="C"/>
<letter_ref letter_id="A"/>
<letter_ref letter_id="G"/>
</site>
<right_flank>GCTTCATTTT</right_flank>
</contributing_site>
<contributing_site sequence_id="sequence_475" position="1570" strand="plus" pvalue="8.10e-05" >
<left_flank>AGGAGTCTGC</left_flank>
<site>
<letter_ref letter_id="A"/>
<letter_ref letter_id="A"/>
<letter_ref letter_id="T"/>
<letter_ref letter_id="A"/>
<letter_ref letter_id="G"/>
<letter_ref letter_id="A"/>
<letter_ref letter_id="T"/>
<letter_ref letter_id="G"/>
<letter_ref letter_id="A"/>
<letter_ref letter_id="A"/>
<letter_ref letter_id="T"/>
<letter_ref letter_id="A"/>
<letter_ref letter_id="A"/>
<letter_ref letter_id="T"/>
<letter_ref letter_id="A"/>
</site>
<right_flank>ATATTAGTTA</right_flank>
</contributing_site>
<contributing_site sequence_id="sequence_305" position="1032" strand="minus" pvalue="8.10e-05" >
<left_flank>GACACACTTG</left_flank>
<site>
<letter_ref letter_id="A"/>
<letter_ref letter_id="A"/>
<letter_ref letter_id="A"/>
<letter_ref letter_id="A"/>
<letter_ref letter_id="G"/>
<letter_ref letter_id="A"/>
<letter_ref letter_id="T"/>
<letter_ref letter_id="T"/>
<letter_ref letter_id="A"/>
<letter_ref letter_id="A"/>
<letter_ref letter_id="A"/>
<letter_ref letter_id="C"/>
<letter_ref letter_id="C"/>
<letter_ref letter_id="G"/>
<letter_ref letter_id="A"/>
</site>
<right_flank>TTTTGATTAT</right_flank>
</contributing_site>
<contributing_site sequence_id="sequence_295" position="1834" strand="minus" pvalue="8.10e-05" >
<left_flank>GACGGATTCG</left_flank>
<site>
<letter_ref letter_id="A"/>
<letter_ref letter_id="T"/>
<letter_ref letter_id="A"/>
<letter_ref letter_id="A"/>
<letter_ref letter_id="G"/>
<letter_ref letter_id="A"/>
<letter_ref letter_id="T"/>
<letter_ref letter_id="A"/>
<letter_ref letter_id="A"/>
<letter_ref letter_id="C"/>
<letter_ref letter_id="G"/>
<letter_ref letter_id="A"/>
<letter_ref letter_id="A"/>
<letter_ref letter_id="A"/>
<letter_ref letter_id="C"/>
</site>
<right_flank>TCTGCGTCGT</right_flank>
</contributing_site>
<contributing_site sequence_id="sequence_255" position="44" strand="minus" pvalue="8.10e-05" >
<left_flank>AAATTTTTCA</left_flank>
<site>
<letter_ref letter_id="A"/>
<letter_ref letter_id="G"/>
<letter_ref letter_id="A"/>
<letter_ref letter_id="A"/>
<letter_ref letter_id="A"/>
<letter_ref letter_id="C"/>
<letter_ref letter_id="A"/>
<letter_ref letter_id="A"/>
<letter_ref letter_id="A"/>
<letter_ref letter_id="A"/>
<letter_ref letter_id="T"/>
<letter_ref letter_id="A"/>
<letter_ref letter_id="C"/>
<letter_ref letter_id="A"/>
<letter_ref letter_id="G"/>
</site>
<right_flank>TACATGGTCA</right_flank>
</contributing_site>
<contributing_site sequence_id="sequence_432" position="731" strand="minus" pvalue="8.74e-05" >
<left_flank>ATTTCATAAA</left_flank>
<site>
<letter_ref letter_id="A"/>
<letter_ref letter_id="T"/>
<letter_ref letter_id="T"/>
<letter_ref letter_id="A"/>
<letter_ref letter_id="A"/>
<letter_ref letter_id="A"/>
<letter_ref letter_id="T"/>
<letter_ref letter_id="A"/>
<letter_ref letter_id="A"/>
<letter_ref letter_id="A"/>
<letter_ref letter_id="T"/>
<letter_ref letter_id="A"/>
<letter_ref letter_id="C"/>
<letter_ref letter_id="G"/>
<letter_ref letter_id="C"/>
</site>
<right_flank>CTCAAAATGC</right_flank>
</contributing_site>
<contributing_site sequence_id="sequence_334" position="1772" strand="plus" pvalue="8.74e-05" >
<left_flank>AATTTGAAAT</left_flank>
<site>
<letter_ref letter_id="A"/>
<letter_ref letter_id="C"/>
<letter_ref letter_id="A"/>
<letter_ref letter_id="A"/>
<letter_ref letter_id="A"/>
<letter_ref letter_id="A"/>
<letter_ref letter_id="T"/>
<letter_ref letter_id="T"/>
<letter_ref letter_id="T"/>
<letter_ref letter_id="A"/>
<letter_ref letter_id="G"/>
<letter_ref letter_id="A"/>
<letter_ref letter_id="C"/>
<letter_ref letter_id="G"/>
<letter_ref letter_id="A"/>
</site>
<right_flank>AAATGCGTTT</right_flank>
</contributing_site>
<contributing_site sequence_id="sequence_141" position="549" strand="minus" pvalue="8.74e-05" >
<left_flank>TCTTTCAGAA</left_flank>
<site>
<letter_ref letter_id="A"/>
<letter_ref letter_id="A"/>
<letter_ref letter_id="A"/>
<letter_ref letter_id="A"/>
<letter_ref letter_id="A"/>
<letter_ref letter_id="A"/>
<letter_ref letter_id="C"/>
<letter_ref letter_id="G"/>
<letter_ref letter_id="T"/>
<letter_ref letter_id="A"/>
<letter_ref letter_id="A"/>
<letter_ref letter_id="A"/>
<letter_ref letter_id="A"/>
<letter_ref letter_id="T"/>
<letter_ref letter_id="A"/>
</site>
<right_flank>AATAGTGTGT</right_flank>
</contributing_site>
<contributing_site sequence_id="sequence_66" position="1344" strand="plus" pvalue="8.74e-05" >
<left_flank>GTAATGATTT</left_flank>
<site>
<letter_ref letter_id="A"/>
<letter_ref letter_id="A"/>
<letter_ref letter_id="A"/>
<letter_ref letter_id="T"/>
<letter_ref letter_id="G"/>
<letter_ref letter_id="A"/>
<letter_ref letter_id="T"/>
<letter_ref letter_id="T"/>
<letter_ref letter_id="A"/>
<letter_ref letter_id="A"/>
<letter_ref letter_id="A"/>
<letter_ref letter_id="A"/>
<letter_ref letter_id="C"/>
<letter_ref letter_id="A"/>
<letter_ref letter_id="A"/>
</site>
<right_flank>ACTGAAAAAC</right_flank>
</contributing_site>
<contributing_site sequence_id="sequence_63" position="742" strand="minus" pvalue="8.74e-05" >
<left_flank>TGGTTGGGAT</left_flank>
<site>
<letter_ref letter_id="A"/>
<letter_ref letter_id="G"/>
<letter_ref letter_id="T"/>
<letter_ref letter_id="A"/>
<letter_ref letter_id="A"/>
<letter_ref letter_id="A"/>
<letter_ref letter_id="T"/>
<letter_ref letter_id="T"/>
<letter_ref letter_id="T"/>
<letter_ref letter_id="A"/>
<letter_ref letter_id="A"/>
<letter_ref letter_id="A"/>
<letter_ref letter_id="A"/>
<letter_ref letter_id="A"/>
<letter_ref letter_id="C"/>
</site>
<right_flank>ACGTTCATGG</right_flank>
</contributing_site>
<contributing_site sequence_id="sequence_43" position="1436" strand="plus" pvalue="8.74e-05" >
<left_flank>AACAGTTGAA</left_flank>
<site>
<letter_ref letter_id="A"/>
<letter_ref letter_id="A"/>
<letter_ref letter_id="T"/>
<letter_ref letter_id="A"/>
<letter_ref letter_id="A"/>
<letter_ref letter_id="A"/>
<letter_ref letter_id="T"/>
<letter_ref letter_id="A"/>
<letter_ref letter_id="A"/>
<letter_ref letter_id="A"/>
<letter_ref letter_id="T"/>
<letter_ref letter_id="A"/>
<letter_ref letter_id="C"/>
<letter_ref letter_id="C"/>
<letter_ref letter_id="A"/>
</site>
<right_flank>CACAGTAAAC</right_flank>
</contributing_site>
<contributing_site sequence_id="sequence_451" position="1562" strand="plus" pvalue="9.42e-05" >
<left_flank>CAAATTTCAA</left_flank>
<site>
<letter_ref letter_id="A"/>
<letter_ref letter_id="C"/>
<letter_ref letter_id="A"/>
<letter_ref letter_id="A"/>
<letter_ref letter_id="A"/>
<letter_ref letter_id="A"/>
<letter_ref letter_id="T"/>
<letter_ref letter_id="A"/>
<letter_ref letter_id="A"/>
<letter_ref letter_id="A"/>
<letter_ref letter_id="T"/>
<letter_ref letter_id="A"/>
<letter_ref letter_id="A"/>
<letter_ref letter_id="T"/>
<letter_ref letter_id="G"/>
</site>
<right_flank>TAGGTATAAC</right_flank>
</contributing_site>
<contributing_site sequence_id="sequence_338" position="1795" strand="plus" pvalue="9.42e-05" >
<left_flank>GGCAGAATTA</left_flank>
<site>
<letter_ref letter_id="A"/>
<letter_ref letter_id="C"/>
<letter_ref letter_id="T"/>
<letter_ref letter_id="A"/>
<letter_ref letter_id="A"/>
<letter_ref letter_id="C"/>
<letter_ref letter_id="T"/>
<letter_ref letter_id="G"/>
<letter_ref letter_id="A"/>
<letter_ref letter_id="A"/>
<letter_ref letter_id="G"/>
<letter_ref letter_id="A"/>
<letter_ref letter_id="A"/>
<letter_ref letter_id="A"/>
<letter_ref letter_id="A"/>
</site>
<right_flank>CTGATAAAAA</right_flank>
</contributing_site>
<contributing_site sequence_id="sequence_313" position="557" strand="plus" pvalue="9.42e-05" >
<left_flank>TTCTTGGTGG</left_flank>
<site>
<letter_ref letter_id="A"/>
<letter_ref letter_id="T"/>
<letter_ref letter_id="T"/>
<letter_ref letter_id="A"/>
<letter_ref letter_id="G"/>
<letter_ref letter_id="A"/>
<letter_ref letter_id="T"/>
<letter_ref letter_id="A"/>
<letter_ref letter_id="A"/>
<letter_ref letter_id="C"/>
<letter_ref letter_id="A"/>
<letter_ref letter_id="A"/>
<letter_ref letter_id="A"/>
<letter_ref letter_id="A"/>
<letter_ref letter_id="A"/>
</site>
<right_flank>AGTTTGATAA</right_flank>
</contributing_site>
<contributing_site sequence_id="sequence_268" position="1348" strand="plus" pvalue="9.42e-05" >
<left_flank>AATCAGGCTT</left_flank>
<site>
<letter_ref letter_id="A"/>
<letter_ref letter_id="A"/>
<letter_ref letter_id="T"/>
<letter_ref letter_id="A"/>
<letter_ref letter_id="A"/>
<letter_ref letter_id="A"/>
<letter_ref letter_id="T"/>
<letter_ref letter_id="G"/>
<letter_ref letter_id="A"/>
<letter_ref letter_id="A"/>
<letter_ref letter_id="T"/>
<letter_ref letter_id="A"/>
<letter_ref letter_id="A"/>
<letter_ref letter_id="A"/>
<letter_ref letter_id="G"/>
</site>
<right_flank>AAAGCTTAAA</right_flank>
</contributing_site>
<contributing_site sequence_id="sequence_131" position="1141" strand="minus" pvalue="9.42e-05" >
<left_flank>AACTTGTATT</left_flank>
<site>
<letter_ref letter_id="A"/>
<letter_ref letter_id="G"/>
<letter_ref letter_id="C"/>
<letter_ref letter_id="A"/>
<letter_ref letter_id="G"/>
<letter_ref letter_id="A"/>
<letter_ref letter_id="A"/>
<letter_ref letter_id="A"/>
<letter_ref letter_id="A"/>
<letter_ref letter_id="A"/>
<letter_ref letter_id="T"/>
<letter_ref letter_id="A"/>
<letter_ref letter_id="C"/>
<letter_ref letter_id="A"/>
<letter_ref letter_id="C"/>
</site>
<right_flank>ACTAAAATTT</right_flank>
</contributing_site>
<contributing_site sequence_id="sequence_55" position="1595" strand="plus" pvalue="9.42e-05" >
<left_flank>GTTGCAACGT</left_flank>
<site>
<letter_ref letter_id="A"/>
<letter_ref letter_id="C"/>
<letter_ref letter_id="A"/>
<letter_ref letter_id="A"/>
<letter_ref letter_id="A"/>
<letter_ref letter_id="A"/>
<letter_ref letter_id="T"/>
<letter_ref letter_id="A"/>
<letter_ref letter_id="A"/>
<letter_ref letter_id="A"/>
<letter_ref letter_id="A"/>
<letter_ref letter_id="A"/>
<letter_ref letter_id="T"/>
<letter_ref letter_id="A"/>
<letter_ref letter_id="A"/>
</site>
<right_flank>ATGTTCAAAA</right_flank>
</contributing_site>
<contributing_site sequence_id="sequence_479" position="332" strand="minus" pvalue="1.01e-04" >
<left_flank>AGAAGCTAGG</left_flank>
<site>
<letter_ref letter_id="A"/>
<letter_ref letter_id="G"/>
<letter_ref letter_id="A"/>
<letter_ref letter_id="A"/>
<letter_ref letter_id="A"/>
<letter_ref letter_id="A"/>
<letter_ref letter_id="C"/>
<letter_ref letter_id="G"/>
<letter_ref letter_id="A"/>
<letter_ref letter_id="A"/>
<letter_ref letter_id="T"/>
<letter_ref letter_id="A"/>
<letter_ref letter_id="A"/>
<letter_ref letter_id="T"/>
<letter_ref letter_id="G"/>
</site>
<right_flank>TAAATGATTT</right_flank>
</contributing_site>
<contributing_site sequence_id="sequence_527" position="280" strand="minus" pvalue="1.08e-04" >
<left_flank>AATTCACGAC</left_flank>
<site>
<letter_ref letter_id="A"/>
<letter_ref letter_id="G"/>
<letter_ref letter_id="A"/>
<letter_ref letter_id="A"/>
<letter_ref letter_id="A"/>
<letter_ref letter_id="C"/>
<letter_ref letter_id="A"/>
<letter_ref letter_id="T"/>
<letter_ref letter_id="A"/>
<letter_ref letter_id="A"/>
<letter_ref letter_id="G"/>
<letter_ref letter_id="A"/>
<letter_ref letter_id="C"/>
<letter_ref letter_id="C"/>
<letter_ref letter_id="A"/>
</site>
<right_flank>CCAATGGAAA</right_flank>
</contributing_site>
<contributing_site sequence_id="sequence_456" position="470" strand="plus" pvalue="1.08e-04" >
<left_flank>GCAACAGCAG</left_flank>
<site>
<letter_ref letter_id="A"/>
<letter_ref letter_id="A"/>
<letter_ref letter_id="T"/>
<letter_ref letter_id="A"/>
<letter_ref letter_id="A"/>
<letter_ref letter_id="A"/>
<letter_ref letter_id="C"/>
<letter_ref letter_id="A"/>
<letter_ref letter_id="A"/>
<letter_ref letter_id="A"/>
<letter_ref letter_id="A"/>
<letter_ref letter_id="A"/>
<letter_ref letter_id="C"/>
<letter_ref letter_id="C"/>
<letter_ref letter_id="C"/>
</site>
<right_flank>AAATGCACAA</right_flank>
</contributing_site>
<contributing_site sequence_id="sequence_378" position="1452" strand="plus" pvalue="1.08e-04" >
<left_flank>CTATCTGGAA</left_flank>
<site>
<letter_ref letter_id="A"/>
<letter_ref letter_id="T"/>
<letter_ref letter_id="T"/>
<letter_ref letter_id="A"/>
<letter_ref letter_id="A"/>
<letter_ref letter_id="A"/>
<letter_ref letter_id="C"/>
<letter_ref letter_id="T"/>
<letter_ref letter_id="A"/>
<letter_ref letter_id="A"/>
<letter_ref letter_id="A"/>
<letter_ref letter_id="A"/>
<letter_ref letter_id="C"/>
<letter_ref letter_id="A"/>
<letter_ref letter_id="C"/>
</site>
<right_flank>ATGCTTTTCA</right_flank>
</contributing_site>
<contributing_site sequence_id="sequence_309" position="109" strand="minus" pvalue="1.08e-04" >
<left_flank>GCATCGAAAC</left_flank>
<site>
<letter_ref letter_id="A"/>
<letter_ref letter_id="C"/>
<letter_ref letter_id="T"/>
<letter_ref letter_id="T"/>
<letter_ref letter_id="A"/>
<letter_ref letter_id="A"/>
<letter_ref letter_id="C"/>
<letter_ref letter_id="A"/>
<letter_ref letter_id="A"/>
<letter_ref letter_id="A"/>
<letter_ref letter_id="A"/>
<letter_ref letter_id="A"/>
<letter_ref letter_id="A"/>
<letter_ref letter_id="A"/>
<letter_ref letter_id="A"/>
</site>
<right_flank>TCTAACGATA</right_flank>
</contributing_site>
<contributing_site sequence_id="sequence_253" position="211" strand="minus" pvalue="1.08e-04" >
<left_flank>TCTGGTATGA</left_flank>
<site>
<letter_ref letter_id="A"/>
<letter_ref letter_id="G"/>
<letter_ref letter_id="T"/>
<letter_ref letter_id="A"/>
<letter_ref letter_id="G"/>
<letter_ref letter_id="C"/>
<letter_ref letter_id="T"/>
<letter_ref letter_id="A"/>
<letter_ref letter_id="A"/>
<letter_ref letter_id="A"/>
<letter_ref letter_id="A"/>
<letter_ref letter_id="A"/>
<letter_ref letter_id="A"/>
<letter_ref letter_id="T"/>
<letter_ref letter_id="A"/>
</site>
<right_flank>TCTCAGAATC</right_flank>
</contributing_site>
<contributing_site sequence_id="sequence_28" position="1810" strand="plus" pvalue="1.08e-04" >
<left_flank>CAAATCGGTT</left_flank>
<site>
<letter_ref letter_id="A"/>
<letter_ref letter_id="A"/>
<letter_ref letter_id="T"/>
<letter_ref letter_id="T"/>
<letter_ref letter_id="A"/>
<letter_ref letter_id="A"/>
<letter_ref letter_id="C"/>
<letter_ref letter_id="A"/>
<letter_ref letter_id="A"/>
<letter_ref letter_id="A"/>
<letter_ref letter_id="A"/>
<letter_ref letter_id="A"/>
<letter_ref letter_id="A"/>
<letter_ref letter_id="A"/>
<letter_ref letter_id="A"/>
</site>
<right_flank>GTTACAGCTC</right_flank>
</contributing_site>
<contributing_site sequence_id="sequence_271" position="228" strand="plus" pvalue="1.16e-04" >
<left_flank>AATCTAGGTT</left_flank>
<site>
<letter_ref letter_id="A"/>
<letter_ref letter_id="C"/>
<letter_ref letter_id="T"/>
<letter_ref letter_id="A"/>
<letter_ref letter_id="A"/>
<letter_ref letter_id="A"/>
<letter_ref letter_id="A"/>
<letter_ref letter_id="T"/>
<letter_ref letter_id="T"/>
<letter_ref letter_id="A"/>
<letter_ref letter_id="T"/>
<letter_ref letter_id="A"/>
<letter_ref letter_id="A"/>
<letter_ref letter_id="A"/>
<letter_ref letter_id="A"/>
</site>
<right_flank>AAATATATGC</right_flank>
</contributing_site>
<contributing_site sequence_id="sequence_59" position="1429" strand="plus" pvalue="1.16e-04" >
<left_flank>AAAGAGTTGT</left_flank>
<site>
<letter_ref letter_id="A"/>
<letter_ref letter_id="C"/>
<letter_ref letter_id="T"/>
<letter_ref letter_id="A"/>
<letter_ref letter_id="A"/>
<letter_ref letter_id="A"/>
<letter_ref letter_id="T"/>
<letter_ref letter_id="T"/>
<letter_ref letter_id="A"/>
<letter_ref letter_id="A"/>
<letter_ref letter_id="A"/>
<letter_ref letter_id="A"/>
<letter_ref letter_id="A"/>
<letter_ref letter_id="T"/>
<letter_ref letter_id="C"/>
</site>
<right_flank>AAATACATCA</right_flank>
</contributing_site>
<contributing_site sequence_id="sequence_348" position="1120" strand="plus" pvalue="1.24e-04" >
<left_flank>AAAATGGGAC</left_flank>
<site>
<letter_ref letter_id="A"/>
<letter_ref letter_id="T"/>
<letter_ref letter_id="A"/>
<letter_ref letter_id="A"/>
<letter_ref letter_id="G"/>
<letter_ref letter_id="A"/>
<letter_ref letter_id="C"/>
<letter_ref letter_id="G"/>
<letter_ref letter_id="T"/>
<letter_ref letter_id="A"/>
<letter_ref letter_id="A"/>
<letter_ref letter_id="A"/>
<letter_ref letter_id="A"/>
<letter_ref letter_id="T"/>
<letter_ref letter_id="A"/>
</site>
<right_flank>TATTTTTGAC</right_flank>
</contributing_site>
<contributing_site sequence_id="sequence_159" position="1719" strand="plus" pvalue="1.24e-04" >
<left_flank>AAGCAGGACA</left_flank>
<site>
<letter_ref letter_id="A"/>
<letter_ref letter_id="T"/>
<letter_ref letter_id="A"/>
<letter_ref letter_id="A"/>
<letter_ref letter_id="G"/>
<letter_ref letter_id="A"/>
<letter_ref letter_id="A"/>
<letter_ref letter_id="A"/>
<letter_ref letter_id="T"/>
<letter_ref letter_id="A"/>
<letter_ref letter_id="T"/>
<letter_ref letter_id="A"/>
<letter_ref letter_id="C"/>
<letter_ref letter_id="A"/>
<letter_ref letter_id="G"/>
</site>
<right_flank>TGGTGATCAG</right_flank>
</contributing_site>
<contributing_site sequence_id="sequence_389" position="847" strand="minus" pvalue="1.33e-04" >
<left_flank>GTGCAATTTT</left_flank>
<site>
<letter_ref letter_id="A"/>
<letter_ref letter_id="T"/>
<letter_ref letter_id="A"/>
<letter_ref letter_id="T"/>
<letter_ref letter_id="G"/>
<letter_ref letter_id="A"/>
<letter_ref letter_id="T"/>
<letter_ref letter_id="G"/>
<letter_ref letter_id="A"/>
<letter_ref letter_id="A"/>
<letter_ref letter_id="A"/>
<letter_ref letter_id="A"/>
<letter_ref letter_id="A"/>
<letter_ref letter_id="T"/>
<letter_ref letter_id="A"/>
</site>
<right_flank>GCTTGCAATA</right_flank>
</contributing_site>
<contributing_site sequence_id="sequence_70" position="1639" strand="plus" pvalue="1.33e-04" >
<left_flank>TACGGTAATA</left_flank>
<site>
<letter_ref letter_id="A"/>
<letter_ref letter_id="T"/>
<letter_ref letter_id="A"/>
<letter_ref letter_id="A"/>
<letter_ref letter_id="G"/>
<letter_ref letter_id="A"/>
<letter_ref letter_id="C"/>
<letter_ref letter_id="A"/>
<letter_ref letter_id="A"/>
<letter_ref letter_id="A"/>
<letter_ref letter_id="T"/>
<letter_ref letter_id="A"/>
<letter_ref letter_id="C"/>
<letter_ref letter_id="C"/>
<letter_ref letter_id="C"/>
</site>
<right_flank>TAATCCTACA</right_flank>
</contributing_site>
<contributing_site sequence_id="sequence_52" position="1109" strand="plus" pvalue="1.33e-04" >
<left_flank>GGATTACGGT</left_flank>
<site>
<letter_ref letter_id="A"/>
<letter_ref letter_id="G"/>
<letter_ref letter_id="T"/>
<letter_ref letter_id="A"/>
<letter_ref letter_id="G"/>
<letter_ref letter_id="C"/>
<letter_ref letter_id="A"/>
<letter_ref letter_id="A"/>
<letter_ref letter_id="A"/>
<letter_ref letter_id="A"/>
<letter_ref letter_id="G"/>
<letter_ref letter_id="A"/>
<letter_ref letter_id="A"/>
<letter_ref letter_id="T"/>
<letter_ref letter_id="C"/>
</site>
<right_flank>CTTTCATTAA</right_flank>
</contributing_site>
<contributing_site sequence_id="sequence_447" position="1479" strand="plus" pvalue="1.42e-04" >
<left_flank>GAAGGAATTA</left_flank>
<site>
<letter_ref letter_id="A"/>
<letter_ref letter_id="A"/>
<letter_ref letter_id="T"/>
<letter_ref letter_id="A"/>
<letter_ref letter_id="A"/>
<letter_ref letter_id="C"/>
<letter_ref letter_id="T"/>
<letter_ref letter_id="A"/>
<letter_ref letter_id="A"/>
<letter_ref letter_id="A"/>
<letter_ref letter_id="T"/>
<letter_ref letter_id="A"/>
<letter_ref letter_id="C"/>
<letter_ref letter_id="A"/>
<letter_ref letter_id="A"/>
</site>
<right_flank>TAGTATTTGA</right_flank>
</contributing_site>
<contributing_site sequence_id="sequence_438" position="186" strand="plus" pvalue="1.42e-04" >
<left_flank>GGAGGATCCC</left_flank>
<site>
<letter_ref letter_id="A"/>
<letter_ref letter_id="T"/>
<letter_ref letter_id="A"/>
<letter_ref letter_id="A"/>
<letter_ref letter_id="G"/>
<letter_ref letter_id="A"/>
<letter_ref letter_id="A"/>
<letter_ref letter_id="A"/>
<letter_ref letter_id="A"/>
<letter_ref letter_id="C"/>
<letter_ref letter_id="A"/>
<letter_ref letter_id="A"/>
<letter_ref letter_id="C"/>
<letter_ref letter_id="G"/>
<letter_ref letter_id="G"/>
</site>
<right_flank>ATACCGCAAC</right_flank>
</contributing_site>
<contributing_site sequence_id="sequence_57" position="1125" strand="plus" pvalue="1.51e-04" >
<left_flank>AGCCACACGG</left_flank>
<site>
<letter_ref letter_id="A"/>
<letter_ref letter_id="G"/>
<letter_ref letter_id="A"/>
<letter_ref letter_id="A"/>
<letter_ref letter_id="A"/>
<letter_ref letter_id="A"/>
<letter_ref letter_id="T"/>
<letter_ref letter_id="A"/>
<letter_ref letter_id="A"/>
<letter_ref letter_id="A"/>
<letter_ref letter_id="G"/>
<letter_ref letter_id="T"/>
<letter_ref letter_id="A"/>
<letter_ref letter_id="G"/>
<letter_ref letter_id="A"/>
</site>
<right_flank>ACTCAAAAAA</right_flank>
</contributing_site>
<contributing_site sequence_id="sequence_232" position="1819" strand="plus" pvalue="1.60e-04" >
<left_flank>AAACTTTAGT</left_flank>
<site>
<letter_ref letter_id="A"/>
<letter_ref letter_id="C"/>
<letter_ref letter_id="A"/>
<letter_ref letter_id="A"/>
<letter_ref letter_id="A"/>
<letter_ref letter_id="A"/>
<letter_ref letter_id="C"/>
<letter_ref letter_id="A"/>
<letter_ref letter_id="A"/>
<letter_ref letter_id="C"/>
<letter_ref letter_id="G"/>
<letter_ref letter_id="A"/>
<letter_ref letter_id="C"/>
<letter_ref letter_id="T"/>
<letter_ref letter_id="A"/>
</site>
<right_flank>ATATTGCTTT</right_flank>
</contributing_site>
<contributing_site sequence_id="sequence_522" position="1093" strand="minus" pvalue="1.81e-04" >
<left_flank>GCTTTTGTTC</left_flank>
<site>
<letter_ref letter_id="A"/>
<letter_ref letter_id="G"/>
<letter_ref letter_id="A"/>
<letter_ref letter_id="T"/>
<letter_ref letter_id="G"/>
<letter_ref letter_id="A"/>
<letter_ref letter_id="A"/>
<letter_ref letter_id="A"/>
<letter_ref letter_id="T"/>
<letter_ref letter_id="A"/>
<letter_ref letter_id="A"/>
<letter_ref letter_id="A"/>
<letter_ref letter_id="C"/>
<letter_ref letter_id="T"/>
<letter_ref letter_id="C"/>
</site>
<right_flank>TAGAGTGGAT</right_flank>
</contributing_site>
<contributing_site sequence_id="sequence_289" position="1394" strand="minus" pvalue="2.04e-04" >
<left_flank>TATCTAGATT</left_flank>
<site>
<letter_ref letter_id="A"/>
<letter_ref letter_id="A"/>
<letter_ref letter_id="T"/>
<letter_ref letter_id="A"/>
<letter_ref letter_id="G"/>
<letter_ref letter_id="A"/>
<letter_ref letter_id="T"/>
<letter_ref letter_id="A"/>
<letter_ref letter_id="A"/>
<letter_ref letter_id="C"/>
<letter_ref letter_id="T"/>
<letter_ref letter_id="A"/>
<letter_ref letter_id="C"/>
<letter_ref letter_id="G"/>
<letter_ref letter_id="A"/>
</site>
<right_flank>ACTAAATAAC</right_flank>
</contributing_site>
<contributing_site sequence_id="sequence_72" position="393" strand="minus" pvalue="2.68e-04" >
<left_flank>TTAAAATGGA</left_flank>
<site>
<letter_ref letter_id="A"/>
<letter_ref letter_id="C"/>
<letter_ref letter_id="A"/>
<letter_ref letter_id="A"/>
<letter_ref letter_id="A"/>
<letter_ref letter_id="C"/>
<letter_ref letter_id="T"/>
<letter_ref letter_id="T"/>
<letter_ref letter_id="A"/>
<letter_ref letter_id="A"/>
<letter_ref letter_id="T"/>
<letter_ref letter_id="A"/>
<letter_ref letter_id="C"/>
<letter_ref letter_id="G"/>
<letter_ref letter_id="C"/>
</site>
<right_flank>CATCTTTACA</right_flank>
</contributing_site>
<contributing_site sequence_id="sequence_416" position="183" strand="minus" pvalue="2.82e-04" >
<left_flank>TGTTGGAAAT</left_flank>
<site>
<letter_ref letter_id="A"/>
<letter_ref letter_id="C"/>
<letter_ref letter_id="A"/>
<letter_ref letter_id="T"/>
<letter_ref letter_id="A"/>
<letter_ref letter_id="A"/>
<letter_ref letter_id="T"/>
<letter_ref letter_id="A"/>
<letter_ref letter_id="T"/>
<letter_ref letter_id="A"/>
<letter_ref letter_id="A"/>
<letter_ref letter_id="A"/>
<letter_ref letter_id="C"/>
<letter_ref letter_id="C"/>
<letter_ref letter_id="A"/>
</site>
<right_flank>GTTTTTGCAA</right_flank>
</contributing_site>
<contributing_site sequence_id="sequence_531" position="107" strand="plus" pvalue="4.68e-04" >
<left_flank>TTTTATCGCA</left_flank>
<site>
<letter_ref letter_id="A"/>
<letter_ref letter_id="G"/>
<letter_ref letter_id="A"/>
<letter_ref letter_id="A"/>
<letter_ref letter_id="A"/>
<letter_ref letter_id="A"/>
<letter_ref letter_id="C"/>
<letter_ref letter_id="G"/>
<letter_ref letter_id="T"/>
<letter_ref letter_id="A"/>
<letter_ref letter_id="A"/>
<letter_ref letter_id="T"/>
<letter_ref letter_id="A"/>
<letter_ref letter_id="A"/>
<letter_ref letter_id="C"/>
</site>
<right_flank>TACGGTCCAC</right_flank>
</contributing_site>
</contributing_sites>
</motif>
<motif id="motif_7" name="CTCTATGCCCWGGGA" alt="MEME-7" width="15" sites="46" ic="24.8" re="26.3" llr="839" p_value="1.1e-049" e_value="1.4e-003" bayes_threshold="15.554" elapsed_time="1616.442765">
<scores>
<alphabet_matrix>
<alphabet_array>
<value letter_id="A">-1217</value>
<value letter_id="C">239</value>
<value letter_id="G">-1217</value>
<value letter_id="T">-1217</value>
</alphabet_array>
<alphabet_array>
<value letter_id="A">-1217</value>
<value letter_id="C">-1217</value>
<value letter_id="G">-1217</value>
<value letter_id="T">169</value>
</alphabet_array>
<alphabet_array>
<value letter_id="A">-1217</value>
<value letter_id="C">226</value>
<value letter_id="G">-1217</value>
<value letter_id="T">-183</value>
</alphabet_array>
<alphabet_array>
<value letter_id="A">-1217</value>
<value letter_id="C">-1217</value>
<value letter_id="G">-1217</value>
<value letter_id="T">169</value>
</alphabet_array>
<alphabet_array>
<value letter_id="A">138</value>
<value letter_id="C">-13</value>
<value letter_id="G">-1217</value>
<value letter_id="T">-383</value>
</alphabet_array>
<alphabet_array>
<value letter_id="A">-1217</value>
<value letter_id="C">-13</value>
<value letter_id="G">-1217</value>
<value letter_id="T">142</value>
</alphabet_array>
<alphabet_array>
<value letter_id="A">-225</value>
<value letter_id="C">-1217</value>
<value letter_id="G">230</value>
<value letter_id="T">-1217</value>
</alphabet_array>
<alphabet_array>
<value letter_id="A">-1217</value>
<value letter_id="C">239</value>
<value letter_id="G">-1217</value>
<value letter_id="T">-1217</value>
</alphabet_array>
<alphabet_array>
<value letter_id="A">-1217</value>
<value letter_id="C">233</value>
<value letter_id="G">-1217</value>
<value letter_id="T">-283</value>
</alphabet_array>
<alphabet_array>
<value letter_id="A">-66</value>
<value letter_id="C">204</value>
<value letter_id="G">-313</value>
<value letter_id="T">-1217</value>
</alphabet_array>
<alphabet_array>
<value letter_id="A">87</value>
<value letter_id="C">-1217</value>
<value letter_id="G">-1217</value>
<value letter_id="T">49</value>
</alphabet_array>
<alphabet_array>
<value letter_id="A">-66</value>
<value letter_id="C">-1217</value>
<value letter_id="G">208</value>
<value letter_id="T">-1217</value>
</alphabet_array>
<alphabet_array>
<value letter_id="A">-1217</value>
<value letter_id="C">-1217</value>
<value letter_id="G">239</value>
<value letter_id="T">-1217</value>
</alphabet_array>
<alphabet_array>
<value letter_id="A">-1217</value>
<value letter_id="C">-1217</value>
<value letter_id="G">239</value>
<value letter_id="T">-1217</value>
</alphabet_array>
<alphabet_array>
<value letter_id="A">166</value>
<value letter_id="C">-1217</value>
<value letter_id="G">-1217</value>
<value letter_id="T">-383</value>
</alphabet_array>
</alphabet_matrix>
</scores>
<probabilities>
<alphabet_matrix>
<alphabet_array>
<value letter_id="A">0.000000</value>
<value letter_id="C">1.000000</value>
<value letter_id="G">0.000000</value>
<value letter_id="T">0.000000</value>
</alphabet_array>
<alphabet_array>
<value letter_id="A">0.000000</value>
<value letter_id="C">0.000000</value>
<value letter_id="G">0.000000</value>
<value letter_id="T">1.000000</value>
</alphabet_array>
<alphabet_array>
<value letter_id="A">0.000000</value>
<value letter_id="C">0.913043</value>
<value letter_id="G">0.000000</value>
<value letter_id="T">0.086957</value>
</alphabet_array>
<alphabet_array>
<value letter_id="A">0.000000</value>
<value letter_id="C">0.000000</value>
<value letter_id="G">0.000000</value>
<value letter_id="T">1.000000</value>
</alphabet_array>
<alphabet_array>
<value letter_id="A">0.804348</value>
<value letter_id="C">0.173913</value>
<value letter_id="G">0.000000</value>
<value letter_id="T">0.021739</value>
</alphabet_array>
<alphabet_array>
<value letter_id="A">0.000000</value>
<value letter_id="C">0.173913</value>
<value letter_id="G">0.000000</value>
<value letter_id="T">0.826087</value>
</alphabet_array>
<alphabet_array>
<value letter_id="A">0.065217</value>
<value letter_id="C">0.000000</value>
<value letter_id="G">0.934783</value>
<value letter_id="T">0.000000</value>
</alphabet_array>
<alphabet_array>
<value letter_id="A">0.000000</value>
<value letter_id="C">1.000000</value>
<value letter_id="G">0.000000</value>
<value letter_id="T">0.000000</value>
</alphabet_array>
<alphabet_array>
<value letter_id="A">0.000000</value>
<value letter_id="C">0.956522</value>
<value letter_id="G">0.000000</value>
<value letter_id="T">0.043478</value>
</alphabet_array>
<alphabet_array>
<value letter_id="A">0.195652</value>
<value letter_id="C">0.782609</value>
<value letter_id="G">0.021739</value>
<value letter_id="T">0.000000</value>
</alphabet_array>
<alphabet_array>
<value letter_id="A">0.565217</value>
<value letter_id="C">0.000000</value>
<value letter_id="G">0.000000</value>
<value letter_id="T">0.434783</value>
</alphabet_array>
<alphabet_array>
<value letter_id="A">0.195652</value>
<value letter_id="C">0.000000</value>
<value letter_id="G">0.804348</value>
<value letter_id="T">0.000000</value>
</alphabet_array>
<alphabet_array>
<value letter_id="A">0.000000</value>
<value letter_id="C">0.000000</value>
<value letter_id="G">1.000000</value>
<value letter_id="T">0.000000</value>
</alphabet_array>
<alphabet_array>
<value letter_id="A">0.000000</value>
<value letter_id="C">0.000000</value>
<value letter_id="G">1.000000</value>
<value letter_id="T">0.000000</value>
</alphabet_array>
<alphabet_array>
<value letter_id="A">0.978261</value>
<value letter_id="C">0.000000</value>
<value letter_id="G">0.000000</value>
<value letter_id="T">0.021739</value>
</alphabet_array>
</alphabet_matrix>
</probabilities>
<regular_expression>
CTCTATGCCC[AT]GGGA
</regular_expression>
<contributing_sites>
<contributing_site sequence_id="sequence_505" position="256" strand="plus" pvalue="2.86e-10" >
<left_flank>TACGATTAGA</left_flank>
<site>
<letter_ref letter_id="C"/>
<letter_ref letter_id="T"/>
<letter_ref letter_id="C"/>
<letter_ref letter_id="T"/>
<letter_ref letter_id="A"/>
<letter_ref letter_id="T"/>
<letter_ref letter_id="G"/>
<letter_ref letter_id="C"/>
<letter_ref letter_id="C"/>
<letter_ref letter_id="C"/>
<letter_ref letter_id="A"/>
<letter_ref letter_id="G"/>
<letter_ref letter_id="G"/>
<letter_ref letter_id="G"/>
<letter_ref letter_id="A"/>
</site>
<right_flank>AGTCAAGGAA</right_flank>
</contributing_site>
<contributing_site sequence_id="sequence_490" position="650" strand="minus" pvalue="2.86e-10" >
<left_flank>TACGACGATA</left_flank>
<site>
<letter_ref letter_id="C"/>
<letter_ref letter_id="T"/>
<letter_ref letter_id="C"/>
<letter_ref letter_id="T"/>
<letter_ref letter_id="A"/>
<letter_ref letter_id="T"/>
<letter_ref letter_id="G"/>
<letter_ref letter_id="C"/>
<letter_ref letter_id="C"/>
<letter_ref letter_id="C"/>
<letter_ref letter_id="A"/>
<letter_ref letter_id="G"/>
<letter_ref letter_id="G"/>
<letter_ref letter_id="G"/>
<letter_ref letter_id="A"/>
</site>
<right_flank>AGTCAAGGAA</right_flank>
</contributing_site>
<contributing_site sequence_id="sequence_463" position="269" strand="minus" pvalue="2.86e-10" >
<left_flank>TACGACAATA</left_flank>
<site>
<letter_ref letter_id="C"/>
<letter_ref letter_id="T"/>
<letter_ref letter_id="C"/>
<letter_ref letter_id="T"/>
<letter_ref letter_id="A"/>
<letter_ref letter_id="T"/>
<letter_ref letter_id="G"/>
<letter_ref letter_id="C"/>
<letter_ref letter_id="C"/>
<letter_ref letter_id="C"/>
<letter_ref letter_id="A"/>
<letter_ref letter_id="G"/>
<letter_ref letter_id="G"/>
<letter_ref letter_id="G"/>
<letter_ref letter_id="A"/>
</site>
<right_flank>AGTCAAGGAT</right_flank>
</contributing_site>
<contributing_site sequence_id="sequence_442" position="811" strand="minus" pvalue="2.86e-10" >
<left_flank>TACGACGATA</left_flank>
<site>
<letter_ref letter_id="C"/>
<letter_ref letter_id="T"/>
<letter_ref letter_id="C"/>
<letter_ref letter_id="T"/>
<letter_ref letter_id="A"/>
<letter_ref letter_id="T"/>
<letter_ref letter_id="G"/>
<letter_ref letter_id="C"/>
<letter_ref letter_id="C"/>
<letter_ref letter_id="C"/>
<letter_ref letter_id="A"/>
<letter_ref letter_id="G"/>
<letter_ref letter_id="G"/>
<letter_ref letter_id="G"/>
<letter_ref letter_id="A"/>
</site>
<right_flank>AGTCATGGAA</right_flank>
</contributing_site>
<contributing_site sequence_id="sequence_312" position="1058" strand="plus" pvalue="2.86e-10" >
<left_flank>GATGATGATA</left_flank>
<site>
<letter_ref letter_id="C"/>
<letter_ref letter_id="T"/>
<letter_ref letter_id="C"/>
<letter_ref letter_id="T"/>
<letter_ref letter_id="A"/>
<letter_ref letter_id="T"/>
<letter_ref letter_id="G"/>
<letter_ref letter_id="C"/>
<letter_ref letter_id="C"/>
<letter_ref letter_id="C"/>
<letter_ref letter_id="A"/>
<letter_ref letter_id="G"/>
<letter_ref letter_id="G"/>
<letter_ref letter_id="G"/>
<letter_ref letter_id="A"/>
</site>
<right_flank>AGTCAAGGAA</right_flank>
</contributing_site>
<contributing_site sequence_id="sequence_229" position="286" strand="plus" pvalue="2.86e-10" >
<left_flank>TACGATTATA</left_flank>
<site>
<letter_ref letter_id="C"/>
<letter_ref letter_id="T"/>
<letter_ref letter_id="C"/>
<letter_ref letter_id="T"/>
<letter_ref letter_id="A"/>
<letter_ref letter_id="T"/>
<letter_ref letter_id="G"/>
<letter_ref letter_id="C"/>
<letter_ref letter_id="C"/>
<letter_ref letter_id="C"/>
<letter_ref letter_id="A"/>
<letter_ref letter_id="G"/>
<letter_ref letter_id="G"/>
<letter_ref letter_id="G"/>
<letter_ref letter_id="A"/>
</site>
<right_flank>AGTCAAGGAA</right_flank>
</contributing_site>
<contributing_site sequence_id="sequence_177" position="1110" strand="plus" pvalue="2.86e-10" >
<left_flank>TACGATGATA</left_flank>
<site>
<letter_ref letter_id="C"/>
<letter_ref letter_id="T"/>
<letter_ref letter_id="C"/>
<letter_ref letter_id="T"/>
<letter_ref letter_id="A"/>
<letter_ref letter_id="T"/>
<letter_ref letter_id="G"/>
<letter_ref letter_id="C"/>
<letter_ref letter_id="C"/>
<letter_ref letter_id="C"/>
<letter_ref letter_id="A"/>
<letter_ref letter_id="G"/>
<letter_ref letter_id="G"/>
<letter_ref letter_id="G"/>
<letter_ref letter_id="A"/>
</site>
<right_flank>AATCAAGGAA</right_flank>
</contributing_site>
<contributing_site sequence_id="sequence_154" position="688" strand="plus" pvalue="2.86e-10" >
<left_flank>CACGGTTATA</left_flank>
<site>
<letter_ref letter_id="C"/>
<letter_ref letter_id="T"/>
<letter_ref letter_id="C"/>
<letter_ref letter_id="T"/>
<letter_ref letter_id="A"/>
<letter_ref letter_id="T"/>
<letter_ref letter_id="G"/>
<letter_ref letter_id="C"/>
<letter_ref letter_id="C"/>
<letter_ref letter_id="C"/>
<letter_ref letter_id="A"/>
<letter_ref letter_id="G"/>
<letter_ref letter_id="G"/>
<letter_ref letter_id="G"/>
<letter_ref letter_id="A"/>
</site>
<right_flank>AACCAAGGAA</right_flank>
</contributing_site>
<contributing_site sequence_id="sequence_147" position="1408" strand="plus" pvalue="2.86e-10" >
<left_flank>AACGATGATA</left_flank>
<site>
<letter_ref letter_id="C"/>
<letter_ref letter_id="T"/>
<letter_ref letter_id="C"/>
<letter_ref letter_id="T"/>
<letter_ref letter_id="A"/>
<letter_ref letter_id="T"/>
<letter_ref letter_id="G"/>
<letter_ref letter_id="C"/>
<letter_ref letter_id="C"/>
<letter_ref letter_id="C"/>
<letter_ref letter_id="A"/>
<letter_ref letter_id="G"/>
<letter_ref letter_id="G"/>
<letter_ref letter_id="G"/>
<letter_ref letter_id="A"/>
</site>
<right_flank>AGTCAAGGAA</right_flank>
</contributing_site>
<contributing_site sequence_id="sequence_136" position="1313" strand="plus" pvalue="2.86e-10" >
<left_flank>TACGATGATA</left_flank>
<site>
<letter_ref letter_id="C"/>
<letter_ref letter_id="T"/>
<letter_ref letter_id="C"/>
<letter_ref letter_id="T"/>
<letter_ref letter_id="A"/>
<letter_ref letter_id="T"/>
<letter_ref letter_id="G"/>
<letter_ref letter_id="C"/>
<letter_ref letter_id="C"/>
<letter_ref letter_id="C"/>
<letter_ref letter_id="A"/>
<letter_ref letter_id="G"/>
<letter_ref letter_id="G"/>
<letter_ref letter_id="G"/>
<letter_ref letter_id="A"/>
</site>
<right_flank>AGTCAAGAAA</right_flank>
</contributing_site>
<contributing_site sequence_id="sequence_73" position="1397" strand="plus" pvalue="2.86e-10" >
<left_flank>TCTCATTTGA</left_flank>
<site>
<letter_ref letter_id="C"/>
<letter_ref letter_id="T"/>
<letter_ref letter_id="C"/>
<letter_ref letter_id="T"/>
<letter_ref letter_id="A"/>
<letter_ref letter_id="T"/>
<letter_ref letter_id="G"/>
<letter_ref letter_id="C"/>
<letter_ref letter_id="C"/>
<letter_ref letter_id="C"/>
<letter_ref letter_id="A"/>
<letter_ref letter_id="G"/>
<letter_ref letter_id="G"/>
<letter_ref letter_id="G"/>
<letter_ref letter_id="A"/>
</site>
<right_flank>AGTCAAGGGA</right_flank>
</contributing_site>
<contributing_site sequence_id="sequence_58" position="183" strand="plus" pvalue="2.86e-10" >
<left_flank>TACGATGATA</left_flank>
<site>
<letter_ref letter_id="C"/>
<letter_ref letter_id="T"/>
<letter_ref letter_id="C"/>
<letter_ref letter_id="T"/>
<letter_ref letter_id="A"/>
<letter_ref letter_id="T"/>
<letter_ref letter_id="G"/>
<letter_ref letter_id="C"/>
<letter_ref letter_id="C"/>
<letter_ref letter_id="C"/>
<letter_ref letter_id="A"/>
<letter_ref letter_id="G"/>
<letter_ref letter_id="G"/>
<letter_ref letter_id="G"/>
<letter_ref letter_id="A"/>
</site>
<right_flank>CGTTAAAGAA</right_flank>
</contributing_site>
<contributing_site sequence_id="sequence_530" position="779" strand="minus" pvalue="5.73e-10" >
<left_flank>TACGAAGATA</left_flank>
<site>
<letter_ref letter_id="C"/>
<letter_ref letter_id="T"/>
<letter_ref letter_id="C"/>
<letter_ref letter_id="T"/>
<letter_ref letter_id="A"/>
<letter_ref letter_id="T"/>
<letter_ref letter_id="G"/>
<letter_ref letter_id="C"/>
<letter_ref letter_id="C"/>
<letter_ref letter_id="C"/>
<letter_ref letter_id="T"/>
<letter_ref letter_id="G"/>
<letter_ref letter_id="G"/>
<letter_ref letter_id="G"/>
<letter_ref letter_id="A"/>
</site>
<right_flank>ATCGAGAAAA</right_flank>
</contributing_site>
<contributing_site sequence_id="sequence_517" position="1033" strand="plus" pvalue="5.73e-10" >
<left_flank>TACGAAGAGA</left_flank>
<site>
<letter_ref letter_id="C"/>
<letter_ref letter_id="T"/>
<letter_ref letter_id="C"/>
<letter_ref letter_id="T"/>
<letter_ref letter_id="A"/>
<letter_ref letter_id="T"/>
<letter_ref letter_id="G"/>
<letter_ref letter_id="C"/>
<letter_ref letter_id="C"/>
<letter_ref letter_id="C"/>
<letter_ref letter_id="T"/>
<letter_ref letter_id="G"/>
<letter_ref letter_id="G"/>
<letter_ref letter_id="G"/>
<letter_ref letter_id="A"/>
</site>
<right_flank>ATCGAGAAAA</right_flank>
</contributing_site>
<contributing_site sequence_id="sequence_464" position="390" strand="minus" pvalue="5.73e-10" >
<left_flank>TACGAAGATA</left_flank>
<site>
<letter_ref letter_id="C"/>
<letter_ref letter_id="T"/>
<letter_ref letter_id="C"/>
<letter_ref letter_id="T"/>
<letter_ref letter_id="A"/>
<letter_ref letter_id="T"/>
<letter_ref letter_id="G"/>
<letter_ref letter_id="C"/>
<letter_ref letter_id="C"/>
<letter_ref letter_id="C"/>
<letter_ref letter_id="T"/>
<letter_ref letter_id="G"/>
<letter_ref letter_id="G"/>
<letter_ref letter_id="G"/>
<letter_ref letter_id="A"/>
</site>
<right_flank>ATCGAGAAAA</right_flank>
</contributing_site>
<contributing_site sequence_id="sequence_459" position="442" strand="minus" pvalue="5.73e-10" >
<left_flank>TACGAAGATA</left_flank>
<site>
<letter_ref letter_id="C"/>
<letter_ref letter_id="T"/>
<letter_ref letter_id="C"/>
<letter_ref letter_id="T"/>
<letter_ref letter_id="A"/>
<letter_ref letter_id="T"/>
<letter_ref letter_id="G"/>
<letter_ref letter_id="C"/>
<letter_ref letter_id="C"/>
<letter_ref letter_id="C"/>
<letter_ref letter_id="T"/>
<letter_ref letter_id="G"/>
<letter_ref letter_id="G"/>
<letter_ref letter_id="G"/>
<letter_ref letter_id="A"/>
</site>
<right_flank>ATCGAGAGAA</right_flank>
</contributing_site>
<contributing_site sequence_id="sequence_427" position="595" strand="plus" pvalue="5.73e-10" >
<left_flank>TACGAAGATA</left_flank>
<site>
<letter_ref letter_id="C"/>
<letter_ref letter_id="T"/>
<letter_ref letter_id="C"/>
<letter_ref letter_id="T"/>
<letter_ref letter_id="A"/>
<letter_ref letter_id="T"/>
<letter_ref letter_id="G"/>
<letter_ref letter_id="C"/>
<letter_ref letter_id="C"/>
<letter_ref letter_id="C"/>
<letter_ref letter_id="T"/>
<letter_ref letter_id="G"/>
<letter_ref letter_id="G"/>
<letter_ref letter_id="G"/>
<letter_ref letter_id="A"/>
</site>
<right_flank>ATCGAGAAAA</right_flank>
</contributing_site>
<contributing_site sequence_id="sequence_412" position="1277" strand="plus" pvalue="5.73e-10" >
<left_flank>TACGATGATA</left_flank>
<site>
<letter_ref letter_id="C"/>
<letter_ref letter_id="T"/>
<letter_ref letter_id="C"/>
<letter_ref letter_id="T"/>
<letter_ref letter_id="A"/>
<letter_ref letter_id="T"/>
<letter_ref letter_id="G"/>
<letter_ref letter_id="C"/>
<letter_ref letter_id="C"/>
<letter_ref letter_id="C"/>
<letter_ref letter_id="T"/>
<letter_ref letter_id="G"/>
<letter_ref letter_id="G"/>
<letter_ref letter_id="G"/>
<letter_ref letter_id="A"/>
</site>
<right_flank>GTCGAGAAAG</right_flank>
</contributing_site>
<contributing_site sequence_id="sequence_396" position="1277" strand="minus" pvalue="5.73e-10" >
<left_flank>TACAAAGATA</left_flank>
<site>
<letter_ref letter_id="C"/>
<letter_ref letter_id="T"/>
<letter_ref letter_id="C"/>
<letter_ref letter_id="T"/>
<letter_ref letter_id="A"/>
<letter_ref letter_id="T"/>
<letter_ref letter_id="G"/>
<letter_ref letter_id="C"/>
<letter_ref letter_id="C"/>
<letter_ref letter_id="C"/>
<letter_ref letter_id="T"/>
<letter_ref letter_id="G"/>
<letter_ref letter_id="G"/>
<letter_ref letter_id="G"/>
<letter_ref letter_id="A"/>
</site>
<right_flank>ATCGAGAAAA</right_flank>
</contributing_site>
<contributing_site sequence_id="sequence_374" position="1725" strand="minus" pvalue="5.73e-10" >
<left_flank>TACAAAGATA</left_flank>
<site>
<letter_ref letter_id="C"/>
<letter_ref letter_id="T"/>
<letter_ref letter_id="C"/>
<letter_ref letter_id="T"/>
<letter_ref letter_id="A"/>
<letter_ref letter_id="T"/>
<letter_ref letter_id="G"/>
<letter_ref letter_id="C"/>
<letter_ref letter_id="C"/>
<letter_ref letter_id="C"/>
<letter_ref letter_id="T"/>
<letter_ref letter_id="G"/>
<letter_ref letter_id="G"/>
<letter_ref letter_id="G"/>
<letter_ref letter_id="A"/>
</site>
<right_flank>AGTCGAGAAA</right_flank>
</contributing_site>
<contributing_site sequence_id="sequence_167" position="1016" strand="plus" pvalue="5.73e-10" >
<left_flank>TACGAACAAA</left_flank>
<site>
<letter_ref letter_id="C"/>
<letter_ref letter_id="T"/>
<letter_ref letter_id="C"/>
<letter_ref letter_id="T"/>
<letter_ref letter_id="A"/>
<letter_ref letter_id="T"/>
<letter_ref letter_id="G"/>
<letter_ref letter_id="C"/>
<letter_ref letter_id="C"/>
<letter_ref letter_id="C"/>
<letter_ref letter_id="T"/>
<letter_ref letter_id="G"/>
<letter_ref letter_id="G"/>
<letter_ref letter_id="G"/>
<letter_ref letter_id="A"/>
</site>
<right_flank>GGTCTACAAA</right_flank>
</contributing_site>
<contributing_site sequence_id="sequence_148" position="1087" strand="minus" pvalue="5.73e-10" >
<left_flank>TACGAGGATA</left_flank>
<site>
<letter_ref letter_id="C"/>
<letter_ref letter_id="T"/>
<letter_ref letter_id="C"/>
<letter_ref letter_id="T"/>
<letter_ref letter_id="A"/>
<letter_ref letter_id="T"/>
<letter_ref letter_id="G"/>
<letter_ref letter_id="C"/>
<letter_ref letter_id="C"/>
<letter_ref letter_id="C"/>
<letter_ref letter_id="T"/>
<letter_ref letter_id="G"/>
<letter_ref letter_id="G"/>
<letter_ref letter_id="G"/>
<letter_ref letter_id="A"/>
</site>
<right_flank>TGTCGAGAAA</right_flank>
</contributing_site>
<contributing_site sequence_id="sequence_96" position="1023" strand="minus" pvalue="5.73e-10" >
<left_flank>TACGAAGATA</left_flank>
<site>
<letter_ref letter_id="C"/>
<letter_ref letter_id="T"/>
<letter_ref letter_id="C"/>
<letter_ref letter_id="T"/>
<letter_ref letter_id="A"/>
<letter_ref letter_id="T"/>
<letter_ref letter_id="G"/>
<letter_ref letter_id="C"/>
<letter_ref letter_id="C"/>
<letter_ref letter_id="C"/>
<letter_ref letter_id="T"/>
<letter_ref letter_id="G"/>
<letter_ref letter_id="G"/>
<letter_ref letter_id="G"/>
<letter_ref letter_id="A"/>
</site>
<right_flank>ATCGAAAACA</right_flank>
</contributing_site>
<contributing_site sequence_id="sequence_65" position="539" strand="minus" pvalue="5.73e-10" >
<left_flank>GCACGAGATA</left_flank>
<site>
<letter_ref letter_id="C"/>
<letter_ref letter_id="T"/>
<letter_ref letter_id="C"/>
<letter_ref letter_id="T"/>
<letter_ref letter_id="A"/>
<letter_ref letter_id="T"/>
<letter_ref letter_id="G"/>
<letter_ref letter_id="C"/>
<letter_ref letter_id="C"/>
<letter_ref letter_id="C"/>
<letter_ref letter_id="T"/>
<letter_ref letter_id="G"/>
<letter_ref letter_id="G"/>
<letter_ref letter_id="G"/>
<letter_ref letter_id="A"/>
</site>
<right_flank>AATCGAGAAA</right_flank>
</contributing_site>
<contributing_site sequence_id="sequence_37" position="1401" strand="minus" pvalue="5.73e-10" >
<left_flank>TACGAAGATA</left_flank>
<site>
<letter_ref letter_id="C"/>
<letter_ref letter_id="T"/>
<letter_ref letter_id="C"/>
<letter_ref letter_id="T"/>
<letter_ref letter_id="A"/>
<letter_ref letter_id="T"/>
<letter_ref letter_id="G"/>
<letter_ref letter_id="C"/>
<letter_ref letter_id="C"/>
<letter_ref letter_id="C"/>
<letter_ref letter_id="T"/>
<letter_ref letter_id="G"/>
<letter_ref letter_id="G"/>
<letter_ref letter_id="G"/>
<letter_ref letter_id="A"/>
</site>
<right_flank>AGTCGAGAAA</right_flank>
</contributing_site>
<contributing_site sequence_id="sequence_21" position="1465" strand="plus" pvalue="5.73e-10" >
<left_flank>TACGAAGATA</left_flank>
<site>
<letter_ref letter_id="C"/>
<letter_ref letter_id="T"/>
<letter_ref letter_id="C"/>
<letter_ref letter_id="T"/>
<letter_ref letter_id="A"/>
<letter_ref letter_id="T"/>
<letter_ref letter_id="G"/>
<letter_ref letter_id="C"/>
<letter_ref letter_id="C"/>
<letter_ref letter_id="C"/>
<letter_ref letter_id="T"/>
<letter_ref letter_id="G"/>
<letter_ref letter_id="G"/>
<letter_ref letter_id="G"/>
<letter_ref letter_id="A"/>
</site>
<right_flank>AGTCGAGAAA</right_flank>
</contributing_site>
<contributing_site sequence_id="sequence_5" position="265" strand="plus" pvalue="5.73e-10" >
<left_flank>TACGAAGATA</left_flank>
<site>
<letter_ref letter_id="C"/>
<letter_ref letter_id="T"/>
<letter_ref letter_id="C"/>
<letter_ref letter_id="T"/>
<letter_ref letter_id="A"/>
<letter_ref letter_id="T"/>
<letter_ref letter_id="G"/>
<letter_ref letter_id="C"/>
<letter_ref letter_id="C"/>
<letter_ref letter_id="C"/>
<letter_ref letter_id="T"/>
<letter_ref letter_id="G"/>
<letter_ref letter_id="G"/>
<letter_ref letter_id="G"/>
<letter_ref letter_id="A"/>
</site>
<right_flank>AGTCGACAAA</right_flank>
</contributing_site>
<contributing_site sequence_id="sequence_165" position="1034" strand="minus" pvalue="2.21e-09" >
<left_flank>TACGATTATA</left_flank>
<site>
<letter_ref letter_id="C"/>
<letter_ref letter_id="T"/>
<letter_ref letter_id="C"/>
<letter_ref letter_id="T"/>
<letter_ref letter_id="A"/>
<letter_ref letter_id="T"/>
<letter_ref letter_id="G"/>
<letter_ref letter_id="C"/>
<letter_ref letter_id="C"/>
<letter_ref letter_id="C"/>
<letter_ref letter_id="A"/>
<letter_ref letter_id="A"/>
<letter_ref letter_id="G"/>
<letter_ref letter_id="G"/>
<letter_ref letter_id="A"/>
</site>
<right_flank>AGTCAAGGAA</right_flank>
</contributing_site>
<contributing_site sequence_id="sequence_40" position="363" strand="minus" pvalue="3.25e-09" >
<left_flank>TACGATGATA</left_flank>
<site>
<letter_ref letter_id="C"/>
<letter_ref letter_id="T"/>
<letter_ref letter_id="C"/>
<letter_ref letter_id="T"/>
<letter_ref letter_id="A"/>
<letter_ref letter_id="T"/>
<letter_ref letter_id="G"/>
<letter_ref letter_id="C"/>
<letter_ref letter_id="C"/>
<letter_ref letter_id="A"/>
<letter_ref letter_id="T"/>
<letter_ref letter_id="G"/>
<letter_ref letter_id="G"/>
<letter_ref letter_id="G"/>
<letter_ref letter_id="A"/>
</site>
<right_flank>ATCGAGAAAA</right_flank>
</contributing_site>
<contributing_site sequence_id="sequence_252" position="1364" strand="plus" pvalue="3.83e-09" >
<left_flank>TACGATGATA</left_flank>
<site>
<letter_ref letter_id="C"/>
<letter_ref letter_id="T"/>
<letter_ref letter_id="T"/>
<letter_ref letter_id="T"/>
<letter_ref letter_id="A"/>
<letter_ref letter_id="T"/>
<letter_ref letter_id="G"/>
<letter_ref letter_id="C"/>
<letter_ref letter_id="C"/>
<letter_ref letter_id="C"/>
<letter_ref letter_id="A"/>
<letter_ref letter_id="G"/>
<letter_ref letter_id="G"/>
<letter_ref letter_id="G"/>
<letter_ref letter_id="A"/>
</site>
<right_flank>AGTTAAGAAA</right_flank>
</contributing_site>
<contributing_site sequence_id="sequence_202" position="676" strand="plus" pvalue="3.83e-09" >
<left_flank>TACGATGATT</left_flank>
<site>
<letter_ref letter_id="C"/>
<letter_ref letter_id="T"/>
<letter_ref letter_id="T"/>
<letter_ref letter_id="T"/>
<letter_ref letter_id="A"/>
<letter_ref letter_id="T"/>
<letter_ref letter_id="G"/>
<letter_ref letter_id="C"/>
<letter_ref letter_id="C"/>
<letter_ref letter_id="C"/>
<letter_ref letter_id="A"/>
<letter_ref letter_id="G"/>
<letter_ref letter_id="G"/>
<letter_ref letter_id="G"/>
<letter_ref letter_id="A"/>
</site>
<right_flank>TGTCAAGGAA</right_flank>
</contributing_site>
<contributing_site sequence_id="sequence_119" position="948" strand="minus" pvalue="5.91e-09" >
<left_flank>TACGATGATA</left_flank>
<site>
<letter_ref letter_id="C"/>
<letter_ref letter_id="T"/>
<letter_ref letter_id="T"/>
<letter_ref letter_id="T"/>
<letter_ref letter_id="A"/>
<letter_ref letter_id="T"/>
<letter_ref letter_id="G"/>
<letter_ref letter_id="C"/>
<letter_ref letter_id="C"/>
<letter_ref letter_id="C"/>
<letter_ref letter_id="T"/>
<letter_ref letter_id="G"/>
<letter_ref letter_id="G"/>
<letter_ref letter_id="G"/>
<letter_ref letter_id="A"/>
</site>
<right_flank>AGTCAAGAAA</right_flank>
</contributing_site>
<contributing_site sequence_id="sequence_474" position="1585" strand="plus" pvalue="7.52e-09" >
<left_flank>TACGAAGATA</left_flank>
<site>
<letter_ref letter_id="C"/>
<letter_ref letter_id="T"/>
<letter_ref letter_id="C"/>
<letter_ref letter_id="T"/>
<letter_ref letter_id="A"/>
<letter_ref letter_id="T"/>
<letter_ref letter_id="A"/>
<letter_ref letter_id="C"/>
<letter_ref letter_id="C"/>
<letter_ref letter_id="C"/>
<letter_ref letter_id="T"/>
<letter_ref letter_id="G"/>
<letter_ref letter_id="G"/>
<letter_ref letter_id="G"/>
<letter_ref letter_id="A"/>
</site>
<right_flank>AGTCGAGAAA</right_flank>
</contributing_site>
<contributing_site sequence_id="sequence_351" position="1551" strand="plus" pvalue="8.56e-09" >
<left_flank>TACGACGATA</left_flank>
<site>
<letter_ref letter_id="C"/>
<letter_ref letter_id="T"/>
<letter_ref letter_id="C"/>
<letter_ref letter_id="T"/>
<letter_ref letter_id="A"/>
<letter_ref letter_id="T"/>
<letter_ref letter_id="G"/>
<letter_ref letter_id="C"/>
<letter_ref letter_id="T"/>
<letter_ref letter_id="C"/>
<letter_ref letter_id="A"/>
<letter_ref letter_id="G"/>
<letter_ref letter_id="G"/>
<letter_ref letter_id="G"/>
<letter_ref letter_id="A"/>
</site>
<right_flank>AGTCAAGGAA</right_flank>
</contributing_site>
<contributing_site sequence_id="sequence_430" position="871" strand="minus" pvalue="1.16e-08" >
<left_flank>TACGAAGATA</left_flank>
<site>
<letter_ref letter_id="C"/>
<letter_ref letter_id="T"/>
<letter_ref letter_id="C"/>
<letter_ref letter_id="T"/>
<letter_ref letter_id="A"/>
<letter_ref letter_id="T"/>
<letter_ref letter_id="G"/>
<letter_ref letter_id="C"/>
<letter_ref letter_id="C"/>
<letter_ref letter_id="G"/>
<letter_ref letter_id="T"/>
<letter_ref letter_id="G"/>
<letter_ref letter_id="G"/>
<letter_ref letter_id="G"/>
<letter_ref letter_id="A"/>
</site>
<right_flank>AATCGAGAAA</right_flank>
</contributing_site>
<contributing_site sequence_id="sequence_226" position="901" strand="plus" pvalue="1.16e-08" >
<left_flank>TACGATGATA</left_flank>
<site>
<letter_ref letter_id="C"/>
<letter_ref letter_id="T"/>
<letter_ref letter_id="C"/>
<letter_ref letter_id="T"/>
<letter_ref letter_id="A"/>
<letter_ref letter_id="T"/>
<letter_ref letter_id="G"/>
<letter_ref letter_id="C"/>
<letter_ref letter_id="T"/>
<letter_ref letter_id="C"/>
<letter_ref letter_id="T"/>
<letter_ref letter_id="G"/>
<letter_ref letter_id="G"/>
<letter_ref letter_id="G"/>
<letter_ref letter_id="A"/>
</site>
<right_flank>ATCGAGTAAA</right_flank>
</contributing_site>
<contributing_site sequence_id="sequence_395" position="680" strand="plus" pvalue="3.56e-08" >
<left_flank>TGATACAGGC</left_flank>
<site>
<letter_ref letter_id="C"/>
<letter_ref letter_id="T"/>
<letter_ref letter_id="C"/>
<letter_ref letter_id="T"/>
<letter_ref letter_id="C"/>
<letter_ref letter_id="C"/>
<letter_ref letter_id="G"/>
<letter_ref letter_id="C"/>
<letter_ref letter_id="C"/>
<letter_ref letter_id="A"/>
<letter_ref letter_id="A"/>
<letter_ref letter_id="A"/>
<letter_ref letter_id="G"/>
<letter_ref letter_id="G"/>
<letter_ref letter_id="A"/>
</site>
<right_flank>TGAAGTCTGC</right_flank>
</contributing_site>
<contributing_site sequence_id="sequence_370" position="867" strand="plus" pvalue="3.56e-08" >
<left_flank>GATGACACAG</left_flank>
<site>
<letter_ref letter_id="C"/>
<letter_ref letter_id="T"/>
<letter_ref letter_id="C"/>
<letter_ref letter_id="T"/>
<letter_ref letter_id="C"/>
<letter_ref letter_id="C"/>
<letter_ref letter_id="G"/>
<letter_ref letter_id="C"/>
<letter_ref letter_id="C"/>
<letter_ref letter_id="A"/>
<letter_ref letter_id="A"/>
<letter_ref letter_id="A"/>
<letter_ref letter_id="G"/>
<letter_ref letter_id="G"/>
<letter_ref letter_id="A"/>
</site>
<right_flank>CGAAGTCTGC</right_flank>
</contributing_site>
<contributing_site sequence_id="sequence_316" position="839" strand="minus" pvalue="3.56e-08" >
<left_flank>TGACACAGGC</left_flank>
<site>
<letter_ref letter_id="C"/>
<letter_ref letter_id="T"/>
<letter_ref letter_id="C"/>
<letter_ref letter_id="T"/>
<letter_ref letter_id="C"/>
<letter_ref letter_id="C"/>
<letter_ref letter_id="G"/>
<letter_ref letter_id="C"/>
<letter_ref letter_id="C"/>
<letter_ref letter_id="A"/>
<letter_ref letter_id="A"/>
<letter_ref letter_id="A"/>
<letter_ref letter_id="G"/>
<letter_ref letter_id="G"/>
<letter_ref letter_id="A"/>
</site>
<right_flank>CGAAGTCTGC</right_flank>
</contributing_site>
<contributing_site sequence_id="sequence_221" position="1307" strand="plus" pvalue="3.56e-08" >
<left_flank>TGACACAGGC</left_flank>
<site>
<letter_ref letter_id="C"/>
<letter_ref letter_id="T"/>
<letter_ref letter_id="C"/>
<letter_ref letter_id="T"/>
<letter_ref letter_id="C"/>
<letter_ref letter_id="C"/>
<letter_ref letter_id="G"/>
<letter_ref letter_id="C"/>
<letter_ref letter_id="C"/>
<letter_ref letter_id="A"/>
<letter_ref letter_id="A"/>
<letter_ref letter_id="A"/>
<letter_ref letter_id="G"/>
<letter_ref letter_id="G"/>
<letter_ref letter_id="A"/>
</site>
<right_flank>CGAAGTCTGC</right_flank>
</contributing_site>
<contributing_site sequence_id="sequence_219" position="78" strand="minus" pvalue="3.56e-08" >
<left_flank>TGACACAGGC</left_flank>
<site>
<letter_ref letter_id="C"/>
<letter_ref letter_id="T"/>
<letter_ref letter_id="C"/>
<letter_ref letter_id="T"/>
<letter_ref letter_id="C"/>
<letter_ref letter_id="C"/>
<letter_ref letter_id="G"/>
<letter_ref letter_id="C"/>
<letter_ref letter_id="C"/>
<letter_ref letter_id="A"/>
<letter_ref letter_id="A"/>
<letter_ref letter_id="A"/>
<letter_ref letter_id="G"/>
<letter_ref letter_id="G"/>
<letter_ref letter_id="A"/>
</site>
<right_flank>CGAAATCTGC</right_flank>
</contributing_site>
<contributing_site sequence_id="sequence_89" position="1209" strand="plus" pvalue="3.56e-08" >
<left_flank>TGACACAGGC</left_flank>
<site>
<letter_ref letter_id="C"/>
<letter_ref letter_id="T"/>
<letter_ref letter_id="C"/>
<letter_ref letter_id="T"/>
<letter_ref letter_id="C"/>
<letter_ref letter_id="C"/>
<letter_ref letter_id="G"/>
<letter_ref letter_id="C"/>
<letter_ref letter_id="C"/>
<letter_ref letter_id="A"/>
<letter_ref letter_id="A"/>
<letter_ref letter_id="A"/>
<letter_ref letter_id="G"/>
<letter_ref letter_id="G"/>
<letter_ref letter_id="A"/>
</site>
<right_flank>CGAAGCCTGC</right_flank>
</contributing_site>
<contributing_site sequence_id="sequence_86" position="724" strand="plus" pvalue="3.56e-08" >
<left_flank>TGACACAGGC</left_flank>
<site>
<letter_ref letter_id="C"/>
<letter_ref letter_id="T"/>
<letter_ref letter_id="C"/>
<letter_ref letter_id="T"/>
<letter_ref letter_id="C"/>
<letter_ref letter_id="C"/>
<letter_ref letter_id="G"/>
<letter_ref letter_id="C"/>
<letter_ref letter_id="C"/>
<letter_ref letter_id="A"/>
<letter_ref letter_id="A"/>
<letter_ref letter_id="A"/>
<letter_ref letter_id="G"/>
<letter_ref letter_id="G"/>
<letter_ref letter_id="A"/>
</site>
<right_flank>CGAAGCTTGC</right_flank>
</contributing_site>
<contributing_site sequence_id="sequence_41" position="1140" strand="minus" pvalue="3.56e-08" >
<left_flank>TGACACAGGC</left_flank>
<site>
<letter_ref letter_id="C"/>
<letter_ref letter_id="T"/>
<letter_ref letter_id="C"/>
<letter_ref letter_id="T"/>
<letter_ref letter_id="C"/>
<letter_ref letter_id="C"/>
<letter_ref letter_id="G"/>
<letter_ref letter_id="C"/>
<letter_ref letter_id="C"/>
<letter_ref letter_id="A"/>
<letter_ref letter_id="A"/>
<letter_ref letter_id="A"/>
<letter_ref letter_id="G"/>
<letter_ref letter_id="G"/>
<letter_ref letter_id="A"/>
</site>
<right_flank>CGAAGCCTGC</right_flank>
</contributing_site>
<contributing_site sequence_id="sequence_156" position="1070" strand="plus" pvalue="5.59e-08" >
<left_flank>TACGATGATA</left_flank>
<site>
<letter_ref letter_id="C"/>
<letter_ref letter_id="T"/>
<letter_ref letter_id="C"/>
<letter_ref letter_id="T"/>
<letter_ref letter_id="T"/>
<letter_ref letter_id="T"/>
<letter_ref letter_id="A"/>
<letter_ref letter_id="C"/>
<letter_ref letter_id="C"/>
<letter_ref letter_id="C"/>
<letter_ref letter_id="A"/>
<letter_ref letter_id="G"/>
<letter_ref letter_id="G"/>
<letter_ref letter_id="G"/>
<letter_ref letter_id="A"/>
</site>
<right_flank>AATCAAGAAA</right_flank>
</contributing_site>
<contributing_site sequence_id="sequence_475" position="761" strand="plus" pvalue="1.89e-07" >
<left_flank>ACGAAAATAC</left_flank>
<site>
<letter_ref letter_id="C"/>
<letter_ref letter_id="T"/>
<letter_ref letter_id="T"/>
<letter_ref letter_id="T"/>
<letter_ref letter_id="A"/>
<letter_ref letter_id="T"/>
<letter_ref letter_id="A"/>
<letter_ref letter_id="C"/>
<letter_ref letter_id="C"/>
<letter_ref letter_id="C"/>
<letter_ref letter_id="A"/>
<letter_ref letter_id="G"/>
<letter_ref letter_id="G"/>
<letter_ref letter_id="G"/>
<letter_ref letter_id="T"/>
</site>
<right_flank>AAGTGGGACC</right_flank>
</contributing_site>
</contributing_sites>
</motif>
<motif id="motif_8" name="ACCACTCGGCTAAGG" alt="MEME-8" width="15" sites="17" ic="26.9" re="28.5" llr="336" p_value="5.6e-041" e_value="2.2e-003" bayes_threshold="16.7206" elapsed_time="1843.151807">
<scores>
<alphabet_matrix>
<alphabet_array>
<value letter_id="A">160</value>
<value letter_id="C">-1073</value>
<value letter_id="G">-169</value>
<value letter_id="T">-1073</value>
</alphabet_array>
<alphabet_array>
<value letter_id="A">-1073</value>
<value letter_id="C">239</value>
<value letter_id="G">-1073</value>
<value letter_id="T">-1073</value>
</alphabet_array>
<alphabet_array>
<value letter_id="A">-1073</value>
<value letter_id="C">231</value>
<value letter_id="G">-1073</value>
<value letter_id="T">-239</value>
</alphabet_array>
<alphabet_array>
<value letter_id="A">151</value>
<value letter_id="C">-1073</value>
<value letter_id="G">-69</value>
<value letter_id="T">-1073</value>
</alphabet_array>
<alphabet_array>
<value letter_id="A">-1073</value>
<value letter_id="C">239</value>
<value letter_id="G">-1073</value>
<value letter_id="T">-1073</value>
</alphabet_array>
<alphabet_array>
<value letter_id="A">-1073</value>
<value letter_id="C">-69</value>
<value letter_id="G">-1073</value>
<value letter_id="T">151</value>
</alphabet_array>
<alphabet_array>
<value letter_id="A">-40</value>
<value letter_id="C">201</value>
<value letter_id="G">-1073</value>
<value letter_id="T">-1073</value>
</alphabet_array>
<alphabet_array>
<value letter_id="A">-1073</value>
<value letter_id="C">-1073</value>
<value letter_id="G">239</value>
<value letter_id="T">-1073</value>
</alphabet_array>
<alphabet_array>
<value letter_id="A">-1073</value>
<value letter_id="C">-1073</value>
<value letter_id="G">231</value>
<value letter_id="T">-239</value>
</alphabet_array>
<alphabet_array>
<value letter_id="A">-1073</value>
<value letter_id="C">239</value>
<value letter_id="G">-1073</value>
<value letter_id="T">-1073</value>
</alphabet_array>
<alphabet_array>
<value letter_id="A">-1073</value>
<value letter_id="C">-1073</value>
<value letter_id="G">-1073</value>
<value letter_id="T">169</value>
</alphabet_array>
<alphabet_array>
<value letter_id="A">169</value>
<value letter_id="C">-1073</value>
<value letter_id="G">-1073</value>
<value letter_id="T">-1073</value>
</alphabet_array>
<alphabet_array>
<value letter_id="A">169</value>
<value letter_id="C">-1073</value>
<value letter_id="G">-1073</value>
<value letter_id="T">-1073</value>
</alphabet_array>
<alphabet_array>
<value letter_id="A">-1073</value>
<value letter_id="C">-1073</value>
<value letter_id="G">239</value>
<value letter_id="T">-1073</value>
</alphabet_array>
<alphabet_array>
<value letter_id="A">-1073</value>
<value letter_id="C">-1073</value>
<value letter_id="G">231</value>
<value letter_id="T">-239</value>
</alphabet_array>
</alphabet_matrix>
</scores>
<probabilities>
<alphabet_matrix>
<alphabet_array>
<value letter_id="A">0.941176</value>
<value letter_id="C">0.000000</value>
<value letter_id="G">0.058824</value>
<value letter_id="T">0.000000</value>
</alphabet_array>
<alphabet_array>
<value letter_id="A">0.000000</value>
<value letter_id="C">1.000000</value>
<value letter_id="G">0.000000</value>
<value letter_id="T">0.000000</value>
</alphabet_array>
<alphabet_array>
<value letter_id="A">0.000000</value>
<value letter_id="C">0.941176</value>
<value letter_id="G">0.000000</value>
<value letter_id="T">0.058824</value>
</alphabet_array>
<alphabet_array>
<value letter_id="A">0.882353</value>
<value letter_id="C">0.000000</value>
<value letter_id="G">0.117647</value>
<value letter_id="T">0.000000</value>
</alphabet_array>
<alphabet_array>
<value letter_id="A">0.000000</value>
<value letter_id="C">1.000000</value>
<value letter_id="G">0.000000</value>
<value letter_id="T">0.000000</value>
</alphabet_array>
<alphabet_array>
<value letter_id="A">0.000000</value>
<value letter_id="C">0.117647</value>
<value letter_id="G">0.000000</value>
<value letter_id="T">0.882353</value>
</alphabet_array>
<alphabet_array>
<value letter_id="A">0.235294</value>
<value letter_id="C">0.764706</value>
<value letter_id="G">0.000000</value>
<value letter_id="T">0.000000</value>
</alphabet_array>
<alphabet_array>
<value letter_id="A">0.000000</value>
<value letter_id="C">0.000000</value>
<value letter_id="G">1.000000</value>
<value letter_id="T">0.000000</value>
</alphabet_array>
<alphabet_array>
<value letter_id="A">0.000000</value>
<value letter_id="C">0.000000</value>
<value letter_id="G">0.941176</value>
<value letter_id="T">0.058824</value>
</alphabet_array>
<alphabet_array>
<value letter_id="A">0.000000</value>
<value letter_id="C">1.000000</value>
<value letter_id="G">0.000000</value>
<value letter_id="T">0.000000</value>
</alphabet_array>
<alphabet_array>
<value letter_id="A">0.000000</value>
<value letter_id="C">0.000000</value>
<value letter_id="G">0.000000</value>
<value letter_id="T">1.000000</value>
</alphabet_array>
<alphabet_array>
<value letter_id="A">1.000000</value>
<value letter_id="C">0.000000</value>
<value letter_id="G">0.000000</value>
<value letter_id="T">0.000000</value>
</alphabet_array>
<alphabet_array>
<value letter_id="A">1.000000</value>
<value letter_id="C">0.000000</value>
<value letter_id="G">0.000000</value>
<value letter_id="T">0.000000</value>
</alphabet_array>
<alphabet_array>
<value letter_id="A">0.000000</value>
<value letter_id="C">0.000000</value>
<value letter_id="G">1.000000</value>
<value letter_id="T">0.000000</value>
</alphabet_array>
<alphabet_array>
<value letter_id="A">0.000000</value>
<value letter_id="C">0.000000</value>
<value letter_id="G">0.941176</value>
<value letter_id="T">0.058824</value>
</alphabet_array>
</alphabet_matrix>
</probabilities>
<regular_expression>
ACCACT[CA]GGCTAAGG
</regular_expression>
<contributing_sites>
<contributing_site sequence_id="sequence_490" position="539" strand="minus" pvalue="2.86e-10" >
<left_flank>GCGGACTCTA</left_flank>
<site>
<letter_ref letter_id="A"/>
<letter_ref letter_id="C"/>
<letter_ref letter_id="C"/>
<letter_ref letter_id="A"/>
<letter_ref letter_id="C"/>
<letter_ref letter_id="T"/>
<letter_ref letter_id="C"/>
<letter_ref letter_id="G"/>
<letter_ref letter_id="G"/>
<letter_ref letter_id="C"/>
<letter_ref letter_id="T"/>
<letter_ref letter_id="A"/>
<letter_ref letter_id="A"/>
<letter_ref letter_id="G"/>
<letter_ref letter_id="G"/>
</site>
<right_flank>AAGGTCCAAC</right_flank>
</contributing_site>
<contributing_site sequence_id="sequence_359" position="820" strand="plus" pvalue="2.86e-10" >
<left_flank>TGCGGTTCTA</left_flank>
<site>
<letter_ref letter_id="A"/>
<letter_ref letter_id="C"/>
<letter_ref letter_id="C"/>
<letter_ref letter_id="A"/>
<letter_ref letter_id="C"/>
<letter_ref letter_id="T"/>
<letter_ref letter_id="C"/>
<letter_ref letter_id="G"/>
<letter_ref letter_id="G"/>
<letter_ref letter_id="C"/>
<letter_ref letter_id="T"/>
<letter_ref letter_id="A"/>
<letter_ref letter_id="A"/>
<letter_ref letter_id="G"/>
<letter_ref letter_id="G"/>
</site>
<right_flank>AAGGCCCCGA</right_flank>
</contributing_site>
<contributing_site sequence_id="sequence_351" position="1662" strand="plus" pvalue="2.86e-10" >
<left_flank>GCGGACTCTA</left_flank>
<site>
<letter_ref letter_id="A"/>
<letter_ref letter_id="C"/>
<letter_ref letter_id="C"/>
<letter_ref letter_id="A"/>
<letter_ref letter_id="C"/>
<letter_ref letter_id="T"/>
<letter_ref letter_id="C"/>
<letter_ref letter_id="G"/>
<letter_ref letter_id="G"/>
<letter_ref letter_id="C"/>
<letter_ref letter_id="T"/>
<letter_ref letter_id="A"/>
<letter_ref letter_id="A"/>
<letter_ref letter_id="G"/>
<letter_ref letter_id="G"/>
</site>
<right_flank>AAGGCTCCTT</right_flank>
</contributing_site>
<contributing_site sequence_id="sequence_264" position="268" strand="plus" pvalue="2.86e-10" >
<left_flank>GTGGATTCTA</left_flank>
<site>
<letter_ref letter_id="A"/>
<letter_ref letter_id="C"/>
<letter_ref letter_id="C"/>
<letter_ref letter_id="A"/>
<letter_ref letter_id="C"/>
<letter_ref letter_id="T"/>
<letter_ref letter_id="C"/>
<letter_ref letter_id="G"/>
<letter_ref letter_id="G"/>
<letter_ref letter_id="C"/>
<letter_ref letter_id="T"/>
<letter_ref letter_id="A"/>
<letter_ref letter_id="A"/>
<letter_ref letter_id="G"/>
<letter_ref letter_id="G"/>
</site>
<right_flank>AAGGCCCCCA</right_flank>
</contributing_site>
<contributing_site sequence_id="sequence_252" position="1474" strand="plus" pvalue="2.86e-10" >
<left_flank>GTGGACTCAA</left_flank>
<site>
<letter_ref letter_id="A"/>
<letter_ref letter_id="C"/>
<letter_ref letter_id="C"/>
<letter_ref letter_id="A"/>
<letter_ref letter_id="C"/>
<letter_ref letter_id="T"/>
<letter_ref letter_id="C"/>
<letter_ref letter_id="G"/>
<letter_ref letter_id="G"/>
<letter_ref letter_id="C"/>
<letter_ref letter_id="T"/>
<letter_ref letter_id="A"/>
<letter_ref letter_id="A"/>
<letter_ref letter_id="G"/>
<letter_ref letter_id="G"/>
</site>
<right_flank>TAGTCCCAAA</right_flank>
</contributing_site>
<contributing_site sequence_id="sequence_202" position="787" strand="plus" pvalue="2.86e-10" >
<left_flank>GCGGACTCTA</left_flank>
<site>
<letter_ref letter_id="A"/>
<letter_ref letter_id="C"/>
<letter_ref letter_id="C"/>
<letter_ref letter_id="A"/>
<letter_ref letter_id="C"/>
<letter_ref letter_id="T"/>
<letter_ref letter_id="C"/>
<letter_ref letter_id="G"/>
<letter_ref letter_id="G"/>
<letter_ref letter_id="C"/>
<letter_ref letter_id="T"/>
<letter_ref letter_id="A"/>
<letter_ref letter_id="A"/>
<letter_ref letter_id="G"/>
<letter_ref letter_id="G"/>
</site>
<right_flank>AAGGCCCCTA</right_flank>
</contributing_site>
<contributing_site sequence_id="sequence_154" position="799" strand="plus" pvalue="2.86e-10" >
<left_flank>GTGGACTCTA</left_flank>
<site>
<letter_ref letter_id="A"/>
<letter_ref letter_id="C"/>
<letter_ref letter_id="C"/>
<letter_ref letter_id="A"/>
<letter_ref letter_id="C"/>
<letter_ref letter_id="T"/>
<letter_ref letter_id="C"/>
<letter_ref letter_id="G"/>
<letter_ref letter_id="G"/>
<letter_ref letter_id="C"/>
<letter_ref letter_id="T"/>
<letter_ref letter_id="A"/>
<letter_ref letter_id="A"/>
<letter_ref letter_id="G"/>
<letter_ref letter_id="G"/>
</site>
<right_flank>AAGGCCCCAC</right_flank>
</contributing_site>
<contributing_site sequence_id="sequence_108" position="338" strand="plus" pvalue="2.86e-10" >
<left_flank>GCGAACTCTA</left_flank>
<site>
<letter_ref letter_id="A"/>
<letter_ref letter_id="C"/>
<letter_ref letter_id="C"/>
<letter_ref letter_id="A"/>
<letter_ref letter_id="C"/>
<letter_ref letter_id="T"/>
<letter_ref letter_id="C"/>
<letter_ref letter_id="G"/>
<letter_ref letter_id="G"/>
<letter_ref letter_id="C"/>
<letter_ref letter_id="T"/>
<letter_ref letter_id="A"/>
<letter_ref letter_id="A"/>
<letter_ref letter_id="G"/>
<letter_ref letter_id="G"/>
</site>
<right_flank>CGGCACCCTT</right_flank>
</contributing_site>
<contributing_site sequence_id="sequence_78" position="1031" strand="plus" pvalue="2.86e-10" >
<left_flank>GCGGACTCTA</left_flank>
<site>
<letter_ref letter_id="A"/>
<letter_ref letter_id="C"/>
<letter_ref letter_id="C"/>
<letter_ref letter_id="A"/>
<letter_ref letter_id="C"/>
<letter_ref letter_id="T"/>
<letter_ref letter_id="C"/>
<letter_ref letter_id="G"/>
<letter_ref letter_id="G"/>
<letter_ref letter_id="C"/>
<letter_ref letter_id="T"/>
<letter_ref letter_id="A"/>
<letter_ref letter_id="A"/>
<letter_ref letter_id="G"/>
<letter_ref letter_id="G"/>
</site>
<right_flank>AAGGCCCCTA</right_flank>
</contributing_site>
<contributing_site sequence_id="sequence_463" position="158" strand="minus" pvalue="6.37e-10" >
<left_flank>GCACACTCTC</left_flank>
<site>
<letter_ref letter_id="A"/>
<letter_ref letter_id="C"/>
<letter_ref letter_id="C"/>
<letter_ref letter_id="G"/>
<letter_ref letter_id="C"/>
<letter_ref letter_id="T"/>
<letter_ref letter_id="C"/>
<letter_ref letter_id="G"/>
<letter_ref letter_id="G"/>
<letter_ref letter_id="C"/>
<letter_ref letter_id="T"/>
<letter_ref letter_id="A"/>
<letter_ref letter_id="A"/>
<letter_ref letter_id="G"/>
<letter_ref letter_id="G"/>
</site>
<right_flank>GTGGCCCTTT</right_flank>
</contributing_site>
<contributing_site sequence_id="sequence_229" position="397" strand="plus" pvalue="6.37e-10" >
<left_flank>GCGGACTCTA</left_flank>
<site>
<letter_ref letter_id="A"/>
<letter_ref letter_id="C"/>
<letter_ref letter_id="C"/>
<letter_ref letter_id="G"/>
<letter_ref letter_id="C"/>
<letter_ref letter_id="T"/>
<letter_ref letter_id="C"/>
<letter_ref letter_id="G"/>
<letter_ref letter_id="G"/>
<letter_ref letter_id="C"/>
<letter_ref letter_id="T"/>
<letter_ref letter_id="A"/>
<letter_ref letter_id="A"/>
<letter_ref letter_id="G"/>
<letter_ref letter_id="G"/>
</site>
<right_flank>AAGGCCCAAT</right_flank>
</contributing_site>
<contributing_site sequence_id="sequence_147" position="1519" strand="plus" pvalue="6.37e-10" >
<left_flank>ACGGACTCTA</left_flank>
<site>
<letter_ref letter_id="A"/>
<letter_ref letter_id="C"/>
<letter_ref letter_id="C"/>
<letter_ref letter_id="A"/>
<letter_ref letter_id="C"/>
<letter_ref letter_id="C"/>
<letter_ref letter_id="C"/>
<letter_ref letter_id="G"/>
<letter_ref letter_id="G"/>
<letter_ref letter_id="C"/>
<letter_ref letter_id="T"/>
<letter_ref letter_id="A"/>
<letter_ref letter_id="A"/>
<letter_ref letter_id="G"/>
<letter_ref letter_id="G"/>
</site>
<right_flank>AAGGCCCCTG</right_flank>
</contributing_site>
<contributing_site sequence_id="sequence_428" position="1272" strand="minus" pvalue="1.10e-09" >
<left_flank>CGCGAACGTT</left_flank>
<site>
<letter_ref letter_id="A"/>
<letter_ref letter_id="C"/>
<letter_ref letter_id="C"/>
<letter_ref letter_id="A"/>
<letter_ref letter_id="C"/>
<letter_ref letter_id="T"/>
<letter_ref letter_id="A"/>
<letter_ref letter_id="G"/>
<letter_ref letter_id="G"/>
<letter_ref letter_id="C"/>
<letter_ref letter_id="T"/>
<letter_ref letter_id="A"/>
<letter_ref letter_id="A"/>
<letter_ref letter_id="G"/>
<letter_ref letter_id="G"/>
</site>
<right_flank>AAGGCCCTAC</right_flank>
</contributing_site>
<contributing_site sequence_id="sequence_527" position="1036" strand="minus" pvalue="1.28e-09" >
<left_flank>ACGGACTCTA</left_flank>
<site>
<letter_ref letter_id="G"/>
<letter_ref letter_id="C"/>
<letter_ref letter_id="C"/>
<letter_ref letter_id="A"/>
<letter_ref letter_id="C"/>
<letter_ref letter_id="T"/>
<letter_ref letter_id="C"/>
<letter_ref letter_id="G"/>
<letter_ref letter_id="G"/>
<letter_ref letter_id="C"/>
<letter_ref letter_id="T"/>
<letter_ref letter_id="A"/>
<letter_ref letter_id="A"/>
<letter_ref letter_id="G"/>
<letter_ref letter_id="G"/>
</site>
<right_flank>CCCTTAAATT</right_flank>
</contributing_site>
<contributing_site sequence_id="sequence_361" position="922" strand="plus" pvalue="8.04e-09" >
<left_flank>CGTGGACGTT</left_flank>
<site>
<letter_ref letter_id="A"/>
<letter_ref letter_id="C"/>
<letter_ref letter_id="T"/>
<letter_ref letter_id="A"/>
<letter_ref letter_id="C"/>
<letter_ref letter_id="T"/>
<letter_ref letter_id="A"/>
<letter_ref letter_id="G"/>
<letter_ref letter_id="G"/>
<letter_ref letter_id="C"/>
<letter_ref letter_id="T"/>
<letter_ref letter_id="A"/>
<letter_ref letter_id="A"/>
<letter_ref letter_id="G"/>
<letter_ref letter_id="G"/>
</site>
<right_flank>AAGGTTCAGG</right_flank>
</contributing_site>
<contributing_site sequence_id="sequence_165" position="1780" strand="plus" pvalue="8.04e-09" >
<left_flank>CGCGAACGTT</left_flank>
<site>
<letter_ref letter_id="A"/>
<letter_ref letter_id="C"/>
<letter_ref letter_id="C"/>
<letter_ref letter_id="A"/>
<letter_ref letter_id="C"/>
<letter_ref letter_id="T"/>
<letter_ref letter_id="A"/>
<letter_ref letter_id="G"/>
<letter_ref letter_id="G"/>
<letter_ref letter_id="C"/>
<letter_ref letter_id="T"/>
<letter_ref letter_id="A"/>
<letter_ref letter_id="A"/>
<letter_ref letter_id="G"/>
<letter_ref letter_id="T"/>
</site>
<right_flank>AAAACCTTTT</right_flank>
</contributing_site>
<contributing_site sequence_id="sequence_396" position="51" strand="plus" pvalue="1.27e-08" >
<left_flank>GCGGACTCTA</left_flank>
<site>
<letter_ref letter_id="A"/>
<letter_ref letter_id="C"/>
<letter_ref letter_id="C"/>
<letter_ref letter_id="A"/>
<letter_ref letter_id="C"/>
<letter_ref letter_id="C"/>
<letter_ref letter_id="A"/>
<letter_ref letter_id="G"/>
<letter_ref letter_id="T"/>
<letter_ref letter_id="C"/>
<letter_ref letter_id="T"/>
<letter_ref letter_id="A"/>
<letter_ref letter_id="A"/>
<letter_ref letter_id="G"/>
<letter_ref letter_id="G"/>
</site>
<right_flank>AAGGACCCAT</right_flank>
</contributing_site>
</contributing_sites>
</motif>
</motifs>
<scanned_sites_summary p_thresh="0.0001">
<scanned_sites sequence_id="sequence_0" pvalue="7.04e-02" num_sites="2"><scanned_site motif_id="motif_3" strand="plus" position="95" pvalue="9.60e-06"/>
<scanned_site motif_id="motif_4" strand="plus" position="843" pvalue="2.82e-07"/>
</scanned_sites>
<scanned_sites sequence_id="sequence_1" pvalue="5.49e-01" num_sites="3"><scanned_site motif_id="motif_6" strand="minus" position="617" pvalue="4.58e-06"/>
<scanned_site motif_id="motif_7" strand="plus" position="701" pvalue="9.22e-05"/>
<scanned_site motif_id="motif_6" strand="minus" position="1036" pvalue="6.95e-05"/>
</scanned_sites>
<scanned_sites sequence_id="sequence_2" pvalue="5.91e-02" num_sites="3"><scanned_site motif_id="motif_6" strand="plus" position="553" pvalue="1.96e-07"/>
<scanned_site motif_id="motif_5" strand="minus" position="571" pvalue="3.56e-05"/>
<scanned_site motif_id="motif_8" strand="plus" position="1534" pvalue="8.19e-05"/>
</scanned_sites>
<scanned_sites sequence_id="sequence_3" pvalue="8.97e-02" num_sites="7"><scanned_site motif_id="motif_3" strand="plus" position="313" pvalue="5.11e-05"/>
<scanned_site motif_id="motif_6" strand="plus" position="941" pvalue="5.92e-05"/>
<scanned_site motif_id="motif_6" strand="minus" position="1114" pvalue="6.43e-05"/>
<scanned_site motif_id="motif_1" strand="minus" position="1279" pvalue="6.92e-05"/>
<scanned_site motif_id="motif_8" strand="minus" position="1562" pvalue="9.45e-05"/>
<scanned_site motif_id="motif_6" strand="plus" position="1688" pvalue="2.36e-05"/>
<scanned_site motif_id="motif_4" strand="plus" position="1834" pvalue="2.69e-05"/>
</scanned_sites>
<scanned_sites sequence_id="sequence_4" pvalue="5.20e-01" num_sites="4"><scanned_site motif_id="motif_2" strand="minus" position="261" pvalue="4.07e-05"/>
<scanned_site motif_id="motif_5" strand="minus" position="330" pvalue="8.58e-05"/>
<scanned_site motif_id="motif_6" strand="plus" position="1223" pvalue="3.49e-05"/>
<scanned_site motif_id="motif_6" strand="plus" position="1676" pvalue="6.95e-05"/>
</scanned_sites>
<scanned_sites sequence_id="sequence_5" pvalue="1.46e-24" num_sites="10"><scanned_site motif_id="motif_2" strand="minus" position="143" pvalue="1.76e-10"/>
<scanned_site motif_id="motif_8" strand="minus" position="159" pvalue="8.94e-05"/>
<scanned_site motif_id="motif_5" strand="minus" position="178" pvalue="4.67e-10"/>
<scanned_site motif_id="motif_7" strand="plus" position="265" pvalue="5.73e-10"/>
<scanned_site motif_id="motif_1" strand="plus" position="318" pvalue="9.88e-10"/>
<scanned_site motif_id="motif_4" strand="plus" position="335" pvalue="3.93e-09"/>
<scanned_site motif_id="motif_3" strand="plus" position="352" pvalue="5.52e-07"/>
<scanned_site motif_id="motif_2" strand="minus" position="553" pvalue="5.44e-05"/>
<scanned_site motif_id="motif_2" strand="plus" position="917" pvalue="1.86e-05"/>
<scanned_site motif_id="motif_6" strand="minus" position="1586" pvalue="2.44e-06"/>
</scanned_sites>
<scanned_sites sequence_id="sequence_6" pvalue="1.76e-01" num_sites="7"><scanned_site motif_id="motif_3" strand="plus" position="339" pvalue="4.32e-05"/>
<scanned_site motif_id="motif_1" strand="minus" position="364" pvalue="8.04e-05"/>
<scanned_site motif_id="motif_4" strand="plus" position="1204" pvalue="6.59e-05"/>
<scanned_site motif_id="motif_5" strand="minus" position="1245" pvalue="3.29e-05"/>
<scanned_site motif_id="motif_6" strand="minus" position="1521" pvalue="1.69e-05"/>
<scanned_site motif_id="motif_4" strand="plus" position="1557" pvalue="4.76e-05"/>
<scanned_site motif_id="motif_6" strand="plus" position="1595" pvalue="5.44e-05"/>
</scanned_sites>
<scanned_sites sequence_id="sequence_7" pvalue="1.25e-02" num_sites="7"><scanned_site motif_id="motif_6" strand="minus" position="655" pvalue="1.96e-07"/>
<scanned_site motif_id="motif_2" strand="plus" position="776" pvalue="4.76e-05"/>
<scanned_site motif_id="motif_5" strand="plus" position="928" pvalue="8.86e-05"/>
<scanned_site motif_id="motif_2" strand="plus" position="1372" pvalue="3.67e-05"/>
<scanned_site motif_id="motif_5" strand="minus" position="1458" pvalue="2.30e-05"/>
<scanned_site motif_id="motif_1" strand="minus" position="1524" pvalue="2.51e-05"/>
<scanned_site motif_id="motif_6" strand="plus" position="1588" pvalue="2.12e-05"/>
</scanned_sites>
<scanned_sites sequence_id="sequence_8" pvalue="1.19e-01" num_sites="7"><scanned_site motif_id="motif_5" strand="minus" position="68" pvalue="3.29e-05"/>
<scanned_site motif_id="motif_5" strand="plus" position="562" pvalue="3.74e-05"/>
<scanned_site motif_id="motif_7" strand="plus" position="652" pvalue="2.31e-06"/>
<scanned_site motif_id="motif_5" strand="plus" position="868" pvalue="2.60e-05"/>
<scanned_site motif_id="motif_8" strand="minus" position="1126" pvalue="8.94e-05"/>
<scanned_site motif_id="motif_1" strand="plus" position="1261" pvalue="9.90e-05"/>
<scanned_site motif_id="motif_1" strand="plus" position="1908" pvalue="8.04e-05"/>
</scanned_sites>
<scanned_sites sequence_id="sequence_9" pvalue="2.79e-01" num_sites="3"><scanned_site motif_id="motif_6" strand="plus" position="590" pvalue="5.92e-05"/>
<scanned_site motif_id="motif_8" strand="minus" position="1451" pvalue="1.97e-05"/>
<scanned_site motif_id="motif_5" strand="minus" position="1851" pvalue="1.21e-05"/>
</scanned_sites>
<scanned_sites sequence_id="sequence_10" pvalue="2.08e-01" num_sites="5"><scanned_site motif_id="motif_7" strand="minus" position="288" pvalue="5.77e-05"/>
<scanned_site motif_id="motif_6" strand="minus" position="579" pvalue="1.20e-05"/>
<scanned_site motif_id="motif_6" strand="plus" position="608" pvalue="3.49e-05"/>
<scanned_site motif_id="motif_4" strand="minus" position="796" pvalue="2.50e-05"/>
<scanned_site motif_id="motif_1" strand="plus" position="1723" pvalue="2.73e-05"/>
</scanned_sites>
<scanned_sites sequence_id="sequence_11" pvalue="3.77e-01" num_sites="2"><scanned_site motif_id="motif_6" strand="plus" position="1108" pvalue="2.36e-05"/>
<scanned_site motif_id="motif_7" strand="plus" position="1197" pvalue="4.04e-05"/>
</scanned_sites>
<scanned_sites sequence_id="sequence_12" pvalue="3.13e-02" num_sites="6"><scanned_site motif_id="motif_6" strand="minus" position="133" pvalue="2.60e-05"/>
<scanned_site motif_id="motif_1" strand="plus" position="149" pvalue="6.64e-06"/>
<scanned_site motif_id="motif_2" strand="minus" position="515" pvalue="8.73e-05"/>
<scanned_site motif_id="motif_5" strand="minus" position="742" pvalue="1.34e-05"/>
<scanned_site motif_id="motif_3" strand="plus" position="1087" pvalue="1.62e-05"/>
<scanned_site motif_id="motif_1" strand="plus" position="1266" pvalue="2.10e-05"/>
</scanned_sites>
<scanned_sites sequence_id="sequence_13" pvalue="3.10e-01" num_sites="5"><scanned_site motif_id="motif_5" strand="plus" position="646" pvalue="1.34e-05"/>
<scanned_site motif_id="motif_2" strand="plus" position="1104" pvalue="5.33e-05"/>
<scanned_site motif_id="motif_5" strand="plus" position="1385" pvalue="5.09e-05"/>
<scanned_site motif_id="motif_6" strand="plus" position="1444" pvalue="3.84e-05"/>
<scanned_site motif_id="motif_6" strand="minus" position="1645" pvalue="7.50e-05"/>
</scanned_sites>
<scanned_sites sequence_id="sequence_14" pvalue="1.56e-01" num_sites="5"><scanned_site motif_id="motif_7" strand="minus" position="25" pvalue="1.09e-05"/>
<scanned_site motif_id="motif_6" strand="minus" position="454" pvalue="2.86e-05"/>
<scanned_site motif_id="motif_4" strand="plus" position="954" pvalue="4.30e-05"/>
<scanned_site motif_id="motif_7" strand="minus" position="1105" pvalue="2.32e-05"/>
<scanned_site motif_id="motif_5" strand="minus" position="1761" pvalue="2.94e-05"/>
</scanned_sites>
<scanned_sites sequence_id="sequence_15" pvalue="1.06e-02" num_sites="2"><scanned_site motif_id="motif_5" strand="plus" position="962" pvalue="1.40e-07"/>
<scanned_site motif_id="motif_6" strand="plus" position="1714" pvalue="7.28e-07"/>
</scanned_sites>
<scanned_sites sequence_id="sequence_16" pvalue="3.88e-02" num_sites="6"><scanned_site motif_id="motif_5" strand="minus" position="339" pvalue="3.74e-05"/>
<scanned_site motif_id="motif_1" strand="plus" position="459" pvalue="3.55e-06"/>
<scanned_site motif_id="motif_3" strand="minus" position="714" pvalue="8.77e-05"/>
<scanned_site motif_id="motif_3" strand="plus" position="810" pvalue="5.32e-06"/>
<scanned_site motif_id="motif_6" strand="minus" position="1180" pvalue="3.49e-05"/>
<scanned_site motif_id="motif_4" strand="plus" position="1623" pvalue="8.04e-05"/>
</scanned_sites>
<scanned_sites sequence_id="sequence_17" pvalue="5.12e-01" num_sites="5"><scanned_site motif_id="motif_8" strand="minus" position="49" pvalue="2.85e-05"/>
<scanned_site motif_id="motif_5" strand="minus" position="733" pvalue="7.00e-05"/>
<scanned_site motif_id="motif_8" strand="minus" position="1752" pvalue="6.34e-05"/>
<scanned_site motif_id="motif_2" strand="plus" position="1867" pvalue="5.44e-05"/>
<scanned_site motif_id="motif_8" strand="plus" position="1947" pvalue="1.06e-05"/>
</scanned_sites>
<scanned_sites sequence_id="sequence_18" pvalue="7.68e-02" num_sites="3"><scanned_site motif_id="motif_6" strand="minus" position="1036" pvalue="4.08e-08"/>
<scanned_site motif_id="motif_7" strand="plus" position="1702" pvalue="8.71e-05"/>
<scanned_site motif_id="motif_6" strand="minus" position="1875" pvalue="8.74e-05"/>
</scanned_sites>
<scanned_sites sequence_id="sequence_19" pvalue="8.71e-02" num_sites="10"><scanned_site motif_id="motif_6" strand="minus" position="75" pvalue="9.42e-05"/>
<scanned_site motif_id="motif_1" strand="minus" position="421" pvalue="8.04e-05"/>
<scanned_site motif_id="motif_6" strand="minus" position="613" pvalue="2.02e-06"/>
<scanned_site motif_id="motif_4" strand="plus" position="685" pvalue="5.09e-05"/>
<scanned_site motif_id="motif_6" strand="plus" position="734" pvalue="2.36e-05"/>
<scanned_site motif_id="motif_8" strand="minus" position="892" pvalue="9.25e-05"/>
<scanned_site motif_id="motif_2" strand="minus" position="1020" pvalue="6.13e-05"/>
<scanned_site motif_id="motif_6" strand="plus" position="1202" pvalue="3.49e-05"/>
<scanned_site motif_id="motif_3" strand="plus" position="1489" pvalue="7.50e-05"/>
<scanned_site motif_id="motif_6" strand="minus" position="1784" pvalue="5.92e-05"/>
</scanned_sites>
<scanned_sites sequence_id="sequence_20" pvalue="3.31e-14" num_sites="14"><scanned_site motif_id="motif_7" strand="plus" position="359" pvalue="5.23e-05"/>
<scanned_site motif_id="motif_6" strand="minus" position="1288" pvalue="9.26e-06"/>
<scanned_site motif_id="motif_2" strand="minus" position="1320" pvalue="5.44e-05"/>
<scanned_site motif_id="motif_7" strand="plus" position="1413" pvalue="1.61e-07"/>
<scanned_site motif_id="motif_1" strand="plus" position="1454" pvalue="2.96e-06"/>
<scanned_site motif_id="motif_4" strand="plus" position="1472" pvalue="6.37e-10"/>
<scanned_site motif_id="motif_3" strand="plus" position="1489" pvalue="7.42e-06"/>
<scanned_site motif_id="motif_8" strand="plus" position="1510" pvalue="8.62e-08"/>
<scanned_site motif_id="motif_5" strand="minus" position="1526" pvalue="5.85e-05"/>
<scanned_site motif_id="motif_8" strand="minus" position="1609" pvalue="2.84e-06"/>
<scanned_site motif_id="motif_3" strand="minus" position="1629" pvalue="2.37e-08"/>
<scanned_site motif_id="motif_4" strand="minus" position="1647" pvalue="5.60e-05"/>
<scanned_site motif_id="motif_3" strand="minus" position="1694" pvalue="4.87e-09"/>
<scanned_site motif_id="motif_4" strand="minus" position="1711" pvalue="2.33e-06"/>
</scanned_sites>
<scanned_sites sequence_id="sequence_21" pvalue="6.39e-15" num_sites="7"><scanned_site motif_id="motif_4" strand="plus" position="1140" pvalue="9.51e-05"/>
<scanned_site motif_id="motif_6" strand="minus" position="1281" pvalue="3.16e-05"/>
<scanned_site motif_id="motif_7" strand="plus" position="1465" pvalue="5.73e-10"/>
<scanned_site motif_id="motif_1" strand="plus" position="1518" pvalue="1.56e-09"/>
<scanned_site motif_id="motif_4" strand="plus" position="1535" pvalue="3.93e-09"/>
<scanned_site motif_id="motif_3" strand="plus" position="1552" pvalue="2.54e-09"/>
<scanned_site motif_id="motif_2" strand="plus" position="1874" pvalue="8.42e-05"/>
</scanned_sites>
<scanned_sites sequence_id="sequence_22" pvalue="1.22e-01" num_sites="5"><scanned_site motif_id="motif_2" strand="minus" position="796" pvalue="2.93e-05"/>
<scanned_site motif_id="motif_6" strand="minus" position="1141" pvalue="1.90e-05"/>
<scanned_site motif_id="motif_6" strand="plus" position="1581" pvalue="4.99e-05"/>
<scanned_site motif_id="motif_6" strand="plus" position="1741" pvalue="2.02e-06"/>
<scanned_site motif_id="motif_7" strand="minus" position="1924" pvalue="5.44e-05"/>
</scanned_sites>
<scanned_sites sequence_id="sequence_23" pvalue="3.92e-01" num_sites="2"><scanned_site motif_id="motif_8" strand="minus" position="657" pvalue="8.17e-06"/>
<scanned_site motif_id="motif_6" strand="plus" position="1229" pvalue="5.44e-05"/>
</scanned_sites>
<scanned_sites sequence_id="sequence_24" pvalue="3.82e-01" num_sites="3"><scanned_site motif_id="motif_6" strand="plus" position="746" pvalue="1.20e-05"/>
<scanned_site motif_id="motif_5" strand="plus" position="1627" pvalue="4.74e-05"/>
<scanned_site motif_id="motif_7" strand="minus" position="1879" pvalue="2.00e-05"/>
</scanned_sites>
<scanned_sites sequence_id="sequence_25" pvalue="1.82e-01" num_sites="5"><scanned_site motif_id="motif_8" strand="plus" position="1067" pvalue="7.77e-05"/>
<scanned_site motif_id="motif_2" strand="plus" position="1206" pvalue="9.48e-05"/>
<scanned_site motif_id="motif_4" strand="minus" position="1321" pvalue="8.60e-05"/>
<scanned_site motif_id="motif_6" strand="minus" position="1377" pvalue="9.42e-05"/>
<scanned_site motif_id="motif_2" strand="plus" position="1933" pvalue="1.98e-06"/>
</scanned_sites>
<scanned_sites sequence_id="sequence_26" pvalue="6.67e-01" num_sites="2"><scanned_site motif_id="motif_7" strand="plus" position="1404" pvalue="3.59e-05"/>
<scanned_site motif_id="motif_6" strand="plus" position="1639" pvalue="6.43e-05"/>
</scanned_sites>
<scanned_sites sequence_id="sequence_27" pvalue="9.57e-01" num_sites="1"><scanned_site motif_id="motif_1" strand="plus" position="1809" pvalue="6.15e-05"/>
</scanned_sites>
<scanned_sites sequence_id="sequence_28" pvalue="3.54e-01" num_sites="5"><scanned_site motif_id="motif_1" strand="minus" position="423" pvalue="5.50e-05"/>
<scanned_site motif_id="motif_5" strand="plus" position="663" pvalue="7.00e-05"/>
<scanned_site motif_id="motif_5" strand="minus" position="807" pvalue="2.01e-05"/>
<scanned_site motif_id="motif_3" strand="minus" position="1309" pvalue="8.12e-05"/>
<scanned_site motif_id="motif_5" strand="minus" position="1715" pvalue="8.86e-05"/>
</scanned_sites>
<scanned_sites sequence_id="sequence_29" pvalue="1.43e-06" num_sites="5"><scanned_site motif_id="motif_6" strand="plus" position="654" pvalue="4.58e-05"/>
<scanned_site motif_id="motif_7" strand="minus" position="1471" pvalue="8.71e-05"/>
<scanned_site motif_id="motif_7" strand="minus" position="1553" pvalue="6.66e-06"/>
<scanned_site motif_id="motif_5" strand="plus" position="1640" pvalue="4.67e-10"/>
<scanned_site motif_id="motif_2" strand="plus" position="1675" pvalue="1.01e-07"/>
</scanned_sites>
<scanned_sites sequence_id="sequence_30" pvalue="1.67e-01" num_sites="7"><scanned_site motif_id="motif_1" strand="plus" position="248" pvalue="7.96e-06"/>
<scanned_site motif_id="motif_6" strand="plus" position="460" pvalue="8.74e-05"/>
<scanned_site motif_id="motif_6" strand="plus" position="537" pvalue="8.13e-06"/>
<scanned_site motif_id="motif_6" strand="minus" position="776" pvalue="2.36e-05"/>
<scanned_site motif_id="motif_6" strand="minus" position="1592" pvalue="3.49e-05"/>
<scanned_site motif_id="motif_4" strand="minus" position="1871" pvalue="9.84e-05"/>
<scanned_site motif_id="motif_4" strand="minus" position="1924" pvalue="5.60e-05"/>
</scanned_sites>
<scanned_sites sequence_id="sequence_31" pvalue="2.01e-01" num_sites="3"><scanned_site motif_id="motif_8" strand="plus" position="262" pvalue="3.33e-05"/>
<scanned_site motif_id="motif_6" strand="plus" position="596" pvalue="3.49e-05"/>
<scanned_site motif_id="motif_3" strand="plus" position="853" pvalue="2.31e-05"/>
</scanned_sites>
<scanned_sites sequence_id="sequence_32" pvalue="5.98e-03" num_sites="3"><scanned_site motif_id="motif_6" strand="minus" position="708" pvalue="6.24e-06"/>
<scanned_site motif_id="motif_6" strand="plus" position="777" pvalue="2.36e-05"/>
<scanned_site motif_id="motif_3" strand="plus" position="1508" pvalue="2.54e-09"/>
</scanned_sites>
<scanned_sites sequence_id="sequence_33" pvalue="7.00e-01" num_sites="2"><scanned_site motif_id="motif_6" strand="plus" position="768" pvalue="5.44e-05"/>
<scanned_site motif_id="motif_5" strand="minus" position="1897" pvalue="2.60e-05"/>
</scanned_sites>
<scanned_sites sequence_id="sequence_34" pvalue="2.81e-01" num_sites="5"><scanned_site motif_id="motif_1" strand="plus" position="268" pvalue="6.38e-05"/>
<scanned_site motif_id="motif_6" strand="plus" position="1284" pvalue="3.84e-05"/>
<scanned_site motif_id="motif_6" strand="minus" position="1349" pvalue="6.24e-06"/>
<scanned_site motif_id="motif_7" strand="plus" position="1501" pvalue="3.67e-05"/>
<scanned_site motif_id="motif_7" strand="plus" position="1758" pvalue="6.04e-05"/>
</scanned_sites>
<scanned_sites sequence_id="sequence_35" pvalue="1.12e-01" num_sites="5"><scanned_site motif_id="motif_4" strand="plus" position="283" pvalue="7.04e-05"/>
<scanned_site motif_id="motif_6" strand="minus" position="407" pvalue="3.49e-05"/>
<scanned_site motif_id="motif_8" strand="minus" position="1173" pvalue="6.05e-05"/>
<scanned_site motif_id="motif_6" strand="plus" position="1318" pvalue="4.58e-06"/>
<scanned_site motif_id="motif_3" strand="minus" position="1792" pvalue="1.14e-05"/>
</scanned_sites>
<scanned_sites sequence_id="sequence_36" pvalue="6.70e-01" num_sites="6"><scanned_site motif_id="motif_6" strand="minus" position="70" pvalue="1.20e-05"/>
<scanned_site motif_id="motif_6" strand="minus" position="127" pvalue="6.43e-05"/>
<scanned_site motif_id="motif_1" strand="minus" position="231" pvalue="8.68e-05"/>
<scanned_site motif_id="motif_6" strand="plus" position="288" pvalue="1.35e-05"/>
<scanned_site motif_id="motif_6" strand="plus" position="1366" pvalue="1.35e-05"/>
<scanned_site motif_id="motif_6" strand="minus" position="1764" pvalue="4.58e-05"/>
</scanned_sites>
<scanned_sites sequence_id="sequence_37" pvalue="1.48e-21" num_sites="11"><scanned_site motif_id="motif_2" strand="minus" position="130" pvalue="6.01e-05"/>
<scanned_site motif_id="motif_1" strand="minus" position="450" pvalue="2.51e-05"/>
<scanned_site motif_id="motif_3" strand="plus" position="658" pvalue="8.44e-06"/>
<scanned_site motif_id="motif_3" strand="minus" position="1314" pvalue="2.54e-09"/>
<scanned_site motif_id="motif_4" strand="minus" position="1331" pvalue="7.21e-08"/>
<scanned_site motif_id="motif_1" strand="minus" position="1348" pvalue="1.56e-09"/>
<scanned_site motif_id="motif_7" strand="minus" position="1401" pvalue="5.73e-10"/>
<scanned_site motif_id="motif_5" strand="plus" position="1487" pvalue="4.67e-10"/>
<scanned_site motif_id="motif_2" strand="plus" position="1522" pvalue="2.38e-06"/>
<scanned_site motif_id="motif_6" strand="plus" position="1540" pvalue="5.86e-07"/>
<scanned_site motif_id="motif_1" strand="minus" position="1801" pvalue="8.68e-05"/>
</scanned_sites>
<scanned_sites sequence_id="sequence_38" pvalue="8.83e-01" num_sites="1"><scanned_site motif_id="motif_7" strand="minus" position="1304" pvalue="4.46e-05"/>
</scanned_sites>
<scanned_sites sequence_id="sequence_39" pvalue="4.81e-02" num_sites="5"><scanned_site motif_id="motif_5" strand="plus" position="169" pvalue="2.60e-05"/>
<scanned_site motif_id="motif_1" strand="minus" position="1010" pvalue="6.64e-06"/>
<scanned_site motif_id="motif_6" strand="plus" position="1377" pvalue="1.05e-05"/>
<scanned_site motif_id="motif_4" strand="plus" position="1568" pvalue="3.74e-05"/>
<scanned_site motif_id="motif_6" strand="plus" position="1942" pvalue="2.12e-05"/>
</scanned_sites>
<scanned_sites sequence_id="sequence_40" pvalue="3.06e-20" num_sites="7"><scanned_site motif_id="motif_3" strand="minus" position="276" pvalue="2.54e-09"/>
<scanned_site motif_id="motif_4" strand="minus" position="293" pvalue="1.67e-09"/>
<scanned_site motif_id="motif_1" strand="minus" position="310" pvalue="5.27e-10"/>
<scanned_site motif_id="motif_7" strand="minus" position="363" pvalue="3.25e-09"/>
<scanned_site motif_id="motif_2" strand="plus" position="457" pvalue="3.61e-09"/>
<scanned_site motif_id="motif_6" strand="plus" position="501" pvalue="5.86e-07"/>
<scanned_site motif_id="motif_6" strand="minus" position="587" pvalue="8.74e-05"/>
</scanned_sites>
<scanned_sites sequence_id="sequence_41" pvalue="4.50e-04" num_sites="5"><scanned_site motif_id="motif_6" strand="minus" position="264" pvalue="6.43e-05"/>
<scanned_site motif_id="motif_6" strand="plus" position="484" pvalue="9.31e-07"/>
<scanned_site motif_id="motif_6" strand="plus" position="1086" pvalue="5.44e-05"/>
<scanned_site motif_id="motif_7" strand="minus" position="1140" pvalue="3.56e-08"/>
<scanned_site motif_id="motif_1" strand="plus" position="1527" pvalue="7.47e-05"/>
</scanned_sites>
<scanned_sites sequence_id="sequence_42" pvalue="5.23e-02" num_sites="5"><scanned_site motif_id="motif_2" strand="minus" position="377" pvalue="3.57e-05"/>
<scanned_site motif_id="motif_7" strand="minus" position="464" pvalue="7.65e-05"/>
<scanned_site motif_id="motif_2" strand="minus" position="1335" pvalue="7.33e-05"/>
<scanned_site motif_id="motif_6" strand="minus" position="1616" pvalue="5.86e-07"/>
<scanned_site motif_id="motif_4" strand="plus" position="1939" pvalue="2.50e-05"/>
</scanned_sites>
<scanned_sites sequence_id="sequence_43" pvalue="2.66e-01" num_sites="6"><scanned_site motif_id="motif_6" strand="minus" position="555" pvalue="2.86e-05"/>
<scanned_site motif_id="motif_4" strand="minus" position="885" pvalue="1.67e-05"/>
<scanned_site motif_id="motif_2" strand="minus" position="949" pvalue="6.38e-05"/>
<scanned_site motif_id="motif_1" strand="plus" position="1074" pvalue="9.00e-05"/>
<scanned_site motif_id="motif_6" strand="plus" position="1436" pvalue="8.74e-05"/>
<scanned_site motif_id="motif_2" strand="plus" position="1640" pvalue="4.07e-05"/>
</scanned_sites>
<scanned_sites sequence_id="sequence_44" pvalue="3.69e-02" num_sites="5"><scanned_site motif_id="motif_5" strand="plus" position="863" pvalue="8.72e-05"/>
<scanned_site motif_id="motif_2" strand="minus" position="956" pvalue="2.38e-06"/>
<scanned_site motif_id="motif_7" strand="minus" position="1043" pvalue="6.44e-06"/>
<scanned_site motif_id="motif_7" strand="minus" position="1417" pvalue="1.24e-06"/>
<scanned_site motif_id="motif_2" strand="minus" position="1486" pvalue="4.64e-05"/>
</scanned_sites>
<scanned_sites sequence_id="sequence_45" pvalue="4.48e-01" num_sites="2"><scanned_site motif_id="motif_6" strand="plus" position="693" pvalue="2.02e-06"/>
<scanned_site motif_id="motif_6" strand="plus" position="721" pvalue="8.10e-05"/>
</scanned_sites>
<scanned_sites sequence_id="sequence_46" pvalue="1.98e-01" num_sites="5"><scanned_site motif_id="motif_6" strand="plus" position="410" pvalue="3.84e-05"/>
<scanned_site motif_id="motif_2" strand="plus" position="881" pvalue="9.10e-06"/>
<scanned_site motif_id="motif_2" strand="minus" position="1026" pvalue="1.40e-05"/>
<scanned_site motif_id="motif_8" strand="minus" position="1131" pvalue="4.27e-05"/>
<scanned_site motif_id="motif_2" strand="minus" position="1444" pvalue="4.89e-05"/>
</scanned_sites>
<scanned_sites sequence_id="sequence_47" pvalue="5.27e-03" num_sites="6"><scanned_site motif_id="motif_6" strand="minus" position="200" pvalue="1.05e-05"/>
<scanned_site motif_id="motif_6" strand="plus" position="411" pvalue="9.31e-07"/>
<scanned_site motif_id="motif_6" strand="plus" position="1009" pvalue="5.44e-05"/>
<scanned_site motif_id="motif_7" strand="minus" position="1063" pvalue="3.67e-07"/>
<scanned_site motif_id="motif_3" strand="plus" position="1414" pvalue="9.77e-05"/>
<scanned_site motif_id="motif_1" strand="plus" position="1437" pvalue="7.47e-05"/>
</scanned_sites>
<scanned_sites sequence_id="sequence_48" pvalue="2.63e-01" num_sites="5"><scanned_site motif_id="motif_1" strand="minus" position="590" pvalue="1.16e-05"/>
<scanned_site motif_id="motif_2" strand="minus" position="647" pvalue="9.48e-05"/>
<scanned_site motif_id="motif_8" strand="plus" position="814" pvalue="2.03e-05"/>
<scanned_site motif_id="motif_2" strand="plus" position="1444" pvalue="9.48e-05"/>
<scanned_site motif_id="motif_1" strand="plus" position="1690" pvalue="3.08e-05"/>
</scanned_sites>
<scanned_sites sequence_id="sequence_49" pvalue="4.32e-01" num_sites="4"><scanned_site motif_id="motif_4" strand="minus" position="466" pvalue="5.98e-05"/>
<scanned_site motif_id="motif_6" strand="plus" position="654" pvalue="3.49e-05"/>
<scanned_site motif_id="motif_5" strand="minus" position="1253" pvalue="9.08e-05"/>
<scanned_site motif_id="motif_4" strand="plus" position="1845" pvalue="5.09e-05"/>
</scanned_sites>
<scanned_sites sequence_id="sequence_50" pvalue="5.16e-05" num_sites="7"><scanned_site motif_id="motif_6" strand="minus" position="152" pvalue="6.24e-06"/>
<scanned_site motif_id="motif_4" strand="plus" position="819" pvalue="3.87e-05"/>
<scanned_site motif_id="motif_3" strand="minus" position="1533" pvalue="8.75e-07"/>
<scanned_site motif_id="motif_1" strand="minus" position="1556" pvalue="7.96e-06"/>
<scanned_site motif_id="motif_2" strand="plus" position="1666" pvalue="6.18e-07"/>
<scanned_site motif_id="motif_6" strand="plus" position="1829" pvalue="3.84e-05"/>
<scanned_site motif_id="motif_3" strand="plus" position="1906" pvalue="4.97e-05"/>
</scanned_sites>
<scanned_sites sequence_id="sequence_51" pvalue="4.13e-03" num_sites="9"><scanned_site motif_id="motif_6" strand="plus" position="152" pvalue="2.60e-05"/>
<scanned_site motif_id="motif_6" strand="minus" position="258" pvalue="2.36e-05"/>
<scanned_site motif_id="motif_6" strand="plus" position="992" pvalue="9.26e-06"/>
<scanned_site motif_id="motif_6" strand="plus" position="1528" pvalue="1.90e-05"/>
<scanned_site motif_id="motif_5" strand="plus" position="1556" pvalue="7.93e-05"/>
<scanned_site motif_id="motif_3" strand="plus" position="1710" pvalue="2.59e-05"/>
<scanned_site motif_id="motif_1" strand="plus" position="1781" pvalue="2.23e-06"/>
<scanned_site motif_id="motif_4" strand="plus" position="1798" pvalue="2.76e-06"/>
<scanned_site motif_id="motif_3" strand="plus" position="1815" pvalue="1.41e-05"/>
</scanned_sites>
<scanned_sites sequence_id="sequence_52" pvalue="7.80e-01" num_sites="2"><scanned_site motif_id="motif_5" strand="plus" position="718" pvalue="6.30e-05"/>
<scanned_site motif_id="motif_2" strand="plus" position="1414" pvalue="7.47e-05"/>
</scanned_sites>
<scanned_sites sequence_id="sequence_53" pvalue="9.84e-01" num_sites="0"></scanned_sites>
<scanned_sites sequence_id="sequence_54" pvalue="6.61e-02" num_sites="4"><scanned_site motif_id="motif_6" strand="minus" position="1237" pvalue="2.61e-07"/>
<scanned_site motif_id="motif_3" strand="plus" position="1736" pvalue="7.70e-05"/>
<scanned_site motif_id="motif_8" strand="minus" position="1894" pvalue="7.77e-05"/>
<scanned_site motif_id="motif_7" strand="plus" position="1947" pvalue="9.52e-05"/>
</scanned_sites>
<scanned_sites sequence_id="sequence_55" pvalue="6.53e-01" num_sites="1"><scanned_site motif_id="motif_6" strand="plus" position="1595" pvalue="9.42e-05"/>
</scanned_sites>
<scanned_sites sequence_id="sequence_56" pvalue="6.73e-01" num_sites="2"><scanned_site motif_id="motif_4" strand="minus" position="55" pvalue="8.60e-05"/>
<scanned_site motif_id="motif_6" strand="plus" position="617" pvalue="1.90e-05"/>
</scanned_sites>
<scanned_sites sequence_id="sequence_57" pvalue="3.43e-01" num_sites="5"><scanned_site motif_id="motif_6" strand="plus" position="668" pvalue="8.10e-05"/>
<scanned_site motif_id="motif_5" strand="minus" position="731" pvalue="8.72e-05"/>
<scanned_site motif_id="motif_1" strand="minus" position="1160" pvalue="4.63e-05"/>
<scanned_site motif_id="motif_3" strand="plus" position="1343" pvalue="5.32e-06"/>
<scanned_site motif_id="motif_6" strand="plus" position="1644" pvalue="6.43e-05"/>
</scanned_sites>
<scanned_sites sequence_id="sequence_58" pvalue="1.18e-14" num_sites="6"><scanned_site motif_id="motif_6" strand="plus" position="66" pvalue="2.60e-05"/>
<scanned_site motif_id="motif_7" strand="plus" position="183" pvalue="2.86e-10"/>
<scanned_site motif_id="motif_1" strand="plus" position="237" pvalue="7.76e-07"/>
<scanned_site motif_id="motif_4" strand="plus" position="255" pvalue="6.37e-10"/>
<scanned_site motif_id="motif_3" strand="plus" position="272" pvalue="2.54e-09"/>
<scanned_site motif_id="motif_8" strand="plus" position="294" pvalue="2.35e-06"/>
</scanned_sites>
<scanned_sites sequence_id="sequence_59" pvalue="9.20e-01" num_sites="0"></scanned_sites>
<scanned_sites sequence_id="sequence_60" pvalue="8.55e-02" num_sites="6"><scanned_site motif_id="motif_5" strand="plus" position="150" pvalue="6.02e-05"/>
<scanned_site motif_id="motif_1" strand="minus" position="393" pvalue="3.29e-05"/>
<scanned_site motif_id="motif_6" strand="plus" position="624" pvalue="3.60e-07"/>
<scanned_site motif_id="motif_6" strand="minus" position="1021" pvalue="6.95e-05"/>
<scanned_site motif_id="motif_6" strand="plus" position="1087" pvalue="3.60e-07"/>
<scanned_site motif_id="motif_1" strand="plus" position="1458" pvalue="1.39e-05"/>
</scanned_sites>
<scanned_sites sequence_id="sequence_61" pvalue="9.64e-01" num_sites="3"><scanned_site motif_id="motif_6" strand="minus" position="161" pvalue="6.95e-05"/>
<scanned_site motif_id="motif_6" strand="plus" position="1294" pvalue="4.58e-05"/>
<scanned_site motif_id="motif_6" strand="plus" position="1515" pvalue="6.95e-05"/>
</scanned_sites>
<scanned_sites sequence_id="sequence_62" pvalue="2.94e-01" num_sites="5"><scanned_site motif_id="motif_6" strand="minus" position="418" pvalue="2.12e-05"/>
<scanned_site motif_id="motif_2" strand="plus" position="768" pvalue="1.94e-05"/>
<scanned_site motif_id="motif_4" strand="plus" position="849" pvalue="3.87e-05"/>
<scanned_site motif_id="motif_3" strand="plus" position="1146" pvalue="5.59e-05"/>
<scanned_site motif_id="motif_6" strand="plus" position="1240" pvalue="3.84e-05"/>
</scanned_sites>
<scanned_sites sequence_id="sequence_63" pvalue="8.83e-02" num_sites="6"><scanned_site motif_id="motif_3" strand="minus" position="393" pvalue="6.99e-05"/>
<scanned_site motif_id="motif_6" strand="minus" position="742" pvalue="8.74e-05"/>
<scanned_site motif_id="motif_8" strand="minus" position="827" pvalue="4.50e-06"/>
<scanned_site motif_id="motif_1" strand="minus" position="873" pvalue="4.49e-05"/>
<scanned_site motif_id="motif_4" strand="minus" position="938" pvalue="8.32e-05"/>
<scanned_site motif_id="motif_4" strand="minus" position="1705" pvalue="9.51e-05"/>
</scanned_sites>
<scanned_sites sequence_id="sequence_64" pvalue="6.15e-01" num_sites="4"><scanned_site motif_id="motif_2" strand="plus" position="36" pvalue="9.80e-05"/>
<scanned_site motif_id="motif_1" strand="minus" position="1098" pvalue="4.09e-05"/>
<scanned_site motif_id="motif_5" strand="minus" position="1385" pvalue="6.68e-05"/>
<scanned_site motif_id="motif_6" strand="plus" position="1550" pvalue="3.84e-05"/>
</scanned_sites>
<scanned_sites sequence_id="sequence_65" pvalue="8.34e-21" num_sites="8"><scanned_site motif_id="motif_3" strand="minus" position="452" pvalue="2.54e-09"/>
<scanned_site motif_id="motif_4" strand="minus" position="469" pvalue="1.07e-07"/>
<scanned_site motif_id="motif_1" strand="minus" position="486" pvalue="2.32e-06"/>
<scanned_site motif_id="motif_7" strand="minus" position="539" pvalue="5.73e-10"/>
<scanned_site motif_id="motif_5" strand="plus" position="624" pvalue="4.67e-10"/>
<scanned_site motif_id="motif_2" strand="plus" position="659" pvalue="1.76e-10"/>
<scanned_site motif_id="motif_6" strand="minus" position="854" pvalue="3.49e-05"/>
<scanned_site motif_id="motif_5" strand="plus" position="1042" pvalue="5.31e-05"/>
</scanned_sites>
<scanned_sites sequence_id="sequence_66" pvalue="1.01e-01" num_sites="4"><scanned_site motif_id="motif_3" strand="minus" position="44" pvalue="9.31e-05"/>
<scanned_site motif_id="motif_1" strand="plus" position="860" pvalue="2.20e-07"/>
<scanned_site motif_id="motif_6" strand="plus" position="1344" pvalue="8.74e-05"/>
<scanned_site motif_id="motif_4" strand="minus" position="1623" pvalue="8.04e-05"/>
</scanned_sites>
<scanned_sites sequence_id="sequence_67" pvalue="7.57e-01" num_sites="1"><scanned_site motif_id="motif_1" strand="plus" position="351" pvalue="3.29e-05"/>
</scanned_sites>
<scanned_sites sequence_id="sequence_68" pvalue="1.96e-01" num_sites="5"><scanned_site motif_id="motif_6" strand="plus" position="783" pvalue="1.51e-05"/>
<scanned_site motif_id="motif_6" strand="minus" position="1000" pvalue="4.58e-05"/>
<scanned_site motif_id="motif_7" strand="plus" position="1345" pvalue="1.95e-05"/>
<scanned_site motif_id="motif_5" strand="minus" position="1512" pvalue="2.01e-05"/>
<scanned_site motif_id="motif_5" strand="plus" position="1833" pvalue="3.63e-05"/>
</scanned_sites>
<scanned_sites sequence_id="sequence_69" pvalue="3.42e-02" num_sites="3"><scanned_site motif_id="motif_1" strand="minus" position="1267" pvalue="8.68e-05"/>
<scanned_site motif_id="motif_4" strand="minus" position="1482" pvalue="7.17e-06"/>
<scanned_site motif_id="motif_6" strand="minus" position="1766" pvalue="9.31e-07"/>
</scanned_sites>
<scanned_sites sequence_id="sequence_70" pvalue="5.65e-01" num_sites="3"><scanned_site motif_id="motif_5" strand="minus" position="235" pvalue="1.36e-05"/>
<scanned_site motif_id="motif_5" strand="plus" position="1150" pvalue="9.40e-05"/>
<scanned_site motif_id="motif_2" strand="plus" position="1786" pvalue="9.48e-05"/>
</scanned_sites>
<scanned_sites sequence_id="sequence_71" pvalue="5.29e-02" num_sites="8"><scanned_site motif_id="motif_2" strand="minus" position="412" pvalue="2.01e-05"/>
<scanned_site motif_id="motif_2" strand="minus" position="450" pvalue="1.06e-05"/>
<scanned_site motif_id="motif_1" strand="minus" position="587" pvalue="8.35e-05"/>
<scanned_site motif_id="motif_4" strand="minus" position="659" pvalue="9.51e-05"/>
<scanned_site motif_id="motif_7" strand="minus" position="876" pvalue="2.44e-05"/>
<scanned_site motif_id="motif_3" strand="minus" position="1286" pvalue="5.11e-05"/>
<scanned_site motif_id="motif_7" strand="minus" position="1743" pvalue="2.19e-05"/>
<scanned_site motif_id="motif_8" strand="plus" position="1858" pvalue="5.67e-05"/>
</scanned_sites>
<scanned_sites sequence_id="sequence_72" pvalue="4.84e-01" num_sites="5"><scanned_site motif_id="motif_5" strand="plus" position="1050" pvalue="7.56e-05"/>
<scanned_site motif_id="motif_3" strand="minus" position="1306" pvalue="2.63e-06"/>
<scanned_site motif_id="motif_3" strand="minus" position="1551" pvalue="2.63e-06"/>
<scanned_site motif_id="motif_5" strand="plus" position="1708" pvalue="7.56e-05"/>
<scanned_site motif_id="motif_5" strand="plus" position="1882" pvalue="7.56e-05"/>
</scanned_sites>
<scanned_sites sequence_id="sequence_73" pvalue="3.12e-14" num_sites="11"><scanned_site motif_id="motif_5" strand="minus" position="8" pvalue="8.11e-06"/>
<scanned_site motif_id="motif_7" strand="plus" position="95" pvalue="8.57e-06"/>
<scanned_site motif_id="motif_1" strand="plus" position="148" pvalue="1.85e-08"/>
<scanned_site motif_id="motif_3" strand="plus" position="182" pvalue="2.54e-09"/>
<scanned_site motif_id="motif_7" strand="minus" position="562" pvalue="6.24e-05"/>
<scanned_site motif_id="motif_6" strand="minus" position="1219" pvalue="8.74e-05"/>
<scanned_site motif_id="motif_7" strand="plus" position="1397" pvalue="2.86e-10"/>
<scanned_site motif_id="motif_1" strand="plus" position="1448" pvalue="9.66e-07"/>
<scanned_site motif_id="motif_4" strand="plus" position="1466" pvalue="1.96e-06"/>
<scanned_site motif_id="motif_3" strand="plus" position="1483" pvalue="5.52e-07"/>
<scanned_site motif_id="motif_8" strand="plus" position="1505" pvalue="1.37e-06"/>
</scanned_sites>
<scanned_sites sequence_id="sequence_74" pvalue="9.40e-01" num_sites="3"><scanned_site motif_id="motif_6" strand="plus" position="43" pvalue="6.95e-05"/>
<scanned_site motif_id="motif_6" strand="minus" position="493" pvalue="5.92e-05"/>
<scanned_site motif_id="motif_4" strand="plus" position="1025" pvalue="9.51e-05"/>
</scanned_sites>
<scanned_sites sequence_id="sequence_75" pvalue="3.79e-01" num_sites="4"><scanned_site motif_id="motif_5" strand="plus" position="9" pvalue="1.11e-05"/>
<scanned_site motif_id="motif_5" strand="plus" position="407" pvalue="7.19e-05"/>
<scanned_site motif_id="motif_6" strand="minus" position="1500" pvalue="2.36e-05"/>
<scanned_site motif_id="motif_6" strand="plus" position="1700" pvalue="4.21e-05"/>
</scanned_sites>
<scanned_sites sequence_id="sequence_76" pvalue="4.85e-01" num_sites="3"><scanned_site motif_id="motif_5" strand="plus" position="714" pvalue="7.93e-05"/>
<scanned_site motif_id="motif_6" strand="plus" position="829" pvalue="2.60e-05"/>
<scanned_site motif_id="motif_2" strand="plus" position="1874" pvalue="7.47e-05"/>
</scanned_sites>
<scanned_sites sequence_id="sequence_77" pvalue="1.04e-02" num_sites="7"><scanned_site motif_id="motif_6" strand="plus" position="69" pvalue="6.95e-05"/>
<scanned_site motif_id="motif_6" strand="minus" position="124" pvalue="2.02e-06"/>
<scanned_site motif_id="motif_1" strand="minus" position="724" pvalue="8.68e-05"/>
<scanned_site motif_id="motif_6" strand="plus" position="870" pvalue="2.60e-05"/>
<scanned_site motif_id="motif_6" strand="minus" position="1207" pvalue="2.86e-05"/>
<scanned_site motif_id="motif_2" strand="plus" position="1239" pvalue="1.22e-05"/>
<scanned_site motif_id="motif_7" strand="minus" position="1705" pvalue="4.75e-06"/>
</scanned_sites>
<scanned_sites sequence_id="sequence_78" pvalue="1.87e-10" num_sites="5"><scanned_site motif_id="motif_6" strand="plus" position="930" pvalue="2.02e-06"/>
<scanned_site motif_id="motif_4" strand="plus" position="992" pvalue="1.54e-07"/>
<scanned_site motif_id="motif_3" strand="plus" position="1009" pvalue="2.54e-09"/>
<scanned_site motif_id="motif_8" strand="plus" position="1031" pvalue="2.86e-10"/>
<scanned_site motif_id="motif_6" strand="plus" position="1215" pvalue="3.16e-05"/>
</scanned_sites>
<scanned_sites sequence_id="sequence_79" pvalue="1.95e-01" num_sites="6"><scanned_site motif_id="motif_6" strand="minus" position="735" pvalue="4.58e-05"/>
<scanned_site motif_id="motif_6" strand="plus" position="759" pvalue="2.87e-06"/>
<scanned_site motif_id="motif_6" strand="plus" position="1111" pvalue="1.90e-05"/>
<scanned_site motif_id="motif_1" strand="plus" position="1234" pvalue="9.90e-05"/>
<scanned_site motif_id="motif_4" strand="plus" position="1355" pvalue="1.27e-05"/>
<scanned_site motif_id="motif_6" strand="minus" position="1867" pvalue="5.33e-06"/>
</scanned_sites>
<scanned_sites sequence_id="sequence_80" pvalue="9.34e-01" num_sites="1"><scanned_site motif_id="motif_5" strand="plus" position="21" pvalue="9.69e-05"/>
</scanned_sites>
<scanned_sites sequence_id="sequence_81" pvalue="1.59e-01" num_sites="5"><scanned_site motif_id="motif_5" strand="plus" position="286" pvalue="4.74e-05"/>
<scanned_site motif_id="motif_2" strand="plus" position="503" pvalue="2.84e-05"/>
<scanned_site motif_id="motif_7" strand="minus" position="751" pvalue="3.67e-05"/>
<scanned_site motif_id="motif_4" strand="plus" position="959" pvalue="6.17e-05"/>
<scanned_site motif_id="motif_2" strand="minus" position="1810" pvalue="1.22e-05"/>
</scanned_sites>
<scanned_sites sequence_id="sequence_82" pvalue="5.01e-02" num_sites="5"><scanned_site motif_id="motif_4" strand="minus" position="169" pvalue="4.74e-06"/>
<scanned_site motif_id="motif_1" strand="minus" position="499" pvalue="5.11e-05"/>
<scanned_site motif_id="motif_1" strand="plus" position="639" pvalue="2.31e-05"/>
<scanned_site motif_id="motif_3" strand="minus" position="1450" pvalue="4.18e-05"/>
<scanned_site motif_id="motif_5" strand="minus" position="1536" pvalue="2.88e-05"/>
</scanned_sites>
<scanned_sites sequence_id="sequence_83" pvalue="3.27e-07" num_sites="4"><scanned_site motif_id="motif_2" strand="minus" position="858" pvalue="2.84e-05"/>
<scanned_site motif_id="motif_6" strand="minus" position="935" pvalue="6.04e-08"/>
<scanned_site motif_id="motif_5" strand="plus" position="1694" pvalue="2.11e-08"/>
<scanned_site motif_id="motif_2" strand="plus" position="1723" pvalue="4.08e-08"/>
</scanned_sites>
<scanned_sites sequence_id="sequence_84" pvalue="8.51e-01" num_sites="3"><scanned_site motif_id="motif_1" strand="minus" position="108" pvalue="3.64e-05"/>
<scanned_site motif_id="motif_1" strand="plus" position="153" pvalue="2.73e-05"/>
<scanned_site motif_id="motif_1" strand="plus" position="1657" pvalue="9.30e-05"/>
</scanned_sites>
<scanned_sites sequence_id="sequence_85" pvalue="1.44e-15" num_sites="11"><scanned_site motif_id="motif_3" strand="minus" position="253" pvalue="5.11e-05"/>
<scanned_site motif_id="motif_5" strand="minus" position="733" pvalue="2.46e-05"/>
<scanned_site motif_id="motif_6" strand="minus" position="767" pvalue="4.47e-07"/>
<scanned_site motif_id="motif_2" strand="minus" position="799" pvalue="6.44e-08"/>
<scanned_site motif_id="motif_5" strand="minus" position="834" pvalue="4.67e-10"/>
<scanned_site motif_id="motif_7" strand="plus" position="928" pvalue="1.29e-05"/>
<scanned_site motif_id="motif_1" strand="plus" position="981" pvalue="1.04e-06"/>
<scanned_site motif_id="motif_4" strand="plus" position="999" pvalue="3.68e-08"/>
<scanned_site motif_id="motif_3" strand="plus" position="1016" pvalue="5.52e-07"/>
<scanned_site motif_id="motif_8" strand="plus" position="1038" pvalue="2.35e-05"/>
<scanned_site motif_id="motif_1" strand="minus" position="1925" pvalue="8.35e-05"/>
</scanned_sites>
<scanned_sites sequence_id="sequence_86" pvalue="8.84e-08" num_sites="9"><scanned_site motif_id="motif_1" strand="minus" position="19" pvalue="1.76e-10"/>
<scanned_site motif_id="motif_1" strand="minus" position="337" pvalue="7.47e-05"/>
<scanned_site motif_id="motif_7" strand="plus" position="724" pvalue="3.56e-08"/>
<scanned_site motif_id="motif_6" strand="minus" position="778" pvalue="5.44e-05"/>
<scanned_site motif_id="motif_6" strand="minus" position="1376" pvalue="2.44e-06"/>
<scanned_site motif_id="motif_6" strand="plus" position="1582" pvalue="1.90e-05"/>
<scanned_site motif_id="motif_6" strand="plus" position="1626" pvalue="2.60e-05"/>
<scanned_site motif_id="motif_8" strand="minus" position="1798" pvalue="7.77e-05"/>
<scanned_site motif_id="motif_7" strand="minus" position="1833" pvalue="6.59e-05"/>
</scanned_sites>
<scanned_sites sequence_id="sequence_87" pvalue="1.43e-01" num_sites="5"><scanned_site motif_id="motif_6" strand="minus" position="438" pvalue="1.51e-05"/>
<scanned_site motif_id="motif_2" strand="minus" position="490" pvalue="7.91e-05"/>
<scanned_site motif_id="motif_4" strand="plus" position="620" pvalue="2.41e-05"/>
<scanned_site motif_id="motif_6" strand="minus" position="753" pvalue="1.05e-05"/>
<scanned_site motif_id="motif_8" strand="plus" position="1045" pvalue="3.10e-05"/>
</scanned_sites>
<scanned_sites sequence_id="sequence_88" pvalue="1.41e-15" num_sites="7"><scanned_site motif_id="motif_6" strand="minus" position="232" pvalue="7.50e-05"/>
<scanned_site motif_id="motif_2" strand="minus" position="722" pvalue="1.19e-08"/>
<scanned_site motif_id="motif_5" strand="minus" position="757" pvalue="2.75e-09"/>
<scanned_site motif_id="motif_1" strand="plus" position="791" pvalue="3.51e-08"/>
<scanned_site motif_id="motif_4" strand="plus" position="808" pvalue="7.21e-08"/>
<scanned_site motif_id="motif_3" strand="plus" position="825" pvalue="7.32e-09"/>
<scanned_site motif_id="motif_4" strand="minus" position="1947" pvalue="2.32e-05"/>
</scanned_sites>
<scanned_sites sequence_id="sequence_89" pvalue="1.93e-03" num_sites="5"><scanned_site motif_id="motif_6" strand="plus" position="179" pvalue="1.35e-05"/>
<scanned_site motif_id="motif_2" strand="plus" position="509" pvalue="7.91e-05"/>
<scanned_site motif_id="motif_7" strand="plus" position="1209" pvalue="3.56e-08"/>
<scanned_site motif_id="motif_6" strand="minus" position="1264" pvalue="5.44e-05"/>
<scanned_site motif_id="motif_6" strand="plus" position="1780" pvalue="1.69e-06"/>
</scanned_sites>
<scanned_sites sequence_id="sequence_90" pvalue="1.21e-11" num_sites="12"><scanned_site motif_id="motif_4" strand="plus" position="122" pvalue="7.17e-06"/>
<scanned_site motif_id="motif_3" strand="minus" position="285" pvalue="4.25e-07"/>
<scanned_site motif_id="motif_4" strand="plus" position="304" pvalue="5.78e-05"/>
<scanned_site motif_id="motif_1" strand="minus" position="319" pvalue="1.56e-09"/>
<scanned_site motif_id="motif_7" strand="minus" position="372" pvalue="2.72e-06"/>
<scanned_site motif_id="motif_5" strand="plus" position="481" pvalue="5.22e-06"/>
<scanned_site motif_id="motif_2" strand="plus" position="519" pvalue="6.02e-08"/>
<scanned_site motif_id="motif_6" strand="plus" position="554" pvalue="4.58e-06"/>
<scanned_site motif_id="motif_2" strand="minus" position="819" pvalue="6.41e-06"/>
<scanned_site motif_id="motif_2" strand="minus" position="1047" pvalue="7.41e-07"/>
<scanned_site motif_id="motif_4" strand="plus" position="1293" pvalue="4.01e-05"/>
<scanned_site motif_id="motif_6" strand="plus" position="1442" pvalue="8.74e-05"/>
</scanned_sites>
<scanned_sites sequence_id="sequence_91" pvalue="9.51e-02" num_sites="4"><scanned_site motif_id="motif_1" strand="plus" position="75" pvalue="9.30e-05"/>
<scanned_site motif_id="motif_3" strand="minus" position="560" pvalue="6.47e-05"/>
<scanned_site motif_id="motif_1" strand="plus" position="1070" pvalue="5.71e-05"/>
<scanned_site motif_id="motif_6" strand="plus" position="1326" pvalue="5.86e-07"/>
</scanned_sites>
<scanned_sites sequence_id="sequence_92" pvalue="1.46e-01" num_sites="5"><scanned_site motif_id="motif_1" strand="minus" position="97" pvalue="1.55e-05"/>
<scanned_site motif_id="motif_5" strand="minus" position="137" pvalue="9.40e-05"/>
<scanned_site motif_id="motif_2" strand="minus" position="577" pvalue="6.01e-05"/>
<scanned_site motif_id="motif_1" strand="minus" position="845" pvalue="6.89e-07"/>
<scanned_site motif_id="motif_1" strand="minus" position="866" pvalue="1.55e-05"/>
</scanned_sites>
<scanned_sites sequence_id="sequence_93" pvalue="2.08e-23" num_sites="15"><scanned_site motif_id="motif_6" strand="plus" position="13" pvalue="1.51e-05"/>
<scanned_site motif_id="motif_6" strand="minus" position="279" pvalue="6.43e-05"/>
<scanned_site motif_id="motif_3" strand="minus" position="434" pvalue="2.54e-09"/>
<scanned_site motif_id="motif_4" strand="minus" position="451" pvalue="3.93e-09"/>
<scanned_site motif_id="motif_1" strand="minus" position="468" pvalue="1.87e-06"/>
<scanned_site motif_id="motif_5" strand="plus" position="603" pvalue="4.67e-10"/>
<scanned_site motif_id="motif_6" strand="plus" position="671" pvalue="7.13e-08"/>
<scanned_site motif_id="motif_3" strand="minus" position="1353" pvalue="2.54e-09"/>
<scanned_site motif_id="motif_4" strand="minus" position="1370" pvalue="1.67e-09"/>
<scanned_site motif_id="motif_1" strand="minus" position="1387" pvalue="5.27e-10"/>
<scanned_site motif_id="motif_7" strand="minus" position="1439" pvalue="2.43e-07"/>
<scanned_site motif_id="motif_5" strand="plus" position="1525" pvalue="4.67e-10"/>
<scanned_site motif_id="motif_2" strand="plus" position="1560" pvalue="5.21e-08"/>
<scanned_site motif_id="motif_6" strand="plus" position="1598" pvalue="3.49e-05"/>
<scanned_site motif_id="motif_4" strand="minus" position="1623" pvalue="7.27e-05"/>
</scanned_sites>
<scanned_sites sequence_id="sequence_94" pvalue="3.92e-01" num_sites="5"><scanned_site motif_id="motif_1" strand="plus" position="71" pvalue="4.36e-05"/>
<scanned_site motif_id="motif_6" strand="minus" position="217" pvalue="7.50e-05"/>
<scanned_site motif_id="motif_6" strand="plus" position="344" pvalue="2.60e-05"/>
<scanned_site motif_id="motif_6" strand="plus" position="376" pvalue="1.37e-06"/>
<scanned_site motif_id="motif_6" strand="minus" position="757" pvalue="8.74e-05"/>
</scanned_sites>
<scanned_sites sequence_id="sequence_95" pvalue="3.17e-01" num_sites="4"><scanned_site motif_id="motif_6" strand="plus" position="418" pvalue="5.44e-05"/>
<scanned_site motif_id="motif_1" strand="minus" position="532" pvalue="4.22e-05"/>
<scanned_site motif_id="motif_4" strand="minus" position="879" pvalue="8.90e-05"/>
<scanned_site motif_id="motif_8" strand="minus" position="1886" pvalue="7.11e-05"/>
</scanned_sites>
<scanned_sites sequence_id="sequence_96" pvalue="3.12e-24" num_sites="11"><scanned_site motif_id="motif_4" strand="minus" position="453" pvalue="7.27e-05"/>
<scanned_site motif_id="motif_6" strand="plus" position="537" pvalue="8.74e-05"/>
<scanned_site motif_id="motif_6" strand="minus" position="563" pvalue="4.58e-05"/>
<scanned_site motif_id="motif_3" strand="minus" position="937" pvalue="2.55e-08"/>
<scanned_site motif_id="motif_4" strand="minus" position="954" pvalue="1.67e-09"/>
<scanned_site motif_id="motif_1" strand="minus" position="971" pvalue="5.27e-10"/>
<scanned_site motif_id="motif_5" strand="plus" position="1004" pvalue="9.08e-05"/>
<scanned_site motif_id="motif_7" strand="minus" position="1023" pvalue="5.73e-10"/>
<scanned_site motif_id="motif_5" strand="plus" position="1110" pvalue="4.67e-10"/>
<scanned_site motif_id="motif_2" strand="plus" position="1145" pvalue="4.62e-10"/>
<scanned_site motif_id="motif_5" strand="minus" position="1581" pvalue="7.93e-05"/>
</scanned_sites>
<scanned_sites sequence_id="sequence_97" pvalue="3.27e-01" num_sites="4"><scanned_site motif_id="motif_4" strand="minus" position="24" pvalue="4.74e-06"/>
<scanned_site motif_id="motif_6" strand="minus" position="218" pvalue="2.60e-05"/>
<scanned_site motif_id="motif_6" strand="minus" position="406" pvalue="4.58e-05"/>
<scanned_site motif_id="motif_4" strand="minus" position="1258" pvalue="7.52e-05"/>
</scanned_sites>
<scanned_sites sequence_id="sequence_98" pvalue="3.07e-01" num_sites="8"><scanned_site motif_id="motif_6" strand="plus" position="225" pvalue="3.84e-05"/>
<scanned_site motif_id="motif_6" strand="minus" position="409" pvalue="3.84e-05"/>
<scanned_site motif_id="motif_7" strand="plus" position="763" pvalue="7.92e-05"/>
<scanned_site motif_id="motif_6" strand="plus" position="909" pvalue="9.42e-05"/>
<scanned_site motif_id="motif_2" strand="minus" position="1070" pvalue="6.95e-05"/>
<scanned_site motif_id="motif_1" strand="plus" position="1410" pvalue="4.22e-05"/>
<scanned_site motif_id="motif_6" strand="plus" position="1496" pvalue="8.74e-05"/>
<scanned_site motif_id="motif_2" strand="plus" position="1763" pvalue="2.73e-05"/>
</scanned_sites>
<scanned_sites sequence_id="sequence_99" pvalue="1.60e-01" num_sites="2"><scanned_site motif_id="motif_4" strand="minus" position="129" pvalue="1.54e-06"/>
<scanned_site motif_id="motif_8" strand="minus" position="912" pvalue="5.27e-05"/>
</scanned_sites>
<scanned_sites sequence_id="sequence_100" pvalue="5.68e-01" num_sites="3"><scanned_site motif_id="motif_8" strand="plus" position="188" pvalue="4.41e-05"/>
<scanned_site motif_id="motif_1" strand="minus" position="400" pvalue="9.90e-05"/>
<scanned_site motif_id="motif_2" strand="plus" position="650" pvalue="5.01e-05"/>
</scanned_sites>
<scanned_sites sequence_id="sequence_101" pvalue="6.10e-01" num_sites="1"><scanned_site motif_id="motif_6" strand="plus" position="347" pvalue="2.12e-05"/>
</scanned_sites>
<scanned_sites sequence_id="sequence_102" pvalue="4.46e-01" num_sites="5"><scanned_site motif_id="motif_3" strand="minus" position="236" pvalue="3.97e-05"/>
<scanned_site motif_id="motif_2" strand="minus" position="480" pvalue="6.38e-05"/>
<scanned_site motif_id="motif_2" strand="minus" position="623" pvalue="6.38e-05"/>
<scanned_site motif_id="motif_1" strand="plus" position="1585" pvalue="3.18e-05"/>
<scanned_site motif_id="motif_1" strand="plus" position="1968" pvalue="6.15e-05"/>
</scanned_sites>
<scanned_sites sequence_id="sequence_103" pvalue="2.94e-01" num_sites="3"><scanned_site motif_id="motif_2" strand="minus" position="585" pvalue="6.01e-05"/>
<scanned_site motif_id="motif_1" strand="minus" position="844" pvalue="3.88e-06"/>
<scanned_site motif_id="motif_5" strand="plus" position="1710" pvalue="5.73e-05"/>
</scanned_sites>
<scanned_sites sequence_id="sequence_104" pvalue="7.10e-01" num_sites="2"><scanned_site motif_id="motif_7" strand="minus" position="1303" pvalue="4.81e-05"/>
<scanned_site motif_id="motif_6" strand="plus" position="1682" pvalue="3.49e-05"/>
</scanned_sites>
<scanned_sites sequence_id="sequence_105" pvalue="6.05e-02" num_sites="7"><scanned_site motif_id="motif_3" strand="minus" position="176" pvalue="1.87e-05"/>
<scanned_site motif_id="motif_1" strand="plus" position="761" pvalue="1.69e-05"/>
<scanned_site motif_id="motif_4" strand="plus" position="776" pvalue="9.84e-05"/>
<scanned_site motif_id="motif_5" strand="minus" position="982" pvalue="2.36e-05"/>
<scanned_site motif_id="motif_3" strand="plus" position="1173" pvalue="2.04e-05"/>
<scanned_site motif_id="motif_5" strand="plus" position="1268" pvalue="3.87e-05"/>
<scanned_site motif_id="motif_6" strand="plus" position="1450" pvalue="1.05e-05"/>
</scanned_sites>
<scanned_sites sequence_id="sequence_106" pvalue="1.17e-01" num_sites="5"><scanned_site motif_id="motif_2" strand="plus" position="233" pvalue="7.37e-05"/>
<scanned_site motif_id="motif_4" strand="plus" position="509" pvalue="5.95e-06"/>
<scanned_site motif_id="motif_2" strand="plus" position="1060" pvalue="7.37e-05"/>
<scanned_site motif_id="motif_5" strand="minus" position="1100" pvalue="7.93e-05"/>
<scanned_site motif_id="motif_6" strand="plus" position="1292" pvalue="1.20e-05"/>
</scanned_sites>
<scanned_sites sequence_id="sequence_107" pvalue="8.64e-03" num_sites="9"><scanned_site motif_id="motif_5" strand="plus" position="18" pvalue="2.77e-05"/>
<scanned_site motif_id="motif_1" strand="plus" position="147" pvalue="7.47e-05"/>
<scanned_site motif_id="motif_2" strand="plus" position="303" pvalue="7.91e-05"/>
<scanned_site motif_id="motif_4" strand="minus" position="332" pvalue="7.27e-05"/>
<scanned_site motif_id="motif_6" strand="plus" position="1281" pvalue="1.90e-05"/>
<scanned_site motif_id="motif_1" strand="plus" position="1476" pvalue="6.92e-05"/>
<scanned_site motif_id="motif_2" strand="minus" position="1660" pvalue="2.45e-06"/>
<scanned_site motif_id="motif_3" strand="minus" position="1741" pvalue="8.24e-06"/>
<scanned_site motif_id="motif_6" strand="minus" position="1910" pvalue="9.42e-05"/>
</scanned_sites>
<scanned_sites sequence_id="sequence_108" pvalue="1.61e-25" num_sites="11"><scanned_site motif_id="motif_5" strand="plus" position="101" pvalue="7.32e-05"/>
<scanned_site motif_id="motif_6" strand="minus" position="143" pvalue="2.60e-05"/>
<scanned_site motif_id="motif_2" strand="minus" position="175" pvalue="1.76e-10"/>
<scanned_site motif_id="motif_8" strand="minus" position="191" pvalue="8.94e-05"/>
<scanned_site motif_id="motif_5" strand="minus" position="210" pvalue="4.67e-10"/>
<scanned_site motif_id="motif_7" strand="plus" position="241" pvalue="1.89e-05"/>
<scanned_site motif_id="motif_1" strand="plus" position="281" pvalue="1.29e-08"/>
<scanned_site motif_id="motif_4" strand="plus" position="299" pvalue="6.37e-10"/>
<scanned_site motif_id="motif_3" strand="plus" position="316" pvalue="7.03e-09"/>
<scanned_site motif_id="motif_8" strand="plus" position="338" pvalue="2.86e-10"/>
<scanned_site motif_id="motif_7" strand="minus" position="479" pvalue="5.13e-05"/>
</scanned_sites>
<scanned_sites sequence_id="sequence_109" pvalue="2.95e-02" num_sites="6"><scanned_site motif_id="motif_7" strand="minus" position="346" pvalue="2.98e-05"/>
<scanned_site motif_id="motif_7" strand="plus" position="589" pvalue="1.26e-05"/>
<scanned_site motif_id="motif_6" strand="plus" position="738" pvalue="1.96e-07"/>
<scanned_site motif_id="motif_4" strand="minus" position="829" pvalue="8.60e-05"/>
<scanned_site motif_id="motif_6" strand="plus" position="1389" pvalue="6.43e-05"/>
<scanned_site motif_id="motif_7" strand="plus" position="1554" pvalue="5.13e-05"/>
</scanned_sites>
<scanned_sites sequence_id="sequence_110" pvalue="6.65e-01" num_sites="6"><scanned_site motif_id="motif_6" strand="plus" position="128" pvalue="6.95e-05"/>
<scanned_site motif_id="motif_6" strand="plus" position="310" pvalue="6.95e-05"/>
<scanned_site motif_id="motif_6" strand="plus" position="617" pvalue="2.86e-05"/>
<scanned_site motif_id="motif_6" strand="plus" position="737" pvalue="6.43e-05"/>
<scanned_site motif_id="motif_5" strand="plus" position="1745" pvalue="3.63e-05"/>
<scanned_site motif_id="motif_3" strand="plus" position="1932" pvalue="8.77e-05"/>
</scanned_sites>
<scanned_sites sequence_id="sequence_111" pvalue="2.79e-01" num_sites="2"><scanned_site motif_id="motif_6" strand="minus" position="732" pvalue="5.86e-07"/>
<scanned_site motif_id="motif_2" strand="plus" position="821" pvalue="8.73e-05"/>
</scanned_sites>
<scanned_sites sequence_id="sequence_112" pvalue="6.33e-02" num_sites="3"><scanned_site motif_id="motif_2" strand="minus" position="142" pvalue="8.42e-05"/>
<scanned_site motif_id="motif_6" strand="plus" position="315" pvalue="3.60e-07"/>
<scanned_site motif_id="motif_2" strand="minus" position="1307" pvalue="1.49e-05"/>
</scanned_sites>
<scanned_sites sequence_id="sequence_113" pvalue="1.69e-04" num_sites="4"><scanned_site motif_id="motif_6" strand="plus" position="51" pvalue="1.51e-05"/>
<scanned_site motif_id="motif_6" strand="plus" position="345" pvalue="2.86e-05"/>
<scanned_site motif_id="motif_3" strand="plus" position="737" pvalue="3.28e-08"/>
<scanned_site motif_id="motif_8" strand="plus" position="758" pvalue="1.56e-07"/>
</scanned_sites>
<scanned_sites sequence_id="sequence_114" pvalue="1.60e-01" num_sites="4"><scanned_site motif_id="motif_8" strand="plus" position="255" pvalue="4.27e-05"/>
<scanned_site motif_id="motif_6" strand="minus" position="834" pvalue="8.13e-06"/>
<scanned_site motif_id="motif_7" strand="plus" position="897" pvalue="7.54e-05"/>
<scanned_site motif_id="motif_4" strand="plus" position="1192" pvalue="5.78e-05"/>
</scanned_sites>
<scanned_sites sequence_id="sequence_115" pvalue="1.06e-01" num_sites="5"><scanned_site motif_id="motif_4" strand="plus" position="351" pvalue="9.84e-05"/>
<scanned_site motif_id="motif_7" strand="plus" position="415" pvalue="5.13e-05"/>
<scanned_site motif_id="motif_6" strand="plus" position="745" pvalue="2.61e-07"/>
<scanned_site motif_id="motif_1" strand="plus" position="944" pvalue="9.90e-05"/>
<scanned_site motif_id="motif_6" strand="plus" position="1051" pvalue="1.37e-06"/>
</scanned_sites>
<scanned_sites sequence_id="sequence_116" pvalue="4.20e-01" num_sites="4"><scanned_site motif_id="motif_5" strand="plus" position="250" pvalue="4.51e-05"/>
<scanned_site motif_id="motif_4" strand="plus" position="511" pvalue="8.90e-05"/>
<scanned_site motif_id="motif_6" strand="minus" position="726" pvalue="3.16e-05"/>
<scanned_site motif_id="motif_6" strand="minus" position="750" pvalue="1.90e-05"/>
</scanned_sites>
<scanned_sites sequence_id="sequence_117" pvalue="3.41e-02" num_sites="5"><scanned_site motif_id="motif_3" strand="minus" position="137" pvalue="9.31e-05"/>
<scanned_site motif_id="motif_2" strand="minus" position="541" pvalue="2.70e-05"/>
<scanned_site motif_id="motif_1" strand="plus" position="853" pvalue="3.97e-05"/>
<scanned_site motif_id="motif_4" strand="plus" position="1710" pvalue="2.21e-06"/>
<scanned_site motif_id="motif_8" strand="minus" position="1896" pvalue="7.77e-05"/>
</scanned_sites>
<scanned_sites sequence_id="sequence_118" pvalue="4.16e-01" num_sites="3"><scanned_site motif_id="motif_8" strand="plus" position="45" pvalue="9.78e-05"/>
<scanned_site motif_id="motif_7" strand="plus" position="1626" pvalue="1.67e-05"/>
<scanned_site motif_id="motif_1" strand="plus" position="1748" pvalue="1.85e-05"/>
</scanned_sites>
<scanned_sites sequence_id="sequence_119" pvalue="2.05e-13" num_sites="16"><scanned_site motif_id="motif_6" strand="plus" position="23" pvalue="6.43e-05"/>
<scanned_site motif_id="motif_6" strand="plus" position="208" pvalue="2.60e-05"/>
<scanned_site motif_id="motif_8" strand="minus" position="401" pvalue="6.28e-05"/>
<scanned_site motif_id="motif_6" strand="plus" position="459" pvalue="1.44e-08"/>
<scanned_site motif_id="motif_6" strand="plus" position="474" pvalue="1.96e-07"/>
<scanned_site motif_id="motif_6" strand="plus" position="489" pvalue="1.96e-07"/>
<scanned_site motif_id="motif_6" strand="plus" position="504" pvalue="1.96e-07"/>
<scanned_site motif_id="motif_7" strand="minus" position="948" pvalue="5.91e-09"/>
<scanned_site motif_id="motif_5" strand="plus" position="1034" pvalue="4.67e-10"/>
<scanned_site motif_id="motif_2" strand="plus" position="1069" pvalue="5.21e-08"/>
<scanned_site motif_id="motif_6" strand="plus" position="1104" pvalue="5.86e-07"/>
<scanned_site motif_id="motif_6" strand="minus" position="1342" pvalue="1.05e-05"/>
<scanned_site motif_id="motif_6" strand="minus" position="1357" pvalue="3.84e-05"/>
<scanned_site motif_id="motif_4" strand="plus" position="1391" pvalue="8.60e-05"/>
<scanned_site motif_id="motif_6" strand="minus" position="1488" pvalue="1.35e-05"/>
<scanned_site motif_id="motif_6" strand="minus" position="1922" pvalue="9.42e-05"/>
</scanned_sites>
<scanned_sites sequence_id="sequence_120" pvalue="2.35e-02" num_sites="4"><scanned_site motif_id="motif_7" strand="minus" position="123" pvalue="8.50e-07"/>
<scanned_site motif_id="motif_6" strand="plus" position="557" pvalue="7.14e-06"/>
<scanned_site motif_id="motif_5" strand="plus" position="654" pvalue="2.01e-05"/>
<scanned_site motif_id="motif_6" strand="minus" position="725" pvalue="8.74e-05"/>
</scanned_sites>
<scanned_sites sequence_id="sequence_121" pvalue="3.12e-01" num_sites="3"><scanned_site motif_id="motif_5" strand="plus" position="283" pvalue="5.31e-05"/>
<scanned_site motif_id="motif_1" strand="plus" position="1440" pvalue="1.85e-05"/>
<scanned_site motif_id="motif_2" strand="minus" position="1633" pvalue="2.93e-05"/>
</scanned_sites>
<scanned_sites sequence_id="sequence_122" pvalue="7.37e-01" num_sites="3"><scanned_site motif_id="motif_3" strand="minus" position="176" pvalue="5.59e-05"/>
<scanned_site motif_id="motif_1" strand="plus" position="652" pvalue="5.50e-05"/>
<scanned_site motif_id="motif_4" strand="minus" position="1622" pvalue="8.04e-05"/>
</scanned_sites>
<scanned_sites sequence_id="sequence_123" pvalue="8.20e-01" num_sites="1"><scanned_site motif_id="motif_2" strand="minus" position="1962" pvalue="5.33e-05"/>
</scanned_sites>
<scanned_sites sequence_id="sequence_124" pvalue="3.97e-01" num_sites="3"><scanned_site motif_id="motif_3" strand="minus" position="617" pvalue="8.77e-05"/>
<scanned_site motif_id="motif_7" strand="minus" position="1147" pvalue="2.81e-05"/>
<scanned_site motif_id="motif_6" strand="plus" position="1498" pvalue="1.35e-05"/>
</scanned_sites>
<scanned_sites sequence_id="sequence_125" pvalue="4.73e-01" num_sites="3"><scanned_site motif_id="motif_6" strand="minus" position="1111" pvalue="2.60e-05"/>
<scanned_site motif_id="motif_7" strand="plus" position="1473" pvalue="8.10e-05"/>
<scanned_site motif_id="motif_4" strand="plus" position="1603" pvalue="6.59e-05"/>
</scanned_sites>
<scanned_sites sequence_id="sequence_126" pvalue="5.55e-01" num_sites="1"><scanned_site motif_id="motif_6" strand="plus" position="183" pvalue="1.05e-05"/>
</scanned_sites>
<scanned_sites sequence_id="sequence_127" pvalue="6.25e-01" num_sites="3"><scanned_site motif_id="motif_6" strand="minus" position="210" pvalue="6.95e-05"/>
<scanned_site motif_id="motif_6" strand="plus" position="639" pvalue="7.50e-05"/>
<scanned_site motif_id="motif_5" strand="minus" position="1433" pvalue="6.57e-06"/>
</scanned_sites>
<scanned_sites sequence_id="sequence_128" pvalue="5.51e-07" num_sites="4"><scanned_site motif_id="motif_3" strand="plus" position="203" pvalue="6.29e-05"/>
<scanned_site motif_id="motif_3" strand="minus" position="638" pvalue="1.43e-06"/>
<scanned_site motif_id="motif_2" strand="minus" position="705" pvalue="2.82e-06"/>
<scanned_site motif_id="motif_5" strand="minus" position="739" pvalue="4.67e-10"/>
</scanned_sites>
<scanned_sites sequence_id="sequence_129" pvalue="2.06e-01" num_sites="6"><scanned_site motif_id="motif_5" strand="plus" position="50" pvalue="9.40e-05"/>
<scanned_site motif_id="motif_5" strand="minus" position="561" pvalue="7.32e-05"/>
<scanned_site motif_id="motif_6" strand="plus" position="932" pvalue="7.50e-05"/>
<scanned_site motif_id="motif_8" strand="plus" position="1044" pvalue="1.54e-05"/>
<scanned_site motif_id="motif_6" strand="plus" position="1170" pvalue="3.87e-06"/>
<scanned_site motif_id="motif_6" strand="plus" position="1595" pvalue="6.43e-05"/>
</scanned_sites>
<scanned_sites sequence_id="sequence_130" pvalue="1.57e-01" num_sites="8"><scanned_site motif_id="motif_6" strand="plus" position="112" pvalue="2.86e-05"/>
<scanned_site motif_id="motif_6" strand="plus" position="134" pvalue="4.21e-05"/>
<scanned_site motif_id="motif_6" strand="plus" position="245" pvalue="6.43e-05"/>
<scanned_site motif_id="motif_6" strand="minus" position="1029" pvalue="5.92e-05"/>
<scanned_site motif_id="motif_5" strand="plus" position="1229" pvalue="3.13e-05"/>
<scanned_site motif_id="motif_5" strand="minus" position="1450" pvalue="4.51e-05"/>
<scanned_site motif_id="motif_6" strand="plus" position="1465" pvalue="1.37e-06"/>
<scanned_site motif_id="motif_2" strand="minus" position="1874" pvalue="7.33e-05"/>
</scanned_sites>
<scanned_sites sequence_id="sequence_131" pvalue="3.00e-02" num_sites="5"><scanned_site motif_id="motif_5" strand="plus" position="329" pvalue="3.38e-06"/>
<scanned_site motif_id="motif_6" strand="minus" position="1141" pvalue="9.42e-05"/>
<scanned_site motif_id="motif_4" strand="minus" position="1510" pvalue="7.04e-05"/>
<scanned_site motif_id="motif_3" strand="minus" position="1545" pvalue="5.76e-05"/>
<scanned_site motif_id="motif_7" strand="plus" position="1899" pvalue="5.14e-06"/>
</scanned_sites>
<scanned_sites sequence_id="sequence_132" pvalue="5.15e-01" num_sites="3"><scanned_site motif_id="motif_6" strand="plus" position="697" pvalue="7.50e-05"/>
<scanned_site motif_id="motif_6" strand="minus" position="1302" pvalue="8.13e-06"/>
<scanned_site motif_id="motif_2" strand="minus" position="1967" pvalue="6.01e-05"/>
</scanned_sites>
<scanned_sites sequence_id="sequence_133" pvalue="8.67e-01" num_sites="2"><scanned_site motif_id="motif_3" strand="plus" position="29" pvalue="9.53e-05"/>
<scanned_site motif_id="motif_2" strand="minus" position="819" pvalue="7.37e-05"/>
</scanned_sites>
<scanned_sites sequence_id="sequence_134" pvalue="1.68e-01" num_sites="4"><scanned_site motif_id="motif_1" strand="minus" position="37" pvalue="9.30e-05"/>
<scanned_site motif_id="motif_7" strand="plus" position="559" pvalue="1.34e-05"/>
<scanned_site motif_id="motif_6" strand="minus" position="939" pvalue="8.13e-06"/>
<scanned_site motif_id="motif_6" strand="minus" position="1438" pvalue="8.74e-05"/>
</scanned_sites>
<scanned_sites sequence_id="sequence_135" pvalue="1.07e-01" num_sites="5"><scanned_site motif_id="motif_5" strand="minus" position="97" pvalue="3.29e-05"/>
<scanned_site motif_id="motif_4" strand="minus" position="1169" pvalue="1.96e-06"/>
<scanned_site motif_id="motif_6" strand="minus" position="1313" pvalue="5.44e-05"/>
<scanned_site motif_id="motif_3" strand="minus" position="1676" pvalue="6.82e-05"/>
<scanned_site motif_id="motif_5" strand="plus" position="1977" pvalue="5.31e-05"/>
</scanned_sites>
<scanned_sites sequence_id="sequence_136" pvalue="1.15e-19" num_sites="11"><scanned_site motif_id="motif_6" strand="plus" position="636" pvalue="3.16e-05"/>
<scanned_site motif_id="motif_6" strand="minus" position="1047" pvalue="3.16e-05"/>
<scanned_site motif_id="motif_6" strand="minus" position="1124" pvalue="6.95e-05"/>
<scanned_site motif_id="motif_6" strand="minus" position="1156" pvalue="5.86e-07"/>
<scanned_site motif_id="motif_2" strand="minus" position="1189" pvalue="6.44e-08"/>
<scanned_site motif_id="motif_5" strand="minus" position="1224" pvalue="2.11e-08"/>
<scanned_site motif_id="motif_7" strand="plus" position="1313" pvalue="2.86e-10"/>
<scanned_site motif_id="motif_1" strand="plus" position="1367" pvalue="3.51e-10"/>
<scanned_site motif_id="motif_4" strand="plus" position="1385" pvalue="1.27e-05"/>
<scanned_site motif_id="motif_3" strand="plus" position="1402" pvalue="4.97e-05"/>
<scanned_site motif_id="motif_8" strand="plus" position="1424" pvalue="4.08e-08"/>
</scanned_sites>
<scanned_sites sequence_id="sequence_137" pvalue="4.81e-22" num_sites="10"><scanned_site motif_id="motif_1" strand="minus" position="23" pvalue="9.30e-05"/>
<scanned_site motif_id="motif_6" strand="minus" position="572" pvalue="8.13e-06"/>
<scanned_site motif_id="motif_6" strand="minus" position="760" pvalue="1.29e-07"/>
<scanned_site motif_id="motif_2" strand="minus" position="795" pvalue="1.76e-10"/>
<scanned_site motif_id="motif_5" strand="minus" position="830" pvalue="4.67e-10"/>
<scanned_site motif_id="motif_1" strand="plus" position="985" pvalue="1.56e-09"/>
<scanned_site motif_id="motif_4" strand="plus" position="1002" pvalue="3.93e-09"/>
<scanned_site motif_id="motif_3" strand="plus" position="1019" pvalue="2.54e-09"/>
<scanned_site motif_id="motif_6" strand="minus" position="1535" pvalue="6.24e-06"/>
<scanned_site motif_id="motif_4" strand="plus" position="1845" pvalue="8.01e-07"/>
</scanned_sites>
<scanned_sites sequence_id="sequence_138" pvalue="6.89e-26" num_sites="17"><scanned_site motif_id="motif_3" strand="minus" position="157" pvalue="1.30e-06"/>
<scanned_site motif_id="motif_4" strand="minus" position="174" pvalue="3.93e-09"/>
<scanned_site motif_id="motif_1" strand="minus" position="191" pvalue="2.23e-06"/>
<scanned_site motif_id="motif_7" strand="minus" position="246" pvalue="5.73e-10"/>
<scanned_site motif_id="motif_5" strand="plus" position="332" pvalue="4.84e-09"/>
<scanned_site motif_id="motif_2" strand="plus" position="366" pvalue="5.01e-08"/>
<scanned_site motif_id="motif_2" strand="plus" position="785" pvalue="1.40e-05"/>
<scanned_site motif_id="motif_6" strand="minus" position="1012" pvalue="4.21e-05"/>
<scanned_site motif_id="motif_2" strand="minus" position="1078" pvalue="1.94e-05"/>
<scanned_site motif_id="motif_6" strand="minus" position="1126" pvalue="2.44e-06"/>
<scanned_site motif_id="motif_2" strand="minus" position="1159" pvalue="1.76e-10"/>
<scanned_site motif_id="motif_5" strand="minus" position="1194" pvalue="4.67e-10"/>
<scanned_site motif_id="motif_7" strand="plus" position="1263" pvalue="5.73e-10"/>
<scanned_site motif_id="motif_1" strand="plus" position="1316" pvalue="1.56e-09"/>
<scanned_site motif_id="motif_4" strand="plus" position="1333" pvalue="3.93e-09"/>
<scanned_site motif_id="motif_3" strand="plus" position="1350" pvalue="2.54e-09"/>
<scanned_site motif_id="motif_4" strand="plus" position="1697" pvalue="1.22e-05"/>
</scanned_sites>
<scanned_sites sequence_id="sequence_139" pvalue="2.19e-03" num_sites="6"><scanned_site motif_id="motif_4" strand="plus" position="380" pvalue="2.41e-05"/>
<scanned_site motif_id="motif_1" strand="minus" position="646" pvalue="8.29e-07"/>
<scanned_site motif_id="motif_7" strand="minus" position="1101" pvalue="9.08e-05"/>
<scanned_site motif_id="motif_6" strand="plus" position="1600" pvalue="1.14e-06"/>
<scanned_site motif_id="motif_3" strand="plus" position="1721" pvalue="1.18e-05"/>
<scanned_site motif_id="motif_6" strand="plus" position="1837" pvalue="3.16e-05"/>
</scanned_sites>
<scanned_sites sequence_id="sequence_140" pvalue="6.24e-01" num_sites="3"><scanned_site motif_id="motif_2" strand="plus" position="541" pvalue="6.01e-05"/>
<scanned_site motif_id="motif_6" strand="minus" position="1727" pvalue="3.84e-05"/>
<scanned_site motif_id="motif_4" strand="plus" position="1883" pvalue="8.60e-05"/>
</scanned_sites>
<scanned_sites sequence_id="sequence_141" pvalue="5.25e-01" num_sites="4"><scanned_site motif_id="motif_6" strand="minus" position="270" pvalue="4.99e-05"/>
<scanned_site motif_id="motif_6" strand="minus" position="549" pvalue="8.74e-05"/>
<scanned_site motif_id="motif_3" strand="minus" position="677" pvalue="3.40e-05"/>
<scanned_site motif_id="motif_1" strand="minus" position="1908" pvalue="8.68e-05"/>
</scanned_sites>
<scanned_sites sequence_id="sequence_142" pvalue="3.86e-01" num_sites="6"><scanned_site motif_id="motif_6" strand="minus" position="381" pvalue="6.95e-05"/>
<scanned_site motif_id="motif_4" strand="plus" position="404" pvalue="1.55e-05"/>
<scanned_site motif_id="motif_6" strand="minus" position="742" pvalue="6.95e-05"/>
<scanned_site motif_id="motif_6" strand="minus" position="774" pvalue="9.26e-06"/>
<scanned_site motif_id="motif_6" strand="plus" position="1233" pvalue="1.51e-05"/>
<scanned_site motif_id="motif_6" strand="plus" position="1344" pvalue="6.24e-06"/>
</scanned_sites>
<scanned_sites sequence_id="sequence_143" pvalue="1.22e-01" num_sites="6"><scanned_site motif_id="motif_1" strand="minus" position="17" pvalue="3.08e-05"/>
<scanned_site motif_id="motif_5" strand="plus" position="119" pvalue="8.86e-05"/>
<scanned_site motif_id="motif_7" strand="plus" position="142" pvalue="5.77e-05"/>
<scanned_site motif_id="motif_8" strand="plus" position="531" pvalue="1.89e-05"/>
<scanned_site motif_id="motif_6" strand="plus" position="1153" pvalue="3.49e-05"/>
<scanned_site motif_id="motif_8" strand="plus" position="1477" pvalue="3.67e-05"/>
</scanned_sites>
<scanned_sites sequence_id="sequence_144" pvalue="1.29e-01" num_sites="5"><scanned_site motif_id="motif_3" strand="minus" position="163" pvalue="7.65e-06"/>
<scanned_site motif_id="motif_6" strand="minus" position="246" pvalue="1.35e-05"/>
<scanned_site motif_id="motif_2" strand="minus" position="634" pvalue="2.70e-05"/>
<scanned_site motif_id="motif_4" strand="plus" position="1532" pvalue="6.59e-05"/>
<scanned_site motif_id="motif_3" strand="plus" position="1875" pvalue="8.30e-05"/>
</scanned_sites>
<scanned_sites sequence_id="sequence_145" pvalue="4.65e-01" num_sites="4"><scanned_site motif_id="motif_6" strand="plus" position="738" pvalue="4.58e-05"/>
<scanned_site motif_id="motif_5" strand="plus" position="1270" pvalue="7.93e-05"/>
<scanned_site motif_id="motif_3" strand="plus" position="1468" pvalue="6.61e-05"/>
<scanned_site motif_id="motif_1" strand="plus" position="1821" pvalue="3.97e-05"/>
</scanned_sites>
<scanned_sites sequence_id="sequence_146" pvalue="3.59e-01" num_sites="4"><scanned_site motif_id="motif_6" strand="plus" position="162" pvalue="2.86e-05"/>
<scanned_site motif_id="motif_6" strand="plus" position="808" pvalue="3.36e-06"/>
<scanned_site motif_id="motif_4" strand="minus" position="1327" pvalue="9.51e-05"/>
<scanned_site motif_id="motif_5" strand="plus" position="1483" pvalue="9.99e-05"/>
</scanned_sites>
<scanned_sites sequence_id="sequence_147" pvalue="2.69e-12" num_sites="9"><scanned_site motif_id="motif_4" strand="minus" position="52" pvalue="6.17e-05"/>
<scanned_site motif_id="motif_6" strand="plus" position="387" pvalue="8.10e-05"/>
<scanned_site motif_id="motif_4" strand="plus" position="1037" pvalue="8.90e-05"/>
<scanned_site motif_id="motif_6" strand="minus" position="1257" pvalue="2.12e-05"/>
<scanned_site motif_id="motif_7" strand="plus" position="1408" pvalue="2.86e-10"/>
<scanned_site motif_id="motif_1" strand="plus" position="1462" pvalue="9.66e-07"/>
<scanned_site motif_id="motif_4" strand="plus" position="1480" pvalue="8.59e-06"/>
<scanned_site motif_id="motif_3" strand="plus" position="1497" pvalue="5.52e-07"/>
<scanned_site motif_id="motif_8" strand="plus" position="1519" pvalue="6.37e-10"/>
</scanned_sites>
<scanned_sites sequence_id="sequence_148" pvalue="9.55e-22" num_sites="10"><scanned_site motif_id="motif_1" strand="minus" position="600" pvalue="5.71e-05"/>
<scanned_site motif_id="motif_3" strand="minus" position="1000" pvalue="2.54e-09"/>
<scanned_site motif_id="motif_4" strand="minus" position="1017" pvalue="3.93e-09"/>
<scanned_site motif_id="motif_1" strand="minus" position="1034" pvalue="1.62e-08"/>
<scanned_site motif_id="motif_7" strand="minus" position="1087" pvalue="5.73e-10"/>
<scanned_site motif_id="motif_5" strand="plus" position="1173" pvalue="4.67e-10"/>
<scanned_site motif_id="motif_2" strand="plus" position="1208" pvalue="1.98e-06"/>
<scanned_site motif_id="motif_6" strand="plus" position="1243" pvalue="5.86e-07"/>
<scanned_site motif_id="motif_6" strand="plus" position="1337" pvalue="9.42e-05"/>
<scanned_site motif_id="motif_6" strand="minus" position="1370" pvalue="8.74e-05"/>
</scanned_sites>
<scanned_sites sequence_id="sequence_149" pvalue="6.54e-01" num_sites="1"><scanned_site motif_id="motif_2" strand="minus" position="1877" pvalue="3.32e-05"/>
</scanned_sites>
<scanned_sites sequence_id="sequence_150" pvalue="1.98e-01" num_sites="5"><scanned_site motif_id="motif_6" strand="plus" position="250" pvalue="1.37e-06"/>
<scanned_site motif_id="motif_6" strand="plus" position="380" pvalue="6.95e-05"/>
<scanned_site motif_id="motif_8" strand="minus" position="949" pvalue="9.25e-05"/>
<scanned_site motif_id="motif_6" strand="minus" position="1119" pvalue="8.10e-05"/>
<scanned_site motif_id="motif_2" strand="minus" position="1322" pvalue="2.70e-05"/>
</scanned_sites>
<scanned_sites sequence_id="sequence_151" pvalue="1.43e-06" num_sites="5"><scanned_site motif_id="motif_3" strand="minus" position="827" pvalue="1.41e-05"/>
<scanned_site motif_id="motif_1" strand="minus" position="858" pvalue="3.15e-08"/>
<scanned_site motif_id="motif_2" strand="plus" position="1001" pvalue="7.48e-10"/>
<scanned_site motif_id="motif_6" strand="plus" position="1574" pvalue="3.16e-05"/>
<scanned_site motif_id="motif_3" strand="minus" position="1712" pvalue="6.29e-05"/>
</scanned_sites>
<scanned_sites sequence_id="sequence_152" pvalue="2.40e-01" num_sites="4"><scanned_site motif_id="motif_2" strand="plus" position="313" pvalue="4.45e-06"/>
<scanned_site motif_id="motif_5" strand="plus" position="554" pvalue="8.86e-05"/>
<scanned_site motif_id="motif_6" strand="plus" position="1012" pvalue="2.12e-05"/>
<scanned_site motif_id="motif_6" strand="plus" position="1734" pvalue="8.13e-06"/>
</scanned_sites>
<scanned_sites sequence_id="sequence_153" pvalue="5.90e-01" num_sites="3"><scanned_site motif_id="motif_6" strand="plus" position="1550" pvalue="3.16e-05"/>
<scanned_site motif_id="motif_1" strand="minus" position="1653" pvalue="9.30e-05"/>
<scanned_site motif_id="motif_4" strand="minus" position="1947" pvalue="5.42e-05"/>
</scanned_sites>
<scanned_sites sequence_id="sequence_154" pvalue="3.00e-15" num_sites="6"><scanned_site motif_id="motif_7" strand="plus" position="688" pvalue="2.86e-10"/>
<scanned_site motif_id="motif_1" strand="plus" position="742" pvalue="1.00e-07"/>
<scanned_site motif_id="motif_4" strand="plus" position="760" pvalue="2.76e-06"/>
<scanned_site motif_id="motif_3" strand="plus" position="777" pvalue="1.27e-08"/>
<scanned_site motif_id="motif_8" strand="plus" position="799" pvalue="2.86e-10"/>
<scanned_site motif_id="motif_5" strand="plus" position="959" pvalue="2.01e-05"/>
</scanned_sites>
<scanned_sites sequence_id="sequence_155" pvalue="1.60e-19" num_sites="9"><scanned_site motif_id="motif_6" strand="plus" position="502" pvalue="9.42e-05"/>
<scanned_site motif_id="motif_7" strand="plus" position="1154" pvalue="6.93e-05"/>
<scanned_site motif_id="motif_3" strand="minus" position="1435" pvalue="3.77e-07"/>
<scanned_site motif_id="motif_4" strand="minus" position="1452" pvalue="1.67e-09"/>
<scanned_site motif_id="motif_1" strand="minus" position="1469" pvalue="9.66e-07"/>
<scanned_site motif_id="motif_7" strand="minus" position="1521" pvalue="2.43e-07"/>
<scanned_site motif_id="motif_5" strand="plus" position="1608" pvalue="4.67e-10"/>
<scanned_site motif_id="motif_2" strand="plus" position="1643" pvalue="4.62e-10"/>
<scanned_site motif_id="motif_6" strand="plus" position="1678" pvalue="5.86e-07"/>
</scanned_sites>
<scanned_sites sequence_id="sequence_156" pvalue="2.39e-20" num_sites="12"><scanned_site motif_id="motif_2" strand="plus" position="115" pvalue="5.01e-05"/>
<scanned_site motif_id="motif_6" strand="plus" position="633" pvalue="8.10e-05"/>
<scanned_site motif_id="motif_6" strand="minus" position="916" pvalue="2.61e-07"/>
<scanned_site motif_id="motif_2" strand="minus" position="948" pvalue="1.76e-10"/>
<scanned_site motif_id="motif_5" strand="minus" position="982" pvalue="8.52e-08"/>
<scanned_site motif_id="motif_7" strand="plus" position="1070" pvalue="5.59e-08"/>
<scanned_site motif_id="motif_1" strand="plus" position="1124" pvalue="8.51e-09"/>
<scanned_site motif_id="motif_4" strand="plus" position="1142" pvalue="3.68e-08"/>
<scanned_site motif_id="motif_3" strand="plus" position="1159" pvalue="1.72e-07"/>
<scanned_site motif_id="motif_6" strand="plus" position="1341" pvalue="4.58e-06"/>
<scanned_site motif_id="motif_4" strand="plus" position="1937" pvalue="4.45e-05"/>
<scanned_site motif_id="motif_7" strand="minus" position="1956" pvalue="4.04e-05"/>
</scanned_sites>
<scanned_sites sequence_id="sequence_157" pvalue="1.87e-01" num_sites="4"><scanned_site motif_id="motif_5" strand="minus" position="1251" pvalue="2.01e-05"/>
<scanned_site motif_id="motif_6" strand="plus" position="1322" pvalue="3.16e-05"/>
<scanned_site motif_id="motif_3" strand="minus" position="1529" pvalue="3.62e-05"/>
<scanned_site motif_id="motif_5" strand="minus" position="1967" pvalue="1.16e-05"/>
</scanned_sites>
<scanned_sites sequence_id="sequence_158" pvalue="2.04e-01" num_sites="3"><scanned_site motif_id="motif_5" strand="plus" position="529" pvalue="1.13e-06"/>
<scanned_site motif_id="motif_2" strand="plus" position="1124" pvalue="9.48e-05"/>
<scanned_site motif_id="motif_4" strand="minus" position="1719" pvalue="5.98e-05"/>
</scanned_sites>
<scanned_sites sequence_id="sequence_159" pvalue="3.74e-01" num_sites="3"><scanned_site motif_id="motif_3" strand="plus" position="76" pvalue="8.30e-05"/>
<scanned_site motif_id="motif_2" strand="minus" position="657" pvalue="6.01e-05"/>
<scanned_site motif_id="motif_1" strand="minus" position="1450" pvalue="1.44e-05"/>
</scanned_sites>
<scanned_sites sequence_id="sequence_160" pvalue="2.96e-04" num_sites="5"><scanned_site motif_id="motif_2" strand="plus" position="469" pvalue="1.76e-10"/>
<scanned_site motif_id="motif_6" strand="plus" position="501" pvalue="2.02e-06"/>
<scanned_site motif_id="motif_6" strand="minus" position="805" pvalue="4.99e-05"/>
<scanned_site motif_id="motif_2" strand="minus" position="1304" pvalue="1.78e-05"/>
<scanned_site motif_id="motif_2" strand="minus" position="1582" pvalue="7.84e-06"/>
</scanned_sites>
<scanned_sites sequence_id="sequence_161" pvalue="2.70e-01" num_sites="7"><scanned_site motif_id="motif_6" strand="minus" position="1094" pvalue="6.43e-05"/>
<scanned_site motif_id="motif_4" strand="plus" position="1311" pvalue="1.80e-05"/>
<scanned_site motif_id="motif_4" strand="plus" position="1331" pvalue="5.09e-05"/>
<scanned_site motif_id="motif_2" strand="plus" position="1393" pvalue="2.21e-05"/>
<scanned_site motif_id="motif_6" strand="plus" position="1484" pvalue="7.14e-06"/>
<scanned_site motif_id="motif_4" strand="plus" position="1824" pvalue="8.60e-05"/>
<scanned_site motif_id="motif_6" strand="plus" position="1863" pvalue="4.99e-05"/>
</scanned_sites>
<scanned_sites sequence_id="sequence_162" pvalue="6.22e-02" num_sites="2"><scanned_site motif_id="motif_6" strand="minus" position="1431" pvalue="6.24e-06"/>
<scanned_site motif_id="motif_2" strand="plus" position="1718" pvalue="1.43e-06"/>
</scanned_sites>
<scanned_sites sequence_id="sequence_163" pvalue="8.57e-01" num_sites="1"><scanned_site motif_id="motif_5" strand="plus" position="1699" pvalue="8.58e-05"/>
</scanned_sites>
<scanned_sites sequence_id="sequence_164" pvalue="9.84e-01" num_sites="1"><scanned_site motif_id="motif_5" strand="plus" position="1556" pvalue="5.09e-05"/>
</scanned_sites>
<scanned_sites sequence_id="sequence_165" pvalue="2.06e-28" num_sites="16"><scanned_site motif_id="motif_4" strand="minus" position="450" pvalue="6.59e-05"/>
<scanned_site motif_id="motif_4" strand="minus" position="470" pvalue="3.48e-05"/>
<scanned_site motif_id="motif_4" strand="minus" position="506" pvalue="7.77e-05"/>
<scanned_site motif_id="motif_3" strand="plus" position="728" pvalue="8.55e-05"/>
<scanned_site motif_id="motif_1" strand="minus" position="833" pvalue="5.11e-05"/>
<scanned_site motif_id="motif_4" strand="minus" position="885" pvalue="3.48e-05"/>
<scanned_site motif_id="motif_4" strand="plus" position="926" pvalue="4.01e-05"/>
<scanned_site motif_id="motif_7" strand="minus" position="1034" pvalue="2.21e-09"/>
<scanned_site motif_id="motif_5" strand="plus" position="1122" pvalue="4.67e-10"/>
<scanned_site motif_id="motif_2" strand="plus" position="1157" pvalue="3.61e-09"/>
<scanned_site motif_id="motif_6" strand="plus" position="1189" pvalue="5.86e-07"/>
<scanned_site motif_id="motif_3" strand="plus" position="1673" pvalue="6.29e-05"/>
<scanned_site motif_id="motif_1" strand="plus" position="1724" pvalue="1.50e-08"/>
<scanned_site motif_id="motif_4" strand="plus" position="1742" pvalue="6.37e-10"/>
<scanned_site motif_id="motif_3" strand="plus" position="1759" pvalue="2.54e-09"/>
<scanned_site motif_id="motif_8" strand="plus" position="1780" pvalue="8.04e-09"/>
</scanned_sites>
<scanned_sites sequence_id="sequence_166" pvalue="1.74e-02" num_sites="12"><scanned_site motif_id="motif_7" strand="minus" position="389" pvalue="8.32e-05"/>
<scanned_site motif_id="motif_5" strand="plus" position="419" pvalue="5.09e-05"/>
<scanned_site motif_id="motif_6" strand="plus" position="489" pvalue="1.05e-05"/>
<scanned_site motif_id="motif_6" strand="minus" position="776" pvalue="4.99e-05"/>
<scanned_site motif_id="motif_7" strand="plus" position="883" pvalue="2.39e-05"/>
<scanned_site motif_id="motif_2" strand="plus" position="898" pvalue="5.01e-05"/>
<scanned_site motif_id="motif_4" strand="plus" position="953" pvalue="4.30e-05"/>
<scanned_site motif_id="motif_6" strand="minus" position="1053" pvalue="4.58e-05"/>
<scanned_site motif_id="motif_6" strand="plus" position="1216" pvalue="6.43e-05"/>
<scanned_site motif_id="motif_3" strand="plus" position="1476" pvalue="7.70e-05"/>
<scanned_site motif_id="motif_1" strand="minus" position="1585" pvalue="6.64e-05"/>
<scanned_site motif_id="motif_6" strand="minus" position="1860" pvalue="3.87e-06"/>
</scanned_sites>
<scanned_sites sequence_id="sequence_167" pvalue="3.81e-08" num_sites="13"><scanned_site motif_id="motif_7" strand="minus" position="362" pvalue="4.68e-05"/>
<scanned_site motif_id="motif_6" strand="plus" position="465" pvalue="8.74e-05"/>
<scanned_site motif_id="motif_5" strand="minus" position="541" pvalue="1.08e-07"/>
<scanned_site motif_id="motif_5" strand="plus" position="622" pvalue="3.74e-05"/>
<scanned_site motif_id="motif_1" strand="plus" position="662" pvalue="1.55e-05"/>
<scanned_site motif_id="motif_6" strand="plus" position="790" pvalue="1.20e-05"/>
<scanned_site motif_id="motif_6" strand="plus" position="907" pvalue="8.10e-05"/>
<scanned_site motif_id="motif_5" strand="minus" position="961" pvalue="1.78e-05"/>
<scanned_site motif_id="motif_7" strand="plus" position="1016" pvalue="5.73e-10"/>
<scanned_site motif_id="motif_6" strand="minus" position="1086" pvalue="7.14e-06"/>
<scanned_site motif_id="motif_5" strand="minus" position="1262" pvalue="8.58e-05"/>
<scanned_site motif_id="motif_4" strand="minus" position="1375" pvalue="2.91e-06"/>
<scanned_site motif_id="motif_6" strand="minus" position="1498" pvalue="6.95e-05"/>
</scanned_sites>
<scanned_sites sequence_id="sequence_168" pvalue="2.73e-03" num_sites="4"><scanned_site motif_id="motif_5" strand="minus" position="628" pvalue="7.08e-06"/>
<scanned_site motif_id="motif_8" strand="minus" position="670" pvalue="7.94e-06"/>
<scanned_site motif_id="motif_6" strand="plus" position="1725" pvalue="2.60e-05"/>
<scanned_site motif_id="motif_6" strand="plus" position="1962" pvalue="1.29e-07"/>
</scanned_sites>
<scanned_sites sequence_id="sequence_169" pvalue="1.28e-01" num_sites="2"><scanned_site motif_id="motif_6" strand="minus" position="276" pvalue="5.44e-05"/>
<scanned_site motif_id="motif_6" strand="plus" position="1591" pvalue="9.42e-08"/>
</scanned_sites>
<scanned_sites sequence_id="sequence_170" pvalue="8.16e-01" num_sites="4"><scanned_site motif_id="motif_7" strand="minus" position="119" pvalue="7.31e-05"/>
<scanned_site motif_id="motif_6" strand="minus" position="632" pvalue="2.86e-05"/>
<scanned_site motif_id="motif_6" strand="minus" position="1468" pvalue="5.92e-05"/>
<scanned_site motif_id="motif_6" strand="minus" position="1679" pvalue="4.58e-05"/>
</scanned_sites>
<scanned_sites sequence_id="sequence_171" pvalue="1.65e-13" num_sites="10"><scanned_site motif_id="motif_1" strand="plus" position="411" pvalue="2.73e-05"/>
<scanned_site motif_id="motif_3" strand="minus" position="663" pvalue="5.11e-05"/>
<scanned_site motif_id="motif_4" strand="plus" position="678" pvalue="8.90e-05"/>
<scanned_site motif_id="motif_8" strand="minus" position="1643" pvalue="2.18e-05"/>
<scanned_site motif_id="motif_4" strand="minus" position="1673" pvalue="6.37e-10"/>
<scanned_site motif_id="motif_1" strand="minus" position="1691" pvalue="5.50e-05"/>
<scanned_site motif_id="motif_5" strand="plus" position="1764" pvalue="3.88e-07"/>
<scanned_site motif_id="motif_2" strand="plus" position="1798" pvalue="1.76e-10"/>
<scanned_site motif_id="motif_6" strand="plus" position="1830" pvalue="9.42e-08"/>
<scanned_site motif_id="motif_6" strand="plus" position="1876" pvalue="8.13e-06"/>
</scanned_sites>
<scanned_sites sequence_id="sequence_172" pvalue="3.25e-01" num_sites="4"><scanned_site motif_id="motif_6" strand="plus" position="667" pvalue="6.24e-06"/>
<scanned_site motif_id="motif_6" strand="minus" position="1137" pvalue="6.24e-06"/>
<scanned_site motif_id="motif_7" strand="minus" position="1520" pvalue="2.73e-05"/>
<scanned_site motif_id="motif_2" strand="minus" position="1640" pvalue="8.42e-05"/>
</scanned_sites>
<scanned_sites sequence_id="sequence_173" pvalue="1.17e-02" num_sites="4"><scanned_site motif_id="motif_4" strand="minus" position="543" pvalue="4.45e-05"/>
<scanned_site motif_id="motif_6" strand="plus" position="738" pvalue="1.20e-05"/>
<scanned_site motif_id="motif_6" strand="minus" position="908" pvalue="1.44e-08"/>
<scanned_site motif_id="motif_5" strand="minus" position="1208" pvalue="9.40e-05"/>
</scanned_sites>
<scanned_sites sequence_id="sequence_174" pvalue="3.30e-01" num_sites="5"><scanned_site motif_id="motif_6" strand="plus" position="284" pvalue="5.92e-05"/>
<scanned_site motif_id="motif_5" strand="minus" position="911" pvalue="5.73e-05"/>
<scanned_site motif_id="motif_6" strand="plus" position="955" pvalue="2.12e-05"/>
<scanned_site motif_id="motif_8" strand="minus" position="1452" pvalue="8.19e-05"/>
<scanned_site motif_id="motif_7" strand="plus" position="1523" pvalue="1.34e-05"/>
</scanned_sites>
<scanned_sites sequence_id="sequence_175" pvalue="1.64e-01" num_sites="4"><scanned_site motif_id="motif_4" strand="minus" position="76" pvalue="1.17e-05"/>
<scanned_site motif_id="motif_6" strand="plus" position="459" pvalue="6.95e-05"/>
<scanned_site motif_id="motif_5" strand="plus" position="540" pvalue="7.19e-05"/>
<scanned_site motif_id="motif_7" strand="minus" position="1933" pvalue="1.04e-05"/>
</scanned_sites>
<scanned_sites sequence_id="sequence_176" pvalue="2.90e-04" num_sites="7"><scanned_site motif_id="motif_1" strand="plus" position="10" pvalue="5.30e-05"/>
<scanned_site motif_id="motif_8" strand="minus" position="109" pvalue="1.47e-06"/>
<scanned_site motif_id="motif_6" strand="plus" position="310" pvalue="1.44e-08"/>
<scanned_site motif_id="motif_6" strand="minus" position="733" pvalue="7.50e-05"/>
<scanned_site motif_id="motif_5" strand="plus" position="837" pvalue="3.29e-05"/>
<scanned_site motif_id="motif_6" strand="plus" position="1572" pvalue="1.05e-05"/>
<scanned_site motif_id="motif_1" strand="minus" position="1953" pvalue="2.85e-05"/>
</scanned_sites>
<scanned_sites sequence_id="sequence_177" pvalue="4.68e-22" num_sites="12"><scanned_site motif_id="motif_5" strand="minus" position="153" pvalue="4.83e-05"/>
<scanned_site motif_id="motif_6" strand="minus" position="951" pvalue="7.28e-07"/>
<scanned_site motif_id="motif_2" strand="minus" position="987" pvalue="2.38e-06"/>
<scanned_site motif_id="motif_5" strand="minus" position="1022" pvalue="4.67e-10"/>
<scanned_site motif_id="motif_7" strand="plus" position="1110" pvalue="2.86e-10"/>
<scanned_site motif_id="motif_1" strand="plus" position="1164" pvalue="3.51e-10"/>
<scanned_site motif_id="motif_4" strand="plus" position="1182" pvalue="2.76e-06"/>
<scanned_site motif_id="motif_3" strand="plus" position="1199" pvalue="5.52e-07"/>
<scanned_site motif_id="motif_8" strand="plus" position="1221" pvalue="3.24e-08"/>
<scanned_site motif_id="motif_1" strand="minus" position="1670" pvalue="8.35e-05"/>
<scanned_site motif_id="motif_6" strand="plus" position="1766" pvalue="1.35e-05"/>
<scanned_site motif_id="motif_3" strand="plus" position="1800" pvalue="7.15e-05"/>
</scanned_sites>
<scanned_sites sequence_id="sequence_178" pvalue="8.12e-02" num_sites="4"><scanned_site motif_id="motif_2" strand="minus" position="193" pvalue="2.82e-06"/>
<scanned_site motif_id="motif_5" strand="minus" position="228" pvalue="7.59e-06"/>
<scanned_site motif_id="motif_2" strand="plus" position="672" pvalue="4.07e-05"/>
<scanned_site motif_id="motif_8" strand="minus" position="1843" pvalue="6.71e-05"/>
</scanned_sites>
<scanned_sites sequence_id="sequence_179" pvalue="5.72e-01" num_sites="2"><scanned_site motif_id="motif_3" strand="plus" position="681" pvalue="3.52e-05"/>
<scanned_site motif_id="motif_6" strand="plus" position="1484" pvalue="5.44e-05"/>
</scanned_sites>
<scanned_sites sequence_id="sequence_180" pvalue="5.30e-01" num_sites="2"><scanned_site motif_id="motif_3" strand="minus" position="732" pvalue="3.19e-05"/>
<scanned_site motif_id="motif_1" strand="minus" position="1014" pvalue="3.18e-05"/>
</scanned_sites>
<scanned_sites sequence_id="sequence_181" pvalue="1.53e-01" num_sites="5"><scanned_site motif_id="motif_4" strand="plus" position="674" pvalue="4.91e-05"/>
<scanned_site motif_id="motif_6" strand="minus" position="703" pvalue="1.37e-06"/>
<scanned_site motif_id="motif_2" strand="plus" position="950" pvalue="8.42e-05"/>
<scanned_site motif_id="motif_4" strand="plus" position="1320" pvalue="4.91e-05"/>
<scanned_site motif_id="motif_1" strand="minus" position="1588" pvalue="8.35e-05"/>
</scanned_sites>
<scanned_sites sequence_id="sequence_182" pvalue="2.41e-01" num_sites="7"><scanned_site motif_id="motif_1" strand="minus" position="143" pvalue="9.30e-05"/>
<scanned_site motif_id="motif_1" strand="plus" position="488" pvalue="4.78e-05"/>
<scanned_site motif_id="motif_5" strand="plus" position="503" pvalue="6.68e-05"/>
<scanned_site motif_id="motif_4" strand="plus" position="577" pvalue="8.90e-05"/>
<scanned_site motif_id="motif_6" strand="minus" position="761" pvalue="7.14e-06"/>
<scanned_site motif_id="motif_5" strand="plus" position="795" pvalue="9.40e-05"/>
<scanned_site motif_id="motif_1" strand="minus" position="1912" pvalue="5.30e-05"/>
</scanned_sites>
<scanned_sites sequence_id="sequence_183" pvalue="4.40e-02" num_sites="5"><scanned_site motif_id="motif_2" strand="plus" position="267" pvalue="4.45e-06"/>
<scanned_site motif_id="motif_5" strand="minus" position="993" pvalue="8.30e-05"/>
<scanned_site motif_id="motif_6" strand="minus" position="1176" pvalue="4.21e-05"/>
<scanned_site motif_id="motif_1" strand="minus" position="1463" pvalue="5.62e-06"/>
<scanned_site motif_id="motif_4" strand="plus" position="1496" pvalue="6.59e-05"/>
</scanned_sites>
<scanned_sites sequence_id="sequence_184" pvalue="1.93e-01" num_sites="4"><scanned_site motif_id="motif_1" strand="plus" position="79" pvalue="3.29e-05"/>
<scanned_site motif_id="motif_7" strand="plus" position="218" pvalue="1.19e-05"/>
<scanned_site motif_id="motif_6" strand="minus" position="591" pvalue="6.43e-05"/>
<scanned_site motif_id="motif_6" strand="plus" position="1090" pvalue="4.58e-05"/>
</scanned_sites>
<scanned_sites sequence_id="sequence_185" pvalue="1.55e-01" num_sites="3"><scanned_site motif_id="motif_6" strand="plus" position="510" pvalue="3.36e-06"/>
<scanned_site motif_id="motif_1" strand="minus" position="639" pvalue="4.49e-05"/>
<scanned_site motif_id="motif_7" strand="plus" position="907" pvalue="2.73e-05"/>
</scanned_sites>
<scanned_sites sequence_id="sequence_186" pvalue="1.76e-02" num_sites="10"><scanned_site motif_id="motif_4" strand="minus" position="144" pvalue="2.50e-05"/>
<scanned_site motif_id="motif_5" strand="plus" position="223" pvalue="4.41e-05"/>
<scanned_site motif_id="motif_6" strand="plus" position="376" pvalue="1.37e-06"/>
<scanned_site motif_id="motif_6" strand="plus" position="892" pvalue="1.69e-05"/>
<scanned_site motif_id="motif_6" strand="plus" position="980" pvalue="2.87e-06"/>
<scanned_site motif_id="motif_7" strand="minus" position="1047" pvalue="3.67e-05"/>
<scanned_site motif_id="motif_2" strand="minus" position="1294" pvalue="7.91e-05"/>
<scanned_site motif_id="motif_8" strand="minus" position="1455" pvalue="8.94e-05"/>
<scanned_site motif_id="motif_4" strand="minus" position="1584" pvalue="9.84e-05"/>
<scanned_site motif_id="motif_6" strand="minus" position="1783" pvalue="1.69e-05"/>
</scanned_sites>
<scanned_sites sequence_id="sequence_187" pvalue="9.80e-01" num_sites="0"></scanned_sites>
<scanned_sites sequence_id="sequence_188" pvalue="4.48e-02" num_sites="5"><scanned_site motif_id="motif_3" strand="plus" position="442" pvalue="1.73e-05"/>
<scanned_site motif_id="motif_6" strand="plus" position="1075" pvalue="1.69e-05"/>
<scanned_site motif_id="motif_1" strand="minus" position="1204" pvalue="8.04e-05"/>
<scanned_site motif_id="motif_5" strand="plus" position="1394" pvalue="1.16e-05"/>
<scanned_site motif_id="motif_4" strand="minus" position="1788" pvalue="5.25e-05"/>
</scanned_sites>
<scanned_sites sequence_id="sequence_189" pvalue="7.95e-01" num_sites="1"><scanned_site motif_id="motif_4" strand="minus" position="1805" pvalue="5.25e-05"/>
</scanned_sites>
<scanned_sites sequence_id="sequence_190" pvalue="3.95e-01" num_sites="5"><scanned_site motif_id="motif_6" strand="minus" position="255" pvalue="6.95e-05"/>
<scanned_site motif_id="motif_4" strand="plus" position="273" pvalue="5.78e-05"/>
<scanned_site motif_id="motif_3" strand="plus" position="1550" pvalue="2.78e-05"/>
<scanned_site motif_id="motif_3" strand="minus" position="1679" pvalue="2.31e-05"/>
<scanned_site motif_id="motif_1" strand="plus" position="1842" pvalue="2.85e-05"/>
</scanned_sites>
<scanned_sites sequence_id="sequence_191" pvalue="3.38e-02" num_sites="3"><scanned_site motif_id="motif_6" strand="plus" position="89" pvalue="9.31e-07"/>
<scanned_site motif_id="motif_7" strand="plus" position="1127" pvalue="9.10e-06"/>
<scanned_site motif_id="motif_8" strand="plus" position="1786" pvalue="3.97e-05"/>
</scanned_sites>
<scanned_sites sequence_id="sequence_192" pvalue="5.80e-01" num_sites="3"><scanned_site motif_id="motif_6" strand="minus" position="632" pvalue="8.10e-05"/>
<scanned_site motif_id="motif_6" strand="plus" position="1047" pvalue="3.16e-05"/>
<scanned_site motif_id="motif_4" strand="plus" position="1842" pvalue="7.04e-05"/>
</scanned_sites>
<scanned_sites sequence_id="sequence_193" pvalue="1.31e-01" num_sites="6"><scanned_site motif_id="motif_7" strand="plus" position="33" pvalue="6.72e-05"/>
<scanned_site motif_id="motif_6" strand="plus" position="505" pvalue="5.33e-06"/>
<scanned_site motif_id="motif_6" strand="plus" position="573" pvalue="2.36e-05"/>
<scanned_site motif_id="motif_6" strand="plus" position="613" pvalue="2.87e-06"/>
<scanned_site motif_id="motif_8" strand="minus" position="913" pvalue="1.47e-05"/>
<scanned_site motif_id="motif_6" strand="plus" position="1891" pvalue="2.44e-06"/>
</scanned_sites>
<scanned_sites sequence_id="sequence_194" pvalue="4.56e-02" num_sites="6"><scanned_site motif_id="motif_6" strand="minus" position="189" pvalue="1.69e-06"/>
<scanned_site motif_id="motif_8" strand="minus" position="286" pvalue="8.50e-05"/>
<scanned_site motif_id="motif_8" strand="plus" position="372" pvalue="8.50e-05"/>
<scanned_site motif_id="motif_2" strand="minus" position="654" pvalue="4.34e-05"/>
<scanned_site motif_id="motif_6" strand="minus" position="1029" pvalue="3.84e-05"/>
<scanned_site motif_id="motif_7" strand="plus" position="1581" pvalue="5.64e-06"/>
</scanned_sites>
<scanned_sites sequence_id="sequence_195" pvalue="8.46e-02" num_sites="7"><scanned_site motif_id="motif_4" strand="plus" position="61" pvalue="6.81e-05"/>
<scanned_site motif_id="motif_7" strand="minus" position="156" pvalue="3.59e-05"/>
<scanned_site motif_id="motif_6" strand="plus" position="719" pvalue="8.13e-06"/>
<scanned_site motif_id="motif_1" strand="plus" position="1333" pvalue="1.13e-05"/>
<scanned_site motif_id="motif_5" strand="plus" position="1383" pvalue="5.31e-05"/>
<scanned_site motif_id="motif_6" strand="plus" position="1737" pvalue="6.43e-05"/>
<scanned_site motif_id="motif_1" strand="minus" position="1849" pvalue="5.93e-05"/>
</scanned_sites>
<scanned_sites sequence_id="sequence_196" pvalue="5.40e-02" num_sites="9"><scanned_site motif_id="motif_1" strand="plus" position="80" pvalue="5.11e-05"/>
<scanned_site motif_id="motif_1" strand="minus" position="148" pvalue="3.64e-05"/>
<scanned_site motif_id="motif_2" strand="plus" position="605" pvalue="4.64e-05"/>
<scanned_site motif_id="motif_2" strand="plus" position="620" pvalue="4.76e-05"/>
<scanned_site motif_id="motif_1" strand="minus" position="803" pvalue="1.01e-05"/>
<scanned_site motif_id="motif_6" strand="minus" position="1099" pvalue="4.58e-06"/>
<scanned_site motif_id="motif_6" strand="plus" position="1615" pvalue="8.74e-05"/>
<scanned_site motif_id="motif_3" strand="minus" position="1672" pvalue="2.14e-05"/>
<scanned_site motif_id="motif_6" strand="minus" position="1958" pvalue="1.51e-05"/>
</scanned_sites>
<scanned_sites sequence_id="sequence_197" pvalue="1.99e-01" num_sites="5"><scanned_site motif_id="motif_6" strand="plus" position="332" pvalue="1.05e-05"/>
<scanned_site motif_id="motif_5" strand="plus" position="375" pvalue="7.19e-05"/>
<scanned_site motif_id="motif_3" strand="plus" position="492" pvalue="2.96e-06"/>
<scanned_site motif_id="motif_6" strand="plus" position="870" pvalue="1.90e-05"/>
<scanned_site motif_id="motif_6" strand="minus" position="1004" pvalue="3.16e-05"/>
</scanned_sites>
<scanned_sites sequence_id="sequence_198" pvalue="4.17e-01" num_sites="3"><scanned_site motif_id="motif_7" strand="minus" position="505" pvalue="7.65e-05"/>
<scanned_site motif_id="motif_6" strand="minus" position="534" pvalue="4.58e-06"/>
<scanned_site motif_id="motif_6" strand="minus" position="1015" pvalue="9.42e-05"/>
</scanned_sites>
<scanned_sites sequence_id="sequence_199" pvalue="3.04e-01" num_sites="4"><scanned_site motif_id="motif_8" strand="plus" position="98" pvalue="8.19e-05"/>
<scanned_site motif_id="motif_4" strand="minus" position="168" pvalue="7.77e-05"/>
<scanned_site motif_id="motif_1" strand="plus" position="972" pvalue="8.68e-05"/>
<scanned_site motif_id="motif_7" strand="minus" position="1278" pvalue="2.25e-05"/>
</scanned_sites>
<scanned_sites sequence_id="sequence_200" pvalue="1.16e-01" num_sites="4"><scanned_site motif_id="motif_8" strand="plus" position="403" pvalue="7.46e-05"/>
<scanned_site motif_id="motif_1" strand="minus" position="635" pvalue="4.94e-05"/>
<scanned_site motif_id="motif_4" strand="minus" position="909" pvalue="2.91e-06"/>
<scanned_site motif_id="motif_7" strand="plus" position="1459" pvalue="4.95e-05"/>
</scanned_sites>
<scanned_sites sequence_id="sequence_201" pvalue="9.90e-01" num_sites="0"></scanned_sites>
<scanned_sites sequence_id="sequence_202" pvalue="3.80e-31" num_sites="9"><scanned_site motif_id="motif_6" strand="minus" position="519" pvalue="9.26e-06"/>
<scanned_site motif_id="motif_2" strand="minus" position="552" pvalue="1.76e-10"/>
<scanned_site motif_id="motif_5" strand="minus" position="587" pvalue="4.67e-10"/>
<scanned_site motif_id="motif_7" strand="plus" position="676" pvalue="3.83e-09"/>
<scanned_site motif_id="motif_1" strand="plus" position="730" pvalue="3.51e-10"/>
<scanned_site motif_id="motif_4" strand="plus" position="748" pvalue="6.37e-10"/>
<scanned_site motif_id="motif_3" strand="plus" position="765" pvalue="2.54e-09"/>
<scanned_site motif_id="motif_8" strand="plus" position="787" pvalue="2.86e-10"/>
<scanned_site motif_id="motif_2" strand="plus" position="1757" pvalue="3.57e-05"/>
</scanned_sites>
<scanned_sites sequence_id="sequence_203" pvalue="8.20e-01" num_sites="2"><scanned_site motif_id="motif_5" strand="minus" position="935" pvalue="4.74e-05"/>
<scanned_site motif_id="motif_2" strand="minus" position="1228" pvalue="5.33e-05"/>
</scanned_sites>
<scanned_sites sequence_id="sequence_204" pvalue="4.14e-01" num_sites="2"><scanned_site motif_id="motif_6" strand="plus" position="472" pvalue="6.43e-05"/>
<scanned_site motif_id="motif_6" strand="minus" position="1968" pvalue="3.36e-06"/>
</scanned_sites>
<scanned_sites sequence_id="sequence_205" pvalue="1.67e-01" num_sites="5"><scanned_site motif_id="motif_3" strand="minus" position="472" pvalue="8.30e-05"/>
<scanned_site motif_id="motif_4" strand="minus" position="877" pvalue="3.36e-05"/>
<scanned_site motif_id="motif_2" strand="plus" position="1475" pvalue="3.79e-05"/>
<scanned_site motif_id="motif_4" strand="minus" position="1594" pvalue="8.60e-05"/>
<scanned_site motif_id="motif_6" strand="minus" position="1931" pvalue="3.16e-05"/>
</scanned_sites>
<scanned_sites sequence_id="sequence_206" pvalue="8.21e-01" num_sites="2"><scanned_site motif_id="motif_8" strand="minus" position="444" pvalue="7.11e-05"/>
<scanned_site motif_id="motif_1" strand="plus" position="912" pvalue="3.87e-05"/>
</scanned_sites>
<scanned_sites sequence_id="sequence_207" pvalue="2.61e-01" num_sites="6"><scanned_site motif_id="motif_5" strand="minus" position="161" pvalue="6.30e-05"/>
<scanned_site motif_id="motif_4" strand="plus" position="371" pvalue="8.32e-05"/>
<scanned_site motif_id="motif_6" strand="minus" position="565" pvalue="1.35e-05"/>
<scanned_site motif_id="motif_4" strand="minus" position="827" pvalue="8.32e-05"/>
<scanned_site motif_id="motif_1" strand="plus" position="1354" pvalue="9.60e-05"/>
<scanned_site motif_id="motif_4" strand="minus" position="1481" pvalue="3.48e-05"/>
</scanned_sites>
<scanned_sites sequence_id="sequence_208" pvalue="4.00e-02" num_sites="7"><scanned_site motif_id="motif_4" strand="minus" position="106" pvalue="9.84e-06"/>
<scanned_site motif_id="motif_5" strand="minus" position="172" pvalue="7.93e-05"/>
<scanned_site motif_id="motif_6" strand="plus" position="407" pvalue="3.49e-05"/>
<scanned_site motif_id="motif_1" strand="plus" position="574" pvalue="6.92e-05"/>
<scanned_site motif_id="motif_8" strand="plus" position="734" pvalue="9.27e-06"/>
<scanned_site motif_id="motif_1" strand="plus" position="1315" pvalue="6.64e-05"/>
<scanned_site motif_id="motif_5" strand="minus" position="1696" pvalue="1.46e-05"/>
</scanned_sites>
<scanned_sites sequence_id="sequence_209" pvalue="7.18e-01" num_sites="3"><scanned_site motif_id="motif_6" strand="minus" position="179" pvalue="3.16e-05"/>
<scanned_site motif_id="motif_5" strand="plus" position="1420" pvalue="9.40e-05"/>
<scanned_site motif_id="motif_6" strand="plus" position="1441" pvalue="4.21e-05"/>
</scanned_sites>
<scanned_sites sequence_id="sequence_210" pvalue="2.50e-07" num_sites="9"><scanned_site motif_id="motif_7" strand="plus" position="83" pvalue="1.85e-07"/>
<scanned_site motif_id="motif_6" strand="minus" position="136" pvalue="5.44e-05"/>
<scanned_site motif_id="motif_6" strand="minus" position="725" pvalue="9.31e-07"/>
<scanned_site motif_id="motif_6" strand="plus" position="938" pvalue="5.33e-06"/>
<scanned_site motif_id="motif_6" strand="minus" position="1421" pvalue="8.74e-05"/>
<scanned_site motif_id="motif_5" strand="minus" position="1446" pvalue="4.67e-10"/>
<scanned_site motif_id="motif_7" strand="plus" position="1496" pvalue="4.46e-05"/>
<scanned_site motif_id="motif_1" strand="minus" position="1551" pvalue="1.92e-05"/>
<scanned_site motif_id="motif_7" strand="minus" position="1683" pvalue="6.93e-05"/>
</scanned_sites>
<scanned_sites sequence_id="sequence_211" pvalue="3.48e-01" num_sites="5"><scanned_site motif_id="motif_8" strand="minus" position="1" pvalue="4.27e-05"/>
<scanned_site motif_id="motif_5" strand="minus" position="349" pvalue="7.93e-05"/>
<scanned_site motif_id="motif_4" strand="plus" position="1699" pvalue="7.52e-05"/>
<scanned_site motif_id="motif_4" strand="plus" position="1767" pvalue="5.42e-05"/>
<scanned_site motif_id="motif_8" strand="minus" position="1919" pvalue="2.24e-05"/>
</scanned_sites>
<scanned_sites sequence_id="sequence_212" pvalue="3.15e-01" num_sites="4"><scanned_site motif_id="motif_6" strand="plus" position="544" pvalue="4.58e-06"/>
<scanned_site motif_id="motif_1" strand="minus" position="1632" pvalue="5.93e-05"/>
<scanned_site motif_id="motif_3" strand="plus" position="1762" pvalue="9.31e-05"/>
<scanned_site motif_id="motif_2" strand="minus" position="1810" pvalue="6.01e-05"/>
</scanned_sites>
<scanned_sites sequence_id="sequence_213" pvalue="2.69e-02" num_sites="3"><scanned_site motif_id="motif_5" strand="plus" position="290" pvalue="2.77e-05"/>
<scanned_site motif_id="motif_3" strand="plus" position="1019" pvalue="6.29e-05"/>
<scanned_site motif_id="motif_1" strand="minus" position="1258" pvalue="6.84e-08"/>
</scanned_sites>
<scanned_sites sequence_id="sequence_214" pvalue="9.90e-02" num_sites="2"><scanned_site motif_id="motif_6" strand="minus" position="357" pvalue="4.58e-06"/>
<scanned_site motif_id="motif_8" strand="plus" position="1845" pvalue="5.20e-06"/>
</scanned_sites>
<scanned_sites sequence_id="sequence_215" pvalue="5.07e-01" num_sites="5"><scanned_site motif_id="motif_1" strand="plus" position="103" pvalue="6.38e-05"/>
<scanned_site motif_id="motif_1" strand="minus" position="330" pvalue="9.90e-05"/>
<scanned_site motif_id="motif_2" strand="minus" position="543" pvalue="4.07e-05"/>
<scanned_site motif_id="motif_1" strand="minus" position="822" pvalue="6.38e-05"/>
<scanned_site motif_id="motif_8" strand="minus" position="845" pvalue="8.19e-05"/>
</scanned_sites>
<scanned_sites sequence_id="sequence_216" pvalue="2.86e-01" num_sites="3"><scanned_site motif_id="motif_6" strand="plus" position="727" pvalue="5.92e-05"/>
<scanned_site motif_id="motif_4" strand="minus" position="1780" pvalue="1.22e-05"/>
<scanned_site motif_id="motif_8" strand="minus" position="1948" pvalue="2.85e-05"/>
</scanned_sites>
<scanned_sites sequence_id="sequence_217" pvalue="5.26e-01" num_sites="2"><scanned_site motif_id="motif_6" strand="plus" position="170" pvalue="1.20e-05"/>
<scanned_site motif_id="motif_5" strand="plus" position="563" pvalue="5.09e-05"/>
</scanned_sites>
<scanned_sites sequence_id="sequence_218" pvalue="1.57e-21" num_sites="12"><scanned_site motif_id="motif_3" strand="plus" position="157" pvalue="1.64e-06"/>
<scanned_site motif_id="motif_6" strand="minus" position="321" pvalue="5.86e-07"/>
<scanned_site motif_id="motif_2" strand="minus" position="363" pvalue="4.62e-10"/>
<scanned_site motif_id="motif_5" strand="minus" position="398" pvalue="4.67e-10"/>
<scanned_site motif_id="motif_7" strand="plus" position="485" pvalue="8.26e-06"/>
<scanned_site motif_id="motif_1" strand="plus" position="537" pvalue="1.56e-09"/>
<scanned_site motif_id="motif_4" strand="plus" position="554" pvalue="7.21e-08"/>
<scanned_site motif_id="motif_3" strand="plus" position="571" pvalue="2.54e-09"/>
<scanned_site motif_id="motif_6" strand="minus" position="620" pvalue="1.35e-05"/>
<scanned_site motif_id="motif_6" strand="plus" position="899" pvalue="1.20e-05"/>
<scanned_site motif_id="motif_7" strand="minus" position="964" pvalue="2.25e-05"/>
<scanned_site motif_id="motif_6" strand="minus" position="1732" pvalue="4.21e-05"/>
</scanned_sites>
<scanned_sites sequence_id="sequence_219" pvalue="8.46e-03" num_sites="5"><scanned_site motif_id="motif_7" strand="minus" position="78" pvalue="3.56e-08"/>
<scanned_site motif_id="motif_6" strand="minus" position="312" pvalue="2.12e-05"/>
<scanned_site motif_id="motif_6" strand="plus" position="878" pvalue="3.16e-05"/>
<scanned_site motif_id="motif_6" strand="plus" position="930" pvalue="8.13e-06"/>
<scanned_site motif_id="motif_6" strand="minus" position="1004" pvalue="3.36e-06"/>
</scanned_sites>
<scanned_sites sequence_id="sequence_220" pvalue="5.61e-01" num_sites="3"><scanned_site motif_id="motif_3" strand="minus" position="195" pvalue="1.58e-05"/>
<scanned_site motif_id="motif_3" strand="plus" position="220" pvalue="1.58e-05"/>
<scanned_site motif_id="motif_7" strand="plus" position="1330" pvalue="8.32e-05"/>
</scanned_sites>
<scanned_sites sequence_id="sequence_221" pvalue="1.71e-02" num_sites="6"><scanned_site motif_id="motif_1" strand="minus" position="444" pvalue="7.47e-05"/>
<scanned_site motif_id="motif_2" strand="minus" position="757" pvalue="3.32e-05"/>
<scanned_site motif_id="motif_2" strand="plus" position="961" pvalue="7.91e-05"/>
<scanned_site motif_id="motif_2" strand="minus" position="1054" pvalue="3.32e-05"/>
<scanned_site motif_id="motif_7" strand="plus" position="1307" pvalue="3.56e-08"/>
<scanned_site motif_id="motif_6" strand="minus" position="1362" pvalue="5.44e-05"/>
</scanned_sites>
<scanned_sites sequence_id="sequence_222" pvalue="9.22e-01" num_sites="2"><scanned_site motif_id="motif_6" strand="minus" position="1289" pvalue="5.44e-05"/>
<scanned_site motif_id="motif_3" strand="plus" position="1492" pvalue="9.00e-05"/>
</scanned_sites>
<scanned_sites sequence_id="sequence_223" pvalue="2.66e-01" num_sites="4"><scanned_site motif_id="motif_1" strand="minus" position="268" pvalue="1.92e-05"/>
<scanned_site motif_id="motif_7" strand="plus" position="487" pvalue="5.92e-05"/>
<scanned_site motif_id="motif_4" strand="minus" position="764" pvalue="7.04e-05"/>
<scanned_site motif_id="motif_4" strand="plus" position="1062" pvalue="1.55e-05"/>
</scanned_sites>
<scanned_sites sequence_id="sequence_224" pvalue="3.19e-01" num_sites="4"><scanned_site motif_id="motif_7" strand="plus" position="531" pvalue="4.46e-05"/>
<scanned_site motif_id="motif_8" strand="plus" position="611" pvalue="2.31e-05"/>
<scanned_site motif_id="motif_8" strand="minus" position="671" pvalue="6.96e-05"/>
<scanned_site motif_id="motif_3" strand="minus" position="1223" pvalue="5.59e-05"/>
</scanned_sites>
<scanned_sites sequence_id="sequence_225" pvalue="5.96e-03" num_sites="5"><scanned_site motif_id="motif_3" strand="minus" position="315" pvalue="1.58e-05"/>
<scanned_site motif_id="motif_3" strand="plus" position="340" pvalue="1.58e-05"/>
<scanned_site motif_id="motif_8" strand="minus" position="792" pvalue="6.51e-06"/>
<scanned_site motif_id="motif_1" strand="minus" position="1536" pvalue="4.89e-07"/>
<scanned_site motif_id="motif_5" strand="plus" position="1589" pvalue="4.62e-05"/>
</scanned_sites>
<scanned_sites sequence_id="sequence_226" pvalue="2.07e-24" num_sites="16"><scanned_site motif_id="motif_3" strand="plus" position="711" pvalue="3.85e-05"/>
<scanned_site motif_id="motif_6" strand="minus" position="744" pvalue="1.05e-05"/>
<scanned_site motif_id="motif_2" strand="minus" position="779" pvalue="4.62e-10"/>
<scanned_site motif_id="motif_5" strand="minus" position="814" pvalue="4.67e-10"/>
<scanned_site motif_id="motif_7" strand="plus" position="901" pvalue="1.16e-08"/>
<scanned_site motif_id="motif_1" strand="plus" position="953" pvalue="1.56e-09"/>
<scanned_site motif_id="motif_4" strand="plus" position="970" pvalue="1.67e-09"/>
<scanned_site motif_id="motif_3" strand="plus" position="987" pvalue="2.54e-09"/>
<scanned_site motif_id="motif_2" strand="plus" position="1179" pvalue="9.60e-05"/>
<scanned_site motif_id="motif_3" strand="plus" position="1302" pvalue="1.26e-05"/>
<scanned_site motif_id="motif_2" strand="plus" position="1445" pvalue="7.71e-05"/>
<scanned_site motif_id="motif_4" strand="minus" position="1482" pvalue="7.27e-05"/>
<scanned_site motif_id="motif_3" strand="plus" position="1546" pvalue="3.52e-05"/>
<scanned_site motif_id="motif_3" strand="plus" position="1568" pvalue="6.11e-05"/>
<scanned_site motif_id="motif_3" strand="minus" position="1645" pvalue="1.45e-05"/>
<scanned_site motif_id="motif_8" strand="minus" position="1948" pvalue="6.71e-05"/>
</scanned_sites>
<scanned_sites sequence_id="sequence_227" pvalue="1.18e-01" num_sites="1"><scanned_site motif_id="motif_2" strand="plus" position="242" pvalue="1.03e-06"/>
</scanned_sites>
<scanned_sites sequence_id="sequence_228" pvalue="6.80e-01" num_sites="3"><scanned_site motif_id="motif_7" strand="minus" position="1215" pvalue="3.38e-05"/>
<scanned_site motif_id="motif_7" strand="plus" position="1760" pvalue="5.57e-05"/>
<scanned_site motif_id="motif_2" strand="minus" position="1851" pvalue="9.48e-05"/>
</scanned_sites>
<scanned_sites sequence_id="sequence_229" pvalue="1.49e-25" num_sites="14"><scanned_site motif_id="motif_2" strand="plus" position="129" pvalue="6.51e-05"/>
<scanned_site motif_id="motif_5" strand="minus" position="201" pvalue="7.18e-09"/>
<scanned_site motif_id="motif_7" strand="plus" position="286" pvalue="2.86e-10"/>
<scanned_site motif_id="motif_1" strand="plus" position="340" pvalue="3.51e-10"/>
<scanned_site motif_id="motif_4" strand="plus" position="358" pvalue="6.37e-10"/>
<scanned_site motif_id="motif_3" strand="plus" position="375" pvalue="2.54e-09"/>
<scanned_site motif_id="motif_8" strand="plus" position="397" pvalue="6.37e-10"/>
<scanned_site motif_id="motif_6" strand="minus" position="1468" pvalue="1.35e-05"/>
<scanned_site motif_id="motif_7" strand="plus" position="1540" pvalue="2.16e-07"/>
<scanned_site motif_id="motif_1" strand="plus" position="1594" pvalue="1.55e-05"/>
<scanned_site motif_id="motif_4" strand="plus" position="1612" pvalue="1.22e-05"/>
<scanned_site motif_id="motif_3" strand="plus" position="1629" pvalue="2.82e-06"/>
<scanned_site motif_id="motif_8" strand="plus" position="1650" pvalue="4.04e-05"/>
<scanned_site motif_id="motif_7" strand="plus" position="1729" pvalue="4.95e-05"/>
</scanned_sites>
<scanned_sites sequence_id="sequence_230" pvalue="5.00e-01" num_sites="3"><scanned_site motif_id="motif_8" strand="minus" position="741" pvalue="1.75e-05"/>
<scanned_site motif_id="motif_6" strand="plus" position="1109" pvalue="4.99e-05"/>
<scanned_site motif_id="motif_2" strand="minus" position="1731" pvalue="8.42e-05"/>
</scanned_sites>
<scanned_sites sequence_id="sequence_231" pvalue="4.77e-01" num_sites="2"><scanned_site motif_id="motif_2" strand="minus" position="606" pvalue="2.12e-05"/>
<scanned_site motif_id="motif_6" strand="plus" position="729" pvalue="8.13e-06"/>
</scanned_sites>
<scanned_sites sequence_id="sequence_232" pvalue="6.37e-01" num_sites="3"><scanned_site motif_id="motif_4" strand="minus" position="86" pvalue="2.90e-05"/>
<scanned_site motif_id="motif_8" strand="plus" position="562" pvalue="6.28e-05"/>
<scanned_site motif_id="motif_1" strand="plus" position="1162" pvalue="8.68e-05"/>
</scanned_sites>
<scanned_sites sequence_id="sequence_233" pvalue="2.42e-01" num_sites="3"><scanned_site motif_id="motif_6" strand="plus" position="174" pvalue="1.35e-05"/>
<scanned_site motif_id="motif_3" strand="minus" position="206" pvalue="6.82e-05"/>
<scanned_site motif_id="motif_5" strand="minus" position="309" pvalue="5.31e-05"/>
</scanned_sites>
<scanned_sites sequence_id="sequence_234" pvalue="1.50e-01" num_sites="5"><scanned_site motif_id="motif_4" strand="minus" position="439" pvalue="9.51e-05"/>
<scanned_site motif_id="motif_6" strand="plus" position="850" pvalue="2.44e-06"/>
<scanned_site motif_id="motif_6" strand="plus" position="874" pvalue="6.95e-05"/>
<scanned_site motif_id="motif_4" strand="minus" position="1839" pvalue="1.38e-05"/>
<scanned_site motif_id="motif_2" strand="minus" position="1921" pvalue="6.38e-05"/>
</scanned_sites>
<scanned_sites sequence_id="sequence_235" pvalue="9.66e-01" num_sites="1"><scanned_site motif_id="motif_3" strand="plus" position="1842" pvalue="6.99e-05"/>
</scanned_sites>
<scanned_sites sequence_id="sequence_236" pvalue="7.44e-01" num_sites="3"><scanned_site motif_id="motif_1" strand="plus" position="677" pvalue="2.73e-05"/>
<scanned_site motif_id="motif_6" strand="minus" position="1731" pvalue="1.90e-05"/>
<scanned_site motif_id="motif_6" strand="minus" position="1860" pvalue="8.10e-05"/>
</scanned_sites>
<scanned_sites sequence_id="sequence_237" pvalue="2.25e-01" num_sites="7"><scanned_site motif_id="motif_3" strand="plus" position="37" pvalue="6.47e-05"/>
<scanned_site motif_id="motif_6" strand="plus" position="619" pvalue="1.35e-05"/>
<scanned_site motif_id="motif_7" strand="plus" position="701" pvalue="4.46e-05"/>
<scanned_site motif_id="motif_6" strand="minus" position="1086" pvalue="3.16e-05"/>
<scanned_site motif_id="motif_2" strand="minus" position="1218" pvalue="6.95e-05"/>
<scanned_site motif_id="motif_3" strand="plus" position="1387" pvalue="8.12e-05"/>
<scanned_site motif_id="motif_6" strand="plus" position="1746" pvalue="5.92e-05"/>
</scanned_sites>
<scanned_sites sequence_id="sequence_238" pvalue="4.28e-08" num_sites="12"><scanned_site motif_id="motif_2" strand="plus" position="30" pvalue="9.48e-05"/>
<scanned_site motif_id="motif_3" strand="plus" position="331" pvalue="2.52e-06"/>
<scanned_site motif_id="motif_4" strand="plus" position="658" pvalue="2.32e-05"/>
<scanned_site motif_id="motif_8" strand="minus" position="932" pvalue="1.07e-05"/>
<scanned_site motif_id="motif_5" strand="plus" position="1028" pvalue="5.31e-05"/>
<scanned_site motif_id="motif_5" strand="plus" position="1051" pvalue="4.67e-10"/>
<scanned_site motif_id="motif_4" strand="minus" position="1072" pvalue="3.24e-05"/>
<scanned_site motif_id="motif_6" strand="plus" position="1116" pvalue="2.44e-06"/>
<scanned_site motif_id="motif_6" strand="plus" position="1137" pvalue="5.86e-07"/>
<scanned_site motif_id="motif_6" strand="plus" position="1158" pvalue="1.29e-07"/>
<scanned_site motif_id="motif_6" strand="plus" position="1201" pvalue="2.02e-06"/>
<scanned_site motif_id="motif_5" strand="plus" position="1404" pvalue="1.91e-05"/>
</scanned_sites>
<scanned_sites sequence_id="sequence_239" pvalue="2.51e-02" num_sites="7"><scanned_site motif_id="motif_7" strand="plus" position="409" pvalue="5.64e-06"/>
<scanned_site motif_id="motif_6" strand="minus" position="474" pvalue="1.51e-05"/>
<scanned_site motif_id="motif_3" strand="minus" position="491" pvalue="8.44e-06"/>
<scanned_site motif_id="motif_5" strand="plus" position="507" pvalue="5.73e-05"/>
<scanned_site motif_id="motif_6" strand="plus" position="979" pvalue="3.49e-05"/>
<scanned_site motif_id="motif_6" strand="plus" position="1549" pvalue="3.87e-06"/>
<scanned_site motif_id="motif_6" strand="minus" position="1953" pvalue="1.05e-05"/>
</scanned_sites>
<scanned_sites sequence_id="sequence_240" pvalue="3.57e-01" num_sites="3"><scanned_site motif_id="motif_6" strand="plus" position="853" pvalue="1.51e-05"/>
<scanned_site motif_id="motif_6" strand="plus" position="869" pvalue="4.58e-06"/>
<scanned_site motif_id="motif_8" strand="plus" position="908" pvalue="6.21e-05"/>
</scanned_sites>
<scanned_sites sequence_id="sequence_241" pvalue="3.47e-03" num_sites="6"><scanned_site motif_id="motif_2" strand="minus" position="515" pvalue="8.73e-05"/>
<scanned_site motif_id="motif_4" strand="minus" position="989" pvalue="9.00e-07"/>
<scanned_site motif_id="motif_5" strand="minus" position="1157" pvalue="1.48e-06"/>
<scanned_site motif_id="motif_1" strand="plus" position="1273" pvalue="3.87e-05"/>
<scanned_site motif_id="motif_4" strand="minus" position="1582" pvalue="9.51e-05"/>
<scanned_site motif_id="motif_6" strand="plus" position="1882" pvalue="4.21e-05"/>
</scanned_sites>
<scanned_sites sequence_id="sequence_242" pvalue="6.28e-01" num_sites="2"><scanned_site motif_id="motif_5" strand="plus" position="1189" pvalue="1.54e-05"/>
<scanned_site motif_id="motif_2" strand="minus" position="1390" pvalue="6.01e-05"/>
</scanned_sites>
<scanned_sites sequence_id="sequence_243" pvalue="1.69e-01" num_sites="6"><scanned_site motif_id="motif_7" strand="minus" position="219" pvalue="5.13e-05"/>
<scanned_site motif_id="motif_6" strand="plus" position="480" pvalue="2.86e-05"/>
<scanned_site motif_id="motif_6" strand="minus" position="1371" pvalue="2.86e-05"/>
<scanned_site motif_id="motif_4" strand="minus" position="1701" pvalue="1.61e-05"/>
<scanned_site motif_id="motif_4" strand="minus" position="1792" pvalue="5.09e-05"/>
<scanned_site motif_id="motif_3" strand="minus" position="1958" pvalue="2.31e-05"/>
</scanned_sites>
<scanned_sites sequence_id="sequence_244" pvalue="1.30e-23" num_sites="11"><scanned_site motif_id="motif_3" strand="minus" position="283" pvalue="3.85e-05"/>
<scanned_site motif_id="motif_6" strand="plus" position="320" pvalue="7.50e-05"/>
<scanned_site motif_id="motif_1" strand="plus" position="545" pvalue="3.97e-05"/>
<scanned_site motif_id="motif_1" strand="minus" position="577" pvalue="3.51e-10"/>
<scanned_site motif_id="motif_7" strand="minus" position="631" pvalue="1.71e-07"/>
<scanned_site motif_id="motif_5" strand="plus" position="719" pvalue="4.67e-10"/>
<scanned_site motif_id="motif_2" strand="plus" position="754" pvalue="4.62e-10"/>
<scanned_site motif_id="motif_4" strand="plus" position="796" pvalue="9.24e-10"/>
<scanned_site motif_id="motif_3" strand="plus" position="813" pvalue="4.87e-09"/>
<scanned_site motif_id="motif_8" strand="plus" position="835" pvalue="2.09e-05"/>
<scanned_site motif_id="motif_1" strand="minus" position="961" pvalue="2.31e-05"/>
</scanned_sites>
<scanned_sites sequence_id="sequence_245" pvalue="9.52e-01" num_sites="1"><scanned_site motif_id="motif_5" strand="plus" position="1371" pvalue="7.93e-05"/>
</scanned_sites>
<scanned_sites sequence_id="sequence_246" pvalue="8.03e-01" num_sites="2"><scanned_site motif_id="motif_8" strand="minus" position="567" pvalue="7.46e-05"/>
<scanned_site motif_id="motif_6" strand="minus" position="1869" pvalue="5.44e-05"/>
</scanned_sites>
<scanned_sites sequence_id="sequence_247" pvalue="2.76e-03" num_sites="5"><scanned_site motif_id="motif_1" strand="minus" position="52" pvalue="2.73e-05"/>
<scanned_site motif_id="motif_4" strand="minus" position="252" pvalue="3.57e-07"/>
<scanned_site motif_id="motif_1" strand="minus" position="395" pvalue="8.68e-05"/>
<scanned_site motif_id="motif_6" strand="plus" position="565" pvalue="2.87e-06"/>
<scanned_site motif_id="motif_7" strand="minus" position="1720" pvalue="7.85e-06"/>
</scanned_sites>
<scanned_sites sequence_id="sequence_248" pvalue="1.32e-02" num_sites="4"><scanned_site motif_id="motif_6" strand="plus" position="883" pvalue="5.44e-05"/>
<scanned_site motif_id="motif_7" strand="minus" position="937" pvalue="1.59e-06"/>
<scanned_site motif_id="motif_6" strand="minus" position="1573" pvalue="2.60e-05"/>
<scanned_site motif_id="motif_8" strand="minus" position="1971" pvalue="1.37e-06"/>
</scanned_sites>
<scanned_sites sequence_id="sequence_249" pvalue="8.96e-03" num_sites="4"><scanned_site motif_id="motif_2" strand="plus" position="483" pvalue="1.09e-08"/>
<scanned_site motif_id="motif_1" strand="minus" position="702" pvalue="9.90e-05"/>
<scanned_site motif_id="motif_6" strand="minus" position="1476" pvalue="7.50e-05"/>
<scanned_site motif_id="motif_1" strand="minus" position="1755" pvalue="2.51e-05"/>
</scanned_sites>
<scanned_sites sequence_id="sequence_250" pvalue="7.91e-01" num_sites="2"><scanned_site motif_id="motif_3" strand="minus" position="825" pvalue="9.00e-05"/>
<scanned_site motif_id="motif_6" strand="plus" position="1010" pvalue="3.84e-05"/>
</scanned_sites>
<scanned_sites sequence_id="sequence_251" pvalue="1.36e-01" num_sites="1"><scanned_site motif_id="motif_6" strand="plus" position="44" pvalue="2.32e-08"/>
</scanned_sites>
<scanned_sites sequence_id="sequence_252" pvalue="3.59e-20" num_sites="7"><scanned_site motif_id="motif_2" strand="minus" position="1251" pvalue="1.76e-10"/>
<scanned_site motif_id="motif_5" strand="minus" position="1285" pvalue="6.93e-08"/>
<scanned_site motif_id="motif_7" strand="plus" position="1364" pvalue="3.83e-09"/>
<scanned_site motif_id="motif_5" strand="minus" position="1384" pvalue="8.30e-05"/>
<scanned_site motif_id="motif_4" strand="plus" position="1435" pvalue="1.32e-07"/>
<scanned_site motif_id="motif_3" strand="plus" position="1452" pvalue="1.27e-08"/>
<scanned_site motif_id="motif_8" strand="plus" position="1474" pvalue="2.86e-10"/>
</scanned_sites>
<scanned_sites sequence_id="sequence_253" pvalue="6.20e-01" num_sites="2"><scanned_site motif_id="motif_4" strand="plus" position="447" pvalue="7.77e-05"/>
<scanned_site motif_id="motif_6" strand="minus" position="1934" pvalue="4.58e-05"/>
</scanned_sites>
<scanned_sites sequence_id="sequence_254" pvalue="4.96e-01" num_sites="5"><scanned_site motif_id="motif_2" strand="minus" position="418" pvalue="8.89e-05"/>
<scanned_site motif_id="motif_8" strand="minus" position="573" pvalue="8.50e-05"/>
<scanned_site motif_id="motif_7" strand="minus" position="737" pvalue="5.57e-05"/>
<scanned_site motif_id="motif_8" strand="plus" position="779" pvalue="2.31e-05"/>
<scanned_site motif_id="motif_5" strand="plus" position="1976" pvalue="5.31e-05"/>
</scanned_sites>
<scanned_sites sequence_id="sequence_255" pvalue="6.18e-01" num_sites="3"><scanned_site motif_id="motif_6" strand="minus" position="44" pvalue="8.10e-05"/>
<scanned_site motif_id="motif_5" strand="minus" position="442" pvalue="7.00e-05"/>
<scanned_site motif_id="motif_4" strand="plus" position="692" pvalue="1.43e-05"/>
</scanned_sites>
<scanned_sites sequence_id="sequence_256" pvalue="2.24e-01" num_sites="4"><scanned_site motif_id="motif_1" strand="plus" position="581" pvalue="5.71e-05"/>
<scanned_site motif_id="motif_7" strand="minus" position="1051" pvalue="5.13e-05"/>
<scanned_site motif_id="motif_6" strand="plus" position="1173" pvalue="4.99e-05"/>
<scanned_site motif_id="motif_6" strand="minus" position="1940" pvalue="3.36e-06"/>
</scanned_sites>
<scanned_sites sequence_id="sequence_257" pvalue="7.68e-01" num_sites="3"><scanned_site motif_id="motif_2" strand="plus" position="549" pvalue="2.36e-05"/>
<scanned_site motif_id="motif_2" strand="minus" position="1388" pvalue="2.36e-05"/>
<scanned_site motif_id="motif_1" strand="minus" position="1944" pvalue="9.30e-05"/>
</scanned_sites>
<scanned_sites sequence_id="sequence_258" pvalue="3.07e-01" num_sites="5"><scanned_site motif_id="motif_5" strand="minus" position="11" pvalue="5.31e-05"/>
<scanned_site motif_id="motif_6" strand="minus" position="248" pvalue="2.86e-05"/>
<scanned_site motif_id="motif_6" strand="minus" position="1076" pvalue="6.43e-05"/>
<scanned_site motif_id="motif_5" strand="minus" position="1096" pvalue="3.63e-05"/>
<scanned_site motif_id="motif_4" strand="minus" position="1524" pvalue="3.87e-05"/>
</scanned_sites>
<scanned_sites sequence_id="sequence_259" pvalue="1.88e-01" num_sites="3"><scanned_site motif_id="motif_2" strand="plus" position="112" pvalue="2.45e-05"/>
<scanned_site motif_id="motif_6" strand="minus" position="1200" pvalue="6.43e-05"/>
<scanned_site motif_id="motif_1" strand="plus" position="1329" pvalue="3.70e-06"/>
</scanned_sites>
<scanned_sites sequence_id="sequence_260" pvalue="7.69e-01" num_sites="2"><scanned_site motif_id="motif_2" strand="minus" position="521" pvalue="7.47e-05"/>
<scanned_site motif_id="motif_3" strand="minus" position="1171" pvalue="5.11e-05"/>
</scanned_sites>
<scanned_sites sequence_id="sequence_261" pvalue="4.67e-01" num_sites="4"><scanned_site motif_id="motif_1" strand="minus" position="45" pvalue="9.60e-05"/>
<scanned_site motif_id="motif_2" strand="plus" position="71" pvalue="8.42e-05"/>
<scanned_site motif_id="motif_6" strand="plus" position="1077" pvalue="3.16e-05"/>
<scanned_site motif_id="motif_7" strand="minus" position="1724" pvalue="5.23e-05"/>
</scanned_sites>
<scanned_sites sequence_id="sequence_262" pvalue="8.50e-01" num_sites="1"><scanned_site motif_id="motif_5" strand="minus" position="928" pvalue="8.86e-05"/>
</scanned_sites>
<scanned_sites sequence_id="sequence_263" pvalue="6.18e-02" num_sites="9"><scanned_site motif_id="motif_7" strand="plus" position="36" pvalue="4.68e-05"/>
<scanned_site motif_id="motif_4" strand="minus" position="118" pvalue="8.32e-05"/>
<scanned_site motif_id="motif_5" strand="plus" position="437" pvalue="9.69e-05"/>
<scanned_site motif_id="motif_8" strand="minus" position="608" pvalue="4.27e-05"/>
<scanned_site motif_id="motif_5" strand="plus" position="697" pvalue="7.93e-05"/>
<scanned_site motif_id="motif_4" strand="plus" position="1043" pvalue="7.04e-05"/>
<scanned_site motif_id="motif_7" strand="minus" position="1328" pvalue="5.92e-05"/>
<scanned_site motif_id="motif_3" strand="minus" position="1507" pvalue="1.41e-05"/>
<scanned_site motif_id="motif_1" strand="plus" position="1538" pvalue="1.92e-05"/>
</scanned_sites>
<scanned_sites sequence_id="sequence_264" pvalue="3.23e-13" num_sites="8"><scanned_site motif_id="motif_1" strand="plus" position="211" pvalue="4.89e-08"/>
<scanned_site motif_id="motif_4" strand="plus" position="229" pvalue="3.68e-08"/>
<scanned_site motif_id="motif_3" strand="plus" position="246" pvalue="1.27e-08"/>
<scanned_site motif_id="motif_8" strand="plus" position="268" pvalue="2.86e-10"/>
<scanned_site motif_id="motif_6" strand="minus" position="347" pvalue="4.99e-05"/>
<scanned_site motif_id="motif_6" strand="minus" position="570" pvalue="2.44e-06"/>
<scanned_site motif_id="motif_4" strand="minus" position="712" pvalue="3.61e-05"/>
<scanned_site motif_id="motif_1" strand="plus" position="1920" pvalue="8.04e-05"/>
</scanned_sites>
<scanned_sites sequence_id="sequence_265" pvalue="9.60e-01" num_sites="0"></scanned_sites>
<scanned_sites sequence_id="sequence_266" pvalue="2.17e-01" num_sites="5"><scanned_site motif_id="motif_6" strand="plus" position="10" pvalue="9.26e-06"/>
<scanned_site motif_id="motif_6" strand="plus" position="403" pvalue="1.20e-05"/>
<scanned_site motif_id="motif_6" strand="minus" position="958" pvalue="4.58e-06"/>
<scanned_site motif_id="motif_5" strand="minus" position="1367" pvalue="9.08e-05"/>
<scanned_site motif_id="motif_3" strand="minus" position="1453" pvalue="2.44e-05"/>
</scanned_sites>
<scanned_sites sequence_id="sequence_267" pvalue="3.17e-03" num_sites="4"><scanned_site motif_id="motif_8" strand="minus" position="426" pvalue="3.77e-05"/>
<scanned_site motif_id="motif_5" strand="minus" position="444" pvalue="1.60e-07"/>
<scanned_site motif_id="motif_8" strand="plus" position="499" pvalue="7.94e-06"/>
<scanned_site motif_id="motif_6" strand="plus" position="606" pvalue="2.02e-06"/>
</scanned_sites>
<scanned_sites sequence_id="sequence_268" pvalue="2.13e-04" num_sites="6"><scanned_site motif_id="motif_7" strand="plus" position="333" pvalue="6.93e-05"/>
<scanned_site motif_id="motif_1" strand="minus" position="828" pvalue="1.76e-10"/>
<scanned_site motif_id="motif_6" strand="plus" position="1348" pvalue="9.42e-05"/>
<scanned_site motif_id="motif_6" strand="minus" position="1431" pvalue="6.95e-05"/>
<scanned_site motif_id="motif_7" strand="minus" position="1455" pvalue="3.45e-06"/>
<scanned_site motif_id="motif_1" strand="minus" position="1698" pvalue="3.40e-05"/>
</scanned_sites>
<scanned_sites sequence_id="sequence_269" pvalue="6.07e-02" num_sites="6"><scanned_site motif_id="motif_5" strand="minus" position="466" pvalue="1.46e-05"/>
<scanned_site motif_id="motif_6" strand="minus" position="711" pvalue="4.21e-05"/>
<scanned_site motif_id="motif_8" strand="minus" position="953" pvalue="6.21e-05"/>
<scanned_site motif_id="motif_7" strand="plus" position="1193" pvalue="8.55e-05"/>
<scanned_site motif_id="motif_6" strand="minus" position="1269" pvalue="5.92e-05"/>
<scanned_site motif_id="motif_6" strand="plus" position="1869" pvalue="9.31e-07"/>
</scanned_sites>
<scanned_sites sequence_id="sequence_270" pvalue="2.49e-02" num_sites="7"><scanned_site motif_id="motif_6" strand="minus" position="324" pvalue="8.13e-06"/>
<scanned_site motif_id="motif_2" strand="minus" position="641" pvalue="2.21e-05"/>
<scanned_site motif_id="motif_8" strand="plus" position="1428" pvalue="2.54e-06"/>
<scanned_site motif_id="motif_1" strand="plus" position="1445" pvalue="5.30e-05"/>
<scanned_site motif_id="motif_6" strand="plus" position="1645" pvalue="1.20e-05"/>
<scanned_site motif_id="motif_6" strand="minus" position="1712" pvalue="1.51e-05"/>
<scanned_site motif_id="motif_4" strand="minus" position="1830" pvalue="6.39e-05"/>
</scanned_sites>
<scanned_sites sequence_id="sequence_271" pvalue="6.15e-01" num_sites="1"><scanned_site motif_id="motif_4" strand="minus" position="1945" pvalue="4.15e-05"/>
</scanned_sites>
<scanned_sites sequence_id="sequence_272" pvalue="1.94e-01" num_sites="4"><scanned_site motif_id="motif_7" strand="minus" position="509" pvalue="9.93e-05"/>
<scanned_site motif_id="motif_7" strand="minus" position="617" pvalue="6.93e-05"/>
<scanned_site motif_id="motif_2" strand="plus" position="930" pvalue="1.86e-05"/>
<scanned_site motif_id="motif_3" strand="plus" position="1740" pvalue="7.82e-06"/>
</scanned_sites>
<scanned_sites sequence_id="sequence_273" pvalue="5.06e-01" num_sites="4"><scanned_site motif_id="motif_6" strand="plus" position="276" pvalue="1.69e-05"/>
<scanned_site motif_id="motif_6" strand="minus" position="650" pvalue="8.13e-06"/>
<scanned_site motif_id="motif_6" strand="minus" position="779" pvalue="2.36e-05"/>
<scanned_site motif_id="motif_5" strand="plus" position="1468" pvalue="2.77e-05"/>
</scanned_sites>
<scanned_sites sequence_id="sequence_274" pvalue="5.46e-03" num_sites="6"><scanned_site motif_id="motif_3" strand="minus" position="72" pvalue="6.61e-05"/>
<scanned_site motif_id="motif_4" strand="minus" position="803" pvalue="2.16e-05"/>
<scanned_site motif_id="motif_1" strand="plus" position="941" pvalue="1.55e-05"/>
<scanned_site motif_id="motif_6" strand="plus" position="1077" pvalue="2.61e-07"/>
<scanned_site motif_id="motif_2" strand="minus" position="1144" pvalue="6.38e-05"/>
<scanned_site motif_id="motif_4" strand="minus" position="1803" pvalue="7.27e-05"/>
</scanned_sites>
<scanned_sites sequence_id="sequence_275" pvalue="6.28e-01" num_sites="2"><scanned_site motif_id="motif_1" strand="plus" position="1159" pvalue="9.60e-05"/>
<scanned_site motif_id="motif_6" strand="minus" position="1956" pvalue="6.95e-05"/>
</scanned_sites>
<scanned_sites sequence_id="sequence_276" pvalue="4.99e-02" num_sites="4"><scanned_site motif_id="motif_5" strand="minus" position="44" pvalue="7.19e-05"/>
<scanned_site motif_id="motif_7" strand="plus" position="227" pvalue="6.98e-06"/>
<scanned_site motif_id="motif_4" strand="plus" position="702" pvalue="4.15e-05"/>
<scanned_site motif_id="motif_2" strand="plus" position="829" pvalue="2.31e-06"/>
</scanned_sites>
<scanned_sites sequence_id="sequence_277" pvalue="1.42e-02" num_sites="6"><scanned_site motif_id="motif_5" strand="minus" position="690" pvalue="3.87e-05"/>
<scanned_site motif_id="motif_6" strand="plus" position="1167" pvalue="1.90e-05"/>
<scanned_site motif_id="motif_6" strand="plus" position="1385" pvalue="5.92e-05"/>
<scanned_site motif_id="motif_6" strand="plus" position="1603" pvalue="2.44e-06"/>
<scanned_site motif_id="motif_2" strand="minus" position="1753" pvalue="2.93e-05"/>
<scanned_site motif_id="motif_8" strand="minus" position="1887" pvalue="2.54e-06"/>
</scanned_sites>
<scanned_sites sequence_id="sequence_278" pvalue="4.06e-02" num_sites="5"><scanned_site motif_id="motif_1" strand="minus" position="688" pvalue="9.60e-05"/>
<scanned_site motif_id="motif_4" strand="plus" position="755" pvalue="3.87e-05"/>
<scanned_site motif_id="motif_7" strand="minus" position="809" pvalue="3.38e-05"/>
<scanned_site motif_id="motif_6" strand="minus" position="1310" pvalue="6.24e-06"/>
<scanned_site motif_id="motif_5" strand="plus" position="1527" pvalue="1.83e-05"/>
</scanned_sites>
<scanned_sites sequence_id="sequence_279" pvalue="3.77e-02" num_sites="4"><scanned_site motif_id="motif_8" strand="minus" position="392" pvalue="8.94e-05"/>
<scanned_site motif_id="motif_4" strand="plus" position="651" pvalue="4.13e-06"/>
<scanned_site motif_id="motif_3" strand="minus" position="955" pvalue="9.39e-06"/>
<scanned_site motif_id="motif_6" strand="plus" position="1572" pvalue="2.60e-05"/>
</scanned_sites>
<scanned_sites sequence_id="sequence_280" pvalue="6.32e-02" num_sites="7"><scanned_site motif_id="motif_7" strand="plus" position="146" pvalue="9.93e-05"/>
<scanned_site motif_id="motif_5" strand="plus" position="756" pvalue="9.87e-05"/>
<scanned_site motif_id="motif_1" strand="plus" position="859" pvalue="8.04e-05"/>
<scanned_site motif_id="motif_6" strand="minus" position="887" pvalue="4.58e-06"/>
<scanned_site motif_id="motif_2" strand="plus" position="1109" pvalue="9.48e-05"/>
<scanned_site motif_id="motif_2" strand="plus" position="1377" pvalue="5.44e-05"/>
<scanned_site motif_id="motif_8" strand="plus" position="1435" pvalue="2.47e-05"/>
</scanned_sites>
<scanned_sites sequence_id="sequence_281" pvalue="3.66e-03" num_sites="10"><scanned_site motif_id="motif_6" strand="plus" position="2" pvalue="7.28e-07"/>
<scanned_site motif_id="motif_6" strand="minus" position="53" pvalue="6.95e-05"/>
<scanned_site motif_id="motif_8" strand="plus" position="278" pvalue="4.27e-05"/>
<scanned_site motif_id="motif_6" strand="minus" position="353" pvalue="7.50e-05"/>
<scanned_site motif_id="motif_6" strand="minus" position="587" pvalue="3.16e-05"/>
<scanned_site motif_id="motif_6" strand="plus" position="629" pvalue="5.92e-05"/>
<scanned_site motif_id="motif_7" strand="plus" position="933" pvalue="1.61e-05"/>
<scanned_site motif_id="motif_6" strand="plus" position="1494" pvalue="6.24e-06"/>
<scanned_site motif_id="motif_3" strand="plus" position="1601" pvalue="7.97e-07"/>
<scanned_site motif_id="motif_6" strand="minus" position="1944" pvalue="2.36e-05"/>
</scanned_sites>
<scanned_sites sequence_id="sequence_282" pvalue="4.79e-01" num_sites="4"><scanned_site motif_id="motif_6" strand="plus" position="98" pvalue="3.84e-05"/>
<scanned_site motif_id="motif_6" strand="minus" position="215" pvalue="4.58e-05"/>
<scanned_site motif_id="motif_2" strand="plus" position="1326" pvalue="4.89e-06"/>
<scanned_site motif_id="motif_6" strand="plus" position="1505" pvalue="5.44e-05"/>
</scanned_sites>
<scanned_sites sequence_id="sequence_283" pvalue="6.96e-01" num_sites="2"><scanned_site motif_id="motif_4" strand="minus" position="1309" pvalue="6.81e-05"/>
<scanned_site motif_id="motif_7" strand="minus" position="1666" pvalue="7.65e-05"/>
</scanned_sites>
<scanned_sites sequence_id="sequence_284" pvalue="3.63e-01" num_sites="3"><scanned_site motif_id="motif_8" strand="plus" position="656" pvalue="3.23e-05"/>
<scanned_site motif_id="motif_6" strand="plus" position="926" pvalue="8.74e-05"/>
<scanned_site motif_id="motif_2" strand="plus" position="1183" pvalue="1.22e-05"/>
</scanned_sites>
<scanned_sites sequence_id="sequence_285" pvalue="7.04e-01" num_sites="2"><scanned_site motif_id="motif_6" strand="plus" position="152" pvalue="2.86e-05"/>
<scanned_site motif_id="motif_2" strand="minus" position="1895" pvalue="7.33e-05"/>
</scanned_sites>
<scanned_sites sequence_id="sequence_286" pvalue="1.87e-01" num_sites="8"><scanned_site motif_id="motif_6" strand="plus" position="32" pvalue="2.36e-05"/>
<scanned_site motif_id="motif_2" strand="plus" position="140" pvalue="5.63e-05"/>
<scanned_site motif_id="motif_6" strand="plus" position="519" pvalue="1.35e-05"/>
<scanned_site motif_id="motif_4" strand="minus" position="629" pvalue="9.84e-05"/>
<scanned_site motif_id="motif_4" strand="plus" position="1015" pvalue="7.04e-05"/>
<scanned_site motif_id="motif_7" strand="minus" position="1307" pvalue="3.38e-05"/>
<scanned_site motif_id="motif_8" strand="plus" position="1588" pvalue="5.46e-05"/>
<scanned_site motif_id="motif_6" strand="minus" position="1784" pvalue="1.69e-05"/>
</scanned_sites>
<scanned_sites sequence_id="sequence_287" pvalue="7.43e-01" num_sites="7"><scanned_site motif_id="motif_6" strand="plus" position="220" pvalue="5.92e-05"/>
<scanned_site motif_id="motif_6" strand="plus" position="469" pvalue="4.99e-05"/>
<scanned_site motif_id="motif_6" strand="minus" position="739" pvalue="8.10e-05"/>
<scanned_site motif_id="motif_6" strand="plus" position="1272" pvalue="1.90e-05"/>
<scanned_site motif_id="motif_6" strand="plus" position="1381" pvalue="1.90e-05"/>
<scanned_site motif_id="motif_6" strand="plus" position="1587" pvalue="1.20e-05"/>
<scanned_site motif_id="motif_1" strand="plus" position="1932" pvalue="9.60e-05"/>
</scanned_sites>
<scanned_sites sequence_id="sequence_288" pvalue="3.32e-03" num_sites="11"><scanned_site motif_id="motif_7" strand="minus" position="80" pvalue="1.24e-06"/>
<scanned_site motif_id="motif_5" strand="plus" position="170" pvalue="2.46e-05"/>
<scanned_site motif_id="motif_2" strand="plus" position="205" pvalue="6.95e-05"/>
<scanned_site motif_id="motif_6" strand="minus" position="373" pvalue="6.43e-05"/>
<scanned_site motif_id="motif_5" strand="minus" position="540" pvalue="7.93e-05"/>
<scanned_site motif_id="motif_1" strand="minus" position="570" pvalue="9.90e-05"/>
<scanned_site motif_id="motif_8" strand="plus" position="1059" pvalue="6.56e-05"/>
<scanned_site motif_id="motif_6" strand="minus" position="1236" pvalue="7.14e-06"/>
<scanned_site motif_id="motif_1" strand="plus" position="1415" pvalue="6.15e-05"/>
<scanned_site motif_id="motif_1" strand="plus" position="1843" pvalue="2.01e-05"/>
<scanned_site motif_id="motif_8" strand="plus" position="1902" pvalue="7.11e-05"/>
</scanned_sites>
<scanned_sites sequence_id="sequence_289" pvalue="9.82e-01" num_sites="0"></scanned_sites>
<scanned_sites sequence_id="sequence_290" pvalue="1.76e-01" num_sites="5"><scanned_site motif_id="motif_2" strand="plus" position="662" pvalue="9.48e-05"/>
<scanned_site motif_id="motif_1" strand="minus" position="1570" pvalue="9.90e-05"/>
<scanned_site motif_id="motif_3" strand="minus" position="1685" pvalue="1.58e-05"/>
<scanned_site motif_id="motif_2" strand="minus" position="1704" pvalue="2.70e-05"/>
<scanned_site motif_id="motif_4" strand="plus" position="1844" pvalue="2.32e-05"/>
</scanned_sites>
<scanned_sites sequence_id="sequence_291" pvalue="4.94e-01" num_sites="2"><scanned_site motif_id="motif_7" strand="minus" position="382" pvalue="6.59e-05"/>
<scanned_site motif_id="motif_2" strand="minus" position="1915" pvalue="4.12e-06"/>
</scanned_sites>
<scanned_sites sequence_id="sequence_292" pvalue="1.29e-01" num_sites="2"><scanned_site motif_id="motif_5" strand="minus" position="749" pvalue="1.16e-05"/>
<scanned_site motif_id="motif_1" strand="plus" position="1612" pvalue="3.55e-06"/>
</scanned_sites>
<scanned_sites sequence_id="sequence_293" pvalue="6.00e-04" num_sites="7"><scanned_site motif_id="motif_4" strand="plus" position="671" pvalue="9.51e-05"/>
<scanned_site motif_id="motif_5" strand="plus" position="1142" pvalue="1.35e-06"/>
<scanned_site motif_id="motif_4" strand="plus" position="1351" pvalue="8.90e-05"/>
<scanned_site motif_id="motif_6" strand="minus" position="1544" pvalue="4.08e-08"/>
<scanned_site motif_id="motif_1" strand="minus" position="1612" pvalue="6.92e-05"/>
<scanned_site motif_id="motif_3" strand="plus" position="1752" pvalue="4.18e-05"/>
<scanned_site motif_id="motif_4" strand="plus" position="1853" pvalue="7.77e-05"/>
</scanned_sites>
<scanned_sites sequence_id="sequence_294" pvalue="1.16e-01" num_sites="3"><scanned_site motif_id="motif_3" strand="minus" position="411" pvalue="6.29e-05"/>
<scanned_site motif_id="motif_4" strand="minus" position="552" pvalue="2.05e-07"/>
<scanned_site motif_id="motif_3" strand="plus" position="867" pvalue="3.73e-05"/>
</scanned_sites>
<scanned_sites sequence_id="sequence_295" pvalue="9.75e-01" num_sites="1"><scanned_site motif_id="motif_6" strand="minus" position="1834" pvalue="8.10e-05"/>
</scanned_sites>
<scanned_sites sequence_id="sequence_296" pvalue="3.75e-02" num_sites="7"><scanned_site motif_id="motif_3" strand="minus" position="33" pvalue="1.96e-05"/>
<scanned_site motif_id="motif_4" strand="minus" position="158" pvalue="5.25e-05"/>
<scanned_site motif_id="motif_6" strand="plus" position="327" pvalue="8.13e-06"/>
<scanned_site motif_id="motif_1" strand="minus" position="1250" pvalue="1.92e-05"/>
<scanned_site motif_id="motif_3" strand="plus" position="1281" pvalue="7.33e-05"/>
<scanned_site motif_id="motif_7" strand="plus" position="1472" pvalue="5.92e-05"/>
<scanned_site motif_id="motif_4" strand="minus" position="1757" pvalue="7.04e-05"/>
</scanned_sites>
<scanned_sites sequence_id="sequence_297" pvalue="5.63e-01" num_sites="3"><scanned_site motif_id="motif_2" strand="minus" position="725" pvalue="3.13e-05"/>
<scanned_site motif_id="motif_3" strand="minus" position="1264" pvalue="5.11e-05"/>
<scanned_site motif_id="motif_7" strand="minus" position="1943" pvalue="8.32e-05"/>
</scanned_sites>
<scanned_sites sequence_id="sequence_298" pvalue="2.62e-02" num_sites="6"><scanned_site motif_id="motif_6" strand="minus" position="278" pvalue="3.16e-05"/>
<scanned_site motif_id="motif_6" strand="plus" position="435" pvalue="8.13e-06"/>
<scanned_site motif_id="motif_2" strand="minus" position="460" pvalue="2.70e-05"/>
<scanned_site motif_id="motif_3" strand="minus" position="530" pvalue="1.58e-05"/>
<scanned_site motif_id="motif_6" strand="plus" position="1408" pvalue="3.87e-06"/>
<scanned_site motif_id="motif_1" strand="plus" position="1497" pvalue="2.20e-05"/>
</scanned_sites>
<scanned_sites sequence_id="sequence_299" pvalue="8.16e-01" num_sites="2"><scanned_site motif_id="motif_5" strand="minus" position="342" pvalue="7.00e-05"/>
<scanned_site motif_id="motif_4" strand="plus" position="1059" pvalue="4.01e-05"/>
</scanned_sites>
<scanned_sites sequence_id="sequence_300" pvalue="2.00e-01" num_sites="5"><scanned_site motif_id="motif_1" strand="plus" position="267" pvalue="9.40e-06"/>
<scanned_site motif_id="motif_3" strand="plus" position="604" pvalue="6.82e-05"/>
<scanned_site motif_id="motif_5" strand="plus" position="1123" pvalue="6.68e-05"/>
<scanned_site motif_id="motif_6" strand="minus" position="1680" pvalue="4.58e-05"/>
<scanned_site motif_id="motif_5" strand="plus" position="1740" pvalue="8.58e-05"/>
</scanned_sites>
<scanned_sites sequence_id="sequence_301" pvalue="1.93e-04" num_sites="6"><scanned_site motif_id="motif_1" strand="plus" position="725" pvalue="4.29e-06"/>
<scanned_site motif_id="motif_4" strand="plus" position="742" pvalue="9.33e-08"/>
<scanned_site motif_id="motif_3" strand="plus" position="759" pvalue="1.64e-06"/>
<scanned_site motif_id="motif_5" strand="plus" position="1015" pvalue="3.00e-05"/>
<scanned_site motif_id="motif_6" strand="minus" position="1617" pvalue="7.50e-05"/>
<scanned_site motif_id="motif_1" strand="plus" position="1775" pvalue="1.77e-05"/>
</scanned_sites>
<scanned_sites sequence_id="sequence_302" pvalue="9.48e-01" num_sites="1"><scanned_site motif_id="motif_4" strand="minus" position="695" pvalue="8.32e-05"/>
</scanned_sites>
<scanned_sites sequence_id="sequence_303" pvalue="1.91e-01" num_sites="4"><scanned_site motif_id="motif_6" strand="plus" position="720" pvalue="2.60e-05"/>
<scanned_site motif_id="motif_5" strand="minus" position="920" pvalue="8.30e-05"/>
<scanned_site motif_id="motif_6" strand="minus" position="1180" pvalue="6.43e-05"/>
<scanned_site motif_id="motif_6" strand="minus" position="1355" pvalue="1.96e-07"/>
</scanned_sites>
<scanned_sites sequence_id="sequence_304" pvalue="2.13e-01" num_sites="6"><scanned_site motif_id="motif_7" strand="minus" position="267" pvalue="8.26e-06"/>
<scanned_site motif_id="motif_2" strand="plus" position="308" pvalue="5.33e-05"/>
<scanned_site motif_id="motif_6" strand="plus" position="492" pvalue="9.26e-06"/>
<scanned_site motif_id="motif_2" strand="minus" position="710" pvalue="9.48e-05"/>
<scanned_site motif_id="motif_6" strand="plus" position="1342" pvalue="9.26e-06"/>
<scanned_site motif_id="motif_2" strand="minus" position="1636" pvalue="8.42e-05"/>
</scanned_sites>
<scanned_sites sequence_id="sequence_305" pvalue="1.01e-01" num_sites="3"><scanned_site motif_id="motif_6" strand="minus" position="1032" pvalue="8.10e-05"/>
<scanned_site motif_id="motif_1" strand="plus" position="1208" pvalue="1.48e-07"/>
<scanned_site motif_id="motif_1" strand="minus" position="1601" pvalue="2.20e-05"/>
</scanned_sites>
<scanned_sites sequence_id="sequence_306" pvalue="6.36e-01" num_sites="2"><scanned_site motif_id="motif_6" strand="minus" position="7" pvalue="2.12e-05"/>
<scanned_site motif_id="motif_2" strand="minus" position="1776" pvalue="4.64e-05"/>
</scanned_sites>
<scanned_sites sequence_id="sequence_307" pvalue="8.85e-01" num_sites="1"><scanned_site motif_id="motif_5" strand="plus" position="454" pvalue="9.69e-05"/>
</scanned_sites>
<scanned_sites sequence_id="sequence_308" pvalue="7.29e-02" num_sites="3"><scanned_site motif_id="motif_6" strand="plus" position="589" pvalue="1.96e-07"/>
<scanned_site motif_id="motif_6" strand="plus" position="1165" pvalue="3.49e-05"/>
<scanned_site motif_id="motif_4" strand="minus" position="1441" pvalue="3.12e-05"/>
</scanned_sites>
<scanned_sites sequence_id="sequence_309" pvalue="1.96e-01" num_sites="3"><scanned_site motif_id="motif_4" strand="minus" position="1093" pvalue="2.00e-05"/>
<scanned_site motif_id="motif_5" strand="plus" position="1393" pvalue="8.11e-06"/>
<scanned_site motif_id="motif_2" strand="minus" position="1557" pvalue="2.84e-05"/>
</scanned_sites>
<scanned_sites sequence_id="sequence_310" pvalue="2.37e-01" num_sites="3"><scanned_site motif_id="motif_6" strand="plus" position="1048" pvalue="5.44e-05"/>
<scanned_site motif_id="motif_7" strand="minus" position="1102" pvalue="1.94e-06"/>
<scanned_site motif_id="motif_6" strand="plus" position="1460" pvalue="2.36e-05"/>
</scanned_sites>
<scanned_sites sequence_id="sequence_311" pvalue="2.09e-02" num_sites="4"><scanned_site motif_id="motif_7" strand="minus" position="255" pvalue="7.42e-06"/>
<scanned_site motif_id="motif_2" strand="minus" position="421" pvalue="6.51e-05"/>
<scanned_site motif_id="motif_6" strand="plus" position="1115" pvalue="5.44e-05"/>
<scanned_site motif_id="motif_4" strand="plus" position="1419" pvalue="1.06e-06"/>
</scanned_sites>
<scanned_sites sequence_id="sequence_312" pvalue="2.05e-27" num_sites="11"><scanned_site motif_id="motif_4" strand="minus" position="29" pvalue="8.32e-05"/>
<scanned_site motif_id="motif_8" strand="plus" position="703" pvalue="7.45e-06"/>
<scanned_site motif_id="motif_6" strand="minus" position="900" pvalue="4.58e-06"/>
<scanned_site motif_id="motif_2" strand="minus" position="932" pvalue="5.01e-08"/>
<scanned_site motif_id="motif_5" strand="minus" position="967" pvalue="7.54e-10"/>
<scanned_site motif_id="motif_7" strand="plus" position="1058" pvalue="2.86e-10"/>
<scanned_site motif_id="motif_1" strand="plus" position="1112" pvalue="2.06e-09"/>
<scanned_site motif_id="motif_4" strand="plus" position="1130" pvalue="6.37e-10"/>
<scanned_site motif_id="motif_3" strand="plus" position="1147" pvalue="2.54e-09"/>
<scanned_site motif_id="motif_8" strand="plus" position="1169" pvalue="3.16e-08"/>
<scanned_site motif_id="motif_8" strand="plus" position="1972" pvalue="5.46e-05"/>
</scanned_sites>
<scanned_sites sequence_id="sequence_313" pvalue="6.37e-01" num_sites="4"><scanned_site motif_id="motif_6" strand="plus" position="557" pvalue="9.42e-05"/>
<scanned_site motif_id="motif_4" strand="plus" position="828" pvalue="5.98e-05"/>
<scanned_site motif_id="motif_3" strand="minus" position="1169" pvalue="6.47e-05"/>
<scanned_site motif_id="motif_3" strand="plus" position="1342" pvalue="1.96e-05"/>
</scanned_sites>
<scanned_sites sequence_id="sequence_314" pvalue="7.19e-01" num_sites="4"><scanned_site motif_id="motif_1" strand="plus" position="179" pvalue="3.18e-05"/>
<scanned_site motif_id="motif_1" strand="minus" position="397" pvalue="7.47e-05"/>
<scanned_site motif_id="motif_5" strand="minus" position="996" pvalue="7.56e-05"/>
<scanned_site motif_id="motif_4" strand="minus" position="1753" pvalue="8.90e-05"/>
</scanned_sites>
<scanned_sites sequence_id="sequence_315" pvalue="4.57e-03" num_sites="6"><scanned_site motif_id="motif_1" strand="minus" position="345" pvalue="6.64e-05"/>
<scanned_site motif_id="motif_4" strand="plus" position="725" pvalue="7.04e-05"/>
<scanned_site motif_id="motif_8" strand="minus" position="1040" pvalue="1.75e-05"/>
<scanned_site motif_id="motif_6" strand="minus" position="1145" pvalue="8.13e-06"/>
<scanned_site motif_id="motif_3" strand="minus" position="1236" pvalue="9.77e-05"/>
<scanned_site motif_id="motif_1" strand="minus" position="1486" pvalue="1.48e-07"/>
</scanned_sites>
<scanned_sites sequence_id="sequence_316" pvalue="1.08e-02" num_sites="3"><scanned_site motif_id="motif_6" strand="plus" position="785" pvalue="5.44e-05"/>
<scanned_site motif_id="motif_7" strand="minus" position="839" pvalue="3.56e-08"/>
<scanned_site motif_id="motif_1" strand="plus" position="1065" pvalue="5.93e-05"/>
</scanned_sites>
<scanned_sites sequence_id="sequence_317" pvalue="1.25e-01" num_sites="5"><scanned_site motif_id="motif_6" strand="plus" position="427" pvalue="1.35e-05"/>
<scanned_site motif_id="motif_6" strand="plus" position="658" pvalue="6.24e-06"/>
<scanned_site motif_id="motif_6" strand="plus" position="853" pvalue="9.42e-05"/>
<scanned_site motif_id="motif_5" strand="plus" position="1665" pvalue="2.60e-05"/>
<scanned_site motif_id="motif_8" strand="plus" position="1816" pvalue="2.09e-05"/>
</scanned_sites>
<scanned_sites sequence_id="sequence_318" pvalue="8.89e-01" num_sites="3"><scanned_site motif_id="motif_4" strand="plus" position="1105" pvalue="7.52e-05"/>
<scanned_site motif_id="motif_4" strand="plus" position="1329" pvalue="4.45e-05"/>
<scanned_site motif_id="motif_4" strand="plus" position="1797" pvalue="5.09e-05"/>
</scanned_sites>
<scanned_sites sequence_id="sequence_319" pvalue="2.92e-01" num_sites="2"><scanned_site motif_id="motif_1" strand="minus" position="631" pvalue="1.98e-06"/>
<scanned_site motif_id="motif_6" strand="plus" position="1018" pvalue="6.95e-05"/>
</scanned_sites>
<scanned_sites sequence_id="sequence_320" pvalue="3.86e-01" num_sites="2"><scanned_site motif_id="motif_3" strand="plus" position="314" pvalue="5.68e-06"/>
<scanned_site motif_id="motif_6" strand="plus" position="750" pvalue="8.10e-05"/>
</scanned_sites>
<scanned_sites sequence_id="sequence_321" pvalue="4.98e-02" num_sites="3"><scanned_site motif_id="motif_5" strand="plus" position="639" pvalue="7.56e-05"/>
<scanned_site motif_id="motif_6" strand="plus" position="677" pvalue="3.60e-07"/>
<scanned_site motif_id="motif_8" strand="plus" position="764" pvalue="6.51e-06"/>
</scanned_sites>
<scanned_sites sequence_id="sequence_322" pvalue="6.05e-01" num_sites="4"><scanned_site motif_id="motif_6" strand="minus" position="1366" pvalue="4.58e-05"/>
<scanned_site motif_id="motif_5" strand="plus" position="1662" pvalue="7.19e-05"/>
<scanned_site motif_id="motif_3" strand="minus" position="1729" pvalue="8.77e-05"/>
<scanned_site motif_id="motif_1" strand="minus" position="1914" pvalue="6.15e-05"/>
</scanned_sites>
<scanned_sites sequence_id="sequence_323" pvalue="3.09e-01" num_sites="4"><scanned_site motif_id="motif_8" strand="plus" position="356" pvalue="9.78e-05"/>
<scanned_site motif_id="motif_6" strand="minus" position="563" pvalue="1.90e-05"/>
<scanned_site motif_id="motif_2" strand="minus" position="1333" pvalue="2.31e-05"/>
<scanned_site motif_id="motif_6" strand="minus" position="1949" pvalue="5.92e-05"/>
</scanned_sites>
<scanned_sites sequence_id="sequence_324" pvalue="7.98e-01" num_sites="3"><scanned_site motif_id="motif_3" strand="minus" position="606" pvalue="3.19e-05"/>
<scanned_site motif_id="motif_5" strand="plus" position="880" pvalue="9.87e-05"/>
<scanned_site motif_id="motif_3" strand="minus" position="922" pvalue="7.70e-05"/>
</scanned_sites>
<scanned_sites sequence_id="sequence_325" pvalue="5.21e-02" num_sites="2"><scanned_site motif_id="motif_6" strand="plus" position="352" pvalue="9.26e-06"/>
<scanned_site motif_id="motif_4" strand="plus" position="1095" pvalue="4.53e-07"/>
</scanned_sites>
<scanned_sites sequence_id="sequence_326" pvalue="2.65e-02" num_sites="8"><scanned_site motif_id="motif_6" strand="minus" position="161" pvalue="1.20e-05"/>
<scanned_site motif_id="motif_4" strand="minus" position="184" pvalue="9.20e-05"/>
<scanned_site motif_id="motif_5" strand="plus" position="489" pvalue="3.13e-05"/>
<scanned_site motif_id="motif_8" strand="minus" position="515" pvalue="1.89e-05"/>
<scanned_site motif_id="motif_7" strand="minus" position="866" pvalue="4.27e-05"/>
<scanned_site motif_id="motif_4" strand="plus" position="937" pvalue="1.80e-05"/>
<scanned_site motif_id="motif_3" strand="minus" position="1242" pvalue="9.77e-05"/>
<scanned_site motif_id="motif_6" strand="minus" position="1492" pvalue="4.58e-05"/>
</scanned_sites>
<scanned_sites sequence_id="sequence_327" pvalue="4.44e-01" num_sites="5"><scanned_site motif_id="motif_6" strand="minus" position="254" pvalue="2.44e-06"/>
<scanned_site motif_id="motif_6" strand="minus" position="756" pvalue="6.95e-05"/>
<scanned_site motif_id="motif_6" strand="plus" position="783" pvalue="2.02e-06"/>
<scanned_site motif_id="motif_6" strand="plus" position="840" pvalue="8.10e-05"/>
<scanned_site motif_id="motif_2" strand="plus" position="1494" pvalue="7.91e-05"/>
</scanned_sites>
<scanned_sites sequence_id="sequence_328" pvalue="1.46e-02" num_sites="6"><scanned_site motif_id="motif_6" strand="minus" position="597" pvalue="6.95e-05"/>
<scanned_site motif_id="motif_6" strand="minus" position="995" pvalue="1.37e-06"/>
<scanned_site motif_id="motif_6" strand="plus" position="1179" pvalue="3.84e-05"/>
<scanned_site motif_id="motif_4" strand="plus" position="1254" pvalue="1.07e-05"/>
<scanned_site motif_id="motif_7" strand="minus" position="1504" pvalue="4.68e-05"/>
<scanned_site motif_id="motif_8" strand="minus" position="1708" pvalue="7.94e-06"/>
</scanned_sites>
<scanned_sites sequence_id="sequence_329" pvalue="1.54e-01" num_sites="4"><scanned_site motif_id="motif_5" strand="plus" position="686" pvalue="1.32e-05"/>
<scanned_site motif_id="motif_3" strand="plus" position="851" pvalue="7.50e-05"/>
<scanned_site motif_id="motif_6" strand="minus" position="1699" pvalue="8.74e-05"/>
<scanned_site motif_id="motif_4" strand="plus" position="1793" pvalue="8.59e-06"/>
</scanned_sites>
<scanned_sites sequence_id="sequence_330" pvalue="7.22e-03" num_sites="6"><scanned_site motif_id="motif_5" strand="plus" position="509" pvalue="8.11e-06"/>
<scanned_site motif_id="motif_2" strand="plus" position="544" pvalue="6.18e-07"/>
<scanned_site motif_id="motif_6" strand="minus" position="804" pvalue="4.58e-05"/>
<scanned_site motif_id="motif_7" strand="plus" position="1264" pvalue="4.04e-05"/>
<scanned_site motif_id="motif_1" strand="plus" position="1443" pvalue="5.30e-05"/>
<scanned_site motif_id="motif_7" strand="plus" position="1827" pvalue="2.19e-05"/>
</scanned_sites>
<scanned_sites sequence_id="sequence_331" pvalue="3.11e-02" num_sites="7"><scanned_site motif_id="motif_7" strand="minus" position="343" pvalue="7.12e-05"/>
<scanned_site motif_id="motif_8" strand="plus" position="517" pvalue="5.81e-05"/>
<scanned_site motif_id="motif_5" strand="minus" position="671" pvalue="9.50e-06"/>
<scanned_site motif_id="motif_6" strand="plus" position="1254" pvalue="6.43e-05"/>
<scanned_site motif_id="motif_6" strand="minus" position="1275" pvalue="9.42e-05"/>
<scanned_site motif_id="motif_5" strand="plus" position="1317" pvalue="2.77e-05"/>
<scanned_site motif_id="motif_2" strand="plus" position="1787" pvalue="1.73e-06"/>
</scanned_sites>
<scanned_sites sequence_id="sequence_332" pvalue="7.81e-02" num_sites="6"><scanned_site motif_id="motif_2" strand="minus" position="233" pvalue="4.45e-06"/>
<scanned_site motif_id="motif_5" strand="minus" position="336" pvalue="7.93e-05"/>
<scanned_site motif_id="motif_2" strand="minus" position="510" pvalue="8.42e-05"/>
<scanned_site motif_id="motif_1" strand="minus" position="730" pvalue="9.30e-05"/>
<scanned_site motif_id="motif_4" strand="minus" position="1102" pvalue="5.60e-05"/>
<scanned_site motif_id="motif_6" strand="plus" position="1648" pvalue="5.33e-06"/>
</scanned_sites>
<scanned_sites sequence_id="sequence_333" pvalue="1.35e-01" num_sites="6"><scanned_site motif_id="motif_6" strand="plus" position="359" pvalue="2.36e-05"/>
<scanned_site motif_id="motif_3" strand="plus" position="381" pvalue="9.31e-05"/>
<scanned_site motif_id="motif_1" strand="minus" position="636" pvalue="9.60e-05"/>
<scanned_site motif_id="motif_1" strand="minus" position="1715" pvalue="9.30e-05"/>
<scanned_site motif_id="motif_2" strand="minus" position="1829" pvalue="4.15e-05"/>
<scanned_site motif_id="motif_7" strand="plus" position="1879" pvalue="7.12e-05"/>
</scanned_sites>
<scanned_sites sequence_id="sequence_334" pvalue="1.28e-01" num_sites="7"><scanned_site motif_id="motif_2" strand="minus" position="18" pvalue="8.42e-05"/>
<scanned_site motif_id="motif_6" strand="plus" position="219" pvalue="6.95e-05"/>
<scanned_site motif_id="motif_4" strand="plus" position="519" pvalue="1.32e-05"/>
<scanned_site motif_id="motif_7" strand="minus" position="1057" pvalue="7.54e-05"/>
<scanned_site motif_id="motif_3" strand="plus" position="1081" pvalue="2.25e-05"/>
<scanned_site motif_id="motif_6" strand="minus" position="1309" pvalue="5.44e-05"/>
<scanned_site motif_id="motif_6" strand="plus" position="1772" pvalue="8.74e-05"/>
</scanned_sites>
<scanned_sites sequence_id="sequence_335" pvalue="2.87e-02" num_sites="8"><scanned_site motif_id="motif_4" strand="plus" position="204" pvalue="9.01e-06"/>
<scanned_site motif_id="motif_6" strand="plus" position="752" pvalue="9.31e-07"/>
<scanned_site motif_id="motif_6" strand="minus" position="772" pvalue="9.42e-05"/>
<scanned_site motif_id="motif_6" strand="plus" position="1001" pvalue="9.42e-05"/>
<scanned_site motif_id="motif_6" strand="plus" position="1176" pvalue="5.44e-05"/>
<scanned_site motif_id="motif_6" strand="plus" position="1272" pvalue="4.99e-05"/>
<scanned_site motif_id="motif_6" strand="minus" position="1466" pvalue="7.50e-05"/>
<scanned_site motif_id="motif_3" strand="plus" position="1888" pvalue="4.16e-06"/>
</scanned_sites>
<scanned_sites sequence_id="sequence_336" pvalue="3.65e-01" num_sites="3"><scanned_site motif_id="motif_1" strand="minus" position="527" pvalue="2.51e-05"/>
<scanned_site motif_id="motif_5" strand="plus" position="1337" pvalue="7.19e-05"/>
<scanned_site motif_id="motif_5" strand="plus" position="1742" pvalue="1.34e-05"/>
</scanned_sites>
<scanned_sites sequence_id="sequence_337" pvalue="1.47e-06" num_sites="5"><scanned_site motif_id="motif_8" strand="minus" position="142" pvalue="3.00e-05"/>
<scanned_site motif_id="motif_7" strand="plus" position="186" pvalue="6.38e-05"/>
<scanned_site motif_id="motif_4" strand="plus" position="856" pvalue="3.74e-05"/>
<scanned_site motif_id="motif_2" strand="plus" position="1488" pvalue="1.76e-10"/>
<scanned_site motif_id="motif_6" strand="plus" position="1514" pvalue="1.29e-07"/>
</scanned_sites>
<scanned_sites sequence_id="sequence_338" pvalue="2.37e-01" num_sites="7"><scanned_site motif_id="motif_4" strand="plus" position="220" pvalue="6.17e-05"/>
<scanned_site motif_id="motif_2" strand="plus" position="273" pvalue="9.48e-05"/>
<scanned_site motif_id="motif_1" strand="minus" position="459" pvalue="1.77e-05"/>
<scanned_site motif_id="motif_8" strand="minus" position="643" pvalue="7.77e-05"/>
<scanned_site motif_id="motif_7" strand="minus" position="837" pvalue="8.71e-05"/>
<scanned_site motif_id="motif_2" strand="plus" position="1219" pvalue="8.89e-05"/>
<scanned_site motif_id="motif_6" strand="plus" position="1795" pvalue="9.42e-05"/>
</scanned_sites>
<scanned_sites sequence_id="sequence_339" pvalue="7.51e-01" num_sites="4"><scanned_site motif_id="motif_5" strand="minus" position="681" pvalue="7.32e-05"/>
<scanned_site motif_id="motif_5" strand="plus" position="890" pvalue="7.19e-05"/>
<scanned_site motif_id="motif_3" strand="minus" position="928" pvalue="6.47e-05"/>
<scanned_site motif_id="motif_4" strand="plus" position="1422" pvalue="8.32e-05"/>
</scanned_sites>
<scanned_sites sequence_id="sequence_340" pvalue="5.65e-02" num_sites="3"><scanned_site motif_id="motif_4" strand="plus" position="162" pvalue="2.16e-05"/>
<scanned_site motif_id="motif_1" strand="plus" position="330" pvalue="2.31e-05"/>
<scanned_site motif_id="motif_6" strand="plus" position="1035" pvalue="5.86e-07"/>
</scanned_sites>
<scanned_sites sequence_id="sequence_341" pvalue="7.03e-01" num_sites="1"><scanned_site motif_id="motif_8" strand="minus" position="574" pvalue="1.89e-05"/>
</scanned_sites>
<scanned_sites sequence_id="sequence_342" pvalue="8.81e-01" num_sites="1"><scanned_site motif_id="motif_6" strand="plus" position="1904" pvalue="2.86e-05"/>
</scanned_sites>
<scanned_sites sequence_id="sequence_343" pvalue="9.32e-01" num_sites="2"><scanned_site motif_id="motif_6" strand="minus" position="21" pvalue="4.21e-05"/>
<scanned_site motif_id="motif_6" strand="plus" position="334" pvalue="5.92e-05"/>
</scanned_sites>
<scanned_sites sequence_id="sequence_344" pvalue="2.68e-01" num_sites="5"><scanned_site motif_id="motif_2" strand="minus" position="49" pvalue="1.46e-05"/>
<scanned_site motif_id="motif_2" strand="minus" position="373" pvalue="6.01e-05"/>
<scanned_site motif_id="motif_6" strand="minus" position="978" pvalue="3.87e-06"/>
<scanned_site motif_id="motif_7" strand="minus" position="1298" pvalue="7.92e-05"/>
<scanned_site motif_id="motif_6" strand="minus" position="1514" pvalue="6.43e-05"/>
</scanned_sites>
<scanned_sites sequence_id="sequence_345" pvalue="4.36e-01" num_sites="3"><scanned_site motif_id="motif_1" strand="minus" position="525" pvalue="3.87e-05"/>
<scanned_site motif_id="motif_5" strand="plus" position="1113" pvalue="7.00e-05"/>
<scanned_site motif_id="motif_2" strand="plus" position="1918" pvalue="2.45e-05"/>
</scanned_sites>
<scanned_sites sequence_id="sequence_346" pvalue="2.87e-10" num_sites="8"><scanned_site motif_id="motif_3" strand="plus" position="1002" pvalue="9.00e-05"/>
<scanned_site motif_id="motif_8" strand="minus" position="1160" pvalue="3.61e-06"/>
<scanned_site motif_id="motif_1" strand="minus" position="1199" pvalue="3.21e-09"/>
<scanned_site motif_id="motif_7" strand="minus" position="1253" pvalue="7.85e-06"/>
<scanned_site motif_id="motif_2" strand="plus" position="1370" pvalue="1.76e-10"/>
<scanned_site motif_id="motif_6" strand="plus" position="1402" pvalue="1.05e-05"/>
<scanned_site motif_id="motif_1" strand="minus" position="1888" pvalue="4.49e-05"/>
<scanned_site motif_id="motif_4" strand="plus" position="1984" pvalue="4.91e-05"/>
</scanned_sites>
<scanned_sites sequence_id="sequence_347" pvalue="6.63e-02" num_sites="2"><scanned_site motif_id="motif_4" strand="minus" position="108" pvalue="7.04e-05"/>
<scanned_site motif_id="motif_7" strand="minus" position="378" pvalue="5.89e-08"/>
</scanned_sites>
<scanned_sites sequence_id="sequence_348" pvalue="5.45e-01" num_sites="5"><scanned_site motif_id="motif_4" strand="minus" position="198" pvalue="8.04e-05"/>
<scanned_site motif_id="motif_8" strand="plus" position="579" pvalue="5.81e-05"/>
<scanned_site motif_id="motif_4" strand="minus" position="1268" pvalue="7.04e-05"/>
<scanned_site motif_id="motif_4" strand="plus" position="1409" pvalue="4.30e-05"/>
<scanned_site motif_id="motif_1" strand="plus" position="1753" pvalue="5.93e-05"/>
</scanned_sites>
<scanned_sites sequence_id="sequence_349" pvalue="9.11e-01" num_sites="3"><scanned_site motif_id="motif_6" strand="plus" position="67" pvalue="8.13e-06"/>
<scanned_site motif_id="motif_6" strand="plus" position="573" pvalue="1.20e-05"/>
<scanned_site motif_id="motif_6" strand="minus" position="997" pvalue="3.84e-05"/>
</scanned_sites>
<scanned_sites sequence_id="sequence_350" pvalue="5.07e-02" num_sites="6"><scanned_site motif_id="motif_3" strand="plus" position="378" pvalue="1.18e-05"/>
<scanned_site motif_id="motif_4" strand="plus" position="712" pvalue="7.04e-05"/>
<scanned_site motif_id="motif_1" strand="plus" position="786" pvalue="5.93e-05"/>
<scanned_site motif_id="motif_1" strand="minus" position="1136" pvalue="1.44e-05"/>
<scanned_site motif_id="motif_5" strand="plus" position="1375" pvalue="4.93e-05"/>
<scanned_site motif_id="motif_7" strand="plus" position="1403" pvalue="2.73e-05"/>
</scanned_sites>
<scanned_sites sequence_id="sequence_351" pvalue="4.95e-17" num_sites="7"><scanned_site motif_id="motif_2" strand="minus" position="1428" pvalue="3.61e-07"/>
<scanned_site motif_id="motif_5" strand="minus" position="1463" pvalue="5.27e-07"/>
<scanned_site motif_id="motif_7" strand="plus" position="1551" pvalue="8.56e-09"/>
<scanned_site motif_id="motif_1" strand="plus" position="1605" pvalue="4.94e-05"/>
<scanned_site motif_id="motif_4" strand="plus" position="1623" pvalue="6.37e-10"/>
<scanned_site motif_id="motif_3" strand="plus" position="1640" pvalue="5.52e-07"/>
<scanned_site motif_id="motif_8" strand="plus" position="1662" pvalue="2.86e-10"/>
</scanned_sites>
<scanned_sites sequence_id="sequence_352" pvalue="7.49e-01" num_sites="2"><scanned_site motif_id="motif_2" strand="plus" position="725" pvalue="6.13e-05"/>
<scanned_site motif_id="motif_3" strand="minus" position="953" pvalue="3.40e-05"/>
</scanned_sites>
<scanned_sites sequence_id="sequence_353" pvalue="6.77e-01" num_sites="3"><scanned_site motif_id="motif_8" strand="minus" position="68" pvalue="6.56e-05"/>
<scanned_site motif_id="motif_3" strand="plus" position="469" pvalue="8.12e-05"/>
<scanned_site motif_id="motif_3" strand="minus" position="715" pvalue="6.82e-05"/>
</scanned_sites>
<scanned_sites sequence_id="sequence_354" pvalue="3.60e-02" num_sites="3"><scanned_site motif_id="motif_3" strand="minus" position="650" pvalue="4.68e-05"/>
<scanned_site motif_id="motif_7" strand="plus" position="762" pvalue="5.77e-05"/>
<scanned_site motif_id="motif_6" strand="minus" position="1003" pvalue="1.96e-07"/>
</scanned_sites>
<scanned_sites sequence_id="sequence_355" pvalue="7.26e-02" num_sites="6"><scanned_site motif_id="motif_2" strand="plus" position="235" pvalue="2.31e-05"/>
<scanned_site motif_id="motif_6" strand="minus" position="306" pvalue="6.95e-05"/>
<scanned_site motif_id="motif_5" strand="plus" position="770" pvalue="2.60e-05"/>
<scanned_site motif_id="motif_4" strand="plus" position="1451" pvalue="2.59e-05"/>
<scanned_site motif_id="motif_2" strand="plus" position="1890" pvalue="1.62e-05"/>
<scanned_site motif_id="motif_1" strand="minus" position="1967" pvalue="1.16e-05"/>
</scanned_sites>
<scanned_sites sequence_id="sequence_356" pvalue="5.45e-01" num_sites="1"><scanned_site motif_id="motif_6" strand="plus" position="907" pvalue="3.36e-06"/>
</scanned_sites>
<scanned_sites sequence_id="sequence_357" pvalue="3.12e-03" num_sites="6"><scanned_site motif_id="motif_5" strand="plus" position="22" pvalue="1.07e-05"/>
<scanned_site motif_id="motif_5" strand="minus" position="67" pvalue="7.00e-05"/>
<scanned_site motif_id="motif_4" strand="plus" position="114" pvalue="8.01e-07"/>
<scanned_site motif_id="motif_8" strand="plus" position="546" pvalue="3.46e-05"/>
<scanned_site motif_id="motif_2" strand="minus" position="892" pvalue="2.02e-05"/>
<scanned_site motif_id="motif_3" strand="plus" position="1375" pvalue="1.41e-05"/>
</scanned_sites>
<scanned_sites sequence_id="sequence_358" pvalue="1.32e-01" num_sites="9"><scanned_site motif_id="motif_6" strand="plus" position="93" pvalue="3.16e-05"/>
<scanned_site motif_id="motif_5" strand="plus" position="387" pvalue="5.31e-05"/>
<scanned_site motif_id="motif_8" strand="minus" position="569" pvalue="6.05e-05"/>
<scanned_site motif_id="motif_8" strand="plus" position="599" pvalue="6.05e-05"/>
<scanned_site motif_id="motif_6" strand="minus" position="830" pvalue="7.50e-05"/>
<scanned_site motif_id="motif_6" strand="plus" position="900" pvalue="7.14e-06"/>
<scanned_site motif_id="motif_1" strand="plus" position="1093" pvalue="5.30e-05"/>
<scanned_site motif_id="motif_5" strand="plus" position="1227" pvalue="3.13e-05"/>
<scanned_site motif_id="motif_4" strand="plus" position="1455" pvalue="4.45e-05"/>
</scanned_sites>
<scanned_sites sequence_id="sequence_359" pvalue="1.71e-10" num_sites="8"><scanned_site motif_id="motif_2" strand="minus" position="97" pvalue="4.07e-05"/>
<scanned_site motif_id="motif_5" strand="minus" position="166" pvalue="8.58e-05"/>
<scanned_site motif_id="motif_6" strand="minus" position="554" pvalue="5.86e-07"/>
<scanned_site motif_id="motif_5" strand="minus" position="633" pvalue="7.75e-07"/>
<scanned_site motif_id="motif_1" strand="plus" position="766" pvalue="3.21e-09"/>
<scanned_site motif_id="motif_8" strand="plus" position="820" pvalue="2.86e-10"/>
<scanned_site motif_id="motif_8" strand="minus" position="1277" pvalue="9.78e-05"/>
<scanned_site motif_id="motif_5" strand="plus" position="1555" pvalue="1.86e-05"/>
</scanned_sites>
<scanned_sites sequence_id="sequence_360" pvalue="5.18e-01" num_sites="4"><scanned_site motif_id="motif_8" strand="plus" position="194" pvalue="7.33e-05"/>
<scanned_site motif_id="motif_7" strand="plus" position="466" pvalue="6.24e-05"/>
<scanned_site motif_id="motif_6" strand="minus" position="854" pvalue="6.43e-05"/>
<scanned_site motif_id="motif_4" strand="minus" position="1157" pvalue="9.20e-05"/>
</scanned_sites>
<scanned_sites sequence_id="sequence_361" pvalue="3.98e-15" num_sites="12"><scanned_site motif_id="motif_2" strand="minus" position="349" pvalue="9.10e-06"/>
<scanned_site motif_id="motif_2" strand="minus" position="441" pvalue="6.77e-05"/>
<scanned_site motif_id="motif_7" strand="minus" position="762" pvalue="1.24e-06"/>
<scanned_site motif_id="motif_4" strand="plus" position="812" pvalue="7.52e-05"/>
<scanned_site motif_id="motif_1" strand="plus" position="866" pvalue="2.51e-05"/>
<scanned_site motif_id="motif_4" strand="plus" position="884" pvalue="6.37e-10"/>
<scanned_site motif_id="motif_3" strand="plus" position="901" pvalue="1.27e-08"/>
<scanned_site motif_id="motif_8" strand="plus" position="922" pvalue="8.04e-09"/>
<scanned_site motif_id="motif_6" strand="minus" position="1314" pvalue="1.96e-07"/>
<scanned_site motif_id="motif_1" strand="minus" position="1459" pvalue="2.73e-05"/>
<scanned_site motif_id="motif_5" strand="plus" position="1489" pvalue="9.08e-05"/>
<scanned_site motif_id="motif_1" strand="plus" position="1923" pvalue="8.35e-05"/>
</scanned_sites>
<scanned_sites sequence_id="sequence_362" pvalue="4.63e-01" num_sites="8"><scanned_site motif_id="motif_8" strand="minus" position="206" pvalue="6.05e-05"/>
<scanned_site motif_id="motif_8" strand="minus" position="233" pvalue="9.25e-05"/>
<scanned_site motif_id="motif_6" strand="plus" position="1188" pvalue="8.10e-05"/>
<scanned_site motif_id="motif_6" strand="minus" position="1203" pvalue="7.50e-05"/>
<scanned_site motif_id="motif_8" strand="minus" position="1564" pvalue="8.94e-05"/>
<scanned_site motif_id="motif_2" strand="plus" position="1623" pvalue="6.01e-05"/>
<scanned_site motif_id="motif_6" strand="minus" position="1668" pvalue="8.74e-05"/>
<scanned_site motif_id="motif_4" strand="plus" position="1736" pvalue="1.55e-05"/>
</scanned_sites>
<scanned_sites sequence_id="sequence_363" pvalue="9.79e-01" num_sites="0"></scanned_sites>
<scanned_sites sequence_id="sequence_364" pvalue="1.27e-09" num_sites="7"><scanned_site motif_id="motif_6" strand="plus" position="93" pvalue="1.51e-05"/>
<scanned_site motif_id="motif_2" strand="minus" position="259" pvalue="5.33e-05"/>
<scanned_site motif_id="motif_8" strand="minus" position="393" pvalue="9.25e-05"/>
<scanned_site motif_id="motif_4" strand="minus" position="768" pvalue="8.28e-08"/>
<scanned_site motif_id="motif_1" strand="minus" position="785" pvalue="1.07e-07"/>
<scanned_site motif_id="motif_7" strand="minus" position="839" pvalue="6.32e-07"/>
<scanned_site motif_id="motif_5" strand="plus" position="909" pvalue="2.86e-06"/>
</scanned_sites>
<scanned_sites sequence_id="sequence_365" pvalue="5.38e-02" num_sites="4"><scanned_site motif_id="motif_4" strand="plus" position="594" pvalue="5.25e-05"/>
<scanned_site motif_id="motif_1" strand="minus" position="1464" pvalue="9.90e-05"/>
<scanned_site motif_id="motif_6" strand="minus" position="1580" pvalue="9.31e-07"/>
<scanned_site motif_id="motif_6" strand="plus" position="1973" pvalue="3.87e-06"/>
</scanned_sites>
<scanned_sites sequence_id="sequence_366" pvalue="8.96e-01" num_sites="1"><scanned_site motif_id="motif_6" strand="minus" position="1132" pvalue="2.12e-05"/>
</scanned_sites>
<scanned_sites sequence_id="sequence_367" pvalue="3.26e-07" num_sites="6"><scanned_site motif_id="motif_3" strand="plus" position="314" pvalue="2.00e-05"/>
<scanned_site motif_id="motif_2" strand="minus" position="1065" pvalue="1.76e-10"/>
<scanned_site motif_id="motif_5" strand="minus" position="1100" pvalue="5.78e-09"/>
<scanned_site motif_id="motif_6" strand="minus" position="1156" pvalue="5.92e-05"/>
<scanned_site motif_id="motif_6" strand="minus" position="1552" pvalue="6.95e-05"/>
<scanned_site motif_id="motif_2" strand="plus" position="1819" pvalue="6.38e-05"/>
</scanned_sites>
<scanned_sites sequence_id="sequence_368" pvalue="4.00e-01" num_sites="8"><scanned_site motif_id="motif_4" strand="minus" position="127" pvalue="3.12e-05"/>
<scanned_site motif_id="motif_3" strand="minus" position="198" pvalue="1.58e-05"/>
<scanned_site motif_id="motif_3" strand="minus" position="696" pvalue="6.82e-05"/>
<scanned_site motif_id="motif_3" strand="minus" position="966" pvalue="6.47e-05"/>
<scanned_site motif_id="motif_3" strand="plus" position="1060" pvalue="8.30e-05"/>
<scanned_site motif_id="motif_3" strand="minus" position="1093" pvalue="8.30e-05"/>
<scanned_site motif_id="motif_5" strand="plus" position="1187" pvalue="1.49e-05"/>
<scanned_site motif_id="motif_3" strand="minus" position="1926" pvalue="4.18e-05"/>
</scanned_sites>
<scanned_sites sequence_id="sequence_369" pvalue="1.66e-01" num_sites="3"><scanned_site motif_id="motif_6" strand="minus" position="257" pvalue="1.69e-06"/>
<scanned_site motif_id="motif_6" strand="plus" position="1003" pvalue="4.58e-05"/>
<scanned_site motif_id="motif_8" strand="minus" position="1217" pvalue="8.72e-06"/>
</scanned_sites>
<scanned_sites sequence_id="sequence_370" pvalue="8.44e-02" num_sites="1"><scanned_site motif_id="motif_7" strand="plus" position="867" pvalue="3.56e-08"/>
</scanned_sites>
<scanned_sites sequence_id="sequence_371" pvalue="3.70e-01" num_sites="5"><scanned_site motif_id="motif_4" strand="plus" position="31" pvalue="9.84e-05"/>
<scanned_site motif_id="motif_5" strand="plus" position="423" pvalue="4.15e-05"/>
<scanned_site motif_id="motif_6" strand="minus" position="584" pvalue="3.16e-05"/>
<scanned_site motif_id="motif_4" strand="plus" position="1179" pvalue="3.87e-05"/>
<scanned_site motif_id="motif_5" strand="plus" position="1773" pvalue="9.40e-05"/>
</scanned_sites>
<scanned_sites sequence_id="sequence_372" pvalue="2.79e-01" num_sites="4"><scanned_site motif_id="motif_4" strand="minus" position="411" pvalue="2.79e-05"/>
<scanned_site motif_id="motif_4" strand="minus" position="526" pvalue="3.36e-05"/>
<scanned_site motif_id="motif_6" strand="plus" position="859" pvalue="9.42e-05"/>
<scanned_site motif_id="motif_1" strand="minus" position="1947" pvalue="4.55e-06"/>
</scanned_sites>
<scanned_sites sequence_id="sequence_373" pvalue="9.57e-01" num_sites="1"><scanned_site motif_id="motif_1" strand="minus" position="1685" pvalue="7.47e-05"/>
</scanned_sites>
<scanned_sites sequence_id="sequence_374" pvalue="4.93e-25" num_sites="16"><scanned_site motif_id="motif_5" strand="minus" position="243" pvalue="1.78e-05"/>
<scanned_site motif_id="motif_2" strand="minus" position="410" pvalue="3.61e-07"/>
<scanned_site motif_id="motif_3" strand="plus" position="449" pvalue="6.61e-05"/>
<scanned_site motif_id="motif_7" strand="plus" position="652" pvalue="6.04e-05"/>
<scanned_site motif_id="motif_7" strand="plus" position="667" pvalue="7.31e-05"/>
<scanned_site motif_id="motif_7" strand="plus" position="682" pvalue="2.57e-06"/>
<scanned_site motif_id="motif_5" strand="minus" position="738" pvalue="5.09e-05"/>
<scanned_site motif_id="motif_2" strand="minus" position="859" pvalue="6.01e-05"/>
<scanned_site motif_id="motif_2" strand="minus" position="1538" pvalue="8.89e-05"/>
<scanned_site motif_id="motif_3" strand="minus" position="1638" pvalue="2.54e-09"/>
<scanned_site motif_id="motif_4" strand="minus" position="1655" pvalue="1.42e-07"/>
<scanned_site motif_id="motif_1" strand="minus" position="1672" pvalue="1.56e-09"/>
<scanned_site motif_id="motif_7" strand="minus" position="1725" pvalue="5.73e-10"/>
<scanned_site motif_id="motif_5" strand="plus" position="1811" pvalue="4.67e-10"/>
<scanned_site motif_id="motif_2" strand="plus" position="1846" pvalue="1.76e-10"/>
<scanned_site motif_id="motif_6" strand="plus" position="1881" pvalue="5.86e-07"/>
</scanned_sites>
<scanned_sites sequence_id="sequence_375" pvalue="1.41e-01" num_sites="9"><scanned_site motif_id="motif_6" strand="minus" position="233" pvalue="1.90e-05"/>
<scanned_site motif_id="motif_1" strand="plus" position="462" pvalue="6.15e-05"/>
<scanned_site motif_id="motif_5" strand="minus" position="527" pvalue="4.39e-06"/>
<scanned_site motif_id="motif_2" strand="plus" position="586" pvalue="4.07e-05"/>
<scanned_site motif_id="motif_5" strand="plus" position="756" pvalue="6.02e-05"/>
<scanned_site motif_id="motif_2" strand="plus" position="854" pvalue="6.95e-05"/>
<scanned_site motif_id="motif_6" strand="plus" position="1641" pvalue="8.10e-05"/>
<scanned_site motif_id="motif_6" strand="minus" position="1774" pvalue="1.20e-05"/>
<scanned_site motif_id="motif_6" strand="plus" position="1801" pvalue="6.43e-05"/>
</scanned_sites>
<scanned_sites sequence_id="sequence_376" pvalue="4.28e-01" num_sites="2"><scanned_site motif_id="motif_5" strand="minus" position="898" pvalue="1.57e-05"/>
<scanned_site motif_id="motif_4" strand="minus" position="1326" pvalue="1.07e-05"/>
</scanned_sites>
<scanned_sites sequence_id="sequence_377" pvalue="7.06e-01" num_sites="1"><scanned_site motif_id="motif_1" strand="minus" position="144" pvalue="2.73e-05"/>
</scanned_sites>
<scanned_sites sequence_id="sequence_378" pvalue="1.35e-04" num_sites="8"><scanned_site motif_id="motif_4" strand="plus" position="484" pvalue="1.32e-05"/>
<scanned_site motif_id="motif_8" strand="plus" position="629" pvalue="4.41e-05"/>
<scanned_site motif_id="motif_2" strand="plus" position="755" pvalue="9.48e-05"/>
<scanned_site motif_id="motif_3" strand="minus" position="811" pvalue="8.77e-05"/>
<scanned_site motif_id="motif_1" strand="minus" position="1050" pvalue="5.34e-07"/>
<scanned_site motif_id="motif_4" strand="minus" position="1125" pvalue="9.84e-05"/>
<scanned_site motif_id="motif_5" strand="minus" position="1342" pvalue="2.19e-06"/>
<scanned_site motif_id="motif_7" strand="minus" position="1705" pvalue="6.72e-05"/>
</scanned_sites>
<scanned_sites sequence_id="sequence_379" pvalue="3.53e-01" num_sites="5"><scanned_site motif_id="motif_6" strand="plus" position="1495" pvalue="1.51e-05"/>
<scanned_site motif_id="motif_8" strand="minus" position="1716" pvalue="7.46e-05"/>
<scanned_site motif_id="motif_4" strand="plus" position="1776" pvalue="6.81e-05"/>
<scanned_site motif_id="motif_6" strand="minus" position="1827" pvalue="4.58e-05"/>
<scanned_site motif_id="motif_1" strand="minus" position="1929" pvalue="7.20e-05"/>
</scanned_sites>
<scanned_sites sequence_id="sequence_380" pvalue="8.54e-07" num_sites="7"><scanned_site motif_id="motif_7" strand="minus" position="572" pvalue="9.08e-05"/>
<scanned_site motif_id="motif_5" strand="plus" position="603" pvalue="4.67e-10"/>
<scanned_site motif_id="motif_2" strand="plus" position="638" pvalue="6.02e-08"/>
<scanned_site motif_id="motif_1" strand="plus" position="1150" pvalue="9.30e-05"/>
<scanned_site motif_id="motif_6" strand="plus" position="1577" pvalue="4.99e-05"/>
<scanned_site motif_id="motif_6" strand="plus" position="1635" pvalue="8.13e-06"/>
<scanned_site motif_id="motif_4" strand="plus" position="1885" pvalue="9.51e-05"/>
</scanned_sites>
<scanned_sites sequence_id="sequence_381" pvalue="8.17e-01" num_sites="3"><scanned_site motif_id="motif_3" strand="plus" position="102" pvalue="5.76e-05"/>
<scanned_site motif_id="motif_7" strand="plus" position="597" pvalue="9.08e-05"/>
<scanned_site motif_id="motif_3" strand="plus" position="650" pvalue="6.47e-05"/>
</scanned_sites>
<scanned_sites sequence_id="sequence_382" pvalue="1.33e-01" num_sites="6"><scanned_site motif_id="motif_6" strand="plus" position="336" pvalue="2.36e-05"/>
<scanned_site motif_id="motif_6" strand="minus" position="808" pvalue="5.92e-05"/>
<scanned_site motif_id="motif_1" strand="minus" position="1032" pvalue="2.23e-06"/>
<scanned_site motif_id="motif_5" strand="plus" position="1258" pvalue="8.58e-05"/>
<scanned_site motif_id="motif_3" strand="plus" position="1387" pvalue="5.97e-05"/>
<scanned_site motif_id="motif_6" strand="minus" position="1785" pvalue="9.42e-05"/>
</scanned_sites>
<scanned_sites sequence_id="sequence_383" pvalue="4.55e-02" num_sites="7"><scanned_site motif_id="motif_8" strand="plus" position="566" pvalue="5.67e-05"/>
<scanned_site motif_id="motif_2" strand="plus" position="769" pvalue="5.33e-05"/>
<scanned_site motif_id="motif_6" strand="minus" position="877" pvalue="3.49e-05"/>
<scanned_site motif_id="motif_6" strand="plus" position="1115" pvalue="9.42e-05"/>
<scanned_site motif_id="motif_3" strand="minus" position="1513" pvalue="5.97e-05"/>
<scanned_site motif_id="motif_5" strand="minus" position="1642" pvalue="8.58e-05"/>
<scanned_site motif_id="motif_1" strand="plus" position="1868" pvalue="2.23e-06"/>
</scanned_sites>
<scanned_sites sequence_id="sequence_384" pvalue="8.05e-01" num_sites="1"><scanned_site motif_id="motif_4" strand="minus" position="505" pvalue="1.93e-05"/>
</scanned_sites>
<scanned_sites sequence_id="sequence_385" pvalue="8.13e-01" num_sites="2"><scanned_site motif_id="motif_6" strand="plus" position="1235" pvalue="4.21e-05"/>
<scanned_site motif_id="motif_6" strand="plus" position="1324" pvalue="2.36e-05"/>
</scanned_sites>
<scanned_sites sequence_id="sequence_386" pvalue="2.29e-01" num_sites="1"><scanned_site motif_id="motif_6" strand="minus" position="664" pvalue="1.29e-07"/>
</scanned_sites>
<scanned_sites sequence_id="sequence_387" pvalue="2.44e-01" num_sites="7"><scanned_site motif_id="motif_1" strand="plus" position="344" pvalue="8.04e-05"/>
<scanned_site motif_id="motif_4" strand="minus" position="853" pvalue="5.78e-05"/>
<scanned_site motif_id="motif_1" strand="minus" position="1204" pvalue="2.85e-05"/>
<scanned_site motif_id="motif_6" strand="minus" position="1508" pvalue="2.36e-05"/>
<scanned_site motif_id="motif_1" strand="minus" position="1635" pvalue="1.55e-05"/>
<scanned_site motif_id="motif_5" strand="minus" position="1675" pvalue="4.32e-05"/>
<scanned_site motif_id="motif_4" strand="minus" position="1884" pvalue="4.91e-05"/>
</scanned_sites>
<scanned_sites sequence_id="sequence_388" pvalue="3.21e-01" num_sites="3"><scanned_site motif_id="motif_1" strand="plus" position="217" pvalue="2.51e-05"/>
<scanned_site motif_id="motif_4" strand="plus" position="955" pvalue="8.60e-05"/>
<scanned_site motif_id="motif_5" strand="plus" position="1808" pvalue="2.77e-05"/>
</scanned_sites>
<scanned_sites sequence_id="sequence_389" pvalue="5.42e-01" num_sites="3"><scanned_site motif_id="motif_1" strand="minus" position="357" pvalue="6.64e-05"/>
<scanned_site motif_id="motif_2" strand="plus" position="841" pvalue="3.67e-05"/>
<scanned_site motif_id="motif_3" strand="plus" position="1970" pvalue="8.55e-05"/>
</scanned_sites>
<scanned_sites sequence_id="sequence_390" pvalue="3.80e-02" num_sites="4"><scanned_site motif_id="motif_6" strand="minus" position="155" pvalue="3.16e-05"/>
<scanned_site motif_id="motif_3" strand="plus" position="847" pvalue="7.70e-05"/>
<scanned_site motif_id="motif_6" strand="minus" position="1171" pvalue="2.44e-06"/>
<scanned_site motif_id="motif_5" strand="plus" position="1520" pvalue="6.23e-07"/>
</scanned_sites>
<scanned_sites sequence_id="sequence_391" pvalue="1.67e-01" num_sites="4"><scanned_site motif_id="motif_7" strand="plus" position="270" pvalue="1.21e-05"/>
<scanned_site motif_id="motif_8" strand="plus" position="1177" pvalue="6.21e-05"/>
<scanned_site motif_id="motif_1" strand="plus" position="1484" pvalue="2.85e-06"/>
<scanned_site motif_id="motif_7" strand="minus" position="1731" pvalue="8.32e-05"/>
</scanned_sites>
<scanned_sites sequence_id="sequence_392" pvalue="2.18e-01" num_sites="5"><scanned_site motif_id="motif_3" strand="minus" position="430" pvalue="2.52e-06"/>
<scanned_site motif_id="motif_3" strand="minus" position="1034" pvalue="2.12e-06"/>
<scanned_site motif_id="motif_8" strand="minus" position="1652" pvalue="8.50e-05"/>
<scanned_site motif_id="motif_8" strand="plus" position="1738" pvalue="8.50e-05"/>
<scanned_site motif_id="motif_1" strand="minus" position="1964" pvalue="7.75e-05"/>
</scanned_sites>
<scanned_sites sequence_id="sequence_393" pvalue="7.40e-01" num_sites="5"><scanned_site motif_id="motif_6" strand="plus" position="121" pvalue="7.50e-05"/>
<scanned_site motif_id="motif_6" strand="plus" position="277" pvalue="6.43e-05"/>
<scanned_site motif_id="motif_4" strand="minus" position="292" pvalue="5.98e-05"/>
<scanned_site motif_id="motif_7" strand="plus" position="557" pvalue="6.93e-05"/>
<scanned_site motif_id="motif_4" strand="minus" position="1492" pvalue="6.39e-05"/>
</scanned_sites>
<scanned_sites sequence_id="sequence_394" pvalue="1.04e-01" num_sites="5"><scanned_site motif_id="motif_6" strand="minus" position="245" pvalue="3.36e-06"/>
<scanned_site motif_id="motif_6" strand="plus" position="468" pvalue="2.44e-06"/>
<scanned_site motif_id="motif_6" strand="minus" position="613" pvalue="8.10e-05"/>
<scanned_site motif_id="motif_6" strand="plus" position="1576" pvalue="4.47e-07"/>
<scanned_site motif_id="motif_1" strand="minus" position="1702" pvalue="2.20e-05"/>
</scanned_sites>
<scanned_sites sequence_id="sequence_395" pvalue="3.91e-03" num_sites="8"><scanned_site motif_id="motif_3" strand="plus" position="188" pvalue="9.31e-05"/>
<scanned_site motif_id="motif_2" strand="minus" position="264" pvalue="4.64e-05"/>
<scanned_site motif_id="motif_1" strand="minus" position="293" pvalue="7.47e-05"/>
<scanned_site motif_id="motif_7" strand="plus" position="680" pvalue="3.56e-08"/>
<scanned_site motif_id="motif_6" strand="minus" position="724" pvalue="5.44e-05"/>
<scanned_site motif_id="motif_6" strand="minus" position="1313" pvalue="7.50e-05"/>
<scanned_site motif_id="motif_4" strand="minus" position="1609" pvalue="9.20e-05"/>
<scanned_site motif_id="motif_5" strand="minus" position="1847" pvalue="8.58e-05"/>
</scanned_sites>
<scanned_sites sequence_id="sequence_396" pvalue="1.06e-26" num_sites="8"><scanned_site motif_id="motif_8" strand="plus" position="51" pvalue="1.27e-08"/>
<scanned_site motif_id="motif_3" strand="minus" position="1191" pvalue="2.54e-09"/>
<scanned_site motif_id="motif_4" strand="minus" position="1208" pvalue="1.67e-09"/>
<scanned_site motif_id="motif_1" strand="minus" position="1225" pvalue="2.08e-08"/>
<scanned_site motif_id="motif_7" strand="minus" position="1277" pvalue="5.73e-10"/>
<scanned_site motif_id="motif_5" strand="plus" position="1364" pvalue="4.67e-10"/>
<scanned_site motif_id="motif_2" strand="plus" position="1399" pvalue="4.62e-10"/>
<scanned_site motif_id="motif_8" strand="plus" position="1675" pvalue="1.47e-05"/>
</scanned_sites>
<scanned_sites sequence_id="sequence_397" pvalue="9.80e-02" num_sites="7"><scanned_site motif_id="motif_6" strand="plus" position="975" pvalue="2.02e-06"/>
<scanned_site motif_id="motif_7" strand="plus" position="1345" pvalue="4.52e-05"/>
<scanned_site motif_id="motif_7" strand="plus" position="1377" pvalue="4.52e-05"/>
<scanned_site motif_id="motif_7" strand="plus" position="1393" pvalue="4.52e-05"/>
<scanned_site motif_id="motif_7" strand="plus" position="1438" pvalue="2.57e-06"/>
<scanned_site motif_id="motif_6" strand="plus" position="1662" pvalue="6.43e-05"/>
<scanned_site motif_id="motif_6" strand="minus" position="1821" pvalue="6.43e-05"/>
</scanned_sites>
<scanned_sites sequence_id="sequence_398" pvalue="9.65e-02" num_sites="6"><scanned_site motif_id="motif_8" strand="plus" position="813" pvalue="5.67e-05"/>
<scanned_site motif_id="motif_2" strand="plus" position="1016" pvalue="5.33e-05"/>
<scanned_site motif_id="motif_6" strand="minus" position="1124" pvalue="3.49e-05"/>
<scanned_site motif_id="motif_6" strand="plus" position="1360" pvalue="9.42e-05"/>
<scanned_site motif_id="motif_5" strand="minus" position="1650" pvalue="8.58e-05"/>
<scanned_site motif_id="motif_1" strand="plus" position="1868" pvalue="2.23e-06"/>
</scanned_sites>
<scanned_sites sequence_id="sequence_399" pvalue="3.09e-01" num_sites="8"><scanned_site motif_id="motif_6" strand="minus" position="22" pvalue="8.10e-05"/>
<scanned_site motif_id="motif_6" strand="plus" position="213" pvalue="3.16e-05"/>
<scanned_site motif_id="motif_7" strand="plus" position="270" pvalue="5.44e-05"/>
<scanned_site motif_id="motif_6" strand="plus" position="479" pvalue="3.36e-06"/>
<scanned_site motif_id="motif_6" strand="plus" position="836" pvalue="6.95e-05"/>
<scanned_site motif_id="motif_6" strand="plus" position="924" pvalue="2.60e-05"/>
<scanned_site motif_id="motif_6" strand="plus" position="955" pvalue="6.95e-05"/>
<scanned_site motif_id="motif_8" strand="minus" position="1869" pvalue="6.05e-05"/>
</scanned_sites>
<scanned_sites sequence_id="sequence_400" pvalue="8.65e-01" num_sites="2"><scanned_site motif_id="motif_6" strand="minus" position="771" pvalue="2.36e-05"/>
<scanned_site motif_id="motif_5" strand="plus" position="1184" pvalue="9.87e-05"/>
</scanned_sites>
<scanned_sites sequence_id="sequence_401" pvalue="1.99e-09" num_sites="8"><scanned_site motif_id="motif_2" strand="plus" position="706" pvalue="8.42e-05"/>
<scanned_site motif_id="motif_7" strand="minus" position="1399" pvalue="1.24e-06"/>
<scanned_site motif_id="motif_6" strand="plus" position="1517" pvalue="9.42e-05"/>
<scanned_site motif_id="motif_5" strand="minus" position="1582" pvalue="4.62e-05"/>
<scanned_site motif_id="motif_6" strand="plus" position="1713" pvalue="3.36e-06"/>
<scanned_site motif_id="motif_4" strand="minus" position="1760" pvalue="1.23e-07"/>
<scanned_site motif_id="motif_5" strand="plus" position="1883" pvalue="2.75e-09"/>
<scanned_site motif_id="motif_2" strand="plus" position="1917" pvalue="1.29e-07"/>
</scanned_sites>
<scanned_sites sequence_id="sequence_402" pvalue="3.97e-01" num_sites="6"><scanned_site motif_id="motif_5" strand="minus" position="225" pvalue="9.69e-05"/>
<scanned_site motif_id="motif_6" strand="plus" position="810" pvalue="4.21e-05"/>
<scanned_site motif_id="motif_2" strand="minus" position="850" pvalue="5.33e-05"/>
<scanned_site motif_id="motif_6" strand="minus" position="879" pvalue="1.20e-05"/>
<scanned_site motif_id="motif_6" strand="plus" position="1040" pvalue="3.84e-05"/>
<scanned_site motif_id="motif_6" strand="minus" position="1075" pvalue="7.14e-06"/>
</scanned_sites>
<scanned_sites sequence_id="sequence_403" pvalue="6.78e-01" num_sites="2"><scanned_site motif_id="motif_6" strand="plus" position="132" pvalue="1.20e-05"/>
<scanned_site motif_id="motif_1" strand="plus" position="1224" pvalue="4.22e-05"/>
</scanned_sites>
<scanned_sites sequence_id="sequence_404" pvalue="5.64e-01" num_sites="5"><scanned_site motif_id="motif_5" strand="plus" position="713" pvalue="6.68e-05"/>
<scanned_site motif_id="motif_8" strand="plus" position="1362" pvalue="5.67e-05"/>
<scanned_site motif_id="motif_7" strand="minus" position="1612" pvalue="3.59e-05"/>
<scanned_site motif_id="motif_8" strand="minus" position="1804" pvalue="9.45e-05"/>
<scanned_site motif_id="motif_6" strand="plus" position="1977" pvalue="4.58e-05"/>
</scanned_sites>
<scanned_sites sequence_id="sequence_405" pvalue="1.17e-01" num_sites="6"><scanned_site motif_id="motif_6" strand="plus" position="570" pvalue="1.69e-05"/>
<scanned_site motif_id="motif_6" strand="plus" position="737" pvalue="4.58e-06"/>
<scanned_site motif_id="motif_5" strand="minus" position="1310" pvalue="3.74e-05"/>
<scanned_site motif_id="motif_2" strand="minus" position="1569" pvalue="8.73e-05"/>
<scanned_site motif_id="motif_6" strand="plus" position="1813" pvalue="4.58e-05"/>
<scanned_site motif_id="motif_2" strand="minus" position="1891" pvalue="5.16e-06"/>
</scanned_sites>
<scanned_sites sequence_id="sequence_406" pvalue="1.59e-01" num_sites="3"><scanned_site motif_id="motif_8" strand="plus" position="1200" pvalue="6.05e-05"/>
<scanned_site motif_id="motif_7" strand="minus" position="1303" pvalue="1.24e-06"/>
<scanned_site motif_id="motif_1" strand="minus" position="1917" pvalue="8.35e-05"/>
</scanned_sites>
<scanned_sites sequence_id="sequence_407" pvalue="3.74e-01" num_sites="4"><scanned_site motif_id="motif_8" strand="minus" position="221" pvalue="4.98e-05"/>
<scanned_site motif_id="motif_6" strand="minus" position="628" pvalue="1.51e-05"/>
<scanned_site motif_id="motif_5" strand="minus" position="871" pvalue="8.86e-05"/>
<scanned_site motif_id="motif_7" strand="plus" position="1312" pvalue="8.71e-05"/>
</scanned_sites>
<scanned_sites sequence_id="sequence_408" pvalue="4.99e-02" num_sites="37"><scanned_site motif_id="motif_7" strand="minus" position="400" pvalue="2.81e-05"/>
<scanned_site motif_id="motif_3" strand="minus" position="480" pvalue="8.01e-06"/>
<scanned_site motif_id="motif_3" strand="minus" position="815" pvalue="4.97e-05"/>
<scanned_site motif_id="motif_6" strand="plus" position="858" pvalue="7.28e-07"/>
<scanned_site motif_id="motif_6" strand="plus" position="877" pvalue="1.51e-05"/>
<scanned_site motif_id="motif_6" strand="plus" position="893" pvalue="1.51e-05"/>
<scanned_site motif_id="motif_6" strand="plus" position="909" pvalue="1.51e-05"/>
<scanned_site motif_id="motif_6" strand="plus" position="925" pvalue="1.51e-05"/>
<scanned_site motif_id="motif_6" strand="plus" position="941" pvalue="1.51e-05"/>
<scanned_site motif_id="motif_6" strand="plus" position="957" pvalue="1.51e-05"/>
<scanned_site motif_id="motif_6" strand="plus" position="973" pvalue="1.51e-05"/>
<scanned_site motif_id="motif_6" strand="plus" position="989" pvalue="1.51e-05"/>
<scanned_site motif_id="motif_6" strand="plus" position="1005" pvalue="1.51e-05"/>
<scanned_site motif_id="motif_6" strand="plus" position="1021" pvalue="1.51e-05"/>
<scanned_site motif_id="motif_6" strand="plus" position="1037" pvalue="1.51e-05"/>
<scanned_site motif_id="motif_6" strand="plus" position="1053" pvalue="1.51e-05"/>
<scanned_site motif_id="motif_6" strand="plus" position="1069" pvalue="1.51e-05"/>
<scanned_site motif_id="motif_6" strand="plus" position="1085" pvalue="1.51e-05"/>
<scanned_site motif_id="motif_6" strand="plus" position="1101" pvalue="1.51e-05"/>
<scanned_site motif_id="motif_6" strand="plus" position="1117" pvalue="1.51e-05"/>
<scanned_site motif_id="motif_6" strand="plus" position="1133" pvalue="1.51e-05"/>
<scanned_site motif_id="motif_6" strand="plus" position="1165" pvalue="1.51e-05"/>
<scanned_site motif_id="motif_6" strand="plus" position="1184" pvalue="1.05e-05"/>
<scanned_site motif_id="motif_6" strand="plus" position="1205" pvalue="1.51e-05"/>
<scanned_site motif_id="motif_6" strand="plus" position="1237" pvalue="2.60e-05"/>
<scanned_site motif_id="motif_6" strand="plus" position="1253" pvalue="6.43e-05"/>
<scanned_site motif_id="motif_6" strand="plus" position="1280" pvalue="3.49e-05"/>
<scanned_site motif_id="motif_6" strand="plus" position="1309" pvalue="1.69e-05"/>
<scanned_site motif_id="motif_6" strand="plus" position="1349" pvalue="1.51e-05"/>
<scanned_site motif_id="motif_6" strand="plus" position="1373" pvalue="3.60e-07"/>
<scanned_site motif_id="motif_6" strand="plus" position="1390" pvalue="6.24e-06"/>
<scanned_site motif_id="motif_6" strand="plus" position="1417" pvalue="1.90e-05"/>
<scanned_site motif_id="motif_6" strand="plus" position="1441" pvalue="3.60e-07"/>
<scanned_site motif_id="motif_6" strand="plus" position="1484" pvalue="1.51e-05"/>
<scanned_site motif_id="motif_6" strand="plus" position="1511" pvalue="3.36e-06"/>
<scanned_site motif_id="motif_6" strand="plus" position="1548" pvalue="3.36e-06"/>
<scanned_site motif_id="motif_6" strand="plus" position="1601" pvalue="2.86e-05"/>
</scanned_sites>
<scanned_sites sequence_id="sequence_409" pvalue="9.09e-02" num_sites="6"><scanned_site motif_id="motif_3" strand="plus" position="206" pvalue="5.27e-05"/>
<scanned_site motif_id="motif_8" strand="minus" position="589" pvalue="2.09e-05"/>
<scanned_site motif_id="motif_6" strand="plus" position="761" pvalue="8.13e-06"/>
<scanned_site motif_id="motif_1" strand="minus" position="1398" pvalue="9.30e-05"/>
<scanned_site motif_id="motif_2" strand="plus" position="1427" pvalue="7.33e-05"/>
<scanned_site motif_id="motif_1" strand="minus" position="1597" pvalue="4.49e-05"/>
</scanned_sites>
<scanned_sites sequence_id="sequence_410" pvalue="7.31e-01" num_sites="2"><scanned_site motif_id="motif_5" strand="minus" position="1466" pvalue="3.43e-05"/>
<scanned_site motif_id="motif_1" strand="minus" position="1705" pvalue="9.30e-05"/>
</scanned_sites>
<scanned_sites sequence_id="sequence_411" pvalue="6.72e-01" num_sites="3"><scanned_site motif_id="motif_7" strand="minus" position="407" pvalue="3.59e-05"/>
<scanned_site motif_id="motif_6" strand="plus" position="858" pvalue="7.50e-05"/>
<scanned_site motif_id="motif_3" strand="minus" position="1739" pvalue="4.32e-05"/>
</scanned_sites>
<scanned_sites sequence_id="sequence_412" pvalue="1.90e-22" num_sites="11"><scanned_site motif_id="motif_4" strand="minus" position="92" pvalue="6.81e-05"/>
<scanned_site motif_id="motif_4" strand="plus" position="287" pvalue="6.81e-05"/>
<scanned_site motif_id="motif_1" strand="minus" position="551" pvalue="8.68e-05"/>
<scanned_site motif_id="motif_2" strand="minus" position="1155" pvalue="1.15e-07"/>
<scanned_site motif_id="motif_5" strand="minus" position="1190" pvalue="4.67e-10"/>
<scanned_site motif_id="motif_7" strand="plus" position="1277" pvalue="5.73e-10"/>
<scanned_site motif_id="motif_5" strand="minus" position="1314" pvalue="6.68e-05"/>
<scanned_site motif_id="motif_1" strand="plus" position="1329" pvalue="1.56e-09"/>
<scanned_site motif_id="motif_4" strand="plus" position="1346" pvalue="3.93e-09"/>
<scanned_site motif_id="motif_3" strand="plus" position="1363" pvalue="1.27e-08"/>
<scanned_site motif_id="motif_8" strand="minus" position="1848" pvalue="3.14e-06"/>
</scanned_sites>
<scanned_sites sequence_id="sequence_413" pvalue="1.21e-04" num_sites="6"><scanned_site motif_id="motif_2" strand="minus" position="346" pvalue="7.33e-05"/>
<scanned_site motif_id="motif_6" strand="minus" position="485" pvalue="1.69e-05"/>
<scanned_site motif_id="motif_1" strand="minus" position="656" pvalue="9.90e-05"/>
<scanned_site motif_id="motif_7" strand="minus" position="700" pvalue="1.78e-05"/>
<scanned_site motif_id="motif_2" strand="plus" position="748" pvalue="7.48e-10"/>
<scanned_site motif_id="motif_6" strand="plus" position="779" pvalue="1.69e-06"/>
</scanned_sites>
<scanned_sites sequence_id="sequence_414" pvalue="4.02e-01" num_sites="4"><scanned_site motif_id="motif_6" strand="minus" position="1218" pvalue="3.49e-05"/>
<scanned_site motif_id="motif_6" strand="minus" position="1327" pvalue="8.10e-05"/>
<scanned_site motif_id="motif_6" strand="plus" position="1708" pvalue="2.44e-06"/>
<scanned_site motif_id="motif_4" strand="minus" position="1971" pvalue="3.48e-05"/>
</scanned_sites>
<scanned_sites sequence_id="sequence_415" pvalue="9.54e-08" num_sites="14"><scanned_site motif_id="motif_5" strand="plus" position="11" pvalue="6.42e-06"/>
<scanned_site motif_id="motif_2" strand="plus" position="46" pvalue="1.76e-10"/>
<scanned_site motif_id="motif_6" strand="plus" position="79" pvalue="5.86e-07"/>
<scanned_site motif_id="motif_6" strand="plus" position="94" pvalue="5.86e-07"/>
<scanned_site motif_id="motif_6" strand="plus" position="109" pvalue="5.86e-07"/>
<scanned_site motif_id="motif_6" strand="plus" position="124" pvalue="5.86e-07"/>
<scanned_site motif_id="motif_6" strand="plus" position="148" pvalue="1.37e-06"/>
<scanned_site motif_id="motif_1" strand="minus" position="497" pvalue="7.20e-05"/>
<scanned_site motif_id="motif_2" strand="minus" position="534" pvalue="4.22e-05"/>
<scanned_site motif_id="motif_4" strand="plus" position="719" pvalue="5.25e-05"/>
<scanned_site motif_id="motif_8" strand="plus" position="920" pvalue="9.45e-05"/>
<scanned_site motif_id="motif_2" strand="plus" position="1125" pvalue="9.48e-05"/>
<scanned_site motif_id="motif_8" strand="plus" position="1426" pvalue="3.61e-06"/>
<scanned_site motif_id="motif_4" strand="plus" position="1833" pvalue="6.39e-05"/>
</scanned_sites>
<scanned_sites sequence_id="sequence_416" pvalue="7.54e-01" num_sites="1"><scanned_site motif_id="motif_1" strand="minus" position="1321" pvalue="4.36e-05"/>
</scanned_sites>
<scanned_sites sequence_id="sequence_417" pvalue="1.38e-01" num_sites="4"><scanned_site motif_id="motif_6" strand="minus" position="37" pvalue="3.87e-06"/>
<scanned_site motif_id="motif_6" strand="minus" position="201" pvalue="5.92e-05"/>
<scanned_site motif_id="motif_3" strand="plus" position="888" pvalue="1.10e-05"/>
<scanned_site motif_id="motif_7" strand="plus" position="1082" pvalue="1.19e-05"/>
</scanned_sites>
<scanned_sites sequence_id="sequence_418" pvalue="2.45e-10" num_sites="6"><scanned_site motif_id="motif_4" strand="plus" position="10" pvalue="3.57e-07"/>
<scanned_site motif_id="motif_1" strand="plus" position="210" pvalue="2.73e-05"/>
<scanned_site motif_id="motif_3" strand="minus" position="597" pvalue="1.82e-05"/>
<scanned_site motif_id="motif_1" strand="minus" position="841" pvalue="1.76e-10"/>
<scanned_site motif_id="motif_6" strand="minus" position="995" pvalue="6.04e-08"/>
<scanned_site motif_id="motif_5" strand="plus" position="1936" pvalue="3.72e-07"/>
</scanned_sites>
<scanned_sites sequence_id="sequence_419" pvalue="2.30e-01" num_sites="6"><scanned_site motif_id="motif_2" strand="plus" position="890" pvalue="9.48e-05"/>
<scanned_site motif_id="motif_4" strand="plus" position="1119" pvalue="4.45e-05"/>
<scanned_site motif_id="motif_5" strand="minus" position="1265" pvalue="4.08e-05"/>
<scanned_site motif_id="motif_8" strand="plus" position="1484" pvalue="4.04e-05"/>
<scanned_site motif_id="motif_8" strand="plus" position="1640" pvalue="2.47e-05"/>
<scanned_site motif_id="motif_1" strand="minus" position="1947" pvalue="6.92e-05"/>
</scanned_sites>
<scanned_sites sequence_id="sequence_420" pvalue="6.81e-01" num_sites="3"><scanned_site motif_id="motif_6" strand="plus" position="158" pvalue="7.50e-05"/>
<scanned_site motif_id="motif_6" strand="plus" position="512" pvalue="7.50e-05"/>
<scanned_site motif_id="motif_6" strand="minus" position="739" pvalue="1.35e-05"/>
</scanned_sites>
<scanned_sites sequence_id="sequence_421" pvalue="7.73e-01" num_sites="5"><scanned_site motif_id="motif_6" strand="plus" position="27" pvalue="8.10e-05"/>
<scanned_site motif_id="motif_6" strand="plus" position="645" pvalue="5.44e-05"/>
<scanned_site motif_id="motif_6" strand="minus" position="1328" pvalue="4.58e-05"/>
<scanned_site motif_id="motif_6" strand="minus" position="1350" pvalue="3.16e-05"/>
<scanned_site motif_id="motif_6" strand="minus" position="1533" pvalue="5.92e-05"/>
</scanned_sites>
<scanned_sites sequence_id="sequence_422" pvalue="1.44e-02" num_sites="7"><scanned_site motif_id="motif_6" strand="plus" position="266" pvalue="9.42e-05"/>
<scanned_site motif_id="motif_6" strand="plus" position="533" pvalue="1.69e-05"/>
<scanned_site motif_id="motif_2" strand="plus" position="928" pvalue="1.15e-07"/>
<scanned_site motif_id="motif_6" strand="plus" position="1048" pvalue="4.21e-05"/>
<scanned_site motif_id="motif_6" strand="minus" position="1396" pvalue="8.10e-05"/>
<scanned_site motif_id="motif_7" strand="minus" position="1707" pvalue="4.95e-05"/>
<scanned_site motif_id="motif_3" strand="minus" position="1916" pvalue="7.33e-05"/>
</scanned_sites>
<scanned_sites sequence_id="sequence_423" pvalue="9.73e-01" num_sites="1"><scanned_site motif_id="motif_7" strand="minus" position="784" pvalue="8.71e-05"/>
</scanned_sites>
<scanned_sites sequence_id="sequence_424" pvalue="1.91e-03" num_sites="8"><scanned_site motif_id="motif_6" strand="minus" position="201" pvalue="2.36e-05"/>
<scanned_site motif_id="motif_6" strand="minus" position="412" pvalue="2.02e-06"/>
<scanned_site motif_id="motif_6" strand="plus" position="699" pvalue="7.14e-06"/>
<scanned_site motif_id="motif_6" strand="plus" position="948" pvalue="3.49e-05"/>
<scanned_site motif_id="motif_7" strand="minus" position="1403" pvalue="9.52e-05"/>
<scanned_site motif_id="motif_3" strand="plus" position="1419" pvalue="9.54e-08"/>
<scanned_site motif_id="motif_8" strand="plus" position="1440" pvalue="3.67e-05"/>
<scanned_site motif_id="motif_7" strand="plus" position="1914" pvalue="2.53e-05"/>
</scanned_sites>
<scanned_sites sequence_id="sequence_425" pvalue="5.37e-02" num_sites="6"><scanned_site motif_id="motif_3" strand="minus" position="427" pvalue="6.47e-05"/>
<scanned_site motif_id="motif_1" strand="minus" position="996" pvalue="8.29e-07"/>
<scanned_site motif_id="motif_6" strand="plus" position="1108" pvalue="8.10e-05"/>
<scanned_site motif_id="motif_5" strand="plus" position="1216" pvalue="9.69e-05"/>
<scanned_site motif_id="motif_3" strand="minus" position="1490" pvalue="8.55e-05"/>
<scanned_site motif_id="motif_7" strand="minus" position="1516" pvalue="4.68e-05"/>
</scanned_sites>
<scanned_sites sequence_id="sequence_426" pvalue="1.13e-02" num_sites="5"><scanned_site motif_id="motif_6" strand="minus" position="285" pvalue="2.12e-05"/>
<scanned_site motif_id="motif_4" strand="plus" position="403" pvalue="4.18e-07"/>
<scanned_site motif_id="motif_8" strand="minus" position="974" pvalue="1.75e-05"/>
<scanned_site motif_id="motif_2" strand="plus" position="999" pvalue="8.42e-05"/>
<scanned_site motif_id="motif_1" strand="minus" position="1295" pvalue="3.08e-05"/>
</scanned_sites>
<scanned_sites sequence_id="sequence_427" pvalue="9.86e-12" num_sites="8"><scanned_site motif_id="motif_7" strand="minus" position="545" pvalue="9.93e-05"/>
<scanned_site motif_id="motif_7" strand="plus" position="595" pvalue="5.73e-10"/>
<scanned_site motif_id="motif_1" strand="plus" position="647" pvalue="8.35e-06"/>
<scanned_site motif_id="motif_4" strand="plus" position="664" pvalue="3.22e-06"/>
<scanned_site motif_id="motif_3" strand="plus" position="1113" pvalue="2.54e-09"/>
<scanned_site motif_id="motif_2" strand="plus" position="1640" pvalue="2.82e-06"/>
<scanned_site motif_id="motif_2" strand="minus" position="1679" pvalue="6.01e-05"/>
<scanned_site motif_id="motif_5" strand="plus" position="1867" pvalue="9.23e-07"/>
</scanned_sites>
<scanned_sites sequence_id="sequence_428" pvalue="7.73e-21" num_sites="9"><scanned_site motif_id="motif_6" strand="minus" position="557" pvalue="7.50e-05"/>
<scanned_site motif_id="motif_8" strand="minus" position="1272" pvalue="1.10e-09"/>
<scanned_site motif_id="motif_3" strand="minus" position="1293" pvalue="2.54e-09"/>
<scanned_site motif_id="motif_4" strand="minus" position="1310" pvalue="7.60e-09"/>
<scanned_site motif_id="motif_1" strand="minus" position="1328" pvalue="6.89e-07"/>
<scanned_site motif_id="motif_7" strand="minus" position="1382" pvalue="1.26e-05"/>
<scanned_site motif_id="motif_2" strand="minus" position="1602" pvalue="1.76e-10"/>
<scanned_site motif_id="motif_5" strand="plus" position="1647" pvalue="1.40e-07"/>
<scanned_site motif_id="motif_6" strand="minus" position="1835" pvalue="2.12e-05"/>
</scanned_sites>
<scanned_sites sequence_id="sequence_429" pvalue="3.04e-01" num_sites="9"><scanned_site motif_id="motif_3" strand="minus" position="81" pvalue="8.77e-05"/>
<scanned_site motif_id="motif_8" strand="plus" position="109" pvalue="5.46e-05"/>
<scanned_site motif_id="motif_1" strand="minus" position="348" pvalue="3.52e-05"/>
<scanned_site motif_id="motif_4" strand="minus" position="423" pvalue="9.84e-05"/>
<scanned_site motif_id="motif_1" strand="plus" position="618" pvalue="4.49e-05"/>
<scanned_site motif_id="motif_3" strand="plus" position="1434" pvalue="5.59e-05"/>
<scanned_site motif_id="motif_6" strand="plus" position="1592" pvalue="5.44e-05"/>
<scanned_site motif_id="motif_6" strand="minus" position="1723" pvalue="8.10e-05"/>
<scanned_site motif_id="motif_3" strand="plus" position="1971" pvalue="4.68e-05"/>
</scanned_sites>
<scanned_sites sequence_id="sequence_430" pvalue="1.12e-03" num_sites="6"><scanned_site motif_id="motif_7" strand="plus" position="273" pvalue="3.30e-05"/>
<scanned_site motif_id="motif_6" strand="plus" position="655" pvalue="5.44e-05"/>
<scanned_site motif_id="motif_6" strand="minus" position="682" pvalue="4.58e-06"/>
<scanned_site motif_id="motif_7" strand="minus" position="871" pvalue="1.16e-08"/>
<scanned_site motif_id="motif_8" strand="plus" position="1392" pvalue="7.77e-05"/>
<scanned_site motif_id="motif_1" strand="plus" position="1981" pvalue="3.97e-05"/>
</scanned_sites>
<scanned_sites sequence_id="sequence_431" pvalue="1.42e-05" num_sites="5"><scanned_site motif_id="motif_8" strand="minus" position="40" pvalue="4.04e-05"/>
<scanned_site motif_id="motif_1" strand="minus" position="96" pvalue="1.76e-10"/>
<scanned_site motif_id="motif_6" strand="minus" position="388" pvalue="1.29e-07"/>
<scanned_site motif_id="motif_6" strand="minus" position="920" pvalue="7.50e-05"/>
<scanned_site motif_id="motif_4" strand="plus" position="1511" pvalue="6.81e-05"/>
</scanned_sites>
<scanned_sites sequence_id="sequence_432" pvalue="5.63e-01" num_sites="5"><scanned_site motif_id="motif_8" strand="minus" position="157" pvalue="6.56e-05"/>
<scanned_site motif_id="motif_6" strand="minus" position="731" pvalue="8.74e-05"/>
<scanned_site motif_id="motif_6" strand="plus" position="1425" pvalue="5.44e-05"/>
<scanned_site motif_id="motif_4" strand="minus" position="1730" pvalue="6.39e-05"/>
<scanned_site motif_id="motif_8" strand="minus" position="1785" pvalue="6.05e-05"/>
</scanned_sites>
<scanned_sites sequence_id="sequence_433" pvalue="3.38e-01" num_sites="4"><scanned_site motif_id="motif_3" strand="plus" position="475" pvalue="4.42e-05"/>
<scanned_site motif_id="motif_7" strand="minus" position="547" pvalue="4.04e-05"/>
<scanned_site motif_id="motif_6" strand="minus" position="1112" pvalue="2.36e-05"/>
<scanned_site motif_id="motif_2" strand="plus" position="1945" pvalue="9.48e-05"/>
</scanned_sites>
<scanned_sites sequence_id="sequence_434" pvalue="9.58e-01" num_sites="1"><scanned_site motif_id="motif_6" strand="plus" position="396" pvalue="3.49e-05"/>
</scanned_sites>
<scanned_sites sequence_id="sequence_435" pvalue="1.45e-01" num_sites="4"><scanned_site motif_id="motif_6" strand="minus" position="223" pvalue="1.96e-07"/>
<scanned_site motif_id="motif_6" strand="plus" position="280" pvalue="8.13e-06"/>
<scanned_site motif_id="motif_8" strand="plus" position="1474" pvalue="4.27e-05"/>
<scanned_site motif_id="motif_1" strand="minus" position="1556" pvalue="9.30e-05"/>
</scanned_sites>
<scanned_sites sequence_id="sequence_436" pvalue="7.27e-08" num_sites="7"><scanned_site motif_id="motif_6" strand="plus" position="343" pvalue="6.24e-06"/>
<scanned_site motif_id="motif_3" strand="minus" position="591" pvalue="1.67e-05"/>
<scanned_site motif_id="motif_8" strand="minus" position="884" pvalue="6.17e-08"/>
<scanned_site motif_id="motif_5" strand="minus" position="1330" pvalue="2.75e-09"/>
<scanned_site motif_id="motif_8" strand="plus" position="1351" pvalue="6.05e-05"/>
<scanned_site motif_id="motif_8" strand="plus" position="1500" pvalue="6.05e-05"/>
<scanned_site motif_id="motif_3" strand="plus" position="1966" pvalue="4.97e-05"/>
</scanned_sites>
<scanned_sites sequence_id="sequence_437" pvalue="4.25e-01" num_sites="2"><scanned_site motif_id="motif_2" strand="minus" position="674" pvalue="1.16e-05"/>
<scanned_site motif_id="motif_6" strand="minus" position="924" pvalue="2.60e-05"/>
</scanned_sites>
<scanned_sites sequence_id="sequence_438" pvalue="4.76e-01" num_sites="2"><scanned_site motif_id="motif_2" strand="minus" position="126" pvalue="6.41e-06"/>
<scanned_site motif_id="motif_3" strand="plus" position="413" pvalue="3.97e-05"/>
</scanned_sites>
<scanned_sites sequence_id="sequence_439" pvalue="1.75e-03" num_sites="7"><scanned_site motif_id="motif_7" strand="minus" position="381" pvalue="1.67e-05"/>
<scanned_site motif_id="motif_1" strand="minus" position="429" pvalue="6.84e-08"/>
<scanned_site motif_id="motif_3" strand="plus" position="553" pvalue="5.59e-05"/>
<scanned_site motif_id="motif_6" strand="minus" position="628" pvalue="3.84e-05"/>
<scanned_site motif_id="motif_3" strand="minus" position="713" pvalue="8.77e-05"/>
<scanned_site motif_id="motif_5" strand="minus" position="1387" pvalue="2.77e-05"/>
<scanned_site motif_id="motif_3" strand="plus" position="1744" pvalue="2.52e-05"/>
</scanned_sites>
<scanned_sites sequence_id="sequence_440" pvalue="2.79e-01" num_sites="6"><scanned_site motif_id="motif_3" strand="minus" position="287" pvalue="8.55e-05"/>
<scanned_site motif_id="motif_6" strand="plus" position="663" pvalue="9.26e-06"/>
<scanned_site motif_id="motif_6" strand="minus" position="1242" pvalue="3.84e-05"/>
<scanned_site motif_id="motif_3" strand="minus" position="1339" pvalue="9.31e-05"/>
<scanned_site motif_id="motif_1" strand="minus" position="1517" pvalue="4.63e-05"/>
<scanned_site motif_id="motif_8" strand="plus" position="1743" pvalue="9.78e-05"/>
</scanned_sites>
<scanned_sites sequence_id="sequence_441" pvalue="6.69e-03" num_sites="5"><scanned_site motif_id="motif_5" strand="minus" position="97" pvalue="6.57e-06"/>
<scanned_site motif_id="motif_4" strand="plus" position="1042" pvalue="6.84e-06"/>
<scanned_site motif_id="motif_5" strand="minus" position="1237" pvalue="2.66e-06"/>
<scanned_site motif_id="motif_7" strand="plus" position="1521" pvalue="9.08e-05"/>
<scanned_site motif_id="motif_6" strand="minus" position="1567" pvalue="1.14e-06"/>
</scanned_sites>
<scanned_sites sequence_id="sequence_442" pvalue="1.17e-16" num_sites="11"><scanned_site motif_id="motif_6" strand="minus" position="152" pvalue="8.74e-05"/>
<scanned_site motif_id="motif_7" strand="minus" position="484" pvalue="1.05e-05"/>
<scanned_site motif_id="motif_8" strand="minus" position="707" pvalue="1.10e-06"/>
<scanned_site motif_id="motif_3" strand="minus" position="722" pvalue="7.03e-09"/>
<scanned_site motif_id="motif_4" strand="minus" position="739" pvalue="1.62e-08"/>
<scanned_site motif_id="motif_1" strand="minus" position="757" pvalue="3.21e-09"/>
<scanned_site motif_id="motif_7" strand="minus" position="811" pvalue="2.86e-10"/>
<scanned_site motif_id="motif_2" strand="minus" position="966" pvalue="2.45e-05"/>
<scanned_site motif_id="motif_7" strand="minus" position="1186" pvalue="8.71e-05"/>
<scanned_site motif_id="motif_6" strand="plus" position="1309" pvalue="1.20e-05"/>
<scanned_site motif_id="motif_6" strand="plus" position="1379" pvalue="2.60e-05"/>
</scanned_sites>
<scanned_sites sequence_id="sequence_443" pvalue="1.40e-01" num_sites="5"><scanned_site motif_id="motif_6" strand="plus" position="72" pvalue="8.74e-05"/>
<scanned_site motif_id="motif_6" strand="plus" position="795" pvalue="8.13e-06"/>
<scanned_site motif_id="motif_1" strand="plus" position="1562" pvalue="4.36e-05"/>
<scanned_site motif_id="motif_6" strand="minus" position="1854" pvalue="1.20e-05"/>
<scanned_site motif_id="motif_5" strand="minus" position="1877" pvalue="4.21e-06"/>
</scanned_sites>
<scanned_sites sequence_id="sequence_444" pvalue="4.50e-01" num_sites="4"><scanned_site motif_id="motif_7" strand="plus" position="368" pvalue="9.85e-06"/>
<scanned_site motif_id="motif_7" strand="minus" position="1822" pvalue="9.08e-05"/>
<scanned_site motif_id="motif_2" strand="plus" position="1854" pvalue="5.33e-05"/>
<scanned_site motif_id="motif_5" strand="plus" position="1952" pvalue="8.58e-05"/>
</scanned_sites>
<scanned_sites sequence_id="sequence_445" pvalue="3.75e-02" num_sites="6"><scanned_site motif_id="motif_2" strand="minus" position="706" pvalue="2.45e-05"/>
<scanned_site motif_id="motif_7" strand="plus" position="730" pvalue="2.72e-06"/>
<scanned_site motif_id="motif_6" strand="plus" position="1540" pvalue="1.51e-05"/>
<scanned_site motif_id="motif_5" strand="minus" position="1616" pvalue="8.58e-05"/>
<scanned_site motif_id="motif_6" strand="plus" position="1735" pvalue="1.05e-05"/>
<scanned_site motif_id="motif_6" strand="plus" position="1777" pvalue="4.58e-05"/>
</scanned_sites>
<scanned_sites sequence_id="sequence_446" pvalue="6.04e-01" num_sites="3"><scanned_site motif_id="motif_2" strand="plus" position="165" pvalue="9.48e-05"/>
<scanned_site motif_id="motif_5" strand="plus" position="422" pvalue="5.55e-05"/>
<scanned_site motif_id="motif_6" strand="plus" position="619" pvalue="6.95e-05"/>
</scanned_sites>
<scanned_sites sequence_id="sequence_447" pvalue="6.86e-01" num_sites="1"><scanned_site motif_id="motif_4" strand="minus" position="382" pvalue="2.41e-05"/>
</scanned_sites>
<scanned_sites sequence_id="sequence_448" pvalue="7.55e-01" num_sites="1"><scanned_site motif_id="motif_1" strand="plus" position="74" pvalue="4.63e-05"/>
</scanned_sites>
<scanned_sites sequence_id="sequence_449" pvalue="2.81e-01" num_sites="4"><scanned_site motif_id="motif_4" strand="plus" position="228" pvalue="6.39e-05"/>
<scanned_site motif_id="motif_8" strand="plus" position="1380" pvalue="3.46e-05"/>
<scanned_site motif_id="motif_4" strand="plus" position="1570" pvalue="8.90e-05"/>
<scanned_site motif_id="motif_4" strand="plus" position="1770" pvalue="1.07e-05"/>
</scanned_sites>
<scanned_sites sequence_id="sequence_450" pvalue="5.36e-01" num_sites="1"><scanned_site motif_id="motif_8" strand="plus" position="1234" pvalue="2.96e-05"/>
</scanned_sites>
<scanned_sites sequence_id="sequence_451" pvalue="8.41e-01" num_sites="4"><scanned_site motif_id="motif_2" strand="minus" position="847" pvalue="6.01e-05"/>
<scanned_site motif_id="motif_2" strand="minus" position="1506" pvalue="9.97e-05"/>
<scanned_site motif_id="motif_6" strand="plus" position="1562" pvalue="9.42e-05"/>
<scanned_site motif_id="motif_2" strand="minus" position="1596" pvalue="8.42e-05"/>
</scanned_sites>
<scanned_sites sequence_id="sequence_452" pvalue="8.57e-01" num_sites="5"><scanned_site motif_id="motif_4" strand="minus" position="743" pvalue="5.60e-05"/>
<scanned_site motif_id="motif_4" strand="minus" position="1030" pvalue="8.32e-05"/>
<scanned_site motif_id="motif_4" strand="plus" position="1748" pvalue="5.98e-05"/>
<scanned_site motif_id="motif_5" strand="minus" position="1833" pvalue="8.30e-05"/>
<scanned_site motif_id="motif_2" strand="minus" position="1867" pvalue="6.13e-05"/>
</scanned_sites>
<scanned_sites sequence_id="sequence_453" pvalue="2.84e-01" num_sites="6"><scanned_site motif_id="motif_7" strand="minus" position="341" pvalue="1.48e-05"/>
<scanned_site motif_id="motif_3" strand="plus" position="588" pvalue="3.97e-05"/>
<scanned_site motif_id="motif_3" strand="plus" position="898" pvalue="8.55e-05"/>
<scanned_site motif_id="motif_4" strand="plus" position="954" pvalue="2.90e-05"/>
<scanned_site motif_id="motif_8" strand="plus" position="1403" pvalue="9.45e-05"/>
<scanned_site motif_id="motif_4" strand="minus" position="1644" pvalue="7.52e-05"/>
</scanned_sites>
<scanned_sites sequence_id="sequence_454" pvalue="3.01e-01" num_sites="4"><scanned_site motif_id="motif_7" strand="minus" position="1140" pvalue="3.38e-05"/>
<scanned_site motif_id="motif_8" strand="minus" position="1398" pvalue="8.19e-05"/>
<scanned_site motif_id="motif_6" strand="minus" position="1443" pvalue="4.21e-05"/>
<scanned_site motif_id="motif_2" strand="plus" position="1919" pvalue="3.57e-05"/>
</scanned_sites>
<scanned_sites sequence_id="sequence_455" pvalue="3.79e-01" num_sites="3"><scanned_site motif_id="motif_6" strand="plus" position="556" pvalue="2.02e-06"/>
<scanned_site motif_id="motif_6" strand="minus" position="697" pvalue="4.47e-07"/>
<scanned_site motif_id="motif_5" strand="minus" position="1870" pvalue="9.40e-05"/>
</scanned_sites>
<scanned_sites sequence_id="sequence_456" pvalue="4.37e-01" num_sites="4"><scanned_site motif_id="motif_4" strand="minus" position="396" pvalue="7.27e-05"/>
<scanned_site motif_id="motif_5" strand="minus" position="500" pvalue="4.41e-05"/>
<scanned_site motif_id="motif_2" strand="minus" position="779" pvalue="5.33e-05"/>
<scanned_site motif_id="motif_5" strand="plus" position="1575" pvalue="1.11e-05"/>
</scanned_sites>
<scanned_sites sequence_id="sequence_457" pvalue="1.96e-01" num_sites="5"><scanned_site motif_id="motif_7" strand="minus" position="242" pvalue="3.30e-05"/>
<scanned_site motif_id="motif_6" strand="plus" position="986" pvalue="2.86e-05"/>
<scanned_site motif_id="motif_6" strand="plus" position="1315" pvalue="1.69e-05"/>
<scanned_site motif_id="motif_2" strand="plus" position="1530" pvalue="6.95e-05"/>
<scanned_site motif_id="motif_4" strand="minus" position="1572" pvalue="9.84e-05"/>
</scanned_sites>
<scanned_sites sequence_id="sequence_458" pvalue="6.23e-01" num_sites="3"><scanned_site motif_id="motif_6" strand="plus" position="1670" pvalue="5.92e-05"/>
<scanned_site motif_id="motif_3" strand="plus" position="1701" pvalue="9.00e-05"/>
<scanned_site motif_id="motif_4" strand="minus" position="1912" pvalue="8.60e-05"/>
</scanned_sites>
<scanned_sites sequence_id="sequence_459" pvalue="5.82e-25" num_sites="12"><scanned_site motif_id="motif_2" strand="plus" position="53" pvalue="8.73e-05"/>
<scanned_site motif_id="motif_5" strand="plus" position="72" pvalue="4.67e-10"/>
<scanned_site motif_id="motif_3" strand="minus" position="356" pvalue="2.54e-09"/>
<scanned_site motif_id="motif_4" strand="minus" position="373" pvalue="1.67e-09"/>
<scanned_site motif_id="motif_1" strand="minus" position="390" pvalue="5.27e-10"/>
<scanned_site motif_id="motif_7" strand="minus" position="442" pvalue="5.73e-10"/>
<scanned_site motif_id="motif_5" strand="plus" position="529" pvalue="6.23e-07"/>
<scanned_site motif_id="motif_2" strand="plus" position="564" pvalue="4.62e-10"/>
<scanned_site motif_id="motif_6" strand="minus" position="710" pvalue="4.99e-05"/>
<scanned_site motif_id="motif_3" strand="minus" position="1087" pvalue="2.35e-06"/>
<scanned_site motif_id="motif_5" strand="plus" position="1178" pvalue="1.60e-07"/>
<scanned_site motif_id="motif_5" strand="minus" position="1580" pvalue="9.50e-06"/>
</scanned_sites>
<scanned_sites sequence_id="sequence_460" pvalue="2.59e-01" num_sites="4"><scanned_site motif_id="motif_4" strand="minus" position="282" pvalue="7.77e-05"/>
<scanned_site motif_id="motif_3" strand="plus" position="895" pvalue="4.06e-05"/>
<scanned_site motif_id="motif_1" strand="plus" position="1132" pvalue="1.49e-05"/>
<scanned_site motif_id="motif_6" strand="minus" position="1499" pvalue="4.21e-05"/>
</scanned_sites>
<scanned_sites sequence_id="sequence_461" pvalue="3.41e-01" num_sites="3"><scanned_site motif_id="motif_7" strand="minus" position="185" pvalue="2.67e-05"/>
<scanned_site motif_id="motif_6" strand="plus" position="271" pvalue="4.58e-05"/>
<scanned_site motif_id="motif_5" strand="plus" position="1240" pvalue="6.68e-05"/>
</scanned_sites>
<scanned_sites sequence_id="sequence_462" pvalue="9.97e-01" num_sites="0"></scanned_sites>
<scanned_sites sequence_id="sequence_463" pvalue="5.33e-27" num_sites="11"><scanned_site motif_id="motif_6" strand="plus" position="118" pvalue="2.60e-05"/>
<scanned_site motif_id="motif_8" strand="minus" position="158" pvalue="6.37e-10"/>
<scanned_site motif_id="motif_3" strand="minus" position="180" pvalue="1.32e-07"/>
<scanned_site motif_id="motif_4" strand="minus" position="197" pvalue="6.37e-10"/>
<scanned_site motif_id="motif_1" strand="minus" position="215" pvalue="5.64e-08"/>
<scanned_site motif_id="motif_7" strand="minus" position="269" pvalue="2.86e-10"/>
<scanned_site motif_id="motif_5" strand="plus" position="357" pvalue="4.67e-10"/>
<scanned_site motif_id="motif_2" strand="plus" position="392" pvalue="1.09e-08"/>
<scanned_site motif_id="motif_3" strand="minus" position="596" pvalue="3.62e-05"/>
<scanned_site motif_id="motif_6" strand="plus" position="1564" pvalue="3.36e-06"/>
<scanned_site motif_id="motif_1" strand="minus" position="1807" pvalue="1.10e-06"/>
</scanned_sites>
<scanned_sites sequence_id="sequence_464" pvalue="9.76e-14" num_sites="8"><scanned_site motif_id="motif_7" strand="plus" position="261" pvalue="4.52e-05"/>
<scanned_site motif_id="motif_1" strand="minus" position="338" pvalue="1.24e-06"/>
<scanned_site motif_id="motif_7" strand="minus" position="390" pvalue="5.73e-10"/>
<scanned_site motif_id="motif_5" strand="plus" position="477" pvalue="4.67e-10"/>
<scanned_site motif_id="motif_2" strand="plus" position="512" pvalue="4.62e-10"/>
<scanned_site motif_id="motif_2" strand="plus" position="635" pvalue="2.70e-05"/>
<scanned_site motif_id="motif_7" strand="minus" position="758" pvalue="4.27e-05"/>
<scanned_site motif_id="motif_6" strand="plus" position="1013" pvalue="1.35e-05"/>
</scanned_sites>
<scanned_sites sequence_id="sequence_465" pvalue="2.13e-05" num_sites="8"><scanned_site motif_id="motif_7" strand="plus" position="25" pvalue="2.23e-06"/>
<scanned_site motif_id="motif_3" strand="plus" position="81" pvalue="2.54e-09"/>
<scanned_site motif_id="motif_2" strand="minus" position="165" pvalue="4.76e-05"/>
<scanned_site motif_id="motif_6" strand="minus" position="736" pvalue="5.92e-05"/>
<scanned_site motif_id="motif_4" strand="minus" position="802" pvalue="5.42e-05"/>
<scanned_site motif_id="motif_5" strand="plus" position="839" pvalue="4.15e-05"/>
<scanned_site motif_id="motif_4" strand="plus" position="1077" pvalue="4.76e-05"/>
<scanned_site motif_id="motif_7" strand="minus" position="1236" pvalue="9.08e-05"/>
</scanned_sites>
<scanned_sites sequence_id="sequence_466" pvalue="5.77e-01" num_sites="3"><scanned_site motif_id="motif_4" strand="minus" position="62" pvalue="2.79e-05"/>
<scanned_site motif_id="motif_2" strand="minus" position="942" pvalue="2.84e-05"/>
<scanned_site motif_id="motif_5" strand="minus" position="1553" pvalue="8.58e-05"/>
</scanned_sites>
<scanned_sites sequence_id="sequence_467" pvalue="1.77e-05" num_sites="4"><scanned_site motif_id="motif_5" strand="minus" position="1263" pvalue="4.67e-10"/>
<scanned_site motif_id="motif_8" strand="plus" position="1357" pvalue="4.08e-08"/>
<scanned_site motif_id="motif_5" strand="minus" position="1492" pvalue="3.97e-05"/>
<scanned_site motif_id="motif_6" strand="minus" position="1769" pvalue="4.58e-05"/>
</scanned_sites>
<scanned_sites sequence_id="sequence_468" pvalue="2.04e-01" num_sites="5"><scanned_site motif_id="motif_8" strand="minus" position="257" pvalue="6.05e-05"/>
<scanned_site motif_id="motif_6" strand="minus" position="435" pvalue="6.95e-05"/>
<scanned_site motif_id="motif_6" strand="plus" position="602" pvalue="3.60e-07"/>
<scanned_site motif_id="motif_6" strand="plus" position="1778" pvalue="2.87e-06"/>
<scanned_site motif_id="motif_8" strand="plus" position="1887" pvalue="6.71e-05"/>
</scanned_sites>
<scanned_sites sequence_id="sequence_469" pvalue="8.95e-02" num_sites="7"><scanned_site motif_id="motif_2" strand="minus" position="426" pvalue="2.93e-05"/>
<scanned_site motif_id="motif_6" strand="plus" position="470" pvalue="4.99e-05"/>
<scanned_site motif_id="motif_5" strand="plus" position="715" pvalue="3.87e-05"/>
<scanned_site motif_id="motif_8" strand="minus" position="943" pvalue="2.85e-05"/>
<scanned_site motif_id="motif_6" strand="plus" position="1275" pvalue="8.10e-05"/>
<scanned_site motif_id="motif_6" strand="plus" position="1770" pvalue="3.87e-06"/>
<scanned_site motif_id="motif_6" strand="plus" position="1981" pvalue="9.42e-05"/>
</scanned_sites>
<scanned_sites sequence_id="sequence_470" pvalue="5.24e-01" num_sites="3"><scanned_site motif_id="motif_5" strand="minus" position="228" pvalue="2.60e-05"/>
<scanned_site motif_id="motif_6" strand="plus" position="1184" pvalue="1.05e-05"/>
<scanned_site motif_id="motif_6" strand="minus" position="1426" pvalue="4.99e-05"/>
</scanned_sites>
<scanned_sites sequence_id="sequence_471" pvalue="1.25e-02" num_sites="5"><scanned_site motif_id="motif_3" strand="minus" position="6" pvalue="5.32e-08"/>
<scanned_site motif_id="motif_6" strand="plus" position="350" pvalue="4.99e-05"/>
<scanned_site motif_id="motif_2" strand="plus" position="938" pvalue="2.01e-05"/>
<scanned_site motif_id="motif_1" strand="minus" position="1865" pvalue="5.30e-05"/>
<scanned_site motif_id="motif_2" strand="minus" position="1906" pvalue="9.48e-05"/>
</scanned_sites>
<scanned_sites sequence_id="sequence_472" pvalue="8.01e-01" num_sites="1"><scanned_site motif_id="motif_8" strand="minus" position="1835" pvalue="1.75e-05"/>
</scanned_sites>
<scanned_sites sequence_id="sequence_473" pvalue="2.47e-01" num_sites="5"><scanned_site motif_id="motif_6" strand="minus" position="83" pvalue="2.02e-06"/>
<scanned_site motif_id="motif_5" strand="minus" position="550" pvalue="5.31e-05"/>
<scanned_site motif_id="motif_6" strand="plus" position="621" pvalue="7.50e-05"/>
<scanned_site motif_id="motif_2" strand="plus" position="1225" pvalue="6.01e-05"/>
<scanned_site motif_id="motif_6" strand="minus" position="1543" pvalue="3.49e-05"/>
</scanned_sites>
<scanned_sites sequence_id="sequence_474" pvalue="9.78e-21" num_sites="11"><scanned_site motif_id="motif_5" strand="minus" position="33" pvalue="4.74e-05"/>
<scanned_site motif_id="motif_3" strand="minus" position="434" pvalue="3.19e-05"/>
<scanned_site motif_id="motif_7" strand="plus" position="879" pvalue="2.98e-05"/>
<scanned_site motif_id="motif_7" strand="minus" position="1318" pvalue="3.66e-06"/>
<scanned_site motif_id="motif_2" strand="minus" position="1464" pvalue="1.76e-10"/>
<scanned_site motif_id="motif_5" strand="minus" position="1499" pvalue="4.67e-10"/>
<scanned_site motif_id="motif_7" strand="plus" position="1585" pvalue="7.52e-09"/>
<scanned_site motif_id="motif_1" strand="plus" position="1638" pvalue="1.56e-09"/>
<scanned_site motif_id="motif_3" strand="plus" position="1672" pvalue="2.54e-09"/>
<scanned_site motif_id="motif_6" strand="plus" position="1745" pvalue="3.36e-06"/>
<scanned_site motif_id="motif_5" strand="plus" position="1843" pvalue="4.74e-05"/>
</scanned_sites>
<scanned_sites sequence_id="sequence_475" pvalue="3.10e-04" num_sites="4"><scanned_site motif_id="motif_7" strand="plus" position="761" pvalue="1.89e-07"/>
<scanned_site motif_id="motif_1" strand="plus" position="839" pvalue="2.56e-07"/>
<scanned_site motif_id="motif_4" strand="plus" position="1176" pvalue="5.20e-06"/>
<scanned_site motif_id="motif_6" strand="plus" position="1570" pvalue="8.10e-05"/>
</scanned_sites>
<scanned_sites sequence_id="sequence_476" pvalue="6.55e-03" num_sites="7"><scanned_site motif_id="motif_6" strand="plus" position="171" pvalue="5.33e-06"/>
<scanned_site motif_id="motif_8" strand="minus" position="297" pvalue="6.21e-05"/>
<scanned_site motif_id="motif_5" strand="plus" position="521" pvalue="6.30e-05"/>
<scanned_site motif_id="motif_6" strand="plus" position="559" pvalue="1.14e-06"/>
<scanned_site motif_id="motif_1" strand="minus" position="671" pvalue="7.96e-06"/>
<scanned_site motif_id="motif_3" strand="minus" position="771" pvalue="1.58e-05"/>
<scanned_site motif_id="motif_8" strand="plus" position="1356" pvalue="2.77e-05"/>
</scanned_sites>
<scanned_sites sequence_id="sequence_477" pvalue="7.01e-01" num_sites="2"><scanned_site motif_id="motif_5" strand="minus" position="1133" pvalue="1.21e-05"/>
<scanned_site motif_id="motif_3" strand="plus" position="1587" pvalue="7.33e-05"/>
</scanned_sites>
<scanned_sites sequence_id="sequence_478" pvalue="1.18e-05" num_sites="8"><scanned_site motif_id="motif_1" strand="minus" position="168" pvalue="1.76e-10"/>
<scanned_site motif_id="motif_8" strand="minus" position="226" pvalue="3.33e-05"/>
<scanned_site motif_id="motif_1" strand="minus" position="801" pvalue="2.73e-05"/>
<scanned_site motif_id="motif_6" strand="plus" position="934" pvalue="6.43e-05"/>
<scanned_site motif_id="motif_6" strand="minus" position="1203" pvalue="2.86e-05"/>
<scanned_site motif_id="motif_6" strand="plus" position="1374" pvalue="1.96e-07"/>
<scanned_site motif_id="motif_6" strand="minus" position="1861" pvalue="1.90e-05"/>
<scanned_site motif_id="motif_5" strand="plus" position="1976" pvalue="5.73e-05"/>
</scanned_sites>
<scanned_sites sequence_id="sequence_479" pvalue="9.81e-01" num_sites="0"></scanned_sites>
<scanned_sites sequence_id="sequence_480" pvalue="3.21e-02" num_sites="3"><scanned_site motif_id="motif_6" strand="minus" position="620" pvalue="3.60e-07"/>
<scanned_site motif_id="motif_5" strand="plus" position="1463" pvalue="7.93e-05"/>
<scanned_site motif_id="motif_5" strand="plus" position="1690" pvalue="8.94e-06"/>
</scanned_sites>
<scanned_sites sequence_id="sequence_481" pvalue="1.10e-02" num_sites="5"><scanned_site motif_id="motif_1" strand="minus" position="1085" pvalue="8.35e-05"/>
<scanned_site motif_id="motif_6" strand="plus" position="1265" pvalue="6.43e-05"/>
<scanned_site motif_id="motif_2" strand="minus" position="1576" pvalue="1.43e-06"/>
<scanned_site motif_id="motif_6" strand="minus" position="1651" pvalue="4.58e-06"/>
<scanned_site motif_id="motif_7" strand="plus" position="1890" pvalue="4.95e-05"/>
</scanned_sites>
<scanned_sites sequence_id="sequence_482" pvalue="4.86e-02" num_sites="4"><scanned_site motif_id="motif_6" strand="minus" position="670" pvalue="1.69e-05"/>
<scanned_site motif_id="motif_1" strand="plus" position="1321" pvalue="4.94e-05"/>
<scanned_site motif_id="motif_5" strand="plus" position="1437" pvalue="1.76e-07"/>
<scanned_site motif_id="motif_5" strand="minus" position="1871" pvalue="6.42e-06"/>
</scanned_sites>
<scanned_sites sequence_id="sequence_483" pvalue="5.79e-01" num_sites="5"><scanned_site motif_id="motif_7" strand="plus" position="194" pvalue="2.53e-05"/>
<scanned_site motif_id="motif_2" strand="plus" position="292" pvalue="4.07e-05"/>
<scanned_site motif_id="motif_1" strand="minus" position="364" pvalue="5.50e-05"/>
<scanned_site motif_id="motif_2" strand="minus" position="398" pvalue="6.38e-05"/>
<scanned_site motif_id="motif_2" strand="plus" position="1881" pvalue="7.91e-05"/>
</scanned_sites>
<scanned_sites sequence_id="sequence_484" pvalue="7.21e-01" num_sites="2"><scanned_site motif_id="motif_1" strand="plus" position="483" pvalue="5.71e-05"/>
<scanned_site motif_id="motif_3" strand="minus" position="1981" pvalue="2.14e-05"/>
</scanned_sites>
<scanned_sites sequence_id="sequence_485" pvalue="3.00e-02" num_sites="8"><scanned_site motif_id="motif_6" strand="minus" position="391" pvalue="4.58e-06"/>
<scanned_site motif_id="motif_3" strand="plus" position="407" pvalue="5.97e-05"/>
<scanned_site motif_id="motif_5" strand="minus" position="855" pvalue="3.74e-05"/>
<scanned_site motif_id="motif_6" strand="minus" position="1283" pvalue="7.28e-07"/>
<scanned_site motif_id="motif_6" strand="plus" position="1325" pvalue="8.10e-05"/>
<scanned_site motif_id="motif_2" strand="minus" position="1721" pvalue="9.97e-05"/>
<scanned_site motif_id="motif_6" strand="plus" position="1767" pvalue="5.33e-06"/>
<scanned_site motif_id="motif_3" strand="plus" position="1953" pvalue="3.69e-06"/>
</scanned_sites>
<scanned_sites sequence_id="sequence_486" pvalue="1.49e-02" num_sites="4"><scanned_site motif_id="motif_2" strand="minus" position="53" pvalue="6.41e-06"/>
<scanned_site motif_id="motif_6" strand="plus" position="264" pvalue="1.05e-05"/>
<scanned_site motif_id="motif_6" strand="plus" position="1207" pvalue="4.08e-08"/>
<scanned_site motif_id="motif_1" strand="plus" position="1974" pvalue="8.04e-05"/>
</scanned_sites>
<scanned_sites sequence_id="sequence_487" pvalue="3.79e-02" num_sites="6"><scanned_site motif_id="motif_5" strand="plus" position="202" pvalue="2.13e-05"/>
<scanned_site motif_id="motif_3" strand="plus" position="367" pvalue="2.44e-05"/>
<scanned_site motif_id="motif_6" strand="minus" position="1019" pvalue="2.44e-06"/>
<scanned_site motif_id="motif_4" strand="minus" position="1774" pvalue="9.20e-05"/>
<scanned_site motif_id="motif_7" strand="minus" position="1802" pvalue="9.76e-05"/>
<scanned_site motif_id="motif_4" strand="plus" position="1910" pvalue="8.32e-05"/>
</scanned_sites>
<scanned_sites sequence_id="sequence_488" pvalue="6.57e-03" num_sites="8"><scanned_site motif_id="motif_1" strand="minus" position="237" pvalue="4.63e-05"/>
<scanned_site motif_id="motif_3" strand="plus" position="333" pvalue="3.19e-05"/>
<scanned_site motif_id="motif_2" strand="plus" position="369" pvalue="4.07e-05"/>
<scanned_site motif_id="motif_6" strand="plus" position="657" pvalue="1.90e-05"/>
<scanned_site motif_id="motif_6" strand="minus" position="679" pvalue="1.96e-07"/>
<scanned_site motif_id="motif_8" strand="minus" position="916" pvalue="7.33e-05"/>
<scanned_site motif_id="motif_1" strand="minus" position="999" pvalue="5.71e-05"/>
<scanned_site motif_id="motif_5" strand="minus" position="1158" pvalue="9.40e-05"/>
</scanned_sites>
<scanned_sites sequence_id="sequence_489" pvalue="1.44e-03" num_sites="5"><scanned_site motif_id="motif_1" strand="minus" position="279" pvalue="1.27e-09"/>
<scanned_site motif_id="motif_6" strand="plus" position="931" pvalue="4.99e-05"/>
<scanned_site motif_id="motif_5" strand="plus" position="973" pvalue="2.30e-05"/>
<scanned_site motif_id="motif_3" strand="minus" position="1011" pvalue="9.31e-05"/>
<scanned_site motif_id="motif_1" strand="minus" position="1195" pvalue="3.55e-06"/>
</scanned_sites>
<scanned_sites sequence_id="sequence_490" pvalue="9.91e-23" num_sites="13"><scanned_site motif_id="motif_6" strand="plus" position="158" pvalue="7.50e-05"/>
<scanned_site motif_id="motif_7" strand="plus" position="351" pvalue="8.32e-05"/>
<scanned_site motif_id="motif_1" strand="plus" position="510" pvalue="3.40e-05"/>
<scanned_site motif_id="motif_8" strand="minus" position="539" pvalue="2.86e-10"/>
<scanned_site motif_id="motif_3" strand="minus" position="561" pvalue="2.54e-09"/>
<scanned_site motif_id="motif_4" strand="minus" position="578" pvalue="1.62e-08"/>
<scanned_site motif_id="motif_1" strand="minus" position="596" pvalue="2.43e-06"/>
<scanned_site motif_id="motif_7" strand="minus" position="650" pvalue="2.86e-10"/>
<scanned_site motif_id="motif_5" strand="plus" position="738" pvalue="8.11e-06"/>
<scanned_site motif_id="motif_2" strand="plus" position="775" pvalue="7.48e-10"/>
<scanned_site motif_id="motif_6" strand="minus" position="1270" pvalue="1.51e-05"/>
<scanned_site motif_id="motif_2" strand="minus" position="1670" pvalue="1.70e-05"/>
<scanned_site motif_id="motif_6" strand="plus" position="1738" pvalue="1.51e-05"/>
</scanned_sites>
<scanned_sites sequence_id="sequence_491" pvalue="1.28e-01" num_sites="4"><scanned_site motif_id="motif_5" strand="plus" position="244" pvalue="9.08e-05"/>
<scanned_site motif_id="motif_2" strand="plus" position="360" pvalue="1.70e-05"/>
<scanned_site motif_id="motif_6" strand="minus" position="604" pvalue="9.31e-07"/>
<scanned_site motif_id="motif_6" strand="plus" position="720" pvalue="4.58e-05"/>
</scanned_sites>
<scanned_sites sequence_id="sequence_492" pvalue="6.68e-01" num_sites="1"><scanned_site motif_id="motif_6" strand="minus" position="490" pvalue="1.20e-05"/>
</scanned_sites>
<scanned_sites sequence_id="sequence_493" pvalue="6.71e-02" num_sites="3"><scanned_site motif_id="motif_6" strand="plus" position="364" pvalue="1.69e-06"/>
<scanned_site motif_id="motif_4" strand="minus" position="1107" pvalue="2.41e-05"/>
<scanned_site motif_id="motif_7" strand="plus" position="1526" pvalue="3.09e-05"/>
</scanned_sites>
<scanned_sites sequence_id="sequence_494" pvalue="2.25e-01" num_sites="3"><scanned_site motif_id="motif_7" strand="minus" position="359" pvalue="2.32e-05"/>
<scanned_site motif_id="motif_7" strand="minus" position="519" pvalue="2.32e-05"/>
<scanned_site motif_id="motif_6" strand="minus" position="1718" pvalue="4.58e-06"/>
</scanned_sites>
<scanned_sites sequence_id="sequence_495" pvalue="3.76e-01" num_sites="3"><scanned_site motif_id="motif_6" strand="plus" position="887" pvalue="5.92e-05"/>
<scanned_site motif_id="motif_1" strand="plus" position="1146" pvalue="2.31e-05"/>
<scanned_site motif_id="motif_6" strand="minus" position="1795" pvalue="4.58e-06"/>
</scanned_sites>
<scanned_sites sequence_id="sequence_496" pvalue="1.06e-02" num_sites="5"><scanned_site motif_id="motif_2" strand="minus" position="396" pvalue="2.05e-05"/>
<scanned_site motif_id="motif_2" strand="minus" position="525" pvalue="1.27e-05"/>
<scanned_site motif_id="motif_6" strand="plus" position="1026" pvalue="9.26e-06"/>
<scanned_site motif_id="motif_7" strand="plus" position="1244" pvalue="1.94e-06"/>
<scanned_site motif_id="motif_6" strand="plus" position="1851" pvalue="2.02e-06"/>
</scanned_sites>
<scanned_sites sequence_id="sequence_497" pvalue="9.09e-01" num_sites="1"><scanned_site motif_id="motif_1" strand="plus" position="430" pvalue="2.20e-05"/>
</scanned_sites>
<scanned_sites sequence_id="sequence_498" pvalue="5.48e-01" num_sites="6"><scanned_site motif_id="motif_4" strand="plus" position="537" pvalue="1.80e-05"/>
<scanned_site motif_id="motif_1" strand="plus" position="630" pvalue="8.68e-05"/>
<scanned_site motif_id="motif_4" strand="minus" position="731" pvalue="3.74e-05"/>
<scanned_site motif_id="motif_2" strand="plus" position="1236" pvalue="8.57e-05"/>
<scanned_site motif_id="motif_1" strand="plus" position="1509" pvalue="8.04e-05"/>
<scanned_site motif_id="motif_1" strand="minus" position="1960" pvalue="4.22e-05"/>
</scanned_sites>
<scanned_sites sequence_id="sequence_499" pvalue="4.74e-01" num_sites="3"><scanned_site motif_id="motif_6" strand="minus" position="310" pvalue="2.60e-05"/>
<scanned_site motif_id="motif_1" strand="plus" position="541" pvalue="2.96e-05"/>
<scanned_site motif_id="motif_3" strand="plus" position="982" pvalue="9.77e-05"/>
</scanned_sites>
<scanned_sites sequence_id="sequence_500" pvalue="7.97e-02" num_sites="5"><scanned_site motif_id="motif_6" strand="minus" position="446" pvalue="1.37e-06"/>
<scanned_site motif_id="motif_3" strand="minus" position="553" pvalue="5.59e-05"/>
<scanned_site motif_id="motif_1" strand="plus" position="678" pvalue="9.30e-05"/>
<scanned_site motif_id="motif_6" strand="minus" position="951" pvalue="3.36e-06"/>
<scanned_site motif_id="motif_1" strand="minus" position="1472" pvalue="1.62e-05"/>
</scanned_sites>
<scanned_sites sequence_id="sequence_501" pvalue="9.81e-01" num_sites="0"></scanned_sites>
<scanned_sites sequence_id="sequence_502" pvalue="7.43e-01" num_sites="1"><scanned_site motif_id="motif_6" strand="plus" position="506" pvalue="6.43e-05"/>
</scanned_sites>
<scanned_sites sequence_id="sequence_503" pvalue="3.88e-01" num_sites="4"><scanned_site motif_id="motif_1" strand="minus" position="0" pvalue="8.35e-05"/>
<scanned_site motif_id="motif_6" strand="plus" position="303" pvalue="2.36e-05"/>
<scanned_site motif_id="motif_5" strand="plus" position="1790" pvalue="3.13e-05"/>
<scanned_site motif_id="motif_5" strand="plus" position="1963" pvalue="5.73e-05"/>
</scanned_sites>
<scanned_sites sequence_id="sequence_504" pvalue="3.41e-04" num_sites="4"><scanned_site motif_id="motif_4" strand="minus" position="70" pvalue="7.77e-05"/>
<scanned_site motif_id="motif_7" strand="plus" position="580" pvalue="1.59e-06"/>
<scanned_site motif_id="motif_6" strand="minus" position="634" pvalue="9.42e-05"/>
<scanned_site motif_id="motif_1" strand="minus" position="976" pvalue="1.27e-09"/>
</scanned_sites>
<scanned_sites sequence_id="sequence_505" pvalue="3.02e-16" num_sites="9"><scanned_site motif_id="motif_1" strand="plus" position="13" pvalue="6.92e-05"/>
<scanned_site motif_id="motif_5" strand="plus" position="151" pvalue="2.94e-05"/>
<scanned_site motif_id="motif_5" strand="minus" position="168" pvalue="4.67e-10"/>
<scanned_site motif_id="motif_7" strand="plus" position="256" pvalue="2.86e-10"/>
<scanned_site motif_id="motif_1" strand="plus" position="310" pvalue="3.51e-10"/>
<scanned_site motif_id="motif_3" strand="plus" position="345" pvalue="2.54e-09"/>
<scanned_site motif_id="motif_6" strand="plus" position="740" pvalue="4.99e-05"/>
<scanned_site motif_id="motif_3" strand="plus" position="926" pvalue="1.73e-05"/>
<scanned_site motif_id="motif_6" strand="minus" position="1100" pvalue="3.16e-05"/>
</scanned_sites>
<scanned_sites sequence_id="sequence_506" pvalue="6.68e-02" num_sites="4"><scanned_site motif_id="motif_7" strand="minus" position="187" pvalue="7.42e-06"/>
<scanned_site motif_id="motif_5" strand="minus" position="1519" pvalue="3.43e-05"/>
<scanned_site motif_id="motif_4" strand="minus" position="1851" pvalue="5.42e-06"/>
<scanned_site motif_id="motif_1" strand="minus" position="1959" pvalue="5.93e-05"/>
</scanned_sites>
<scanned_sites sequence_id="sequence_507" pvalue="5.91e-02" num_sites="9"><scanned_site motif_id="motif_7" strand="plus" position="230" pvalue="1.26e-05"/>
<scanned_site motif_id="motif_6" strand="minus" position="266" pvalue="9.42e-05"/>
<scanned_site motif_id="motif_6" strand="minus" position="326" pvalue="3.87e-06"/>
<scanned_site motif_id="motif_6" strand="minus" position="491" pvalue="5.92e-05"/>
<scanned_site motif_id="motif_7" strand="plus" position="556" pvalue="1.26e-05"/>
<scanned_site motif_id="motif_6" strand="minus" position="649" pvalue="3.87e-06"/>
<scanned_site motif_id="motif_6" strand="plus" position="760" pvalue="7.14e-06"/>
<scanned_site motif_id="motif_1" strand="minus" position="1189" pvalue="5.93e-05"/>
<scanned_site motif_id="motif_2" strand="plus" position="1361" pvalue="2.01e-05"/>
</scanned_sites>
<scanned_sites sequence_id="sequence_508" pvalue="1.22e-01" num_sites="4"><scanned_site motif_id="motif_6" strand="plus" position="25" pvalue="6.43e-05"/>
<scanned_site motif_id="motif_6" strand="plus" position="104" pvalue="1.69e-06"/>
<scanned_site motif_id="motif_6" strand="minus" position="588" pvalue="1.20e-05"/>
<scanned_site motif_id="motif_7" strand="minus" position="1972" pvalue="1.54e-05"/>
</scanned_sites>
<scanned_sites sequence_id="sequence_509" pvalue="1.43e-04" num_sites="5"><scanned_site motif_id="motif_1" strand="plus" position="100" pvalue="7.56e-09"/>
<scanned_site motif_id="motif_3" strand="plus" position="129" pvalue="9.37e-07"/>
<scanned_site motif_id="motif_1" strand="plus" position="1193" pvalue="1.39e-05"/>
<scanned_site motif_id="motif_7" strand="plus" position="1386" pvalue="3.09e-05"/>
<scanned_site motif_id="motif_1" strand="plus" position="1436" pvalue="2.96e-05"/>
</scanned_sites>
<scanned_sites sequence_id="sequence_510" pvalue="8.29e-03" num_sites="1"><scanned_site motif_id="motif_1" strand="minus" position="4" pvalue="5.27e-10"/>
</scanned_sites>
<scanned_sites sequence_id="sequence_511" pvalue="2.38e-02" num_sites="9"><scanned_site motif_id="motif_6" strand="plus" position="148" pvalue="1.14e-06"/>
<scanned_site motif_id="motif_6" strand="plus" position="233" pvalue="6.43e-05"/>
<scanned_site motif_id="motif_7" strand="plus" position="429" pvalue="3.47e-05"/>
<scanned_site motif_id="motif_5" strand="minus" position="556" pvalue="2.77e-05"/>
<scanned_site motif_id="motif_7" strand="minus" position="791" pvalue="6.93e-05"/>
<scanned_site motif_id="motif_6" strand="minus" position="985" pvalue="2.36e-05"/>
<scanned_site motif_id="motif_5" strand="plus" position="1630" pvalue="6.02e-05"/>
<scanned_site motif_id="motif_8" strand="minus" position="1675" pvalue="2.18e-05"/>
<scanned_site motif_id="motif_8" strand="minus" position="1902" pvalue="4.41e-05"/>
</scanned_sites>
<scanned_sites sequence_id="sequence_512" pvalue="4.41e-01" num_sites="3"><scanned_site motif_id="motif_3" strand="minus" position="16" pvalue="4.56e-05"/>
<scanned_site motif_id="motif_3" strand="plus" position="528" pvalue="2.12e-06"/>
<scanned_site motif_id="motif_4" strand="plus" position="1848" pvalue="9.84e-05"/>
</scanned_sites>
<scanned_sites sequence_id="sequence_513" pvalue="6.73e-01" num_sites="1"><scanned_site motif_id="motif_6" strand="plus" position="1634" pvalue="1.20e-05"/>
</scanned_sites>
<scanned_sites sequence_id="sequence_514" pvalue="2.68e-04" num_sites="5"><scanned_site motif_id="motif_6" strand="plus" position="374" pvalue="3.84e-05"/>
<scanned_site motif_id="motif_6" strand="plus" position="405" pvalue="6.95e-05"/>
<scanned_site motif_id="motif_5" strand="plus" position="709" pvalue="2.23e-05"/>
<scanned_site motif_id="motif_2" strand="minus" position="790" pvalue="7.48e-10"/>
<scanned_site motif_id="motif_7" strand="plus" position="913" pvalue="1.29e-05"/>
</scanned_sites>
<scanned_sites sequence_id="sequence_515" pvalue="1.52e-01" num_sites="5"><scanned_site motif_id="motif_5" strand="plus" position="31" pvalue="7.59e-06"/>
<scanned_site motif_id="motif_3" strand="minus" position="318" pvalue="4.97e-05"/>
<scanned_site motif_id="motif_6" strand="minus" position="884" pvalue="8.74e-05"/>
<scanned_site motif_id="motif_2" strand="minus" position="1387" pvalue="5.01e-05"/>
<scanned_site motif_id="motif_2" strand="plus" position="1865" pvalue="5.33e-05"/>
</scanned_sites>
<scanned_sites sequence_id="sequence_516" pvalue="9.25e-01" num_sites="1"><scanned_site motif_id="motif_4" strand="minus" position="1654" pvalue="7.52e-05"/>
</scanned_sites>
<scanned_sites sequence_id="sequence_517" pvalue="1.09e-22" num_sites="7"><scanned_site motif_id="motif_6" strand="minus" position="879" pvalue="2.44e-06"/>
<scanned_site motif_id="motif_2" strand="minus" position="911" pvalue="1.15e-07"/>
<scanned_site motif_id="motif_5" strand="minus" position="946" pvalue="4.67e-10"/>
<scanned_site motif_id="motif_7" strand="plus" position="1033" pvalue="5.73e-10"/>
<scanned_site motif_id="motif_1" strand="plus" position="1085" pvalue="5.27e-10"/>
<scanned_site motif_id="motif_4" strand="plus" position="1102" pvalue="5.61e-08"/>
<scanned_site motif_id="motif_3" strand="plus" position="1119" pvalue="2.54e-09"/>
</scanned_sites>
<scanned_sites sequence_id="sequence_518" pvalue="3.11e-05" num_sites="6"><scanned_site motif_id="motif_3" strand="minus" position="287" pvalue="5.45e-05"/>
<scanned_site motif_id="motif_6" strand="minus" position="474" pvalue="1.69e-06"/>
<scanned_site motif_id="motif_3" strand="minus" position="661" pvalue="1.07e-05"/>
<scanned_site motif_id="motif_1" strand="plus" position="1192" pvalue="1.76e-10"/>
<scanned_site motif_id="motif_3" strand="minus" position="1233" pvalue="2.97e-05"/>
<scanned_site motif_id="motif_6" strand="minus" position="1527" pvalue="1.20e-05"/>
</scanned_sites>
<scanned_sites sequence_id="sequence_519" pvalue="3.07e-11" num_sites="10"><scanned_site motif_id="motif_4" strand="plus" position="686" pvalue="5.09e-05"/>
<scanned_site motif_id="motif_6" strand="minus" position="902" pvalue="7.50e-05"/>
<scanned_site motif_id="motif_6" strand="minus" position="1227" pvalue="8.74e-05"/>
<scanned_site motif_id="motif_6" strand="plus" position="1272" pvalue="2.60e-05"/>
<scanned_site motif_id="motif_7" strand="plus" position="1400" pvalue="2.16e-07"/>
<scanned_site motif_id="motif_1" strand="plus" position="1452" pvalue="1.04e-06"/>
<scanned_site motif_id="motif_4" strand="plus" position="1470" pvalue="6.37e-10"/>
<scanned_site motif_id="motif_3" strand="plus" position="1487" pvalue="7.82e-08"/>
<scanned_site motif_id="motif_8" strand="plus" position="1509" pvalue="1.37e-06"/>
<scanned_site motif_id="motif_6" strand="minus" position="1723" pvalue="6.43e-05"/>
</scanned_sites>
<scanned_sites sequence_id="sequence_520" pvalue="3.99e-02" num_sites="5"><scanned_site motif_id="motif_1" strand="minus" position="990" pvalue="1.55e-05"/>
<scanned_site motif_id="motif_5" strand="minus" position="1030" pvalue="3.74e-05"/>
<scanned_site motif_id="motif_7" strand="minus" position="1329" pvalue="6.24e-05"/>
<scanned_site motif_id="motif_3" strand="minus" position="1545" pvalue="9.77e-05"/>
<scanned_site motif_id="motif_8" strand="plus" position="1745" pvalue="2.97e-06"/>
</scanned_sites>
<scanned_sites sequence_id="sequence_521" pvalue="2.21e-01" num_sites="5"><scanned_site motif_id="motif_6" strand="minus" position="131" pvalue="1.05e-05"/>
<scanned_site motif_id="motif_6" strand="plus" position="729" pvalue="2.36e-05"/>
<scanned_site motif_id="motif_6" strand="plus" position="773" pvalue="1.05e-05"/>
<scanned_site motif_id="motif_1" strand="minus" position="1330" pvalue="1.92e-05"/>
<scanned_site motif_id="motif_7" strand="minus" position="1805" pvalue="9.52e-05"/>
</scanned_sites>
<scanned_sites sequence_id="sequence_522" pvalue="5.29e-01" num_sites="2"><scanned_site motif_id="motif_7" strand="plus" position="1139" pvalue="9.10e-06"/>
<scanned_site motif_id="motif_8" strand="plus" position="1785" pvalue="7.77e-05"/>
</scanned_sites>
<scanned_sites sequence_id="sequence_523" pvalue="4.73e-01" num_sites="3"><scanned_site motif_id="motif_8" strand="minus" position="912" pvalue="6.96e-05"/>
<scanned_site motif_id="motif_5" strand="minus" position="1145" pvalue="2.77e-05"/>
<scanned_site motif_id="motif_6" strand="plus" position="1697" pvalue="6.95e-05"/>
</scanned_sites>
<scanned_sites sequence_id="sequence_524" pvalue="6.82e-01" num_sites="3"><scanned_site motif_id="motif_3" strand="plus" position="358" pvalue="5.59e-05"/>
<scanned_site motif_id="motif_1" strand="minus" position="665" pvalue="7.20e-05"/>
<scanned_site motif_id="motif_2" strand="minus" position="1167" pvalue="4.64e-05"/>
</scanned_sites>
<scanned_sites sequence_id="sequence_525" pvalue="2.88e-01" num_sites="7"><scanned_site motif_id="motif_7" strand="minus" position="1134" pvalue="9.53e-06"/>
<scanned_site motif_id="motif_7" strand="minus" position="1399" pvalue="5.13e-05"/>
<scanned_site motif_id="motif_4" strand="plus" position="1428" pvalue="7.27e-05"/>
<scanned_site motif_id="motif_7" strand="plus" position="1543" pvalue="4.52e-05"/>
<scanned_site motif_id="motif_7" strand="plus" position="1573" pvalue="5.23e-05"/>
<scanned_site motif_id="motif_7" strand="plus" position="1820" pvalue="2.00e-05"/>
<scanned_site motif_id="motif_6" strand="minus" position="1941" pvalue="2.60e-05"/>
</scanned_sites>
<scanned_sites sequence_id="sequence_526" pvalue="4.08e-01" num_sites="3"><scanned_site motif_id="motif_3" strand="minus" position="73" pvalue="1.41e-05"/>
<scanned_site motif_id="motif_1" strand="plus" position="104" pvalue="1.92e-05"/>
<scanned_site motif_id="motif_4" strand="minus" position="1199" pvalue="9.84e-05"/>
</scanned_sites>
<scanned_sites sequence_id="sequence_527" pvalue="1.48e-17" num_sites="10"><scanned_site motif_id="motif_1" strand="minus" position="784" pvalue="1.55e-05"/>
<scanned_site motif_id="motif_8" strand="minus" position="1036" pvalue="1.28e-09"/>
<scanned_site motif_id="motif_3" strand="minus" position="1058" pvalue="1.67e-05"/>
<scanned_site motif_id="motif_4" strand="minus" position="1075" pvalue="3.55e-06"/>
<scanned_site motif_id="motif_1" strand="minus" position="1093" pvalue="3.51e-10"/>
<scanned_site motif_id="motif_7" strand="minus" position="1147" pvalue="8.26e-07"/>
<scanned_site motif_id="motif_5" strand="plus" position="1222" pvalue="1.60e-07"/>
<scanned_site motif_id="motif_2" strand="plus" position="1254" pvalue="1.47e-09"/>
<scanned_site motif_id="motif_2" strand="plus" position="1811" pvalue="4.15e-05"/>
<scanned_site motif_id="motif_3" strand="minus" position="1876" pvalue="6.99e-05"/>
</scanned_sites>
<scanned_sites sequence_id="sequence_528" pvalue="4.93e-01" num_sites="3"><scanned_site motif_id="motif_6" strand="minus" position="401" pvalue="7.14e-06"/>
<scanned_site motif_id="motif_6" strand="plus" position="519" pvalue="6.43e-05"/>
<scanned_site motif_id="motif_7" strand="plus" position="1721" pvalue="6.24e-05"/>
</scanned_sites>
<scanned_sites sequence_id="sequence_529" pvalue="2.66e-01" num_sites="4"><scanned_site motif_id="motif_6" strand="plus" position="403" pvalue="4.21e-05"/>
<scanned_site motif_id="motif_2" strand="minus" position="1246" pvalue="2.55e-05"/>
<scanned_site motif_id="motif_6" strand="minus" position="1267" pvalue="4.58e-06"/>
<scanned_site motif_id="motif_6" strand="plus" position="1576" pvalue="5.44e-05"/>
</scanned_sites>
<scanned_sites sequence_id="sequence_530" pvalue="1.26e-21" num_sites="7"><scanned_site motif_id="motif_3" strand="minus" position="693" pvalue="2.54e-09"/>
<scanned_site motif_id="motif_4" strand="minus" position="710" pvalue="5.61e-08"/>
<scanned_site motif_id="motif_7" strand="minus" position="779" pvalue="5.73e-10"/>
<scanned_site motif_id="motif_5" strand="plus" position="827" pvalue="4.67e-10"/>
<scanned_site motif_id="motif_2" strand="plus" position="856" pvalue="4.62e-10"/>
<scanned_site motif_id="motif_6" strand="plus" position="891" pvalue="5.86e-07"/>
<scanned_site motif_id="motif_6" strand="minus" position="1477" pvalue="1.20e-05"/>
</scanned_sites>
<scanned_sites sequence_id="sequence_531" pvalue="1.32e-01" num_sites="0"></scanned_sites>
<scanned_sites sequence_id="sequence_532" pvalue="4.60e-01" num_sites="3"><scanned_site motif_id="motif_6" strand="minus" position="625" pvalue="7.50e-05"/>
<scanned_site motif_id="motif_3" strand="minus" position="722" pvalue="3.07e-05"/>
<scanned_site motif_id="motif_8" strand="plus" position="877" pvalue="7.11e-05"/>
</scanned_sites>
<scanned_sites sequence_id="sequence_533" pvalue="9.32e-01" num_sites="1"><scanned_site motif_id="motif_7" strand="plus" position="426" pvalue="7.92e-05"/>
</scanned_sites>
</scanned_sites_summary>
</MEME>
```
