## Supplementary XSTREME Motif Analysis for "The co-receptors *Orco* and *Ir8a* are required for coordinated expression of chemosensory genes in the antennae of the yellow fever mosquito, *Aedes aegypti*": tomtom.xml

```
<?xml version='1.0' encoding='UTF-8' standalone='yes'?>
<tomtom version="5.5.7" release="Wed Jun 19 13:59:04 2024 -0700">
  <model>
    <command_line>tomtom -verbosity 1 -oc meme_tomtom_out -min-overlap 5 -dist ed -evalue -thresh 1 -no-ssc meme_out/meme.xml db/motif_databases/JASPAR/JASPAR2022_CORE_insects_non-redundant_v2.meme</command_line>
    <distance_measure value="ed"/>
    <threshold type="evalue">1</threshold>
    <alphabet name="DNA" like="dna">
      <letter id="A" symbol="A" complement="T" name="Adenine" colour="CC0000"/>
      <letter id="C" symbol="C" complement="G" name="Cytosine" colour="0000CC"/>
      <letter id="G" symbol="G" complement="C" name="Guanine" colour="FFB300"/>
      <letter id="T" symbol="T" aliases="U" complement="A" name="Thymine" colour="008000"/>
      <letter id="N" symbol="N" aliases="X." equals="ACGT" name="Any base"/>
      <letter id="V" symbol="V" equals="ACG" name="Not T"/>
      <letter id="H" symbol="H" equals="ACT" name="Not G"/>
      <letter id="D" symbol="D" equals="AGT" name="Not C"/>
      <letter id="B" symbol="B" equals="CGT" name="Not A"/>
      <letter id="M" symbol="M" equals="AC" name="Amino"/>
      <letter id="R" symbol="R" equals="AG" name="Purine"/>
      <letter id="W" symbol="W" equals="AT" name="Weak"/>
      <letter id="S" symbol="S" equals="CG" name="Strong"/>
      <letter id="Y" symbol="Y" equals="CT" name="Pyrimidine"/>
      <letter id="K" symbol="K" equals="GT" name="Keto"/>
    </alphabet>
    <strands>both</strands>
    <background from="--query--" A="0.31" C="0.19" G="0.19" T="0.31"/>
    <host>noble-meme.grid.gs.washington.edu</host>
    <when>Fri Apr 11 07:19:26 2025</when>
  </model>
  <query_dbs>
    <db source="meme_out/meme.xml" name="meme.xml" loaded="8" excluded="0" last_mod_date="Fri Apr 11 07:18:16 2025"/>
  </query_dbs>
  <target_dbs>
    <db source="db/motif_databases/JASPAR/JASPAR2022_CORE_insects_non-redundant_v2.meme" name="JASPAR2022_CORE_insects_non-redundant_v2" loaded="150" excluded="0" last_mod_date="Tue Jan  9 16:00:00 2024"/>
  </target_dbs>
  <queries>
    <motif db="0" id="ACCACTCGGCTAAGG" alt="MEME-8" length="15" nsites="17" evalue="2.2e-003">
      <pos A="0.937485" C="0.00111111" G="0.0595911" T="0.00181286"/>
      <pos A="0.00181286" C="0.995263" G="0.00111111" T="0.00181286"/>
      <pos A="0.00181286" C="0.936783" G="0.00111111" T="0.0602929"/>
      <pos A="0.879006" C="0.00111111" G="0.11807" T="0.00181286"/>
      <pos A="0.00181286" C="0.995263" G="0.00111111" T="0.00181286"/>
      <pos A="0.00181286" C="0.11807" G="0.00111111" T="0.879006"/>
      <pos A="0.235731" C="0.761345" G="0.00111111" T="0.00181286"/>
      <pos A="0.00181286" C="0.00111111" G="0.995263" T="0.00181286"/>
      <pos A="0.00181286" C="0.00111111" G="0.936783" T="0.0602929"/>
      <pos A="0.00181286" C="0.995263" G="0.00111111" T="0.00181286"/>
      <pos A="0.00181286" C="0.00111111" G="0.00111111" T="0.995965"/>
      <pos A="0.995965" C="0.00111111" G="0.00111111" T="0.00181286"/>
      <pos A="0.995965" C="0.00111111" G="0.00111111" T="0.00181286"/>
      <pos A="0.00181286" C="0.00111111" G="0.995263" T="0.00181286"/>
      <pos A="0.00181286" C="0.00111111" G="0.936783" T="0.0602929"/>
    </motif>
    <motif db="0" id="ARAARAWAAAAAAAA" alt="MEME-6" length="15" nsites="392" evalue="1.5e-003">
      <pos A="0.999824" C="4.84571e-05" G="4.84571e-05" T="7.90614e-05"/>
      <pos A="0.288271" C="0.176024" G="0.362201" T="0.173504"/>
      <pos A="0.775391" C="0.0102499" G="4.84571e-05" T="0.21431"/>
      <pos A="0.941166" C="4.84571e-05" G="4.84571e-05" T="0.0587371"/>
      <pos A="0.658074" C="4.84571e-05" G="0.341798" T="7.90614e-05"/>
      <pos A="0.953918" C="0.0459547" G="4.84571e-05" T="7.90614e-05"/>
      <pos A="0.601967" C="0.0893117" G="4.84571e-05" T="0.308673"/>
      <pos A="0.584114" C="4.84571e-05" G="0.267837" T="0.148"/>
      <pos A="0.864655" C="4.84571e-05" G="4.84571e-05" T="0.135249"/>
      <pos A="0.951367" C="0.0485051" G="4.84571e-05" T="7.90614e-05"/>
      <pos A="0.579013" C="4.84571e-05" G="0.234683" T="0.186256"/>
      <pos A="0.920762" C="0.0740096" G="4.84571e-05" T="0.00517976"/>
      <pos A="0.670826" C="0.321395" G="4.84571e-05" T="0.00773011"/>
      <pos A="0.591765" C="0.0638082" G="0.211729" T="0.132698"/>
      <pos A="0.709082" C="0.221931" G="0.0689089" T="7.90614e-05"/>
    </motif>
    <motif db="0" id="CTCTATGCCCWGGGA" alt="MEME-7" length="15" nsites="46" evalue="1.4e-003">
      <pos A="0.000672451" C="0.998243" G="0.000412148" T="0.000672451"/>
      <pos A="0.000672451" C="0.000412148" G="0.000412148" T="0.998503"/>
      <pos A="0.000672451" C="0.911475" G="0.000412148" T="0.0874408"/>
      <pos A="0.000672451" C="0.000412148" G="0.000412148" T="0.998503"/>
      <pos A="0.803276" C="0.173948" G="0.000412148" T="0.0223643"/>
      <pos A="0.000672451" C="0.173948" G="0.000412148" T="0.824968"/>
      <pos A="0.065748" C="0.000412148" G="0.933167" T="0.000672451"/>
      <pos A="0.000672451" C="0.998243" G="0.000412148" T="0.000672451"/>
      <pos A="0.000672451" C="0.954859" G="0.000412148" T="0.0440561"/>
      <pos A="0.1959" C="0.781324" G="0.022104" T="0.000672451"/>
      <pos A="0.564663" C="0.000412148" G="0.000412148" T="0.434512"/>
      <pos A="0.1959" C="0.000412148" G="0.803015" T="0.000672451"/>
      <pos A="0.000672451" C="0.000412148" G="0.998243" T="0.000672451"/>
      <pos A="0.000672451" C="0.000412148" G="0.998243" T="0.000672451"/>
      <pos A="0.976811" C="0.000412148" G="0.000412148" T="0.0223643"/>
    </motif>
    <motif db="0" id="CTGTGGAAGTGCTCA" alt="MEME-5" length="15" nsites="45" evalue="1.0e-005">
      <pos A="0.000687361" C="0.976031" G="0.022594" T="0.000687361"/>
      <pos A="0.0228601" C="0.000421287" G="0.000421287" T="0.976297"/>
      <pos A="0.0450328" C="0.000421287" G="0.953859" T="0.000687361"/>
      <pos A="0.000687361" C="0.000421287" G="0.000421287" T="0.99847"/>
      <pos A="0.000687361" C="0.000421287" G="0.976031" T="0.0228601"/>
      <pos A="0.000687361" C="0.000421287" G="0.998204" T="0.000687361"/>
      <pos A="0.909778" C="0.0447667" G="0.022594" T="0.0228601"/>
      <pos A="0.99847" C="0.000421287" G="0.000421287" T="0.000687361"/>
      <pos A="0.000687361" C="0.000421287" G="0.998204" T="0.000687361"/>
      <pos A="0.0672065" C="0.000421287" G="0.022594" T="0.909778"/>
      <pos A="0.000687361" C="0.000421287" G="0.931685" T="0.0672065"/>
      <pos A="0.000687361" C="0.909512" G="0.022594" T="0.0672065"/>
      <pos A="0.000687361" C="0.000421287" G="0.000421287" T="0.99847"/>
      <pos A="0.0228601" C="0.931685" G="0.000421287" T="0.0450328"/>
      <pos A="0.976297" C="0.000421287" G="0.000421287" T="0.0228601"/>
    </motif>
    <motif db="0" id="GCAGGCTCTGTCCCA" alt="MEME-2" length="15" nsites="38" evalue="1.2e-012">
      <pos A="0.000813648" C="0.000498688" G="0.997874" T="0.000813648"/>
      <pos A="0.000813648" C="0.997874" G="0.000498688" T="0.000813648"/>
      <pos A="0.971942" C="0.0267456" G="0.000498688" T="0.000813648"/>
      <pos A="0.0270606" C="0.000498688" G="0.971627" T="0.000813648"/>
      <pos A="0.000813648" C="0.000498688" G="0.997874" T="0.000813648"/>
      <pos A="0.000813648" C="0.997874" G="0.000498688" T="0.000813648"/>
      <pos A="0.000813648" C="0.0267456" G="0.000498688" T="0.971942"/>
      <pos A="0.000813648" C="0.735407" G="0.000498688" T="0.263281"/>
      <pos A="0.0270606" C="0.000498688" G="0.000498688" T="0.971942"/>
      <pos A="0.0270606" C="0.0267456" G="0.94538" T="0.000813648"/>
      <pos A="0.000813648" C="0.0267456" G="0.000498688" T="0.971942"/>
      <pos A="0.000813648" C="0.814147" G="0.000498688" T="0.184541"/>
      <pos A="0.000813648" C="0.892887" G="0.000498688" T="0.1058"/>
      <pos A="0.000813648" C="0.971627" G="0.000498688" T="0.0270606"/>
      <pos A="0.971942" C="0.000498688" G="0.0267456" T="0.000813648"/>
    </motif>
    <motif db="0" id="SACCYTCAGCATGGY" alt="MEME-4" length="15" nsites="53" evalue="1.1e-006">
      <pos A="0.000583804" C="0.546497" G="0.452335" T="0.000583804"/>
      <pos A="0.923371" C="0.000357816" G="0.000357816" T="0.0759137"/>
      <pos A="0.0759137" C="0.866648" G="0.0568552" T="0.000583804"/>
      <pos A="0.0382487" C="0.866648" G="0.000357816" T="0.0947461"/>
      <pos A="0.000583804" C="0.433503" G="0.0568552" T="0.509058"/>
      <pos A="0.000583804" C="0.000357816" G="0.000357816" T="0.998701"/>
      <pos A="0.000583804" C="0.904312" G="0.000357816" T="0.0947461"/>
      <pos A="0.866874" C="0.0191903" G="0.0756877" T="0.0382487"/>
      <pos A="0.151243" C="0.000357816" G="0.847816" T="0.000583804"/>
      <pos A="0.000583804" C="0.998475" G="0.000357816" T="0.000583804"/>
      <pos A="0.716215" C="0.000357816" G="0.000357816" T="0.28307"/>
      <pos A="0.000583804" C="0.0568552" G="0.0756877" T="0.866874"/>
      <pos A="0.0382487" C="0.0191903" G="0.941977" T="0.000583804"/>
      <pos A="0.0570812" C="0.000357816" G="0.941977" T="0.000583804"/>
      <pos A="0.000583804" C="0.56533" G="0.000357816" T="0.433729"/>
    </motif>
    <motif db="0" id="SYGGGAWTCGAACCC" alt="MEME-1" length="15" nsites="57" evalue="5.4e-015">
      <pos A="0.000542907" C="0.4907" G="0.508214" T="0.000542907"/>
      <pos A="0.000542907" C="0.648319" G="0.017846" T="0.333292"/>
      <pos A="0.000542907" C="0.0353593" G="0.911016" T="0.0530827"/>
      <pos A="0.105622" C="0.00033275" G="0.893503" T="0.000542907"/>
      <pos A="0.000542907" C="0.017846" G="0.981068" T="0.000542907"/>
      <pos A="0.998792" C="0.00033275" G="0.00033275" T="0.000542907"/>
      <pos A="0.613503" C="0.00033275" G="0.017846" T="0.368319"/>
      <pos A="0.000542907" C="0.017846" G="0.00033275" T="0.981278"/>
      <pos A="0.000542907" C="0.963555" G="0.00033275" T="0.0355695"/>
      <pos A="0.0355695" C="0.00033275" G="0.946042" T="0.0180562"/>
      <pos A="0.981278" C="0.00033275" G="0.017846" T="0.000542907"/>
      <pos A="0.946252" C="0.00033275" G="0.0528726" T="0.000542907"/>
      <pos A="0.000542907" C="0.928529" G="0.017846" T="0.0530827"/>
      <pos A="0.000542907" C="0.840963" G="0.0528726" T="0.105622"/>
      <pos A="0.0355695" C="0.893503" G="0.017846" T="0.0530827"/>
    </motif>
    <motif db="0" id="TGCTKWRTAGCYGCG" alt="MEME-3" length="15" nsites="45" evalue="2.5e-008">
      <pos A="0.000687361" C="0.0447667" G="0.000421287" T="0.954125"/>
      <pos A="0.000687361" C="0.000421287" G="0.998204" T="0.000687361"/>
      <pos A="0.000687361" C="0.998204" G="0.000421287" T="0.000687361"/>
      <pos A="0.000687361" C="0.000421287" G="0.000421287" T="0.99847"/>
      <pos A="0.000687361" C="0.000421287" G="0.510399" T="0.488492"/>
      <pos A="0.488492" C="0.000421287" G="0.0891132" T="0.421973"/>
      <pos A="0.532838" C="0.000421287" G="0.466054" T="0.000687361"/>
      <pos A="0.000687361" C="0.000421287" G="0.000421287" T="0.99847"/>
      <pos A="0.99847" C="0.000421287" G="0.000421287" T="0.000687361"/>
      <pos A="0.0228601" C="0.000421287" G="0.976031" T="0.000687361"/>
      <pos A="0.000687361" C="0.976031" G="0.000421287" T="0.0228601"/>
      <pos A="0.0228601" C="0.44388" G="0.000421287" T="0.532838"/>
      <pos A="0.000687361" C="0.000421287" G="0.998204" T="0.000687361"/>
      <pos A="0.000687361" C="0.842993" G="0.000421287" T="0.155898"/>
      <pos A="0.0893793" C="0.000421287" G="0.909512" T="0.000687361"/>
    </motif>
  </queries>
  <targets>
    <motif db="0" id="MA0247.2" alt="tin" length="10" nsites="515"
        url="http://jaspar2022.genereg.net/matrix/MA0247.2">
      <pos A="0.264087" C="0.104871" G="0.155347" T="0.475696"/>
      <pos A="6.01824e-05" C="0.365015" G="0.266004" T="0.368921"/>
      <pos A="6.01824e-05" C="0.0990467" G="3.68861e-05" T="0.900856"/>
      <pos A="6.01824e-05" C="0.82512" G="0.0660431" T="0.108777"/>
      <pos A="0.632947" C="3.68861e-05" G="0.366956" T="6.01824e-05"/>
      <pos A="0.999866" C="3.68861e-05" G="3.68861e-05" T="6.01824e-05"/>
      <pos A="6.01824e-05" C="3.68861e-05" G="0.999843" T="6.01824e-05"/>
      <pos A="6.01824e-05" C="3.68861e-05" G="3.68861e-05" T="0.999866"/>
      <pos A="6.01824e-05" C="3.68861e-05" G="0.999843" T="6.01824e-05"/>
      <pos A="0.0252983" C="0.304832" G="0.584389" T="0.0854806"/>
    </motif>
    <motif db="0" id="MA1841.1" alt="kn" length="18" nsites="281"
        url="http://jaspar2022.genereg.net/matrix/MA1841.1">
      <pos A="0.160195" C="0.295337" G="0.266877" T="0.277592"/>
      <pos A="0.231345" C="0.22063" G="0.295337" T="0.252689"/>
      <pos A="0.334511" C="0.106792" G="0.323795" T="0.234902"/>
      <pos A="0.128179" C="0.17794" G="0.483881" T="0.21"/>
      <pos A="0.05703" C="0.0641018" G="0.0391997" T="0.83967"/>
      <pos A="0.00366801" C="0.985482" G="0.00362533" T="0.00722475"/>
      <pos A="0.0214547" C="0.896546" G="0.0178553" T="0.0641445"/>
      <pos A="0.0143402" C="0.921448" G="0.0320842" T="0.0321269"/>
      <pos A="0.167311" C="0.619064" G="0.0783317" T="0.135293"/>
      <pos A="0.544401" C="0.0890039" G="0.19217" T="0.174425"/>
      <pos A="0.0428001" C="0.021412" G="0.91789" T="0.017898"/>
      <pos A="0.0961611" C="0.0249697" G="0.864529" T="0.0143402"/>
      <pos A="0.00722475" C="0.0178553" G="0.967695" T="0.00722475"/>
      <pos A="0.807652" C="0.0285275" G="0.0961184" T="0.0677022"/>
      <pos A="0.227787" C="0.462536" G="0.16371" T="0.145965"/>
      <pos A="0.185097" C="0.359371" G="0.131694" T="0.323838"/>
      <pos A="0.266919" C="0.256204" G="0.202842" T="0.274034"/>
      <pos A="0.22423" C="0.277549" G="0.284664" T="0.213557"/>
    </motif>
  </targets>
  <matches>
    <query idx="2">
      <target idx="1" rc="n" off="-1" pv="3.23e-04" ev="4.85e-02" qv="9.68e-02"/>
    </query>
    <query idx="0">
      <target idx="0" rc="y" off="-1" pv="6.06e-03" ev="9.09e-01" qv="1.00e+00"/>
    </query>
  </matches>
  <runtime cycles="2085298" seconds="2.085"/>
</tomtom>
```
