## Supplementary XSTREME Motif Analysis for "The co-receptors *Orco* and *Ir8a* are required for coordinated expression of chemosensory genes in the antennae of the yellow fever mosquito, *Aedes aegypti*": progress_log.txt

```
Invoking:
  getsize Ir8a_UP_upstream.fasta 1> $metrics
Finished invoke:
  name: count_primary_seqs  status: 0  time: 0.011993
Invoking:
  fasta-get-markov -nostatus -nosummary -dna -m 2 -pseudo 1 Ir8a_UP_upstream.fasta ./background
Finished invoke:
  name: bg  status: 0  time: 0.012848
Invoking:
  streme --verbosity 1 --oc streme_out -dna --minw 6 --maxw 15 --order 2 --bfile ./background --seed 0 --align center --time 4740 --totallength 4000000 --evalue --thresh 0.05 --p Ir8a_UP_upstream.fasta
Finished invoke:
  name: streme  status: 0  time: 176.702551
Invoking:
  meme -oc meme_out -mod zoops -minw 6 -maxw 15 -bfile ./background -markov_order 2 -seed 0 -dna -revcomp -evt 0.05 -nostatus -time 7051 -searchsize 100000 Ir8a_UP_upstream.fasta
Finished invoke:
  name: meme  status: 0  time: 2070.930102
Invoking:
  sea --verbosity 1 --oc sea_disc_out --qvalue --thresh 1 --order 2 --bfile ./background --seed 0 --align center --motif-pseudo 0.01 --noseqs --m meme_out/meme.xml --m streme_out/streme.xml --p Ir8a_UP_upstream.fasta
Finished invoke:
  name: sea_disc  status: 0  time: 5.642934
Invoking:
  sea --verbosity 1 --oc sea_out --thresh 0.05 --order 2 --bfile ./background --seed 0 --align center --motif-pseudo 0.01 --m meme_out/meme.xml --m streme_out/streme.xml --m db/motif_databases/JASPAR/JASPAR2022_CORE_insects_non-redundant_v2.meme --noseqs --p Ir8a_UP_upstream.fasta
Finished invoke:
  name: sea  status: 0  time: 46.661277
Invoking:
  sea --verbosity 1 --oc distr_out --pvalue --thresh 1 --hofract 0 --order 2 --bfile ./background --seed 0 --motif-pseudo 0.01 --no-pgc --p Ir8a_UP_upstream.fasta --m ./combined.meme
Finished invoke:
  name: distr_sea  status: 0  time: 13.583379
Invoking:
  tomtom -verbosity 1 -oc streme_tomtom_out -min-overlap 5 -dist ed -evalue -thresh 1 -no-ssc streme_out/streme.xml db/motif_databases/JASPAR/JASPAR2022_CORE_insects_non-redundant_v2.meme
Finished invoke:
  name: streme_tomtom  status: 0  time: 1.562116
Invoking:
  tomtom -verbosity 1 -oc meme_tomtom_out -min-overlap 5 -dist ed -evalue -thresh 1 -no-ssc meme_out/meme.xml db/motif_databases/JASPAR/JASPAR2022_CORE_insects_non-redundant_v2.meme
Finished invoke:
  name: meme_tomtom  status: 0  time: 2.181595
Invoking:
  tomtom -verbosity 1 -text -thresh 0.1 ./combined.meme ./combined.meme 1> ./motif_alignment.txt
Finished invoke:
  name: align_tomtom  status: 0  time: 1.191925
Invoking:
  fimo --verbosity 1 --oc fimo_out_1 --bgfile ./background --motif 7-GGGAWTCGAACCCA streme_out/streme.xml Ir8a_UP_upstream.fasta
Finished invoke:
  name: fimo1  status: 0  time: 0.615246
Invoking:
  fimo --verbosity 1 --oc fimo_out_2 --bgfile ./background --motif 1-AATAAAAAWAA streme_out/streme.xml Ir8a_UP_upstream.fasta
Finished invoke:
  name: fimo2  status: 0  time: 0.587966
Invoking:
  fimo --verbosity 1 --oc fimo_out_3 --bgfile ./background --motif 6-CTTATGAGCA streme_out/streme.xml Ir8a_UP_upstream.fasta
Finished invoke:
  name: fimo3  status: 0  time: 0.574782
Invoking:
  fimo --verbosity 1 --oc fimo_out_4 --bgfile ./background --motif GCAGGCTCTGTCCCA meme_out/meme.xml Ir8a_UP_upstream.fasta
Finished invoke:
  name: fimo4  status: 0  time: 0.81695
Invoking:
  fimo --verbosity 1 --oc fimo_out_5 --bgfile ./background --motif TGCTKWRTAGCYGCG meme_out/meme.xml Ir8a_UP_upstream.fasta
Finished invoke:
  name: fimo5  status: 0  time: 0.841483
Invoking:
  fimo --verbosity 1 --oc fimo_out_6 --bgfile ./background --motif 4-CTCTATGCCCTG streme_out/streme.xml Ir8a_UP_upstream.fasta
Finished invoke:
  name: fimo6  status: 0  time: 0.616684
Invoking:
  fimo --verbosity 1 --oc fimo_out_7 --bgfile ./background --motif 3-ATGCAAAAATGGHMA streme_out/streme.xml Ir8a_UP_upstream.fasta
Finished invoke:
  name: fimo7  status: 0  time: 0.615414
Invoking:
  fimo --verbosity 1 --oc fimo_out_8 --bgfile ./background --motif 8-AGCCTGCTTCTCAGC streme_out/streme.xml Ir8a_UP_upstream.fasta
Finished invoke:
  name: fimo8  status: 0  time: 0.634334
Invoking:
  fimo --verbosity 1 --oc fimo_out_9 --bgfile ./background --motif 9-CCATGCTGARGGTS streme_out/streme.xml Ir8a_UP_upstream.fasta
Finished invoke:
  name: fimo9  status: 0  time: 0.637086
Invoking:
  fimo --verbosity 1 --oc fimo_out_10 --bgfile ./background --motif 10-CACAGTTATTAAC streme_out/streme.xml Ir8a_UP_upstream.fasta
Finished invoke:
  name: fimo10  status: 0  time: 0.604682
Invoking:
  fimo --verbosity 1 --oc fimo_out_11 --bgfile ./background --motif ACCACTCGGCTAAGG meme_out/meme.xml Ir8a_UP_upstream.fasta
Finished invoke:
  name: fimo11  status: 0  time: 0.820531
Invoking:
  fimo --verbosity 1 --oc fimo_out_12 --bgfile ./background --motif CTGTGGAAGTGCTCA meme_out/meme.xml Ir8a_UP_upstream.fasta
Finished invoke:
  name: fimo12  status: 0  time: 0.819885
Writing output
Invoking:
  xstreme_html_to_tsv ./xstreme.html ./xstreme.tsv "xstreme --oc . --time 240 --streme-totallength 4000000 --meme-searchsize 100000 --dna --evt 0.05 --minw 6 --maxw 15 --align center --meme-mod zoops --sea-noseqs --m db/motif_databases/JASPAR/JASPAR2022_CORE_insects_non-redundant_v2.meme --p Ir8a_UP_upstream.fasta" 5.5.7 "Wed Jun 19 13\:59\:04 2024 -0700"
Finished invoke:
  name: summary  status: 0  time: 0.125589
Done
```
