## Supplementary XSTREME Motif Analysis for "The co-receptors *Orco* and *Ir8a* are required for coordinated expression of chemosensory genes in the antennae of the yellow fever mosquito, *Aedes aegypti*": streme.txt

```
********************************************************************************
STREME - Sensitive, Thorough, Rapid, Enriched Motif Elicitation
********************************************************************************
MEME version 5.5.7 (Release date: Wed Jun 19 13:59:04 2024 -0700)

For further information on how to interpret these results please access https://meme-suite.org/meme.
To get a copy of the MEME Suite software please access https://meme-suite.org.

********************************************************************************


********************************************************************************
REFERENCE
********************************************************************************
If you use this program in your research, please cite:

Timothy L. Bailey,
"STREME: accurate and versatile sequence motif discovery",
Bioinformatics, Mar. 24, 2021.
********************************************************************************


ALPHABET= ACGT

strands: + -

Background letter frequencies
A 0.31 C 0.19 G 0.19 T 0.31 

MOTIF 1-AATAAAAAWAA STREME-1
letter-probability matrix: alength= 4 w= 11 nsites= 263 E= 2.5e-003
 0.901738 0.097519 0.000283 0.000460
 0.861010 0.006168 0.000283 0.132539
 0.000460 0.000283 0.000283 0.998974
 0.998974 0.000283 0.000283 0.000460
 0.998974 0.000283 0.000283 0.000460
 0.716539 0.000283 0.123863 0.159315
 0.998974 0.000283 0.000283 0.000460
 0.954139 0.000283 0.000283 0.045295
 0.494447 0.051956 0.061320 0.392277
 0.998974 0.000283 0.000283 0.000460
 0.913617 0.000283 0.085640 0.000460

MOTIF 2-AAAAAAAAA STREME-2
letter-probability matrix: alength= 4 w= 9 nsites= 288 E= 8.7e-003
 0.937245 0.017300 0.017300 0.028155
 0.937245 0.017300 0.017300 0.028155
 0.937245 0.017300 0.017300 0.028155
 0.937245 0.017300 0.017300 0.028155
 0.937245 0.017300 0.017300 0.028155
 0.937245 0.017300 0.017300 0.028155
 0.937245 0.017300 0.017300 0.028155
 0.937245 0.017300 0.017300 0.028155
 0.937245 0.017300 0.017300 0.028155

MOTIF 3-ATGCAAAAATGGHMA STREME-3
letter-probability matrix: alength= 4 w= 15 nsites= 87 E= 9.9e-003
 0.766497 0.021368 0.021368 0.190767
 0.021549 0.000289 0.021368 0.956793
 0.011010 0.000289 0.988230 0.000471
 0.000471 0.977690 0.000289 0.021549
 0.783327 0.000289 0.215913 0.000471
 0.956793 0.042446 0.000289 0.000471
 0.935715 0.021368 0.042446 0.000471
 0.956793 0.010829 0.000289 0.032089
 0.967333 0.000289 0.000289 0.032089
 0.032089 0.010829 0.000289 0.956793
 0.105879 0.010829 0.762489 0.120803
 0.116418 0.074064 0.766890 0.042628
 0.254019 0.353074 0.000289 0.392618
 0.480301 0.424086 0.010829 0.084785
 0.719955 0.021368 0.173860 0.084817

MOTIF 4-CTCTATGCCCTG STREME-4
letter-probability matrix: alength= 4 w= 12 nsites= 69 E= 1.3e-002
 0.000711 0.998142 0.000437 0.000711
 0.032528 0.032278 0.000437 0.934757
 0.032528 0.870823 0.000437 0.096211
 0.016620 0.000437 0.000437 0.982507
 0.918800 0.064144 0.000437 0.016620
 0.064370 0.000437 0.016346 0.918848
 0.016620 0.096250 0.886420 0.000711
 0.000711 0.966324 0.000437 0.032528
 0.000711 0.950415 0.016346 0.032528
 0.055104 0.927840 0.016346 0.000711
 0.304353 0.000437 0.064096 0.631115
 0.016620 0.016346 0.790943 0.176092

MOTIF 5-CTTATCA STREME-5
letter-probability matrix: alength= 4 w= 7 nsites= 195 E= 2.7e-002
 0.028155 0.926391 0.017300 0.028155
 0.028155 0.017300 0.017300 0.937245
 0.028155 0.017300 0.017300 0.937245
 0.937245 0.017300 0.017300 0.028155
 0.028155 0.017300 0.017300 0.937245
 0.028155 0.926391 0.017300 0.028155
 0.937245 0.017300 0.017300 0.028155

MOTIF 6-CTTATGAGCA STREME-6
letter-probability matrix: alength= 4 w= 10 nsites= 71 E= 2.9e-002
 0.000653 0.998292 0.000401 0.000653
 0.000653 0.015020 0.000401 0.983925
 0.059261 0.000401 0.000401 0.939936
 0.998544 0.000401 0.000401 0.000653
 0.005016 0.000401 0.000401 0.994182
 0.162804 0.000401 0.792219 0.044576
 0.954665 0.000401 0.029661 0.015272
 0.000653 0.000401 0.998292 0.000653
 0.000653 0.994347 0.000401 0.004598
 0.841930 0.029661 0.103198 0.025211

MOTIF 7-GGGAWTCGAACCCA STREME-7
letter-probability matrix: alength= 4 w= 14 nsites= 102 E= 3.9e-002
 0.131001 0.000325 0.868145 0.000529
 0.059771 0.024015 0.903840 0.012374
 0.036064 0.012170 0.951237 0.000529
 0.951441 0.000325 0.012170 0.036064
 0.428707 0.000325 0.000325 0.570642
 0.000529 0.000325 0.012170 0.986976
 0.000529 0.927547 0.035860 0.036064
 0.012374 0.012170 0.963082 0.012374
 0.963286 0.012170 0.024015 0.000529
 0.749901 0.012170 0.059549 0.178380
 0.000529 0.903858 0.012170 0.083443
 0.024219 0.797130 0.047705 0.130947
 0.012374 0.939374 0.000325 0.047926
 0.868527 0.012170 0.106929 0.012374

MOTIF 8-AGCCTGCTTCTCAGC STREME-8
letter-probability matrix: alength= 4 w= 15 nsites= 64 E= 1.3e-001
 0.951060 0.000433 0.032012 0.016495
 0.048084 0.016223 0.887597 0.048096
 0.000705 0.903409 0.016223 0.079663
 0.032284 0.950788 0.000433 0.016495
 0.048073 0.000433 0.000433 0.951060
 0.016495 0.000433 0.950788 0.032284
 0.127160 0.840122 0.000433 0.032284
 0.032284 0.000433 0.032035 0.935248
 0.079651 0.016223 0.016223 0.887904
 0.000705 0.903374 0.032035 0.063885
 0.032284 0.016223 0.063732 0.887762
 0.048073 0.903421 0.016223 0.032284
 0.903551 0.032012 0.000433 0.064004
 0.016495 0.016223 0.934976 0.032307
 0.143045 0.745269 0.000433 0.111253

MOTIF 9-CCATGCTGARGGTS STREME-9
letter-probability matrix: alength= 4 w= 14 nsites= 63 E= 1.3e-001
 0.000889 0.937969 0.020439 0.040703
 0.000889 0.997676 0.000546 0.000889
 0.998019 0.000546 0.000546 0.000889
 0.200218 0.000546 0.020439 0.778798
 0.060566 0.000546 0.937999 0.000889
 0.000889 0.957892 0.000546 0.040674
 0.000889 0.040331 0.000546 0.958234
 0.140195 0.040331 0.818585 0.000889
 0.938312 0.000546 0.060253 0.000889
 0.599106 0.000546 0.359675 0.040674
 0.100381 0.000546 0.898184 0.000889
 0.000889 0.020439 0.937999 0.040674
 0.040674 0.000546 0.000546 0.958234
 0.060566 0.419352 0.499301 0.020781

MOTIF 10-CACAGTTATTAAC STREME-10
letter-probability matrix: alength= 4 w= 13 nsites= 56 E= 1.3e-001
 0.000903 0.997640 0.000555 0.000903
 0.896568 0.000555 0.020758 0.082119
 0.021106 0.936998 0.000555 0.041341
 0.957580 0.020758 0.000555 0.021106
 0.021106 0.000555 0.957232 0.021106
 0.000903 0.020758 0.000555 0.977784
 0.000903 0.020758 0.000555 0.977784
 0.957565 0.000555 0.020758 0.021122
 0.102292 0.000555 0.000555 0.896599
 0.000903 0.020758 0.000555 0.977784
 0.917142 0.040993 0.020758 0.021106
 0.937377 0.020758 0.020758 0.021106
 0.000903 0.916734 0.040993 0.041371

********************************************************************************
Stopped because 3 consecutive motifs exceeded the E-value threshold (0.05).
********************************************************************************
COMMAND:	streme --verbosity 1 --oc streme_out -dna --minw 6 --maxw 15 --order 2 --bfile ./background --seed 0 --align center --time 4740 --totallength 4000000 --evalue --thresh 0.05 --p Ir8a_UP_upstream.fasta
********************************************************************************
CPU:		noble-meme.grid.gs.washington.edu
********************************************************************************
FINALTIME:	176.66 seconds
********************************************************************************
```
