## Supplementary XSTREME Motif Analysis for "The co-receptors *Orco* and *Ir8a* are required for coordinated expression of chemosensory genes in the antennae of the yellow fever mosquito, *Aedes aegypti*": tomtom.xml

```
<?xml version='1.0' encoding='UTF-8' standalone='yes'?>
<tomtom version="5.5.7" release="Wed Jun 19 13:59:04 2024 -0700">
  <model>
    <command_line>tomtom -verbosity 1 -oc streme_tomtom_out -min-overlap 5 -dist ed -evalue -thresh 1 -no-ssc streme_out/streme.xml db/motif_databases/JASPAR/JASPAR2022_CORE_insects_non-redundant_v2.meme</command_line>
    <distance_measure value="ed"/>
    <threshold type="evalue">1</threshold>
    <alphabet name="DNA" like="dna">
      <letter id="A" symbol="A" complement="T" name="Adenine" colour="CC0000"/>
      <letter id="C" symbol="C" complement="G" name="Cytosine" colour="0000CC"/>
      <letter id="G" symbol="G" complement="C" name="Guanine" colour="FFB300"/>
      <letter id="T" symbol="T" aliases="U" complement="A" name="Thymine" colour="008000"/>
      <letter id="N" symbol="N" aliases="X." equals="ACGT" name="Any base"/>
      <letter id="V" symbol="V" equals="ACG" name="Not T"/>
      <letter id="H" symbol="H" equals="ACT" name="Not G"/>
      <letter id="D" symbol="D" equals="AGT" name="Not C"/>
      <letter id="B" symbol="B" equals="CGT" name="Not A"/>
      <letter id="M" symbol="M" equals="AC" name="Amino"/>
      <letter id="R" symbol="R" equals="AG" name="Purine"/>
      <letter id="W" symbol="W" equals="AT" name="Weak"/>
      <letter id="S" symbol="S" equals="CG" name="Strong"/>
      <letter id="Y" symbol="Y" equals="CT" name="Pyrimidine"/>
      <letter id="K" symbol="K" equals="GT" name="Keto"/>
    </alphabet>
    <strands>both</strands>
    <background from="--query--" A="0.25" C="0.25" G="0.25" T="0.25"/>
    <host>noble-meme.grid.gs.washington.edu</host>
    <when>Fri Apr 11 07:19:24 2025</when>
  </model>
  <query_dbs>
    <db source="streme_out/streme.xml" name="streme.xml" loaded="10" excluded="0" last_mod_date="Fri Apr 11 06:43:43 2025"/>
  </query_dbs>
  <target_dbs>
    <db source="db/motif_databases/JASPAR/JASPAR2022_CORE_insects_non-redundant_v2.meme" name="JASPAR2022_CORE_insects_non-redundant_v2" loaded="150" excluded="0" last_mod_date="Tue Jan  9 16:00:00 2024"/>
  </target_dbs>
  <queries>
    <motif db="0" id="1-AATAAAAAWAA" alt="STREME-1" length="11" nsites="263" evalue="2.5e-004">
      <pos A="0.90149" C="0.0975769" G="0.000377693" T="0.000555051"/>
      <pos A="0.860778" C="0.00626116" G="0.000377693" T="0.132584"/>
      <pos A="0.000555051" C="0.000377693" G="0.000377693" T="0.998689"/>
      <pos A="0.998689" C="0.000377693" G="0.000377693" T="0.000555051"/>
      <pos A="0.998689" C="0.000377693" G="0.000377693" T="0.000555051"/>
      <pos A="0.716362" C="0.000377693" G="0.123911" T="0.159349"/>
      <pos A="0.998689" C="0.000377693" G="0.000377693" T="0.000555051"/>
      <pos A="0.953871" C="0.000377693" G="0.000377693" T="0.0453728"/>
      <pos A="0.494354" C="0.0520316" G="0.0613914" T="0.392223"/>
      <pos A="0.998689" C="0.000377693" G="0.000377693" T="0.000555051"/>
      <pos A="0.913365" C="0.000377693" G="0.085702" T="0.000555051"/>
    </motif>
    <motif db="0" id="10-CACAGTTATTAAC" alt="STREME-10" length="13" nsites="56" evalue="1.3e-002">
      <pos A="0.00134673" C="0.996307" G="0.000999328" T="0.00134673"/>
      <pos A="0.895415" C="0.000999328" G="0.0211671" T="0.0824179"/>
      <pos A="0.0215145" C="0.935773" G="0.000999328" T="0.0417125"/>
      <pos A="0.956319" C="0.0211671" G="0.000999328" T="0.0215145"/>
      <pos A="0.0215145" C="0.000999328" G="0.955971" T="0.0215145"/>
      <pos A="0.00134673" C="0.0211671" G="0.000999328" T="0.976487"/>
      <pos A="0.00134673" C="0.0211671" G="0.000999328" T="0.976487"/>
      <pos A="0.956304" C="0.000999328" G="0.0211671" T="0.0215297"/>
      <pos A="0.102555" C="0.000999328" G="0.000999328" T="0.895446"/>
      <pos A="0.00134673" C="0.0211671" G="0.000999328" T="0.976487"/>
      <pos A="0.915953" C="0.0413652" G="0.0211671" T="0.0215145"/>
      <pos A="0.936152" C="0.0211671" G="0.0211671" T="0.0215145"/>
      <pos A="0.00134673" C="0.915546" G="0.0413652" T="0.0417429"/>
    </motif>
    <motif db="0" id="2-AAAAAAAAA" alt="STREME-2" length="9" nsites="288" evalue="8.7e-004">
      <pos A="0.937006" C="0.0173808" G="0.0173808" T="0.0282315"/>
      <pos A="0.937006" C="0.0173808" G="0.0173808" T="0.0282315"/>
      <pos A="0.937006" C="0.0173808" G="0.0173808" T="0.0282315"/>
      <pos A="0.937006" C="0.0173808" G="0.0173808" T="0.0282315"/>
      <pos A="0.937006" C="0.0173808" G="0.0173808" T="0.0282315"/>
      <pos A="0.937006" C="0.0173808" G="0.0173808" T="0.0282315"/>
      <pos A="0.937006" C="0.0173808" G="0.0173808" T="0.0282315"/>
      <pos A="0.937006" C="0.0173808" G="0.0173808" T="0.0282315"/>
      <pos A="0.937006" C="0.0173808" G="0.0173808" T="0.0282315"/>
    </motif>
    <motif db="0" id="3-ATGCAAAAATGGHMA" alt="STREME-3" length="15" nsites="87" evalue="9.9e-004">
      <pos A="0.765904" C="0.0216303" G="0.0216303" T="0.190835"/>
      <pos A="0.0218117" C="0.000576044" G="0.0216303" T="0.955982"/>
      <pos A="0.0112845" C="0.000576044" G="0.987382" T="0.000757382"/>
      <pos A="0.000757382" C="0.976855" G="0.000576044" T="0.0218117"/>
      <pos A="0.782715" C="0.000576044" G="0.215952" T="0.000757382"/>
      <pos A="0.955982" C="0.0426846" G="0.000576044" T="0.000757382"/>
      <pos A="0.934928" C="0.0216303" G="0.0426846" T="0.000757382"/>
      <pos A="0.955982" C="0.0111032" G="0.000576044" T="0.0323388"/>
      <pos A="0.966509" C="0.000576044" G="0.000576044" T="0.0323388"/>
      <pos A="0.0323388" C="0.0111032" G="0.000576044" T="0.955982"/>
      <pos A="0.106044" C="0.0111032" G="0.761901" T="0.120951"/>
      <pos A="0.116571" C="0.0742661" G="0.766297" T="0.042866"/>
      <pos A="0.254014" C="0.352956" G="0.000576044" T="0.392454"/>
      <pos A="0.480037" C="0.423886" G="0.0111032" T="0.0849746"/>
      <pos A="0.719415" C="0.0216303" G="0.173947" T="0.0850061"/>
    </motif>
    <motif db="0" id="4-CTCTATGCCCTG" alt="STREME-4" length="12" nsites="69" evalue="1.3e-003">
      <pos A="0.00107158" C="0.997059" G="0.00079793" T="0.00107158"/>
      <pos A="0.0328431" C="0.0325934" G="0.00079793" T="0.933766"/>
      <pos A="0.0328431" C="0.869925" G="0.00079793" T="0.096434"/>
      <pos A="0.0169573" C="0.00079793" G="0.00079793" T="0.981447"/>
      <pos A="0.917832" C="0.0644128" G="0.00079793" T="0.0169573"/>
      <pos A="0.0646385" C="0.00079793" G="0.0166837" T="0.91788"/>
      <pos A="0.0169573" C="0.096472" G="0.885499" T="0.00107158"/>
      <pos A="0.00107158" C="0.965287" G="0.00079793" T="0.0328431"/>
      <pos A="0.00107158" C="0.949401" G="0.0166837" T="0.0328431"/>
      <pos A="0.0553858" C="0.926859" G="0.0166837" T="0.00107158"/>
      <pos A="0.304274" C="0.00079793" G="0.0643649" T="0.630563"/>
      <pos A="0.0169573" C="0.0166837" G="0.79016" T="0.176199"/>
    </motif>
    <motif db="0" id="5-CTTATCA" alt="STREME-5" length="7" nsites="195" evalue="2.7e-003">
      <pos A="0.0282682" C="0.926044" G="0.0174193" T="0.0282682"/>
      <pos A="0.0282682" C="0.0174193" G="0.0174193" T="0.936893"/>
      <pos A="0.0282682" C="0.0174193" G="0.0174193" T="0.936893"/>
      <pos A="0.936893" C="0.0174193" G="0.0174193" T="0.0282682"/>
      <pos A="0.0282682" C="0.0174193" G="0.0174193" T="0.936893"/>
      <pos A="0.0282682" C="0.926044" G="0.0174193" T="0.0282682"/>
      <pos A="0.936893" C="0.0174193" G="0.0174193" T="0.0282682"/>
    </motif>
    <motif db="0" id="6-CTTATGAGCA" alt="STREME-6" length="10" nsites="71" evalue="2.9e-003">
      <pos A="0.00100388" C="0.99724" G="0.000752409" T="0.00100388"/>
      <pos A="0.00100388" C="0.0153508" G="0.000752409" T="0.982893"/>
      <pos A="0.0595293" C="0.000752409" G="0.000752409" T="0.938966"/>
      <pos A="0.997491" C="0.000752409" G="0.000752409" T="0.00100388"/>
      <pos A="0.00536009" C="0.000752409" G="0.000752409" T="0.993135"/>
      <pos A="0.162927" C="0.000752409" G="0.791456" T="0.0448649"/>
      <pos A="0.953674" C="0.000752409" G="0.0299711" T="0.0156022"/>
      <pos A="0.00100388" C="0.000752409" G="0.99724" T="0.00100388"/>
      <pos A="0.00100388" C="0.9933" G="0.000752409" T="0.00494361"/>
      <pos A="0.841097" C="0.0299711" G="0.103404" T="0.0255274"/>
    </motif>
    <motif db="0" id="7-GGGAWTCGAACCCA" alt="STREME-7" length="14" nsites="102" evalue="3.9e-003">
      <pos A="0.131118" C="0.000569733" G="0.86754" T="0.00077357"/>
      <pos A="0.0599575" C="0.0242361" G="0.9032" T="0.0126068"/>
      <pos A="0.0362732" C="0.0124029" G="0.95055" T="0.00077357"/>
      <pos A="0.950754" C="0.000569733" G="0.0124029" T="0.0362732"/>
      <pos A="0.428532" C="0.000569733" G="0.000569733" T="0.570328"/>
      <pos A="0.00077357" C="0.000569733" G="0.0124029" T="0.986254"/>
      <pos A="0.00077357" C="0.926883" G="0.0360694" T="0.0362732"/>
      <pos A="0.0126068" C="0.0124029" G="0.962384" T="0.0126068"/>
      <pos A="0.962587" C="0.0124029" G="0.0242361" T="0.00077357"/>
      <pos A="0.749411" C="0.0124029" G="0.0597358" T="0.17845"/>
      <pos A="0.00077357" C="0.903218" G="0.0124029" T="0.0836061"/>
      <pos A="0.02444" C="0.796594" G="0.0479026" T="0.131064"/>
      <pos A="0.0126068" C="0.938699" G="0.000569733" T="0.0481242"/>
      <pos A="0.867921" C="0.0124029" G="0.107069" T="0.0126068"/>
    </motif>
    <motif db="0" id="8-AGCCTGCTTCTCAGC" alt="STREME-8" length="15" nsites="64" evalue="1.3e-002">
      <pos A="0.949966" C="0.000822819" G="0.0323517" T="0.0168588"/>
      <pos A="0.0483995" C="0.0165872" G="0.886602" T="0.0484113"/>
      <pos A="0.00109437" C="0.90239" G="0.0165872" T="0.0799283"/>
      <pos A="0.0326233" C="0.949695" G="0.000822819" T="0.0168588"/>
      <pos A="0.0483876" C="0.000822819" G="0.000822819" T="0.949966"/>
      <pos A="0.0168588" C="0.000822819" G="0.949695" T="0.0326233"/>
      <pos A="0.127352" C="0.839201" G="0.000822819" T="0.0326233"/>
      <pos A="0.0326233" C="0.000822819" G="0.0323753" T="0.934179"/>
      <pos A="0.0799165" C="0.0165872" G="0.0165872" T="0.886909"/>
      <pos A="0.00109437" C="0.902355" G="0.0323753" T="0.0641758"/>
      <pos A="0.0326233" C="0.0165872" G="0.0640229" T="0.886767"/>
      <pos A="0.0483876" C="0.902402" G="0.0165872" T="0.0326233"/>
      <pos A="0.902531" C="0.0323517" G="0.000822819" T="0.0642945"/>
      <pos A="0.0168588" C="0.0165872" G="0.933907" T="0.0326469"/>
      <pos A="0.143212" C="0.744496" G="0.000822819" T="0.111469"/>
    </motif>
    <motif db="0" id="9-CCATGCTGARGGTS" alt="STREME-9" length="14" nsites="63" evalue="1.3e-002">
      <pos A="0.00128358" C="0.936879" G="0.0208023" T="0.0410351"/>
      <pos A="0.00128358" C="0.996491" G="0.000941466" T="0.00128358"/>
      <pos A="0.996834" C="0.000941466" G="0.000941466" T="0.00128358"/>
      <pos A="0.200297" C="0.000941466" G="0.0208023" T="0.77796"/>
      <pos A="0.0608661" C="0.000941466" G="0.936909" T="0.00128358"/>
      <pos A="0.00128358" C="0.95677" G="0.000941466" T="0.0410053"/>
      <pos A="0.00128358" C="0.0406632" G="0.000941466" T="0.957112"/>
      <pos A="0.140369" C="0.0406632" G="0.817684" T="0.00128358"/>
      <pos A="0.937221" C="0.000941466" G="0.0605539" T="0.00128358"/>
      <pos A="0.598553" C="0.000941466" G="0.359501" T="0.0410053"/>
      <pos A="0.100618" C="0.000941466" G="0.897157" T="0.00128358"/>
      <pos A="0.00128358" C="0.0208023" G="0.936909" T="0.0410053"/>
      <pos A="0.0410053" C="0.000941466" G="0.000941466" T="0.957112"/>
      <pos A="0.0608661" C="0.419084" G="0.498906" T="0.0211445"/>
    </motif>
  </queries>
  <targets>
    <motif db="0" id="MA0199.1" alt="Optix" length="5" nsites="27"
        url="http://jaspar2022.genereg.net/matrix/MA0199.1">
      <pos A="0.000922509" C="0.185424" G="0.000922509" T="0.812731"/>
      <pos A="0.000922509" C="0.000922509" G="0.997232" T="0.000922509"/>
      <pos A="0.997232" C="0.000922509" G="0.000922509" T="0.000922509"/>
      <pos A="0.000922509" C="0.000922509" G="0.000922509" T="0.997232"/>
      <pos A="0.960332" C="0.000922509" G="0.0378228" T="0.000922509"/>
    </motif>
    <motif db="0" id="MA0246.1" alt="so" length="6" nsites="27"
        url="http://jaspar2022.genereg.net/matrix/MA0246.1">
      <pos A="0.000922509" C="0.000922509" G="0.0378228" T="0.960332"/>
      <pos A="0.000922509" C="0.000922509" G="0.997232" T="0.000922509"/>
      <pos A="0.997232" C="0.000922509" G="0.000922509" T="0.000922509"/>
      <pos A="0.000922509" C="0.000922509" G="0.0378228" T="0.960332"/>
      <pos A="0.997232" C="0.000922509" G="0.000922509" T="0.000922509"/>
      <pos A="0.000922509" C="0.767315" G="0.000922509" T="0.23084"/>
    </motif>
    <motif db="0" id="MA0256.1" alt="zen" length="7" nsites="16"
        url="http://jaspar2022.genereg.net/matrix/MA0256.1">
      <pos A="0.125776" C="0.560559" G="0.0015528" T="0.312112"/>
      <pos A="0.0015528" C="0.0015528" G="0.0015528" T="0.995342"/>
      <pos A="0.995342" C="0.0015528" G="0.0015528" T="0.0015528"/>
      <pos A="0.995342" C="0.0015528" G="0.0015528" T="0.0015528"/>
      <pos A="0.0015528" C="0.0015528" G="0.0015528" T="0.995342"/>
      <pos A="0.0015528" C="0.0015528" G="0.684783" T="0.312112"/>
      <pos A="0.995342" C="0.0015528" G="0.0015528" T="0.0015528"/>
    </motif>
    <motif db="0" id="MA0533.1" alt="su(Hw)" length="21" nsites="4737"
        url="http://jaspar2022.genereg.net/matrix/MA0533.1">
      <pos A="0.0709348" C="0.239181" G="0.592773" T="0.0971112"/>
      <pos A="0.0513022" C="0.868891" G="0.00739412" T="0.0724127"/>
      <pos A="0.164241" C="0.633515" G="0.0487692" T="0.153475"/>
      <pos A="0.180495" C="0.312433" G="0.20625" T="0.300822"/>
      <pos A="0.584118" C="0.12371" G="0.195272" T="0.0969002"/>
      <pos A="0.725766" C="0.0439144" G="0.111677" T="0.118643"/>
      <pos A="0.890212" C="0.0196379" G="0.06228" T="0.0278707"/>
      <pos A="0.824138" C="0.00401619" G="0.0667129" T="0.105133"/>
      <pos A="0.0865565" C="0.0496132" G="0.793529" T="0.0703018"/>
      <pos A="0.0035942" C="0.0931003" G="0.0202708" T="0.883035"/>
      <pos A="0.902667" C="0.00443818" G="0.0200599" T="0.0728347"/>
      <pos A="0.00148325" C="0.00232723" G="0.240659" T="0.75553"/>
      <pos A="0.0420144" C="0.00106126" G="0.955442" T="0.00148325"/>
      <pos A="0.0244928" C="0.969797" G="0.00127225" T="0.00443818"/>
      <pos A="0.595518" C="0.0867674" G="0.00169424" T="0.316022"/>
      <pos A="0.716055" C="0.062491" G="0.150519" T="0.0709348"/>
      <pos A="0.11041" C="0.512977" G="0.0403254" T="0.336287"/>
      <pos A="0.535143" C="0.0747347" G="0.297445" T="0.0926783"/>
      <pos A="0.383151" C="0.271058" G="0.162552" T="0.183239"/>
      <pos A="0.470968" C="0.0943673" G="0.0728347" T="0.36183"/>
      <pos A="0.42136" C="0.0800116" G="0.0741017" T="0.424526"/>
    </motif>
    <motif db="0" id="MA1839.1" alt="GATAd" length="11" nsites="1597"
        url="http://jaspar2022.genereg.net/matrix/MA1839.1">
      <pos A="0.254227" C="0.241078" G="0.190987" T="0.313709"/>
      <pos A="0.259235" C="0.211023" G="0.206014" T="0.323727"/>
      <pos A="0.0407141" C="0.900397" G="0.0388362" T="0.0200524"/>
      <pos A="0.0507325" C="0.0288178" G="0.0225562" T="0.897893"/>
      <pos A="0.0463498" C="0.0338265" G="0.026313" T="0.89351"/>
      <pos A="0.928574" C="0.042593" G="0.0231822" T="0.0056513"/>
      <pos A="0.0357054" C="0.0306967" G="0.0231822" T="0.910416"/>
      <pos A="0.0238092" C="0.914172" G="0.0194254" T="0.042593"/>
      <pos A="0.731341" C="0.0319487" G="0.150914" T="0.0857963"/>
      <pos A="0.244834" C="0.236695" G="0.281776" T="0.236695"/>
      <pos A="0.252348" C="0.237947" G="0.162184" T="0.347521"/>
    </motif>
  </targets>
  <matches>
    <query idx="5">
      <target idx="4" rc="n" off="2" pv="1.09e-05" ev="1.64e-03" qv="2.98e-03"/>
      <target idx="0" rc="y" off="-2" pv="1.03e-03" ev="1.55e-01" qv="1.41e-01"/>
      <target idx="1" rc="y" off="-1" pv="4.75e-03" ev="7.12e-01" qv="4.32e-01"/>
    </query>
    <query idx="6">
      <target idx="4" rc="n" off="2" pv="5.32e-03" ev="7.97e-01" qv="7.47e-01"/>
      <target idx="2" rc="n" off="0" pv="6.34e-03" ev="9.51e-01" qv="7.47e-01"/>
    </query>
    <query idx="8">
      <target idx="3" rc="y" off="6" pv="7.54e-04" ev="1.13e-01" qv="2.26e-01"/>
      <target idx="4" rc="n" off="-4" pv="2.01e-03" ev="3.02e-01" qv="3.01e-01"/>
    </query>
  </matches>
  <runtime cycles="1464099" seconds="1.464"/>
</tomtom>
```
