## Supplementary XSTREME Motif Analysis for "The co-receptors *Orco* and *Ir8a* are required for coordinated expression of chemosensory genes in the antennae of the yellow fever mosquito, *Aedes aegypti*": xstreme.txt

```
********************************************************************************
XSTREME - Motif Discovery and Enrichment Analysis
********************************************************************************
MEME version 5.5.7 (Wed Jun 19 13:59:04 2024 -0700)

For further information on how to interpret these results please access https://meme-suite.org/meme.
To get a copy of the MEME Suite software please access https://meme-suite.org.

********************************************************************************


********************************************************************************
REFERENCE
********************************************************************************
If you use this program in your research, please cite:

Charles E. Grant and Timothy L. Bailey, "XSTREME: comprehensive motif analysis of biological sequence datasets",
BioRxiv, September 3, 2021.
********************************************************************************


ALPHABET= ACGT

strands: + -

Background letter frequencies (from file `./background'):
A 0.30970 C 0.19030 G 0.19030 T 0.30970 

MOTIF 7-GGGAWTCGAACCCA STREME-7

letter-probability matrix: alength= 4 w= 14 nsites= 102 E= 3.9e-002
  0.131001	  0.000325	  0.868145	  0.000529	
  0.059771	  0.024015	  0.903840	  0.012374	
  0.036064	  0.012170	  0.951237	  0.000529	
  0.951441	  0.000325	  0.012170	  0.036064	
  0.428707	  0.000325	  0.000325	  0.570642	
  0.000529	  0.000325	  0.012170	  0.986976	
  0.000529	  0.927547	  0.035860	  0.036064	
  0.012374	  0.012170	  0.963082	  0.012374	
  0.963286	  0.012170	  0.024015	  0.000529	
  0.749901	  0.012170	  0.059549	  0.178380	
  0.000529	  0.903858	  0.012170	  0.083443	
  0.024219	  0.797130	  0.047704	  0.130947	
  0.012374	  0.939374	  0.000325	  0.047926	
  0.868527	  0.012170	  0.106929	  0.012374	

MOTIF 1-AATAAAAAWAA STREME-1

letter-probability matrix: alength= 4 w= 11 nsites= 263 E= 2.5e-003
  0.901738	  0.097519	  0.000283	  0.000460	
  0.861010	  0.006168	  0.000283	  0.132539	
  0.000460	  0.000283	  0.000283	  0.998974	
  0.998974	  0.000283	  0.000283	  0.000460	
  0.998974	  0.000283	  0.000283	  0.000460	
  0.716539	  0.000283	  0.123863	  0.159315	
  0.998974	  0.000283	  0.000283	  0.000460	
  0.954139	  0.000283	  0.000283	  0.045295	
  0.494447	  0.051956	  0.061320	  0.392277	
  0.998974	  0.000283	  0.000283	  0.000460	
  0.913617	  0.000283	  0.085639	  0.000460	

MOTIF 6-CTTATGAGCA STREME-6

letter-probability matrix: alength= 4 w= 10 nsites= 71 E= 2.9e-002
  0.000653	  0.998292	  0.000401	  0.000653	
  0.000653	  0.015020	  0.000401	  0.983925	
  0.059261	  0.000401	  0.000401	  0.939936	
  0.998544	  0.000401	  0.000401	  0.000653	
  0.005016	  0.000401	  0.000401	  0.994182	
  0.162804	  0.000401	  0.792219	  0.044576	
  0.954665	  0.000401	  0.029661	  0.015272	
  0.000653	  0.000401	  0.998292	  0.000653	
  0.000653	  0.994347	  0.000401	  0.004598	
  0.841930	  0.029661	  0.103198	  0.025211	

MOTIF GCAGGCTCTGTCCCA MEME-2

letter-probability matrix: alength= 4 w= 15 nsites= 38 E= 1.2e-012
  0.000000	  0.000000	  1.000000	  0.000000	
  0.000000	  1.000000	  0.000000	  0.000000	
  0.973684	  0.026316	  0.000000	  0.000000	
  0.026316	  0.000000	  0.973684	  0.000000	
  0.000000	  0.000000	  1.000000	  0.000000	
  0.000000	  1.000000	  0.000000	  0.000000	
  0.000000	  0.026316	  0.000000	  0.973684	
  0.000000	  0.736842	  0.000000	  0.263158	
  0.026316	  0.000000	  0.000000	  0.973684	
  0.026316	  0.026316	  0.947368	  0.000000	
  0.000000	  0.026316	  0.000000	  0.973684	
  0.000000	  0.815789	  0.000000	  0.184211	
  0.000000	  0.894737	  0.000000	  0.105263	
  0.000000	  0.973684	  0.000000	  0.026316	
  0.973684	  0.000000	  0.026316	  0.000000	

MOTIF TGCTKWRTAGCYGCG MEME-3

letter-probability matrix: alength= 4 w= 15 nsites= 45 E= 2.5e-008
  0.000000	  0.044444	  0.000000	  0.955556	
  0.000000	  0.000000	  1.000000	  0.000000	
  0.000000	  1.000000	  0.000000	  0.000000	
  0.000000	  0.000000	  0.000000	  1.000000	
  0.000000	  0.000000	  0.511111	  0.488889	
  0.488889	  0.000000	  0.088889	  0.422222	
  0.533333	  0.000000	  0.466667	  0.000000	
  0.000000	  0.000000	  0.000000	  1.000000	
  1.000000	  0.000000	  0.000000	  0.000000	
  0.022222	  0.000000	  0.977778	  0.000000	
  0.000000	  0.977778	  0.000000	  0.022222	
  0.022222	  0.444444	  0.000000	  0.533333	
  0.000000	  0.000000	  1.000000	  0.000000	
  0.000000	  0.844444	  0.000000	  0.155556	
  0.088889	  0.000000	  0.911111	  0.000000	

MOTIF 4-CTCTATGCCCTG STREME-4

letter-probability matrix: alength= 4 w= 12 nsites= 69 E= 1.3e-002
  0.000711	  0.998142	  0.000437	  0.000711	
  0.032528	  0.032278	  0.000437	  0.934757	
  0.032528	  0.870823	  0.000437	  0.096211	
  0.016620	  0.000437	  0.000437	  0.982507	
  0.918800	  0.064144	  0.000437	  0.016620	
  0.064370	  0.000437	  0.016346	  0.918848	
  0.016620	  0.096250	  0.886420	  0.000711	
  0.000711	  0.966324	  0.000437	  0.032528	
  0.000711	  0.950415	  0.016346	  0.032528	
  0.055104	  0.927840	  0.016346	  0.000711	
  0.304353	  0.000437	  0.064096	  0.631115	
  0.016620	  0.016346	  0.790943	  0.176092	

MOTIF 3-ATGCAAAAATGGHMA STREME-3

letter-probability matrix: alength= 4 w= 15 nsites= 87 E= 9.9e-003
  0.766497	  0.021368	  0.021368	  0.190767	
  0.021549	  0.000289	  0.021368	  0.956793	
  0.011010	  0.000289	  0.988230	  0.000471	
  0.000471	  0.977690	  0.000289	  0.021549	
  0.783327	  0.000289	  0.215913	  0.000471	
  0.956793	  0.042446	  0.000289	  0.000471	
  0.935715	  0.021368	  0.042446	  0.000471	
  0.956793	  0.010829	  0.000289	  0.032089	
  0.967333	  0.000289	  0.000289	  0.032089	
  0.032089	  0.010829	  0.000289	  0.956793	
  0.105879	  0.010829	  0.762489	  0.120803	
  0.116418	  0.074064	  0.766890	  0.042628	
  0.254019	  0.353074	  0.000289	  0.392618	
  0.480301	  0.424086	  0.010829	  0.084785	
  0.719955	  0.021368	  0.173860	  0.084817	

MOTIF 8-AGCCTGCTTCTCAGC STREME-8

letter-probability matrix: alength= 4 w= 15 nsites= 64 E= 1.3e-001
  0.951060	  0.000433	  0.032012	  0.016494	
  0.048085	  0.016223	  0.887597	  0.048096	
  0.000705	  0.903409	  0.016223	  0.079663	
  0.032284	  0.950788	  0.000433	  0.016494	
  0.048073	  0.000433	  0.000433	  0.951060	
  0.016494	  0.000433	  0.950788	  0.032284	
  0.127160	  0.840122	  0.000433	  0.032284	
  0.032284	  0.000433	  0.032035	  0.935248	
  0.079651	  0.016223	  0.016223	  0.887904	
  0.000705	  0.903374	  0.032035	  0.063885	
  0.032284	  0.016223	  0.063732	  0.887762	
  0.048073	  0.903421	  0.016223	  0.032284	
  0.903551	  0.032012	  0.000433	  0.064004	
  0.016494	  0.016223	  0.934976	  0.032307	
  0.143045	  0.745269	  0.000433	  0.111253	

MOTIF 9-CCATGCTGARGGTS STREME-9

letter-probability matrix: alength= 4 w= 14 nsites= 63 E= 1.3e-001
  0.000889	  0.937969	  0.020438	  0.040703	
  0.000889	  0.997676	  0.000546	  0.000889	
  0.998019	  0.000546	  0.000546	  0.000889	
  0.200218	  0.000546	  0.020438	  0.778798	
  0.060566	  0.000546	  0.937999	  0.000889	
  0.000889	  0.957892	  0.000546	  0.040674	
  0.000889	  0.040331	  0.000546	  0.958234	
  0.140195	  0.040331	  0.818585	  0.000889	
  0.938312	  0.000546	  0.060253	  0.000889	
  0.599106	  0.000546	  0.359675	  0.040674	
  0.100381	  0.000546	  0.898184	  0.000889	
  0.000889	  0.020438	  0.937999	  0.040674	
  0.040674	  0.000546	  0.000546	  0.958234	
  0.060566	  0.419352	  0.499301	  0.020781	

MOTIF 10-CACAGTTATTAAC STREME-10

letter-probability matrix: alength= 4 w= 13 nsites= 56 E= 1.3e-001
  0.000903	  0.997640	  0.000555	  0.000903	
  0.896568	  0.000555	  0.020758	  0.082119	
  0.021107	  0.936998	  0.000555	  0.041341	
  0.957580	  0.020758	  0.000555	  0.021107	
  0.021107	  0.000555	  0.957232	  0.021107	
  0.000903	  0.020758	  0.000555	  0.977784	
  0.000903	  0.020758	  0.000555	  0.977784	
  0.957565	  0.000555	  0.020758	  0.021122	
  0.102292	  0.000555	  0.000555	  0.896599	
  0.000903	  0.020758	  0.000555	  0.977784	
  0.917142	  0.040993	  0.020758	  0.021107	
  0.937377	  0.020758	  0.020758	  0.021107	
  0.000903	  0.916734	  0.040993	  0.041371	

MOTIF ACCACTCGGCTAAGG MEME-8

letter-probability matrix: alength= 4 w= 15 nsites= 17 E= 2.2e-003
  0.941176	  0.000000	  0.058824	  0.000000	
  0.000000	  1.000000	  0.000000	  0.000000	
  0.000000	  0.941176	  0.000000	  0.058824	
  0.882353	  0.000000	  0.117647	  0.000000	
  0.000000	  1.000000	  0.000000	  0.000000	
  0.000000	  0.117647	  0.000000	  0.882353	
  0.235294	  0.764706	  0.000000	  0.000000	
  0.000000	  0.000000	  1.000000	  0.000000	
  0.000000	  0.000000	  0.941176	  0.058824	
  0.000000	  1.000000	  0.000000	  0.000000	
  0.000000	  0.000000	  0.000000	  1.000000	
  1.000000	  0.000000	  0.000000	  0.000000	
  1.000000	  0.000000	  0.000000	  0.000000	
  0.000000	  0.000000	  1.000000	  0.000000	
  0.000000	  0.000000	  0.941176	  0.058824	

MOTIF MA0182.1 CG4328-RA

letter-probability matrix: alength= 4 w= 7 nsites= 203 E= 8.33e-005
  0.399970	  0.066708	  0.100030	  0.433292	
  0.233358	  0.033385	  0.000063	  0.733192	
  0.433292	  0.000063	  0.000063	  0.566581	
  0.999770	  0.000063	  0.000063	  0.000103	
  0.000103	  0.000063	  0.000063	  0.999770	
  0.000103	  0.000063	  0.199997	  0.799837	
  0.499937	  0.000063	  0.499897	  0.000103	

URL http://jaspar2022.genereg.net/matrix/MA0182.1

MOTIF CTGTGGAAGTGCTCA MEME-5

letter-probability matrix: alength= 4 w= 15 nsites= 45 E= 1.0e-005
  0.000000	  0.977778	  0.022222	  0.000000	
  0.022222	  0.000000	  0.000000	  0.977778	
  0.044444	  0.000000	  0.955556	  0.000000	
  0.000000	  0.000000	  0.000000	  1.000000	
  0.000000	  0.000000	  0.977778	  0.022222	
  0.000000	  0.000000	  1.000000	  0.000000	
  0.911111	  0.044444	  0.022222	  0.022222	
  1.000000	  0.000000	  0.000000	  0.000000	
  0.000000	  0.000000	  1.000000	  0.000000	
  0.066667	  0.000000	  0.022222	  0.911111	
  0.000000	  0.000000	  0.933333	  0.066667	
  0.000000	  0.911111	  0.022222	  0.066667	
  0.000000	  0.000000	  0.000000	  1.000000	
  0.022222	  0.933333	  0.000000	  0.044444	
  0.977778	  0.000000	  0.000000	  0.022222	

MOTIF MA1700.1 Clamp

letter-probability matrix: alength= 4 w= 14 nsites= 353 E= 1.30e-003
  0.125237	  0.094304	  0.712182	  0.068277	
  0.403998	  0.171633	  0.142588	  0.281780	
  0.071295	  0.066014	  0.821575	  0.041118	
  0.268955	  0.498679	  0.133535	  0.098832	
  0.027915	  0.010940	  0.955108	  0.006036	
  0.946811	  0.012072	  0.016221	  0.024897	
  0.023388	  0.004150	  0.966425	  0.006036	
  0.122596	  0.753676	  0.065637	  0.058092	
  0.011695	  0.004528	  0.980759	  0.003019	
  0.924555	  0.010563	  0.058470	  0.006414	
  0.026783	  0.013581	  0.949450	  0.010186	
  0.768765	  0.125236	  0.044513	  0.061487	
  0.088270	  0.189363	  0.571481	  0.150887	
  0.471896	  0.123350	  0.362126	  0.042626	

URL http://jaspar2022.genereg.net/matrix/MA1700.1

MOTIF MA0447.1 gt

letter-probability matrix: alength= 4 w= 10 nsites= 39 E= 2.38e-002
  0.466641	  0.083351	  0.416629	  0.033379	
  0.000052	  0.000032	  0.000032	  0.999885	
  0.016716	  0.016696	  0.050023	  0.916566	
  0.899902	  0.000032	  0.100015	  0.000052	
  0.000052	  0.883218	  0.000032	  0.116699	
  0.116699	  0.000032	  0.883218	  0.000052	
  0.000052	  0.100015	  0.000032	  0.899902	
  0.916566	  0.050023	  0.016696	  0.016716	
  0.999885	  0.000032	  0.000032	  0.000052	
  0.033379	  0.416629	  0.083351	  0.466641	

URL http://jaspar2022.genereg.net/matrix/MA0447.1

MOTIF MA0531.1 CTCF

letter-probability matrix: alength= 4 w= 15 nsites= 33 E= 3.83e-002
  0.160884	  0.460567	  0.211882	  0.166668	
  0.164565	  0.603047	  0.115142	  0.117246	
  0.240273	  0.201367	  0.434279	  0.124081	
  0.355415	  0.412197	  0.184017	  0.048371	
  0.135122	  0.375393	  0.045742	  0.443742	
  0.806516	  0.000527	  0.100946	  0.092009	
  0.106205	  0.000001	  0.893792	  0.000002	
  0.518926	  0.000001	  0.479493	  0.001579	
  0.001054	  0.002104	  0.163512	  0.833330	
  0.000002	  0.000001	  0.999996	  0.000002	
  0.001054	  0.000001	  0.868555	  0.130390	
  0.065196	  0.864875	  0.001578	  0.068350	
  0.000528	  0.000001	  0.950049	  0.049423	
  0.041536	  0.796001	  0.004207	  0.158255	
  0.121452	  0.406413	  0.075711	  0.396425	

URL http://jaspar2022.genereg.net/matrix/MA0531.1
```
