## Supplementary XSTREME Motif Analysis for "The co-receptors *Orco* and *Ir8a* are required for coordinated expression of chemosensory genes in the antennae of the yellow fever mosquito, *Aedes aegypti*": background

```
# 2-order Markov frequencies from file Orco_DN_upstream.fasta
# seqs: 371    min: 937    max: 2000    avg: 1994.9    sum: 740102    alph: DNA
# order 0
A 3.108e-01
C 1.892e-01
G 1.892e-01
T 3.108e-01
# order 1
AA 1.144e-01
AC 5.371e-02
AG 5.140e-02
AT 9.127e-02
CA 6.485e-02
CC 3.647e-02
CG 3.643e-02
CT 5.140e-02
GA 6.072e-02
GC 3.824e-02
GG 3.647e-02
GT 5.371e-02
TA 7.089e-02
TC 6.072e-02
TG 6.485e-02
TT 1.144e-01
# order 2
AAA 4.489e-02
AAC 1.921e-02
AAG 1.736e-02
AAT 3.293e-02
ACA 1.835e-02
ACC 1.042e-02
ACG 9.747e-03
ACT 1.520e-02
AGA 1.578e-02
AGC 1.128e-02
AGG 9.130e-03
AGT 1.520e-02
ATA 2.284e-02
ATC 1.740e-02
ATG 1.811e-02
ATT 3.293e-02
CAA 2.288e-02
CAC 1.209e-02
CAG 1.177e-02
CAT 1.811e-02
CCA 1.305e-02
CCC 6.955e-03
CCG 7.333e-03
CCT 9.130e-03
CGA 1.247e-02
CGC 6.873e-03
CGG 7.333e-03
CGT 9.747e-03
CTA 1.186e-02
CTC 1.042e-02
CTG 1.177e-02
CTT 1.736e-02
GAA 2.378e-02
GAC 9.121e-03
GAG 1.042e-02
GAT 1.740e-02
GCA 1.301e-02
GCC 7.080e-03
GCG 6.873e-03
GCT 1.128e-02
GGA 1.201e-02
GGC 7.080e-03
GGG 6.955e-03
GGT 1.042e-02
GTA 1.330e-02
GTC 9.121e-03
GTG 1.209e-02
GTT 1.921e-02
TAA 2.289e-02
TAC 1.330e-02
TAG 1.186e-02
TAT 2.284e-02
TCA 2.045e-02
TCC 1.201e-02
TCG 1.247e-02
TCT 1.578e-02
TGA 2.045e-02
TGC 1.301e-02
TGG 1.305e-02
TGT 1.835e-02
TTA 2.289e-02
TTC 2.378e-02
TTG 2.288e-02
TTT 4.489e-02
```
