## Supplementary XSTREME Motif Analysis for "The co-receptors *Orco* and *Ir8a* are required for coordinated expression of chemosensory genes in the antennae of the yellow fever mosquito, *Aedes aegypti*": combined.meme

```
MEME version 5.5.7 (Wed Jun 19 13:59:04 2024 -0700)

ALPHABET= ACGT

strands: + -

Background letter frequencies (from file `./background'):
A 0.31080 C 0.18920 G 0.18920 T 0.31080 

MOTIF 1 3-AGAAGAAGAA-STREME-3

letter-probability matrix: alength= 4 w= 10 nsites= 94 E= 1.0e-001
  0.984257	  0.000329	  0.014875	  0.000540	
  0.000540	  0.000329	  0.984045	  0.015086	
  0.892509	  0.026132	  0.060177	  0.021183	
  0.930498	  0.038787	  0.024152	  0.006563	
  0.000540	  0.000329	  0.938363	  0.060768	
  0.906885	  0.022739	  0.009608	  0.060768	
  0.960641	  0.020543	  0.018276	  0.000540	
  0.000540	  0.000329	  0.993772	  0.005359	
  0.896414	  0.048511	  0.006352	  0.048723	
  0.889377	  0.003585	  0.070361	  0.036677	

MOTIF 2 2-ATAACTGTGGAAGT-STREME-2

letter-probability matrix: alength= 4 w= 14 nsites= 72 E= 8.2e-002
  0.968733	  0.000406	  0.000406	  0.030454	
  0.000668	  0.104660	  0.059980	  0.834693	
  0.834693	  0.000406	  0.030193	  0.134708	
  0.924053	  0.000406	  0.015300	  0.060241	
  0.000668	  0.923791	  0.030193	  0.045348	
  0.015561	  0.074873	  0.000406	  0.909159	
  0.075134	  0.000406	  0.923791	  0.000668	
  0.015561	  0.000406	  0.000406	  0.983626	
  0.104921	  0.104660	  0.789752	  0.000668	
  0.179387	  0.000406	  0.774858	  0.045348	
  0.909159	  0.000406	  0.015300	  0.075134	
  0.998519	  0.000406	  0.000406	  0.000668	
  0.119814	  0.000406	  0.879112	  0.000668	
  0.060241	  0.059980	  0.045086	  0.834693	

MOTIF 3 GCAGGCTCTGTCCCA-MEME-3

letter-probability matrix: alength= 4 w= 15 nsites= 20 E= 4.7e-003
  0.000000	  0.000000	  1.000000	  0.000000	
  0.050000	  0.950000	  0.000000	  0.000000	
  1.000000	  0.000000	  0.000000	  0.000000	
  0.000000	  0.000000	  1.000000	  0.000000	
  0.000000	  0.000000	  0.900000	  0.100000	
  0.000000	  1.000000	  0.000000	  0.000000	
  0.000000	  0.000000	  0.000000	  1.000000	
  0.000000	  0.700000	  0.000000	  0.300000	
  0.000000	  0.000000	  0.000000	  1.000000	
  0.000000	  0.000000	  1.000000	  0.000000	
  0.000000	  0.000000	  0.000000	  1.000000	
  0.000000	  1.000000	  0.000000	  0.000000	
  0.000000	  1.000000	  0.000000	  0.000000	
  0.000000	  1.000000	  0.000000	  0.000000	
  1.000000	  0.000000	  0.000000	  0.000000	

MOTIF 4 GGGTTCGAWTCCCGS-MEME-1

letter-probability matrix: alength= 4 w= 15 nsites= 45 E= 1.7e-014
  0.000000	  0.000000	  0.955556	  0.044444	
  0.000000	  0.066667	  0.888889	  0.044444	
  0.111111	  0.000000	  0.888889	  0.000000	
  0.000000	  0.000000	  0.000000	  1.000000	
  0.000000	  0.000000	  0.000000	  1.000000	
  0.000000	  0.866667	  0.133333	  0.000000	
  0.044444	  0.000000	  0.911111	  0.044444	
  0.866667	  0.066667	  0.000000	  0.066667	
  0.355556	  0.000000	  0.000000	  0.644444	
  0.066667	  0.000000	  0.000000	  0.933333	
  0.000000	  0.977778	  0.000000	  0.022222	
  0.000000	  0.888889	  0.066667	  0.044444	
  0.000000	  0.977778	  0.000000	  0.022222	
  0.311111	  0.022222	  0.644444	  0.022222	
  0.000000	  0.511111	  0.488889	  0.000000	

MOTIF 5 4-AACACTAAGCTGAG-STREME-4

letter-probability matrix: alength= 4 w= 14 nsites= 53 E= 3.2e-001
  0.898305	  0.020487	  0.080314	  0.000894	
  0.918247	  0.000544	  0.040429	  0.040779	
  0.060721	  0.878013	  0.040429	  0.020837	
  0.938190	  0.020487	  0.000544	  0.040779	
  0.000894	  0.977725	  0.000544	  0.020837	
  0.000894	  0.040429	  0.000544	  0.958132	
  0.798593	  0.000544	  0.100257	  0.100606	
  0.858420	  0.080314	  0.020487	  0.040779	
  0.020837	  0.000544	  0.838128	  0.140491	
  0.020837	  0.917898	  0.020487	  0.040779	
  0.000894	  0.000544	  0.000544	  0.998017	
  0.080664	  0.000544	  0.917898	  0.000894	
  0.958132	  0.020487	  0.000544	  0.020837	
  0.020837	  0.040429	  0.917898	  0.020837	

MOTIF 6 GGGCCTTCCTTAGCC-MEME-2

letter-probability matrix: alength= 4 w= 15 nsites= 14 E= 1.9e-004
  0.000000	  0.000000	  0.928571	  0.071429	
  0.214286	  0.000000	  0.571429	  0.214286	
  0.000000	  0.000000	  0.928571	  0.071429	
  0.000000	  1.000000	  0.000000	  0.000000	
  0.000000	  1.000000	  0.000000	  0.000000	
  0.071429	  0.000000	  0.000000	  0.928571	
  0.000000	  0.000000	  0.000000	  1.000000	
  0.071429	  0.642857	  0.142857	  0.142857	
  0.000000	  1.000000	  0.000000	  0.000000	
  0.000000	  0.000000	  0.000000	  1.000000	
  0.000000	  0.000000	  0.000000	  1.000000	
  0.785714	  0.142857	  0.000000	  0.071429	
  0.000000	  0.000000	  1.000000	  0.000000	
  0.000000	  1.000000	  0.000000	  0.000000	
  0.000000	  0.928571	  0.000000	  0.071429	

MOTIF 7 5-ACTCTATGCCCWGGG-STREME-5

letter-probability matrix: alength= 4 w= 15 nsites= 58 E= 5.6e-001
  0.942756	  0.000504	  0.018973	  0.037766	
  0.000828	  0.960901	  0.000504	  0.037766	
  0.019297	  0.074381	  0.000504	  0.905818	
  0.056236	  0.739271	  0.000504	  0.203989	
  0.000828	  0.074381	  0.055912	  0.868879	
  0.961225	  0.000504	  0.037442	  0.000828	
  0.037766	  0.018973	  0.018973	  0.924287	
  0.000828	  0.000504	  0.997840	  0.000828	
  0.019297	  0.905494	  0.000504	  0.074705	
  0.000828	  0.960901	  0.000504	  0.037766	
  0.130112	  0.850086	  0.000504	  0.019297	
  0.388681	  0.037442	  0.000504	  0.573373	
  0.148582	  0.000504	  0.757740	  0.093174	
  0.093174	  0.111319	  0.794679	  0.000828	
  0.130112	  0.111319	  0.757740	  0.000828	

MOTIF 8 1-CATACAAAA-STREME-1

letter-probability matrix: alength= 4 w= 9 nsites= 91 E= 3.5e-002
  0.028254	  0.926291	  0.017200	  0.028254	
  0.937345	  0.017200	  0.017200	  0.028254	
  0.028254	  0.017200	  0.017200	  0.937345	
  0.937345	  0.017200	  0.017200	  0.028254	
  0.028254	  0.926291	  0.017200	  0.028254	
  0.937345	  0.017200	  0.017200	  0.028254	
  0.937345	  0.017200	  0.017200	  0.028254	
  0.937345	  0.017200	  0.017200	  0.028254	
  0.937345	  0.017200	  0.017200	  0.028254	
```
