## Supplementary XSTREME Motif Analysis for "The co-receptors *Orco* and *Ir8a* are required for coordinated expression of chemosensory genes in the antennae of the yellow fever mosquito, *Aedes aegypti*": best_site.narrowPeak

```
AAEL005182	215	225	3-AGAAGAAGAA	450	+	18.069	1.9e-06	0.0368	4
AAEL024780	216	226	3-AGAAGAAGAA	450	+	18.069	1.9e-06	0.0368	4
AAEL006058	222	232	3-AGAAGAAGAA	450	+	18.069	1.9e-06	0.0368	4
AAEL006902	308	318	3-AGAAGAAGAA	450	+	18.069	1.9e-06	0.0368	4
Or123	312	322	3-AGAAGAAGAA	450	+	18.069	1.9e-06	0.0368	4
AAEL020753	340	350	3-AGAAGAAGAA	450	+	18.069	1.9e-06	0.0368	4
AAEL022881	360	370	3-AGAAGAAGAA	450	+	18.069	1.9e-06	0.0368	4
AAEL019999	411	421	3-AGAAGAAGAA	450	-	18.069	1.9e-06	0.0368	4
AAEL026548	423	433	3-AGAAGAAGAA	450	-	18.069	1.9e-06	0.0368	4
AAEL027214	477	487	3-AGAAGAAGAA	450	-	18.069	1.9e-06	0.0368	4
AAEL004003	540	550	3-AGAAGAAGAA	450	+	18.069	1.9e-06	0.0368	4
AAEL003382	575	585	3-AGAAGAAGAA	450	+	18.069	1.9e-06	0.0368	4
Ir7n	609	619	3-AGAAGAAGAA	450	-	18.069	1.9e-06	0.0368	4
AAEL027166	658	668	3-AGAAGAAGAA	450	-	18.069	1.9e-06	0.0368	4
AAEL025705	680	690	3-AGAAGAAGAA	450	+	18.069	1.9e-06	0.0368	4
AAEL003891	752	762	3-AGAAGAAGAA	450	-	18.069	1.9e-06	0.0368	4
AAEL002655	780	790	3-AGAAGAAGAA	450	-	18.069	1.9e-06	0.0368	4
AAEL005109	806	816	3-AGAAGAAGAA	450	-	18.069	1.9e-06	0.0368	4
AAEL009125	807	817	3-AGAAGAAGAA	450	-	18.069	1.9e-06	0.0368	4
AAEL011454	822	832	3-AGAAGAAGAA	450	+	18.069	1.9e-06	0.0368	4
AAEL024010	832	842	3-AGAAGAAGAA	450	+	18.069	1.9e-06	0.0368	4
AAEL013775	844	854	3-AGAAGAAGAA	450	+	18.069	1.9e-06	0.0368	4
AAEL002940	883	893	3-AGAAGAAGAA	450	+	18.069	1.9e-06	0.0368	4
AAEL024591	879	889	3-AGAAGAAGAA	450	-	18.069	1.9e-06	0.0368	4
Or71	968	978	3-AGAAGAAGAA	450	-	18.069	1.9e-06	0.0368	4
AAEL008746	989	999	3-AGAAGAAGAA	450	+	18.069	1.9e-06	0.0368	4
AAEL011499	1083	1093	3-AGAAGAAGAA	450	+	18.069	1.9e-06	0.0368	4
Or15	1087	1097	3-AGAAGAAGAA	450	+	18.069	1.9e-06	0.0368	4
Or29	1122	1132	3-AGAAGAAGAA	450	-	18.069	1.9e-06	0.0368	4
AAEL006075	1172	1182	3-AGAAGAAGAA	450	-	18.069	1.9e-06	0.0368	4
Or28	1203	1213	3-AGAAGAAGAA	450	+	18.069	1.9e-06	0.0368	4
AAEL010500	1261	1271	3-AGAAGAAGAA	450	+	18.069	1.9e-06	0.0368	4
Ir158	1298	1308	3-AGAAGAAGAA	450	-	18.069	1.9e-06	0.0368	4
AAEL022037	1320	1330	3-AGAAGAAGAA	450	+	18.069	1.9e-06	0.0368	4
AAEL008172	1328	1338	3-AGAAGAAGAA	450	+	18.069	1.9e-06	0.0368	4
AAEL005788	1397	1407	3-AGAAGAAGAA	450	-	18.069	1.9e-06	0.0368	4
AAEL022932	1471	1481	3-AGAAGAAGAA	450	+	18.069	1.9e-06	0.0368	4
AAEL009763	1508	1518	3-AGAAGAAGAA	450	+	18.069	1.9e-06	0.0368	4
AAEL003298	1547	1557	3-AGAAGAAGAA	450	-	18.069	1.9e-06	0.0368	4
AAEL024004	1577	1587	3-AGAAGAAGAA	450	+	18.069	1.9e-06	0.0368	4
AAEL022676	1603	1613	3-AGAAGAAGAA	450	+	18.069	1.9e-06	0.0368	4
Or117	1736	1746	3-AGAAGAAGAA	450	+	18.069	1.9e-06	0.0368	4
AAEL019615	1753	1763	3-AGAAGAAGAA	450	+	18.069	1.9e-06	0.0368	4
Or44	1765	1775	3-AGAAGAAGAA	450	+	18.069	1.9e-06	0.0368	4
AAEL006720	1860	1870	3-AGAAGAAGAA	450	+	18.069	1.9e-06	0.0368	4
AAEL007739	1991	2001	3-AGAAGAAGAA	450	+	18.069	1.9e-06	0.0368	4
AAEL016992	239	249	3-AGAAGAAGAA	450	+	15.1264	3.05e-06	0.0523	4
AAEL011756	529	539	3-AGAAGAAGAA	450	-	15.1264	3.05e-06	0.0523	4
AAEL010680	628	638	3-AGAAGAAGAA	450	+	15.1264	3.05e-06	0.0523	4
AAEL025314	915	925	3-AGAAGAAGAA	450	+	15.1264	3.05e-06	0.0523	4
AAEL001981	1260	1270	3-AGAAGAAGAA	450	-	15.1264	3.05e-06	0.0523	4
AAEL000484	1283	1293	3-AGAAGAAGAA	450	+	15.1264	3.05e-06	0.0523	4
AAEL010863	1402	1412	3-AGAAGAAGAA	450	-	15.1264	3.05e-06	0.0523	4
AAEL007147	1517	1527	3-AGAAGAAGAA	450	+	15.1264	3.05e-06	0.0523	4
AAEL009091	1975	1985	3-AGAAGAAGAA	450	+	15.1264	3.05e-06	0.0523	4
AAEL012103	57	67	3-AGAAGAAGAA	450	-	14.908	4.21e-06	0.066	4
Or70	500	510	3-AGAAGAAGAA	450	-	14.908	4.21e-06	0.066	4
AAEL002723	804	814	3-AGAAGAAGAA	450	-	14.908	4.21e-06	0.066	4
AAEL013623	1020	1030	3-AGAAGAAGAA	450	+	14.908	4.21e-06	0.066	4
AAEL000842	1068	1078	3-AGAAGAAGAA	450	+	14.908	4.21e-06	0.066	4
Or33	1269	1279	3-AGAAGAAGAA	450	-	14.908	4.21e-06	0.066	4
AAEL003060	1679	1689	3-AGAAGAAGAA	450	+	14.908	4.21e-06	0.066	4
AAEL020346	143	153	3-AGAAGAAGAA	450	+	14.5862	5.36e-06	0.079	4
AAEL020082	857	867	3-AGAAGAAGAA	450	-	14.5862	5.36e-06	0.079	4
AAEL020040	1212	1222	3-AGAAGAAGAA	450	+	14.5862	5.36e-06	0.079	4
AAEL009960	1217	1227	3-AGAAGAAGAA	450	-	14.5862	5.36e-06	0.079	4
AAEL019681	1875	1885	3-AGAAGAAGAA	450	-	14.5862	5.36e-06	0.079	4
AAEL009479	186	196	3-AGAAGAAGAA	450	+	14.2069	6.52e-06	0.0897	4
AAEL027412	593	603	3-AGAAGAAGAA	450	+	14.2069	6.52e-06	0.0897	4
AAEL021745	802	812	3-AGAAGAAGAA	450	-	14.2069	6.52e-06	0.0897	4
AAEL006328	1255	1265	3-AGAAGAAGAA	450	-	14.2069	6.52e-06	0.0897	4
AAEL002602	1846	1856	3-AGAAGAAGAA	450	+	14.2069	6.52e-06	0.0897	4
AAEL027987	1945	1955	3-AGAAGAAGAA	450	-	14.2069	6.52e-06	0.0897	4
AAEL009045	148	158	3-AGAAGAAGAA	450	-	14.1839	8.41e-06	0.107	4
AAEL008125	664	674	3-AGAAGAAGAA	450	-	14.1839	8.41e-06	0.107	4
AAEL025080	749	759	3-AGAAGAAGAA	450	-	14.1839	8.41e-06	0.107	4
AAEL019649	1163	1173	3-AGAAGAAGAA	450	+	14.1839	8.41e-06	0.107	4
AAEL012430	1637	1647	3-AGAAGAAGAA	450	-	14.1839	8.41e-06	0.107	4
Or79	1651	1661	3-AGAAGAAGAA	450	-	14.1839	8.41e-06	0.107	4
AAEL023980	1736	1746	3-AGAAGAAGAA	450	-	14.1839	8.41e-06	0.107	4
AAEL026940	1919	1929	3-AGAAGAAGAA	450	-	14.1839	8.41e-06	0.107	4
AAEL001219	94	104	3-AGAAGAAGAA	450	+	13.8736	1.03e-05	0.126	4
AAEL021683	1357	1367	3-AGAAGAAGAA	450	-	13.8736	1.03e-05	0.126	4
AAEL013856	14	24	3-AGAAGAAGAA	450	+	13.7011	1.15e-05	0.132	4
AAEL020853	471	481	3-AGAAGAAGAA	450	+	13.7011	1.15e-05	0.132	4
AAEL001022	736	746	3-AGAAGAAGAA	450	+	13.7011	1.15e-05	0.132	4
AAEL014516	1455	1465	3-AGAAGAAGAA	450	-	13.7011	1.15e-05	0.132	4
AAEL024964	1593	1603	3-AGAAGAAGAA	450	-	13.7011	1.15e-05	0.132	4
AAEL023066	283	293	3-AGAAGAAGAA	450	-	13.5287	1.26e-05	0.132	4
AAEL021594	330	340	3-AGAAGAAGAA	450	-	13.5287	1.26e-05	0.132	4
AAEL012575	396	406	3-AGAAGAAGAA	450	-	13.5287	1.26e-05	0.132	4
AAEL022371	889	899	3-AGAAGAAGAA	450	+	13.5287	1.26e-05	0.132	4
AAEL024330	1490	1500	3-AGAAGAAGAA	450	-	13.5287	1.26e-05	0.132	4
AAEL026177	1976	1986	3-AGAAGAAGAA	450	+	13.5287	1.26e-05	0.132	4
AAEL003066	115	125	3-AGAAGAAGAA	450	-	13.4828	1.57e-05	0.142	4
Or69	451	461	3-AGAAGAAGAA	450	+	13.4828	1.57e-05	0.142	4
AAEL002267	1022	1032	3-AGAAGAAGAA	450	+	13.4828	1.57e-05	0.142	4
Ir75b	1117	1127	3-AGAAGAAGAA	450	-	13.4828	1.57e-05	0.142	4
AAEL010390	1260	1270	3-AGAAGAAGAA	450	+	13.4828	1.57e-05	0.142	4
AAEL008012	1563	1573	3-AGAAGAAGAA	450	+	13.4828	1.57e-05	0.142	4
AAEL000705	1676	1686	3-AGAAGAAGAA	450	-	13.4828	1.57e-05	0.142	4
AAEL021333	1771	1781	3-AGAAGAAGAA	450	-	13.4828	1.57e-05	0.142	4
AAEL026837	1904	1914	3-AGAAGAAGAA	450	+	13.4828	1.57e-05	0.142	4
AAEL001680	1937	1947	3-AGAAGAAGAA	450	+	13.4828	1.57e-05	0.142	4
AAEL024741	376	386	3-AGAAGAAGAA	450	-	13.4138	1.88e-05	0.164	4
Or110	395	405	3-AGAAGAAGAA	450	-	13.4138	1.88e-05	0.164	4
AAEL025613	433	443	3-AGAAGAAGAA	450	-	13.4138	1.88e-05	0.164	4
Or40	1208	1218	3-AGAAGAAGAA	450	+	13.4138	1.88e-05	0.164	4
AAEL020149	1521	1531	3-AGAAGAAGAA	450	-	13.4138	1.88e-05	0.164	4
Ir41a	1551	1561	3-AGAAGAAGAA	450	+	13.4138	1.88e-05	0.164	4
AAEL024256	25	35	3-AGAAGAAGAA	450	-	13.2414	1.99e-05	0.17	4
AAEL026649	186	196	3-AGAAGAAGAA	450	+	13.2414	1.99e-05	0.17	4
AAEL006348	572	582	3-AGAAGAAGAA	450	+	13.2414	1.99e-05	0.17	4
AAEL006639	623	633	3-AGAAGAAGAA	450	+	13.2414	1.99e-05	0.17	4
AAEL008798	62	72	3-AGAAGAAGAA	450	+	13.0805	2.11e-05	0.173	4
Or10	728	738	3-AGAAGAAGAA	450	+	13.0805	2.11e-05	0.173	4
AAEL002310	1104	1114	3-AGAAGAAGAA	450	+	13.0805	2.11e-05	0.173	4
AAEL026309	797	807	3-AGAAGAAGAA	450	+	12.7471	2.23e-05	0.176	4
AAEL013649	221	231	3-AGAAGAAGAA	450	+	12.7011	2.42e-05	0.186	4
AAEL015335	1134	1144	3-AGAAGAAGAA	450	-	12.7011	2.42e-05	0.186	4
AAEL020524	82	92	3-AGAAGAAGAA	450	-	12.2529	2.53e-05	0.191	4
Or86	1438	1448	3-AGAAGAAGAA	450	-	12.2529	2.53e-05	0.191	4
AAEL027940	1936	1946	3-AGAAGAAGAA	450	+	12.2529	2.53e-05	0.191	4
AAEL004091	1160	1170	3-AGAAGAAGAA	450	-	11.4253	2.86e-05	0.208	4
AAEL022553	603	613	3-AGAAGAAGAA	450	+	11.3563	3.17e-05	0.227	4
AAEL020500	1558	1568	3-AGAAGAAGAA	450	-	11.3563	3.17e-05	0.227	4
AAEL020300	1211	1221	3-AGAAGAAGAA	450	+	11.2414	3.35e-05	0.239	4
AAEL001703	1010	1020	3-AGAAGAAGAA	450	+	11.023	3.54e-05	0.25	4
AAEL004798	1474	1484	3-AGAAGAAGAA	450	-	11.023	3.54e-05	0.25	4
AAEL005073	307	317	3-AGAAGAAGAA	450	-	10.9885	3.73e-05	0.26	4
AAEL028136	26	36	3-AGAAGAAGAA	450	+	10.931	3.85e-05	0.26	4
AAEL012778	1253	1263	3-AGAAGAAGAA	450	+	10.931	3.85e-05	0.26	4
AAEL013466	1498	1508	3-AGAAGAAGAA	450	+	10.931	3.85e-05	0.26	4
AAEL026895	1922	1932	3-AGAAGAAGAA	450	-	10.931	3.85e-05	0.26	4
AAEL000515	64	74	3-AGAAGAAGAA	450	+	10.908	3.96e-05	0.265	4
AAEL000351	206	216	3-AGAAGAAGAA	450	-	10.5402	4.47e-05	0.293	4
AAEL003165	1691	1701	3-AGAAGAAGAA	450	+	10.5402	4.47e-05	0.293	4
AAEL009077	1828	1838	3-AGAAGAAGAA	450	-	10.5402	4.47e-05	0.293	4
Or87	733	743	3-AGAAGAAGAA	450	+	10.4713	4.66e-05	0.3	4
Or114	859	869	3-AGAAGAAGAA	450	-	10.4713	4.66e-05	0.3	4
AAEL018709	941	951	3-AGAAGAAGAA	450	-	10.4713	4.66e-05	0.3	4
AAEL011957	1742	1752	3-AGAAGAAGAA	450	-	10.3218	5.03e-05	0.323	4
AAEL012206	185	195	3-AGAAGAAGAA	450	+	10.2989	5.11e-05	0.323	4
AAEL012343	1320	1330	3-AGAAGAAGAA	450	-	10.0115	5.69e-05	0.349	4
Ir157	170	180	3-AGAAGAAGAA	450	-	10	5.88e-05	0.352	4
Or14	687	697	3-AGAAGAAGAA	450	+	10	5.88e-05	0.352	4
AAEL009574	1015	1025	3-AGAAGAAGAA	450	+	9.91954	6.33e-05	0.377	4
AAEL024337	655	665	3-AGAAGAAGAA	450	+	9.90805	6.64e-05	0.388	4
AAEL028215	1272	1282	3-AGAAGAAGAA	450	-	9.90805	6.64e-05	0.388	4
AAEL021815	415	425	3-AGAAGAAGAA	450	+	9.83908	6.71e-05	0.388	4
Or101	1391	1401	3-AGAAGAAGAA	450	-	9.81609	6.82e-05	0.393	4
AAEL022967	1720	1730	3-AGAAGAAGAA	450	+	9.62069	7.38e-05	0.418	4
AAEL004226	197	207	3-AGAAGAAGAA	450	+	9.5977	7.64e-05	0.419	4
AAEL023409	602	612	3-AGAAGAAGAA	450	-	9.5977	7.64e-05	0.419	4
AAEL003176	1081	1091	3-AGAAGAAGAA	450	-	9.5977	7.64e-05	0.419	4
AAEL011510	637	647	3-AGAAGAAGAA	450	+	9.58621	7.71e-05	0.419	4
AAEL010946	1952	1962	3-AGAAGAAGAA	450	-	9.58621	7.71e-05	0.419	4
Ir75h	212	222	3-AGAAGAAGAA	450	+	9.52874	8.21e-05	0.434	4
Ir41o	254	264	3-AGAAGAAGAA	450	-	9.52874	8.21e-05	0.434	4
AAEL019478	614	624	3-AGAAGAAGAA	450	-	9.52874	8.21e-05	0.434	4
AAEL008384	1153	1163	3-AGAAGAAGAA	450	-	9.52874	8.21e-05	0.434	4
AAEL027406	1278	1288	3-AGAAGAAGAA	450	+	9.52874	8.21e-05	0.434	4
AAEL026812	1303	1313	3-AGAAGAAGAA	450	-	9.52874	8.21e-05	0.434	4
AAEL003056	1736	1746	3-AGAAGAAGAA	450	-	9.52874	8.21e-05	0.434	4
Ir75c	1043	1053	3-AGAAGAAGAA	450	+	9.37931	8.4e-05	0.438	4
AAEL012832	459	469	3-AGAAGAAGAA	450	-	9.35632	8.52e-05	0.438	4
Or16	818	828	3-AGAAGAAGAA	450	+	9.35632	8.52e-05	0.438	4
AAEL020271	1748	1758	3-AGAAGAAGAA	450	-	9.35632	8.52e-05	0.438	4
AAEL013323	1868	1878	3-AGAAGAAGAA	450	+	9.35632	8.52e-05	0.438	4
AAEL014731	311	321	3-AGAAGAAGAA	450	+	9.31034	8.7e-05	0.438	4
AAEL009448	401	411	3-AGAAGAAGAA	450	+	9.28736	9.01e-05	0.438	4
AAEL011770	514	524	3-AGAAGAAGAA	450	+	9.28736	9.01e-05	0.438	4
Or85	905	915	3-AGAAGAAGAA	450	-	9.28736	9.01e-05	0.438	4
AAEL026344	1219	1229	3-AGAAGAAGAA	450	+	9.28736	9.01e-05	0.438	4
Ir41n	1264	1274	3-AGAAGAAGAA	450	+	9.28736	9.01e-05	0.438	4
AAEL024345	1939	1949	3-AGAAGAAGAA	450	+	9.28736	9.01e-05	0.438	4
AAEL024997	863	873	3-AGAAGAAGAA	450	-	9.26437	9.08e-05	0.439	4
Ir7q	1013	1023	3-AGAAGAAGAA	450	+	9.26437	9.08e-05	0.439	4
AAEL023874	401	411	3-AGAAGAAGAA	450	-	9.21839	9.57e-05	0.452	4
AAEL026609	881	891	3-AGAAGAAGAA	450	+	9.21839	9.57e-05	0.452	4
Or41	938	948	3-AGAAGAAGAA	450	+	9.21839	9.57e-05	0.452	4
AAEL010585	1354	1364	3-AGAAGAAGAA	450	-	9.11494	9.95e-05	0.461	4
```
