## Supplementary XSTREME Motif Analysis for "The co-receptors *Orco* and *Ir8a* are required for coordinated expression of chemosensory genes in the antennae of the yellow fever mosquito, *Aedes aegypti*": cisml.xml

```
<?xml version='1.0' encoding='UTF-8' standalone='yes'?>
<!-- Document definition -->
<!-- http://zlab.bu.edu/~phaverty/SupplementalData/CisML/cisml.dtd -->
<!DOCTYPE cis-element-search[
<!ELEMENT cis-element-search (program-name, parameters, (pattern | multi-pattern-scan)*)>
<!ELEMENT program-name (#PCDATA)>
<!ELEMENT parameters (
  pattern-file, 
  sequence-file, 
  background-seq-file?,
  pattern-pvalue-cutoff?,
  sequence-pvalue-cutoff?,
  site-pvalue-cutoff?,
  sequence-filtering,
  ANY*
 )>
<!ELEMENT command-line (#PCDATA)>
<!ELEMENT pattern-file (#PCDATA)>
<!ELEMENT sequence-file (#PCDATA)>
<!ELEMENT background-seq-file (#PCDATA)>
<!ELEMENT pattern-pvalue-cutoff (#PCDATA)>
<!ELEMENT sequence-pvalue-cutoff (#PCDATA)>
<!ELEMENT site-pvalue-cutoff (#PCDATA)>
<!ELEMENT sequence-filtering EMPTY>
<!ELEMENT multi-pattern-scan (pattern+, ANY*)>
<!ELEMENT pattern (scanned-sequence+, ANY*)>
<!ELEMENT scanned-sequence (matched-element*, ANY*)>
<!ELEMENT matched-element (sequence)>
<!ELEMENT sequence (#PCDATA)>
<!ATTLIST cis-element-search
xmlns:xsi CDATA #IMPLIED
xmlns:mem CDATA #IMPLIED
xsi:schemaLocation CDATA #IMPLIED
>
<!ATTLIST sequence-filtering
on-off CDATA #REQUIRED
type CDATA #IMPLIED
>
<!ATTLIST multi-pattern-scan
score CDATA #IMPLIED
pvalue CDATA #IMPLIED
>
<!ATTLIST pattern
accession CDATA #REQUIRED
name CDATA #REQUIRED
pvalue CDATA #IMPLIED
score CDATA #IMPLIED
db CDATA #IMPLIED
lsid CDATA #IMPLIED
>
<!ATTLIST scanned-sequence
accession CDATA #REQUIRED
name CDATA #REQUIRED
score CDATA #IMPLIED
pvalue CDATA #IMPLIED
length CDATA #IMPLIED
db CDATA #IMPLIED
lsid CDATA #IMPLIED
>
<!ATTLIST matched-element
start CDATA #REQUIRED
stop CDATA #REQUIRED
score CDATA #IMPLIED
pvalue CDATA #IMPLIED
clusterid CDATA #IMPLIED
>

]>
<cis-element-search
  xmlns:xsi="http://www.w3.org/2001/XMLSchema-instance"
  xsi:schemaLocation="http://zlab.bu.edu/schema/cisml cisml.xsd"
  xmlns="http://zlab.bu.edu/schema/cisml"
  xmlns:mem="http://noble.gs.washington.edu/meme"
>
<program-name>fimo</program-name>
<parameters>
<command-line>fimo --verbosity 1 --oc fimo_out_1 --bgfile ./background --motif 3-AGAAGAAGAA streme_out/streme.xml Orco_DN_upstream.fasta</command-line>
<pattern-file>streme_out/streme.xml</pattern-file>
<sequence-file>Orco_DN_upstream.fasta</sequence-file>
<site-pvalue-cutoff>0.0001</site-pvalue-cutoff>
<sequence-filtering on-off="off"/>
</parameters>
<pattern accession="3-AGAAGAAGAA" name="STREME-3">
<scanned-sequence accession="AAEL008247" name="AAEL008247">
</scanned-sequence>
<scanned-sequence accession="AAEL008252" name="AAEL008252">
</scanned-sequence>
<scanned-sequence accession="AAEL008172" name="AAEL008172">
<matched-element start="1328" stop="1337" score="18.069" pvalue="1.9e-06">
<sequence>AGAAGAAGAA</sequence>
<mem:qvalue>0.0368</mem:qvalue>
</matched-element>
</scanned-sequence>
<scanned-sequence accession="AAEL008153" name="AAEL008153">
</scanned-sequence>
<scanned-sequence accession="AAEL008151" name="AAEL008151">
</scanned-sequence>
<scanned-sequence accession="AAEL008177" name="AAEL008177">
</scanned-sequence>
<scanned-sequence accession="AAEL000582" name="AAEL000582">
</scanned-sequence>
<scanned-sequence accession="AAEL009448" name="AAEL009448">
<matched-element start="401" stop="410" score="9.28736" pvalue="9.01e-05">
<sequence>AGAAGAAGTT</sequence>
<mem:qvalue>0.438</mem:qvalue>
</matched-element>
<matched-element start="1678" stop="1669" score="9.11494" pvalue="9.95e-05">
<sequence>AGCAGAAGAT</sequence>
<mem:qvalue>0.461</mem:qvalue>
</matched-element>
</scanned-sequence>
<scanned-sequence accession="AAEL027579" name="AAEL027579">
</scanned-sequence>
<scanned-sequence accession="AAEL010650" name="AAEL010650">
</scanned-sequence>
<scanned-sequence accession="AAEL005374" name="AAEL005374">
</scanned-sequence>
<scanned-sequence accession="AAEL023066" name="AAEL023066">
<matched-element start="292" stop="283" score="13.5287" pvalue="1.26e-05">
<sequence>AGAGGAAGAA</sequence>
<mem:qvalue>0.132</mem:qvalue>
</matched-element>
<matched-element start="681" stop="672" score="13.5287" pvalue="1.26e-05">
<sequence>AGAGGAAGAA</sequence>
<mem:qvalue>0.132</mem:qvalue>
</matched-element>
<matched-element start="1071" stop="1062" score="13.5287" pvalue="1.26e-05">
<sequence>AGAGGAAGAA</sequence>
<mem:qvalue>0.132</mem:qvalue>
</matched-element>
<matched-element start="1461" stop="1452" score="13.5287" pvalue="1.26e-05">
<sequence>AGAGGAAGAA</sequence>
<mem:qvalue>0.132</mem:qvalue>
</matched-element>
<matched-element start="1851" stop="1842" score="13.5287" pvalue="1.26e-05">
<sequence>AGAGGAAGAA</sequence>
<mem:qvalue>0.132</mem:qvalue>
</matched-element>
</scanned-sequence>
<scanned-sequence accession="AAEL026826" name="AAEL026826">
</scanned-sequence>
<scanned-sequence accession="AAEL005349" name="AAEL005349">
</scanned-sequence>
<scanned-sequence accession="AAEL019999" name="AAEL019999">
<matched-element start="420" stop="411" score="18.069" pvalue="1.9e-06">
<sequence>AGAAGAAGAA</sequence>
<mem:qvalue>0.0368</mem:qvalue>
</matched-element>
<matched-element start="417" stop="408" score="10" pvalue="5.88e-05">
<sequence>AGAAGAAGCT</sequence>
<mem:qvalue>0.352</mem:qvalue>
</matched-element>
</scanned-sequence>
<scanned-sequence accession="AAEL020000" name="AAEL020000">
</scanned-sequence>
<scanned-sequence accession="AAEL028136" name="AAEL028136">
<matched-element start="26" stop="35" score="10.931" pvalue="3.85e-05">
<sequence>AGAAGAAGTG</sequence>
<mem:qvalue>0.26</mem:qvalue>
</matched-element>
<matched-element start="1371" stop="1362" score="9.5977" pvalue="7.64e-05">
<sequence>AGAAGTAGAT</sequence>
<mem:qvalue>0.419</mem:qvalue>
</matched-element>
</scanned-sequence>
<scanned-sequence accession="AAEL011118" name="AAEL011118">
</scanned-sequence>
<scanned-sequence accession="Or13" name="Or13">
</scanned-sequence>
<scanned-sequence accession="AAEL001349" name="AAEL001349">
</scanned-sequence>
<scanned-sequence accession="AAEL001022" name="AAEL001022">
<matched-element start="736" stop="745" score="13.7011" pvalue="1.15e-05">
<sequence>AGCAGAAGAA</sequence>
<mem:qvalue>0.132</mem:qvalue>
</matched-element>
</scanned-sequence>
<scanned-sequence accession="AAEL005496" name="AAEL005496">
</scanned-sequence>
<scanned-sequence accession="Or38" name="Or38">
</scanned-sequence>
<scanned-sequence accession="AAEL027940" name="AAEL027940">
<matched-element start="1936" stop="1945" score="12.2529" pvalue="2.53e-05">
<sequence>AGAAGGAGAA</sequence>
<mem:qvalue>0.191</mem:qvalue>
</matched-element>
<matched-element start="1933" stop="1942" score="11.6897" pvalue="2.72e-05">
<sequence>AGAAGAAGGA</sequence>
<mem:qvalue>0.202</mem:qvalue>
</matched-element>
</scanned-sequence>
<scanned-sequence accession="AAEL018028" name="AAEL018028">
</scanned-sequence>
<scanned-sequence accession="AAEL027681" name="AAEL027681">
</scanned-sequence>
<scanned-sequence accession="AAEL023409" name="AAEL023409">
<matched-element start="611" stop="602" score="9.5977" pvalue="7.64e-05">
<sequence>AGAAGTAGAT</sequence>
<mem:qvalue>0.419</mem:qvalue>
</matched-element>
</scanned-sequence>
<scanned-sequence accession="AAEL025705" name="AAEL025705">
<matched-element start="680" stop="689" score="18.069" pvalue="1.9e-06">
<sequence>AGAAGAAGAA</sequence>
<mem:qvalue>0.0368</mem:qvalue>
</matched-element>
<matched-element start="1104" stop="1095" score="13.0805" pvalue="2.11e-05">
<sequence>AGAAGAGGAA</sequence>
<mem:qvalue>0.173</mem:qvalue>
</matched-element>
<matched-element start="1101" stop="1092" score="10.046" pvalue="5.58e-05">
<sequence>AGAGGAAGCA</sequence>
<mem:qvalue>0.344</mem:qvalue>
</matched-element>
<matched-element start="959" stop="968" score="9.11494" pvalue="9.95e-05">
<sequence>AGCAGAAGAT</sequence>
<mem:qvalue>0.461</mem:qvalue>
</matched-element>
</scanned-sequence>
<scanned-sequence accession="AAEL006052" name="AAEL006052">
</scanned-sequence>
<scanned-sequence accession="AAEL006058" name="AAEL006058">
<matched-element start="222" stop="231" score="18.069" pvalue="1.9e-06">
<sequence>AGAAGAAGAA</sequence>
<mem:qvalue>0.0368</mem:qvalue>
</matched-element>
<matched-element start="225" stop="234" score="13.4828" pvalue="1.57e-05">
<sequence>AGAAGAAGAT</sequence>
<mem:qvalue>0.142</mem:qvalue>
</matched-element>
</scanned-sequence>
<scanned-sequence accession="AAEL013323" name="AAEL013323">
<matched-element start="1868" stop="1877" score="9.35632" pvalue="8.52e-05">
<sequence>AGAAGTCGAA</sequence>
<mem:qvalue>0.438</mem:qvalue>
</matched-element>
</scanned-sequence>
<scanned-sequence accession="AAEL013324" name="AAEL013324">
</scanned-sequence>
<scanned-sequence accession="Or123" name="Or123">
<matched-element start="312" stop="321" score="18.069" pvalue="1.9e-06">
<sequence>AGAAGAAGAA</sequence>
<mem:qvalue>0.0368</mem:qvalue>
</matched-element>
<matched-element start="390" stop="381" score="9.31034" pvalue="8.7e-05">
<sequence>AGAAGGAGAG</sequence>
<mem:qvalue>0.438</mem:qvalue>
</matched-element>
</scanned-sequence>
<scanned-sequence accession="AAEL021333" name="AAEL021333">
<matched-element start="1780" stop="1771" score="13.4828" pvalue="1.57e-05">
<sequence>AGAAGCAGAA</sequence>
<mem:qvalue>0.142</mem:qvalue>
</matched-element>
<matched-element start="1720" stop="1729" score="11.6437" pvalue="2.79e-05">
<sequence>AGAAGAAGCG</sequence>
<mem:qvalue>0.204</mem:qvalue>
</matched-element>
<matched-element start="1261" stop="1252" score="9.58621" pvalue="7.71e-05">
<sequence>GGGAGAAGAA</sequence>
<mem:qvalue>0.419</mem:qvalue>
</matched-element>
<matched-element start="1768" stop="1759" score="9.11494" pvalue="9.95e-05">
<sequence>AGCAGCAGAA</sequence>
<mem:qvalue>0.461</mem:qvalue>
</matched-element>
</scanned-sequence>
<scanned-sequence accession="AAEL003382" name="AAEL003382">
<matched-element start="575" stop="584" score="18.069" pvalue="1.9e-06">
<sequence>AGAAGAAGAA</sequence>
<mem:qvalue>0.0368</mem:qvalue>
</matched-element>
<matched-element start="578" stop="587" score="18.069" pvalue="1.9e-06">
<sequence>AGAAGAAGAA</sequence>
<mem:qvalue>0.0368</mem:qvalue>
</matched-element>
</scanned-sequence>
<scanned-sequence accession="Or34" name="Or34">
</scanned-sequence>
<scanned-sequence accession="AAEL003891" name="AAEL003891">
<matched-element start="761" stop="752" score="18.069" pvalue="1.9e-06">
<sequence>AGAAGAAGAA</sequence>
<mem:qvalue>0.0368</mem:qvalue>
</matched-element>
</scanned-sequence>
<scanned-sequence accession="AAEL020392" name="AAEL020392">
</scanned-sequence>
<scanned-sequence accession="Or28" name="Or28">
<matched-element start="1203" stop="1212" score="18.069" pvalue="1.9e-06">
<sequence>AGAAGAAGAA</sequence>
<mem:qvalue>0.0368</mem:qvalue>
</matched-element>
<matched-element start="1206" stop="1215" score="15.1264" pvalue="3.05e-06">
<sequence>AGAAGAAGAG</sequence>
<mem:qvalue>0.0523</mem:qvalue>
</matched-element>
<matched-element start="1403" stop="1412" score="14.908" pvalue="4.21e-06">
<sequence>AGGAGAAGAA</sequence>
<mem:qvalue>0.066</mem:qvalue>
</matched-element>
<matched-element start="1236" stop="1227" score="13.4828" pvalue="1.57e-05">
<sequence>AGAAGAAGAT</sequence>
<mem:qvalue>0.142</mem:qvalue>
</matched-element>
<matched-element start="1400" stop="1409" score="12.2529" pvalue="2.53e-05">
<sequence>AGAAGGAGAA</sequence>
<mem:qvalue>0.191</mem:qvalue>
</matched-element>
</scanned-sequence>
<scanned-sequence accession="Ir41m" name="Ir41m">
</scanned-sequence>
<scanned-sequence accession="Ir41o" name="Ir41o">
<matched-element start="263" stop="254" score="9.52874" pvalue="8.21e-05">
<sequence>AGAATTAGAA</sequence>
<mem:qvalue>0.434</mem:qvalue>
</matched-element>
</scanned-sequence>
<scanned-sequence accession="Ir41a" name="Ir41a">
<matched-element start="1551" stop="1560" score="13.4138" pvalue="1.88e-05">
<sequence>AGAATAAGAA</sequence>
<mem:qvalue>0.164</mem:qvalue>
</matched-element>
</scanned-sequence>
<scanned-sequence accession="Ir41g" name="Ir41g">
</scanned-sequence>
<scanned-sequence accession="Ir41n" name="Ir41n">
<matched-element start="1264" stop="1273" score="9.28736" pvalue="9.01e-05">
<sequence>AGAAGAAGTT</sequence>
<mem:qvalue>0.438</mem:qvalue>
</matched-element>
</scanned-sequence>
<scanned-sequence accession="AAEL022932" name="AAEL022932">
<matched-element start="1471" stop="1480" score="18.069" pvalue="1.9e-06">
<sequence>AGAAGAAGAA</sequence>
<mem:qvalue>0.0368</mem:qvalue>
</matched-element>
<matched-element start="1661" stop="1670" score="12.7471" pvalue="2.23e-05">
<sequence>GGAAGAAGAA</sequence>
<mem:qvalue>0.176</mem:qvalue>
</matched-element>
<matched-element start="1494" stop="1485" score="10" pvalue="5.88e-05">
<sequence>AGAAGAAGCT</sequence>
<mem:qvalue>0.352</mem:qvalue>
</matched-element>
</scanned-sequence>
<scanned-sequence accession="Gr5" name="Gr5">
</scanned-sequence>
<scanned-sequence accession="Gr4" name="Gr4">
</scanned-sequence>
<scanned-sequence accession="AAEL026609" name="AAEL026609">
<matched-element start="881" stop="890" score="9.21839" pvalue="9.57e-05">
<sequence>AGAATAAGTA</sequence>
<mem:qvalue>0.452</mem:qvalue>
</matched-element>
</scanned-sequence>
<scanned-sequence accession="AAEL008125" name="AAEL008125">
<matched-element start="673" stop="664" score="14.1839" pvalue="8.41e-06">
<sequence>AGAAGTAGAA</sequence>
<mem:qvalue>0.107</mem:qvalue>
</matched-element>
<matched-element start="1924" stop="1915" score="10.2529" pvalue="5.29e-05">
<sequence>AGGATAAGAA</sequence>
<mem:qvalue>0.332</mem:qvalue>
</matched-element>
</scanned-sequence>
<scanned-sequence accession="AAEL026837" name="AAEL026837">
<matched-element start="1904" stop="1913" score="13.4828" pvalue="1.57e-05">
<sequence>AGAAGAAGAT</sequence>
<mem:qvalue>0.142</mem:qvalue>
</matched-element>
<matched-element start="1855" stop="1846" score="12.7011" pvalue="2.42e-05">
<sequence>AGTAGAAGAA</sequence>
<mem:qvalue>0.186</mem:qvalue>
</matched-element>
<matched-element start="1852" stop="1843" score="11.6437" pvalue="2.79e-05">
<sequence>AGAAGAAGCG</sequence>
<mem:qvalue>0.204</mem:qvalue>
</matched-element>
<matched-element start="1328" stop="1319" score="9.37931" pvalue="8.4e-05">
<sequence>AGACGACGAA</sequence>
<mem:qvalue>0.438</mem:qvalue>
</matched-element>
</scanned-sequence>
<scanned-sequence accession="AAEL011770" name="AAEL011770">
<matched-element start="514" stop="523" score="9.28736" pvalue="9.01e-05">
<sequence>AGAAGAAGTT</sequence>
<mem:qvalue>0.438</mem:qvalue>
</matched-element>
</scanned-sequence>
<scanned-sequence accession="AAEL020553" name="AAEL020553">
</scanned-sequence>
<scanned-sequence accession="AAEL012770" name="AAEL012770">
</scanned-sequence>
<scanned-sequence accession="AAEL000340" name="AAEL000340">
</scanned-sequence>
<scanned-sequence accession="AAEL020266" name="AAEL020266">
</scanned-sequence>
<scanned-sequence accession="AAEL000320" name="AAEL000320">
</scanned-sequence>
<scanned-sequence accession="AAEL005788" name="AAEL005788">
<matched-element start="1406" stop="1397" score="18.069" pvalue="1.9e-06">
<sequence>AGAAGAAGAA</sequence>
<mem:qvalue>0.0368</mem:qvalue>
</matched-element>
<matched-element start="1409" stop="1400" score="18.069" pvalue="1.9e-06">
<sequence>AGAAGAAGAA</sequence>
<mem:qvalue>0.0368</mem:qvalue>
</matched-element>
<matched-element start="1403" stop="1394" score="13.4828" pvalue="1.57e-05">
<sequence>AGAAGAAGAT</sequence>
<mem:qvalue>0.142</mem:qvalue>
</matched-element>
<matched-element start="1412" stop="1403" score="9.58621" pvalue="7.71e-05">
<sequence>GGGAGAAGAA</sequence>
<mem:qvalue>0.419</mem:qvalue>
</matched-element>
</scanned-sequence>
<scanned-sequence accession="Or40" name="Or40">
<matched-element start="1208" stop="1217" score="13.4138" pvalue="1.88e-05">
<sequence>AGAATAAGAA</sequence>
<mem:qvalue>0.164</mem:qvalue>
</matched-element>
<matched-element start="1811" stop="1802" score="12.7471" pvalue="2.23e-05">
<sequence>GGAAGAAGAA</sequence>
<mem:qvalue>0.176</mem:qvalue>
</matched-element>
<matched-element start="1820" stop="1829" score="10.2184" pvalue="5.37e-05">
<sequence>AGCAGAAGCA</sequence>
<mem:qvalue>0.334</mem:qvalue>
</matched-element>
</scanned-sequence>
<scanned-sequence accession="Orco" name="Orco">
</scanned-sequence>
<scanned-sequence accession="Or85" name="Or85">
<matched-element start="914" stop="905" score="9.28736" pvalue="9.01e-05">
<sequence>AGAAGAAGTT</sequence>
<mem:qvalue>0.438</mem:qvalue>
</matched-element>
</scanned-sequence>
<scanned-sequence accession="Or81" name="Or81">
</scanned-sequence>
<scanned-sequence accession="Or80" name="Or80">
</scanned-sequence>
<scanned-sequence accession="AAEL004213" name="AAEL004213">
</scanned-sequence>
<scanned-sequence accession="AAEL004226" name="AAEL004226">
<matched-element start="197" stop="206" score="9.5977" pvalue="7.64e-05">
<sequence>AGAAGTAGAT</sequence>
<mem:qvalue>0.419</mem:qvalue>
</matched-element>
</scanned-sequence>
<scanned-sequence accession="AAEL008798" name="AAEL008798">
<matched-element start="62" stop="71" score="13.0805" pvalue="2.11e-05">
<sequence>AGAAGAGGAA</sequence>
<mem:qvalue>0.173</mem:qvalue>
</matched-element>
<matched-element start="539" stop="530" score="10.2989" pvalue="5.11e-05">
<sequence>AGAAGACGAG</sequence>
<mem:qvalue>0.323</mem:qvalue>
</matched-element>
<matched-element start="1326" stop="1335" score="9.16092" pvalue="9.76e-05">
<sequence>AGCGGAAGAA</sequence>
<mem:qvalue>0.458</mem:qvalue>
</matched-element>
</scanned-sequence>
<scanned-sequence accession="AAEL009091" name="AAEL009091">
<matched-element start="1975" stop="1984" score="15.1264" pvalue="3.05e-06">
<sequence>AGAAGAAGAG</sequence>
<mem:qvalue>0.0523</mem:qvalue>
</matched-element>
<matched-element start="1837" stop="1846" score="9.21839" pvalue="9.57e-05">
<sequence>AGTAGAAGCA</sequence>
<mem:qvalue>0.452</mem:qvalue>
</matched-element>
</scanned-sequence>
<scanned-sequence accession="AAEL021745" name="AAEL021745">
<matched-element start="811" stop="802" score="14.2069" pvalue="6.52e-06">
<sequence>AGACGAAGAA</sequence>
<mem:qvalue>0.0897</mem:qvalue>
</matched-element>
<matched-element start="1546" stop="1555" score="14.2069" pvalue="6.52e-06">
<sequence>AGACGAAGAA</sequence>
<mem:qvalue>0.0897</mem:qvalue>
</matched-element>
</scanned-sequence>
<scanned-sequence accession="Or97" name="Or97">
</scanned-sequence>
<scanned-sequence accession="AAEL021683" name="AAEL021683">
<matched-element start="1366" stop="1357" score="13.8736" pvalue="1.03e-05">
<sequence>AGAAGAAGTA</sequence>
<mem:qvalue>0.126</mem:qvalue>
</matched-element>
</scanned-sequence>
<scanned-sequence accession="AAEL024741" name="AAEL024741">
<matched-element start="385" stop="376" score="13.4138" pvalue="1.88e-05">
<sequence>AGAATAAGAA</sequence>
<mem:qvalue>0.164</mem:qvalue>
</matched-element>
</scanned-sequence>
<scanned-sequence accession="AAEL006639" name="AAEL006639">
<matched-element start="623" stop="632" score="13.2414" pvalue="1.99e-05">
<sequence>AGAAGACGAA</sequence>
<mem:qvalue>0.17</mem:qvalue>
</matched-element>
</scanned-sequence>
<scanned-sequence accession="AAEL027492" name="AAEL027492">
</scanned-sequence>
<scanned-sequence accession="AAEL022189" name="AAEL022189">
</scanned-sequence>
<scanned-sequence accession="AAEL021253" name="AAEL021253">
</scanned-sequence>
<scanned-sequence accession="AAEL027038" name="AAEL027038">
</scanned-sequence>
<scanned-sequence accession="AAEL026309" name="AAEL026309">
<matched-element start="797" stop="806" score="12.7471" pvalue="2.23e-05">
<sequence>GGAAGAAGAA</sequence>
<mem:qvalue>0.176</mem:qvalue>
</matched-element>
<matched-element start="1421" stop="1430" score="9.5977" pvalue="7.64e-05">
<sequence>AGAAGAGGCA</sequence>
<mem:qvalue>0.419</mem:qvalue>
</matched-element>
</scanned-sequence>
<scanned-sequence accession="Ir75d" name="Ir75d">
</scanned-sequence>
<scanned-sequence accession="AAEL022881" name="AAEL022881">
<matched-element start="360" stop="369" score="18.069" pvalue="1.9e-06">
<sequence>AGAAGAAGAA</sequence>
<mem:qvalue>0.0368</mem:qvalue>
</matched-element>
<matched-element start="363" stop="372" score="10.908" pvalue="3.96e-05">
<sequence>AGAAGAAGAC</sequence>
<mem:qvalue>0.265</mem:qvalue>
</matched-element>
</scanned-sequence>
<scanned-sequence accession="AAEL012079" name="AAEL012079">
</scanned-sequence>
<scanned-sequence accession="AAEL012075" name="AAEL012075">
</scanned-sequence>
<scanned-sequence accession="AAEL000484" name="AAEL000484">
<matched-element start="1283" stop="1292" score="15.1264" pvalue="3.05e-06">
<sequence>AGAAGAAGAG</sequence>
<mem:qvalue>0.0523</mem:qvalue>
</matched-element>
</scanned-sequence>
<scanned-sequence accession="AAEL000515" name="AAEL000515">
<matched-element start="64" stop="73" score="10.908" pvalue="3.96e-05">
<sequence>AGAAGAAGAC</sequence>
<mem:qvalue>0.265</mem:qvalue>
</matched-element>
</scanned-sequence>
<scanned-sequence accession="AAEL026344" name="AAEL026344">
<matched-element start="1219" stop="1228" score="9.28736" pvalue="9.01e-05">
<sequence>AGAAGCAGTA</sequence>
<mem:qvalue>0.438</mem:qvalue>
</matched-element>
</scanned-sequence>
<scanned-sequence accession="AAEL027263" name="AAEL027263">
</scanned-sequence>
<scanned-sequence accession="AAEL022918" name="AAEL022918">
</scanned-sequence>
<scanned-sequence accession="AAEL004003" name="AAEL004003">
<matched-element start="540" stop="549" score="18.069" pvalue="1.9e-06">
<sequence>AGAAGAAGAA</sequence>
<mem:qvalue>0.0368</mem:qvalue>
</matched-element>
<matched-element start="611" stop="620" score="9.83908" pvalue="6.71e-05">
<sequence>AGCCGAAGAA</sequence>
<mem:qvalue>0.388</mem:qvalue>
</matched-element>
</scanned-sequence>
<scanned-sequence accession="AAEL004031" name="AAEL004031">
</scanned-sequence>
<scanned-sequence accession="AAEL006816" name="AAEL006816">
</scanned-sequence>
<scanned-sequence accession="AAEL002092" name="AAEL002092">
</scanned-sequence>
<scanned-sequence accession="AAEL002099" name="AAEL002099">
</scanned-sequence>
<scanned-sequence accession="Ir7q" name="Ir7q">
<matched-element start="1013" stop="1022" score="9.26437" pvalue="9.08e-05">
<sequence>GGAAGAAGCA</sequence>
<mem:qvalue>0.439</mem:qvalue>
</matched-element>
</scanned-sequence>
<scanned-sequence accession="Ir7n" name="Ir7n">
<matched-element start="618" stop="609" score="18.069" pvalue="1.9e-06">
<sequence>AGAAGAAGAA</sequence>
<mem:qvalue>0.0368</mem:qvalue>
</matched-element>
</scanned-sequence>
<scanned-sequence accession="AAEL007305" name="AAEL007305">
</scanned-sequence>
<scanned-sequence accession="Ir25a" name="Ir25a">
</scanned-sequence>
<scanned-sequence accession="AAEL010075" name="AAEL010075">
</scanned-sequence>
<scanned-sequence accession="AAEL025080" name="AAEL025080">
<matched-element start="758" stop="749" score="14.1839" pvalue="8.41e-06">
<sequence>AGAAGTAGAA</sequence>
<mem:qvalue>0.107</mem:qvalue>
</matched-element>
</scanned-sequence>
<scanned-sequence accession="AAEL023398" name="AAEL023398">
</scanned-sequence>
<scanned-sequence accession="Or43" name="Or43">
</scanned-sequence>
<scanned-sequence accession="Or44" name="Or44">
<matched-element start="1765" stop="1774" score="18.069" pvalue="1.9e-06">
<sequence>AGAAGAAGAA</sequence>
<mem:qvalue>0.0368</mem:qvalue>
</matched-element>
<matched-element start="1762" stop="1771" score="12.7471" pvalue="2.23e-05">
<sequence>GGAAGAAGAA</sequence>
<mem:qvalue>0.176</mem:qvalue>
</matched-element>
</scanned-sequence>
<scanned-sequence accession="Or24" name="Or24">
</scanned-sequence>
<scanned-sequence accession="Or20" name="Or20">
</scanned-sequence>
<scanned-sequence accession="Or21" name="Or21">
</scanned-sequence>
<scanned-sequence accession="AAEL008384" name="AAEL008384">
<matched-element start="1162" stop="1153" score="9.52874" pvalue="8.21e-05">
<sequence>AGAATTAGAA</sequence>
<mem:qvalue>0.434</mem:qvalue>
</matched-element>
</scanned-sequence>
<scanned-sequence accession="AAEL026548" name="AAEL026548">
<matched-element start="432" stop="423" score="18.069" pvalue="1.9e-06">
<sequence>AGAAGAAGAA</sequence>
<mem:qvalue>0.0368</mem:qvalue>
</matched-element>
</scanned-sequence>
<scanned-sequence accession="AAEL007716" name="AAEL007716">
</scanned-sequence>
<scanned-sequence accession="AAEL002602" name="AAEL002602">
<matched-element start="1846" stop="1855" score="14.2069" pvalue="6.52e-06">
<sequence>AGACGAAGAA</sequence>
<mem:qvalue>0.0897</mem:qvalue>
</matched-element>
</scanned-sequence>
<scanned-sequence accession="Or23" name="Or23">
</scanned-sequence>
<scanned-sequence accession="AAEL021815" name="AAEL021815">
<matched-element start="415" stop="424" score="9.83908" pvalue="6.71e-05">
<sequence>AGCCGAAGAA</sequence>
<mem:qvalue>0.388</mem:qvalue>
</matched-element>
</scanned-sequence>
<scanned-sequence accession="Or87" name="Or87">
<matched-element start="733" stop="742" score="10.4713" pvalue="4.66e-05">
<sequence>AGAATAAGAG</sequence>
<mem:qvalue>0.3</mem:qvalue>
</matched-element>
</scanned-sequence>
<scanned-sequence accession="Or86" name="Or86">
<matched-element start="1447" stop="1438" score="12.2529" pvalue="2.53e-05">
<sequence>AGAAGGAGAA</sequence>
<mem:qvalue>0.191</mem:qvalue>
</matched-element>
</scanned-sequence>
<scanned-sequence accession="AAEL013856" name="AAEL013856">
<matched-element start="14" stop="23" score="13.7011" pvalue="1.15e-05">
<sequence>AGCAGAAGAA</sequence>
<mem:qvalue>0.132</mem:qvalue>
</matched-element>
</scanned-sequence>
<scanned-sequence accession="AAEL008746" name="AAEL008746">
<matched-element start="989" stop="998" score="18.069" pvalue="1.9e-06">
<sequence>AGAAGAAGAA</sequence>
<mem:qvalue>0.0368</mem:qvalue>
</matched-element>
<matched-element start="992" stop="1001" score="18.069" pvalue="1.9e-06">
<sequence>AGAAGAAGAA</sequence>
<mem:qvalue>0.0368</mem:qvalue>
</matched-element>
<matched-element start="995" stop="1004" score="13.4828" pvalue="1.57e-05">
<sequence>AGAAGAAGAT</sequence>
<mem:qvalue>0.142</mem:qvalue>
</matched-element>
</scanned-sequence>
<scanned-sequence accession="AAEL013388" name="AAEL013388">
</scanned-sequence>
<scanned-sequence accession="AAEL025177" name="AAEL025177">
</scanned-sequence>
<scanned-sequence accession="Or16" name="Or16">
<matched-element start="818" stop="827" score="9.35632" pvalue="8.52e-05">
<sequence>AGAAGTCGAA</sequence>
<mem:qvalue>0.438</mem:qvalue>
</matched-element>
<matched-element start="1567" stop="1558" score="9.21839" pvalue="9.57e-05">
<sequence>AGAATAAGTA</sequence>
<mem:qvalue>0.452</mem:qvalue>
</matched-element>
</scanned-sequence>
<scanned-sequence accession="Or110" name="Or110">
<matched-element start="404" stop="395" score="13.4138" pvalue="1.88e-05">
<sequence>AGAATAAGAA</sequence>
<mem:qvalue>0.164</mem:qvalue>
</matched-element>
</scanned-sequence>
<scanned-sequence accession="AAEL026746" name="AAEL026746">
</scanned-sequence>
<scanned-sequence accession="AAEL014516" name="AAEL014516">
<matched-element start="1464" stop="1455" score="13.7011" pvalue="1.15e-05">
<sequence>AGCAGAAGAA</sequence>
<mem:qvalue>0.132</mem:qvalue>
</matched-element>
<matched-element start="1438" stop="1429" score="9.90805" pvalue="6.64e-05">
<sequence>AGAAGAATAA</sequence>
<mem:qvalue>0.388</mem:qvalue>
</matched-element>
</scanned-sequence>
<scanned-sequence accession="AAEL006027" name="AAEL006027">
</scanned-sequence>
<scanned-sequence accession="AAEL022676" name="AAEL022676">
<matched-element start="1603" stop="1612" score="18.069" pvalue="1.9e-06">
<sequence>AGAAGAAGAA</sequence>
<mem:qvalue>0.0368</mem:qvalue>
</matched-element>
<matched-element start="1606" stop="1615" score="18.069" pvalue="1.9e-06">
<sequence>AGAAGAAGAA</sequence>
<mem:qvalue>0.0368</mem:qvalue>
</matched-element>
<matched-element start="1609" stop="1618" score="11.6897" pvalue="2.72e-05">
<sequence>AGAAGAAGGA</sequence>
<mem:qvalue>0.202</mem:qvalue>
</matched-element>
</scanned-sequence>
<scanned-sequence accession="Or101" name="Or101">
<matched-element start="1400" stop="1391" score="9.81609" pvalue="6.82e-05">
<sequence>AGCAGTAGAA</sequence>
<mem:qvalue>0.393</mem:qvalue>
</matched-element>
</scanned-sequence>
<scanned-sequence accession="AAEL000904" name="AAEL000904">
</scanned-sequence>
<scanned-sequence accession="AAEL000882" name="AAEL000882">
</scanned-sequence>
<scanned-sequence accession="AAEL027214" name="AAEL027214">
<matched-element start="486" stop="477" score="18.069" pvalue="1.9e-06">
<sequence>AGAAGAAGAA</sequence>
<mem:qvalue>0.0368</mem:qvalue>
</matched-element>
<matched-element start="489" stop="480" score="18.069" pvalue="1.9e-06">
<sequence>AGAAGAAGAA</sequence>
<mem:qvalue>0.0368</mem:qvalue>
</matched-element>
</scanned-sequence>
<scanned-sequence accession="AAEL003298" name="AAEL003298">
<matched-element start="1556" stop="1547" score="18.069" pvalue="1.9e-06">
<sequence>AGAAGAAGAA</sequence>
<mem:qvalue>0.0368</mem:qvalue>
</matched-element>
</scanned-sequence>
<scanned-sequence accession="AAEL003841" name="AAEL003841">
</scanned-sequence>
<scanned-sequence accession="AAEL003831" name="AAEL003831">
</scanned-sequence>
<scanned-sequence accession="Or114" name="Or114">
<matched-element start="868" stop="859" score="10.4713" pvalue="4.66e-05">
<sequence>AGAATAAGAG</sequence>
<mem:qvalue>0.3</mem:qvalue>
</matched-element>
</scanned-sequence>
<scanned-sequence accession="AAEL017549" name="AAEL017549">
</scanned-sequence>
<scanned-sequence accession="AAEL000842" name="AAEL000842">
<matched-element start="1068" stop="1077" score="14.908" pvalue="4.21e-06">
<sequence>AGGAGAAGAA</sequence>
<mem:qvalue>0.066</mem:qvalue>
</matched-element>
</scanned-sequence>
<scanned-sequence accession="AAEL011407" name="AAEL011407">
</scanned-sequence>
<scanned-sequence accession="AAEL021594" name="AAEL021594">
<matched-element start="339" stop="330" score="13.5287" pvalue="1.26e-05">
<sequence>AGAGGAAGAA</sequence>
<mem:qvalue>0.132</mem:qvalue>
</matched-element>
<matched-element start="680" stop="671" score="13.5287" pvalue="1.26e-05">
<sequence>AGAGGAAGAA</sequence>
<mem:qvalue>0.132</mem:qvalue>
</matched-element>
<matched-element start="1070" stop="1061" score="13.5287" pvalue="1.26e-05">
<sequence>AGAGGAAGAA</sequence>
<mem:qvalue>0.132</mem:qvalue>
</matched-element>
<matched-element start="1460" stop="1451" score="13.5287" pvalue="1.26e-05">
<sequence>AGAGGAAGAA</sequence>
<mem:qvalue>0.132</mem:qvalue>
</matched-element>
<matched-element start="1850" stop="1841" score="13.5287" pvalue="1.26e-05">
<sequence>AGAGGAAGAA</sequence>
<mem:qvalue>0.132</mem:qvalue>
</matched-element>
</scanned-sequence>
<scanned-sequence accession="AAEL014613" name="AAEL014613">
</scanned-sequence>
<scanned-sequence accession="AAEL002310" name="AAEL002310">
<matched-element start="1104" stop="1113" score="13.0805" pvalue="2.11e-05">
<sequence>AGAAGAGGAA</sequence>
<mem:qvalue>0.173</mem:qvalue>
</matched-element>
</scanned-sequence>
<scanned-sequence accession="AAEL020300" name="AAEL020300">
<matched-element start="1211" stop="1220" score="11.2414" pvalue="3.35e-05">
<sequence>AGAAGTAGAG</sequence>
<mem:qvalue>0.239</mem:qvalue>
</matched-element>
</scanned-sequence>
<scanned-sequence accession="AAEL006328" name="AAEL006328">
<matched-element start="1264" stop="1255" score="14.2069" pvalue="6.52e-06">
<sequence>AGACGAAGAA</sequence>
<mem:qvalue>0.0897</mem:qvalue>
</matched-element>
</scanned-sequence>
<scanned-sequence accession="AAEL006348" name="AAEL006348">
<matched-element start="572" stop="581" score="13.2414" pvalue="1.99e-05">
<sequence>AGAAGACGAA</sequence>
<mem:qvalue>0.17</mem:qvalue>
</matched-element>
<matched-element start="575" stop="584" score="10.7241" pvalue="4.1e-05">
<sequence>AGACGAAGCA</sequence>
<mem:qvalue>0.272</mem:qvalue>
</matched-element>
<matched-element start="374" stop="383" score="9.52874" pvalue="8.21e-05">
<sequence>AGAATTAGAA</sequence>
<mem:qvalue>0.434</mem:qvalue>
</matched-element>
</scanned-sequence>
<scanned-sequence accession="AAEL004095" name="AAEL004095">
</scanned-sequence>
<scanned-sequence accession="AAEL004091" name="AAEL004091">
<matched-element start="1169" stop="1160" score="11.4253" pvalue="2.86e-05">
<sequence>AGGAGAAGCA</sequence>
<mem:qvalue>0.208</mem:qvalue>
</matched-element>
</scanned-sequence>
<scanned-sequence accession="AAEL028220" name="AAEL028220">
</scanned-sequence>
<scanned-sequence accession="AAEL007393" name="AAEL007393">
</scanned-sequence>
<scanned-sequence accession="AAEL012103" name="AAEL012103">
<matched-element start="66" stop="57" score="14.908" pvalue="4.21e-06">
<sequence>AGGAGAAGAA</sequence>
<mem:qvalue>0.066</mem:qvalue>
</matched-element>
</scanned-sequence>
<scanned-sequence accession="AAEL009763" name="AAEL009763">
<matched-element start="1508" stop="1517" score="18.069" pvalue="1.9e-06">
<sequence>AGAAGAAGAA</sequence>
<mem:qvalue>0.0368</mem:qvalue>
</matched-element>
</scanned-sequence>
<scanned-sequence accession="AAEL005520" name="AAEL005520">
</scanned-sequence>
<scanned-sequence accession="Ir7j" name="Ir7j">
</scanned-sequence>
<scanned-sequence accession="AAEL026649" name="AAEL026649">
<matched-element start="186" stop="195" score="13.2414" pvalue="1.99e-05">
<sequence>AGAAGACGAA</sequence>
<mem:qvalue>0.17</mem:qvalue>
</matched-element>
</scanned-sequence>
<scanned-sequence accession="AAEL024997" name="AAEL024997">
<matched-element start="872" stop="863" score="9.26437" pvalue="9.08e-05">
<sequence>GGAAGAAGCA</sequence>
<mem:qvalue>0.439</mem:qvalue>
</matched-element>
</scanned-sequence>
<scanned-sequence accession="AAEL022233" name="AAEL022233">
</scanned-sequence>
<scanned-sequence accession="AAEL012737" name="AAEL012737">
</scanned-sequence>
<scanned-sequence accession="AAEL009531" name="AAEL009531">
</scanned-sequence>
<scanned-sequence accession="Or88" name="Or88">
</scanned-sequence>
<scanned-sequence accession="AAEL012430" name="AAEL012430">
<matched-element start="1646" stop="1637" score="14.1839" pvalue="8.41e-06">
<sequence>AGAAGTAGAA</sequence>
<mem:qvalue>0.107</mem:qvalue>
</matched-element>
</scanned-sequence>
<scanned-sequence accession="AAEL007456" name="AAEL007456">
</scanned-sequence>
<scanned-sequence accession="AAEL023571" name="AAEL023571">
</scanned-sequence>
<scanned-sequence accession="AAEL010863" name="AAEL010863">
<matched-element start="1411" stop="1402" score="15.1264" pvalue="3.05e-06">
<sequence>AGAAGAAGAG</sequence>
<mem:qvalue>0.0523</mem:qvalue>
</matched-element>
<matched-element start="1408" stop="1399" score="13.0805" pvalue="2.11e-05">
<sequence>AGAAGAGGAA</sequence>
<mem:qvalue>0.173</mem:qvalue>
</matched-element>
<matched-element start="597" stop="588" score="10.9885" pvalue="3.73e-05">
<sequence>AGATGAAGAA</sequence>
<mem:qvalue>0.26</mem:qvalue>
</matched-element>
</scanned-sequence>
<scanned-sequence accession="AAEL013623" name="AAEL013623">
<matched-element start="1020" stop="1029" score="14.908" pvalue="4.21e-06">
<sequence>AGGAGAAGAA</sequence>
<mem:qvalue>0.066</mem:qvalue>
</matched-element>
</scanned-sequence>
<scanned-sequence accession="AAEL021715" name="AAEL021715">
</scanned-sequence>
<scanned-sequence accession="AAEL014731" name="AAEL014731">
<matched-element start="311" stop="320" score="9.31034" pvalue="8.7e-05">
<sequence>AGAAGGAGAG</sequence>
<mem:qvalue>0.438</mem:qvalue>
</matched-element>
</scanned-sequence>
<scanned-sequence accession="AAEL020753" name="AAEL020753">
<matched-element start="340" stop="349" score="18.069" pvalue="1.9e-06">
<sequence>AGAAGAAGAA</sequence>
<mem:qvalue>0.0368</mem:qvalue>
</matched-element>
<matched-element start="343" stop="352" score="18.069" pvalue="1.9e-06">
<sequence>AGAAGAAGAA</sequence>
<mem:qvalue>0.0368</mem:qvalue>
</matched-element>
<matched-element start="334" stop="343" score="13.5287" pvalue="1.26e-05">
<sequence>AGAGGAAGAA</sequence>
<mem:qvalue>0.132</mem:qvalue>
</matched-element>
<matched-element start="337" stop="346" score="12.7471" pvalue="2.23e-05">
<sequence>GGAAGAAGAA</sequence>
<mem:qvalue>0.176</mem:qvalue>
</matched-element>
<matched-element start="981" stop="972" score="12.7471" pvalue="2.23e-05">
<sequence>GGAAGAAGAA</sequence>
<mem:qvalue>0.176</mem:qvalue>
</matched-element>
<matched-element start="978" stop="969" score="10" pvalue="5.88e-05">
<sequence>AGAAGAAGCT</sequence>
<mem:qvalue>0.352</mem:qvalue>
</matched-element>
<matched-element start="595" stop="604" score="9.37931" pvalue="8.4e-05">
<sequence>AGACGACGAA</sequence>
<mem:qvalue>0.438</mem:qvalue>
</matched-element>
</scanned-sequence>
<scanned-sequence accession="AAEL026233" name="AAEL026233">
</scanned-sequence>
<scanned-sequence accession="Ir8a" name="Ir8a">
</scanned-sequence>
<scanned-sequence accession="AAEL002940" name="AAEL002940">
<matched-element start="883" stop="892" score="18.069" pvalue="1.9e-06">
<sequence>AGAAGAAGAA</sequence>
<mem:qvalue>0.0368</mem:qvalue>
</matched-element>
<matched-element start="886" stop="895" score="18.069" pvalue="1.9e-06">
<sequence>AGAAGAAGAA</sequence>
<mem:qvalue>0.0368</mem:qvalue>
</matched-element>
</scanned-sequence>
<scanned-sequence accession="AAEL009479" name="AAEL009479">
<matched-element start="186" stop="195" score="14.2069" pvalue="6.52e-06">
<sequence>AGACGAAGAA</sequence>
<mem:qvalue>0.0897</mem:qvalue>
</matched-element>
<matched-element start="288" stop="297" score="9.28736" pvalue="9.01e-05">
<sequence>AGAAGAAGTT</sequence>
<mem:qvalue>0.438</mem:qvalue>
</matched-element>
</scanned-sequence>
<scanned-sequence accession="Ir158" name="Ir158">
<matched-element start="1307" stop="1298" score="18.069" pvalue="1.9e-06">
<sequence>AGAAGAAGAA</sequence>
<mem:qvalue>0.0368</mem:qvalue>
</matched-element>
<matched-element start="235" stop="244" score="9.90805" pvalue="6.64e-05">
<sequence>AGAAGAATAA</sequence>
<mem:qvalue>0.388</mem:qvalue>
</matched-element>
</scanned-sequence>
<scanned-sequence accession="Ir157" name="Ir157">
<matched-element start="179" stop="170" score="10" pvalue="5.88e-05">
<sequence>AGAAGAAGCT</sequence>
<mem:qvalue>0.352</mem:qvalue>
</matched-element>
</scanned-sequence>
<scanned-sequence accession="Or70" name="Or70">
<matched-element start="509" stop="500" score="14.908" pvalue="4.21e-06">
<sequence>AGGAGAAGAA</sequence>
<mem:qvalue>0.066</mem:qvalue>
</matched-element>
</scanned-sequence>
<scanned-sequence accession="AAEL017572" name="AAEL017572">
</scanned-sequence>
<scanned-sequence accession="Or11" name="Or11">
</scanned-sequence>
<scanned-sequence accession="Or41" name="Or41">
<matched-element start="938" stop="947" score="9.21839" pvalue="9.57e-05">
<sequence>AGTAGAAGCA</sequence>
<mem:qvalue>0.452</mem:qvalue>
</matched-element>
</scanned-sequence>
<scanned-sequence accession="AAEL022967" name="AAEL022967">
<matched-element start="1720" stop="1729" score="9.62069" pvalue="7.38e-05">
<sequence>AGACGAAGAT</sequence>
<mem:qvalue>0.418</mem:qvalue>
</matched-element>
</scanned-sequence>
<scanned-sequence accession="AAEL020850" name="AAEL020850">
</scanned-sequence>
<scanned-sequence accession="AAEL004703" name="AAEL004703">
</scanned-sequence>
<scanned-sequence accession="AAEL009580" name="AAEL009580">
</scanned-sequence>
<scanned-sequence accession="AAEL006949" name="AAEL006949">
</scanned-sequence>
<scanned-sequence accession="AAEL014425" name="AAEL014425">
</scanned-sequence>
<scanned-sequence accession="AAEL027412" name="AAEL027412">
<matched-element start="593" stop="602" score="14.2069" pvalue="6.52e-06">
<sequence>AGACGAAGAA</sequence>
<mem:qvalue>0.0897</mem:qvalue>
</matched-element>
</scanned-sequence>
<scanned-sequence accession="AAEL012206" name="AAEL012206">
<matched-element start="185" stop="194" score="10.2989" pvalue="5.11e-05">
<sequence>AGAAGACGAG</sequence>
<mem:qvalue>0.323</mem:qvalue>
</matched-element>
<matched-element start="1823" stop="1832" score="9.1954" pvalue="9.69e-05">
<sequence>AGAAGTGGAA</sequence>
<mem:qvalue>0.456</mem:qvalue>
</matched-element>
</scanned-sequence>
<scanned-sequence accession="AAEL008012" name="AAEL008012">
<matched-element start="1563" stop="1572" score="13.4828" pvalue="1.57e-05">
<sequence>AGAAGCAGAA</sequence>
<mem:qvalue>0.142</mem:qvalue>
</matched-element>
</scanned-sequence>
<scanned-sequence accession="AAEL027406" name="AAEL027406">
<matched-element start="1278" stop="1287" score="9.52874" pvalue="8.21e-05">
<sequence>AGAATTAGAA</sequence>
<mem:qvalue>0.434</mem:qvalue>
</matched-element>
</scanned-sequence>
<scanned-sequence accession="AAEL006075" name="AAEL006075">
<matched-element start="1181" stop="1172" score="18.069" pvalue="1.9e-06">
<sequence>AGAAGAAGAA</sequence>
<mem:qvalue>0.0368</mem:qvalue>
</matched-element>
<matched-element start="1184" stop="1175" score="18.069" pvalue="1.9e-06">
<sequence>AGAAGAAGAA</sequence>
<mem:qvalue>0.0368</mem:qvalue>
</matched-element>
<matched-element start="1187" stop="1178" score="18.069" pvalue="1.9e-06">
<sequence>AGAAGAAGAA</sequence>
<mem:qvalue>0.0368</mem:qvalue>
</matched-element>
</scanned-sequence>
<scanned-sequence accession="Or25" name="Or25">
</scanned-sequence>
<scanned-sequence accession="AAEL021194" name="AAEL021194">
</scanned-sequence>
<scanned-sequence accession="AAEL020500" name="AAEL020500">
<matched-element start="1567" stop="1558" score="11.3563" pvalue="3.17e-05">
<sequence>ATAAGAAGAA</sequence>
<mem:qvalue>0.227</mem:qvalue>
</matched-element>
</scanned-sequence>
<scanned-sequence accession="AAEL026858" name="AAEL026858">
</scanned-sequence>
<scanned-sequence accession="AAEL003165" name="AAEL003165">
<matched-element start="1691" stop="1700" score="10.5402" pvalue="4.47e-05">
<sequence>AGAAGCAGAG</sequence>
<mem:qvalue>0.293</mem:qvalue>
</matched-element>
</scanned-sequence>
<scanned-sequence accession="AAEL003176" name="AAEL003176">
<matched-element start="1090" stop="1081" score="9.5977" pvalue="7.64e-05">
<sequence>AGAAGTAGAT</sequence>
<mem:qvalue>0.419</mem:qvalue>
</matched-element>
</scanned-sequence>
<scanned-sequence accession="AAEL026347" name="AAEL026347">
</scanned-sequence>
<scanned-sequence accession="AAEL027166" name="AAEL027166">
<matched-element start="667" stop="658" score="18.069" pvalue="1.9e-06">
<sequence>AGAAGAAGAA</sequence>
<mem:qvalue>0.0368</mem:qvalue>
</matched-element>
<matched-element start="664" stop="655" score="13.4828" pvalue="1.57e-05">
<sequence>AGAAGAAGAT</sequence>
<mem:qvalue>0.142</mem:qvalue>
</matched-element>
</scanned-sequence>
<scanned-sequence accession="AAEL024256" name="AAEL024256">
<matched-element start="34" stop="25" score="13.2414" pvalue="1.99e-05">
<sequence>AGAAGACGAA</sequence>
<mem:qvalue>0.17</mem:qvalue>
</matched-element>
</scanned-sequence>
<scanned-sequence accession="AAEL015048" name="AAEL015048">
</scanned-sequence>
<scanned-sequence accession="AAEL024337" name="AAEL024337">
<matched-element start="655" stop="664" score="9.90805" pvalue="6.64e-05">
<sequence>AGAAGAATAA</sequence>
<mem:qvalue>0.388</mem:qvalue>
</matched-element>
</scanned-sequence>
<scanned-sequence accession="AAEL021330" name="AAEL021330">
</scanned-sequence>
<scanned-sequence accession="AAEL020040" name="AAEL020040">
<matched-element start="1212" stop="1221" score="14.5862" pvalue="5.36e-06">
<sequence>AGAAGAAGCA</sequence>
<mem:qvalue>0.079</mem:qvalue>
</matched-element>
</scanned-sequence>
<scanned-sequence accession="Or77" name="Or77">
</scanned-sequence>
<scanned-sequence accession="Or78" name="Or78">
</scanned-sequence>
<scanned-sequence accession="Or79" name="Or79">
<matched-element start="1660" stop="1651" score="14.1839" pvalue="8.41e-06">
<sequence>AGAAGTAGAA</sequence>
<mem:qvalue>0.107</mem:qvalue>
</matched-element>
<matched-element start="391" stop="382" score="13.8736" pvalue="1.03e-05">
<sequence>AGAAGAAGTA</sequence>
<mem:qvalue>0.126</mem:qvalue>
</matched-element>
<matched-element start="369" stop="360" score="9.33333" pvalue="8.63e-05">
<sequence>AGAGGAAGTA</sequence>
<mem:qvalue>0.438</mem:qvalue>
</matched-element>
<matched-element start="567" stop="558" score="9.33333" pvalue="8.63e-05">
<sequence>AGAGGAAGTA</sequence>
<mem:qvalue>0.438</mem:qvalue>
</matched-element>
<matched-element start="589" stop="580" score="9.33333" pvalue="8.63e-05">
<sequence>AGAGGAAGTA</sequence>
<mem:qvalue>0.438</mem:qvalue>
</matched-element>
<matched-element start="215" stop="206" score="9.28736" pvalue="9.01e-05">
<sequence>AGAAGAAGTT</sequence>
<mem:qvalue>0.438</mem:qvalue>
</matched-element>
</scanned-sequence>
<scanned-sequence accession="AAEL027261" name="AAEL027261">
</scanned-sequence>
<scanned-sequence accession="AAEL003772" name="AAEL003772">
</scanned-sequence>
<scanned-sequence accession="AAEL024682" name="AAEL024682">
</scanned-sequence>
<scanned-sequence accession="Or54" name="Or54">
</scanned-sequence>
<scanned-sequence accession="Or55" name="Or55">
</scanned-sequence>
<scanned-sequence accession="Or30" name="Or30">
</scanned-sequence>
<scanned-sequence accession="AAEL024473" name="AAEL024473">
</scanned-sequence>
<scanned-sequence accession="AAEL027610" name="AAEL027610">
</scanned-sequence>
<scanned-sequence accession="AAEL009574" name="AAEL009574">
<matched-element start="1015" stop="1024" score="9.91954" pvalue="6.33e-05">
<sequence>AGGAGAGGAA</sequence>
<mem:qvalue>0.377</mem:qvalue>
</matched-element>
<matched-element start="1012" stop="1021" score="9.31034" pvalue="8.7e-05">
<sequence>AGAAGGAGAG</sequence>
<mem:qvalue>0.438</mem:qvalue>
</matched-element>
</scanned-sequence>
<scanned-sequence accession="AAEL012575" name="AAEL012575">
<matched-element start="405" stop="396" score="13.5287" pvalue="1.26e-05">
<sequence>AGAGGAAGAA</sequence>
<mem:qvalue>0.132</mem:qvalue>
</matched-element>
</scanned-sequence>
<scanned-sequence accession="AAEL012778" name="AAEL012778">
<matched-element start="1253" stop="1262" score="10.931" pvalue="3.85e-05">
<sequence>AGAAGAAGTG</sequence>
<mem:qvalue>0.26</mem:qvalue>
</matched-element>
</scanned-sequence>
<scanned-sequence accession="AAEL026458" name="AAEL026458">
</scanned-sequence>
<scanned-sequence accession="AAEL005073" name="AAEL005073">
<matched-element start="316" stop="307" score="10.9885" pvalue="3.73e-05">
<sequence>AGATGAAGAA</sequence>
<mem:qvalue>0.26</mem:qvalue>
</matched-element>
</scanned-sequence>
<scanned-sequence accession="AAEL012343" name="AAEL012343">
<matched-element start="1329" stop="1320" score="10.0115" pvalue="5.69e-05">
<sequence>AGACGAAGTA</sequence>
<mem:qvalue>0.349</mem:qvalue>
</matched-element>
</scanned-sequence>
<scanned-sequence accession="AAEL022721" name="AAEL022721">
</scanned-sequence>
<scanned-sequence accession="AAEL005182" name="AAEL005182">
<matched-element start="215" stop="224" score="18.069" pvalue="1.9e-06">
<sequence>AGAAGAAGAA</sequence>
<mem:qvalue>0.0368</mem:qvalue>
</matched-element>
<matched-element start="218" stop="227" score="18.069" pvalue="1.9e-06">
<sequence>AGAAGAAGAA</sequence>
<mem:qvalue>0.0368</mem:qvalue>
</matched-element>
<matched-element start="221" stop="230" score="18.069" pvalue="1.9e-06">
<sequence>AGAAGAAGAA</sequence>
<mem:qvalue>0.0368</mem:qvalue>
</matched-element>
</scanned-sequence>
<scanned-sequence accession="AAEL009077" name="AAEL009077">
<matched-element start="1837" stop="1828" score="10.5402" pvalue="4.47e-05">
<sequence>AGAAGCAGAG</sequence>
<mem:qvalue>0.293</mem:qvalue>
</matched-element>
</scanned-sequence>
<scanned-sequence accession="AAEL011499" name="AAEL011499">
<matched-element start="1083" stop="1092" score="18.069" pvalue="1.9e-06">
<sequence>AGAAGAAGAA</sequence>
<mem:qvalue>0.0368</mem:qvalue>
</matched-element>
<matched-element start="646" stop="637" score="10.2529" pvalue="5.29e-05">
<sequence>AGGATAAGAA</sequence>
<mem:qvalue>0.332</mem:qvalue>
</matched-element>
</scanned-sequence>
<scanned-sequence accession="AAEL022593" name="AAEL022593">
</scanned-sequence>
<scanned-sequence accession="AAEL002723" name="AAEL002723">
<matched-element start="813" stop="804" score="14.908" pvalue="4.21e-06">
<sequence>AGGAGAAGAA</sequence>
<mem:qvalue>0.066</mem:qvalue>
</matched-element>
<matched-element start="1515" stop="1524" score="10.2989" pvalue="5.11e-05">
<sequence>AGAAGACGAG</sequence>
<mem:qvalue>0.323</mem:qvalue>
</matched-element>
<matched-element start="1749" stop="1758" score="9.5977" pvalue="7.64e-05">
<sequence>AGAAGAGGCA</sequence>
<mem:qvalue>0.419</mem:qvalue>
</matched-element>
</scanned-sequence>
<scanned-sequence accession="Ir75e" name="Ir75e">
</scanned-sequence>
<scanned-sequence accession="Ir75g" name="Ir75g">
</scanned-sequence>
<scanned-sequence accession="AAEL002267" name="AAEL002267">
<matched-element start="1022" stop="1031" score="13.4828" pvalue="1.57e-05">
<sequence>AGAAGAAGAT</sequence>
<mem:qvalue>0.142</mem:qvalue>
</matched-element>
</scanned-sequence>
<scanned-sequence accession="AAEL014244" name="AAEL014244">
</scanned-sequence>
<scanned-sequence accession="AAEL011454" name="AAEL011454">
<matched-element start="822" stop="831" score="18.069" pvalue="1.9e-06">
<sequence>AGAAGAAGAA</sequence>
<mem:qvalue>0.0368</mem:qvalue>
</matched-element>
<matched-element start="828" stop="837" score="14.1839" pvalue="8.41e-06">
<sequence>AGAAGTAGAA</sequence>
<mem:qvalue>0.107</mem:qvalue>
</matched-element>
<matched-element start="825" stop="834" score="13.8736" pvalue="1.03e-05">
<sequence>AGAAGAAGTA</sequence>
<mem:qvalue>0.126</mem:qvalue>
</matched-element>
<matched-element start="831" stop="840" score="12.7011" pvalue="2.42e-05">
<sequence>AGTAGAAGAA</sequence>
<mem:qvalue>0.186</mem:qvalue>
</matched-element>
</scanned-sequence>
<scanned-sequence accession="AAEL011460" name="AAEL011460">
</scanned-sequence>
<scanned-sequence accession="AAEL001732" name="AAEL001732">
</scanned-sequence>
<scanned-sequence accession="AAEL018709" name="AAEL018709">
<matched-element start="950" stop="941" score="10.4713" pvalue="4.66e-05">
<sequence>AGAATAAGAG</sequence>
<mem:qvalue>0.3</mem:qvalue>
</matched-element>
</scanned-sequence>
<scanned-sequence accession="Ir75h" name="Ir75h">
<matched-element start="212" stop="221" score="9.52874" pvalue="8.21e-05">
<sequence>AGAATTAGAA</sequence>
<mem:qvalue>0.434</mem:qvalue>
</matched-element>
</scanned-sequence>
<scanned-sequence accession="AAEL025654" name="AAEL025654">
</scanned-sequence>
<scanned-sequence accession="AAEL004798" name="AAEL004798">
<matched-element start="1483" stop="1474" score="11.023" pvalue="3.54e-05">
<sequence>AGGAGTAGAA</sequence>
<mem:qvalue>0.25</mem:qvalue>
</matched-element>
</scanned-sequence>
<scanned-sequence accession="AAEL007739" name="AAEL007739">
<matched-element start="1991" stop="2000" score="18.069" pvalue="1.9e-06">
<sequence>AGAAGAAGAA</sequence>
<mem:qvalue>0.0368</mem:qvalue>
</matched-element>
</scanned-sequence>
<scanned-sequence accession="AAEL019478" name="AAEL019478">
<matched-element start="623" stop="614" score="9.52874" pvalue="8.21e-05">
<sequence>AGAATTAGAA</sequence>
<mem:qvalue>0.434</mem:qvalue>
</matched-element>
</scanned-sequence>
<scanned-sequence accession="AAEL006720" name="AAEL006720">
<matched-element start="1860" stop="1869" score="18.069" pvalue="1.9e-06">
<sequence>AGAAGAAGAA</sequence>
<mem:qvalue>0.0368</mem:qvalue>
</matched-element>
<matched-element start="1863" stop="1872" score="18.069" pvalue="1.9e-06">
<sequence>AGAAGAAGAA</sequence>
<mem:qvalue>0.0368</mem:qvalue>
</matched-element>
<matched-element start="1866" stop="1875" score="18.069" pvalue="1.9e-06">
<sequence>AGAAGAAGAA</sequence>
<mem:qvalue>0.0368</mem:qvalue>
</matched-element>
<matched-element start="1869" stop="1878" score="18.069" pvalue="1.9e-06">
<sequence>AGAAGAAGAA</sequence>
<mem:qvalue>0.0368</mem:qvalue>
</matched-element>
<matched-element start="1872" stop="1881" score="10.931" pvalue="3.85e-05">
<sequence>AGAAGAAGTG</sequence>
<mem:qvalue>0.26</mem:qvalue>
</matched-element>
</scanned-sequence>
<scanned-sequence accession="AAEL001680" name="AAEL001680">
<matched-element start="1937" stop="1946" score="13.4828" pvalue="1.57e-05">
<sequence>AGAAGCAGAA</sequence>
<mem:qvalue>0.142</mem:qvalue>
</matched-element>
<matched-element start="1752" stop="1761" score="9.83908" pvalue="6.71e-05">
<sequence>AGCCGAAGAA</sequence>
<mem:qvalue>0.388</mem:qvalue>
</matched-element>
</scanned-sequence>
<scanned-sequence accession="AAEL020884" name="AAEL020884">
</scanned-sequence>
<scanned-sequence accession="AAEL024572" name="AAEL024572">
</scanned-sequence>
<scanned-sequence accession="AAEL001703" name="AAEL001703">
<matched-element start="1010" stop="1019" score="11.023" pvalue="3.54e-05">
<sequence>AGGAGTAGAA</sequence>
<mem:qvalue>0.25</mem:qvalue>
</matched-element>
</scanned-sequence>
<scanned-sequence accession="AAEL009960" name="AAEL009960">
<matched-element start="1226" stop="1217" score="14.5862" pvalue="5.36e-06">
<sequence>AGAAGAAGCA</sequence>
<mem:qvalue>0.079</mem:qvalue>
</matched-element>
<matched-element start="481" stop="490" score="9.64368" pvalue="7.2e-05">
<sequence>AGAGGTAGAA</sequence>
<mem:qvalue>0.409</mem:qvalue>
</matched-element>
</scanned-sequence>
<scanned-sequence accession="Or117" name="Or117">
<matched-element start="1736" stop="1745" score="18.069" pvalue="1.9e-06">
<sequence>AGAAGAAGAA</sequence>
<mem:qvalue>0.0368</mem:qvalue>
</matched-element>
<matched-element start="1739" stop="1748" score="18.069" pvalue="1.9e-06">
<sequence>AGAAGAAGAA</sequence>
<mem:qvalue>0.0368</mem:qvalue>
</matched-element>
<matched-element start="1742" stop="1751" score="18.069" pvalue="1.9e-06">
<sequence>AGAAGAAGAA</sequence>
<mem:qvalue>0.0368</mem:qvalue>
</matched-element>
</scanned-sequence>
<scanned-sequence accession="AAEL019681" name="AAEL019681">
<matched-element start="1884" stop="1875" score="14.5862" pvalue="5.36e-06">
<sequence>AGAAGAAGCA</sequence>
<mem:qvalue>0.079</mem:qvalue>
</matched-element>
</scanned-sequence>
<scanned-sequence accession="AAEL024010" name="AAEL024010">
<matched-element start="832" stop="841" score="18.069" pvalue="1.9e-06">
<sequence>AGAAGAAGAA</sequence>
<mem:qvalue>0.0368</mem:qvalue>
</matched-element>
<matched-element start="835" stop="844" score="9.90805" pvalue="6.64e-05">
<sequence>AGAAGAATAA</sequence>
<mem:qvalue>0.388</mem:qvalue>
</matched-element>
</scanned-sequence>
<scanned-sequence accession="AAEL011510" name="AAEL011510">
<matched-element start="637" stop="646" score="9.58621" pvalue="7.71e-05">
<sequence>GGGAGAAGAA</sequence>
<mem:qvalue>0.419</mem:qvalue>
</matched-element>
</scanned-sequence>
<scanned-sequence accession="AAEL015092" name="AAEL015092">
</scanned-sequence>
<scanned-sequence accession="AAEL027584" name="AAEL027584">
</scanned-sequence>
<scanned-sequence accession="AAEL012832" name="AAEL012832">
<matched-element start="468" stop="459" score="9.35632" pvalue="8.52e-05">
<sequence>AGAAGTCGAA</sequence>
<mem:qvalue>0.438</mem:qvalue>
</matched-element>
</scanned-sequence>
<scanned-sequence accession="AAEL010585" name="AAEL010585">
<matched-element start="1363" stop="1354" score="9.11494" pvalue="9.95e-05">
<sequence>AGCAGAAGAT</sequence>
<mem:qvalue>0.461</mem:qvalue>
</matched-element>
</scanned-sequence>
<scanned-sequence accession="AAEL008409" name="AAEL008409">
</scanned-sequence>
<scanned-sequence accession="AAEL015412" name="AAEL015412">
</scanned-sequence>
<scanned-sequence accession="AAEL000351" name="AAEL000351">
<matched-element start="215" stop="206" score="10.5402" pvalue="4.47e-05">
<sequence>AGAAGCAGAG</sequence>
<mem:qvalue>0.293</mem:qvalue>
</matched-element>
</scanned-sequence>
<scanned-sequence accession="AAEL007098" name="AAEL007098">
</scanned-sequence>
<scanned-sequence accession="AAEL016992" name="AAEL016992">
<matched-element start="239" stop="248" score="15.1264" pvalue="3.05e-06">
<sequence>AGAAGAAGAG</sequence>
<mem:qvalue>0.0523</mem:qvalue>
</matched-element>
<matched-element start="236" stop="245" score="11.3563" pvalue="3.17e-05">
<sequence>ATAAGAAGAA</sequence>
<mem:qvalue>0.227</mem:qvalue>
</matched-element>
<matched-element start="242" stop="251" score="10.1379" pvalue="5.44e-05">
<sequence>AGAAGAGGAG</sequence>
<mem:qvalue>0.337</mem:qvalue>
</matched-element>
</scanned-sequence>
<scanned-sequence accession="Or132" name="Or132">
</scanned-sequence>
<scanned-sequence accession="AAEL027327" name="AAEL027327">
</scanned-sequence>
<scanned-sequence accession="AAEL024330" name="AAEL024330">
<matched-element start="1499" stop="1490" score="13.5287" pvalue="1.26e-05">
<sequence>AGAGGAAGAA</sequence>
<mem:qvalue>0.132</mem:qvalue>
</matched-element>
<matched-element start="1502" stop="1493" score="13.0805" pvalue="2.11e-05">
<sequence>AGAAGAGGAA</sequence>
<mem:qvalue>0.173</mem:qvalue>
</matched-element>
</scanned-sequence>
<scanned-sequence accession="AAEL019615" name="AAEL019615">
<matched-element start="1753" stop="1762" score="18.069" pvalue="1.9e-06">
<sequence>AGAAGAAGAA</sequence>
<mem:qvalue>0.0368</mem:qvalue>
</matched-element>
<matched-element start="1254" stop="1263" score="10" pvalue="5.88e-05">
<sequence>AGAAGAAGCT</sequence>
<mem:qvalue>0.352</mem:qvalue>
</matched-element>
</scanned-sequence>
<scanned-sequence accession="AAEL022720" name="AAEL022720">
</scanned-sequence>
<scanned-sequence accession="AAEL009045" name="AAEL009045">
<matched-element start="157" stop="148" score="14.1839" pvalue="8.41e-06">
<sequence>AGAAGTAGAA</sequence>
<mem:qvalue>0.107</mem:qvalue>
</matched-element>
</scanned-sequence>
<scanned-sequence accession="AAEL015335" name="AAEL015335">
<matched-element start="1143" stop="1134" score="12.7011" pvalue="2.42e-05">
<sequence>AGTAGAAGAA</sequence>
<mem:qvalue>0.186</mem:qvalue>
</matched-element>
</scanned-sequence>
<scanned-sequence accession="AAEL025613" name="AAEL025613">
<matched-element start="442" stop="433" score="13.4138" pvalue="1.88e-05">
<sequence>AGAATAAGAA</sequence>
<mem:qvalue>0.164</mem:qvalue>
</matched-element>
</scanned-sequence>
<scanned-sequence accession="AAEL026354" name="AAEL026354">
</scanned-sequence>
<scanned-sequence accession="AAEL027854" name="AAEL027854">
</scanned-sequence>
<scanned-sequence accession="AAEL029089" name="AAEL029089">
</scanned-sequence>
<scanned-sequence accession="AAEL005109" name="AAEL005109">
<matched-element start="815" stop="806" score="18.069" pvalue="1.9e-06">
<sequence>AGAAGAAGAA</sequence>
<mem:qvalue>0.0368</mem:qvalue>
</matched-element>
<matched-element start="812" stop="803" score="13.4828" pvalue="1.57e-05">
<sequence>AGAAGAAGAT</sequence>
<mem:qvalue>0.142</mem:qvalue>
</matched-element>
</scanned-sequence>
<scanned-sequence accession="AAEL019946" name="AAEL019946">
</scanned-sequence>
<scanned-sequence accession="Gr36" name="Gr36">
</scanned-sequence>
<scanned-sequence accession="AAEL022037" name="AAEL022037">
<matched-element start="1320" stop="1329" score="18.069" pvalue="1.9e-06">
<sequence>AGAAGAAGAA</sequence>
<mem:qvalue>0.0368</mem:qvalue>
</matched-element>
<matched-element start="1323" stop="1332" score="18.069" pvalue="1.9e-06">
<sequence>AGAAGAAGAA</sequence>
<mem:qvalue>0.0368</mem:qvalue>
</matched-element>
<matched-element start="1326" stop="1335" score="18.069" pvalue="1.9e-06">
<sequence>AGAAGAAGAA</sequence>
<mem:qvalue>0.0368</mem:qvalue>
</matched-element>
<matched-element start="1329" stop="1338" score="18.069" pvalue="1.9e-06">
<sequence>AGAAGAAGAA</sequence>
<mem:qvalue>0.0368</mem:qvalue>
</matched-element>
<matched-element start="1332" stop="1341" score="14.5862" pvalue="5.36e-06">
<sequence>AGAAGAAGCA</sequence>
<mem:qvalue>0.079</mem:qvalue>
</matched-element>
</scanned-sequence>
<scanned-sequence accession="AAEL010390" name="AAEL010390">
<matched-element start="1260" stop="1269" score="13.4828" pvalue="1.57e-05">
<sequence>AGAAGCAGAA</sequence>
<mem:qvalue>0.142</mem:qvalue>
</matched-element>
</scanned-sequence>
<scanned-sequence accession="AAEL023980" name="AAEL023980">
<matched-element start="1745" stop="1736" score="14.1839" pvalue="8.41e-06">
<sequence>AGAAGTAGAA</sequence>
<mem:qvalue>0.107</mem:qvalue>
</matched-element>
</scanned-sequence>
<scanned-sequence accession="AAEL001929" name="AAEL001929">
</scanned-sequence>
<scanned-sequence accession="Or31" name="Or31">
</scanned-sequence>
<scanned-sequence accession="AAEL010084" name="AAEL010084">
</scanned-sequence>
<scanned-sequence accession="AAEL024345" name="AAEL024345">
<matched-element start="1939" stop="1948" score="9.28736" pvalue="9.01e-05">
<sequence>AGAAGAAGTT</sequence>
<mem:qvalue>0.438</mem:qvalue>
</matched-element>
</scanned-sequence>
<scanned-sequence accession="AAEL001391" name="AAEL001391">
</scanned-sequence>
<scanned-sequence accession="AAEL001374" name="AAEL001374">
</scanned-sequence>
<scanned-sequence accession="AAEL003056" name="AAEL003056">
<matched-element start="1745" stop="1736" score="9.52874" pvalue="8.21e-05">
<sequence>AGAATTAGAA</sequence>
<mem:qvalue>0.434</mem:qvalue>
</matched-element>
</scanned-sequence>
<scanned-sequence accession="AAEL003066" name="AAEL003066">
<matched-element start="124" stop="115" score="13.4828" pvalue="1.57e-05">
<sequence>AGAAGAAGAT</sequence>
<mem:qvalue>0.142</mem:qvalue>
</matched-element>
<matched-element start="1944" stop="1953" score="12.7011" pvalue="2.42e-05">
<sequence>AGTAGAAGAA</sequence>
<mem:qvalue>0.186</mem:qvalue>
</matched-element>
</scanned-sequence>
<scanned-sequence accession="AAEL002378" name="AAEL002378">
</scanned-sequence>
<scanned-sequence accession="AAEL019869" name="AAEL019869">
</scanned-sequence>
<scanned-sequence accession="Or33" name="Or33">
<matched-element start="1278" stop="1269" score="14.908" pvalue="4.21e-06">
<sequence>AGGAGAAGAA</sequence>
<mem:qvalue>0.066</mem:qvalue>
</matched-element>
<matched-element start="1450" stop="1441" score="9.21839" pvalue="9.57e-05">
<sequence>AGAATAAGTA</sequence>
<mem:qvalue>0.452</mem:qvalue>
</matched-element>
</scanned-sequence>
<scanned-sequence accession="AAEL013649" name="AAEL013649">
<matched-element start="221" stop="230" score="12.7011" pvalue="2.42e-05">
<sequence>AGTAGAAGAA</sequence>
<mem:qvalue>0.186</mem:qvalue>
</matched-element>
</scanned-sequence>
<scanned-sequence accession="AAEL011957" name="AAEL011957">
<matched-element start="1751" stop="1742" score="10.3218" pvalue="5.03e-05">
<sequence>AGGAGAAGAT</sequence>
<mem:qvalue>0.323</mem:qvalue>
</matched-element>
</scanned-sequence>
<scanned-sequence accession="AAEL002654" name="AAEL002654">
</scanned-sequence>
<scanned-sequence accession="AAEL025005" name="AAEL025005">
</scanned-sequence>
<scanned-sequence accession="AAEL016998" name="AAEL016998">
</scanned-sequence>
<scanned-sequence accession="AAEL021195" name="AAEL021195">
</scanned-sequence>
<scanned-sequence accession="AAEL007818" name="AAEL007818">
</scanned-sequence>
<scanned-sequence accession="AAEL013775" name="AAEL013775">
<matched-element start="844" stop="853" score="18.069" pvalue="1.9e-06">
<sequence>AGAAGAAGAA</sequence>
<mem:qvalue>0.0368</mem:qvalue>
</matched-element>
<matched-element start="847" stop="856" score="18.069" pvalue="1.9e-06">
<sequence>AGAAGAAGAA</sequence>
<mem:qvalue>0.0368</mem:qvalue>
</matched-element>
<matched-element start="850" stop="859" score="18.069" pvalue="1.9e-06">
<sequence>AGAAGAAGAA</sequence>
<mem:qvalue>0.0368</mem:qvalue>
</matched-element>
<matched-element start="853" stop="862" score="9.28736" pvalue="9.01e-05">
<sequence>AGAAGAAGTT</sequence>
<mem:qvalue>0.438</mem:qvalue>
</matched-element>
</scanned-sequence>
<scanned-sequence accession="AAEL022553" name="AAEL022553">
<matched-element start="603" stop="612" score="11.3563" pvalue="3.17e-05">
<sequence>ATAAGAAGAA</sequence>
<mem:qvalue>0.227</mem:qvalue>
</matched-element>
</scanned-sequence>
<scanned-sequence accession="AAEL007437" name="AAEL007437">
</scanned-sequence>
<scanned-sequence accession="AAEL024004" name="AAEL024004">
<matched-element start="1577" stop="1586" score="18.069" pvalue="1.9e-06">
<sequence>AGAAGAAGAA</sequence>
<mem:qvalue>0.0368</mem:qvalue>
</matched-element>
<matched-element start="1580" stop="1589" score="13.4828" pvalue="1.57e-05">
<sequence>AGAAGAAGAT</sequence>
<mem:qvalue>0.142</mem:qvalue>
</matched-element>
</scanned-sequence>
<scanned-sequence accession="AAEL001656" name="AAEL001656">
</scanned-sequence>
<scanned-sequence accession="AAEL010780" name="AAEL010780">
</scanned-sequence>
<scanned-sequence accession="Ir75b" name="Ir75b">
<matched-element start="1126" stop="1117" score="13.4828" pvalue="1.57e-05">
<sequence>AGAAGAAGAT</sequence>
<mem:qvalue>0.142</mem:qvalue>
</matched-element>
</scanned-sequence>
<scanned-sequence accession="Ir75c" name="Ir75c">
<matched-element start="1043" stop="1052" score="9.37931" pvalue="8.4e-05">
<sequence>AGACGACGAA</sequence>
<mem:qvalue>0.438</mem:qvalue>
</matched-element>
</scanned-sequence>
<scanned-sequence accession="Or96" name="Or96">
</scanned-sequence>
<scanned-sequence accession="Or15" name="Or15">
<matched-element start="1087" stop="1096" score="18.069" pvalue="1.9e-06">
<sequence>AGAAGAAGAA</sequence>
<mem:qvalue>0.0368</mem:qvalue>
</matched-element>
<matched-element start="1090" stop="1099" score="18.069" pvalue="1.9e-06">
<sequence>AGAAGAAGAA</sequence>
<mem:qvalue>0.0368</mem:qvalue>
</matched-element>
<matched-element start="1093" stop="1102" score="18.069" pvalue="1.9e-06">
<sequence>AGAAGAAGAA</sequence>
<mem:qvalue>0.0368</mem:qvalue>
</matched-element>
<matched-element start="1096" stop="1105" score="18.069" pvalue="1.9e-06">
<sequence>AGAAGAAGAA</sequence>
<mem:qvalue>0.0368</mem:qvalue>
</matched-element>
<matched-element start="9" stop="18" score="13.4828" pvalue="1.57e-05">
<sequence>AGAAGCAGAA</sequence>
<mem:qvalue>0.142</mem:qvalue>
</matched-element>
</scanned-sequence>
<scanned-sequence accession="Or14" name="Or14">
<matched-element start="687" stop="696" score="10" pvalue="5.88e-05">
<sequence>AGAAGCAGCA</sequence>
<mem:qvalue>0.352</mem:qvalue>
</matched-element>
</scanned-sequence>
<scanned-sequence accession="AAEL006902" name="AAEL006902">
<matched-element start="308" stop="317" score="18.069" pvalue="1.9e-06">
<sequence>AGAAGAAGAA</sequence>
<mem:qvalue>0.0368</mem:qvalue>
</matched-element>
<matched-element start="749" stop="758" score="10.4713" pvalue="4.66e-05">
<sequence>AGAATAAGAG</sequence>
<mem:qvalue>0.3</mem:qvalue>
</matched-element>
</scanned-sequence>
<scanned-sequence accession="AAEL011677" name="AAEL011677">
</scanned-sequence>
<scanned-sequence accession="AAEL023874" name="AAEL023874">
<matched-element start="410" stop="401" score="9.21839" pvalue="9.57e-05">
<sequence>AGAATAAGTA</sequence>
<mem:qvalue>0.452</mem:qvalue>
</matched-element>
</scanned-sequence>
<scanned-sequence accession="AAEL013001" name="AAEL013001">
</scanned-sequence>
<scanned-sequence accession="AAEL013466" name="AAEL013466">
<matched-element start="1498" stop="1507" score="10.931" pvalue="3.85e-05">
<sequence>AGAAGAAGTG</sequence>
<mem:qvalue>0.26</mem:qvalue>
</matched-element>
</scanned-sequence>
<scanned-sequence accession="AAEL007955" name="AAEL007955">
</scanned-sequence>
<scanned-sequence accession="AAEL027658" name="AAEL027658">
</scanned-sequence>
<scanned-sequence accession="AAEL003060" name="AAEL003060">
<matched-element start="1679" stop="1688" score="14.908" pvalue="4.21e-06">
<sequence>AGGAGAAGAA</sequence>
<mem:qvalue>0.066</mem:qvalue>
</matched-element>
</scanned-sequence>
<scanned-sequence accession="Or105" name="Or105">
</scanned-sequence>
<scanned-sequence accession="AAEL024129" name="AAEL024129">
</scanned-sequence>
<scanned-sequence accession="AAEL020149" name="AAEL020149">
<matched-element start="1530" stop="1521" score="13.4138" pvalue="1.88e-05">
<sequence>AGAATAAGAA</sequence>
<mem:qvalue>0.164</mem:qvalue>
</matched-element>
</scanned-sequence>
<scanned-sequence accession="AAEL019903" name="AAEL019903">
</scanned-sequence>
<scanned-sequence accession="AAEL011882" name="AAEL011882">
</scanned-sequence>
<scanned-sequence accession="AAEL009760" name="AAEL009760">
</scanned-sequence>
<scanned-sequence accession="AAEL026917" name="AAEL026917">
</scanned-sequence>
<scanned-sequence accession="Or69" name="Or69">
<matched-element start="451" stop="460" score="13.4828" pvalue="1.57e-05">
<sequence>AGAAGCAGAA</sequence>
<mem:qvalue>0.142</mem:qvalue>
</matched-element>
</scanned-sequence>
<scanned-sequence accession="AAEL001208" name="AAEL001208">
</scanned-sequence>
<scanned-sequence accession="AAEL001219" name="AAEL001219">
<matched-element start="94" stop="103" score="13.8736" pvalue="1.03e-05">
<sequence>AGAAGAAGTA</sequence>
<mem:qvalue>0.126</mem:qvalue>
</matched-element>
</scanned-sequence>
<scanned-sequence accession="AAEL006425" name="AAEL006425">
</scanned-sequence>
<scanned-sequence accession="AAEL019461" name="AAEL019461">
</scanned-sequence>
<scanned-sequence accession="AAEL008336" name="AAEL008336">
</scanned-sequence>
<scanned-sequence accession="AAEL010680" name="AAEL010680">
<matched-element start="628" stop="637" score="15.1264" pvalue="3.05e-06">
<sequence>AGAAGAAGAG</sequence>
<mem:qvalue>0.0523</mem:qvalue>
</matched-element>
</scanned-sequence>
<scanned-sequence accession="AAEL009125" name="AAEL009125">
<matched-element start="816" stop="807" score="18.069" pvalue="1.9e-06">
<sequence>AGAAGAAGAA</sequence>
<mem:qvalue>0.0368</mem:qvalue>
</matched-element>
<matched-element start="819" stop="810" score="18.069" pvalue="1.9e-06">
<sequence>AGAAGAAGAA</sequence>
<mem:qvalue>0.0368</mem:qvalue>
</matched-element>
<matched-element start="1704" stop="1713" score="9.28736" pvalue="9.01e-05">
<sequence>AGAAGCAGTA</sequence>
<mem:qvalue>0.438</mem:qvalue>
</matched-element>
</scanned-sequence>
<scanned-sequence accession="AAEL007147" name="AAEL007147">
<matched-element start="1517" stop="1526" score="15.1264" pvalue="3.05e-06">
<sequence>AGAAGAAGAG</sequence>
<mem:qvalue>0.0523</mem:qvalue>
</matched-element>
<matched-element start="1960" stop="1969" score="9.8046" pvalue="6.89e-05">
<sequence>GGAAGAAGAG</sequence>
<mem:qvalue>0.395</mem:qvalue>
</matched-element>
</scanned-sequence>
<scanned-sequence accession="AAEL001981" name="AAEL001981">
<matched-element start="1269" stop="1260" score="15.1264" pvalue="3.05e-06">
<sequence>AGAAGAAGAG</sequence>
<mem:qvalue>0.0523</mem:qvalue>
</matched-element>
<matched-element start="1248" stop="1239" score="13.4828" pvalue="1.57e-05">
<sequence>AGAAGCAGAA</sequence>
<mem:qvalue>0.142</mem:qvalue>
</matched-element>
</scanned-sequence>
<scanned-sequence accession="AAEL001987" name="AAEL001987">
</scanned-sequence>
<scanned-sequence accession="AAEL024023" name="AAEL024023">
</scanned-sequence>
<scanned-sequence accession="AAEL027491" name="AAEL027491">
</scanned-sequence>
<scanned-sequence accession="AAEL023057" name="AAEL023057">
</scanned-sequence>
<scanned-sequence accession="AAEL019649" name="AAEL019649">
<matched-element start="1163" stop="1172" score="14.1839" pvalue="8.41e-06">
<sequence>AGAAGTAGAA</sequence>
<mem:qvalue>0.107</mem:qvalue>
</matched-element>
<matched-element start="1160" stop="1169" score="13.8736" pvalue="1.03e-05">
<sequence>AGAAGAAGTA</sequence>
<mem:qvalue>0.126</mem:qvalue>
</matched-element>
<matched-element start="978" stop="969" score="9.28736" pvalue="9.01e-05">
<sequence>AGAAGAAGTT</sequence>
<mem:qvalue>0.438</mem:qvalue>
</matched-element>
</scanned-sequence>
<scanned-sequence accession="AAEL002655" name="AAEL002655">
<matched-element start="789" stop="780" score="18.069" pvalue="1.9e-06">
<sequence>AGAAGAAGAA</sequence>
<mem:qvalue>0.0368</mem:qvalue>
</matched-element>
<matched-element start="792" stop="783" score="18.069" pvalue="1.9e-06">
<sequence>AGAAGAAGAA</sequence>
<mem:qvalue>0.0368</mem:qvalue>
</matched-element>
<matched-element start="786" stop="777" score="13.4828" pvalue="1.57e-05">
<sequence>AGAAGAAGAT</sequence>
<mem:qvalue>0.142</mem:qvalue>
</matched-element>
</scanned-sequence>
<scanned-sequence accession="AAEL005752" name="AAEL005752">
</scanned-sequence>
<scanned-sequence accession="AAEL005759" name="AAEL005759">
</scanned-sequence>
<scanned-sequence accession="AAEL010500" name="AAEL010500">
<matched-element start="1261" stop="1270" score="18.069" pvalue="1.9e-06">
<sequence>AGAAGAAGAA</sequence>
<mem:qvalue>0.0368</mem:qvalue>
</matched-element>
<matched-element start="1258" stop="1267" score="11.3563" pvalue="3.17e-05">
<sequence>ATAAGAAGAA</sequence>
<mem:qvalue>0.227</mem:qvalue>
</matched-element>
</scanned-sequence>
<scanned-sequence accession="AAEL023325" name="AAEL023325">
</scanned-sequence>
<scanned-sequence accession="AAEL026940" name="AAEL026940">
<matched-element start="1928" stop="1919" score="14.1839" pvalue="8.41e-06">
<sequence>AGAAGTAGAA</sequence>
<mem:qvalue>0.107</mem:qvalue>
</matched-element>
</scanned-sequence>
<scanned-sequence accession="Or71" name="Or71">
<matched-element start="977" stop="968" score="18.069" pvalue="1.9e-06">
<sequence>AGAAGAAGAA</sequence>
<mem:qvalue>0.0368</mem:qvalue>
</matched-element>
<matched-element start="980" stop="971" score="18.069" pvalue="1.9e-06">
<sequence>AGAAGAAGAA</sequence>
<mem:qvalue>0.0368</mem:qvalue>
</matched-element>
<matched-element start="974" stop="965" score="13.4828" pvalue="1.57e-05">
<sequence>AGAAGAAGAT</sequence>
<mem:qvalue>0.142</mem:qvalue>
</matched-element>
</scanned-sequence>
<scanned-sequence accession="Or29" name="Or29">
<matched-element start="1131" stop="1122" score="18.069" pvalue="1.9e-06">
<sequence>AGAAGAAGAA</sequence>
<mem:qvalue>0.0368</mem:qvalue>
</matched-element>
<matched-element start="347" stop="356" score="9.21839" pvalue="9.57e-05">
<sequence>AGTAGAAGCA</sequence>
<mem:qvalue>0.452</mem:qvalue>
</matched-element>
</scanned-sequence>
<scanned-sequence accession="AAEL000705" name="AAEL000705">
<matched-element start="1685" stop="1676" score="13.4828" pvalue="1.57e-05">
<sequence>AGAAGAAGAT</sequence>
<mem:qvalue>0.142</mem:qvalue>
</matched-element>
</scanned-sequence>
<scanned-sequence accession="AAEL022091" name="AAEL022091">
</scanned-sequence>
<scanned-sequence accession="AAEL002688" name="AAEL002688">
</scanned-sequence>
<scanned-sequence accession="AAEL027881" name="AAEL027881">
</scanned-sequence>
<scanned-sequence accession="Or2" name="Or2">
</scanned-sequence>
<scanned-sequence accession="Or10" name="Or10">
<matched-element start="728" stop="737" score="13.0805" pvalue="2.11e-05">
<sequence>AGAAGAGGAA</sequence>
<mem:qvalue>0.173</mem:qvalue>
</matched-element>
</scanned-sequence>
<scanned-sequence accession="AAEL027275" name="AAEL027275">
</scanned-sequence>
<scanned-sequence accession="AAEL000502" name="AAEL000502">
</scanned-sequence>
<scanned-sequence accession="AAEL022371" name="AAEL022371">
<matched-element start="889" stop="898" score="13.5287" pvalue="1.26e-05">
<sequence>AGAGGAAGAA</sequence>
<mem:qvalue>0.132</mem:qvalue>
</matched-element>
<matched-element start="1517" stop="1508" score="9.58621" pvalue="7.71e-05">
<sequence>GGGAGAAGAA</sequence>
<mem:qvalue>0.419</mem:qvalue>
</matched-element>
</scanned-sequence>
<scanned-sequence accession="AAEL024591" name="AAEL024591">
<matched-element start="888" stop="879" score="18.069" pvalue="1.9e-06">
<sequence>AGAAGAAGAA</sequence>
<mem:qvalue>0.0368</mem:qvalue>
</matched-element>
<matched-element start="891" stop="882" score="18.069" pvalue="1.9e-06">
<sequence>AGAAGAAGAA</sequence>
<mem:qvalue>0.0368</mem:qvalue>
</matched-element>
</scanned-sequence>
<scanned-sequence accession="AAEL005892" name="AAEL005892">
</scanned-sequence>
<scanned-sequence accession="AAEL005893" name="AAEL005893">
</scanned-sequence>
<scanned-sequence accession="AAEL024964" name="AAEL024964">
<matched-element start="1602" stop="1593" score="13.7011" pvalue="1.15e-05">
<sequence>AGCAGAAGAA</sequence>
<mem:qvalue>0.132</mem:qvalue>
</matched-element>
</scanned-sequence>
<scanned-sequence accession="AAEL026812" name="AAEL026812">
<matched-element start="1312" stop="1303" score="9.52874" pvalue="8.21e-05">
<sequence>AGAATTAGAA</sequence>
<mem:qvalue>0.434</mem:qvalue>
</matched-element>
</scanned-sequence>
<scanned-sequence accession="AAEL010946" name="AAEL010946">
<matched-element start="1961" stop="1952" score="9.58621" pvalue="7.71e-05">
<sequence>GGGAGAAGAA</sequence>
<mem:qvalue>0.419</mem:qvalue>
</matched-element>
</scanned-sequence>
<scanned-sequence accession="AAEL011756" name="AAEL011756">
<matched-element start="538" stop="529" score="15.1264" pvalue="3.05e-06">
<sequence>AGAAGAAGAG</sequence>
<mem:qvalue>0.0523</mem:qvalue>
</matched-element>
</scanned-sequence>
<scanned-sequence accession="AAEL020082" name="AAEL020082">
<matched-element start="866" stop="857" score="14.5862" pvalue="5.36e-06">
<sequence>AGAAGAAGCA</sequence>
<mem:qvalue>0.079</mem:qvalue>
</matched-element>
</scanned-sequence>
<scanned-sequence accession="AAEL022058" name="AAEL022058">
</scanned-sequence>
<scanned-sequence accession="AAEL020271" name="AAEL020271">
<matched-element start="1757" stop="1748" score="9.35632" pvalue="8.52e-05">
<sequence>AGAAGTCGAA</sequence>
<mem:qvalue>0.438</mem:qvalue>
</matched-element>
</scanned-sequence>
<scanned-sequence accession="AAEL020346" name="AAEL020346">
<matched-element start="143" stop="152" score="14.5862" pvalue="5.36e-06">
<sequence>AGAAGAAGCA</sequence>
<mem:qvalue>0.079</mem:qvalue>
</matched-element>
</scanned-sequence>
<scanned-sequence accession="AAEL020524" name="AAEL020524">
<matched-element start="91" stop="82" score="12.2529" pvalue="2.53e-05">
<sequence>AGAAGGAGAA</sequence>
<mem:qvalue>0.191</mem:qvalue>
</matched-element>
<matched-element start="1413" stop="1404" score="11.6437" pvalue="2.79e-05">
<sequence>AGAAGAAGCG</sequence>
<mem:qvalue>0.204</mem:qvalue>
</matched-element>
<matched-element start="1045" stop="1054" score="10.931" pvalue="3.85e-05">
<sequence>AGAAGAAGTG</sequence>
<mem:qvalue>0.26</mem:qvalue>
</matched-element>
<matched-element start="1736" stop="1727" score="10.931" pvalue="3.85e-05">
<sequence>AGAAGAAGTG</sequence>
<mem:qvalue>0.26</mem:qvalue>
</matched-element>
</scanned-sequence>
<scanned-sequence accession="AAEL026871" name="AAEL026871">
</scanned-sequence>
<scanned-sequence accession="AAEL020853" name="AAEL020853">
<matched-element start="471" stop="480" score="13.7011" pvalue="1.15e-05">
<sequence>AGCAGAAGAA</sequence>
<mem:qvalue>0.132</mem:qvalue>
</matched-element>
</scanned-sequence>
<scanned-sequence accession="AAEL021404" name="AAEL021404">
</scanned-sequence>
<scanned-sequence accession="AAEL025383" name="AAEL025383">
</scanned-sequence>
<scanned-sequence accession="AAEL027987" name="AAEL027987">
<matched-element start="1954" stop="1945" score="14.2069" pvalue="6.52e-06">
<sequence>AGACGAAGAA</sequence>
<mem:qvalue>0.0897</mem:qvalue>
</matched-element>
</scanned-sequence>
<scanned-sequence accession="AAEL022155" name="AAEL022155">
</scanned-sequence>
<scanned-sequence accession="AAEL022508" name="AAEL022508">
</scanned-sequence>
<scanned-sequence accession="AAEL022554" name="AAEL022554">
</scanned-sequence>
<scanned-sequence accession="AAEL024455" name="AAEL024455">
</scanned-sequence>
<scanned-sequence accession="AAEL023468" name="AAEL023468">
</scanned-sequence>
<scanned-sequence accession="AAEL023535" name="AAEL023535">
</scanned-sequence>
<scanned-sequence accession="AAEL024780" name="AAEL024780">
<matched-element start="216" stop="225" score="18.069" pvalue="1.9e-06">
<sequence>AGAAGAAGAA</sequence>
<mem:qvalue>0.0368</mem:qvalue>
</matched-element>
<matched-element start="219" stop="228" score="18.069" pvalue="1.9e-06">
<sequence>AGAAGAAGAA</sequence>
<mem:qvalue>0.0368</mem:qvalue>
</matched-element>
<matched-element start="222" stop="231" score="18.069" pvalue="1.9e-06">
<sequence>AGAAGAAGAA</sequence>
<mem:qvalue>0.0368</mem:qvalue>
</matched-element>
<matched-element start="225" stop="234" score="11.6897" pvalue="2.72e-05">
<sequence>AGAAGAAGGA</sequence>
<mem:qvalue>0.202</mem:qvalue>
</matched-element>
</scanned-sequence>
<scanned-sequence accession="AAEL025158" name="AAEL025158">
</scanned-sequence>
<scanned-sequence accession="AAEL025314" name="AAEL025314">
<matched-element start="915" stop="924" score="15.1264" pvalue="3.05e-06">
<sequence>AGAAGAAGAG</sequence>
<mem:qvalue>0.0523</mem:qvalue>
</matched-element>
</scanned-sequence>
<scanned-sequence accession="AAEL026177" name="AAEL026177">
<matched-element start="1976" stop="1985" score="13.5287" pvalue="1.26e-05">
<sequence>AGAGGAAGAA</sequence>
<mem:qvalue>0.132</mem:qvalue>
</matched-element>
<matched-element start="1857" stop="1866" score="13.4828" pvalue="1.57e-05">
<sequence>AGAAGCAGAA</sequence>
<mem:qvalue>0.142</mem:qvalue>
</matched-element>
<matched-element start="1973" stop="1982" score="13.0805" pvalue="2.11e-05">
<sequence>AGAAGAGGAA</sequence>
<mem:qvalue>0.173</mem:qvalue>
</matched-element>
<matched-element start="87" stop="96" score="10.7241" pvalue="4.1e-05">
<sequence>AGACGAAGCA</sequence>
<mem:qvalue>0.272</mem:qvalue>
</matched-element>
<matched-element start="1860" stop="1869" score="10.2184" pvalue="5.37e-05">
<sequence>AGCAGAAGCA</sequence>
<mem:qvalue>0.334</mem:qvalue>
</matched-element>
<matched-element start="1970" stop="1979" score="9.75862" pvalue="7.08e-05">
<sequence>AGTAGAAGAG</sequence>
<mem:qvalue>0.404</mem:qvalue>
</matched-element>
</scanned-sequence>
<scanned-sequence accession="AAEL026895" name="AAEL026895">
<matched-element start="1931" stop="1922" score="10.931" pvalue="3.85e-05">
<sequence>AGAAGAAGTG</sequence>
<mem:qvalue>0.26</mem:qvalue>
</matched-element>
</scanned-sequence>
<scanned-sequence accession="AAEL027046" name="AAEL027046">
</scanned-sequence>
<scanned-sequence accession="AAEL028215" name="AAEL028215">
<matched-element start="1281" stop="1272" score="9.90805" pvalue="6.64e-05">
<sequence>AGAAGAATAA</sequence>
<mem:qvalue>0.388</mem:qvalue>
</matched-element>
</scanned-sequence>
<mem:has-qvalues>yes</mem:has-qvalues>
</pattern>
</cis-element-search>
```
