## Supplementary XSTREME Motif Analysis for "The co-receptors *Orco* and *Ir8a* are required for coordinated expression of chemosensory genes in the antennae of the yellow fever mosquito, *Aedes aegypti*": fimo.gff

```
##gff-version 3
AAEL008172	fimo	nucleotide_motif	1328	1337	57.2	+	.	Name=3-AGAAGAAGAA_AAEL008172+;Alias=STREME-3;ID=3-AGAAGAAGAA-STREME-3-1-AAEL008172;pvalue=1.9e-06;qvalue=0.0368;sequence=AGAAGAAGAA;
AAEL009448	fimo	nucleotide_motif	401	410	40.4	+	.	Name=3-AGAAGAAGAA_AAEL009448+;Alias=STREME-3;ID=3-AGAAGAAGAA-STREME-3-1-AAEL009448;pvalue=9.01e-05;qvalue=0.438;sequence=AGAAGAAGTT;
AAEL009448	fimo	nucleotide_motif	1669	1678	40	-	.	Name=3-AGAAGAAGAA_AAEL009448-;Alias=STREME-3;ID=3-AGAAGAAGAA-STREME-3-2-AAEL009448;pvalue=9.95e-05;qvalue=0.461;sequence=AGCAGAAGAT;
AAEL023066	fimo	nucleotide_motif	283	292	49	-	.	Name=3-AGAAGAAGAA_AAEL023066-;Alias=STREME-3;ID=3-AGAAGAAGAA-STREME-3-1-AAEL023066;pvalue=1.26e-05;qvalue=0.132;sequence=AGAGGAAGAA;
AAEL023066	fimo	nucleotide_motif	672	681	49	-	.	Name=3-AGAAGAAGAA_AAEL023066-;Alias=STREME-3;ID=3-AGAAGAAGAA-STREME-3-2-AAEL023066;pvalue=1.26e-05;qvalue=0.132;sequence=AGAGGAAGAA;
AAEL023066	fimo	nucleotide_motif	1062	1071	49	-	.	Name=3-AGAAGAAGAA_AAEL023066-;Alias=STREME-3;ID=3-AGAAGAAGAA-STREME-3-3-AAEL023066;pvalue=1.26e-05;qvalue=0.132;sequence=AGAGGAAGAA;
AAEL023066	fimo	nucleotide_motif	1452	1461	49	-	.	Name=3-AGAAGAAGAA_AAEL023066-;Alias=STREME-3;ID=3-AGAAGAAGAA-STREME-3-4-AAEL023066;pvalue=1.26e-05;qvalue=0.132;sequence=AGAGGAAGAA;
AAEL023066	fimo	nucleotide_motif	1842	1851	49	-	.	Name=3-AGAAGAAGAA_AAEL023066-;Alias=STREME-3;ID=3-AGAAGAAGAA-STREME-3-5-AAEL023066;pvalue=1.26e-05;qvalue=0.132;sequence=AGAGGAAGAA;
AAEL019999	fimo	nucleotide_motif	411	420	57.2	-	.	Name=3-AGAAGAAGAA_AAEL019999-;Alias=STREME-3;ID=3-AGAAGAAGAA-STREME-3-1-AAEL019999;pvalue=1.9e-06;qvalue=0.0368;sequence=AGAAGAAGAA;
AAEL019999	fimo	nucleotide_motif	408	417	42.3	-	.	Name=3-AGAAGAAGAA_AAEL019999-;Alias=STREME-3;ID=3-AGAAGAAGAA-STREME-3-2-AAEL019999;pvalue=5.88e-05;qvalue=0.352;sequence=AGAAGAAGCT;
AAEL028136	fimo	nucleotide_motif	26	35	44.1	+	.	Name=3-AGAAGAAGAA_AAEL028136+;Alias=STREME-3;ID=3-AGAAGAAGAA-STREME-3-1-AAEL028136;pvalue=3.85e-05;qvalue=0.26;sequence=AGAAGAAGTG;
AAEL028136	fimo	nucleotide_motif	1362	1371	41.2	-	.	Name=3-AGAAGAAGAA_AAEL028136-;Alias=STREME-3;ID=3-AGAAGAAGAA-STREME-3-2-AAEL028136;pvalue=7.64e-05;qvalue=0.419;sequence=AGAAGTAGAT;
AAEL001022	fimo	nucleotide_motif	736	745	49.4	+	.	Name=3-AGAAGAAGAA_AAEL001022+;Alias=STREME-3;ID=3-AGAAGAAGAA-STREME-3-1-AAEL001022;pvalue=1.15e-05;qvalue=0.132;sequence=AGCAGAAGAA;
AAEL027940	fimo	nucleotide_motif	1936	1945	46	+	.	Name=3-AGAAGAAGAA_AAEL027940+;Alias=STREME-3;ID=3-AGAAGAAGAA-STREME-3-1-AAEL027940;pvalue=2.53e-05;qvalue=0.191;sequence=AGAAGGAGAA;
AAEL027940	fimo	nucleotide_motif	1933	1942	45.6	+	.	Name=3-AGAAGAAGAA_AAEL027940+;Alias=STREME-3;ID=3-AGAAGAAGAA-STREME-3-2-AAEL027940;pvalue=2.72e-05;qvalue=0.202;sequence=AGAAGAAGGA;
AAEL023409	fimo	nucleotide_motif	602	611	41.2	-	.	Name=3-AGAAGAAGAA_AAEL023409-;Alias=STREME-3;ID=3-AGAAGAAGAA-STREME-3-1-AAEL023409;pvalue=7.64e-05;qvalue=0.419;sequence=AGAAGTAGAT;
AAEL025705	fimo	nucleotide_motif	680	689	57.2	+	.	Name=3-AGAAGAAGAA_AAEL025705+;Alias=STREME-3;ID=3-AGAAGAAGAA-STREME-3-1-AAEL025705;pvalue=1.9e-06;qvalue=0.0368;sequence=AGAAGAAGAA;
AAEL025705	fimo	nucleotide_motif	1095	1104	46.7	-	.	Name=3-AGAAGAAGAA_AAEL025705-;Alias=STREME-3;ID=3-AGAAGAAGAA-STREME-3-2-AAEL025705;pvalue=2.11e-05;qvalue=0.173;sequence=AGAAGAGGAA;
AAEL025705	fimo	nucleotide_motif	1092	1101	42.5	-	.	Name=3-AGAAGAAGAA_AAEL025705-;Alias=STREME-3;ID=3-AGAAGAAGAA-STREME-3-3-AAEL025705;pvalue=5.58e-05;qvalue=0.344;sequence=AGAGGAAGCA;
AAEL025705	fimo	nucleotide_motif	959	968	40	+	.	Name=3-AGAAGAAGAA_AAEL025705+;Alias=STREME-3;ID=3-AGAAGAAGAA-STREME-3-4-AAEL025705;pvalue=9.95e-05;qvalue=0.461;sequence=AGCAGAAGAT;
AAEL006058	fimo	nucleotide_motif	222	231	57.2	+	.	Name=3-AGAAGAAGAA_AAEL006058+;Alias=STREME-3;ID=3-AGAAGAAGAA-STREME-3-1-AAEL006058;pvalue=1.9e-06;qvalue=0.0368;sequence=AGAAGAAGAA;
AAEL006058	fimo	nucleotide_motif	225	234	48	+	.	Name=3-AGAAGAAGAA_AAEL006058+;Alias=STREME-3;ID=3-AGAAGAAGAA-STREME-3-2-AAEL006058;pvalue=1.57e-05;qvalue=0.142;sequence=AGAAGAAGAT;
AAEL013323	fimo	nucleotide_motif	1868	1877	40.7	+	.	Name=3-AGAAGAAGAA_AAEL013323+;Alias=STREME-3;ID=3-AGAAGAAGAA-STREME-3-1-AAEL013323;pvalue=8.52e-05;qvalue=0.438;sequence=AGAAGTCGAA;
Or123	fimo	nucleotide_motif	312	321	57.2	+	.	Name=3-AGAAGAAGAA_Or123+;Alias=STREME-3;ID=3-AGAAGAAGAA-STREME-3-1-Or123;pvalue=1.9e-06;qvalue=0.0368;sequence=AGAAGAAGAA;
Or123	fimo	nucleotide_motif	381	390	40.6	-	.	Name=3-AGAAGAAGAA_Or123-;Alias=STREME-3;ID=3-AGAAGAAGAA-STREME-3-2-Or123;pvalue=8.7e-05;qvalue=0.438;sequence=AGAAGGAGAG;
AAEL021333	fimo	nucleotide_motif	1771	1780	48	-	.	Name=3-AGAAGAAGAA_AAEL021333-;Alias=STREME-3;ID=3-AGAAGAAGAA-STREME-3-1-AAEL021333;pvalue=1.57e-05;qvalue=0.142;sequence=AGAAGCAGAA;
AAEL021333	fimo	nucleotide_motif	1720	1729	45.5	+	.	Name=3-AGAAGAAGAA_AAEL021333+;Alias=STREME-3;ID=3-AGAAGAAGAA-STREME-3-2-AAEL021333;pvalue=2.79e-05;qvalue=0.204;sequence=AGAAGAAGCG;
AAEL021333	fimo	nucleotide_motif	1252	1261	41.1	-	.	Name=3-AGAAGAAGAA_AAEL021333-;Alias=STREME-3;ID=3-AGAAGAAGAA-STREME-3-3-AAEL021333;pvalue=7.71e-05;qvalue=0.419;sequence=GGGAGAAGAA;
AAEL021333	fimo	nucleotide_motif	1759	1768	40	-	.	Name=3-AGAAGAAGAA_AAEL021333-;Alias=STREME-3;ID=3-AGAAGAAGAA-STREME-3-4-AAEL021333;pvalue=9.95e-05;qvalue=0.461;sequence=AGCAGCAGAA;
AAEL003382	fimo	nucleotide_motif	575	584	57.2	+	.	Name=3-AGAAGAAGAA_AAEL003382+;Alias=STREME-3;ID=3-AGAAGAAGAA-STREME-3-1-AAEL003382;pvalue=1.9e-06;qvalue=0.0368;sequence=AGAAGAAGAA;
AAEL003382	fimo	nucleotide_motif	578	587	57.2	+	.	Name=3-AGAAGAAGAA_AAEL003382+;Alias=STREME-3;ID=3-AGAAGAAGAA-STREME-3-2-AAEL003382;pvalue=1.9e-06;qvalue=0.0368;sequence=AGAAGAAGAA;
AAEL003891	fimo	nucleotide_motif	752	761	57.2	-	.	Name=3-AGAAGAAGAA_AAEL003891-;Alias=STREME-3;ID=3-AGAAGAAGAA-STREME-3-1-AAEL003891;pvalue=1.9e-06;qvalue=0.0368;sequence=AGAAGAAGAA;
Or28	fimo	nucleotide_motif	1203	1212	57.2	+	.	Name=3-AGAAGAAGAA_Or28+;Alias=STREME-3;ID=3-AGAAGAAGAA-STREME-3-1-Or28;pvalue=1.9e-06;qvalue=0.0368;sequence=AGAAGAAGAA;
Or28	fimo	nucleotide_motif	1206	1215	55.1	+	.	Name=3-AGAAGAAGAA_Or28+;Alias=STREME-3;ID=3-AGAAGAAGAA-STREME-3-2-Or28;pvalue=3.05e-06;qvalue=0.0523;sequence=AGAAGAAGAG;
Or28	fimo	nucleotide_motif	1403	1412	53.7	+	.	Name=3-AGAAGAAGAA_Or28+;Alias=STREME-3;ID=3-AGAAGAAGAA-STREME-3-3-Or28;pvalue=4.21e-06;qvalue=0.066;sequence=AGGAGAAGAA;
Or28	fimo	nucleotide_motif	1227	1236	48	-	.	Name=3-AGAAGAAGAA_Or28-;Alias=STREME-3;ID=3-AGAAGAAGAA-STREME-3-4-Or28;pvalue=1.57e-05;qvalue=0.142;sequence=AGAAGAAGAT;
Or28	fimo	nucleotide_motif	1400	1409	46	+	.	Name=3-AGAAGAAGAA_Or28+;Alias=STREME-3;ID=3-AGAAGAAGAA-STREME-3-5-Or28;pvalue=2.53e-05;qvalue=0.191;sequence=AGAAGGAGAA;
Ir41o	fimo	nucleotide_motif	254	263	40.8	-	.	Name=3-AGAAGAAGAA_Ir41o-;Alias=STREME-3;ID=3-AGAAGAAGAA-STREME-3-1-Ir41o;pvalue=8.21e-05;qvalue=0.434;sequence=AGAATTAGAA;
Ir41a	fimo	nucleotide_motif	1551	1560	47.3	+	.	Name=3-AGAAGAAGAA_Ir41a+;Alias=STREME-3;ID=3-AGAAGAAGAA-STREME-3-1-Ir41a;pvalue=1.88e-05;qvalue=0.164;sequence=AGAATAAGAA;
Ir41n	fimo	nucleotide_motif	1264	1273	40.4	+	.	Name=3-AGAAGAAGAA_Ir41n+;Alias=STREME-3;ID=3-AGAAGAAGAA-STREME-3-1-Ir41n;pvalue=9.01e-05;qvalue=0.438;sequence=AGAAGAAGTT;
AAEL022932	fimo	nucleotide_motif	1471	1480	57.2	+	.	Name=3-AGAAGAAGAA_AAEL022932+;Alias=STREME-3;ID=3-AGAAGAAGAA-STREME-3-1-AAEL022932;pvalue=1.9e-06;qvalue=0.0368;sequence=AGAAGAAGAA;
AAEL022932	fimo	nucleotide_motif	1661	1670	46.5	+	.	Name=3-AGAAGAAGAA_AAEL022932+;Alias=STREME-3;ID=3-AGAAGAAGAA-STREME-3-2-AAEL022932;pvalue=2.23e-05;qvalue=0.176;sequence=GGAAGAAGAA;
AAEL022932	fimo	nucleotide_motif	1485	1494	42.3	-	.	Name=3-AGAAGAAGAA_AAEL022932-;Alias=STREME-3;ID=3-AGAAGAAGAA-STREME-3-3-AAEL022932;pvalue=5.88e-05;qvalue=0.352;sequence=AGAAGAAGCT;
AAEL026609	fimo	nucleotide_motif	881	890	40.2	+	.	Name=3-AGAAGAAGAA_AAEL026609+;Alias=STREME-3;ID=3-AGAAGAAGAA-STREME-3-1-AAEL026609;pvalue=9.57e-05;qvalue=0.452;sequence=AGAATAAGTA;
AAEL008125	fimo	nucleotide_motif	664	673	50.7	-	.	Name=3-AGAAGAAGAA_AAEL008125-;Alias=STREME-3;ID=3-AGAAGAAGAA-STREME-3-1-AAEL008125;pvalue=8.41e-06;qvalue=0.107;sequence=AGAAGTAGAA;
AAEL008125	fimo	nucleotide_motif	1915	1924	42.8	-	.	Name=3-AGAAGAAGAA_AAEL008125-;Alias=STREME-3;ID=3-AGAAGAAGAA-STREME-3-2-AAEL008125;pvalue=5.29e-05;qvalue=0.332;sequence=AGGATAAGAA;
AAEL026837	fimo	nucleotide_motif	1904	1913	48	+	.	Name=3-AGAAGAAGAA_AAEL026837+;Alias=STREME-3;ID=3-AGAAGAAGAA-STREME-3-1-AAEL026837;pvalue=1.57e-05;qvalue=0.142;sequence=AGAAGAAGAT;
AAEL026837	fimo	nucleotide_motif	1846	1855	46.2	-	.	Name=3-AGAAGAAGAA_AAEL026837-;Alias=STREME-3;ID=3-AGAAGAAGAA-STREME-3-2-AAEL026837;pvalue=2.42e-05;qvalue=0.186;sequence=AGTAGAAGAA;
AAEL026837	fimo	nucleotide_motif	1843	1852	45.5	-	.	Name=3-AGAAGAAGAA_AAEL026837-;Alias=STREME-3;ID=3-AGAAGAAGAA-STREME-3-3-AAEL026837;pvalue=2.79e-05;qvalue=0.204;sequence=AGAAGAAGCG;
AAEL026837	fimo	nucleotide_motif	1319	1328	40.7	-	.	Name=3-AGAAGAAGAA_AAEL026837-;Alias=STREME-3;ID=3-AGAAGAAGAA-STREME-3-4-AAEL026837;pvalue=8.4e-05;qvalue=0.438;sequence=AGACGACGAA;
AAEL011770	fimo	nucleotide_motif	514	523	40.4	+	.	Name=3-AGAAGAAGAA_AAEL011770+;Alias=STREME-3;ID=3-AGAAGAAGAA-STREME-3-1-AAEL011770;pvalue=9.01e-05;qvalue=0.438;sequence=AGAAGAAGTT;
AAEL005788	fimo	nucleotide_motif	1397	1406	57.2	-	.	Name=3-AGAAGAAGAA_AAEL005788-;Alias=STREME-3;ID=3-AGAAGAAGAA-STREME-3-1-AAEL005788;pvalue=1.9e-06;qvalue=0.0368;sequence=AGAAGAAGAA;
AAEL005788	fimo	nucleotide_motif	1400	1409	57.2	-	.	Name=3-AGAAGAAGAA_AAEL005788-;Alias=STREME-3;ID=3-AGAAGAAGAA-STREME-3-2-AAEL005788;pvalue=1.9e-06;qvalue=0.0368;sequence=AGAAGAAGAA;
AAEL005788	fimo	nucleotide_motif	1394	1403	48	-	.	Name=3-AGAAGAAGAA_AAEL005788-;Alias=STREME-3;ID=3-AGAAGAAGAA-STREME-3-3-AAEL005788;pvalue=1.57e-05;qvalue=0.142;sequence=AGAAGAAGAT;
AAEL005788	fimo	nucleotide_motif	1403	1412	41.1	-	.	Name=3-AGAAGAAGAA_AAEL005788-;Alias=STREME-3;ID=3-AGAAGAAGAA-STREME-3-4-AAEL005788;pvalue=7.71e-05;qvalue=0.419;sequence=GGGAGAAGAA;
Or40	fimo	nucleotide_motif	1208	1217	47.3	+	.	Name=3-AGAAGAAGAA_Or40+;Alias=STREME-3;ID=3-AGAAGAAGAA-STREME-3-1-Or40;pvalue=1.88e-05;qvalue=0.164;sequence=AGAATAAGAA;
Or40	fimo	nucleotide_motif	1802	1811	46.5	-	.	Name=3-AGAAGAAGAA_Or40-;Alias=STREME-3;ID=3-AGAAGAAGAA-STREME-3-2-Or40;pvalue=2.23e-05;qvalue=0.176;sequence=GGAAGAAGAA;
Or40	fimo	nucleotide_motif	1820	1829	42.7	+	.	Name=3-AGAAGAAGAA_Or40+;Alias=STREME-3;ID=3-AGAAGAAGAA-STREME-3-3-Or40;pvalue=5.37e-05;qvalue=0.334;sequence=AGCAGAAGCA;
Or85	fimo	nucleotide_motif	905	914	40.4	-	.	Name=3-AGAAGAAGAA_Or85-;Alias=STREME-3;ID=3-AGAAGAAGAA-STREME-3-1-Or85;pvalue=9.01e-05;qvalue=0.438;sequence=AGAAGAAGTT;
AAEL004226	fimo	nucleotide_motif	197	206	41.2	+	.	Name=3-AGAAGAAGAA_AAEL004226+;Alias=STREME-3;ID=3-AGAAGAAGAA-STREME-3-1-AAEL004226;pvalue=7.64e-05;qvalue=0.419;sequence=AGAAGTAGAT;
AAEL008798	fimo	nucleotide_motif	62	71	46.7	+	.	Name=3-AGAAGAAGAA_AAEL008798+;Alias=STREME-3;ID=3-AGAAGAAGAA-STREME-3-1-AAEL008798;pvalue=2.11e-05;qvalue=0.173;sequence=AGAAGAGGAA;
AAEL008798	fimo	nucleotide_motif	530	539	42.9	-	.	Name=3-AGAAGAAGAA_AAEL008798-;Alias=STREME-3;ID=3-AGAAGAAGAA-STREME-3-2-AAEL008798;pvalue=5.11e-05;qvalue=0.323;sequence=AGAAGACGAG;
AAEL008798	fimo	nucleotide_motif	1326	1335	40.1	+	.	Name=3-AGAAGAAGAA_AAEL008798+;Alias=STREME-3;ID=3-AGAAGAAGAA-STREME-3-3-AAEL008798;pvalue=9.76e-05;qvalue=0.458;sequence=AGCGGAAGAA;
AAEL009091	fimo	nucleotide_motif	1975	1984	55.1	+	.	Name=3-AGAAGAAGAA_AAEL009091+;Alias=STREME-3;ID=3-AGAAGAAGAA-STREME-3-1-AAEL009091;pvalue=3.05e-06;qvalue=0.0523;sequence=AGAAGAAGAG;
AAEL009091	fimo	nucleotide_motif	1837	1846	40.2	+	.	Name=3-AGAAGAAGAA_AAEL009091+;Alias=STREME-3;ID=3-AGAAGAAGAA-STREME-3-2-AAEL009091;pvalue=9.57e-05;qvalue=0.452;sequence=AGTAGAAGCA;
AAEL021745	fimo	nucleotide_motif	802	811	51.8	-	.	Name=3-AGAAGAAGAA_AAEL021745-;Alias=STREME-3;ID=3-AGAAGAAGAA-STREME-3-1-AAEL021745;pvalue=6.52e-06;qvalue=0.0897;sequence=AGACGAAGAA;
AAEL021745	fimo	nucleotide_motif	1546	1555	51.8	+	.	Name=3-AGAAGAAGAA_AAEL021745+;Alias=STREME-3;ID=3-AGAAGAAGAA-STREME-3-2-AAEL021745;pvalue=6.52e-06;qvalue=0.0897;sequence=AGACGAAGAA;
AAEL021683	fimo	nucleotide_motif	1357	1366	49.9	-	.	Name=3-AGAAGAAGAA_AAEL021683-;Alias=STREME-3;ID=3-AGAAGAAGAA-STREME-3-1-AAEL021683;pvalue=1.03e-05;qvalue=0.126;sequence=AGAAGAAGTA;
AAEL024741	fimo	nucleotide_motif	376	385	47.3	-	.	Name=3-AGAAGAAGAA_AAEL024741-;Alias=STREME-3;ID=3-AGAAGAAGAA-STREME-3-1-AAEL024741;pvalue=1.88e-05;qvalue=0.164;sequence=AGAATAAGAA;
AAEL006639	fimo	nucleotide_motif	623	632	47	+	.	Name=3-AGAAGAAGAA_AAEL006639+;Alias=STREME-3;ID=3-AGAAGAAGAA-STREME-3-1-AAEL006639;pvalue=1.99e-05;qvalue=0.17;sequence=AGAAGACGAA;
AAEL026309	fimo	nucleotide_motif	797	806	46.5	+	.	Name=3-AGAAGAAGAA_AAEL026309+;Alias=STREME-3;ID=3-AGAAGAAGAA-STREME-3-1-AAEL026309;pvalue=2.23e-05;qvalue=0.176;sequence=GGAAGAAGAA;
AAEL026309	fimo	nucleotide_motif	1421	1430	41.2	+	.	Name=3-AGAAGAAGAA_AAEL026309+;Alias=STREME-3;ID=3-AGAAGAAGAA-STREME-3-2-AAEL026309;pvalue=7.64e-05;qvalue=0.419;sequence=AGAAGAGGCA;
AAEL022881	fimo	nucleotide_motif	360	369	57.2	+	.	Name=3-AGAAGAAGAA_AAEL022881+;Alias=STREME-3;ID=3-AGAAGAAGAA-STREME-3-1-AAEL022881;pvalue=1.9e-06;qvalue=0.0368;sequence=AGAAGAAGAA;
AAEL022881	fimo	nucleotide_motif	363	372	44	+	.	Name=3-AGAAGAAGAA_AAEL022881+;Alias=STREME-3;ID=3-AGAAGAAGAA-STREME-3-2-AAEL022881;pvalue=3.96e-05;qvalue=0.265;sequence=AGAAGAAGAC;
AAEL000484	fimo	nucleotide_motif	1283	1292	55.1	+	.	Name=3-AGAAGAAGAA_AAEL000484+;Alias=STREME-3;ID=3-AGAAGAAGAA-STREME-3-1-AAEL000484;pvalue=3.05e-06;qvalue=0.0523;sequence=AGAAGAAGAG;
AAEL000515	fimo	nucleotide_motif	64	73	44	+	.	Name=3-AGAAGAAGAA_AAEL000515+;Alias=STREME-3;ID=3-AGAAGAAGAA-STREME-3-1-AAEL000515;pvalue=3.96e-05;qvalue=0.265;sequence=AGAAGAAGAC;
AAEL026344	fimo	nucleotide_motif	1219	1228	40.4	+	.	Name=3-AGAAGAAGAA_AAEL026344+;Alias=STREME-3;ID=3-AGAAGAAGAA-STREME-3-1-AAEL026344;pvalue=9.01e-05;qvalue=0.438;sequence=AGAAGCAGTA;
AAEL004003	fimo	nucleotide_motif	540	549	57.2	+	.	Name=3-AGAAGAAGAA_AAEL004003+;Alias=STREME-3;ID=3-AGAAGAAGAA-STREME-3-1-AAEL004003;pvalue=1.9e-06;qvalue=0.0368;sequence=AGAAGAAGAA;
AAEL004003	fimo	nucleotide_motif	611	620	41.7	+	.	Name=3-AGAAGAAGAA_AAEL004003+;Alias=STREME-3;ID=3-AGAAGAAGAA-STREME-3-2-AAEL004003;pvalue=6.71e-05;qvalue=0.388;sequence=AGCCGAAGAA;
Ir7q	fimo	nucleotide_motif	1013	1022	40.4	+	.	Name=3-AGAAGAAGAA_Ir7q+;Alias=STREME-3;ID=3-AGAAGAAGAA-STREME-3-1-Ir7q;pvalue=9.08e-05;qvalue=0.439;sequence=GGAAGAAGCA;
Ir7n	fimo	nucleotide_motif	609	618	57.2	-	.	Name=3-AGAAGAAGAA_Ir7n-;Alias=STREME-3;ID=3-AGAAGAAGAA-STREME-3-1-Ir7n;pvalue=1.9e-06;qvalue=0.0368;sequence=AGAAGAAGAA;
AAEL025080	fimo	nucleotide_motif	749	758	50.7	-	.	Name=3-AGAAGAAGAA_AAEL025080-;Alias=STREME-3;ID=3-AGAAGAAGAA-STREME-3-1-AAEL025080;pvalue=8.41e-06;qvalue=0.107;sequence=AGAAGTAGAA;
Or44	fimo	nucleotide_motif	1765	1774	57.2	+	.	Name=3-AGAAGAAGAA_Or44+;Alias=STREME-3;ID=3-AGAAGAAGAA-STREME-3-1-Or44;pvalue=1.9e-06;qvalue=0.0368;sequence=AGAAGAAGAA;
Or44	fimo	nucleotide_motif	1762	1771	46.5	+	.	Name=3-AGAAGAAGAA_Or44+;Alias=STREME-3;ID=3-AGAAGAAGAA-STREME-3-2-Or44;pvalue=2.23e-05;qvalue=0.176;sequence=GGAAGAAGAA;
AAEL008384	fimo	nucleotide_motif	1153	1162	40.8	-	.	Name=3-AGAAGAAGAA_AAEL008384-;Alias=STREME-3;ID=3-AGAAGAAGAA-STREME-3-1-AAEL008384;pvalue=8.21e-05;qvalue=0.434;sequence=AGAATTAGAA;
AAEL026548	fimo	nucleotide_motif	423	432	57.2	-	.	Name=3-AGAAGAAGAA_AAEL026548-;Alias=STREME-3;ID=3-AGAAGAAGAA-STREME-3-1-AAEL026548;pvalue=1.9e-06;qvalue=0.0368;sequence=AGAAGAAGAA;
AAEL002602	fimo	nucleotide_motif	1846	1855	51.8	+	.	Name=3-AGAAGAAGAA_AAEL002602+;Alias=STREME-3;ID=3-AGAAGAAGAA-STREME-3-1-AAEL002602;pvalue=6.52e-06;qvalue=0.0897;sequence=AGACGAAGAA;
AAEL021815	fimo	nucleotide_motif	415	424	41.7	+	.	Name=3-AGAAGAAGAA_AAEL021815+;Alias=STREME-3;ID=3-AGAAGAAGAA-STREME-3-1-AAEL021815;pvalue=6.71e-05;qvalue=0.388;sequence=AGCCGAAGAA;
Or87	fimo	nucleotide_motif	733	742	43.3	+	.	Name=3-AGAAGAAGAA_Or87+;Alias=STREME-3;ID=3-AGAAGAAGAA-STREME-3-1-Or87;pvalue=4.66e-05;qvalue=0.3;sequence=AGAATAAGAG;
Or86	fimo	nucleotide_motif	1438	1447	46	-	.	Name=3-AGAAGAAGAA_Or86-;Alias=STREME-3;ID=3-AGAAGAAGAA-STREME-3-1-Or86;pvalue=2.53e-05;qvalue=0.191;sequence=AGAAGGAGAA;
AAEL013856	fimo	nucleotide_motif	14	23	49.4	+	.	Name=3-AGAAGAAGAA_AAEL013856+;Alias=STREME-3;ID=3-AGAAGAAGAA-STREME-3-1-AAEL013856;pvalue=1.15e-05;qvalue=0.132;sequence=AGCAGAAGAA;
AAEL008746	fimo	nucleotide_motif	989	998	57.2	+	.	Name=3-AGAAGAAGAA_AAEL008746+;Alias=STREME-3;ID=3-AGAAGAAGAA-STREME-3-1-AAEL008746;pvalue=1.9e-06;qvalue=0.0368;sequence=AGAAGAAGAA;
AAEL008746	fimo	nucleotide_motif	992	1001	57.2	+	.	Name=3-AGAAGAAGAA_AAEL008746+;Alias=STREME-3;ID=3-AGAAGAAGAA-STREME-3-2-AAEL008746;pvalue=1.9e-06;qvalue=0.0368;sequence=AGAAGAAGAA;
AAEL008746	fimo	nucleotide_motif	995	1004	48	+	.	Name=3-AGAAGAAGAA_AAEL008746+;Alias=STREME-3;ID=3-AGAAGAAGAA-STREME-3-3-AAEL008746;pvalue=1.57e-05;qvalue=0.142;sequence=AGAAGAAGAT;
Or16	fimo	nucleotide_motif	818	827	40.7	+	.	Name=3-AGAAGAAGAA_Or16+;Alias=STREME-3;ID=3-AGAAGAAGAA-STREME-3-1-Or16;pvalue=8.52e-05;qvalue=0.438;sequence=AGAAGTCGAA;
Or16	fimo	nucleotide_motif	1558	1567	40.2	-	.	Name=3-AGAAGAAGAA_Or16-;Alias=STREME-3;ID=3-AGAAGAAGAA-STREME-3-2-Or16;pvalue=9.57e-05;qvalue=0.452;sequence=AGAATAAGTA;
Or110	fimo	nucleotide_motif	395	404	47.3	-	.	Name=3-AGAAGAAGAA_Or110-;Alias=STREME-3;ID=3-AGAAGAAGAA-STREME-3-1-Or110;pvalue=1.88e-05;qvalue=0.164;sequence=AGAATAAGAA;
AAEL014516	fimo	nucleotide_motif	1455	1464	49.4	-	.	Name=3-AGAAGAAGAA_AAEL014516-;Alias=STREME-3;ID=3-AGAAGAAGAA-STREME-3-1-AAEL014516;pvalue=1.15e-05;qvalue=0.132;sequence=AGCAGAAGAA;
AAEL014516	fimo	nucleotide_motif	1429	1438	41.8	-	.	Name=3-AGAAGAAGAA_AAEL014516-;Alias=STREME-3;ID=3-AGAAGAAGAA-STREME-3-2-AAEL014516;pvalue=6.64e-05;qvalue=0.388;sequence=AGAAGAATAA;
AAEL022676	fimo	nucleotide_motif	1603	1612	57.2	+	.	Name=3-AGAAGAAGAA_AAEL022676+;Alias=STREME-3;ID=3-AGAAGAAGAA-STREME-3-1-AAEL022676;pvalue=1.9e-06;qvalue=0.0368;sequence=AGAAGAAGAA;
AAEL022676	fimo	nucleotide_motif	1606	1615	57.2	+	.	Name=3-AGAAGAAGAA_AAEL022676+;Alias=STREME-3;ID=3-AGAAGAAGAA-STREME-3-2-AAEL022676;pvalue=1.9e-06;qvalue=0.0368;sequence=AGAAGAAGAA;
AAEL022676	fimo	nucleotide_motif	1609	1618	45.6	+	.	Name=3-AGAAGAAGAA_AAEL022676+;Alias=STREME-3;ID=3-AGAAGAAGAA-STREME-3-3-AAEL022676;pvalue=2.72e-05;qvalue=0.202;sequence=AGAAGAAGGA;
Or101	fimo	nucleotide_motif	1391	1400	41.7	-	.	Name=3-AGAAGAAGAA_Or101-;Alias=STREME-3;ID=3-AGAAGAAGAA-STREME-3-1-Or101;pvalue=6.82e-05;qvalue=0.393;sequence=AGCAGTAGAA;
AAEL027214	fimo	nucleotide_motif	477	486	57.2	-	.	Name=3-AGAAGAAGAA_AAEL027214-;Alias=STREME-3;ID=3-AGAAGAAGAA-STREME-3-1-AAEL027214;pvalue=1.9e-06;qvalue=0.0368;sequence=AGAAGAAGAA;
AAEL027214	fimo	nucleotide_motif	480	489	57.2	-	.	Name=3-AGAAGAAGAA_AAEL027214-;Alias=STREME-3;ID=3-AGAAGAAGAA-STREME-3-2-AAEL027214;pvalue=1.9e-06;qvalue=0.0368;sequence=AGAAGAAGAA;
AAEL003298	fimo	nucleotide_motif	1547	1556	57.2	-	.	Name=3-AGAAGAAGAA_AAEL003298-;Alias=STREME-3;ID=3-AGAAGAAGAA-STREME-3-1-AAEL003298;pvalue=1.9e-06;qvalue=0.0368;sequence=AGAAGAAGAA;
Or114	fimo	nucleotide_motif	859	868	43.3	-	.	Name=3-AGAAGAAGAA_Or114-;Alias=STREME-3;ID=3-AGAAGAAGAA-STREME-3-1-Or114;pvalue=4.66e-05;qvalue=0.3;sequence=AGAATAAGAG;
AAEL000842	fimo	nucleotide_motif	1068	1077	53.7	+	.	Name=3-AGAAGAAGAA_AAEL000842+;Alias=STREME-3;ID=3-AGAAGAAGAA-STREME-3-1-AAEL000842;pvalue=4.21e-06;qvalue=0.066;sequence=AGGAGAAGAA;
AAEL021594	fimo	nucleotide_motif	330	339	49	-	.	Name=3-AGAAGAAGAA_AAEL021594-;Alias=STREME-3;ID=3-AGAAGAAGAA-STREME-3-1-AAEL021594;pvalue=1.26e-05;qvalue=0.132;sequence=AGAGGAAGAA;
AAEL021594	fimo	nucleotide_motif	671	680	49	-	.	Name=3-AGAAGAAGAA_AAEL021594-;Alias=STREME-3;ID=3-AGAAGAAGAA-STREME-3-2-AAEL021594;pvalue=1.26e-05;qvalue=0.132;sequence=AGAGGAAGAA;
AAEL021594	fimo	nucleotide_motif	1061	1070	49	-	.	Name=3-AGAAGAAGAA_AAEL021594-;Alias=STREME-3;ID=3-AGAAGAAGAA-STREME-3-3-AAEL021594;pvalue=1.26e-05;qvalue=0.132;sequence=AGAGGAAGAA;
AAEL021594	fimo	nucleotide_motif	1451	1460	49	-	.	Name=3-AGAAGAAGAA_AAEL021594-;Alias=STREME-3;ID=3-AGAAGAAGAA-STREME-3-4-AAEL021594;pvalue=1.26e-05;qvalue=0.132;sequence=AGAGGAAGAA;
AAEL021594	fimo	nucleotide_motif	1841	1850	49	-	.	Name=3-AGAAGAAGAA_AAEL021594-;Alias=STREME-3;ID=3-AGAAGAAGAA-STREME-3-5-AAEL021594;pvalue=1.26e-05;qvalue=0.132;sequence=AGAGGAAGAA;
AAEL002310	fimo	nucleotide_motif	1104	1113	46.7	+	.	Name=3-AGAAGAAGAA_AAEL002310+;Alias=STREME-3;ID=3-AGAAGAAGAA-STREME-3-1-AAEL002310;pvalue=2.11e-05;qvalue=0.173;sequence=AGAAGAGGAA;
AAEL020300	fimo	nucleotide_motif	1211	1220	44.7	+	.	Name=3-AGAAGAAGAA_AAEL020300+;Alias=STREME-3;ID=3-AGAAGAAGAA-STREME-3-1-AAEL020300;pvalue=3.35e-05;qvalue=0.239;sequence=AGAAGTAGAG;
AAEL006328	fimo	nucleotide_motif	1255	1264	51.8	-	.	Name=3-AGAAGAAGAA_AAEL006328-;Alias=STREME-3;ID=3-AGAAGAAGAA-STREME-3-1-AAEL006328;pvalue=6.52e-06;qvalue=0.0897;sequence=AGACGAAGAA;
AAEL006348	fimo	nucleotide_motif	572	581	47	+	.	Name=3-AGAAGAAGAA_AAEL006348+;Alias=STREME-3;ID=3-AGAAGAAGAA-STREME-3-1-AAEL006348;pvalue=1.99e-05;qvalue=0.17;sequence=AGAAGACGAA;
AAEL006348	fimo	nucleotide_motif	575	584	43.9	+	.	Name=3-AGAAGAAGAA_AAEL006348+;Alias=STREME-3;ID=3-AGAAGAAGAA-STREME-3-2-AAEL006348;pvalue=4.1e-05;qvalue=0.272;sequence=AGACGAAGCA;
AAEL006348	fimo	nucleotide_motif	374	383	40.8	+	.	Name=3-AGAAGAAGAA_AAEL006348+;Alias=STREME-3;ID=3-AGAAGAAGAA-STREME-3-3-AAEL006348;pvalue=8.21e-05;qvalue=0.434;sequence=AGAATTAGAA;
AAEL004091	fimo	nucleotide_motif	1160	1169	45.4	-	.	Name=3-AGAAGAAGAA_AAEL004091-;Alias=STREME-3;ID=3-AGAAGAAGAA-STREME-3-1-AAEL004091;pvalue=2.86e-05;qvalue=0.208;sequence=AGGAGAAGCA;
AAEL012103	fimo	nucleotide_motif	57	66	53.7	-	.	Name=3-AGAAGAAGAA_AAEL012103-;Alias=STREME-3;ID=3-AGAAGAAGAA-STREME-3-1-AAEL012103;pvalue=4.21e-06;qvalue=0.066;sequence=AGGAGAAGAA;
AAEL009763	fimo	nucleotide_motif	1508	1517	57.2	+	.	Name=3-AGAAGAAGAA_AAEL009763+;Alias=STREME-3;ID=3-AGAAGAAGAA-STREME-3-1-AAEL009763;pvalue=1.9e-06;qvalue=0.0368;sequence=AGAAGAAGAA;
AAEL026649	fimo	nucleotide_motif	186	195	47	+	.	Name=3-AGAAGAAGAA_AAEL026649+;Alias=STREME-3;ID=3-AGAAGAAGAA-STREME-3-1-AAEL026649;pvalue=1.99e-05;qvalue=0.17;sequence=AGAAGACGAA;
AAEL024997	fimo	nucleotide_motif	863	872	40.4	-	.	Name=3-AGAAGAAGAA_AAEL024997-;Alias=STREME-3;ID=3-AGAAGAAGAA-STREME-3-1-AAEL024997;pvalue=9.08e-05;qvalue=0.439;sequence=GGAAGAAGCA;
AAEL012430	fimo	nucleotide_motif	1637	1646	50.7	-	.	Name=3-AGAAGAAGAA_AAEL012430-;Alias=STREME-3;ID=3-AGAAGAAGAA-STREME-3-1-AAEL012430;pvalue=8.41e-06;qvalue=0.107;sequence=AGAAGTAGAA;
AAEL010863	fimo	nucleotide_motif	1402	1411	55.1	-	.	Name=3-AGAAGAAGAA_AAEL010863-;Alias=STREME-3;ID=3-AGAAGAAGAA-STREME-3-1-AAEL010863;pvalue=3.05e-06;qvalue=0.0523;sequence=AGAAGAAGAG;
AAEL010863	fimo	nucleotide_motif	1399	1408	46.7	-	.	Name=3-AGAAGAAGAA_AAEL010863-;Alias=STREME-3;ID=3-AGAAGAAGAA-STREME-3-2-AAEL010863;pvalue=2.11e-05;qvalue=0.173;sequence=AGAAGAGGAA;
AAEL010863	fimo	nucleotide_motif	588	597	44.3	-	.	Name=3-AGAAGAAGAA_AAEL010863-;Alias=STREME-3;ID=3-AGAAGAAGAA-STREME-3-3-AAEL010863;pvalue=3.73e-05;qvalue=0.26;sequence=AGATGAAGAA;
AAEL013623	fimo	nucleotide_motif	1020	1029	53.7	+	.	Name=3-AGAAGAAGAA_AAEL013623+;Alias=STREME-3;ID=3-AGAAGAAGAA-STREME-3-1-AAEL013623;pvalue=4.21e-06;qvalue=0.066;sequence=AGGAGAAGAA;
AAEL014731	fimo	nucleotide_motif	311	320	40.6	+	.	Name=3-AGAAGAAGAA_AAEL014731+;Alias=STREME-3;ID=3-AGAAGAAGAA-STREME-3-1-AAEL014731;pvalue=8.7e-05;qvalue=0.438;sequence=AGAAGGAGAG;
AAEL020753	fimo	nucleotide_motif	340	349	57.2	+	.	Name=3-AGAAGAAGAA_AAEL020753+;Alias=STREME-3;ID=3-AGAAGAAGAA-STREME-3-1-AAEL020753;pvalue=1.9e-06;qvalue=0.0368;sequence=AGAAGAAGAA;
AAEL020753	fimo	nucleotide_motif	343	352	57.2	+	.	Name=3-AGAAGAAGAA_AAEL020753+;Alias=STREME-3;ID=3-AGAAGAAGAA-STREME-3-2-AAEL020753;pvalue=1.9e-06;qvalue=0.0368;sequence=AGAAGAAGAA;
AAEL020753	fimo	nucleotide_motif	334	343	49	+	.	Name=3-AGAAGAAGAA_AAEL020753+;Alias=STREME-3;ID=3-AGAAGAAGAA-STREME-3-3-AAEL020753;pvalue=1.26e-05;qvalue=0.132;sequence=AGAGGAAGAA;
AAEL020753	fimo	nucleotide_motif	337	346	46.5	+	.	Name=3-AGAAGAAGAA_AAEL020753+;Alias=STREME-3;ID=3-AGAAGAAGAA-STREME-3-4-AAEL020753;pvalue=2.23e-05;qvalue=0.176;sequence=GGAAGAAGAA;
AAEL020753	fimo	nucleotide_motif	972	981	46.5	-	.	Name=3-AGAAGAAGAA_AAEL020753-;Alias=STREME-3;ID=3-AGAAGAAGAA-STREME-3-5-AAEL020753;pvalue=2.23e-05;qvalue=0.176;sequence=GGAAGAAGAA;
AAEL020753	fimo	nucleotide_motif	969	978	42.3	-	.	Name=3-AGAAGAAGAA_AAEL020753-;Alias=STREME-3;ID=3-AGAAGAAGAA-STREME-3-6-AAEL020753;pvalue=5.88e-05;qvalue=0.352;sequence=AGAAGAAGCT;
AAEL020753	fimo	nucleotide_motif	595	604	40.7	+	.	Name=3-AGAAGAAGAA_AAEL020753+;Alias=STREME-3;ID=3-AGAAGAAGAA-STREME-3-7-AAEL020753;pvalue=8.4e-05;qvalue=0.438;sequence=AGACGACGAA;
AAEL002940	fimo	nucleotide_motif	883	892	57.2	+	.	Name=3-AGAAGAAGAA_AAEL002940+;Alias=STREME-3;ID=3-AGAAGAAGAA-STREME-3-1-AAEL002940;pvalue=1.9e-06;qvalue=0.0368;sequence=AGAAGAAGAA;
AAEL002940	fimo	nucleotide_motif	886	895	57.2	+	.	Name=3-AGAAGAAGAA_AAEL002940+;Alias=STREME-3;ID=3-AGAAGAAGAA-STREME-3-2-AAEL002940;pvalue=1.9e-06;qvalue=0.0368;sequence=AGAAGAAGAA;
AAEL009479	fimo	nucleotide_motif	186	195	51.8	+	.	Name=3-AGAAGAAGAA_AAEL009479+;Alias=STREME-3;ID=3-AGAAGAAGAA-STREME-3-1-AAEL009479;pvalue=6.52e-06;qvalue=0.0897;sequence=AGACGAAGAA;
AAEL009479	fimo	nucleotide_motif	288	297	40.4	+	.	Name=3-AGAAGAAGAA_AAEL009479+;Alias=STREME-3;ID=3-AGAAGAAGAA-STREME-3-2-AAEL009479;pvalue=9.01e-05;qvalue=0.438;sequence=AGAAGAAGTT;
Ir158	fimo	nucleotide_motif	1298	1307	57.2	-	.	Name=3-AGAAGAAGAA_Ir158-;Alias=STREME-3;ID=3-AGAAGAAGAA-STREME-3-1-Ir158;pvalue=1.9e-06;qvalue=0.0368;sequence=AGAAGAAGAA;
Ir158	fimo	nucleotide_motif	235	244	41.8	+	.	Name=3-AGAAGAAGAA_Ir158+;Alias=STREME-3;ID=3-AGAAGAAGAA-STREME-3-2-Ir158;pvalue=6.64e-05;qvalue=0.388;sequence=AGAAGAATAA;
Ir157	fimo	nucleotide_motif	170	179	42.3	-	.	Name=3-AGAAGAAGAA_Ir157-;Alias=STREME-3;ID=3-AGAAGAAGAA-STREME-3-1-Ir157;pvalue=5.88e-05;qvalue=0.352;sequence=AGAAGAAGCT;
Or70	fimo	nucleotide_motif	500	509	53.7	-	.	Name=3-AGAAGAAGAA_Or70-;Alias=STREME-3;ID=3-AGAAGAAGAA-STREME-3-1-Or70;pvalue=4.21e-06;qvalue=0.066;sequence=AGGAGAAGAA;
Or41	fimo	nucleotide_motif	938	947	40.2	+	.	Name=3-AGAAGAAGAA_Or41+;Alias=STREME-3;ID=3-AGAAGAAGAA-STREME-3-1-Or41;pvalue=9.57e-05;qvalue=0.452;sequence=AGTAGAAGCA;
AAEL022967	fimo	nucleotide_motif	1720	1729	41.3	+	.	Name=3-AGAAGAAGAA_AAEL022967+;Alias=STREME-3;ID=3-AGAAGAAGAA-STREME-3-1-AAEL022967;pvalue=7.38e-05;qvalue=0.418;sequence=AGACGAAGAT;
AAEL027412	fimo	nucleotide_motif	593	602	51.8	+	.	Name=3-AGAAGAAGAA_AAEL027412+;Alias=STREME-3;ID=3-AGAAGAAGAA-STREME-3-1-AAEL027412;pvalue=6.52e-06;qvalue=0.0897;sequence=AGACGAAGAA;
AAEL012206	fimo	nucleotide_motif	185	194	42.9	+	.	Name=3-AGAAGAAGAA_AAEL012206+;Alias=STREME-3;ID=3-AGAAGAAGAA-STREME-3-1-AAEL012206;pvalue=5.11e-05;qvalue=0.323;sequence=AGAAGACGAG;
AAEL012206	fimo	nucleotide_motif	1823	1832	40.1	+	.	Name=3-AGAAGAAGAA_AAEL012206+;Alias=STREME-3;ID=3-AGAAGAAGAA-STREME-3-2-AAEL012206;pvalue=9.69e-05;qvalue=0.456;sequence=AGAAGTGGAA;
AAEL008012	fimo	nucleotide_motif	1563	1572	48	+	.	Name=3-AGAAGAAGAA_AAEL008012+;Alias=STREME-3;ID=3-AGAAGAAGAA-STREME-3-1-AAEL008012;pvalue=1.57e-05;qvalue=0.142;sequence=AGAAGCAGAA;
AAEL027406	fimo	nucleotide_motif	1278	1287	40.8	+	.	Name=3-AGAAGAAGAA_AAEL027406+;Alias=STREME-3;ID=3-AGAAGAAGAA-STREME-3-1-AAEL027406;pvalue=8.21e-05;qvalue=0.434;sequence=AGAATTAGAA;
AAEL006075	fimo	nucleotide_motif	1172	1181	57.2	-	.	Name=3-AGAAGAAGAA_AAEL006075-;Alias=STREME-3;ID=3-AGAAGAAGAA-STREME-3-1-AAEL006075;pvalue=1.9e-06;qvalue=0.0368;sequence=AGAAGAAGAA;
AAEL006075	fimo	nucleotide_motif	1175	1184	57.2	-	.	Name=3-AGAAGAAGAA_AAEL006075-;Alias=STREME-3;ID=3-AGAAGAAGAA-STREME-3-2-AAEL006075;pvalue=1.9e-06;qvalue=0.0368;sequence=AGAAGAAGAA;
AAEL006075	fimo	nucleotide_motif	1178	1187	57.2	-	.	Name=3-AGAAGAAGAA_AAEL006075-;Alias=STREME-3;ID=3-AGAAGAAGAA-STREME-3-3-AAEL006075;pvalue=1.9e-06;qvalue=0.0368;sequence=AGAAGAAGAA;
AAEL020500	fimo	nucleotide_motif	1558	1567	45	-	.	Name=3-AGAAGAAGAA_AAEL020500-;Alias=STREME-3;ID=3-AGAAGAAGAA-STREME-3-1-AAEL020500;pvalue=3.17e-05;qvalue=0.227;sequence=ATAAGAAGAA;
AAEL003165	fimo	nucleotide_motif	1691	1700	43.5	+	.	Name=3-AGAAGAAGAA_AAEL003165+;Alias=STREME-3;ID=3-AGAAGAAGAA-STREME-3-1-AAEL003165;pvalue=4.47e-05;qvalue=0.293;sequence=AGAAGCAGAG;
AAEL003176	fimo	nucleotide_motif	1081	1090	41.2	-	.	Name=3-AGAAGAAGAA_AAEL003176-;Alias=STREME-3;ID=3-AGAAGAAGAA-STREME-3-1-AAEL003176;pvalue=7.64e-05;qvalue=0.419;sequence=AGAAGTAGAT;
AAEL027166	fimo	nucleotide_motif	658	667	57.2	-	.	Name=3-AGAAGAAGAA_AAEL027166-;Alias=STREME-3;ID=3-AGAAGAAGAA-STREME-3-1-AAEL027166;pvalue=1.9e-06;qvalue=0.0368;sequence=AGAAGAAGAA;
AAEL027166	fimo	nucleotide_motif	655	664	48	-	.	Name=3-AGAAGAAGAA_AAEL027166-;Alias=STREME-3;ID=3-AGAAGAAGAA-STREME-3-2-AAEL027166;pvalue=1.57e-05;qvalue=0.142;sequence=AGAAGAAGAT;
AAEL024256	fimo	nucleotide_motif	25	34	47	-	.	Name=3-AGAAGAAGAA_AAEL024256-;Alias=STREME-3;ID=3-AGAAGAAGAA-STREME-3-1-AAEL024256;pvalue=1.99e-05;qvalue=0.17;sequence=AGAAGACGAA;
AAEL024337	fimo	nucleotide_motif	655	664	41.8	+	.	Name=3-AGAAGAAGAA_AAEL024337+;Alias=STREME-3;ID=3-AGAAGAAGAA-STREME-3-1-AAEL024337;pvalue=6.64e-05;qvalue=0.388;sequence=AGAAGAATAA;
AAEL020040	fimo	nucleotide_motif	1212	1221	52.7	+	.	Name=3-AGAAGAAGAA_AAEL020040+;Alias=STREME-3;ID=3-AGAAGAAGAA-STREME-3-1-AAEL020040;pvalue=5.36e-06;qvalue=0.079;sequence=AGAAGAAGCA;
Or79	fimo	nucleotide_motif	1651	1660	50.7	-	.	Name=3-AGAAGAAGAA_Or79-;Alias=STREME-3;ID=3-AGAAGAAGAA-STREME-3-1-Or79;pvalue=8.41e-06;qvalue=0.107;sequence=AGAAGTAGAA;
Or79	fimo	nucleotide_motif	382	391	49.9	-	.	Name=3-AGAAGAAGAA_Or79-;Alias=STREME-3;ID=3-AGAAGAAGAA-STREME-3-2-Or79;pvalue=1.03e-05;qvalue=0.126;sequence=AGAAGAAGTA;
Or79	fimo	nucleotide_motif	360	369	40.6	-	.	Name=3-AGAAGAAGAA_Or79-;Alias=STREME-3;ID=3-AGAAGAAGAA-STREME-3-3-Or79;pvalue=8.63e-05;qvalue=0.438;sequence=AGAGGAAGTA;
Or79	fimo	nucleotide_motif	558	567	40.6	-	.	Name=3-AGAAGAAGAA_Or79-;Alias=STREME-3;ID=3-AGAAGAAGAA-STREME-3-4-Or79;pvalue=8.63e-05;qvalue=0.438;sequence=AGAGGAAGTA;
Or79	fimo	nucleotide_motif	580	589	40.6	-	.	Name=3-AGAAGAAGAA_Or79-;Alias=STREME-3;ID=3-AGAAGAAGAA-STREME-3-5-Or79;pvalue=8.63e-05;qvalue=0.438;sequence=AGAGGAAGTA;
Or79	fimo	nucleotide_motif	206	215	40.4	-	.	Name=3-AGAAGAAGAA_Or79-;Alias=STREME-3;ID=3-AGAAGAAGAA-STREME-3-6-Or79;pvalue=9.01e-05;qvalue=0.438;sequence=AGAAGAAGTT;
AAEL009574	fimo	nucleotide_motif	1015	1024	42	+	.	Name=3-AGAAGAAGAA_AAEL009574+;Alias=STREME-3;ID=3-AGAAGAAGAA-STREME-3-1-AAEL009574;pvalue=6.33e-05;qvalue=0.377;sequence=AGGAGAGGAA;
AAEL009574	fimo	nucleotide_motif	1012	1021	40.6	+	.	Name=3-AGAAGAAGAA_AAEL009574+;Alias=STREME-3;ID=3-AGAAGAAGAA-STREME-3-2-AAEL009574;pvalue=8.7e-05;qvalue=0.438;sequence=AGAAGGAGAG;
AAEL012575	fimo	nucleotide_motif	396	405	49	-	.	Name=3-AGAAGAAGAA_AAEL012575-;Alias=STREME-3;ID=3-AGAAGAAGAA-STREME-3-1-AAEL012575;pvalue=1.26e-05;qvalue=0.132;sequence=AGAGGAAGAA;
AAEL012778	fimo	nucleotide_motif	1253	1262	44.1	+	.	Name=3-AGAAGAAGAA_AAEL012778+;Alias=STREME-3;ID=3-AGAAGAAGAA-STREME-3-1-AAEL012778;pvalue=3.85e-05;qvalue=0.26;sequence=AGAAGAAGTG;
AAEL005073	fimo	nucleotide_motif	307	316	44.3	-	.	Name=3-AGAAGAAGAA_AAEL005073-;Alias=STREME-3;ID=3-AGAAGAAGAA-STREME-3-1-AAEL005073;pvalue=3.73e-05;qvalue=0.26;sequence=AGATGAAGAA;
AAEL012343	fimo	nucleotide_motif	1320	1329	42.4	-	.	Name=3-AGAAGAAGAA_AAEL012343-;Alias=STREME-3;ID=3-AGAAGAAGAA-STREME-3-1-AAEL012343;pvalue=5.69e-05;qvalue=0.349;sequence=AGACGAAGTA;
AAEL005182	fimo	nucleotide_motif	215	224	57.2	+	.	Name=3-AGAAGAAGAA_AAEL005182+;Alias=STREME-3;ID=3-AGAAGAAGAA-STREME-3-1-AAEL005182;pvalue=1.9e-06;qvalue=0.0368;sequence=AGAAGAAGAA;
AAEL005182	fimo	nucleotide_motif	218	227	57.2	+	.	Name=3-AGAAGAAGAA_AAEL005182+;Alias=STREME-3;ID=3-AGAAGAAGAA-STREME-3-2-AAEL005182;pvalue=1.9e-06;qvalue=0.0368;sequence=AGAAGAAGAA;
AAEL005182	fimo	nucleotide_motif	221	230	57.2	+	.	Name=3-AGAAGAAGAA_AAEL005182+;Alias=STREME-3;ID=3-AGAAGAAGAA-STREME-3-3-AAEL005182;pvalue=1.9e-06;qvalue=0.0368;sequence=AGAAGAAGAA;
AAEL009077	fimo	nucleotide_motif	1828	1837	43.5	-	.	Name=3-AGAAGAAGAA_AAEL009077-;Alias=STREME-3;ID=3-AGAAGAAGAA-STREME-3-1-AAEL009077;pvalue=4.47e-05;qvalue=0.293;sequence=AGAAGCAGAG;
AAEL011499	fimo	nucleotide_motif	1083	1092	57.2	+	.	Name=3-AGAAGAAGAA_AAEL011499+;Alias=STREME-3;ID=3-AGAAGAAGAA-STREME-3-1-AAEL011499;pvalue=1.9e-06;qvalue=0.0368;sequence=AGAAGAAGAA;
AAEL011499	fimo	nucleotide_motif	637	646	42.8	-	.	Name=3-AGAAGAAGAA_AAEL011499-;Alias=STREME-3;ID=3-AGAAGAAGAA-STREME-3-2-AAEL011499;pvalue=5.29e-05;qvalue=0.332;sequence=AGGATAAGAA;
AAEL002723	fimo	nucleotide_motif	804	813	53.7	-	.	Name=3-AGAAGAAGAA_AAEL002723-;Alias=STREME-3;ID=3-AGAAGAAGAA-STREME-3-1-AAEL002723;pvalue=4.21e-06;qvalue=0.066;sequence=AGGAGAAGAA;
AAEL002723	fimo	nucleotide_motif	1515	1524	42.9	+	.	Name=3-AGAAGAAGAA_AAEL002723+;Alias=STREME-3;ID=3-AGAAGAAGAA-STREME-3-2-AAEL002723;pvalue=5.11e-05;qvalue=0.323;sequence=AGAAGACGAG;
AAEL002723	fimo	nucleotide_motif	1749	1758	41.2	+	.	Name=3-AGAAGAAGAA_AAEL002723+;Alias=STREME-3;ID=3-AGAAGAAGAA-STREME-3-3-AAEL002723;pvalue=7.64e-05;qvalue=0.419;sequence=AGAAGAGGCA;
AAEL002267	fimo	nucleotide_motif	1022	1031	48	+	.	Name=3-AGAAGAAGAA_AAEL002267+;Alias=STREME-3;ID=3-AGAAGAAGAA-STREME-3-1-AAEL002267;pvalue=1.57e-05;qvalue=0.142;sequence=AGAAGAAGAT;
AAEL011454	fimo	nucleotide_motif	822	831	57.2	+	.	Name=3-AGAAGAAGAA_AAEL011454+;Alias=STREME-3;ID=3-AGAAGAAGAA-STREME-3-1-AAEL011454;pvalue=1.9e-06;qvalue=0.0368;sequence=AGAAGAAGAA;
AAEL011454	fimo	nucleotide_motif	828	837	50.7	+	.	Name=3-AGAAGAAGAA_AAEL011454+;Alias=STREME-3;ID=3-AGAAGAAGAA-STREME-3-2-AAEL011454;pvalue=8.41e-06;qvalue=0.107;sequence=AGAAGTAGAA;
AAEL011454	fimo	nucleotide_motif	825	834	49.9	+	.	Name=3-AGAAGAAGAA_AAEL011454+;Alias=STREME-3;ID=3-AGAAGAAGAA-STREME-3-3-AAEL011454;pvalue=1.03e-05;qvalue=0.126;sequence=AGAAGAAGTA;
AAEL011454	fimo	nucleotide_motif	831	840	46.2	+	.	Name=3-AGAAGAAGAA_AAEL011454+;Alias=STREME-3;ID=3-AGAAGAAGAA-STREME-3-4-AAEL011454;pvalue=2.42e-05;qvalue=0.186;sequence=AGTAGAAGAA;
AAEL018709	fimo	nucleotide_motif	941	950	43.3	-	.	Name=3-AGAAGAAGAA_AAEL018709-;Alias=STREME-3;ID=3-AGAAGAAGAA-STREME-3-1-AAEL018709;pvalue=4.66e-05;qvalue=0.3;sequence=AGAATAAGAG;
Ir75h	fimo	nucleotide_motif	212	221	40.8	+	.	Name=3-AGAAGAAGAA_Ir75h+;Alias=STREME-3;ID=3-AGAAGAAGAA-STREME-3-1-Ir75h;pvalue=8.21e-05;qvalue=0.434;sequence=AGAATTAGAA;
AAEL004798	fimo	nucleotide_motif	1474	1483	44.5	-	.	Name=3-AGAAGAAGAA_AAEL004798-;Alias=STREME-3;ID=3-AGAAGAAGAA-STREME-3-1-AAEL004798;pvalue=3.54e-05;qvalue=0.25;sequence=AGGAGTAGAA;
AAEL007739	fimo	nucleotide_motif	1991	2000	57.2	+	.	Name=3-AGAAGAAGAA_AAEL007739+;Alias=STREME-3;ID=3-AGAAGAAGAA-STREME-3-1-AAEL007739;pvalue=1.9e-06;qvalue=0.0368;sequence=AGAAGAAGAA;
AAEL019478	fimo	nucleotide_motif	614	623	40.8	-	.	Name=3-AGAAGAAGAA_AAEL019478-;Alias=STREME-3;ID=3-AGAAGAAGAA-STREME-3-1-AAEL019478;pvalue=8.21e-05;qvalue=0.434;sequence=AGAATTAGAA;
AAEL006720	fimo	nucleotide_motif	1860	1869	57.2	+	.	Name=3-AGAAGAAGAA_AAEL006720+;Alias=STREME-3;ID=3-AGAAGAAGAA-STREME-3-1-AAEL006720;pvalue=1.9e-06;qvalue=0.0368;sequence=AGAAGAAGAA;
AAEL006720	fimo	nucleotide_motif	1863	1872	57.2	+	.	Name=3-AGAAGAAGAA_AAEL006720+;Alias=STREME-3;ID=3-AGAAGAAGAA-STREME-3-2-AAEL006720;pvalue=1.9e-06;qvalue=0.0368;sequence=AGAAGAAGAA;
AAEL006720	fimo	nucleotide_motif	1866	1875	57.2	+	.	Name=3-AGAAGAAGAA_AAEL006720+;Alias=STREME-3;ID=3-AGAAGAAGAA-STREME-3-3-AAEL006720;pvalue=1.9e-06;qvalue=0.0368;sequence=AGAAGAAGAA;
AAEL006720	fimo	nucleotide_motif	1869	1878	57.2	+	.	Name=3-AGAAGAAGAA_AAEL006720+;Alias=STREME-3;ID=3-AGAAGAAGAA-STREME-3-4-AAEL006720;pvalue=1.9e-06;qvalue=0.0368;sequence=AGAAGAAGAA;
AAEL006720	fimo	nucleotide_motif	1872	1881	44.1	+	.	Name=3-AGAAGAAGAA_AAEL006720+;Alias=STREME-3;ID=3-AGAAGAAGAA-STREME-3-5-AAEL006720;pvalue=3.85e-05;qvalue=0.26;sequence=AGAAGAAGTG;
AAEL001680	fimo	nucleotide_motif	1937	1946	48	+	.	Name=3-AGAAGAAGAA_AAEL001680+;Alias=STREME-3;ID=3-AGAAGAAGAA-STREME-3-1-AAEL001680;pvalue=1.57e-05;qvalue=0.142;sequence=AGAAGCAGAA;
AAEL001680	fimo	nucleotide_motif	1752	1761	41.7	+	.	Name=3-AGAAGAAGAA_AAEL001680+;Alias=STREME-3;ID=3-AGAAGAAGAA-STREME-3-2-AAEL001680;pvalue=6.71e-05;qvalue=0.388;sequence=AGCCGAAGAA;
AAEL001703	fimo	nucleotide_motif	1010	1019	44.5	+	.	Name=3-AGAAGAAGAA_AAEL001703+;Alias=STREME-3;ID=3-AGAAGAAGAA-STREME-3-1-AAEL001703;pvalue=3.54e-05;qvalue=0.25;sequence=AGGAGTAGAA;
AAEL009960	fimo	nucleotide_motif	1217	1226	52.7	-	.	Name=3-AGAAGAAGAA_AAEL009960-;Alias=STREME-3;ID=3-AGAAGAAGAA-STREME-3-1-AAEL009960;pvalue=5.36e-06;qvalue=0.079;sequence=AGAAGAAGCA;
AAEL009960	fimo	nucleotide_motif	481	490	41.4	+	.	Name=3-AGAAGAAGAA_AAEL009960+;Alias=STREME-3;ID=3-AGAAGAAGAA-STREME-3-2-AAEL009960;pvalue=7.2e-05;qvalue=0.409;sequence=AGAGGTAGAA;
Or117	fimo	nucleotide_motif	1736	1745	57.2	+	.	Name=3-AGAAGAAGAA_Or117+;Alias=STREME-3;ID=3-AGAAGAAGAA-STREME-3-1-Or117;pvalue=1.9e-06;qvalue=0.0368;sequence=AGAAGAAGAA;
Or117	fimo	nucleotide_motif	1739	1748	57.2	+	.	Name=3-AGAAGAAGAA_Or117+;Alias=STREME-3;ID=3-AGAAGAAGAA-STREME-3-2-Or117;pvalue=1.9e-06;qvalue=0.0368;sequence=AGAAGAAGAA;
Or117	fimo	nucleotide_motif	1742	1751	57.2	+	.	Name=3-AGAAGAAGAA_Or117+;Alias=STREME-3;ID=3-AGAAGAAGAA-STREME-3-3-Or117;pvalue=1.9e-06;qvalue=0.0368;sequence=AGAAGAAGAA;
AAEL019681	fimo	nucleotide_motif	1875	1884	52.7	-	.	Name=3-AGAAGAAGAA_AAEL019681-;Alias=STREME-3;ID=3-AGAAGAAGAA-STREME-3-1-AAEL019681;pvalue=5.36e-06;qvalue=0.079;sequence=AGAAGAAGCA;
AAEL024010	fimo	nucleotide_motif	832	841	57.2	+	.	Name=3-AGAAGAAGAA_AAEL024010+;Alias=STREME-3;ID=3-AGAAGAAGAA-STREME-3-1-AAEL024010;pvalue=1.9e-06;qvalue=0.0368;sequence=AGAAGAAGAA;
AAEL024010	fimo	nucleotide_motif	835	844	41.8	+	.	Name=3-AGAAGAAGAA_AAEL024010+;Alias=STREME-3;ID=3-AGAAGAAGAA-STREME-3-2-AAEL024010;pvalue=6.64e-05;qvalue=0.388;sequence=AGAAGAATAA;
AAEL011510	fimo	nucleotide_motif	637	646	41.1	+	.	Name=3-AGAAGAAGAA_AAEL011510+;Alias=STREME-3;ID=3-AGAAGAAGAA-STREME-3-1-AAEL011510;pvalue=7.71e-05;qvalue=0.419;sequence=GGGAGAAGAA;
AAEL012832	fimo	nucleotide_motif	459	468	40.7	-	.	Name=3-AGAAGAAGAA_AAEL012832-;Alias=STREME-3;ID=3-AGAAGAAGAA-STREME-3-1-AAEL012832;pvalue=8.52e-05;qvalue=0.438;sequence=AGAAGTCGAA;
AAEL010585	fimo	nucleotide_motif	1354	1363	40	-	.	Name=3-AGAAGAAGAA_AAEL010585-;Alias=STREME-3;ID=3-AGAAGAAGAA-STREME-3-1-AAEL010585;pvalue=9.95e-05;qvalue=0.461;sequence=AGCAGAAGAT;
AAEL000351	fimo	nucleotide_motif	206	215	43.5	-	.	Name=3-AGAAGAAGAA_AAEL000351-;Alias=STREME-3;ID=3-AGAAGAAGAA-STREME-3-1-AAEL000351;pvalue=4.47e-05;qvalue=0.293;sequence=AGAAGCAGAG;
AAEL016992	fimo	nucleotide_motif	239	248	55.1	+	.	Name=3-AGAAGAAGAA_AAEL016992+;Alias=STREME-3;ID=3-AGAAGAAGAA-STREME-3-1-AAEL016992;pvalue=3.05e-06;qvalue=0.0523;sequence=AGAAGAAGAG;
AAEL016992	fimo	nucleotide_motif	236	245	45	+	.	Name=3-AGAAGAAGAA_AAEL016992+;Alias=STREME-3;ID=3-AGAAGAAGAA-STREME-3-2-AAEL016992;pvalue=3.17e-05;qvalue=0.227;sequence=ATAAGAAGAA;
AAEL016992	fimo	nucleotide_motif	242	251	42.6	+	.	Name=3-AGAAGAAGAA_AAEL016992+;Alias=STREME-3;ID=3-AGAAGAAGAA-STREME-3-3-AAEL016992;pvalue=5.44e-05;qvalue=0.337;sequence=AGAAGAGGAG;
AAEL024330	fimo	nucleotide_motif	1490	1499	49	-	.	Name=3-AGAAGAAGAA_AAEL024330-;Alias=STREME-3;ID=3-AGAAGAAGAA-STREME-3-1-AAEL024330;pvalue=1.26e-05;qvalue=0.132;sequence=AGAGGAAGAA;
AAEL024330	fimo	nucleotide_motif	1493	1502	46.7	-	.	Name=3-AGAAGAAGAA_AAEL024330-;Alias=STREME-3;ID=3-AGAAGAAGAA-STREME-3-2-AAEL024330;pvalue=2.11e-05;qvalue=0.173;sequence=AGAAGAGGAA;
AAEL019615	fimo	nucleotide_motif	1753	1762	57.2	+	.	Name=3-AGAAGAAGAA_AAEL019615+;Alias=STREME-3;ID=3-AGAAGAAGAA-STREME-3-1-AAEL019615;pvalue=1.9e-06;qvalue=0.0368;sequence=AGAAGAAGAA;
AAEL019615	fimo	nucleotide_motif	1254	1263	42.3	+	.	Name=3-AGAAGAAGAA_AAEL019615+;Alias=STREME-3;ID=3-AGAAGAAGAA-STREME-3-2-AAEL019615;pvalue=5.88e-05;qvalue=0.352;sequence=AGAAGAAGCT;
AAEL009045	fimo	nucleotide_motif	148	157	50.7	-	.	Name=3-AGAAGAAGAA_AAEL009045-;Alias=STREME-3;ID=3-AGAAGAAGAA-STREME-3-1-AAEL009045;pvalue=8.41e-06;qvalue=0.107;sequence=AGAAGTAGAA;
AAEL015335	fimo	nucleotide_motif	1134	1143	46.2	-	.	Name=3-AGAAGAAGAA_AAEL015335-;Alias=STREME-3;ID=3-AGAAGAAGAA-STREME-3-1-AAEL015335;pvalue=2.42e-05;qvalue=0.186;sequence=AGTAGAAGAA;
AAEL025613	fimo	nucleotide_motif	433	442	47.3	-	.	Name=3-AGAAGAAGAA_AAEL025613-;Alias=STREME-3;ID=3-AGAAGAAGAA-STREME-3-1-AAEL025613;pvalue=1.88e-05;qvalue=0.164;sequence=AGAATAAGAA;
AAEL005109	fimo	nucleotide_motif	806	815	57.2	-	.	Name=3-AGAAGAAGAA_AAEL005109-;Alias=STREME-3;ID=3-AGAAGAAGAA-STREME-3-1-AAEL005109;pvalue=1.9e-06;qvalue=0.0368;sequence=AGAAGAAGAA;
AAEL005109	fimo	nucleotide_motif	803	812	48	-	.	Name=3-AGAAGAAGAA_AAEL005109-;Alias=STREME-3;ID=3-AGAAGAAGAA-STREME-3-2-AAEL005109;pvalue=1.57e-05;qvalue=0.142;sequence=AGAAGAAGAT;
AAEL022037	fimo	nucleotide_motif	1320	1329	57.2	+	.	Name=3-AGAAGAAGAA_AAEL022037+;Alias=STREME-3;ID=3-AGAAGAAGAA-STREME-3-1-AAEL022037;pvalue=1.9e-06;qvalue=0.0368;sequence=AGAAGAAGAA;
AAEL022037	fimo	nucleotide_motif	1323	1332	57.2	+	.	Name=3-AGAAGAAGAA_AAEL022037+;Alias=STREME-3;ID=3-AGAAGAAGAA-STREME-3-2-AAEL022037;pvalue=1.9e-06;qvalue=0.0368;sequence=AGAAGAAGAA;
AAEL022037	fimo	nucleotide_motif	1326	1335	57.2	+	.	Name=3-AGAAGAAGAA_AAEL022037+;Alias=STREME-3;ID=3-AGAAGAAGAA-STREME-3-3-AAEL022037;pvalue=1.9e-06;qvalue=0.0368;sequence=AGAAGAAGAA;
AAEL022037	fimo	nucleotide_motif	1329	1338	57.2	+	.	Name=3-AGAAGAAGAA_AAEL022037+;Alias=STREME-3;ID=3-AGAAGAAGAA-STREME-3-4-AAEL022037;pvalue=1.9e-06;qvalue=0.0368;sequence=AGAAGAAGAA;
AAEL022037	fimo	nucleotide_motif	1332	1341	52.7	+	.	Name=3-AGAAGAAGAA_AAEL022037+;Alias=STREME-3;ID=3-AGAAGAAGAA-STREME-3-5-AAEL022037;pvalue=5.36e-06;qvalue=0.079;sequence=AGAAGAAGCA;
AAEL010390	fimo	nucleotide_motif	1260	1269	48	+	.	Name=3-AGAAGAAGAA_AAEL010390+;Alias=STREME-3;ID=3-AGAAGAAGAA-STREME-3-1-AAEL010390;pvalue=1.57e-05;qvalue=0.142;sequence=AGAAGCAGAA;
AAEL023980	fimo	nucleotide_motif	1736	1745	50.7	-	.	Name=3-AGAAGAAGAA_AAEL023980-;Alias=STREME-3;ID=3-AGAAGAAGAA-STREME-3-1-AAEL023980;pvalue=8.41e-06;qvalue=0.107;sequence=AGAAGTAGAA;
AAEL024345	fimo	nucleotide_motif	1939	1948	40.4	+	.	Name=3-AGAAGAAGAA_AAEL024345+;Alias=STREME-3;ID=3-AGAAGAAGAA-STREME-3-1-AAEL024345;pvalue=9.01e-05;qvalue=0.438;sequence=AGAAGAAGTT;
AAEL003056	fimo	nucleotide_motif	1736	1745	40.8	-	.	Name=3-AGAAGAAGAA_AAEL003056-;Alias=STREME-3;ID=3-AGAAGAAGAA-STREME-3-1-AAEL003056;pvalue=8.21e-05;qvalue=0.434;sequence=AGAATTAGAA;
AAEL003066	fimo	nucleotide_motif	115	124	48	-	.	Name=3-AGAAGAAGAA_AAEL003066-;Alias=STREME-3;ID=3-AGAAGAAGAA-STREME-3-1-AAEL003066;pvalue=1.57e-05;qvalue=0.142;sequence=AGAAGAAGAT;
AAEL003066	fimo	nucleotide_motif	1944	1953	46.2	+	.	Name=3-AGAAGAAGAA_AAEL003066+;Alias=STREME-3;ID=3-AGAAGAAGAA-STREME-3-2-AAEL003066;pvalue=2.42e-05;qvalue=0.186;sequence=AGTAGAAGAA;
Or33	fimo	nucleotide_motif	1269	1278	53.7	-	.	Name=3-AGAAGAAGAA_Or33-;Alias=STREME-3;ID=3-AGAAGAAGAA-STREME-3-1-Or33;pvalue=4.21e-06;qvalue=0.066;sequence=AGGAGAAGAA;
Or33	fimo	nucleotide_motif	1441	1450	40.2	-	.	Name=3-AGAAGAAGAA_Or33-;Alias=STREME-3;ID=3-AGAAGAAGAA-STREME-3-2-Or33;pvalue=9.57e-05;qvalue=0.452;sequence=AGAATAAGTA;
AAEL013649	fimo	nucleotide_motif	221	230	46.2	+	.	Name=3-AGAAGAAGAA_AAEL013649+;Alias=STREME-3;ID=3-AGAAGAAGAA-STREME-3-1-AAEL013649;pvalue=2.42e-05;qvalue=0.186;sequence=AGTAGAAGAA;
AAEL011957	fimo	nucleotide_motif	1742	1751	43	-	.	Name=3-AGAAGAAGAA_AAEL011957-;Alias=STREME-3;ID=3-AGAAGAAGAA-STREME-3-1-AAEL011957;pvalue=5.03e-05;qvalue=0.323;sequence=AGGAGAAGAT;
AAEL013775	fimo	nucleotide_motif	844	853	57.2	+	.	Name=3-AGAAGAAGAA_AAEL013775+;Alias=STREME-3;ID=3-AGAAGAAGAA-STREME-3-1-AAEL013775;pvalue=1.9e-06;qvalue=0.0368;sequence=AGAAGAAGAA;
AAEL013775	fimo	nucleotide_motif	847	856	57.2	+	.	Name=3-AGAAGAAGAA_AAEL013775+;Alias=STREME-3;ID=3-AGAAGAAGAA-STREME-3-2-AAEL013775;pvalue=1.9e-06;qvalue=0.0368;sequence=AGAAGAAGAA;
AAEL013775	fimo	nucleotide_motif	850	859	57.2	+	.	Name=3-AGAAGAAGAA_AAEL013775+;Alias=STREME-3;ID=3-AGAAGAAGAA-STREME-3-3-AAEL013775;pvalue=1.9e-06;qvalue=0.0368;sequence=AGAAGAAGAA;
AAEL013775	fimo	nucleotide_motif	853	862	40.4	+	.	Name=3-AGAAGAAGAA_AAEL013775+;Alias=STREME-3;ID=3-AGAAGAAGAA-STREME-3-4-AAEL013775;pvalue=9.01e-05;qvalue=0.438;sequence=AGAAGAAGTT;
AAEL022553	fimo	nucleotide_motif	603	612	45	+	.	Name=3-AGAAGAAGAA_AAEL022553+;Alias=STREME-3;ID=3-AGAAGAAGAA-STREME-3-1-AAEL022553;pvalue=3.17e-05;qvalue=0.227;sequence=ATAAGAAGAA;
AAEL024004	fimo	nucleotide_motif	1577	1586	57.2	+	.	Name=3-AGAAGAAGAA_AAEL024004+;Alias=STREME-3;ID=3-AGAAGAAGAA-STREME-3-1-AAEL024004;pvalue=1.9e-06;qvalue=0.0368;sequence=AGAAGAAGAA;
AAEL024004	fimo	nucleotide_motif	1580	1589	48	+	.	Name=3-AGAAGAAGAA_AAEL024004+;Alias=STREME-3;ID=3-AGAAGAAGAA-STREME-3-2-AAEL024004;pvalue=1.57e-05;qvalue=0.142;sequence=AGAAGAAGAT;
Ir75b	fimo	nucleotide_motif	1117	1126	48	-	.	Name=3-AGAAGAAGAA_Ir75b-;Alias=STREME-3;ID=3-AGAAGAAGAA-STREME-3-1-Ir75b;pvalue=1.57e-05;qvalue=0.142;sequence=AGAAGAAGAT;
Ir75c	fimo	nucleotide_motif	1043	1052	40.7	+	.	Name=3-AGAAGAAGAA_Ir75c+;Alias=STREME-3;ID=3-AGAAGAAGAA-STREME-3-1-Ir75c;pvalue=8.4e-05;qvalue=0.438;sequence=AGACGACGAA;
Or15	fimo	nucleotide_motif	1087	1096	57.2	+	.	Name=3-AGAAGAAGAA_Or15+;Alias=STREME-3;ID=3-AGAAGAAGAA-STREME-3-1-Or15;pvalue=1.9e-06;qvalue=0.0368;sequence=AGAAGAAGAA;
Or15	fimo	nucleotide_motif	1090	1099	57.2	+	.	Name=3-AGAAGAAGAA_Or15+;Alias=STREME-3;ID=3-AGAAGAAGAA-STREME-3-2-Or15;pvalue=1.9e-06;qvalue=0.0368;sequence=AGAAGAAGAA;
Or15	fimo	nucleotide_motif	1093	1102	57.2	+	.	Name=3-AGAAGAAGAA_Or15+;Alias=STREME-3;ID=3-AGAAGAAGAA-STREME-3-3-Or15;pvalue=1.9e-06;qvalue=0.0368;sequence=AGAAGAAGAA;
Or15	fimo	nucleotide_motif	1096	1105	57.2	+	.	Name=3-AGAAGAAGAA_Or15+;Alias=STREME-3;ID=3-AGAAGAAGAA-STREME-3-4-Or15;pvalue=1.9e-06;qvalue=0.0368;sequence=AGAAGAAGAA;
Or15	fimo	nucleotide_motif	9	18	48	+	.	Name=3-AGAAGAAGAA_Or15+;Alias=STREME-3;ID=3-AGAAGAAGAA-STREME-3-5-Or15;pvalue=1.57e-05;qvalue=0.142;sequence=AGAAGCAGAA;
Or14	fimo	nucleotide_motif	687	696	42.3	+	.	Name=3-AGAAGAAGAA_Or14+;Alias=STREME-3;ID=3-AGAAGAAGAA-STREME-3-1-Or14;pvalue=5.88e-05;qvalue=0.352;sequence=AGAAGCAGCA;
AAEL006902	fimo	nucleotide_motif	308	317	57.2	+	.	Name=3-AGAAGAAGAA_AAEL006902+;Alias=STREME-3;ID=3-AGAAGAAGAA-STREME-3-1-AAEL006902;pvalue=1.9e-06;qvalue=0.0368;sequence=AGAAGAAGAA;
AAEL006902	fimo	nucleotide_motif	749	758	43.3	+	.	Name=3-AGAAGAAGAA_AAEL006902+;Alias=STREME-3;ID=3-AGAAGAAGAA-STREME-3-2-AAEL006902;pvalue=4.66e-05;qvalue=0.3;sequence=AGAATAAGAG;
AAEL023874	fimo	nucleotide_motif	401	410	40.2	-	.	Name=3-AGAAGAAGAA_AAEL023874-;Alias=STREME-3;ID=3-AGAAGAAGAA-STREME-3-1-AAEL023874;pvalue=9.57e-05;qvalue=0.452;sequence=AGAATAAGTA;
AAEL013466	fimo	nucleotide_motif	1498	1507	44.1	+	.	Name=3-AGAAGAAGAA_AAEL013466+;Alias=STREME-3;ID=3-AGAAGAAGAA-STREME-3-1-AAEL013466;pvalue=3.85e-05;qvalue=0.26;sequence=AGAAGAAGTG;
AAEL003060	fimo	nucleotide_motif	1679	1688	53.7	+	.	Name=3-AGAAGAAGAA_AAEL003060+;Alias=STREME-3;ID=3-AGAAGAAGAA-STREME-3-1-AAEL003060;pvalue=4.21e-06;qvalue=0.066;sequence=AGGAGAAGAA;
AAEL020149	fimo	nucleotide_motif	1521	1530	47.3	-	.	Name=3-AGAAGAAGAA_AAEL020149-;Alias=STREME-3;ID=3-AGAAGAAGAA-STREME-3-1-AAEL020149;pvalue=1.88e-05;qvalue=0.164;sequence=AGAATAAGAA;
Or69	fimo	nucleotide_motif	451	460	48	+	.	Name=3-AGAAGAAGAA_Or69+;Alias=STREME-3;ID=3-AGAAGAAGAA-STREME-3-1-Or69;pvalue=1.57e-05;qvalue=0.142;sequence=AGAAGCAGAA;
AAEL001219	fimo	nucleotide_motif	94	103	49.9	+	.	Name=3-AGAAGAAGAA_AAEL001219+;Alias=STREME-3;ID=3-AGAAGAAGAA-STREME-3-1-AAEL001219;pvalue=1.03e-05;qvalue=0.126;sequence=AGAAGAAGTA;
AAEL010680	fimo	nucleotide_motif	628	637	55.1	+	.	Name=3-AGAAGAAGAA_AAEL010680+;Alias=STREME-3;ID=3-AGAAGAAGAA-STREME-3-1-AAEL010680;pvalue=3.05e-06;qvalue=0.0523;sequence=AGAAGAAGAG;
AAEL009125	fimo	nucleotide_motif	807	816	57.2	-	.	Name=3-AGAAGAAGAA_AAEL009125-;Alias=STREME-3;ID=3-AGAAGAAGAA-STREME-3-1-AAEL009125;pvalue=1.9e-06;qvalue=0.0368;sequence=AGAAGAAGAA;
AAEL009125	fimo	nucleotide_motif	810	819	57.2	-	.	Name=3-AGAAGAAGAA_AAEL009125-;Alias=STREME-3;ID=3-AGAAGAAGAA-STREME-3-2-AAEL009125;pvalue=1.9e-06;qvalue=0.0368;sequence=AGAAGAAGAA;
AAEL009125	fimo	nucleotide_motif	1704	1713	40.4	+	.	Name=3-AGAAGAAGAA_AAEL009125+;Alias=STREME-3;ID=3-AGAAGAAGAA-STREME-3-3-AAEL009125;pvalue=9.01e-05;qvalue=0.438;sequence=AGAAGCAGTA;
AAEL007147	fimo	nucleotide_motif	1517	1526	55.1	+	.	Name=3-AGAAGAAGAA_AAEL007147+;Alias=STREME-3;ID=3-AGAAGAAGAA-STREME-3-1-AAEL007147;pvalue=3.05e-06;qvalue=0.0523;sequence=AGAAGAAGAG;
AAEL007147	fimo	nucleotide_motif	1960	1969	41.6	+	.	Name=3-AGAAGAAGAA_AAEL007147+;Alias=STREME-3;ID=3-AGAAGAAGAA-STREME-3-2-AAEL007147;pvalue=6.89e-05;qvalue=0.395;sequence=GGAAGAAGAG;
AAEL001981	fimo	nucleotide_motif	1260	1269	55.1	-	.	Name=3-AGAAGAAGAA_AAEL001981-;Alias=STREME-3;ID=3-AGAAGAAGAA-STREME-3-1-AAEL001981;pvalue=3.05e-06;qvalue=0.0523;sequence=AGAAGAAGAG;
AAEL001981	fimo	nucleotide_motif	1239	1248	48	-	.	Name=3-AGAAGAAGAA_AAEL001981-;Alias=STREME-3;ID=3-AGAAGAAGAA-STREME-3-2-AAEL001981;pvalue=1.57e-05;qvalue=0.142;sequence=AGAAGCAGAA;
AAEL019649	fimo	nucleotide_motif	1163	1172	50.7	+	.	Name=3-AGAAGAAGAA_AAEL019649+;Alias=STREME-3;ID=3-AGAAGAAGAA-STREME-3-1-AAEL019649;pvalue=8.41e-06;qvalue=0.107;sequence=AGAAGTAGAA;
AAEL019649	fimo	nucleotide_motif	1160	1169	49.9	+	.	Name=3-AGAAGAAGAA_AAEL019649+;Alias=STREME-3;ID=3-AGAAGAAGAA-STREME-3-2-AAEL019649;pvalue=1.03e-05;qvalue=0.126;sequence=AGAAGAAGTA;
AAEL019649	fimo	nucleotide_motif	969	978	40.4	-	.	Name=3-AGAAGAAGAA_AAEL019649-;Alias=STREME-3;ID=3-AGAAGAAGAA-STREME-3-3-AAEL019649;pvalue=9.01e-05;qvalue=0.438;sequence=AGAAGAAGTT;
AAEL002655	fimo	nucleotide_motif	780	789	57.2	-	.	Name=3-AGAAGAAGAA_AAEL002655-;Alias=STREME-3;ID=3-AGAAGAAGAA-STREME-3-1-AAEL002655;pvalue=1.9e-06;qvalue=0.0368;sequence=AGAAGAAGAA;
AAEL002655	fimo	nucleotide_motif	783	792	57.2	-	.	Name=3-AGAAGAAGAA_AAEL002655-;Alias=STREME-3;ID=3-AGAAGAAGAA-STREME-3-2-AAEL002655;pvalue=1.9e-06;qvalue=0.0368;sequence=AGAAGAAGAA;
AAEL002655	fimo	nucleotide_motif	777	786	48	-	.	Name=3-AGAAGAAGAA_AAEL002655-;Alias=STREME-3;ID=3-AGAAGAAGAA-STREME-3-3-AAEL002655;pvalue=1.57e-05;qvalue=0.142;sequence=AGAAGAAGAT;
AAEL010500	fimo	nucleotide_motif	1261	1270	57.2	+	.	Name=3-AGAAGAAGAA_AAEL010500+;Alias=STREME-3;ID=3-AGAAGAAGAA-STREME-3-1-AAEL010500;pvalue=1.9e-06;qvalue=0.0368;sequence=AGAAGAAGAA;
AAEL010500	fimo	nucleotide_motif	1258	1267	45	+	.	Name=3-AGAAGAAGAA_AAEL010500+;Alias=STREME-3;ID=3-AGAAGAAGAA-STREME-3-2-AAEL010500;pvalue=3.17e-05;qvalue=0.227;sequence=ATAAGAAGAA;
AAEL026940	fimo	nucleotide_motif	1919	1928	50.7	-	.	Name=3-AGAAGAAGAA_AAEL026940-;Alias=STREME-3;ID=3-AGAAGAAGAA-STREME-3-1-AAEL026940;pvalue=8.41e-06;qvalue=0.107;sequence=AGAAGTAGAA;
Or71	fimo	nucleotide_motif	968	977	57.2	-	.	Name=3-AGAAGAAGAA_Or71-;Alias=STREME-3;ID=3-AGAAGAAGAA-STREME-3-1-Or71;pvalue=1.9e-06;qvalue=0.0368;sequence=AGAAGAAGAA;
Or71	fimo	nucleotide_motif	971	980	57.2	-	.	Name=3-AGAAGAAGAA_Or71-;Alias=STREME-3;ID=3-AGAAGAAGAA-STREME-3-2-Or71;pvalue=1.9e-06;qvalue=0.0368;sequence=AGAAGAAGAA;
Or71	fimo	nucleotide_motif	965	974	48	-	.	Name=3-AGAAGAAGAA_Or71-;Alias=STREME-3;ID=3-AGAAGAAGAA-STREME-3-3-Or71;pvalue=1.57e-05;qvalue=0.142;sequence=AGAAGAAGAT;
Or29	fimo	nucleotide_motif	1122	1131	57.2	-	.	Name=3-AGAAGAAGAA_Or29-;Alias=STREME-3;ID=3-AGAAGAAGAA-STREME-3-1-Or29;pvalue=1.9e-06;qvalue=0.0368;sequence=AGAAGAAGAA;
Or29	fimo	nucleotide_motif	347	356	40.2	+	.	Name=3-AGAAGAAGAA_Or29+;Alias=STREME-3;ID=3-AGAAGAAGAA-STREME-3-2-Or29;pvalue=9.57e-05;qvalue=0.452;sequence=AGTAGAAGCA;
AAEL000705	fimo	nucleotide_motif	1676	1685	48	-	.	Name=3-AGAAGAAGAA_AAEL000705-;Alias=STREME-3;ID=3-AGAAGAAGAA-STREME-3-1-AAEL000705;pvalue=1.57e-05;qvalue=0.142;sequence=AGAAGAAGAT;
Or10	fimo	nucleotide_motif	728	737	46.7	+	.	Name=3-AGAAGAAGAA_Or10+;Alias=STREME-3;ID=3-AGAAGAAGAA-STREME-3-1-Or10;pvalue=2.11e-05;qvalue=0.173;sequence=AGAAGAGGAA;
AAEL022371	fimo	nucleotide_motif	889	898	49	+	.	Name=3-AGAAGAAGAA_AAEL022371+;Alias=STREME-3;ID=3-AGAAGAAGAA-STREME-3-1-AAEL022371;pvalue=1.26e-05;qvalue=0.132;sequence=AGAGGAAGAA;
AAEL022371	fimo	nucleotide_motif	1508	1517	41.1	-	.	Name=3-AGAAGAAGAA_AAEL022371-;Alias=STREME-3;ID=3-AGAAGAAGAA-STREME-3-2-AAEL022371;pvalue=7.71e-05;qvalue=0.419;sequence=GGGAGAAGAA;
AAEL024591	fimo	nucleotide_motif	879	888	57.2	-	.	Name=3-AGAAGAAGAA_AAEL024591-;Alias=STREME-3;ID=3-AGAAGAAGAA-STREME-3-1-AAEL024591;pvalue=1.9e-06;qvalue=0.0368;sequence=AGAAGAAGAA;
AAEL024591	fimo	nucleotide_motif	882	891	57.2	-	.	Name=3-AGAAGAAGAA_AAEL024591-;Alias=STREME-3;ID=3-AGAAGAAGAA-STREME-3-2-AAEL024591;pvalue=1.9e-06;qvalue=0.0368;sequence=AGAAGAAGAA;
AAEL024964	fimo	nucleotide_motif	1593	1602	49.4	-	.	Name=3-AGAAGAAGAA_AAEL024964-;Alias=STREME-3;ID=3-AGAAGAAGAA-STREME-3-1-AAEL024964;pvalue=1.15e-05;qvalue=0.132;sequence=AGCAGAAGAA;
AAEL026812	fimo	nucleotide_motif	1303	1312	40.8	-	.	Name=3-AGAAGAAGAA_AAEL026812-;Alias=STREME-3;ID=3-AGAAGAAGAA-STREME-3-1-AAEL026812;pvalue=8.21e-05;qvalue=0.434;sequence=AGAATTAGAA;
AAEL010946	fimo	nucleotide_motif	1952	1961	41.1	-	.	Name=3-AGAAGAAGAA_AAEL010946-;Alias=STREME-3;ID=3-AGAAGAAGAA-STREME-3-1-AAEL010946;pvalue=7.71e-05;qvalue=0.419;sequence=GGGAGAAGAA;
AAEL011756	fimo	nucleotide_motif	529	538	55.1	-	.	Name=3-AGAAGAAGAA_AAEL011756-;Alias=STREME-3;ID=3-AGAAGAAGAA-STREME-3-1-AAEL011756;pvalue=3.05e-06;qvalue=0.0523;sequence=AGAAGAAGAG;
AAEL020082	fimo	nucleotide_motif	857	866	52.7	-	.	Name=3-AGAAGAAGAA_AAEL020082-;Alias=STREME-3;ID=3-AGAAGAAGAA-STREME-3-1-AAEL020082;pvalue=5.36e-06;qvalue=0.079;sequence=AGAAGAAGCA;
AAEL020271	fimo	nucleotide_motif	1748	1757	40.7	-	.	Name=3-AGAAGAAGAA_AAEL020271-;Alias=STREME-3;ID=3-AGAAGAAGAA-STREME-3-1-AAEL020271;pvalue=8.52e-05;qvalue=0.438;sequence=AGAAGTCGAA;
AAEL020346	fimo	nucleotide_motif	143	152	52.7	+	.	Name=3-AGAAGAAGAA_AAEL020346+;Alias=STREME-3;ID=3-AGAAGAAGAA-STREME-3-1-AAEL020346;pvalue=5.36e-06;qvalue=0.079;sequence=AGAAGAAGCA;
AAEL020524	fimo	nucleotide_motif	82	91	46	-	.	Name=3-AGAAGAAGAA_AAEL020524-;Alias=STREME-3;ID=3-AGAAGAAGAA-STREME-3-1-AAEL020524;pvalue=2.53e-05;qvalue=0.191;sequence=AGAAGGAGAA;
AAEL020524	fimo	nucleotide_motif	1404	1413	45.5	-	.	Name=3-AGAAGAAGAA_AAEL020524-;Alias=STREME-3;ID=3-AGAAGAAGAA-STREME-3-2-AAEL020524;pvalue=2.79e-05;qvalue=0.204;sequence=AGAAGAAGCG;
AAEL020524	fimo	nucleotide_motif	1045	1054	44.1	+	.	Name=3-AGAAGAAGAA_AAEL020524+;Alias=STREME-3;ID=3-AGAAGAAGAA-STREME-3-3-AAEL020524;pvalue=3.85e-05;qvalue=0.26;sequence=AGAAGAAGTG;
AAEL020524	fimo	nucleotide_motif	1727	1736	44.1	-	.	Name=3-AGAAGAAGAA_AAEL020524-;Alias=STREME-3;ID=3-AGAAGAAGAA-STREME-3-4-AAEL020524;pvalue=3.85e-05;qvalue=0.26;sequence=AGAAGAAGTG;
AAEL020853	fimo	nucleotide_motif	471	480	49.4	+	.	Name=3-AGAAGAAGAA_AAEL020853+;Alias=STREME-3;ID=3-AGAAGAAGAA-STREME-3-1-AAEL020853;pvalue=1.15e-05;qvalue=0.132;sequence=AGCAGAAGAA;
AAEL027987	fimo	nucleotide_motif	1945	1954	51.8	-	.	Name=3-AGAAGAAGAA_AAEL027987-;Alias=STREME-3;ID=3-AGAAGAAGAA-STREME-3-1-AAEL027987;pvalue=6.52e-06;qvalue=0.0897;sequence=AGACGAAGAA;
AAEL024780	fimo	nucleotide_motif	216	225	57.2	+	.	Name=3-AGAAGAAGAA_AAEL024780+;Alias=STREME-3;ID=3-AGAAGAAGAA-STREME-3-1-AAEL024780;pvalue=1.9e-06;qvalue=0.0368;sequence=AGAAGAAGAA;
AAEL024780	fimo	nucleotide_motif	219	228	57.2	+	.	Name=3-AGAAGAAGAA_AAEL024780+;Alias=STREME-3;ID=3-AGAAGAAGAA-STREME-3-2-AAEL024780;pvalue=1.9e-06;qvalue=0.0368;sequence=AGAAGAAGAA;
AAEL024780	fimo	nucleotide_motif	222	231	57.2	+	.	Name=3-AGAAGAAGAA_AAEL024780+;Alias=STREME-3;ID=3-AGAAGAAGAA-STREME-3-3-AAEL024780;pvalue=1.9e-06;qvalue=0.0368;sequence=AGAAGAAGAA;
AAEL024780	fimo	nucleotide_motif	225	234	45.6	+	.	Name=3-AGAAGAAGAA_AAEL024780+;Alias=STREME-3;ID=3-AGAAGAAGAA-STREME-3-4-AAEL024780;pvalue=2.72e-05;qvalue=0.202;sequence=AGAAGAAGGA;
AAEL025314	fimo	nucleotide_motif	915	924	55.1	+	.	Name=3-AGAAGAAGAA_AAEL025314+;Alias=STREME-3;ID=3-AGAAGAAGAA-STREME-3-1-AAEL025314;pvalue=3.05e-06;qvalue=0.0523;sequence=AGAAGAAGAG;
AAEL026177	fimo	nucleotide_motif	1976	1985	49	+	.	Name=3-AGAAGAAGAA_AAEL026177+;Alias=STREME-3;ID=3-AGAAGAAGAA-STREME-3-1-AAEL026177;pvalue=1.26e-05;qvalue=0.132;sequence=AGAGGAAGAA;
AAEL026177	fimo	nucleotide_motif	1857	1866	48	+	.	Name=3-AGAAGAAGAA_AAEL026177+;Alias=STREME-3;ID=3-AGAAGAAGAA-STREME-3-2-AAEL026177;pvalue=1.57e-05;qvalue=0.142;sequence=AGAAGCAGAA;
AAEL026177	fimo	nucleotide_motif	1973	1982	46.7	+	.	Name=3-AGAAGAAGAA_AAEL026177+;Alias=STREME-3;ID=3-AGAAGAAGAA-STREME-3-3-AAEL026177;pvalue=2.11e-05;qvalue=0.173;sequence=AGAAGAGGAA;
AAEL026177	fimo	nucleotide_motif	87	96	43.9	+	.	Name=3-AGAAGAAGAA_AAEL026177+;Alias=STREME-3;ID=3-AGAAGAAGAA-STREME-3-4-AAEL026177;pvalue=4.1e-05;qvalue=0.272;sequence=AGACGAAGCA;
AAEL026177	fimo	nucleotide_motif	1860	1869	42.7	+	.	Name=3-AGAAGAAGAA_AAEL026177+;Alias=STREME-3;ID=3-AGAAGAAGAA-STREME-3-5-AAEL026177;pvalue=5.37e-05;qvalue=0.334;sequence=AGCAGAAGCA;
AAEL026177	fimo	nucleotide_motif	1970	1979	41.5	+	.	Name=3-AGAAGAAGAA_AAEL026177+;Alias=STREME-3;ID=3-AGAAGAAGAA-STREME-3-6-AAEL026177;pvalue=7.08e-05;qvalue=0.404;sequence=AGTAGAAGAG;
AAEL026895	fimo	nucleotide_motif	1922	1931	44.1	-	.	Name=3-AGAAGAAGAA_AAEL026895-;Alias=STREME-3;ID=3-AGAAGAAGAA-STREME-3-1-AAEL026895;pvalue=3.85e-05;qvalue=0.26;sequence=AGAAGAAGTG;
AAEL028215	fimo	nucleotide_motif	1272	1281	41.8	-	.	Name=3-AGAAGAAGAA_AAEL028215-;Alias=STREME-3;ID=3-AGAAGAAGAA-STREME-3-1-AAEL028215;pvalue=6.64e-05;qvalue=0.388;sequence=AGAAGAATAA;
```
