## Supplementary XSTREME Motif Analysis for "The co-receptors *Orco* and *Ir8a* are required for coordinated expression of chemosensory genes in the antennae of the yellow fever mosquito, *Aedes aegypti*": best_site.narrowPeak

```
AAEL027881	27	41	2-ATAACTGTGGAAGT	450	-	24.7727	6.56e-09	0.000386	6
Or97	35	49	2-ATAACTGTGGAAGT	450	-	24.7727	6.56e-09	0.000386	6
AAEL000502	50	64	2-ATAACTGTGGAAGT	450	-	24.7727	6.56e-09	0.000386	6
AAEL005182	141	155	2-ATAACTGTGGAAGT	450	+	24.7727	6.56e-09	0.000386	6
AAEL024780	142	156	2-ATAACTGTGGAAGT	450	+	24.7727	6.56e-09	0.000386	6
AAEL006902	234	248	2-ATAACTGTGGAAGT	450	+	24.7727	6.56e-09	0.000386	6
AAEL003382	501	515	2-ATAACTGTGGAAGT	450	+	24.7727	6.56e-09	0.000386	6
AAEL025705	607	621	2-ATAACTGTGGAAGT	450	+	24.7727	6.56e-09	0.000386	6
AAEL011454	751	765	2-ATAACTGTGGAAGT	450	+	24.7727	6.56e-09	0.000386	6
AAEL024010	766	780	2-ATAACTGTGGAAGT	450	+	24.7727	6.56e-09	0.000386	6
AAEL013775	772	786	2-ATAACTGTGGAAGT	450	+	24.7727	6.56e-09	0.000386	6
AAEL002267	948	962	2-ATAACTGTGGAAGT	450	+	24.7727	6.56e-09	0.000386	6
AAEL024591	952	966	2-ATAACTGTGGAAGT	450	-	24.7727	6.56e-09	0.000386	6
AAEL004226	976	990	2-ATAACTGTGGAAGT	450	-	24.7727	6.56e-09	0.000386	6
Or71	1041	1055	2-ATAACTGTGGAAGT	450	-	24.7727	6.56e-09	0.000386	6
AAEL019649	1090	1104	2-ATAACTGTGGAAGT	450	+	24.7727	6.56e-09	0.000386	6
Or29	1192	1206	2-ATAACTGTGGAAGT	450	-	24.7727	6.56e-09	0.000386	6
AAEL005520	1195	1209	2-ATAACTGTGGAAGT	450	-	24.7727	6.56e-09	0.000386	6
AAEL000484	1212	1226	2-ATAACTGTGGAAGT	450	+	24.7727	6.56e-09	0.000386	6
AAEL022037	1246	1260	2-ATAACTGTGGAAGT	450	+	24.7727	6.56e-09	0.000386	6
AAEL006075	1248	1262	2-ATAACTGTGGAAGT	450	-	24.7727	6.56e-09	0.000386	6
AAEL022932	1397	1411	2-ATAACTGTGGAAGT	450	+	24.7727	6.56e-09	0.000386	6
AAEL005788	1470	1484	2-ATAACTGTGGAAGT	450	-	24.7727	6.56e-09	0.000386	6
Or86	1509	1523	2-ATAACTGTGGAAGT	450	-	24.7727	6.56e-09	0.000386	6
AAEL022676	1533	1547	2-ATAACTGTGGAAGT	450	+	24.7727	6.56e-09	0.000386	6
AAEL019999	481	495	2-ATAACTGTGGAAGT	450	-	22.5	1.06e-08	0.000596	6
AAEL013649	957	971	2-ATAACTGTGGAAGT	450	-	22.1477	1.71e-08	0.000898	6
AAEL029089	1426	1440	2-ATAACTGTGGAAGT	450	+	22.1477	1.71e-08	0.000898	6
AAEL002092	96	110	2-ATAACTGTGGAAGT	450	+	21.9432	2.79e-08	0.00137	6
AAEL010500	1186	1200	2-ATAACTGTGGAAGT	450	+	21.9432	2.79e-08	0.00137	6
Or28	1129	1143	2-ATAACTGTGGAAGT	450	+	21.8636	3.84e-08	0.00182	6
AAEL004003	493	507	2-ATAACTGTGGAAGT	450	+	21.7045	4.64e-08	0.00201	6
AAEL027166	731	745	2-ATAACTGTGGAAGT	450	-	21.7045	4.64e-08	0.00201	6
AAEL021683	1618	1632	2-ATAACTGTGGAAGT	450	-	21.7045	4.64e-08	0.00201	6
AAEL008252	1657	1671	2-ATAACTGTGGAAGT	450	+	21.2841	5.04e-08	0.00212	6
AAEL011499	1009	1023	2-ATAACTGTGGAAGT	450	+	21.1477	7.85e-08	0.00321	6
Or117	1665	1679	2-ATAACTGTGGAAGT	450	+	20.9886	8.51e-08	0.00338	6
AAEL005109	877	891	2-ATAACTGTGGAAGT	450	-	20.8409	9.17e-08	0.00354	6
AAEL009125	878	892	2-ATAACTGTGGAAGT	450	-	19.8068	1.34e-07	0.00506	6
AAEL002655	852	866	2-ATAACTGTGGAAGT	450	-	19.6023	1.62e-07	0.00595	6
Ir7q	1404	1418	2-ATAACTGTGGAAGT	450	-	17.6932	5.68e-07	0.0204	6
AAEL019681	1633	1647	2-ATAACTGTGGAAGT	450	+	17.25	7.47e-07	0.0261	6
AAEL010863	528	542	2-ATAACTGTGGAAGT	450	+	17.1023	8.01e-07	0.027	6
AAEL027327	361	375	2-ATAACTGTGGAAGT	450	+	17.0909	8.07e-07	0.027	6
AAEL026837	474	488	2-ATAACTGTGGAAGT	450	+	17.0227	8.42e-07	0.0275	6
Or15	1015	1029	2-ATAACTGTGGAAGT	450	+	16.9773	8.67e-07	0.0277	6
AAEL003831	807	821	2-ATAACTGTGGAAGT	450	-	16.6591	1.08e-06	0.0338	6
AAEL008746	928	942	2-ATAACTGTGGAAGT	450	+	16.1023	1.41e-06	0.041	6
AAEL015048	1478	1492	2-ATAACTGTGGAAGT	450	-	16.0795	1.43e-06	0.041	6
AAEL003841	1556	1570	2-ATAACTGTGGAAGT	450	+	16.0341	1.48e-06	0.041	6
AAEL026746	1222	1236	2-ATAACTGTGGAAGT	450	+	16	1.54e-06	0.041	6
AAEL022720	35	49	2-ATAACTGTGGAAGT	450	-	15.9659	1.56e-06	0.041	6
AAEL024345	484	498	2-ATAACTGTGGAAGT	450	+	15.9659	1.56e-06	0.041	6
AAEL021333	675	689	2-ATAACTGTGGAAGT	450	+	15.9659	1.56e-06	0.041	6
AAEL027987	1404	1418	2-ATAACTGTGGAAGT	450	+	15.9659	1.56e-06	0.041	6
AAEL022554	831	845	2-ATAACTGTGGAAGT	450	-	15.9545	1.56e-06	0.041	6
AAEL022721	1301	1315	2-ATAACTGTGGAAGT	450	+	15.6818	1.77e-06	0.0455	6
AAEL006058	149	163	2-ATAACTGTGGAAGT	450	+	15.6477	1.82e-06	0.0461	6
AAEL026548	482	496	2-ATAACTGTGGAAGT	450	-	15.3523	2.07e-06	0.0514	6
AAEL019615	1189	1203	2-ATAACTGTGGAAGT	450	-	14.7727	2.8e-06	0.0686	6
AAEL006328	1735	1749	2-ATAACTGTGGAAGT	450	-	14.4886	3.36e-06	0.0808	6
AAEL013388	849	863	2-ATAACTGTGGAAGT	450	-	14.2727	3.68e-06	0.0858	6
Or101	1692	1706	2-ATAACTGTGGAAGT	450	+	14.2727	3.68e-06	0.0858	6
AAEL001208	1277	1291	2-ATAACTGTGGAAGT	450	+	14.0227	4.19e-06	0.0961	6
Or88	567	581	2-ATAACTGTGGAAGT	450	+	13.5909	5.13e-06	0.114	6
AAEL009448	470	484	2-ATAACTGTGGAAGT	450	-	13.3523	5.73e-06	0.126	6
Or69	535	549	2-ATAACTGTGGAAGT	450	-	13.0682	6.7e-06	0.144	6
AAEL008409	1931	1945	2-ATAACTGTGGAAGT	450	+	12.875	7.21e-06	0.151	6
AAEL011510	887	901	2-ATAACTGTGGAAGT	450	-	12.6705	7.78e-06	0.161	6
AAEL016998	948	962	2-ATAACTGTGGAAGT	450	+	12.5114	8.48e-06	0.171	6
AAEL020271	573	587	2-ATAACTGTGGAAGT	450	+	12.4773	8.59e-06	0.171	6
Or132	1337	1351	2-ATAACTGTGGAAGT	450	-	12.4545	8.71e-06	0.171	6
AAEL005759	336	350	2-ATAACTGTGGAAGT	450	+	12.3295	9.31e-06	0.176	6
AAEL024473	510	524	2-ATAACTGTGGAAGT	450	+	12.3182	9.37e-06	0.176	6
AAEL009077	991	1005	2-ATAACTGTGGAAGT	450	-	12.2386	9.64e-06	0.179	6
AAEL007739	364	378	2-ATAACTGTGGAAGT	450	+	12.1477	1e-05	0.184	6
AAEL026649	1659	1673	2-ATAACTGTGGAAGT	450	+	11.9091	1.12e-05	0.2	6
AAEL012770	1985	1999	2-ATAACTGTGGAAGT	450	-	11.8523	1.16e-05	0.203	6
AAEL010084	947	961	2-ATAACTGTGGAAGT	450	+	11.6364	1.27e-05	0.217	6
AAEL002654	792	806	2-ATAACTGTGGAAGT	450	-	11.6136	1.29e-05	0.217	6
AAEL012343	38	52	2-ATAACTGTGGAAGT	450	-	11.4659	1.36e-05	0.224	6
AAEL001349	1643	1657	2-ATAACTGTGGAAGT	450	+	11.4545	1.37e-05	0.224	6
AAEL009045	421	435	2-ATAACTGTGGAAGT	450	+	11.3977	1.41e-05	0.225	6
AAEL003056	1369	1383	2-ATAACTGTGGAAGT	450	-	11.3977	1.41e-05	0.225	6
AAEL002940	803	817	2-ATAACTGTGGAAGT	450	+	11.2159	1.52e-05	0.241	6
AAEL011407	362	376	2-ATAACTGTGGAAGT	450	-	11.0341	1.66e-05	0.255	6
Ir75d	687	701	2-ATAACTGTGGAAGT	450	+	11	1.68e-05	0.255	6
AAEL010946	1480	1494	2-ATAACTGTGGAAGT	450	-	10.625	1.96e-05	0.291	6
Or44	1838	1852	2-ATAACTGTGGAAGT	450	-	10.3636	2.19e-05	0.314	6
AAEL027038	85	99	2-ATAACTGTGGAAGT	450	-	10.3409	2.21e-05	0.314	6
AAEL024997	1984	1998	2-ATAACTGTGGAAGT	450	+	10.3182	2.23e-05	0.314	6
AAEL022233	975	989	2-ATAACTGTGGAAGT	450	-	10.3068	2.24e-05	0.314	6
Or11	67	81	2-ATAACTGTGGAAGT	450	-	10.125	2.42e-05	0.33	6
AAEL026177	1181	1195	2-ATAACTGTGGAAGT	450	-	10.1023	2.45e-05	0.33	6
AAEL024455	1553	1567	2-ATAACTGTGGAAGT	450	-	9.96591	2.57e-05	0.341	6
AAEL024129	1111	1125	2-ATAACTGTGGAAGT	450	-	9.68182	2.88e-05	0.378	6
AAEL000842	1182	1196	2-ATAACTGTGGAAGT	450	-	9.57955	2.99e-05	0.389	6
Or96	1153	1167	2-ATAACTGTGGAAGT	450	+	9.52273	3.07e-05	0.392	6
AAEL001374	1873	1887	2-ATAACTGTGGAAGT	450	-	9.40909	3.22e-05	0.408	6
AAEL017549	108	122	2-ATAACTGTGGAAGT	450	+	9.375	3.27e-05	0.408	6
AAEL007147	747	761	2-ATAACTGTGGAAGT	450	+	9.36364	3.28e-05	0.408	6
AAEL008151	1118	1132	2-ATAACTGTGGAAGT	450	-	9.30682	3.34e-05	0.412	6
AAEL022881	1203	1217	2-ATAACTGTGGAAGT	450	-	9.29545	3.36e-05	0.412	6
AAEL002099	439	453	2-ATAACTGTGGAAGT	450	+	9.10227	3.62e-05	0.425	6
AAEL006816	1388	1402	2-ATAACTGTGGAAGT	450	+	9.09091	3.63e-05	0.425	6
AAEL011957	867	881	2-ATAACTGTGGAAGT	450	-	9.05682	3.68e-05	0.425	6
AAEL014516	1072	1086	2-ATAACTGTGGAAGT	450	+	9.04545	3.7e-05	0.425	6
AAEL005893	193	207	2-ATAACTGTGGAAGT	450	+	8.875	3.96e-05	0.448	6
AAEL027610	88	102	2-ATAACTGTGGAAGT	450	-	8.85227	4e-05	0.448	6
AAEL027579	1444	1458	2-ATAACTGTGGAAGT	450	-	8.85227	4e-05	0.448	6
Gr5	575	589	2-ATAACTGTGGAAGT	450	-	8.64773	4.34e-05	0.479	6
AAEL009580	261	275	2-ATAACTGTGGAAGT	450	-	8.625	4.38e-05	0.479	6
Or16	1268	1282	2-ATAACTGTGGAAGT	450	+	8.59091	4.44e-05	0.479	6
AAEL006639	1856	1870	2-ATAACTGTGGAAGT	450	+	8.59091	4.44e-05	0.479	6
AAEL012737	1190	1204	2-ATAACTGTGGAAGT	450	+	8.42045	4.77e-05	0.497	6
Or24	1025	1039	2-ATAACTGTGGAAGT	450	+	8.39773	4.81e-05	0.497	6
AAEL001987	67	81	2-ATAACTGTGGAAGT	450	+	8.38636	4.83e-05	0.497	6
AAEL012575	477	491	2-ATAACTGTGGAAGT	450	+	8.375	4.84e-05	0.497	6
AAEL005496	757	771	2-ATAACTGTGGAAGT	450	-	8.35227	4.89e-05	0.497	6
AAEL000515	1020	1034	2-ATAACTGTGGAAGT	450	-	8.28409	5.03e-05	0.506	6
AAEL009763	182	196	2-ATAACTGTGGAAGT	450	+	8.18182	5.23e-05	0.518	6
AAEL007305	545	559	2-ATAACTGTGGAAGT	450	-	8.13636	5.32e-05	0.518	6
AAEL026458	875	889	2-ATAACTGTGGAAGT	450	+	8.13636	5.32e-05	0.518	6
AAEL006425	1193	1207	2-ATAACTGTGGAAGT	450	-	8.125	5.36e-05	0.518	6
Or55	600	614	2-ATAACTGTGGAAGT	450	-	8.10227	5.4e-05	0.518	6
AAEL000705	632	646	2-ATAACTGTGGAAGT	450	-	8.10227	5.4e-05	0.518	6
AAEL008798	1146	1160	2-ATAACTGTGGAAGT	450	-	8.04545	5.52e-05	0.523	6
AAEL006052	1741	1755	2-ATAACTGTGGAAGT	450	-	7.93182	5.75e-05	0.538	6
Or114	1591	1605	2-ATAACTGTGGAAGT	450	-	7.92045	5.78e-05	0.538	6
AAEL004091	1164	1178	2-ATAACTGTGGAAGT	450	-	7.88636	5.86e-05	0.541	6
AAEL020500	1365	1379	2-ATAACTGTGGAAGT	450	-	7.875	5.89e-05	0.541	6
AAEL026812	442	456	2-ATAACTGTGGAAGT	450	+	7.76136	6.14e-05	0.557	6
AAEL000340	923	937	2-ATAACTGTGGAAGT	450	+	7.72727	6.23e-05	0.557	6
AAEL001656	420	434	2-ATAACTGTGGAAGT	450	-	7.71591	6.25e-05	0.557	6
AAEL023874	817	831	2-ATAACTGTGGAAGT	450	+	7.68182	6.33e-05	0.56	6
AAEL005752	1749	1763	2-ATAACTGTGGAAGT	450	-	7.54545	6.65e-05	0.579	6
AAEL024572	205	219	2-ATAACTGTGGAAGT	450	-	7.52273	6.73e-05	0.579	6
AAEL025158	556	570	2-ATAACTGTGGAAGT	450	-	7.45455	6.89e-05	0.579	6
Ir75g	763	777	2-ATAACTGTGGAAGT	450	-	7.45455	6.89e-05	0.579	6
AAEL022371	1092	1106	2-ATAACTGTGGAAGT	450	-	7.40909	7.01e-05	0.579	6
AAEL022058	1333	1347	2-ATAACTGTGGAAGT	450	+	7.40909	7.01e-05	0.579	6
AAEL021195	939	953	2-ATAACTGTGGAAGT	450	-	7.36364	7.14e-05	0.584	6
AAEL024682	1376	1390	2-ATAACTGTGGAAGT	450	-	7.32955	7.24e-05	0.587	6
Or40	5	19	2-ATAACTGTGGAAGT	450	+	7.28409	7.35e-05	0.588	6
AAEL005349	1297	1311	2-ATAACTGTGGAAGT	450	+	7.28409	7.35e-05	0.588	6
AAEL008172	1871	1885	2-ATAACTGTGGAAGT	450	-	7.27273	7.37e-05	0.588	6
Gr4	1541	1555	2-ATAACTGTGGAAGT	450	-	7.22727	7.49e-05	0.594	6
Or38	1103	1117	2-ATAACTGTGGAAGT	450	-	7.21591	7.52e-05	0.594	6
AAEL011756	1459	1473	2-ATAACTGTGGAAGT	450	+	7.13636	7.75e-05	0.605	6
AAEL022553	266	280	2-ATAACTGTGGAAGT	450	+	7.11364	7.81e-05	0.607	6
AAEL007393	1086	1100	2-ATAACTGTGGAAGT	450	-	7.02273	8.07e-05	0.624	6
AAEL008177	586	600	2-ATAACTGTGGAAGT	450	-	6.97727	8.2e-05	0.627	6
AAEL007456	392	406	2-ATAACTGTGGAAGT	450	+	6.93182	8.34e-05	0.627	6
Gr36	256	270	2-ATAACTGTGGAAGT	450	-	6.92045	8.36e-05	0.627	6
AAEL007437	1261	1275	2-ATAACTGTGGAAGT	450	-	6.92045	8.36e-05	0.627	6
AAEL011770	403	417	2-ATAACTGTGGAAGT	450	-	6.89773	8.44e-05	0.627	6
AAEL012430	1830	1844	2-ATAACTGTGGAAGT	450	+	6.88636	8.47e-05	0.627	6
AAEL026871	1365	1379	2-ATAACTGTGGAAGT	450	-	6.80682	8.71e-05	0.633	6
Ir75e	988	1002	2-ATAACTGTGGAAGT	450	+	6.75	8.88e-05	0.636	6
Ir41m	1727	1741	2-ATAACTGTGGAAGT	450	-	6.70455	9.01e-05	0.636	6
AAEL027854	1808	1822	2-ATAACTGTGGAAGT	450	-	6.625	9.29e-05	0.636	6
AAEL023409	1928	1942	2-ATAACTGTGGAAGT	450	+	6.60227	9.37e-05	0.636	6
Ir25a	1201	1215	2-ATAACTGTGGAAGT	450	+	6.59091	9.4e-05	0.636	6
AAEL000582	1254	1268	2-ATAACTGTGGAAGT	450	-	6.56818	9.49e-05	0.636	6
AAEL012778	198	212	2-ATAACTGTGGAAGT	450	+	6.55682	9.52e-05	0.636	6
AAEL003066	1393	1407	2-ATAACTGTGGAAGT	450	-	6.55682	9.52e-05	0.636	6
AAEL027263	1527	1541	2-ATAACTGTGGAAGT	450	+	6.55682	9.52e-05	0.636	6
AAEL001703	597	611	2-ATAACTGTGGAAGT	450	-	6.46591	9.86e-05	0.65	6
AAEL024964	1158	1172	2-ATAACTGTGGAAGT	450	+	6.44318	9.93e-05	0.652	6
```
