## Supplementary XSTREME Motif Analysis for "The co-receptors *Orco* and *Ir8a* are required for coordinated expression of chemosensory genes in the antennae of the yellow fever mosquito, *Aedes aegypti*": cisml.xml

```
<?xml version='1.0' encoding='UTF-8' standalone='yes'?>
<!-- Document definition -->
<!-- http://zlab.bu.edu/~phaverty/SupplementalData/CisML/cisml.dtd -->
<!DOCTYPE cis-element-search[
<!ELEMENT cis-element-search (program-name, parameters, (pattern | multi-pattern-scan)*)>
<!ELEMENT program-name (#PCDATA)>
<!ELEMENT parameters (
  pattern-file, 
  sequence-file, 
  background-seq-file?,
  pattern-pvalue-cutoff?,
  sequence-pvalue-cutoff?,
  site-pvalue-cutoff?,
  sequence-filtering,
  ANY*
 )>
<!ELEMENT command-line (#PCDATA)>
<!ELEMENT pattern-file (#PCDATA)>
<!ELEMENT sequence-file (#PCDATA)>
<!ELEMENT background-seq-file (#PCDATA)>
<!ELEMENT pattern-pvalue-cutoff (#PCDATA)>
<!ELEMENT sequence-pvalue-cutoff (#PCDATA)>
<!ELEMENT site-pvalue-cutoff (#PCDATA)>
<!ELEMENT sequence-filtering EMPTY>
<!ELEMENT multi-pattern-scan (pattern+, ANY*)>
<!ELEMENT pattern (scanned-sequence+, ANY*)>
<!ELEMENT scanned-sequence (matched-element*, ANY*)>
<!ELEMENT matched-element (sequence)>
<!ELEMENT sequence (#PCDATA)>
<!ATTLIST cis-element-search
xmlns:xsi CDATA #IMPLIED
xmlns:mem CDATA #IMPLIED
xsi:schemaLocation CDATA #IMPLIED
>
<!ATTLIST sequence-filtering
on-off CDATA #REQUIRED
type CDATA #IMPLIED
>
<!ATTLIST multi-pattern-scan
score CDATA #IMPLIED
pvalue CDATA #IMPLIED
>
<!ATTLIST pattern
accession CDATA #REQUIRED
name CDATA #REQUIRED
pvalue CDATA #IMPLIED
score CDATA #IMPLIED
db CDATA #IMPLIED
lsid CDATA #IMPLIED
>
<!ATTLIST scanned-sequence
accession CDATA #REQUIRED
name CDATA #REQUIRED
score CDATA #IMPLIED
pvalue CDATA #IMPLIED
length CDATA #IMPLIED
db CDATA #IMPLIED
lsid CDATA #IMPLIED
>
<!ATTLIST matched-element
start CDATA #REQUIRED
stop CDATA #REQUIRED
score CDATA #IMPLIED
pvalue CDATA #IMPLIED
clusterid CDATA #IMPLIED
>

]>
<cis-element-search
  xmlns:xsi="http://www.w3.org/2001/XMLSchema-instance"
  xsi:schemaLocation="http://zlab.bu.edu/schema/cisml cisml.xsd"
  xmlns="http://zlab.bu.edu/schema/cisml"
  xmlns:mem="http://noble.gs.washington.edu/meme"
>
<program-name>fimo</program-name>
<parameters>
<command-line>fimo --verbosity 1 --oc fimo_out_2 --bgfile ./background --motif 2-ATAACTGTGGAAGT streme_out/streme.xml Orco_DN_upstream.fasta</command-line>
<pattern-file>streme_out/streme.xml</pattern-file>
<sequence-file>Orco_DN_upstream.fasta</sequence-file>
<site-pvalue-cutoff>0.0001</site-pvalue-cutoff>
<sequence-filtering on-off="off"/>
</parameters>
<pattern accession="2-ATAACTGTGGAAGT" name="STREME-2">
<scanned-sequence accession="AAEL008247" name="AAEL008247">
</scanned-sequence>
<scanned-sequence accession="AAEL008252" name="AAEL008252">
<matched-element start="1657" stop="1670" score="21.2841" pvalue="5.04e-08">
<sequence>ATAACTGTGGAAGG</sequence>
<mem:qvalue>0.00212</mem:qvalue>
</matched-element>
</scanned-sequence>
<scanned-sequence accession="AAEL008172" name="AAEL008172">
<matched-element start="1884" stop="1871" score="7.27273" pvalue="7.37e-05">
<sequence>ATTTCTATGAAAGA</sequence>
<mem:qvalue>0.588</mem:qvalue>
</matched-element>
</scanned-sequence>
<scanned-sequence accession="AAEL008153" name="AAEL008153">
</scanned-sequence>
<scanned-sequence accession="AAEL008151" name="AAEL008151">
<matched-element start="1131" stop="1118" score="9.30682" pvalue="3.34e-05">
<sequence>TTTATTGTGAAAGT</sequence>
<mem:qvalue>0.412</mem:qvalue>
</matched-element>
</scanned-sequence>
<scanned-sequence accession="AAEL008177" name="AAEL008177">
<matched-element start="599" stop="586" score="6.97727" pvalue="8.2e-05">
<sequence>GCAACTGTCAAAGT</sequence>
<mem:qvalue>0.627</mem:qvalue>
</matched-element>
<matched-element start="1821" stop="1834" score="6.5" pvalue="9.73e-05">
<sequence>AAAAGTGTGGAAGA</sequence>
<mem:qvalue>0.644</mem:qvalue>
</matched-element>
</scanned-sequence>
<scanned-sequence accession="AAEL000582" name="AAEL000582">
<matched-element start="1267" stop="1254" score="6.56818" pvalue="9.49e-05">
<sequence>ACTACCTTGGAAGT</sequence>
<mem:qvalue>0.636</mem:qvalue>
</matched-element>
<matched-element start="1092" stop="1079" score="6.51136" pvalue="9.68e-05">
<sequence>ATTTCTATGGAAAA</sequence>
<mem:qvalue>0.644</mem:qvalue>
</matched-element>
</scanned-sequence>
<scanned-sequence accession="AAEL009448" name="AAEL009448">
<matched-element start="483" stop="470" score="13.3523" pvalue="5.73e-06">
<sequence>TTAACTGTAAAAGT</sequence>
<mem:qvalue>0.126</mem:qvalue>
</matched-element>
</scanned-sequence>
<scanned-sequence accession="AAEL027579" name="AAEL027579">
<matched-element start="1457" stop="1444" score="8.85227" pvalue="4e-05">
<sequence>ACATGTGTGTAAGT</sequence>
<mem:qvalue>0.448</mem:qvalue>
</matched-element>
</scanned-sequence>
<scanned-sequence accession="AAEL010650" name="AAEL010650">
</scanned-sequence>
<scanned-sequence accession="AAEL005374" name="AAEL005374">
</scanned-sequence>
<scanned-sequence accession="AAEL023066" name="AAEL023066">
</scanned-sequence>
<scanned-sequence accession="AAEL026826" name="AAEL026826">
</scanned-sequence>
<scanned-sequence accession="AAEL005349" name="AAEL005349">
<matched-element start="1297" stop="1310" score="7.28409" pvalue="7.35e-05">
<sequence>ATGACTGGAGAAGT</sequence>
<mem:qvalue>0.588</mem:qvalue>
</matched-element>
</scanned-sequence>
<scanned-sequence accession="AAEL019999" name="AAEL019999">
<matched-element start="494" stop="481" score="22.5" pvalue="1.06e-08">
<sequence>ACAACTGTGGAAGT</sequence>
<mem:qvalue>0.000596</mem:qvalue>
</matched-element>
</scanned-sequence>
<scanned-sequence accession="AAEL020000" name="AAEL020000">
</scanned-sequence>
<scanned-sequence accession="AAEL028136" name="AAEL028136">
</scanned-sequence>
<scanned-sequence accession="AAEL011118" name="AAEL011118">
</scanned-sequence>
<scanned-sequence accession="Or13" name="Or13">
</scanned-sequence>
<scanned-sequence accession="AAEL001349" name="AAEL001349">
<matched-element start="1643" stop="1656" score="11.4545" pvalue="1.37e-05">
<sequence>AGAACCGTGGAAAA</sequence>
<mem:qvalue>0.224</mem:qvalue>
</matched-element>
</scanned-sequence>
<scanned-sequence accession="AAEL001022" name="AAEL001022">
</scanned-sequence>
<scanned-sequence accession="AAEL005496" name="AAEL005496">
<matched-element start="770" stop="757" score="8.35227" pvalue="4.89e-05">
<sequence>ACAAGTGTCAAAGG</sequence>
<mem:qvalue>0.497</mem:qvalue>
</matched-element>
</scanned-sequence>
<scanned-sequence accession="Or38" name="Or38">
<matched-element start="1116" stop="1103" score="7.21591" pvalue="7.52e-05">
<sequence>ATAAGTGCGAAAGT</sequence>
<mem:qvalue>0.594</mem:qvalue>
</matched-element>
</scanned-sequence>
<scanned-sequence accession="AAEL027940" name="AAEL027940">
</scanned-sequence>
<scanned-sequence accession="AAEL018028" name="AAEL018028">
</scanned-sequence>
<scanned-sequence accession="AAEL027681" name="AAEL027681">
</scanned-sequence>
<scanned-sequence accession="AAEL023409" name="AAEL023409">
<matched-element start="1928" stop="1941" score="6.60227" pvalue="9.37e-05">
<sequence>TTAACAGTGGAAAA</sequence>
<mem:qvalue>0.636</mem:qvalue>
</matched-element>
</scanned-sequence>
<scanned-sequence accession="AAEL025705" name="AAEL025705">
<matched-element start="607" stop="620" score="24.7727" pvalue="6.56e-09">
<sequence>ATAACTGTGGAAGT</sequence>
<mem:qvalue>0.000386</mem:qvalue>
</matched-element>
</scanned-sequence>
<scanned-sequence accession="AAEL006052" name="AAEL006052">
<matched-element start="1754" stop="1741" score="7.93182" pvalue="5.75e-05">
<sequence>ATTTCTGTAGAAAC</sequence>
<mem:qvalue>0.538</mem:qvalue>
</matched-element>
</scanned-sequence>
<scanned-sequence accession="AAEL006058" name="AAEL006058">
<matched-element start="149" stop="162" score="15.6477" pvalue="1.82e-06">
<sequence>ATAACTATGTAAGT</sequence>
<mem:qvalue>0.0461</mem:qvalue>
</matched-element>
</scanned-sequence>
<scanned-sequence accession="AAEL013323" name="AAEL013323">
</scanned-sequence>
<scanned-sequence accession="AAEL013324" name="AAEL013324">
</scanned-sequence>
<scanned-sequence accession="Or123" name="Or123">
</scanned-sequence>
<scanned-sequence accession="AAEL021333" name="AAEL021333">
<matched-element start="675" stop="688" score="15.9659" pvalue="1.56e-06">
<sequence>AGAACTGTCAAAGT</sequence>
<mem:qvalue>0.041</mem:qvalue>
</matched-element>
<matched-element start="642" stop="655" score="12.4773" pvalue="8.59e-06">
<sequence>ATTTCTGTCAAAGT</sequence>
<mem:qvalue>0.171</mem:qvalue>
</matched-element>
</scanned-sequence>
<scanned-sequence accession="AAEL003382" name="AAEL003382">
<matched-element start="501" stop="514" score="24.7727" pvalue="6.56e-09">
<sequence>ATAACTGTGGAAGT</sequence>
<mem:qvalue>0.000386</mem:qvalue>
</matched-element>
</scanned-sequence>
<scanned-sequence accession="Or34" name="Or34">
</scanned-sequence>
<scanned-sequence accession="AAEL003891" name="AAEL003891">
</scanned-sequence>
<scanned-sequence accession="AAEL020392" name="AAEL020392">
</scanned-sequence>
<scanned-sequence accession="Or28" name="Or28">
<matched-element start="1129" stop="1142" score="21.8636" pvalue="3.84e-08">
<sequence>ATAACTGTCGAAGT</sequence>
<mem:qvalue>0.00182</mem:qvalue>
</matched-element>
<matched-element start="757" stop="744" score="11.5" pvalue="1.34e-05">
<sequence>ACAGCAGTGGAAGT</sequence>
<mem:qvalue>0.224</mem:qvalue>
</matched-element>
</scanned-sequence>
<scanned-sequence accession="Ir41m" name="Ir41m">
<matched-element start="1740" stop="1727" score="6.70455" pvalue="9.01e-05">
<sequence>ACAATTATGAAAAT</sequence>
<mem:qvalue>0.636</mem:qvalue>
</matched-element>
</scanned-sequence>
<scanned-sequence accession="Ir41o" name="Ir41o">
</scanned-sequence>
<scanned-sequence accession="Ir41a" name="Ir41a">
</scanned-sequence>
<scanned-sequence accession="Ir41g" name="Ir41g">
</scanned-sequence>
<scanned-sequence accession="Ir41n" name="Ir41n">
</scanned-sequence>
<scanned-sequence accession="AAEL022932" name="AAEL022932">
<matched-element start="1397" stop="1410" score="24.7727" pvalue="6.56e-09">
<sequence>ATAACTGTGGAAGT</sequence>
<mem:qvalue>0.000386</mem:qvalue>
</matched-element>
</scanned-sequence>
<scanned-sequence accession="Gr5" name="Gr5">
<matched-element start="588" stop="575" score="8.64773" pvalue="4.34e-05">
<sequence>AGAACTGAAGAAGG</sequence>
<mem:qvalue>0.479</mem:qvalue>
</matched-element>
</scanned-sequence>
<scanned-sequence accession="Gr4" name="Gr4">
<matched-element start="1554" stop="1541" score="7.22727" pvalue="7.49e-05">
<sequence>ATTTCTATGGAAAC</sequence>
<mem:qvalue>0.594</mem:qvalue>
</matched-element>
</scanned-sequence>
<scanned-sequence accession="AAEL026609" name="AAEL026609">
</scanned-sequence>
<scanned-sequence accession="AAEL008125" name="AAEL008125">
</scanned-sequence>
<scanned-sequence accession="AAEL026837" name="AAEL026837">
<matched-element start="474" stop="487" score="17.0227" pvalue="8.42e-07">
<sequence>ATAAGTGTGAAAGT</sequence>
<mem:qvalue>0.0275</mem:qvalue>
</matched-element>
</scanned-sequence>
<scanned-sequence accession="AAEL011770" name="AAEL011770">
<matched-element start="416" stop="403" score="6.89773" pvalue="8.44e-05">
<sequence>ATTATTGTTGAAGT</sequence>
<mem:qvalue>0.627</mem:qvalue>
</matched-element>
</scanned-sequence>
<scanned-sequence accession="AAEL020553" name="AAEL020553">
</scanned-sequence>
<scanned-sequence accession="AAEL012770" name="AAEL012770">
<matched-element start="1998" stop="1985" score="11.8523" pvalue="1.16e-05">
<sequence>ATAACCGTAAAAAT</sequence>
<mem:qvalue>0.203</mem:qvalue>
</matched-element>
</scanned-sequence>
<scanned-sequence accession="AAEL000340" name="AAEL000340">
<matched-element start="923" stop="936" score="7.72727" pvalue="6.23e-05">
<sequence>ATTACTATCGTAAT</sequence>
<mem:qvalue>0.557</mem:qvalue>
</matched-element>
</scanned-sequence>
<scanned-sequence accession="AAEL020266" name="AAEL020266">
</scanned-sequence>
<scanned-sequence accession="AAEL000320" name="AAEL000320">
</scanned-sequence>
<scanned-sequence accession="AAEL005788" name="AAEL005788">
<matched-element start="1483" stop="1470" score="24.7727" pvalue="6.56e-09">
<sequence>ATAACTGTGGAAGT</sequence>
<mem:qvalue>0.000386</mem:qvalue>
</matched-element>
</scanned-sequence>
<scanned-sequence accession="Or40" name="Or40">
<matched-element start="5" stop="18" score="7.28409" pvalue="7.35e-05">
<sequence>TCAACTGTGGTAAC</sequence>
<mem:qvalue>0.588</mem:qvalue>
</matched-element>
</scanned-sequence>
<scanned-sequence accession="Orco" name="Orco">
</scanned-sequence>
<scanned-sequence accession="Or85" name="Or85">
</scanned-sequence>
<scanned-sequence accession="Or81" name="Or81">
</scanned-sequence>
<scanned-sequence accession="Or80" name="Or80">
</scanned-sequence>
<scanned-sequence accession="AAEL004213" name="AAEL004213">
</scanned-sequence>
<scanned-sequence accession="AAEL004226" name="AAEL004226">
<matched-element start="989" stop="976" score="24.7727" pvalue="6.56e-09">
<sequence>ATAACTGTGGAAGT</sequence>
<mem:qvalue>0.000386</mem:qvalue>
</matched-element>
</scanned-sequence>
<scanned-sequence accession="AAEL008798" name="AAEL008798">
<matched-element start="1159" stop="1146" score="8.04545" pvalue="5.52e-05">
<sequence>ATGTCTGTGGGAAT</sequence>
<mem:qvalue>0.523</mem:qvalue>
</matched-element>
</scanned-sequence>
<scanned-sequence accession="AAEL009091" name="AAEL009091">
</scanned-sequence>
<scanned-sequence accession="AAEL021745" name="AAEL021745">
</scanned-sequence>
<scanned-sequence accession="Or97" name="Or97">
<matched-element start="48" stop="35" score="24.7727" pvalue="6.56e-09">
<sequence>ATAACTGTGGAAGT</sequence>
<mem:qvalue>0.000386</mem:qvalue>
</matched-element>
</scanned-sequence>
<scanned-sequence accession="AAEL021683" name="AAEL021683">
<matched-element start="1631" stop="1618" score="21.7045" pvalue="4.64e-08">
<sequence>ATAACTGTGGAAGC</sequence>
<mem:qvalue>0.00201</mem:qvalue>
</matched-element>
</scanned-sequence>
<scanned-sequence accession="AAEL024741" name="AAEL024741">
</scanned-sequence>
<scanned-sequence accession="AAEL006639" name="AAEL006639">
<matched-element start="1856" stop="1869" score="8.59091" pvalue="4.44e-05">
<sequence>ATAACTGAAAAAGA</sequence>
<mem:qvalue>0.479</mem:qvalue>
</matched-element>
</scanned-sequence>
<scanned-sequence accession="AAEL027492" name="AAEL027492">
</scanned-sequence>
<scanned-sequence accession="AAEL022189" name="AAEL022189">
</scanned-sequence>
<scanned-sequence accession="AAEL021253" name="AAEL021253">
</scanned-sequence>
<scanned-sequence accession="AAEL027038" name="AAEL027038">
<matched-element start="98" stop="85" score="10.3409" pvalue="2.21e-05">
<sequence>ATTACAGTCGAAGC</sequence>
<mem:qvalue>0.314</mem:qvalue>
</matched-element>
<matched-element start="1280" stop="1293" score="9.54545" pvalue="3.04e-05">
<sequence>ATAAGTATCGAAGC</sequence>
<mem:qvalue>0.392</mem:qvalue>
</matched-element>
<matched-element start="431" stop="418" score="7.72727" pvalue="6.23e-05">
<sequence>AGATCTGTAAAAAT</sequence>
<mem:qvalue>0.557</mem:qvalue>
</matched-element>
</scanned-sequence>
<scanned-sequence accession="AAEL026309" name="AAEL026309">
</scanned-sequence>
<scanned-sequence accession="Ir75d" name="Ir75d">
<matched-element start="687" stop="700" score="11" pvalue="1.68e-05">
<sequence>ATTTCTGTAGAAAT</sequence>
<mem:qvalue>0.255</mem:qvalue>
</matched-element>
<matched-element start="1138" stop="1125" score="8.63636" pvalue="4.37e-05">
<sequence>ATATTTATGAAAGT</sequence>
<mem:qvalue>0.479</mem:qvalue>
</matched-element>
</scanned-sequence>
<scanned-sequence accession="AAEL022881" name="AAEL022881">
<matched-element start="1216" stop="1203" score="9.29545" pvalue="3.36e-05">
<sequence>ATATTTGTCGAAAT</sequence>
<mem:qvalue>0.412</mem:qvalue>
</matched-element>
</scanned-sequence>
<scanned-sequence accession="AAEL012079" name="AAEL012079">
</scanned-sequence>
<scanned-sequence accession="AAEL012075" name="AAEL012075">
</scanned-sequence>
<scanned-sequence accession="AAEL000484" name="AAEL000484">
<matched-element start="1212" stop="1225" score="24.7727" pvalue="6.56e-09">
<sequence>ATAACTGTGGAAGT</sequence>
<mem:qvalue>0.000386</mem:qvalue>
</matched-element>
</scanned-sequence>
<scanned-sequence accession="AAEL000515" name="AAEL000515">
<matched-element start="1033" stop="1020" score="8.28409" pvalue="5.03e-05">
<sequence>ACAACTTTGGAAGA</sequence>
<mem:qvalue>0.506</mem:qvalue>
</matched-element>
</scanned-sequence>
<scanned-sequence accession="AAEL026344" name="AAEL026344">
</scanned-sequence>
<scanned-sequence accession="AAEL027263" name="AAEL027263">
<matched-element start="1527" stop="1540" score="6.55682" pvalue="9.52e-05">
<sequence>TTATCAGTGGAAGG</sequence>
<mem:qvalue>0.636</mem:qvalue>
</matched-element>
</scanned-sequence>
<scanned-sequence accession="AAEL022918" name="AAEL022918">
</scanned-sequence>
<scanned-sequence accession="AAEL004003" name="AAEL004003">
<matched-element start="493" stop="506" score="21.7045" pvalue="4.64e-08">
<sequence>ATAACTGTGGAAGC</sequence>
<mem:qvalue>0.00201</mem:qvalue>
</matched-element>
</scanned-sequence>
<scanned-sequence accession="AAEL004031" name="AAEL004031">
</scanned-sequence>
<scanned-sequence accession="AAEL006816" name="AAEL006816">
<matched-element start="1388" stop="1401" score="9.09091" pvalue="3.63e-05">
<sequence>ATTTCTATGTAAGT</sequence>
<mem:qvalue>0.425</mem:qvalue>
</matched-element>
</scanned-sequence>
<scanned-sequence accession="AAEL002092" name="AAEL002092">
<matched-element start="96" stop="109" score="21.9432" pvalue="2.79e-08">
<sequence>ATAACTGTGAAAGT</sequence>
<mem:qvalue>0.00137</mem:qvalue>
</matched-element>
</scanned-sequence>
<scanned-sequence accession="AAEL002099" name="AAEL002099">
<matched-element start="439" stop="452" score="9.10227" pvalue="3.62e-05">
<sequence>ATTACAGTAGAAAT</sequence>
<mem:qvalue>0.425</mem:qvalue>
</matched-element>
<matched-element start="1681" stop="1668" score="8.57955" pvalue="4.47e-05">
<sequence>ATAACGGTCGAAAT</sequence>
<mem:qvalue>0.479</mem:qvalue>
</matched-element>
</scanned-sequence>
<scanned-sequence accession="Ir7q" name="Ir7q">
<matched-element start="1417" stop="1404" score="17.6932" pvalue="5.68e-07">
<sequence>ATAACTGTGGTAGG</sequence>
<mem:qvalue>0.0204</mem:qvalue>
</matched-element>
</scanned-sequence>
<scanned-sequence accession="Ir7n" name="Ir7n">
</scanned-sequence>
<scanned-sequence accession="AAEL007305" name="AAEL007305">
<matched-element start="558" stop="545" score="8.13636" pvalue="5.32e-05">
<sequence>TTAGCTGTCGTAGT</sequence>
<mem:qvalue>0.518</mem:qvalue>
</matched-element>
</scanned-sequence>
<scanned-sequence accession="Ir25a" name="Ir25a">
<matched-element start="1201" stop="1214" score="6.59091" pvalue="9.4e-05">
<sequence>AGAATTATCAAAGT</sequence>
<mem:qvalue>0.636</mem:qvalue>
</matched-element>
</scanned-sequence>
<scanned-sequence accession="AAEL010075" name="AAEL010075">
</scanned-sequence>
<scanned-sequence accession="AAEL025080" name="AAEL025080">
</scanned-sequence>
<scanned-sequence accession="AAEL023398" name="AAEL023398">
</scanned-sequence>
<scanned-sequence accession="Or43" name="Or43">
</scanned-sequence>
<scanned-sequence accession="Or44" name="Or44">
<matched-element start="1851" stop="1838" score="10.3636" pvalue="2.19e-05">
<sequence>AGAAGTGTGAAAAT</sequence>
<mem:qvalue>0.314</mem:qvalue>
</matched-element>
</scanned-sequence>
<scanned-sequence accession="Or24" name="Or24">
<matched-element start="1025" stop="1038" score="8.39773" pvalue="4.81e-05">
<sequence>ATATTTATGGAAGC</sequence>
<mem:qvalue>0.497</mem:qvalue>
</matched-element>
</scanned-sequence>
<scanned-sequence accession="Or20" name="Or20">
</scanned-sequence>
<scanned-sequence accession="Or21" name="Or21">
</scanned-sequence>
<scanned-sequence accession="AAEL008384" name="AAEL008384">
</scanned-sequence>
<scanned-sequence accession="AAEL026548" name="AAEL026548">
<matched-element start="495" stop="482" score="15.3523" pvalue="2.07e-06">
<sequence>ATAACAGTGGAAAT</sequence>
<mem:qvalue>0.0514</mem:qvalue>
</matched-element>
<matched-element start="1178" stop="1165" score="11.1477" pvalue="1.58e-05">
<sequence>ATTACTGTAGAAAA</sequence>
<mem:qvalue>0.246</mem:qvalue>
</matched-element>
<matched-element start="152" stop="139" score="7.18182" pvalue="7.62e-05">
<sequence>ATTAGTGTAAAAAT</sequence>
<mem:qvalue>0.599</mem:qvalue>
</matched-element>
</scanned-sequence>
<scanned-sequence accession="AAEL007716" name="AAEL007716">
</scanned-sequence>
<scanned-sequence accession="AAEL002602" name="AAEL002602">
</scanned-sequence>
<scanned-sequence accession="Or23" name="Or23">
</scanned-sequence>
<scanned-sequence accession="AAEL021815" name="AAEL021815">
</scanned-sequence>
<scanned-sequence accession="Or87" name="Or87">
</scanned-sequence>
<scanned-sequence accession="Or86" name="Or86">
<matched-element start="1522" stop="1509" score="24.7727" pvalue="6.56e-09">
<sequence>ATAACTGTGGAAGT</sequence>
<mem:qvalue>0.000386</mem:qvalue>
</matched-element>
</scanned-sequence>
<scanned-sequence accession="AAEL013856" name="AAEL013856">
</scanned-sequence>
<scanned-sequence accession="AAEL008746" name="AAEL008746">
<matched-element start="928" stop="941" score="16.1023" pvalue="1.41e-06">
<sequence>ATAATTGTAGAAGT</sequence>
<mem:qvalue>0.041</mem:qvalue>
</matched-element>
<matched-element start="1383" stop="1370" score="12.0682" pvalue="1.04e-05">
<sequence>ACAACTTTGGAAGT</sequence>
<mem:qvalue>0.189</mem:qvalue>
</matched-element>
<matched-element start="710" stop="723" score="6.64773" pvalue="9.22e-05">
<sequence>ATAACTATTGAAAT</sequence>
<mem:qvalue>0.636</mem:qvalue>
</matched-element>
</scanned-sequence>
<scanned-sequence accession="AAEL013388" name="AAEL013388">
<matched-element start="862" stop="849" score="14.2727" pvalue="3.68e-06">
<sequence>ATTATTGTGAAAGT</sequence>
<mem:qvalue>0.0858</mem:qvalue>
</matched-element>
</scanned-sequence>
<scanned-sequence accession="AAEL025177" name="AAEL025177">
</scanned-sequence>
<scanned-sequence accession="Or16" name="Or16">
<matched-element start="1268" stop="1281" score="8.59091" pvalue="4.44e-05">
<sequence>ATATCAGTGATAGT</sequence>
<mem:qvalue>0.479</mem:qvalue>
</matched-element>
</scanned-sequence>
<scanned-sequence accession="Or110" name="Or110">
</scanned-sequence>
<scanned-sequence accession="AAEL026746" name="AAEL026746">
<matched-element start="1222" stop="1235" score="16" pvalue="1.54e-06">
<sequence>ACAACCGTAGAAGT</sequence>
<mem:qvalue>0.041</mem:qvalue>
</matched-element>
</scanned-sequence>
<scanned-sequence accession="AAEL014516" name="AAEL014516">
<matched-element start="1072" stop="1085" score="9.04545" pvalue="3.7e-05">
<sequence>ATTACTATAGGAGT</sequence>
<mem:qvalue>0.425</mem:qvalue>
</matched-element>
</scanned-sequence>
<scanned-sequence accession="AAEL006027" name="AAEL006027">
</scanned-sequence>
<scanned-sequence accession="AAEL022676" name="AAEL022676">
<matched-element start="1533" stop="1546" score="24.7727" pvalue="6.56e-09">
<sequence>ATAACTGTGGAAGT</sequence>
<mem:qvalue>0.000386</mem:qvalue>
</matched-element>
</scanned-sequence>
<scanned-sequence accession="Or101" name="Or101">
<matched-element start="1692" stop="1705" score="14.2727" pvalue="3.68e-06">
<sequence>ATTATTGTGAAAGT</sequence>
<mem:qvalue>0.0858</mem:qvalue>
</matched-element>
</scanned-sequence>
<scanned-sequence accession="AAEL000904" name="AAEL000904">
</scanned-sequence>
<scanned-sequence accession="AAEL000882" name="AAEL000882">
</scanned-sequence>
<scanned-sequence accession="AAEL027214" name="AAEL027214">
</scanned-sequence>
<scanned-sequence accession="AAEL003298" name="AAEL003298">
</scanned-sequence>
<scanned-sequence accession="AAEL003841" name="AAEL003841">
<matched-element start="1556" stop="1569" score="16.0341" pvalue="1.48e-06">
<sequence>ACAACCGTGGAAAT</sequence>
<mem:qvalue>0.041</mem:qvalue>
</matched-element>
</scanned-sequence>
<scanned-sequence accession="AAEL003831" name="AAEL003831">
<matched-element start="820" stop="807" score="16.6591" pvalue="1.08e-06">
<sequence>ATAACTATGGAAGA</sequence>
<mem:qvalue>0.0338</mem:qvalue>
</matched-element>
</scanned-sequence>
<scanned-sequence accession="Or114" name="Or114">
<matched-element start="1604" stop="1591" score="7.92045" pvalue="5.78e-05">
<sequence>ATAACTTTGAAAAT</sequence>
<mem:qvalue>0.538</mem:qvalue>
</matched-element>
</scanned-sequence>
<scanned-sequence accession="AAEL017549" name="AAEL017549">
<matched-element start="108" stop="121" score="9.375" pvalue="3.27e-05">
<sequence>AGAACAGTCGAAAT</sequence>
<mem:qvalue>0.408</mem:qvalue>
</matched-element>
<matched-element start="223" stop="210" score="9.07955" pvalue="3.64e-05">
<sequence>ACAACTGTGGAGAT</sequence>
<mem:qvalue>0.425</mem:qvalue>
</matched-element>
<matched-element start="738" stop="751" score="9.07955" pvalue="3.64e-05">
<sequence>ACAACTGTGGAGAT</sequence>
<mem:qvalue>0.425</mem:qvalue>
</matched-element>
<matched-element start="1671" stop="1684" score="8.06818" pvalue="5.47e-05">
<sequence>ATAACCGTAAAAAA</sequence>
<mem:qvalue>0.522</mem:qvalue>
</matched-element>
</scanned-sequence>
<scanned-sequence accession="AAEL000842" name="AAEL000842">
<matched-element start="1195" stop="1182" score="9.57955" pvalue="2.99e-05">
<sequence>ATTTTTGTGGAAAT</sequence>
<mem:qvalue>0.389</mem:qvalue>
</matched-element>
</scanned-sequence>
<scanned-sequence accession="AAEL011407" name="AAEL011407">
<matched-element start="375" stop="362" score="11.0341" pvalue="1.66e-05">
<sequence>ATATCTGGGGAAGT</sequence>
<mem:qvalue>0.255</mem:qvalue>
</matched-element>
<matched-element start="1366" stop="1379" score="11" pvalue="1.68e-05">
<sequence>ATTTCTGTAGAAAT</sequence>
<mem:qvalue>0.255</mem:qvalue>
</matched-element>
</scanned-sequence>
<scanned-sequence accession="AAEL021594" name="AAEL021594">
</scanned-sequence>
<scanned-sequence accession="AAEL014613" name="AAEL014613">
</scanned-sequence>
<scanned-sequence accession="AAEL002310" name="AAEL002310">
</scanned-sequence>
<scanned-sequence accession="AAEL020300" name="AAEL020300">
</scanned-sequence>
<scanned-sequence accession="AAEL006328" name="AAEL006328">
<matched-element start="1748" stop="1735" score="14.4886" pvalue="3.36e-06">
<sequence>ATAACTGTCGAAAA</sequence>
<mem:qvalue>0.0808</mem:qvalue>
</matched-element>
</scanned-sequence>
<scanned-sequence accession="AAEL006348" name="AAEL006348">
</scanned-sequence>
<scanned-sequence accession="AAEL004095" name="AAEL004095">
</scanned-sequence>
<scanned-sequence accession="AAEL004091" name="AAEL004091">
<matched-element start="1177" stop="1164" score="7.88636" pvalue="5.86e-05">
<sequence>ATAACTATAGGAGA</sequence>
<mem:qvalue>0.541</mem:qvalue>
</matched-element>
</scanned-sequence>
<scanned-sequence accession="AAEL028220" name="AAEL028220">
</scanned-sequence>
<scanned-sequence accession="AAEL007393" name="AAEL007393">
<matched-element start="1099" stop="1086" score="7.02273" pvalue="8.07e-05">
<sequence>AGAACTGAGGGAAT</sequence>
<mem:qvalue>0.624</mem:qvalue>
</matched-element>
</scanned-sequence>
<scanned-sequence accession="AAEL012103" name="AAEL012103">
</scanned-sequence>
<scanned-sequence accession="AAEL009763" name="AAEL009763">
<matched-element start="182" stop="195" score="8.18182" pvalue="5.23e-05">
<sequence>ATAATTATAGAAAT</sequence>
<mem:qvalue>0.518</mem:qvalue>
</matched-element>
<matched-element start="478" stop="465" score="7.46591" pvalue="6.86e-05">
<sequence>ATTTCTATGAAAAT</sequence>
<mem:qvalue>0.579</mem:qvalue>
</matched-element>
</scanned-sequence>
<scanned-sequence accession="AAEL005520" name="AAEL005520">
<matched-element start="1208" stop="1195" score="24.7727" pvalue="6.56e-09">
<sequence>ATAACTGTGGAAGT</sequence>
<mem:qvalue>0.000386</mem:qvalue>
</matched-element>
</scanned-sequence>
<scanned-sequence accession="Ir7j" name="Ir7j">
</scanned-sequence>
<scanned-sequence accession="AAEL026649" name="AAEL026649">
<matched-element start="1659" stop="1672" score="11.9091" pvalue="1.12e-05">
<sequence>ATATCTGTGGGAGA</sequence>
<mem:qvalue>0.2</mem:qvalue>
</matched-element>
<matched-element start="1694" stop="1681" score="8.42045" pvalue="4.77e-05">
<sequence>ATATTTGTGGAAAA</sequence>
<mem:qvalue>0.497</mem:qvalue>
</matched-element>
</scanned-sequence>
<scanned-sequence accession="AAEL024997" name="AAEL024997">
<matched-element start="1984" stop="1997" score="10.3182" pvalue="2.23e-05">
<sequence>TTAACTGTGAAAAC</sequence>
<mem:qvalue>0.314</mem:qvalue>
</matched-element>
</scanned-sequence>
<scanned-sequence accession="AAEL022233" name="AAEL022233">
<matched-element start="988" stop="975" score="10.3068" pvalue="2.24e-05">
<sequence>ATAATAGTGGTAGT</sequence>
<mem:qvalue>0.314</mem:qvalue>
</matched-element>
</scanned-sequence>
<scanned-sequence accession="AAEL012737" name="AAEL012737">
<matched-element start="1190" stop="1203" score="8.42045" pvalue="4.77e-05">
<sequence>ATATTTGTGGAAAA</sequence>
<mem:qvalue>0.497</mem:qvalue>
</matched-element>
</scanned-sequence>
<scanned-sequence accession="AAEL009531" name="AAEL009531">
</scanned-sequence>
<scanned-sequence accession="Or88" name="Or88">
<matched-element start="567" stop="580" score="13.5909" pvalue="5.13e-06">
<sequence>AGAACTATGGAAGA</sequence>
<mem:qvalue>0.114</mem:qvalue>
</matched-element>
</scanned-sequence>
<scanned-sequence accession="AAEL012430" name="AAEL012430">
<matched-element start="1830" stop="1843" score="6.88636" pvalue="8.47e-05">
<sequence>ATAAGCGTCGTAAT</sequence>
<mem:qvalue>0.627</mem:qvalue>
</matched-element>
</scanned-sequence>
<scanned-sequence accession="AAEL007456" name="AAEL007456">
<matched-element start="392" stop="405" score="6.93182" pvalue="8.34e-05">
<sequence>ATAAATGTAGAAGA</sequence>
<mem:qvalue>0.627</mem:qvalue>
</matched-element>
</scanned-sequence>
<scanned-sequence accession="AAEL023571" name="AAEL023571">
</scanned-sequence>
<scanned-sequence accession="AAEL010863" name="AAEL010863">
<matched-element start="528" stop="541" score="17.1023" pvalue="8.01e-07">
<sequence>ATTATTGTGGAAGT</sequence>
<mem:qvalue>0.027</mem:qvalue>
</matched-element>
</scanned-sequence>
<scanned-sequence accession="AAEL013623" name="AAEL013623">
</scanned-sequence>
<scanned-sequence accession="AAEL021715" name="AAEL021715">
</scanned-sequence>
<scanned-sequence accession="AAEL014731" name="AAEL014731">
</scanned-sequence>
<scanned-sequence accession="AAEL020753" name="AAEL020753">
</scanned-sequence>
<scanned-sequence accession="AAEL026233" name="AAEL026233">
</scanned-sequence>
<scanned-sequence accession="Ir8a" name="Ir8a">
</scanned-sequence>
<scanned-sequence accession="AAEL002940" name="AAEL002940">
<matched-element start="803" stop="816" score="11.2159" pvalue="1.52e-05">
<sequence>ATGGCTATGGAAGT</sequence>
<mem:qvalue>0.241</mem:qvalue>
</matched-element>
</scanned-sequence>
<scanned-sequence accession="AAEL009479" name="AAEL009479">
</scanned-sequence>
<scanned-sequence accession="Ir158" name="Ir158">
</scanned-sequence>
<scanned-sequence accession="Ir157" name="Ir157">
</scanned-sequence>
<scanned-sequence accession="Or70" name="Or70">
</scanned-sequence>
<scanned-sequence accession="AAEL017572" name="AAEL017572">
</scanned-sequence>
<scanned-sequence accession="Or11" name="Or11">
<matched-element start="80" stop="67" score="10.125" pvalue="2.42e-05">
<sequence>AGAAGTGTGGAAAC</sequence>
<mem:qvalue>0.33</mem:qvalue>
</matched-element>
</scanned-sequence>
<scanned-sequence accession="Or41" name="Or41">
</scanned-sequence>
<scanned-sequence accession="AAEL022967" name="AAEL022967">
</scanned-sequence>
<scanned-sequence accession="AAEL020850" name="AAEL020850">
</scanned-sequence>
<scanned-sequence accession="AAEL004703" name="AAEL004703">
</scanned-sequence>
<scanned-sequence accession="AAEL009580" name="AAEL009580">
<matched-element start="274" stop="261" score="8.625" pvalue="4.38e-05">
<sequence>AGAACCGTGAAAAA</sequence>
<mem:qvalue>0.479</mem:qvalue>
</matched-element>
<matched-element start="1052" stop="1065" score="8.18182" pvalue="5.23e-05">
<sequence>ATAATTATAGAAAT</sequence>
<mem:qvalue>0.518</mem:qvalue>
</matched-element>
<matched-element start="1279" stop="1266" score="7.46591" pvalue="6.86e-05">
<sequence>ATTTCTATGAAAAT</sequence>
<mem:qvalue>0.579</mem:qvalue>
</matched-element>
<matched-element start="1085" stop="1098" score="6.85227" pvalue="8.56e-05">
<sequence>ATTATCGTGGAAAA</sequence>
<mem:qvalue>0.627</mem:qvalue>
</matched-element>
</scanned-sequence>
<scanned-sequence accession="AAEL006949" name="AAEL006949">
</scanned-sequence>
<scanned-sequence accession="AAEL014425" name="AAEL014425">
</scanned-sequence>
<scanned-sequence accession="AAEL027412" name="AAEL027412">
</scanned-sequence>
<scanned-sequence accession="AAEL012206" name="AAEL012206">
</scanned-sequence>
<scanned-sequence accession="AAEL008012" name="AAEL008012">
</scanned-sequence>
<scanned-sequence accession="AAEL027406" name="AAEL027406">
</scanned-sequence>
<scanned-sequence accession="AAEL006075" name="AAEL006075">
<matched-element start="1261" stop="1248" score="24.7727" pvalue="6.56e-09">
<sequence>ATAACTGTGGAAGT</sequence>
<mem:qvalue>0.000386</mem:qvalue>
</matched-element>
</scanned-sequence>
<scanned-sequence accession="Or25" name="Or25">
</scanned-sequence>
<scanned-sequence accession="AAEL021194" name="AAEL021194">
</scanned-sequence>
<scanned-sequence accession="AAEL020500" name="AAEL020500">
<matched-element start="1378" stop="1365" score="7.875" pvalue="5.89e-05">
<sequence>ATATTTATGGAAAT</sequence>
<mem:qvalue>0.541</mem:qvalue>
</matched-element>
</scanned-sequence>
<scanned-sequence accession="AAEL026858" name="AAEL026858">
</scanned-sequence>
<scanned-sequence accession="AAEL003165" name="AAEL003165">
</scanned-sequence>
<scanned-sequence accession="AAEL003176" name="AAEL003176">
</scanned-sequence>
<scanned-sequence accession="AAEL026347" name="AAEL026347">
</scanned-sequence>
<scanned-sequence accession="AAEL027166" name="AAEL027166">
<matched-element start="744" stop="731" score="21.7045" pvalue="4.64e-08">
<sequence>ATAACTGTGGAAGC</sequence>
<mem:qvalue>0.00201</mem:qvalue>
</matched-element>
</scanned-sequence>
<scanned-sequence accession="AAEL024256" name="AAEL024256">
</scanned-sequence>
<scanned-sequence accession="AAEL015048" name="AAEL015048">
<matched-element start="1491" stop="1478" score="16.0795" pvalue="1.43e-06">
<sequence>ACAACTGTGAAAAT</sequence>
<mem:qvalue>0.041</mem:qvalue>
</matched-element>
<matched-element start="611" stop="598" score="6.60227" pvalue="9.37e-05">
<sequence>ACAACAATCAAAGT</sequence>
<mem:qvalue>0.636</mem:qvalue>
</matched-element>
</scanned-sequence>
<scanned-sequence accession="AAEL024337" name="AAEL024337">
</scanned-sequence>
<scanned-sequence accession="AAEL021330" name="AAEL021330">
</scanned-sequence>
<scanned-sequence accession="AAEL020040" name="AAEL020040">
</scanned-sequence>
<scanned-sequence accession="Or77" name="Or77">
</scanned-sequence>
<scanned-sequence accession="Or78" name="Or78">
</scanned-sequence>
<scanned-sequence accession="Or79" name="Or79">
</scanned-sequence>
<scanned-sequence accession="AAEL027261" name="AAEL027261">
</scanned-sequence>
<scanned-sequence accession="AAEL003772" name="AAEL003772">
</scanned-sequence>
<scanned-sequence accession="AAEL024682" name="AAEL024682">
<matched-element start="1389" stop="1376" score="7.32955" pvalue="7.24e-05">
<sequence>ACTGCTGTGGAAAA</sequence>
<mem:qvalue>0.587</mem:qvalue>
</matched-element>
<matched-element start="1396" stop="1409" score="6.85227" pvalue="8.56e-05">
<sequence>ATTATCGTGGAAAA</sequence>
<mem:qvalue>0.627</mem:qvalue>
</matched-element>
</scanned-sequence>
<scanned-sequence accession="Or54" name="Or54">
</scanned-sequence>
<scanned-sequence accession="Or55" name="Or55">
<matched-element start="613" stop="600" score="8.10227" pvalue="5.4e-05">
<sequence>TTAACTATGGAAAA</sequence>
<mem:qvalue>0.518</mem:qvalue>
</matched-element>
</scanned-sequence>
<scanned-sequence accession="Or30" name="Or30">
</scanned-sequence>
<scanned-sequence accession="AAEL024473" name="AAEL024473">
<matched-element start="510" stop="523" score="12.3182" pvalue="9.37e-06">
<sequence>ACTTCTGTAGAAGT</sequence>
<mem:qvalue>0.176</mem:qvalue>
</matched-element>
<matched-element start="796" stop="809" score="12.3182" pvalue="9.37e-06">
<sequence>ACTTCTGTAGAAGT</sequence>
<mem:qvalue>0.176</mem:qvalue>
</matched-element>
</scanned-sequence>
<scanned-sequence accession="AAEL027610" name="AAEL027610">
<matched-element start="101" stop="88" score="8.85227" pvalue="4e-05">
<sequence>ACATGTGTGTAAGT</sequence>
<mem:qvalue>0.448</mem:qvalue>
</matched-element>
</scanned-sequence>
<scanned-sequence accession="AAEL009574" name="AAEL009574">
</scanned-sequence>
<scanned-sequence accession="AAEL012575" name="AAEL012575">
<matched-element start="477" stop="490" score="8.375" pvalue="4.84e-05">
<sequence>CTAACTGTGAAAGA</sequence>
<mem:qvalue>0.497</mem:qvalue>
</matched-element>
</scanned-sequence>
<scanned-sequence accession="AAEL012778" name="AAEL012778">
<matched-element start="198" stop="211" score="6.55682" pvalue="9.52e-05">
<sequence>ATTTTTGTGAAAGA</sequence>
<mem:qvalue>0.636</mem:qvalue>
</matched-element>
</scanned-sequence>
<scanned-sequence accession="AAEL026458" name="AAEL026458">
<matched-element start="875" stop="888" score="8.13636" pvalue="5.32e-05">
<sequence>ATAGTTGTGAAAAT</sequence>
<mem:qvalue>0.518</mem:qvalue>
</matched-element>
</scanned-sequence>
<scanned-sequence accession="AAEL005073" name="AAEL005073">
</scanned-sequence>
<scanned-sequence accession="AAEL012343" name="AAEL012343">
<matched-element start="51" stop="38" score="11.4659" pvalue="1.36e-05">
<sequence>ATAAGTGTGTTAGT</sequence>
<mem:qvalue>0.224</mem:qvalue>
</matched-element>
<matched-element start="890" stop="877" score="6.625" pvalue="9.29e-05">
<sequence>ATAAGAATGGAAGC</sequence>
<mem:qvalue>0.636</mem:qvalue>
</matched-element>
</scanned-sequence>
<scanned-sequence accession="AAEL022721" name="AAEL022721">
<matched-element start="1301" stop="1314" score="15.6818" pvalue="1.77e-06">
<sequence>ATTACCGTGGAAAT</sequence>
<mem:qvalue>0.0455</mem:qvalue>
</matched-element>
</scanned-sequence>
<scanned-sequence accession="AAEL005182" name="AAEL005182">
<matched-element start="141" stop="154" score="24.7727" pvalue="6.56e-09">
<sequence>ATAACTGTGGAAGT</sequence>
<mem:qvalue>0.000386</mem:qvalue>
</matched-element>
</scanned-sequence>
<scanned-sequence accession="AAEL009077" name="AAEL009077">
<matched-element start="1004" stop="991" score="12.2386" pvalue="9.64e-06">
<sequence>ATTACTGTGAAAAG</sequence>
<mem:qvalue>0.179</mem:qvalue>
</matched-element>
<matched-element start="285" stop="272" score="6.69318" pvalue="9.06e-05">
<sequence>ATAATTGTTAAAGT</sequence>
<mem:qvalue>0.636</mem:qvalue>
</matched-element>
</scanned-sequence>
<scanned-sequence accession="AAEL011499" name="AAEL011499">
<matched-element start="1009" stop="1022" score="21.1477" pvalue="7.85e-08">
<sequence>ATAACTGTAGAAGT</sequence>
<mem:qvalue>0.00321</mem:qvalue>
</matched-element>
</scanned-sequence>
<scanned-sequence accession="AAEL022593" name="AAEL022593">
</scanned-sequence>
<scanned-sequence accession="AAEL002723" name="AAEL002723">
</scanned-sequence>
<scanned-sequence accession="Ir75e" name="Ir75e">
<matched-element start="988" stop="1001" score="6.75" pvalue="8.88e-05">
<sequence>ATGTCCATGAAAGT</sequence>
<mem:qvalue>0.636</mem:qvalue>
</matched-element>
</scanned-sequence>
<scanned-sequence accession="Ir75g" name="Ir75g">
<matched-element start="776" stop="763" score="7.45455" pvalue="6.89e-05">
<sequence>ATGACTTTGAAAGT</sequence>
<mem:qvalue>0.579</mem:qvalue>
</matched-element>
</scanned-sequence>
<scanned-sequence accession="AAEL002267" name="AAEL002267">
<matched-element start="948" stop="961" score="24.7727" pvalue="6.56e-09">
<sequence>ATAACTGTGGAAGT</sequence>
<mem:qvalue>0.000386</mem:qvalue>
</matched-element>
<matched-element start="1135" stop="1148" score="7.61364" pvalue="6.49e-05">
<sequence>ATTACTATGAAAAA</sequence>
<mem:qvalue>0.571</mem:qvalue>
</matched-element>
</scanned-sequence>
<scanned-sequence accession="AAEL014244" name="AAEL014244">
</scanned-sequence>
<scanned-sequence accession="AAEL011454" name="AAEL011454">
<matched-element start="751" stop="764" score="24.7727" pvalue="6.56e-09">
<sequence>ATAACTGTGGAAGT</sequence>
<mem:qvalue>0.000386</mem:qvalue>
</matched-element>
</scanned-sequence>
<scanned-sequence accession="AAEL011460" name="AAEL011460">
</scanned-sequence>
<scanned-sequence accession="AAEL001732" name="AAEL001732">
</scanned-sequence>
<scanned-sequence accession="AAEL018709" name="AAEL018709">
</scanned-sequence>
<scanned-sequence accession="Ir75h" name="Ir75h">
</scanned-sequence>
<scanned-sequence accession="AAEL025654" name="AAEL025654">
</scanned-sequence>
<scanned-sequence accession="AAEL004798" name="AAEL004798">
</scanned-sequence>
<scanned-sequence accession="AAEL007739" name="AAEL007739">
<matched-element start="364" stop="377" score="12.1477" pvalue="1e-05">
<sequence>ACATCTGTGATAGT</sequence>
<mem:qvalue>0.184</mem:qvalue>
</matched-element>
</scanned-sequence>
<scanned-sequence accession="AAEL019478" name="AAEL019478">
</scanned-sequence>
<scanned-sequence accession="AAEL006720" name="AAEL006720">
</scanned-sequence>
<scanned-sequence accession="AAEL001680" name="AAEL001680">
</scanned-sequence>
<scanned-sequence accession="AAEL020884" name="AAEL020884">
</scanned-sequence>
<scanned-sequence accession="AAEL024572" name="AAEL024572">
<matched-element start="218" stop="205" score="7.52273" pvalue="6.73e-05">
<sequence>TTAACAGTAAAAGT</sequence>
<mem:qvalue>0.579</mem:qvalue>
</matched-element>
</scanned-sequence>
<scanned-sequence accession="AAEL001703" name="AAEL001703">
<matched-element start="610" stop="597" score="6.46591" pvalue="9.86e-05">
<sequence>AAAACAGTCGAAGT</sequence>
<mem:qvalue>0.65</mem:qvalue>
</matched-element>
</scanned-sequence>
<scanned-sequence accession="AAEL009960" name="AAEL009960">
</scanned-sequence>
<scanned-sequence accession="Or117" name="Or117">
<matched-element start="1665" stop="1678" score="20.9886" pvalue="8.51e-08">
<sequence>ATAACTGTGGAAGA</sequence>
<mem:qvalue>0.00338</mem:qvalue>
</matched-element>
<matched-element start="422" stop="409" score="10.2386" pvalue="2.32e-05">
<sequence>AGAATTGTGAAAAT</sequence>
<mem:qvalue>0.322</mem:qvalue>
</matched-element>
<matched-element start="433" stop="420" score="10.0568" pvalue="2.49e-05">
<sequence>ACAACAGTGAAAGA</sequence>
<mem:qvalue>0.333</mem:qvalue>
</matched-element>
</scanned-sequence>
<scanned-sequence accession="AAEL019681" name="AAEL019681">
<matched-element start="1633" stop="1646" score="17.25" pvalue="7.47e-07">
<sequence>ATATCTGTGGAAAT</sequence>
<mem:qvalue>0.0261</mem:qvalue>
</matched-element>
</scanned-sequence>
<scanned-sequence accession="AAEL024010" name="AAEL024010">
<matched-element start="766" stop="779" score="24.7727" pvalue="6.56e-09">
<sequence>ATAACTGTGGAAGT</sequence>
<mem:qvalue>0.000386</mem:qvalue>
</matched-element>
</scanned-sequence>
<scanned-sequence accession="AAEL011510" name="AAEL011510">
<matched-element start="900" stop="887" score="12.6705" pvalue="7.78e-06">
<sequence>ATTACTATGGGAGT</sequence>
<mem:qvalue>0.161</mem:qvalue>
</matched-element>
</scanned-sequence>
<scanned-sequence accession="AAEL015092" name="AAEL015092">
</scanned-sequence>
<scanned-sequence accession="AAEL027584" name="AAEL027584">
</scanned-sequence>
<scanned-sequence accession="AAEL012832" name="AAEL012832">
</scanned-sequence>
<scanned-sequence accession="AAEL010585" name="AAEL010585">
</scanned-sequence>
<scanned-sequence accession="AAEL008409" name="AAEL008409">
<matched-element start="1931" stop="1944" score="12.875" pvalue="7.21e-06">
<sequence>ATTACCGTCGAAGG</sequence>
<mem:qvalue>0.151</mem:qvalue>
</matched-element>
<matched-element start="145" stop="158" score="11.7159" pvalue="1.23e-05">
<sequence>AGAACCGTAGAAGG</sequence>
<mem:qvalue>0.212</mem:qvalue>
</matched-element>
</scanned-sequence>
<scanned-sequence accession="AAEL015412" name="AAEL015412">
</scanned-sequence>
<scanned-sequence accession="AAEL000351" name="AAEL000351">
</scanned-sequence>
<scanned-sequence accession="AAEL007098" name="AAEL007098">
</scanned-sequence>
<scanned-sequence accession="AAEL016992" name="AAEL016992">
</scanned-sequence>
<scanned-sequence accession="Or132" name="Or132">
<matched-element start="1350" stop="1337" score="12.4545" pvalue="8.71e-06">
<sequence>ACAACTGTAATAGT</sequence>
<mem:qvalue>0.171</mem:qvalue>
</matched-element>
</scanned-sequence>
<scanned-sequence accession="AAEL027327" name="AAEL027327">
<matched-element start="361" stop="374" score="17.0909" pvalue="8.07e-07">
<sequence>ATGACTGTAGAAGT</sequence>
<mem:qvalue>0.027</mem:qvalue>
</matched-element>
</scanned-sequence>
<scanned-sequence accession="AAEL024330" name="AAEL024330">
</scanned-sequence>
<scanned-sequence accession="AAEL019615" name="AAEL019615">
<matched-element start="1202" stop="1189" score="14.7727" pvalue="2.8e-06">
<sequence>ATTACTGTGGAAAA</sequence>
<mem:qvalue>0.0686</mem:qvalue>
</matched-element>
<matched-element start="1118" stop="1105" score="7.92045" pvalue="5.78e-05">
<sequence>ATAACTTTGATAGT</sequence>
<mem:qvalue>0.538</mem:qvalue>
</matched-element>
<matched-element start="440" stop="427" score="7.72727" pvalue="6.23e-05">
<sequence>ATTACTATCGTAAT</sequence>
<mem:qvalue>0.557</mem:qvalue>
</matched-element>
</scanned-sequence>
<scanned-sequence accession="AAEL022720" name="AAEL022720">
<matched-element start="48" stop="35" score="15.9659" pvalue="1.56e-06">
<sequence>AGAACTGTCAAAGT</sequence>
<mem:qvalue>0.041</mem:qvalue>
</matched-element>
</scanned-sequence>
<scanned-sequence accession="AAEL009045" name="AAEL009045">
<matched-element start="421" stop="434" score="11.3977" pvalue="1.41e-05">
<sequence>ATTACTATGAAAAT</sequence>
<mem:qvalue>0.225</mem:qvalue>
</matched-element>
<matched-element start="1532" stop="1519" score="10.6023" pvalue="1.99e-05">
<sequence>ATTACTATAGAAAT</sequence>
<mem:qvalue>0.292</mem:qvalue>
</matched-element>
</scanned-sequence>
<scanned-sequence accession="AAEL015335" name="AAEL015335">
</scanned-sequence>
<scanned-sequence accession="AAEL025613" name="AAEL025613">
</scanned-sequence>
<scanned-sequence accession="AAEL026354" name="AAEL026354">
</scanned-sequence>
<scanned-sequence accession="AAEL027854" name="AAEL027854">
<matched-element start="1821" stop="1808" score="6.625" pvalue="9.29e-05">
<sequence>AGAGCTGTGAAAAG</sequence>
<mem:qvalue>0.636</mem:qvalue>
</matched-element>
</scanned-sequence>
<scanned-sequence accession="AAEL029089" name="AAEL029089">
<matched-element start="1426" stop="1439" score="22.1477" pvalue="1.71e-08">
<sequence>ATTACTGTGGAAGT</sequence>
<mem:qvalue>0.000898</mem:qvalue>
</matched-element>
<matched-element start="790" stop="803" score="8.43182" pvalue="4.75e-05">
<sequence>ATAACTATATAAAT</sequence>
<mem:qvalue>0.497</mem:qvalue>
</matched-element>
</scanned-sequence>
<scanned-sequence accession="AAEL005109" name="AAEL005109">
<matched-element start="890" stop="877" score="20.8409" pvalue="9.17e-08">
<sequence>ATATCTGTGGAAGT</sequence>
<mem:qvalue>0.00354</mem:qvalue>
</matched-element>
<matched-element start="1740" stop="1753" score="6.55682" pvalue="9.52e-05">
<sequence>ACAAGTATCGAAGA</sequence>
<mem:qvalue>0.636</mem:qvalue>
</matched-element>
</scanned-sequence>
<scanned-sequence accession="AAEL019946" name="AAEL019946">
</scanned-sequence>
<scanned-sequence accession="Gr36" name="Gr36">
<matched-element start="269" stop="256" score="6.92045" pvalue="8.36e-05">
<sequence>ACAAATGTGGGAGT</sequence>
<mem:qvalue>0.627</mem:qvalue>
</matched-element>
</scanned-sequence>
<scanned-sequence accession="AAEL022037" name="AAEL022037">
<matched-element start="1246" stop="1259" score="24.7727" pvalue="6.56e-09">
<sequence>ATAACTGTGGAAGT</sequence>
<mem:qvalue>0.000386</mem:qvalue>
</matched-element>
</scanned-sequence>
<scanned-sequence accession="AAEL010390" name="AAEL010390">
</scanned-sequence>
<scanned-sequence accession="AAEL023980" name="AAEL023980">
</scanned-sequence>
<scanned-sequence accession="AAEL001929" name="AAEL001929">
</scanned-sequence>
<scanned-sequence accession="Or31" name="Or31">
</scanned-sequence>
<scanned-sequence accession="AAEL010084" name="AAEL010084">
<matched-element start="947" stop="960" score="11.6364" pvalue="1.27e-05">
<sequence>AGAACTATCAAAGT</sequence>
<mem:qvalue>0.217</mem:qvalue>
</matched-element>
</scanned-sequence>
<scanned-sequence accession="AAEL024345" name="AAEL024345">
<matched-element start="484" stop="497" score="15.9659" pvalue="1.56e-06">
<sequence>AGAACTGTCAAAGT</sequence>
<mem:qvalue>0.041</mem:qvalue>
</matched-element>
</scanned-sequence>
<scanned-sequence accession="AAEL001391" name="AAEL001391">
</scanned-sequence>
<scanned-sequence accession="AAEL001374" name="AAEL001374">
<matched-element start="1886" stop="1873" score="9.40909" pvalue="3.22e-05">
<sequence>ACAGCTATGGAAAT</sequence>
<mem:qvalue>0.408</mem:qvalue>
</matched-element>
</scanned-sequence>
<scanned-sequence accession="AAEL003056" name="AAEL003056">
<matched-element start="1382" stop="1369" score="11.3977" pvalue="1.41e-05">
<sequence>ATTACTATGAAAAT</sequence>
<mem:qvalue>0.225</mem:qvalue>
</matched-element>
</scanned-sequence>
<scanned-sequence accession="AAEL003066" name="AAEL003066">
<matched-element start="1406" stop="1393" score="6.55682" pvalue="9.52e-05">
<sequence>ATAACTGTGTACAT</sequence>
<mem:qvalue>0.636</mem:qvalue>
</matched-element>
</scanned-sequence>
<scanned-sequence accession="AAEL002378" name="AAEL002378">
</scanned-sequence>
<scanned-sequence accession="AAEL019869" name="AAEL019869">
</scanned-sequence>
<scanned-sequence accession="Or33" name="Or33">
</scanned-sequence>
<scanned-sequence accession="AAEL013649" name="AAEL013649">
<matched-element start="970" stop="957" score="22.1477" pvalue="1.71e-08">
<sequence>ATTACTGTGGAAGT</sequence>
<mem:qvalue>0.000898</mem:qvalue>
</matched-element>
<matched-element start="23" stop="36" score="10.1364" pvalue="2.42e-05">
<sequence>ACAACTGAGAAAAT</sequence>
<mem:qvalue>0.33</mem:qvalue>
</matched-element>
</scanned-sequence>
<scanned-sequence accession="AAEL011957" name="AAEL011957">
<matched-element start="880" stop="867" score="9.05682" pvalue="3.68e-05">
<sequence>ATAAGCATGGTAGT</sequence>
<mem:qvalue>0.425</mem:qvalue>
</matched-element>
</scanned-sequence>
<scanned-sequence accession="AAEL002654" name="AAEL002654">
<matched-element start="805" stop="792" score="11.6136" pvalue="1.29e-05">
<sequence>ATAACTGAAGAAAT</sequence>
<mem:qvalue>0.217</mem:qvalue>
</matched-element>
</scanned-sequence>
<scanned-sequence accession="AAEL025005" name="AAEL025005">
</scanned-sequence>
<scanned-sequence accession="AAEL016998" name="AAEL016998">
<matched-element start="948" stop="961" score="12.5114" pvalue="8.48e-06">
<sequence>ATTTCCGTGAAAGT</sequence>
<mem:qvalue>0.171</mem:qvalue>
</matched-element>
<matched-element start="1516" stop="1503" score="9.04545" pvalue="3.7e-05">
<sequence>ATTACTATAGGAGT</sequence>
<mem:qvalue>0.425</mem:qvalue>
</matched-element>
</scanned-sequence>
<scanned-sequence accession="AAEL021195" name="AAEL021195">
<matched-element start="952" stop="939" score="7.36364" pvalue="7.14e-05">
<sequence>TGAACCGTCGAAAT</sequence>
<mem:qvalue>0.584</mem:qvalue>
</matched-element>
</scanned-sequence>
<scanned-sequence accession="AAEL007818" name="AAEL007818">
</scanned-sequence>
<scanned-sequence accession="AAEL013775" name="AAEL013775">
<matched-element start="772" stop="785" score="24.7727" pvalue="6.56e-09">
<sequence>ATAACTGTGGAAGT</sequence>
<mem:qvalue>0.000386</mem:qvalue>
</matched-element>
</scanned-sequence>
<scanned-sequence accession="AAEL022553" name="AAEL022553">
<matched-element start="266" stop="279" score="7.11364" pvalue="7.81e-05">
<sequence>ACTTTTGTGGAAGA</sequence>
<mem:qvalue>0.607</mem:qvalue>
</matched-element>
</scanned-sequence>
<scanned-sequence accession="AAEL007437" name="AAEL007437">
<matched-element start="1274" stop="1261" score="6.92045" pvalue="8.36e-05">
<sequence>ATAACTGAATAAGG</sequence>
<mem:qvalue>0.627</mem:qvalue>
</matched-element>
<matched-element start="435" stop="422" score="6.60227" pvalue="9.37e-05">
<sequence>ACTACTGTCGAATT</sequence>
<mem:qvalue>0.636</mem:qvalue>
</matched-element>
</scanned-sequence>
<scanned-sequence accession="AAEL024004" name="AAEL024004">
</scanned-sequence>
<scanned-sequence accession="AAEL001656" name="AAEL001656">
<matched-element start="433" stop="420" score="7.71591" pvalue="6.25e-05">
<sequence>AGAACTGTTGAAGA</sequence>
<mem:qvalue>0.557</mem:qvalue>
</matched-element>
</scanned-sequence>
<scanned-sequence accession="AAEL010780" name="AAEL010780">
</scanned-sequence>
<scanned-sequence accession="Ir75b" name="Ir75b">
</scanned-sequence>
<scanned-sequence accession="Ir75c" name="Ir75c">
</scanned-sequence>
<scanned-sequence accession="Or96" name="Or96">
<matched-element start="1153" stop="1166" score="9.52273" pvalue="3.07e-05">
<sequence>TTAACTGTCGAAAA</sequence>
<mem:qvalue>0.392</mem:qvalue>
</matched-element>
<matched-element start="1207" stop="1194" score="7.53409" pvalue="6.69e-05">
<sequence>TCTACTGTGGAAAA</sequence>
<mem:qvalue>0.579</mem:qvalue>
</matched-element>
</scanned-sequence>
<scanned-sequence accession="Or15" name="Or15">
<matched-element start="1015" stop="1028" score="16.9773" pvalue="8.67e-07">
<sequence>TTAACTGTGAAAGT</sequence>
<mem:qvalue>0.0277</mem:qvalue>
</matched-element>
</scanned-sequence>
<scanned-sequence accession="Or14" name="Or14">
</scanned-sequence>
<scanned-sequence accession="AAEL006902" name="AAEL006902">
<matched-element start="234" stop="247" score="24.7727" pvalue="6.56e-09">
<sequence>ATAACTGTGGAAGT</sequence>
<mem:qvalue>0.000386</mem:qvalue>
</matched-element>
</scanned-sequence>
<scanned-sequence accession="AAEL011677" name="AAEL011677">
</scanned-sequence>
<scanned-sequence accession="AAEL023874" name="AAEL023874">
<matched-element start="817" stop="830" score="7.68182" pvalue="6.33e-05">
<sequence>ATATCTGAAGAAAT</sequence>
<mem:qvalue>0.56</mem:qvalue>
</matched-element>
</scanned-sequence>
<scanned-sequence accession="AAEL013001" name="AAEL013001">
</scanned-sequence>
<scanned-sequence accession="AAEL013466" name="AAEL013466">
</scanned-sequence>
<scanned-sequence accession="AAEL007955" name="AAEL007955">
</scanned-sequence>
<scanned-sequence accession="AAEL027658" name="AAEL027658">
</scanned-sequence>
<scanned-sequence accession="AAEL003060" name="AAEL003060">
</scanned-sequence>
<scanned-sequence accession="Or105" name="Or105">
</scanned-sequence>
<scanned-sequence accession="AAEL024129" name="AAEL024129">
<matched-element start="1124" stop="1111" score="9.68182" pvalue="2.88e-05">
<sequence>ATAATTGTAAAAAT</sequence>
<mem:qvalue>0.378</mem:qvalue>
</matched-element>
</scanned-sequence>
<scanned-sequence accession="AAEL020149" name="AAEL020149">
</scanned-sequence>
<scanned-sequence accession="AAEL019903" name="AAEL019903">
</scanned-sequence>
<scanned-sequence accession="AAEL011882" name="AAEL011882">
</scanned-sequence>
<scanned-sequence accession="AAEL009760" name="AAEL009760">
</scanned-sequence>
<scanned-sequence accession="AAEL026917" name="AAEL026917">
</scanned-sequence>
<scanned-sequence accession="Or69" name="Or69">
<matched-element start="548" stop="535" score="13.0682" pvalue="6.7e-06">
<sequence>AGAATTGTGGAAAT</sequence>
<mem:qvalue>0.144</mem:qvalue>
</matched-element>
</scanned-sequence>
<scanned-sequence accession="AAEL001208" name="AAEL001208">
<matched-element start="1277" stop="1290" score="14.0227" pvalue="4.19e-06">
<sequence>ATAACTATGAAAAT</sequence>
<mem:qvalue>0.0961</mem:qvalue>
</matched-element>
<matched-element start="461" stop="448" score="7.35227" pvalue="7.16e-05">
<sequence>ATAACTGTAATAAA</sequence>
<mem:qvalue>0.584</mem:qvalue>
</matched-element>
<matched-element start="1621" stop="1634" score="6.72727" pvalue="8.94e-05">
<sequence>TGAACTGTGATAAT</sequence>
<mem:qvalue>0.636</mem:qvalue>
</matched-element>
</scanned-sequence>
<scanned-sequence accession="AAEL001219" name="AAEL001219">
</scanned-sequence>
<scanned-sequence accession="AAEL006425" name="AAEL006425">
<matched-element start="1206" stop="1193" score="8.125" pvalue="5.36e-05">
<sequence>TTAACTGACAAAGT</sequence>
<mem:qvalue>0.518</mem:qvalue>
</matched-element>
</scanned-sequence>
<scanned-sequence accession="AAEL019461" name="AAEL019461">
</scanned-sequence>
<scanned-sequence accession="AAEL008336" name="AAEL008336">
</scanned-sequence>
<scanned-sequence accession="AAEL010680" name="AAEL010680">
</scanned-sequence>
<scanned-sequence accession="AAEL009125" name="AAEL009125">
<matched-element start="891" stop="878" score="19.8068" pvalue="1.34e-07">
<sequence>TTAACTGTGGAAGT</sequence>
<mem:qvalue>0.00506</mem:qvalue>
</matched-element>
</scanned-sequence>
<scanned-sequence accession="AAEL007147" name="AAEL007147">
<matched-element start="747" stop="760" score="9.36364" pvalue="3.28e-05">
<sequence>ATAATTGTGGAACT</sequence>
<mem:qvalue>0.408</mem:qvalue>
</matched-element>
<matched-element start="1741" stop="1728" score="6.84091" pvalue="8.58e-05">
<sequence>TTAATTATGGAAAT</sequence>
<mem:qvalue>0.627</mem:qvalue>
</matched-element>
</scanned-sequence>
<scanned-sequence accession="AAEL001981" name="AAEL001981">
</scanned-sequence>
<scanned-sequence accession="AAEL001987" name="AAEL001987">
<matched-element start="67" stop="80" score="8.38636" pvalue="4.83e-05">
<sequence>ATATTTGTAGAAGA</sequence>
<mem:qvalue>0.497</mem:qvalue>
</matched-element>
</scanned-sequence>
<scanned-sequence accession="AAEL024023" name="AAEL024023">
</scanned-sequence>
<scanned-sequence accession="AAEL027491" name="AAEL027491">
</scanned-sequence>
<scanned-sequence accession="AAEL023057" name="AAEL023057">
</scanned-sequence>
<scanned-sequence accession="AAEL019649" name="AAEL019649">
<matched-element start="1090" stop="1103" score="24.7727" pvalue="6.56e-09">
<sequence>ATAACTGTGGAAGT</sequence>
<mem:qvalue>0.000386</mem:qvalue>
</matched-element>
<matched-element start="548" stop="561" score="6.65909" pvalue="9.17e-05">
<sequence>ATGATTGAGGAAGC</sequence>
<mem:qvalue>0.636</mem:qvalue>
</matched-element>
</scanned-sequence>
<scanned-sequence accession="AAEL002655" name="AAEL002655">
<matched-element start="865" stop="852" score="19.6023" pvalue="1.62e-07">
<sequence>ATAGCTGTGGAAGT</sequence>
<mem:qvalue>0.00595</mem:qvalue>
</matched-element>
<matched-element start="1878" stop="1865" score="6.98864" pvalue="8.17e-05">
<sequence>ATTATCATCGAAGT</sequence>
<mem:qvalue>0.627</mem:qvalue>
</matched-element>
</scanned-sequence>
<scanned-sequence accession="AAEL005752" name="AAEL005752">
<matched-element start="1762" stop="1749" score="7.54545" pvalue="6.65e-05">
<sequence>TTAATTGTAGAAAT</sequence>
<mem:qvalue>0.579</mem:qvalue>
</matched-element>
<matched-element start="1933" stop="1946" score="7.42045" pvalue="6.97e-05">
<sequence>TTTTCAGTGGAAGT</sequence>
<mem:qvalue>0.579</mem:qvalue>
</matched-element>
</scanned-sequence>
<scanned-sequence accession="AAEL005759" name="AAEL005759">
<matched-element start="336" stop="349" score="12.3295" pvalue="9.31e-06">
<sequence>ATGACTGTGTTAGT</sequence>
<mem:qvalue>0.176</mem:qvalue>
</matched-element>
</scanned-sequence>
<scanned-sequence accession="AAEL010500" name="AAEL010500">
<matched-element start="1186" stop="1199" score="21.9432" pvalue="2.79e-08">
<sequence>ATAACTGTGAAAGT</sequence>
<mem:qvalue>0.00137</mem:qvalue>
</matched-element>
<matched-element start="364" stop="377" score="9.09091" pvalue="3.63e-05">
<sequence>ATTTCTATGTAAGT</sequence>
<mem:qvalue>0.425</mem:qvalue>
</matched-element>
</scanned-sequence>
<scanned-sequence accession="AAEL023325" name="AAEL023325">
</scanned-sequence>
<scanned-sequence accession="AAEL026940" name="AAEL026940">
</scanned-sequence>
<scanned-sequence accession="Or71" name="Or71">
<matched-element start="1054" stop="1041" score="24.7727" pvalue="6.56e-09">
<sequence>ATAACTGTGGAAGT</sequence>
<mem:qvalue>0.000386</mem:qvalue>
</matched-element>
<matched-element start="304" stop="317" score="13.0455" pvalue="6.75e-06">
<sequence>TTATCTGTGAAAGT</sequence>
<mem:qvalue>0.144</mem:qvalue>
</matched-element>
<matched-element start="1943" stop="1956" score="10.4432" pvalue="2.11e-05">
<sequence>ATAACCGTGTAAAC</sequence>
<mem:qvalue>0.307</mem:qvalue>
</matched-element>
</scanned-sequence>
<scanned-sequence accession="Or29" name="Or29">
<matched-element start="1205" stop="1192" score="24.7727" pvalue="6.56e-09">
<sequence>ATAACTGTGGAAGT</sequence>
<mem:qvalue>0.000386</mem:qvalue>
</matched-element>
</scanned-sequence>
<scanned-sequence accession="AAEL000705" name="AAEL000705">
<matched-element start="645" stop="632" score="8.10227" pvalue="5.4e-05">
<sequence>ACTACAGAGGAAGT</sequence>
<mem:qvalue>0.518</mem:qvalue>
</matched-element>
<matched-element start="760" stop="747" score="6.59091" pvalue="9.4e-05">
<sequence>ATAAGTTTGAAAGT</sequence>
<mem:qvalue>0.636</mem:qvalue>
</matched-element>
</scanned-sequence>
<scanned-sequence accession="AAEL022091" name="AAEL022091">
</scanned-sequence>
<scanned-sequence accession="AAEL002688" name="AAEL002688">
</scanned-sequence>
<scanned-sequence accession="AAEL027881" name="AAEL027881">
<matched-element start="40" stop="27" score="24.7727" pvalue="6.56e-09">
<sequence>ATAACTGTGGAAGT</sequence>
<mem:qvalue>0.000386</mem:qvalue>
</matched-element>
<matched-element start="1977" stop="1964" score="11.8409" pvalue="1.16e-05">
<sequence>ATTACTATCGAAGC</sequence>
<mem:qvalue>0.203</mem:qvalue>
</matched-element>
<matched-element start="620" stop="607" score="7.40909" pvalue="7.01e-05">
<sequence>TTAACTGTCAAAAC</sequence>
<mem:qvalue>0.579</mem:qvalue>
</matched-element>
</scanned-sequence>
<scanned-sequence accession="Or2" name="Or2">
</scanned-sequence>
<scanned-sequence accession="Or10" name="Or10">
</scanned-sequence>
<scanned-sequence accession="AAEL027275" name="AAEL027275">
</scanned-sequence>
<scanned-sequence accession="AAEL000502" name="AAEL000502">
<matched-element start="63" stop="50" score="24.7727" pvalue="6.56e-09">
<sequence>ATAACTGTGGAAGT</sequence>
<mem:qvalue>0.000386</mem:qvalue>
</matched-element>
<matched-element start="885" stop="898" score="8.34091" pvalue="4.91e-05">
<sequence>TTAATTGTGAAAAT</sequence>
<mem:qvalue>0.497</mem:qvalue>
</matched-element>
</scanned-sequence>
<scanned-sequence accession="AAEL022371" name="AAEL022371">
<matched-element start="1105" stop="1092" score="7.40909" pvalue="7.01e-05">
<sequence>ATATTTGTGTAAAT</sequence>
<mem:qvalue>0.579</mem:qvalue>
</matched-element>
</scanned-sequence>
<scanned-sequence accession="AAEL024591" name="AAEL024591">
<matched-element start="965" stop="952" score="24.7727" pvalue="6.56e-09">
<sequence>ATAACTGTGGAAGT</sequence>
<mem:qvalue>0.000386</mem:qvalue>
</matched-element>
</scanned-sequence>
<scanned-sequence accession="AAEL005892" name="AAEL005892">
</scanned-sequence>
<scanned-sequence accession="AAEL005893" name="AAEL005893">
<matched-element start="193" stop="206" score="8.875" pvalue="3.96e-05">
<sequence>ACTACTGTAGAAAA</sequence>
<mem:qvalue>0.448</mem:qvalue>
</matched-element>
</scanned-sequence>
<scanned-sequence accession="AAEL024964" name="AAEL024964">
<matched-element start="1158" stop="1171" score="6.44318" pvalue="9.93e-05">
<sequence>AAAGCTGTGGAAAT</sequence>
<mem:qvalue>0.652</mem:qvalue>
</matched-element>
</scanned-sequence>
<scanned-sequence accession="AAEL026812" name="AAEL026812">
<matched-element start="442" stop="455" score="7.76136" pvalue="6.14e-05">
<sequence>TTATTTGTGGAAGC</sequence>
<mem:qvalue>0.557</mem:qvalue>
</matched-element>
</scanned-sequence>
<scanned-sequence accession="AAEL010946" name="AAEL010946">
<matched-element start="1493" stop="1480" score="10.625" pvalue="1.96e-05">
<sequence>ATAACTGTGGAATA</sequence>
<mem:qvalue>0.291</mem:qvalue>
</matched-element>
</scanned-sequence>
<scanned-sequence accession="AAEL011756" name="AAEL011756">
<matched-element start="1459" stop="1472" score="7.13636" pvalue="7.75e-05">
<sequence>ATAAACATGGAAGT</sequence>
<mem:qvalue>0.605</mem:qvalue>
</matched-element>
</scanned-sequence>
<scanned-sequence accession="AAEL020082" name="AAEL020082">
</scanned-sequence>
<scanned-sequence accession="AAEL022058" name="AAEL022058">
<matched-element start="1333" stop="1346" score="7.40909" pvalue="7.01e-05">
<sequence>TGAACTGTCAAAAT</sequence>
<mem:qvalue>0.579</mem:qvalue>
</matched-element>
</scanned-sequence>
<scanned-sequence accession="AAEL020271" name="AAEL020271">
<matched-element start="573" stop="586" score="12.4773" pvalue="8.59e-06">
<sequence>ATTTCTGTCAAAGT</sequence>
<mem:qvalue>0.171</mem:qvalue>
</matched-element>
<matched-element start="606" stop="619" score="10.7955" pvalue="1.84e-05">
<sequence>AGAGCTGTCAAAGT</sequence>
<mem:qvalue>0.275</mem:qvalue>
</matched-element>
</scanned-sequence>
<scanned-sequence accession="AAEL020346" name="AAEL020346">
</scanned-sequence>
<scanned-sequence accession="AAEL020524" name="AAEL020524">
</scanned-sequence>
<scanned-sequence accession="AAEL026871" name="AAEL026871">
<matched-element start="1378" stop="1365" score="6.80682" pvalue="8.71e-05">
<sequence>ATAATCGTAAAAAT</sequence>
<mem:qvalue>0.633</mem:qvalue>
</matched-element>
</scanned-sequence>
<scanned-sequence accession="AAEL020853" name="AAEL020853">
</scanned-sequence>
<scanned-sequence accession="AAEL021404" name="AAEL021404">
</scanned-sequence>
<scanned-sequence accession="AAEL025383" name="AAEL025383">
</scanned-sequence>
<scanned-sequence accession="AAEL027987" name="AAEL027987">
<matched-element start="1404" stop="1417" score="15.9659" pvalue="1.56e-06">
<sequence>ATAACTGTCAAAGC</sequence>
<mem:qvalue>0.041</mem:qvalue>
</matched-element>
<matched-element start="730" stop="743" score="13.9432" pvalue="4.39e-06">
<sequence>TCAACTGTGGAAAT</sequence>
<mem:qvalue>0.0993</mem:qvalue>
</matched-element>
</scanned-sequence>
<scanned-sequence accession="AAEL022155" name="AAEL022155">
</scanned-sequence>
<scanned-sequence accession="AAEL022508" name="AAEL022508">
</scanned-sequence>
<scanned-sequence accession="AAEL022554" name="AAEL022554">
<matched-element start="844" stop="831" score="15.9545" pvalue="1.56e-06">
<sequence>ATAACCGAGGAAGT</sequence>
<mem:qvalue>0.041</mem:qvalue>
</matched-element>
</scanned-sequence>
<scanned-sequence accession="AAEL024455" name="AAEL024455">
<matched-element start="1566" stop="1553" score="9.96591" pvalue="2.57e-05">
<sequence>TTTACTGTAGAAAT</sequence>
<mem:qvalue>0.341</mem:qvalue>
</matched-element>
<matched-element start="841" stop="854" score="6.89773" pvalue="8.44e-05">
<sequence>ATTATTGTGAAAAA</sequence>
<mem:qvalue>0.627</mem:qvalue>
</matched-element>
</scanned-sequence>
<scanned-sequence accession="AAEL023468" name="AAEL023468">
</scanned-sequence>
<scanned-sequence accession="AAEL023535" name="AAEL023535">
</scanned-sequence>
<scanned-sequence accession="AAEL024780" name="AAEL024780">
<matched-element start="142" stop="155" score="24.7727" pvalue="6.56e-09">
<sequence>ATAACTGTGGAAGT</sequence>
<mem:qvalue>0.000386</mem:qvalue>
</matched-element>
</scanned-sequence>
<scanned-sequence accession="AAEL025158" name="AAEL025158">
<matched-element start="569" stop="556" score="7.45455" pvalue="6.89e-05">
<sequence>ATGACTTTGAAAGT</sequence>
<mem:qvalue>0.579</mem:qvalue>
</matched-element>
</scanned-sequence>
<scanned-sequence accession="AAEL025314" name="AAEL025314">
</scanned-sequence>
<scanned-sequence accession="AAEL026177" name="AAEL026177">
<matched-element start="1194" stop="1181" score="10.1023" pvalue="2.45e-05">
<sequence>ATTTCTATGGAAGA</sequence>
<mem:qvalue>0.33</mem:qvalue>
</matched-element>
</scanned-sequence>
<scanned-sequence accession="AAEL026895" name="AAEL026895">
</scanned-sequence>
<scanned-sequence accession="AAEL027046" name="AAEL027046">
</scanned-sequence>
<scanned-sequence accession="AAEL028215" name="AAEL028215">
</scanned-sequence>
<mem:has-qvalues>yes</mem:has-qvalues>
</pattern>
</cis-element-search>
```
