## Supplementary XSTREME Motif Analysis for "The co-receptors *Orco* and *Ir8a* are required for coordinated expression of chemosensory genes in the antennae of the yellow fever mosquito, *Aedes aegypti*": fimo.gff

```
##gff-version 3
AAEL008252	fimo	nucleotide_motif	1657	1670	73	+	.	Name=2-ATAACTGTGGAAGT_AAEL008252+;Alias=STREME-2;ID=2-ATAACTGTGGAAGT-STREME-2-1-AAEL008252;pvalue=5.04e-08;qvalue=0.00212;sequence=ATAACTGTGGAAGG;
AAEL008172	fimo	nucleotide_motif	1871	1884	41.3	-	.	Name=2-ATAACTGTGGAAGT_AAEL008172-;Alias=STREME-2;ID=2-ATAACTGTGGAAGT-STREME-2-1-AAEL008172;pvalue=7.37e-05;qvalue=0.588;sequence=ATTTCTATGAAAGA;
AAEL008151	fimo	nucleotide_motif	1118	1131	44.7	-	.	Name=2-ATAACTGTGGAAGT_AAEL008151-;Alias=STREME-2;ID=2-ATAACTGTGGAAGT-STREME-2-1-AAEL008151;pvalue=3.34e-05;qvalue=0.412;sequence=TTTATTGTGAAAGT;
AAEL008177	fimo	nucleotide_motif	586	599	40.9	-	.	Name=2-ATAACTGTGGAAGT_AAEL008177-;Alias=STREME-2;ID=2-ATAACTGTGGAAGT-STREME-2-1-AAEL008177;pvalue=8.2e-05;qvalue=0.627;sequence=GCAACTGTCAAAGT;
AAEL008177	fimo	nucleotide_motif	1821	1834	40.1	+	.	Name=2-ATAACTGTGGAAGT_AAEL008177+;Alias=STREME-2;ID=2-ATAACTGTGGAAGT-STREME-2-2-AAEL008177;pvalue=9.73e-05;qvalue=0.644;sequence=AAAAGTGTGGAAGA;
AAEL000582	fimo	nucleotide_motif	1254	1267	40.2	-	.	Name=2-ATAACTGTGGAAGT_AAEL000582-;Alias=STREME-2;ID=2-ATAACTGTGGAAGT-STREME-2-1-AAEL000582;pvalue=9.49e-05;qvalue=0.636;sequence=ACTACCTTGGAAGT;
AAEL000582	fimo	nucleotide_motif	1079	1092	40.1	-	.	Name=2-ATAACTGTGGAAGT_AAEL000582-;Alias=STREME-2;ID=2-ATAACTGTGGAAGT-STREME-2-2-AAEL000582;pvalue=9.68e-05;qvalue=0.644;sequence=ATTTCTATGGAAAA;
AAEL009448	fimo	nucleotide_motif	470	483	52.4	-	.	Name=2-ATAACTGTGGAAGT_AAEL009448-;Alias=STREME-2;ID=2-ATAACTGTGGAAGT-STREME-2-1-AAEL009448;pvalue=5.73e-06;qvalue=0.126;sequence=TTAACTGTAAAAGT;
AAEL027579	fimo	nucleotide_motif	1444	1457	44	-	.	Name=2-ATAACTGTGGAAGT_AAEL027579-;Alias=STREME-2;ID=2-ATAACTGTGGAAGT-STREME-2-1-AAEL027579;pvalue=4e-05;qvalue=0.448;sequence=ACATGTGTGTAAGT;
AAEL005349	fimo	nucleotide_motif	1297	1310	41.3	+	.	Name=2-ATAACTGTGGAAGT_AAEL005349+;Alias=STREME-2;ID=2-ATAACTGTGGAAGT-STREME-2-1-AAEL005349;pvalue=7.35e-05;qvalue=0.588;sequence=ATGACTGGAGAAGT;
AAEL019999	fimo	nucleotide_motif	481	494	79.7	-	.	Name=2-ATAACTGTGGAAGT_AAEL019999-;Alias=STREME-2;ID=2-ATAACTGTGGAAGT-STREME-2-1-AAEL019999;pvalue=1.06e-08;qvalue=0.000596;sequence=ACAACTGTGGAAGT;
AAEL001349	fimo	nucleotide_motif	1643	1656	48.6	+	.	Name=2-ATAACTGTGGAAGT_AAEL001349+;Alias=STREME-2;ID=2-ATAACTGTGGAAGT-STREME-2-1-AAEL001349;pvalue=1.37e-05;qvalue=0.224;sequence=AGAACCGTGGAAAA;
AAEL005496	fimo	nucleotide_motif	757	770	43.1	-	.	Name=2-ATAACTGTGGAAGT_AAEL005496-;Alias=STREME-2;ID=2-ATAACTGTGGAAGT-STREME-2-1-AAEL005496;pvalue=4.89e-05;qvalue=0.497;sequence=ACAAGTGTCAAAGG;
Or38	fimo	nucleotide_motif	1103	1116	41.2	-	.	Name=2-ATAACTGTGGAAGT_Or38-;Alias=STREME-2;ID=2-ATAACTGTGGAAGT-STREME-2-1-Or38;pvalue=7.52e-05;qvalue=0.594;sequence=ATAAGTGCGAAAGT;
AAEL023409	fimo	nucleotide_motif	1928	1941	40.3	+	.	Name=2-ATAACTGTGGAAGT_AAEL023409+;Alias=STREME-2;ID=2-ATAACTGTGGAAGT-STREME-2-1-AAEL023409;pvalue=9.37e-05;qvalue=0.636;sequence=TTAACAGTGGAAAA;
AAEL025705	fimo	nucleotide_motif	607	620	81.8	+	.	Name=2-ATAACTGTGGAAGT_AAEL025705+;Alias=STREME-2;ID=2-ATAACTGTGGAAGT-STREME-2-1-AAEL025705;pvalue=6.56e-09;qvalue=0.000386;sequence=ATAACTGTGGAAGT;
AAEL006052	fimo	nucleotide_motif	1741	1754	42.4	-	.	Name=2-ATAACTGTGGAAGT_AAEL006052-;Alias=STREME-2;ID=2-ATAACTGTGGAAGT-STREME-2-1-AAEL006052;pvalue=5.75e-05;qvalue=0.538;sequence=ATTTCTGTAGAAAC;
AAEL006058	fimo	nucleotide_motif	149	162	57.4	+	.	Name=2-ATAACTGTGGAAGT_AAEL006058+;Alias=STREME-2;ID=2-ATAACTGTGGAAGT-STREME-2-1-AAEL006058;pvalue=1.82e-06;qvalue=0.0461;sequence=ATAACTATGTAAGT;
AAEL021333	fimo	nucleotide_motif	675	688	58.1	+	.	Name=2-ATAACTGTGGAAGT_AAEL021333+;Alias=STREME-2;ID=2-ATAACTGTGGAAGT-STREME-2-1-AAEL021333;pvalue=1.56e-06;qvalue=0.041;sequence=AGAACTGTCAAAGT;
AAEL021333	fimo	nucleotide_motif	642	655	50.6	+	.	Name=2-ATAACTGTGGAAGT_AAEL021333+;Alias=STREME-2;ID=2-ATAACTGTGGAAGT-STREME-2-2-AAEL021333;pvalue=8.59e-06;qvalue=0.171;sequence=ATTTCTGTCAAAGT;
AAEL003382	fimo	nucleotide_motif	501	514	81.8	+	.	Name=2-ATAACTGTGGAAGT_AAEL003382+;Alias=STREME-2;ID=2-ATAACTGTGGAAGT-STREME-2-1-AAEL003382;pvalue=6.56e-09;qvalue=0.000386;sequence=ATAACTGTGGAAGT;
Or28	fimo	nucleotide_motif	1129	1142	74.1	+	.	Name=2-ATAACTGTGGAAGT_Or28+;Alias=STREME-2;ID=2-ATAACTGTGGAAGT-STREME-2-1-Or28;pvalue=3.84e-08;qvalue=0.00182;sequence=ATAACTGTCGAAGT;
Or28	fimo	nucleotide_motif	744	757	48.7	-	.	Name=2-ATAACTGTGGAAGT_Or28-;Alias=STREME-2;ID=2-ATAACTGTGGAAGT-STREME-2-2-Or28;pvalue=1.34e-05;qvalue=0.224;sequence=ACAGCAGTGGAAGT;
Ir41m	fimo	nucleotide_motif	1727	1740	40.4	-	.	Name=2-ATAACTGTGGAAGT_Ir41m-;Alias=STREME-2;ID=2-ATAACTGTGGAAGT-STREME-2-1-Ir41m;pvalue=9.01e-05;qvalue=0.636;sequence=ACAATTATGAAAAT;
AAEL022932	fimo	nucleotide_motif	1397	1410	81.8	+	.	Name=2-ATAACTGTGGAAGT_AAEL022932+;Alias=STREME-2;ID=2-ATAACTGTGGAAGT-STREME-2-1-AAEL022932;pvalue=6.56e-09;qvalue=0.000386;sequence=ATAACTGTGGAAGT;
Gr5	fimo	nucleotide_motif	575	588	43.6	-	.	Name=2-ATAACTGTGGAAGT_Gr5-;Alias=STREME-2;ID=2-ATAACTGTGGAAGT-STREME-2-1-Gr5;pvalue=4.34e-05;qvalue=0.479;sequence=AGAACTGAAGAAGG;
Gr4	fimo	nucleotide_motif	1541	1554	41.2	-	.	Name=2-ATAACTGTGGAAGT_Gr4-;Alias=STREME-2;ID=2-ATAACTGTGGAAGT-STREME-2-1-Gr4;pvalue=7.49e-05;qvalue=0.594;sequence=ATTTCTATGGAAAC;
AAEL026837	fimo	nucleotide_motif	474	487	60.7	+	.	Name=2-ATAACTGTGGAAGT_AAEL026837+;Alias=STREME-2;ID=2-ATAACTGTGGAAGT-STREME-2-1-AAEL026837;pvalue=8.42e-07;qvalue=0.0275;sequence=ATAAGTGTGAAAGT;
AAEL011770	fimo	nucleotide_motif	403	416	40.7	-	.	Name=2-ATAACTGTGGAAGT_AAEL011770-;Alias=STREME-2;ID=2-ATAACTGTGGAAGT-STREME-2-1-AAEL011770;pvalue=8.44e-05;qvalue=0.627;sequence=ATTATTGTTGAAGT;
AAEL012770	fimo	nucleotide_motif	1985	1998	49.4	-	.	Name=2-ATAACTGTGGAAGT_AAEL012770-;Alias=STREME-2;ID=2-ATAACTGTGGAAGT-STREME-2-1-AAEL012770;pvalue=1.16e-05;qvalue=0.203;sequence=ATAACCGTAAAAAT;
AAEL000340	fimo	nucleotide_motif	923	936	42	+	.	Name=2-ATAACTGTGGAAGT_AAEL000340+;Alias=STREME-2;ID=2-ATAACTGTGGAAGT-STREME-2-1-AAEL000340;pvalue=6.23e-05;qvalue=0.557;sequence=ATTACTATCGTAAT;
AAEL005788	fimo	nucleotide_motif	1470	1483	81.8	-	.	Name=2-ATAACTGTGGAAGT_AAEL005788-;Alias=STREME-2;ID=2-ATAACTGTGGAAGT-STREME-2-1-AAEL005788;pvalue=6.56e-09;qvalue=0.000386;sequence=ATAACTGTGGAAGT;
Or40	fimo	nucleotide_motif	5	18	41.3	+	.	Name=2-ATAACTGTGGAAGT_Or40+;Alias=STREME-2;ID=2-ATAACTGTGGAAGT-STREME-2-1-Or40;pvalue=7.35e-05;qvalue=0.588;sequence=TCAACTGTGGTAAC;
AAEL004226	fimo	nucleotide_motif	976	989	81.8	-	.	Name=2-ATAACTGTGGAAGT_AAEL004226-;Alias=STREME-2;ID=2-ATAACTGTGGAAGT-STREME-2-1-AAEL004226;pvalue=6.56e-09;qvalue=0.000386;sequence=ATAACTGTGGAAGT;
AAEL008798	fimo	nucleotide_motif	1146	1159	42.6	-	.	Name=2-ATAACTGTGGAAGT_AAEL008798-;Alias=STREME-2;ID=2-ATAACTGTGGAAGT-STREME-2-1-AAEL008798;pvalue=5.52e-05;qvalue=0.523;sequence=ATGTCTGTGGGAAT;
Or97	fimo	nucleotide_motif	35	48	81.8	-	.	Name=2-ATAACTGTGGAAGT_Or97-;Alias=STREME-2;ID=2-ATAACTGTGGAAGT-STREME-2-1-Or97;pvalue=6.56e-09;qvalue=0.000386;sequence=ATAACTGTGGAAGT;
AAEL021683	fimo	nucleotide_motif	1618	1631	73.3	-	.	Name=2-ATAACTGTGGAAGT_AAEL021683-;Alias=STREME-2;ID=2-ATAACTGTGGAAGT-STREME-2-1-AAEL021683;pvalue=4.64e-08;qvalue=0.00201;sequence=ATAACTGTGGAAGC;
AAEL006639	fimo	nucleotide_motif	1856	1869	43.5	+	.	Name=2-ATAACTGTGGAAGT_AAEL006639+;Alias=STREME-2;ID=2-ATAACTGTGGAAGT-STREME-2-1-AAEL006639;pvalue=4.44e-05;qvalue=0.479;sequence=ATAACTGAAAAAGA;
AAEL027038	fimo	nucleotide_motif	85	98	46.5	-	.	Name=2-ATAACTGTGGAAGT_AAEL027038-;Alias=STREME-2;ID=2-ATAACTGTGGAAGT-STREME-2-1-AAEL027038;pvalue=2.21e-05;qvalue=0.314;sequence=ATTACAGTCGAAGC;
AAEL027038	fimo	nucleotide_motif	1280	1293	45.2	+	.	Name=2-ATAACTGTGGAAGT_AAEL027038+;Alias=STREME-2;ID=2-ATAACTGTGGAAGT-STREME-2-2-AAEL027038;pvalue=3.04e-05;qvalue=0.392;sequence=ATAAGTATCGAAGC;
AAEL027038	fimo	nucleotide_motif	418	431	42	-	.	Name=2-ATAACTGTGGAAGT_AAEL027038-;Alias=STREME-2;ID=2-ATAACTGTGGAAGT-STREME-2-3-AAEL027038;pvalue=6.23e-05;qvalue=0.557;sequence=AGATCTGTAAAAAT;
Ir75d	fimo	nucleotide_motif	687	700	47.7	+	.	Name=2-ATAACTGTGGAAGT_Ir75d+;Alias=STREME-2;ID=2-ATAACTGTGGAAGT-STREME-2-1-Ir75d;pvalue=1.68e-05;qvalue=0.255;sequence=ATTTCTGTAGAAAT;
Ir75d	fimo	nucleotide_motif	1125	1138	43.6	-	.	Name=2-ATAACTGTGGAAGT_Ir75d-;Alias=STREME-2;ID=2-ATAACTGTGGAAGT-STREME-2-2-Ir75d;pvalue=4.37e-05;qvalue=0.479;sequence=ATATTTATGAAAGT;
AAEL022881	fimo	nucleotide_motif	1203	1216	44.7	-	.	Name=2-ATAACTGTGGAAGT_AAEL022881-;Alias=STREME-2;ID=2-ATAACTGTGGAAGT-STREME-2-1-AAEL022881;pvalue=3.36e-05;qvalue=0.412;sequence=ATATTTGTCGAAAT;
AAEL000484	fimo	nucleotide_motif	1212	1225	81.8	+	.	Name=2-ATAACTGTGGAAGT_AAEL000484+;Alias=STREME-2;ID=2-ATAACTGTGGAAGT-STREME-2-1-AAEL000484;pvalue=6.56e-09;qvalue=0.000386;sequence=ATAACTGTGGAAGT;
AAEL000515	fimo	nucleotide_motif	1020	1033	43	-	.	Name=2-ATAACTGTGGAAGT_AAEL000515-;Alias=STREME-2;ID=2-ATAACTGTGGAAGT-STREME-2-1-AAEL000515;pvalue=5.03e-05;qvalue=0.506;sequence=ACAACTTTGGAAGA;
AAEL027263	fimo	nucleotide_motif	1527	1540	40.2	+	.	Name=2-ATAACTGTGGAAGT_AAEL027263+;Alias=STREME-2;ID=2-ATAACTGTGGAAGT-STREME-2-1-AAEL027263;pvalue=9.52e-05;qvalue=0.636;sequence=TTATCAGTGGAAGG;
AAEL004003	fimo	nucleotide_motif	493	506	73.3	+	.	Name=2-ATAACTGTGGAAGT_AAEL004003+;Alias=STREME-2;ID=2-ATAACTGTGGAAGT-STREME-2-1-AAEL004003;pvalue=4.64e-08;qvalue=0.00201;sequence=ATAACTGTGGAAGC;
AAEL006816	fimo	nucleotide_motif	1388	1401	44.4	+	.	Name=2-ATAACTGTGGAAGT_AAEL006816+;Alias=STREME-2;ID=2-ATAACTGTGGAAGT-STREME-2-1-AAEL006816;pvalue=3.63e-05;qvalue=0.425;sequence=ATTTCTATGTAAGT;
AAEL002092	fimo	nucleotide_motif	96	109	75.5	+	.	Name=2-ATAACTGTGGAAGT_AAEL002092+;Alias=STREME-2;ID=2-ATAACTGTGGAAGT-STREME-2-1-AAEL002092;pvalue=2.79e-08;qvalue=0.00137;sequence=ATAACTGTGAAAGT;
AAEL002099	fimo	nucleotide_motif	439	452	44.4	+	.	Name=2-ATAACTGTGGAAGT_AAEL002099+;Alias=STREME-2;ID=2-ATAACTGTGGAAGT-STREME-2-1-AAEL002099;pvalue=3.62e-05;qvalue=0.425;sequence=ATTACAGTAGAAAT;
AAEL002099	fimo	nucleotide_motif	1668	1681	43.5	-	.	Name=2-ATAACTGTGGAAGT_AAEL002099-;Alias=STREME-2;ID=2-ATAACTGTGGAAGT-STREME-2-2-AAEL002099;pvalue=4.47e-05;qvalue=0.479;sequence=ATAACGGTCGAAAT;
Ir7q	fimo	nucleotide_motif	1404	1417	62.4	-	.	Name=2-ATAACTGTGGAAGT_Ir7q-;Alias=STREME-2;ID=2-ATAACTGTGGAAGT-STREME-2-1-Ir7q;pvalue=5.68e-07;qvalue=0.0204;sequence=ATAACTGTGGTAGG;
AAEL007305	fimo	nucleotide_motif	545	558	42.7	-	.	Name=2-ATAACTGTGGAAGT_AAEL007305-;Alias=STREME-2;ID=2-ATAACTGTGGAAGT-STREME-2-1-AAEL007305;pvalue=5.32e-05;qvalue=0.518;sequence=TTAGCTGTCGTAGT;
Ir25a	fimo	nucleotide_motif	1201	1214	40.3	+	.	Name=2-ATAACTGTGGAAGT_Ir25a+;Alias=STREME-2;ID=2-ATAACTGTGGAAGT-STREME-2-1-Ir25a;pvalue=9.4e-05;qvalue=0.636;sequence=AGAATTATCAAAGT;
Or44	fimo	nucleotide_motif	1838	1851	46.6	-	.	Name=2-ATAACTGTGGAAGT_Or44-;Alias=STREME-2;ID=2-ATAACTGTGGAAGT-STREME-2-1-Or44;pvalue=2.19e-05;qvalue=0.314;sequence=AGAAGTGTGAAAAT;
Or24	fimo	nucleotide_motif	1025	1038	43.2	+	.	Name=2-ATAACTGTGGAAGT_Or24+;Alias=STREME-2;ID=2-ATAACTGTGGAAGT-STREME-2-1-Or24;pvalue=4.81e-05;qvalue=0.497;sequence=ATATTTATGGAAGC;
AAEL026548	fimo	nucleotide_motif	482	495	56.8	-	.	Name=2-ATAACTGTGGAAGT_AAEL026548-;Alias=STREME-2;ID=2-ATAACTGTGGAAGT-STREME-2-1-AAEL026548;pvalue=2.07e-06;qvalue=0.0514;sequence=ATAACAGTGGAAAT;
AAEL026548	fimo	nucleotide_motif	1165	1178	48	-	.	Name=2-ATAACTGTGGAAGT_AAEL026548-;Alias=STREME-2;ID=2-ATAACTGTGGAAGT-STREME-2-2-AAEL026548;pvalue=1.58e-05;qvalue=0.246;sequence=ATTACTGTAGAAAA;
AAEL026548	fimo	nucleotide_motif	139	152	41.2	-	.	Name=2-ATAACTGTGGAAGT_AAEL026548-;Alias=STREME-2;ID=2-ATAACTGTGGAAGT-STREME-2-3-AAEL026548;pvalue=7.62e-05;qvalue=0.599;sequence=ATTAGTGTAAAAAT;
Or86	fimo	nucleotide_motif	1509	1522	81.8	-	.	Name=2-ATAACTGTGGAAGT_Or86-;Alias=STREME-2;ID=2-ATAACTGTGGAAGT-STREME-2-1-Or86;pvalue=6.56e-09;qvalue=0.000386;sequence=ATAACTGTGGAAGT;
AAEL008746	fimo	nucleotide_motif	928	941	58.5	+	.	Name=2-ATAACTGTGGAAGT_AAEL008746+;Alias=STREME-2;ID=2-ATAACTGTGGAAGT-STREME-2-1-AAEL008746;pvalue=1.41e-06;qvalue=0.041;sequence=ATAATTGTAGAAGT;
AAEL008746	fimo	nucleotide_motif	1370	1383	49.8	-	.	Name=2-ATAACTGTGGAAGT_AAEL008746-;Alias=STREME-2;ID=2-ATAACTGTGGAAGT-STREME-2-2-AAEL008746;pvalue=1.04e-05;qvalue=0.189;sequence=ACAACTTTGGAAGT;
AAEL008746	fimo	nucleotide_motif	710	723	40.3	+	.	Name=2-ATAACTGTGGAAGT_AAEL008746+;Alias=STREME-2;ID=2-ATAACTGTGGAAGT-STREME-2-3-AAEL008746;pvalue=9.22e-05;qvalue=0.636;sequence=ATAACTATTGAAAT;
AAEL013388	fimo	nucleotide_motif	849	862	54.3	-	.	Name=2-ATAACTGTGGAAGT_AAEL013388-;Alias=STREME-2;ID=2-ATAACTGTGGAAGT-STREME-2-1-AAEL013388;pvalue=3.68e-06;qvalue=0.0858;sequence=ATTATTGTGAAAGT;
Or16	fimo	nucleotide_motif	1268	1281	43.5	+	.	Name=2-ATAACTGTGGAAGT_Or16+;Alias=STREME-2;ID=2-ATAACTGTGGAAGT-STREME-2-1-Or16;pvalue=4.44e-05;qvalue=0.479;sequence=ATATCAGTGATAGT;
AAEL026746	fimo	nucleotide_motif	1222	1235	58.1	+	.	Name=2-ATAACTGTGGAAGT_AAEL026746+;Alias=STREME-2;ID=2-ATAACTGTGGAAGT-STREME-2-1-AAEL026746;pvalue=1.54e-06;qvalue=0.041;sequence=ACAACCGTAGAAGT;
AAEL014516	fimo	nucleotide_motif	1072	1085	44.3	+	.	Name=2-ATAACTGTGGAAGT_AAEL014516+;Alias=STREME-2;ID=2-ATAACTGTGGAAGT-STREME-2-1-AAEL014516;pvalue=3.7e-05;qvalue=0.425;sequence=ATTACTATAGGAGT;
AAEL022676	fimo	nucleotide_motif	1533	1546	81.8	+	.	Name=2-ATAACTGTGGAAGT_AAEL022676+;Alias=STREME-2;ID=2-ATAACTGTGGAAGT-STREME-2-1-AAEL022676;pvalue=6.56e-09;qvalue=0.000386;sequence=ATAACTGTGGAAGT;
Or101	fimo	nucleotide_motif	1692	1705	54.3	+	.	Name=2-ATAACTGTGGAAGT_Or101+;Alias=STREME-2;ID=2-ATAACTGTGGAAGT-STREME-2-1-Or101;pvalue=3.68e-06;qvalue=0.0858;sequence=ATTATTGTGAAAGT;
AAEL003841	fimo	nucleotide_motif	1556	1569	58.3	+	.	Name=2-ATAACTGTGGAAGT_AAEL003841+;Alias=STREME-2;ID=2-ATAACTGTGGAAGT-STREME-2-1-AAEL003841;pvalue=1.48e-06;qvalue=0.041;sequence=ACAACCGTGGAAAT;
AAEL003831	fimo	nucleotide_motif	807	820	59.6	-	.	Name=2-ATAACTGTGGAAGT_AAEL003831-;Alias=STREME-2;ID=2-ATAACTGTGGAAGT-STREME-2-1-AAEL003831;pvalue=1.08e-06;qvalue=0.0338;sequence=ATAACTATGGAAGA;
Or114	fimo	nucleotide_motif	1591	1604	42.4	-	.	Name=2-ATAACTGTGGAAGT_Or114-;Alias=STREME-2;ID=2-ATAACTGTGGAAGT-STREME-2-1-Or114;pvalue=5.78e-05;qvalue=0.538;sequence=ATAACTTTGAAAAT;
AAEL017549	fimo	nucleotide_motif	108	121	44.8	+	.	Name=2-ATAACTGTGGAAGT_AAEL017549+;Alias=STREME-2;ID=2-ATAACTGTGGAAGT-STREME-2-1-AAEL017549;pvalue=3.27e-05;qvalue=0.408;sequence=AGAACAGTCGAAAT;
AAEL017549	fimo	nucleotide_motif	210	223	44.4	-	.	Name=2-ATAACTGTGGAAGT_AAEL017549-;Alias=STREME-2;ID=2-ATAACTGTGGAAGT-STREME-2-2-AAEL017549;pvalue=3.64e-05;qvalue=0.425;sequence=ACAACTGTGGAGAT;
AAEL017549	fimo	nucleotide_motif	738	751	44.4	+	.	Name=2-ATAACTGTGGAAGT_AAEL017549+;Alias=STREME-2;ID=2-ATAACTGTGGAAGT-STREME-2-3-AAEL017549;pvalue=3.64e-05;qvalue=0.425;sequence=ACAACTGTGGAGAT;
AAEL017549	fimo	nucleotide_motif	1671	1684	42.6	+	.	Name=2-ATAACTGTGGAAGT_AAEL017549+;Alias=STREME-2;ID=2-ATAACTGTGGAAGT-STREME-2-4-AAEL017549;pvalue=5.47e-05;qvalue=0.522;sequence=ATAACCGTAAAAAA;
AAEL000842	fimo	nucleotide_motif	1182	1195	45.2	-	.	Name=2-ATAACTGTGGAAGT_AAEL000842-;Alias=STREME-2;ID=2-ATAACTGTGGAAGT-STREME-2-1-AAEL000842;pvalue=2.99e-05;qvalue=0.389;sequence=ATTTTTGTGGAAAT;
AAEL011407	fimo	nucleotide_motif	362	375	47.8	-	.	Name=2-ATAACTGTGGAAGT_AAEL011407-;Alias=STREME-2;ID=2-ATAACTGTGGAAGT-STREME-2-1-AAEL011407;pvalue=1.66e-05;qvalue=0.255;sequence=ATATCTGGGGAAGT;
AAEL011407	fimo	nucleotide_motif	1366	1379	47.7	+	.	Name=2-ATAACTGTGGAAGT_AAEL011407+;Alias=STREME-2;ID=2-ATAACTGTGGAAGT-STREME-2-2-AAEL011407;pvalue=1.68e-05;qvalue=0.255;sequence=ATTTCTGTAGAAAT;
AAEL006328	fimo	nucleotide_motif	1735	1748	54.7	-	.	Name=2-ATAACTGTGGAAGT_AAEL006328-;Alias=STREME-2;ID=2-ATAACTGTGGAAGT-STREME-2-1-AAEL006328;pvalue=3.36e-06;qvalue=0.0808;sequence=ATAACTGTCGAAAA;
AAEL004091	fimo	nucleotide_motif	1164	1177	42.3	-	.	Name=2-ATAACTGTGGAAGT_AAEL004091-;Alias=STREME-2;ID=2-ATAACTGTGGAAGT-STREME-2-1-AAEL004091;pvalue=5.86e-05;qvalue=0.541;sequence=ATAACTATAGGAGA;
AAEL007393	fimo	nucleotide_motif	1086	1099	40.9	-	.	Name=2-ATAACTGTGGAAGT_AAEL007393-;Alias=STREME-2;ID=2-ATAACTGTGGAAGT-STREME-2-1-AAEL007393;pvalue=8.07e-05;qvalue=0.624;sequence=AGAACTGAGGGAAT;
AAEL009763	fimo	nucleotide_motif	182	195	42.8	+	.	Name=2-ATAACTGTGGAAGT_AAEL009763+;Alias=STREME-2;ID=2-ATAACTGTGGAAGT-STREME-2-1-AAEL009763;pvalue=5.23e-05;qvalue=0.518;sequence=ATAATTATAGAAAT;
AAEL009763	fimo	nucleotide_motif	465	478	41.6	-	.	Name=2-ATAACTGTGGAAGT_AAEL009763-;Alias=STREME-2;ID=2-ATAACTGTGGAAGT-STREME-2-2-AAEL009763;pvalue=6.86e-05;qvalue=0.579;sequence=ATTTCTATGAAAAT;
AAEL005520	fimo	nucleotide_motif	1195	1208	81.8	-	.	Name=2-ATAACTGTGGAAGT_AAEL005520-;Alias=STREME-2;ID=2-ATAACTGTGGAAGT-STREME-2-1-AAEL005520;pvalue=6.56e-09;qvalue=0.000386;sequence=ATAACTGTGGAAGT;
AAEL026649	fimo	nucleotide_motif	1659	1672	49.5	+	.	Name=2-ATAACTGTGGAAGT_AAEL026649+;Alias=STREME-2;ID=2-ATAACTGTGGAAGT-STREME-2-1-AAEL026649;pvalue=1.12e-05;qvalue=0.2;sequence=ATATCTGTGGGAGA;
AAEL026649	fimo	nucleotide_motif	1681	1694	43.2	-	.	Name=2-ATAACTGTGGAAGT_AAEL026649-;Alias=STREME-2;ID=2-ATAACTGTGGAAGT-STREME-2-2-AAEL026649;pvalue=4.77e-05;qvalue=0.497;sequence=ATATTTGTGGAAAA;
AAEL024997	fimo	nucleotide_motif	1984	1997	46.5	+	.	Name=2-ATAACTGTGGAAGT_AAEL024997+;Alias=STREME-2;ID=2-ATAACTGTGGAAGT-STREME-2-1-AAEL024997;pvalue=2.23e-05;qvalue=0.314;sequence=TTAACTGTGAAAAC;
AAEL022233	fimo	nucleotide_motif	975	988	46.5	-	.	Name=2-ATAACTGTGGAAGT_AAEL022233-;Alias=STREME-2;ID=2-ATAACTGTGGAAGT-STREME-2-1-AAEL022233;pvalue=2.24e-05;qvalue=0.314;sequence=ATAATAGTGGTAGT;
AAEL012737	fimo	nucleotide_motif	1190	1203	43.2	+	.	Name=2-ATAACTGTGGAAGT_AAEL012737+;Alias=STREME-2;ID=2-ATAACTGTGGAAGT-STREME-2-1-AAEL012737;pvalue=4.77e-05;qvalue=0.497;sequence=ATATTTGTGGAAAA;
Or88	fimo	nucleotide_motif	567	580	52.9	+	.	Name=2-ATAACTGTGGAAGT_Or88+;Alias=STREME-2;ID=2-ATAACTGTGGAAGT-STREME-2-1-Or88;pvalue=5.13e-06;qvalue=0.114;sequence=AGAACTATGGAAGA;
AAEL012430	fimo	nucleotide_motif	1830	1843	40.7	+	.	Name=2-ATAACTGTGGAAGT_AAEL012430+;Alias=STREME-2;ID=2-ATAACTGTGGAAGT-STREME-2-1-AAEL012430;pvalue=8.47e-05;qvalue=0.627;sequence=ATAAGCGTCGTAAT;
AAEL007456	fimo	nucleotide_motif	392	405	40.8	+	.	Name=2-ATAACTGTGGAAGT_AAEL007456+;Alias=STREME-2;ID=2-ATAACTGTGGAAGT-STREME-2-1-AAEL007456;pvalue=8.34e-05;qvalue=0.627;sequence=ATAAATGTAGAAGA;
AAEL010863	fimo	nucleotide_motif	528	541	61	+	.	Name=2-ATAACTGTGGAAGT_AAEL010863+;Alias=STREME-2;ID=2-ATAACTGTGGAAGT-STREME-2-1-AAEL010863;pvalue=8.01e-07;qvalue=0.027;sequence=ATTATTGTGGAAGT;
AAEL002940	fimo	nucleotide_motif	803	816	48.2	+	.	Name=2-ATAACTGTGGAAGT_AAEL002940+;Alias=STREME-2;ID=2-ATAACTGTGGAAGT-STREME-2-1-AAEL002940;pvalue=1.52e-05;qvalue=0.241;sequence=ATGGCTATGGAAGT;
Or11	fimo	nucleotide_motif	67	80	46.1	-	.	Name=2-ATAACTGTGGAAGT_Or11-;Alias=STREME-2;ID=2-ATAACTGTGGAAGT-STREME-2-1-Or11;pvalue=2.42e-05;qvalue=0.33;sequence=AGAAGTGTGGAAAC;
AAEL009580	fimo	nucleotide_motif	261	274	43.6	-	.	Name=2-ATAACTGTGGAAGT_AAEL009580-;Alias=STREME-2;ID=2-ATAACTGTGGAAGT-STREME-2-1-AAEL009580;pvalue=4.38e-05;qvalue=0.479;sequence=AGAACCGTGAAAAA;
AAEL009580	fimo	nucleotide_motif	1052	1065	42.8	+	.	Name=2-ATAACTGTGGAAGT_AAEL009580+;Alias=STREME-2;ID=2-ATAACTGTGGAAGT-STREME-2-2-AAEL009580;pvalue=5.23e-05;qvalue=0.518;sequence=ATAATTATAGAAAT;
AAEL009580	fimo	nucleotide_motif	1266	1279	41.6	-	.	Name=2-ATAACTGTGGAAGT_AAEL009580-;Alias=STREME-2;ID=2-ATAACTGTGGAAGT-STREME-2-3-AAEL009580;pvalue=6.86e-05;qvalue=0.579;sequence=ATTTCTATGAAAAT;
AAEL009580	fimo	nucleotide_motif	1085	1098	40.7	+	.	Name=2-ATAACTGTGGAAGT_AAEL009580+;Alias=STREME-2;ID=2-ATAACTGTGGAAGT-STREME-2-4-AAEL009580;pvalue=8.56e-05;qvalue=0.627;sequence=ATTATCGTGGAAAA;
AAEL006075	fimo	nucleotide_motif	1248	1261	81.8	-	.	Name=2-ATAACTGTGGAAGT_AAEL006075-;Alias=STREME-2;ID=2-ATAACTGTGGAAGT-STREME-2-1-AAEL006075;pvalue=6.56e-09;qvalue=0.000386;sequence=ATAACTGTGGAAGT;
AAEL020500	fimo	nucleotide_motif	1365	1378	42.3	-	.	Name=2-ATAACTGTGGAAGT_AAEL020500-;Alias=STREME-2;ID=2-ATAACTGTGGAAGT-STREME-2-1-AAEL020500;pvalue=5.89e-05;qvalue=0.541;sequence=ATATTTATGGAAAT;
AAEL027166	fimo	nucleotide_motif	731	744	73.3	-	.	Name=2-ATAACTGTGGAAGT_AAEL027166-;Alias=STREME-2;ID=2-ATAACTGTGGAAGT-STREME-2-1-AAEL027166;pvalue=4.64e-08;qvalue=0.00201;sequence=ATAACTGTGGAAGC;
AAEL015048	fimo	nucleotide_motif	1478	1491	58.4	-	.	Name=2-ATAACTGTGGAAGT_AAEL015048-;Alias=STREME-2;ID=2-ATAACTGTGGAAGT-STREME-2-1-AAEL015048;pvalue=1.43e-06;qvalue=0.041;sequence=ACAACTGTGAAAAT;
AAEL015048	fimo	nucleotide_motif	598	611	40.3	-	.	Name=2-ATAACTGTGGAAGT_AAEL015048-;Alias=STREME-2;ID=2-ATAACTGTGGAAGT-STREME-2-2-AAEL015048;pvalue=9.37e-05;qvalue=0.636;sequence=ACAACAATCAAAGT;
AAEL024682	fimo	nucleotide_motif	1376	1389	41.4	-	.	Name=2-ATAACTGTGGAAGT_AAEL024682-;Alias=STREME-2;ID=2-ATAACTGTGGAAGT-STREME-2-1-AAEL024682;pvalue=7.24e-05;qvalue=0.587;sequence=ACTGCTGTGGAAAA;
AAEL024682	fimo	nucleotide_motif	1396	1409	40.7	+	.	Name=2-ATAACTGTGGAAGT_AAEL024682+;Alias=STREME-2;ID=2-ATAACTGTGGAAGT-STREME-2-2-AAEL024682;pvalue=8.56e-05;qvalue=0.627;sequence=ATTATCGTGGAAAA;
Or55	fimo	nucleotide_motif	600	613	42.7	-	.	Name=2-ATAACTGTGGAAGT_Or55-;Alias=STREME-2;ID=2-ATAACTGTGGAAGT-STREME-2-1-Or55;pvalue=5.4e-05;qvalue=0.518;sequence=TTAACTATGGAAAA;
AAEL024473	fimo	nucleotide_motif	510	523	50.3	+	.	Name=2-ATAACTGTGGAAGT_AAEL024473+;Alias=STREME-2;ID=2-ATAACTGTGGAAGT-STREME-2-1-AAEL024473;pvalue=9.37e-06;qvalue=0.176;sequence=ACTTCTGTAGAAGT;
AAEL024473	fimo	nucleotide_motif	796	809	50.3	+	.	Name=2-ATAACTGTGGAAGT_AAEL024473+;Alias=STREME-2;ID=2-ATAACTGTGGAAGT-STREME-2-2-AAEL024473;pvalue=9.37e-06;qvalue=0.176;sequence=ACTTCTGTAGAAGT;
AAEL027610	fimo	nucleotide_motif	88	101	44	-	.	Name=2-ATAACTGTGGAAGT_AAEL027610-;Alias=STREME-2;ID=2-ATAACTGTGGAAGT-STREME-2-1-AAEL027610;pvalue=4e-05;qvalue=0.448;sequence=ACATGTGTGTAAGT;
AAEL012575	fimo	nucleotide_motif	477	490	43.1	+	.	Name=2-ATAACTGTGGAAGT_AAEL012575+;Alias=STREME-2;ID=2-ATAACTGTGGAAGT-STREME-2-1-AAEL012575;pvalue=4.84e-05;qvalue=0.497;sequence=CTAACTGTGAAAGA;
AAEL012778	fimo	nucleotide_motif	198	211	40.2	+	.	Name=2-ATAACTGTGGAAGT_AAEL012778+;Alias=STREME-2;ID=2-ATAACTGTGGAAGT-STREME-2-1-AAEL012778;pvalue=9.52e-05;qvalue=0.636;sequence=ATTTTTGTGAAAGA;
AAEL026458	fimo	nucleotide_motif	875	888	42.7	+	.	Name=2-ATAACTGTGGAAGT_AAEL026458+;Alias=STREME-2;ID=2-ATAACTGTGGAAGT-STREME-2-1-AAEL026458;pvalue=5.32e-05;qvalue=0.518;sequence=ATAGTTGTGAAAAT;
AAEL012343	fimo	nucleotide_motif	38	51	48.6	-	.	Name=2-ATAACTGTGGAAGT_AAEL012343-;Alias=STREME-2;ID=2-ATAACTGTGGAAGT-STREME-2-1-AAEL012343;pvalue=1.36e-05;qvalue=0.224;sequence=ATAAGTGTGTTAGT;
AAEL012343	fimo	nucleotide_motif	877	890	40.3	-	.	Name=2-ATAACTGTGGAAGT_AAEL012343-;Alias=STREME-2;ID=2-ATAACTGTGGAAGT-STREME-2-2-AAEL012343;pvalue=9.29e-05;qvalue=0.636;sequence=ATAAGAATGGAAGC;
AAEL022721	fimo	nucleotide_motif	1301	1314	57.5	+	.	Name=2-ATAACTGTGGAAGT_AAEL022721+;Alias=STREME-2;ID=2-ATAACTGTGGAAGT-STREME-2-1-AAEL022721;pvalue=1.77e-06;qvalue=0.0455;sequence=ATTACCGTGGAAAT;
AAEL005182	fimo	nucleotide_motif	141	154	81.8	+	.	Name=2-ATAACTGTGGAAGT_AAEL005182+;Alias=STREME-2;ID=2-ATAACTGTGGAAGT-STREME-2-1-AAEL005182;pvalue=6.56e-09;qvalue=0.000386;sequence=ATAACTGTGGAAGT;
AAEL009077	fimo	nucleotide_motif	991	1004	50.1	-	.	Name=2-ATAACTGTGGAAGT_AAEL009077-;Alias=STREME-2;ID=2-ATAACTGTGGAAGT-STREME-2-1-AAEL009077;pvalue=9.64e-06;qvalue=0.179;sequence=ATTACTGTGAAAAG;
AAEL009077	fimo	nucleotide_motif	272	285	40.4	-	.	Name=2-ATAACTGTGGAAGT_AAEL009077-;Alias=STREME-2;ID=2-ATAACTGTGGAAGT-STREME-2-2-AAEL009077;pvalue=9.06e-05;qvalue=0.636;sequence=ATAATTGTTAAAGT;
AAEL011499	fimo	nucleotide_motif	1009	1022	71	+	.	Name=2-ATAACTGTGGAAGT_AAEL011499+;Alias=STREME-2;ID=2-ATAACTGTGGAAGT-STREME-2-1-AAEL011499;pvalue=7.85e-08;qvalue=0.00321;sequence=ATAACTGTAGAAGT;
Ir75e	fimo	nucleotide_motif	988	1001	40.5	+	.	Name=2-ATAACTGTGGAAGT_Ir75e+;Alias=STREME-2;ID=2-ATAACTGTGGAAGT-STREME-2-1-Ir75e;pvalue=8.88e-05;qvalue=0.636;sequence=ATGTCCATGAAAGT;
Ir75g	fimo	nucleotide_motif	763	776	41.6	-	.	Name=2-ATAACTGTGGAAGT_Ir75g-;Alias=STREME-2;ID=2-ATAACTGTGGAAGT-STREME-2-1-Ir75g;pvalue=6.89e-05;qvalue=0.579;sequence=ATGACTTTGAAAGT;
AAEL002267	fimo	nucleotide_motif	948	961	81.8	+	.	Name=2-ATAACTGTGGAAGT_AAEL002267+;Alias=STREME-2;ID=2-ATAACTGTGGAAGT-STREME-2-1-AAEL002267;pvalue=6.56e-09;qvalue=0.000386;sequence=ATAACTGTGGAAGT;
AAEL002267	fimo	nucleotide_motif	1135	1148	41.9	+	.	Name=2-ATAACTGTGGAAGT_AAEL002267+;Alias=STREME-2;ID=2-ATAACTGTGGAAGT-STREME-2-2-AAEL002267;pvalue=6.49e-05;qvalue=0.571;sequence=ATTACTATGAAAAA;
AAEL011454	fimo	nucleotide_motif	751	764	81.8	+	.	Name=2-ATAACTGTGGAAGT_AAEL011454+;Alias=STREME-2;ID=2-ATAACTGTGGAAGT-STREME-2-1-AAEL011454;pvalue=6.56e-09;qvalue=0.000386;sequence=ATAACTGTGGAAGT;
AAEL007739	fimo	nucleotide_motif	364	377	50	+	.	Name=2-ATAACTGTGGAAGT_AAEL007739+;Alias=STREME-2;ID=2-ATAACTGTGGAAGT-STREME-2-1-AAEL007739;pvalue=1e-05;qvalue=0.184;sequence=ACATCTGTGATAGT;
AAEL024572	fimo	nucleotide_motif	205	218	41.7	-	.	Name=2-ATAACTGTGGAAGT_AAEL024572-;Alias=STREME-2;ID=2-ATAACTGTGGAAGT-STREME-2-1-AAEL024572;pvalue=6.73e-05;qvalue=0.579;sequence=TTAACAGTAAAAGT;
AAEL001703	fimo	nucleotide_motif	597	610	40.1	-	.	Name=2-ATAACTGTGGAAGT_AAEL001703-;Alias=STREME-2;ID=2-ATAACTGTGGAAGT-STREME-2-1-AAEL001703;pvalue=9.86e-05;qvalue=0.65;sequence=AAAACAGTCGAAGT;
Or117	fimo	nucleotide_motif	1665	1678	70.7	+	.	Name=2-ATAACTGTGGAAGT_Or117+;Alias=STREME-2;ID=2-ATAACTGTGGAAGT-STREME-2-1-Or117;pvalue=8.51e-08;qvalue=0.00338;sequence=ATAACTGTGGAAGA;
Or117	fimo	nucleotide_motif	409	422	46.3	-	.	Name=2-ATAACTGTGGAAGT_Or117-;Alias=STREME-2;ID=2-ATAACTGTGGAAGT-STREME-2-2-Or117;pvalue=2.32e-05;qvalue=0.322;sequence=AGAATTGTGAAAAT;
Or117	fimo	nucleotide_motif	420	433	46	-	.	Name=2-ATAACTGTGGAAGT_Or117-;Alias=STREME-2;ID=2-ATAACTGTGGAAGT-STREME-2-3-Or117;pvalue=2.49e-05;qvalue=0.333;sequence=ACAACAGTGAAAGA;
AAEL019681	fimo	nucleotide_motif	1633	1646	61.3	+	.	Name=2-ATAACTGTGGAAGT_AAEL019681+;Alias=STREME-2;ID=2-ATAACTGTGGAAGT-STREME-2-1-AAEL019681;pvalue=7.47e-07;qvalue=0.0261;sequence=ATATCTGTGGAAAT;
AAEL024010	fimo	nucleotide_motif	766	779	81.8	+	.	Name=2-ATAACTGTGGAAGT_AAEL024010+;Alias=STREME-2;ID=2-ATAACTGTGGAAGT-STREME-2-1-AAEL024010;pvalue=6.56e-09;qvalue=0.000386;sequence=ATAACTGTGGAAGT;
AAEL011510	fimo	nucleotide_motif	887	900	51.1	-	.	Name=2-ATAACTGTGGAAGT_AAEL011510-;Alias=STREME-2;ID=2-ATAACTGTGGAAGT-STREME-2-1-AAEL011510;pvalue=7.78e-06;qvalue=0.161;sequence=ATTACTATGGGAGT;
AAEL008409	fimo	nucleotide_motif	1931	1944	51.4	+	.	Name=2-ATAACTGTGGAAGT_AAEL008409+;Alias=STREME-2;ID=2-ATAACTGTGGAAGT-STREME-2-1-AAEL008409;pvalue=7.21e-06;qvalue=0.151;sequence=ATTACCGTCGAAGG;
AAEL008409	fimo	nucleotide_motif	145	158	49.1	+	.	Name=2-ATAACTGTGGAAGT_AAEL008409+;Alias=STREME-2;ID=2-ATAACTGTGGAAGT-STREME-2-2-AAEL008409;pvalue=1.23e-05;qvalue=0.212;sequence=AGAACCGTAGAAGG;
Or132	fimo	nucleotide_motif	1337	1350	50.6	-	.	Name=2-ATAACTGTGGAAGT_Or132-;Alias=STREME-2;ID=2-ATAACTGTGGAAGT-STREME-2-1-Or132;pvalue=8.71e-06;qvalue=0.171;sequence=ACAACTGTAATAGT;
AAEL027327	fimo	nucleotide_motif	361	374	60.9	+	.	Name=2-ATAACTGTGGAAGT_AAEL027327+;Alias=STREME-2;ID=2-ATAACTGTGGAAGT-STREME-2-1-AAEL027327;pvalue=8.07e-07;qvalue=0.027;sequence=ATGACTGTAGAAGT;
AAEL019615	fimo	nucleotide_motif	1189	1202	55.5	-	.	Name=2-ATAACTGTGGAAGT_AAEL019615-;Alias=STREME-2;ID=2-ATAACTGTGGAAGT-STREME-2-1-AAEL019615;pvalue=2.8e-06;qvalue=0.0686;sequence=ATTACTGTGGAAAA;
AAEL019615	fimo	nucleotide_motif	1105	1118	42.4	-	.	Name=2-ATAACTGTGGAAGT_AAEL019615-;Alias=STREME-2;ID=2-ATAACTGTGGAAGT-STREME-2-2-AAEL019615;pvalue=5.78e-05;qvalue=0.538;sequence=ATAACTTTGATAGT;
AAEL019615	fimo	nucleotide_motif	427	440	42	-	.	Name=2-ATAACTGTGGAAGT_AAEL019615-;Alias=STREME-2;ID=2-ATAACTGTGGAAGT-STREME-2-3-AAEL019615;pvalue=6.23e-05;qvalue=0.557;sequence=ATTACTATCGTAAT;
AAEL022720	fimo	nucleotide_motif	35	48	58.1	-	.	Name=2-ATAACTGTGGAAGT_AAEL022720-;Alias=STREME-2;ID=2-ATAACTGTGGAAGT-STREME-2-1-AAEL022720;pvalue=1.56e-06;qvalue=0.041;sequence=AGAACTGTCAAAGT;
AAEL009045	fimo	nucleotide_motif	421	434	48.5	+	.	Name=2-ATAACTGTGGAAGT_AAEL009045+;Alias=STREME-2;ID=2-ATAACTGTGGAAGT-STREME-2-1-AAEL009045;pvalue=1.41e-05;qvalue=0.225;sequence=ATTACTATGAAAAT;
AAEL009045	fimo	nucleotide_motif	1519	1532	47	-	.	Name=2-ATAACTGTGGAAGT_AAEL009045-;Alias=STREME-2;ID=2-ATAACTGTGGAAGT-STREME-2-2-AAEL009045;pvalue=1.99e-05;qvalue=0.292;sequence=ATTACTATAGAAAT;
AAEL027854	fimo	nucleotide_motif	1808	1821	40.3	-	.	Name=2-ATAACTGTGGAAGT_AAEL027854-;Alias=STREME-2;ID=2-ATAACTGTGGAAGT-STREME-2-1-AAEL027854;pvalue=9.29e-05;qvalue=0.636;sequence=AGAGCTGTGAAAAG;
AAEL029089	fimo	nucleotide_motif	1426	1439	77.6	+	.	Name=2-ATAACTGTGGAAGT_AAEL029089+;Alias=STREME-2;ID=2-ATAACTGTGGAAGT-STREME-2-1-AAEL029089;pvalue=1.71e-08;qvalue=0.000898;sequence=ATTACTGTGGAAGT;
AAEL029089	fimo	nucleotide_motif	790	803	43.2	+	.	Name=2-ATAACTGTGGAAGT_AAEL029089+;Alias=STREME-2;ID=2-ATAACTGTGGAAGT-STREME-2-2-AAEL029089;pvalue=4.75e-05;qvalue=0.497;sequence=ATAACTATATAAAT;
AAEL005109	fimo	nucleotide_motif	877	890	70.4	-	.	Name=2-ATAACTGTGGAAGT_AAEL005109-;Alias=STREME-2;ID=2-ATAACTGTGGAAGT-STREME-2-1-AAEL005109;pvalue=9.17e-08;qvalue=0.00354;sequence=ATATCTGTGGAAGT;
AAEL005109	fimo	nucleotide_motif	1740	1753	40.2	+	.	Name=2-ATAACTGTGGAAGT_AAEL005109+;Alias=STREME-2;ID=2-ATAACTGTGGAAGT-STREME-2-2-AAEL005109;pvalue=9.52e-05;qvalue=0.636;sequence=ACAAGTATCGAAGA;
Gr36	fimo	nucleotide_motif	256	269	40.8	-	.	Name=2-ATAACTGTGGAAGT_Gr36-;Alias=STREME-2;ID=2-ATAACTGTGGAAGT-STREME-2-1-Gr36;pvalue=8.36e-05;qvalue=0.627;sequence=ACAAATGTGGGAGT;
AAEL022037	fimo	nucleotide_motif	1246	1259	81.8	+	.	Name=2-ATAACTGTGGAAGT_AAEL022037+;Alias=STREME-2;ID=2-ATAACTGTGGAAGT-STREME-2-1-AAEL022037;pvalue=6.56e-09;qvalue=0.000386;sequence=ATAACTGTGGAAGT;
AAEL010084	fimo	nucleotide_motif	947	960	48.9	+	.	Name=2-ATAACTGTGGAAGT_AAEL010084+;Alias=STREME-2;ID=2-ATAACTGTGGAAGT-STREME-2-1-AAEL010084;pvalue=1.27e-05;qvalue=0.217;sequence=AGAACTATCAAAGT;
AAEL024345	fimo	nucleotide_motif	484	497	58.1	+	.	Name=2-ATAACTGTGGAAGT_AAEL024345+;Alias=STREME-2;ID=2-ATAACTGTGGAAGT-STREME-2-1-AAEL024345;pvalue=1.56e-06;qvalue=0.041;sequence=AGAACTGTCAAAGT;
AAEL001374	fimo	nucleotide_motif	1873	1886	44.9	-	.	Name=2-ATAACTGTGGAAGT_AAEL001374-;Alias=STREME-2;ID=2-ATAACTGTGGAAGT-STREME-2-1-AAEL001374;pvalue=3.22e-05;qvalue=0.408;sequence=ACAGCTATGGAAAT;
AAEL003056	fimo	nucleotide_motif	1369	1382	48.5	-	.	Name=2-ATAACTGTGGAAGT_AAEL003056-;Alias=STREME-2;ID=2-ATAACTGTGGAAGT-STREME-2-1-AAEL003056;pvalue=1.41e-05;qvalue=0.225;sequence=ATTACTATGAAAAT;
AAEL003066	fimo	nucleotide_motif	1393	1406	40.2	-	.	Name=2-ATAACTGTGGAAGT_AAEL003066-;Alias=STREME-2;ID=2-ATAACTGTGGAAGT-STREME-2-1-AAEL003066;pvalue=9.52e-05;qvalue=0.636;sequence=ATAACTGTGTACAT;
AAEL013649	fimo	nucleotide_motif	957	970	77.6	-	.	Name=2-ATAACTGTGGAAGT_AAEL013649-;Alias=STREME-2;ID=2-ATAACTGTGGAAGT-STREME-2-1-AAEL013649;pvalue=1.71e-08;qvalue=0.000898;sequence=ATTACTGTGGAAGT;
AAEL013649	fimo	nucleotide_motif	23	36	46.2	+	.	Name=2-ATAACTGTGGAAGT_AAEL013649+;Alias=STREME-2;ID=2-ATAACTGTGGAAGT-STREME-2-2-AAEL013649;pvalue=2.42e-05;qvalue=0.33;sequence=ACAACTGAGAAAAT;
AAEL011957	fimo	nucleotide_motif	867	880	44.3	-	.	Name=2-ATAACTGTGGAAGT_AAEL011957-;Alias=STREME-2;ID=2-ATAACTGTGGAAGT-STREME-2-1-AAEL011957;pvalue=3.68e-05;qvalue=0.425;sequence=ATAAGCATGGTAGT;
AAEL002654	fimo	nucleotide_motif	792	805	48.9	-	.	Name=2-ATAACTGTGGAAGT_AAEL002654-;Alias=STREME-2;ID=2-ATAACTGTGGAAGT-STREME-2-1-AAEL002654;pvalue=1.29e-05;qvalue=0.217;sequence=ATAACTGAAGAAAT;
AAEL016998	fimo	nucleotide_motif	948	961	50.7	+	.	Name=2-ATAACTGTGGAAGT_AAEL016998+;Alias=STREME-2;ID=2-ATAACTGTGGAAGT-STREME-2-1-AAEL016998;pvalue=8.48e-06;qvalue=0.171;sequence=ATTTCCGTGAAAGT;
AAEL016998	fimo	nucleotide_motif	1503	1516	44.3	-	.	Name=2-ATAACTGTGGAAGT_AAEL016998-;Alias=STREME-2;ID=2-ATAACTGTGGAAGT-STREME-2-2-AAEL016998;pvalue=3.7e-05;qvalue=0.425;sequence=ATTACTATAGGAGT;
AAEL021195	fimo	nucleotide_motif	939	952	41.5	-	.	Name=2-ATAACTGTGGAAGT_AAEL021195-;Alias=STREME-2;ID=2-ATAACTGTGGAAGT-STREME-2-1-AAEL021195;pvalue=7.14e-05;qvalue=0.584;sequence=TGAACCGTCGAAAT;
AAEL013775	fimo	nucleotide_motif	772	785	81.8	+	.	Name=2-ATAACTGTGGAAGT_AAEL013775+;Alias=STREME-2;ID=2-ATAACTGTGGAAGT-STREME-2-1-AAEL013775;pvalue=6.56e-09;qvalue=0.000386;sequence=ATAACTGTGGAAGT;
AAEL022553	fimo	nucleotide_motif	266	279	41.1	+	.	Name=2-ATAACTGTGGAAGT_AAEL022553+;Alias=STREME-2;ID=2-ATAACTGTGGAAGT-STREME-2-1-AAEL022553;pvalue=7.81e-05;qvalue=0.607;sequence=ACTTTTGTGGAAGA;
AAEL007437	fimo	nucleotide_motif	1261	1274	40.8	-	.	Name=2-ATAACTGTGGAAGT_AAEL007437-;Alias=STREME-2;ID=2-ATAACTGTGGAAGT-STREME-2-1-AAEL007437;pvalue=8.36e-05;qvalue=0.627;sequence=ATAACTGAATAAGG;
AAEL007437	fimo	nucleotide_motif	422	435	40.3	-	.	Name=2-ATAACTGTGGAAGT_AAEL007437-;Alias=STREME-2;ID=2-ATAACTGTGGAAGT-STREME-2-2-AAEL007437;pvalue=9.37e-05;qvalue=0.636;sequence=ACTACTGTCGAATT;
AAEL001656	fimo	nucleotide_motif	420	433	42	-	.	Name=2-ATAACTGTGGAAGT_AAEL001656-;Alias=STREME-2;ID=2-ATAACTGTGGAAGT-STREME-2-1-AAEL001656;pvalue=6.25e-05;qvalue=0.557;sequence=AGAACTGTTGAAGA;
Or96	fimo	nucleotide_motif	1153	1166	45.1	+	.	Name=2-ATAACTGTGGAAGT_Or96+;Alias=STREME-2;ID=2-ATAACTGTGGAAGT-STREME-2-1-Or96;pvalue=3.07e-05;qvalue=0.392;sequence=TTAACTGTCGAAAA;
Or96	fimo	nucleotide_motif	1194	1207	41.7	-	.	Name=2-ATAACTGTGGAAGT_Or96-;Alias=STREME-2;ID=2-ATAACTGTGGAAGT-STREME-2-2-Or96;pvalue=6.69e-05;qvalue=0.579;sequence=TCTACTGTGGAAAA;
Or15	fimo	nucleotide_motif	1015	1028	60.6	+	.	Name=2-ATAACTGTGGAAGT_Or15+;Alias=STREME-2;ID=2-ATAACTGTGGAAGT-STREME-2-1-Or15;pvalue=8.67e-07;qvalue=0.0277;sequence=TTAACTGTGAAAGT;
AAEL006902	fimo	nucleotide_motif	234	247	81.8	+	.	Name=2-ATAACTGTGGAAGT_AAEL006902+;Alias=STREME-2;ID=2-ATAACTGTGGAAGT-STREME-2-1-AAEL006902;pvalue=6.56e-09;qvalue=0.000386;sequence=ATAACTGTGGAAGT;
AAEL023874	fimo	nucleotide_motif	817	830	42	+	.	Name=2-ATAACTGTGGAAGT_AAEL023874+;Alias=STREME-2;ID=2-ATAACTGTGGAAGT-STREME-2-1-AAEL023874;pvalue=6.33e-05;qvalue=0.56;sequence=ATATCTGAAGAAAT;
AAEL024129	fimo	nucleotide_motif	1111	1124	45.4	-	.	Name=2-ATAACTGTGGAAGT_AAEL024129-;Alias=STREME-2;ID=2-ATAACTGTGGAAGT-STREME-2-1-AAEL024129;pvalue=2.88e-05;qvalue=0.378;sequence=ATAATTGTAAAAAT;
Or69	fimo	nucleotide_motif	535	548	51.7	-	.	Name=2-ATAACTGTGGAAGT_Or69-;Alias=STREME-2;ID=2-ATAACTGTGGAAGT-STREME-2-1-Or69;pvalue=6.7e-06;qvalue=0.144;sequence=AGAATTGTGGAAAT;
AAEL001208	fimo	nucleotide_motif	1277	1290	53.8	+	.	Name=2-ATAACTGTGGAAGT_AAEL001208+;Alias=STREME-2;ID=2-ATAACTGTGGAAGT-STREME-2-1-AAEL001208;pvalue=4.19e-06;qvalue=0.0961;sequence=ATAACTATGAAAAT;
AAEL001208	fimo	nucleotide_motif	448	461	41.4	-	.	Name=2-ATAACTGTGGAAGT_AAEL001208-;Alias=STREME-2;ID=2-ATAACTGTGGAAGT-STREME-2-2-AAEL001208;pvalue=7.16e-05;qvalue=0.584;sequence=ATAACTGTAATAAA;
AAEL001208	fimo	nucleotide_motif	1621	1634	40.5	+	.	Name=2-ATAACTGTGGAAGT_AAEL001208+;Alias=STREME-2;ID=2-ATAACTGTGGAAGT-STREME-2-3-AAEL001208;pvalue=8.94e-05;qvalue=0.636;sequence=TGAACTGTGATAAT;
AAEL006425	fimo	nucleotide_motif	1193	1206	42.7	-	.	Name=2-ATAACTGTGGAAGT_AAEL006425-;Alias=STREME-2;ID=2-ATAACTGTGGAAGT-STREME-2-1-AAEL006425;pvalue=5.36e-05;qvalue=0.518;sequence=TTAACTGACAAAGT;
AAEL009125	fimo	nucleotide_motif	878	891	68.7	-	.	Name=2-ATAACTGTGGAAGT_AAEL009125-;Alias=STREME-2;ID=2-ATAACTGTGGAAGT-STREME-2-1-AAEL009125;pvalue=1.34e-07;qvalue=0.00506;sequence=TTAACTGTGGAAGT;
AAEL007147	fimo	nucleotide_motif	747	760	44.8	+	.	Name=2-ATAACTGTGGAAGT_AAEL007147+;Alias=STREME-2;ID=2-ATAACTGTGGAAGT-STREME-2-1-AAEL007147;pvalue=3.28e-05;qvalue=0.408;sequence=ATAATTGTGGAACT;
AAEL007147	fimo	nucleotide_motif	1728	1741	40.7	-	.	Name=2-ATAACTGTGGAAGT_AAEL007147-;Alias=STREME-2;ID=2-ATAACTGTGGAAGT-STREME-2-2-AAEL007147;pvalue=8.58e-05;qvalue=0.627;sequence=TTAATTATGGAAAT;
AAEL001987	fimo	nucleotide_motif	67	80	43.2	+	.	Name=2-ATAACTGTGGAAGT_AAEL001987+;Alias=STREME-2;ID=2-ATAACTGTGGAAGT-STREME-2-1-AAEL001987;pvalue=4.83e-05;qvalue=0.497;sequence=ATATTTGTAGAAGA;
AAEL019649	fimo	nucleotide_motif	1090	1103	81.8	+	.	Name=2-ATAACTGTGGAAGT_AAEL019649+;Alias=STREME-2;ID=2-ATAACTGTGGAAGT-STREME-2-1-AAEL019649;pvalue=6.56e-09;qvalue=0.000386;sequence=ATAACTGTGGAAGT;
AAEL019649	fimo	nucleotide_motif	548	561	40.4	+	.	Name=2-ATAACTGTGGAAGT_AAEL019649+;Alias=STREME-2;ID=2-ATAACTGTGGAAGT-STREME-2-2-AAEL019649;pvalue=9.17e-05;qvalue=0.636;sequence=ATGATTGAGGAAGC;
AAEL002655	fimo	nucleotide_motif	852	865	67.9	-	.	Name=2-ATAACTGTGGAAGT_AAEL002655-;Alias=STREME-2;ID=2-ATAACTGTGGAAGT-STREME-2-1-AAEL002655;pvalue=1.62e-07;qvalue=0.00595;sequence=ATAGCTGTGGAAGT;
AAEL002655	fimo	nucleotide_motif	1865	1878	40.9	-	.	Name=2-ATAACTGTGGAAGT_AAEL002655-;Alias=STREME-2;ID=2-ATAACTGTGGAAGT-STREME-2-2-AAEL002655;pvalue=8.17e-05;qvalue=0.627;sequence=ATTATCATCGAAGT;
AAEL005752	fimo	nucleotide_motif	1749	1762	41.8	-	.	Name=2-ATAACTGTGGAAGT_AAEL005752-;Alias=STREME-2;ID=2-ATAACTGTGGAAGT-STREME-2-1-AAEL005752;pvalue=6.65e-05;qvalue=0.579;sequence=TTAATTGTAGAAAT;
AAEL005752	fimo	nucleotide_motif	1933	1946	41.6	+	.	Name=2-ATAACTGTGGAAGT_AAEL005752+;Alias=STREME-2;ID=2-ATAACTGTGGAAGT-STREME-2-2-AAEL005752;pvalue=6.97e-05;qvalue=0.579;sequence=TTTTCAGTGGAAGT;
AAEL005759	fimo	nucleotide_motif	336	349	50.3	+	.	Name=2-ATAACTGTGGAAGT_AAEL005759+;Alias=STREME-2;ID=2-ATAACTGTGGAAGT-STREME-2-1-AAEL005759;pvalue=9.31e-06;qvalue=0.176;sequence=ATGACTGTGTTAGT;
AAEL010500	fimo	nucleotide_motif	1186	1199	75.5	+	.	Name=2-ATAACTGTGGAAGT_AAEL010500+;Alias=STREME-2;ID=2-ATAACTGTGGAAGT-STREME-2-1-AAEL010500;pvalue=2.79e-08;qvalue=0.00137;sequence=ATAACTGTGAAAGT;
AAEL010500	fimo	nucleotide_motif	364	377	44.4	+	.	Name=2-ATAACTGTGGAAGT_AAEL010500+;Alias=STREME-2;ID=2-ATAACTGTGGAAGT-STREME-2-2-AAEL010500;pvalue=3.63e-05;qvalue=0.425;sequence=ATTTCTATGTAAGT;
Or71	fimo	nucleotide_motif	1041	1054	81.8	-	.	Name=2-ATAACTGTGGAAGT_Or71-;Alias=STREME-2;ID=2-ATAACTGTGGAAGT-STREME-2-1-Or71;pvalue=6.56e-09;qvalue=0.000386;sequence=ATAACTGTGGAAGT;
Or71	fimo	nucleotide_motif	304	317	51.7	+	.	Name=2-ATAACTGTGGAAGT_Or71+;Alias=STREME-2;ID=2-ATAACTGTGGAAGT-STREME-2-2-Or71;pvalue=6.75e-06;qvalue=0.144;sequence=TTATCTGTGAAAGT;
Or71	fimo	nucleotide_motif	1943	1956	46.7	+	.	Name=2-ATAACTGTGGAAGT_Or71+;Alias=STREME-2;ID=2-ATAACTGTGGAAGT-STREME-2-3-Or71;pvalue=2.11e-05;qvalue=0.307;sequence=ATAACCGTGTAAAC;
Or29	fimo	nucleotide_motif	1192	1205	81.8	-	.	Name=2-ATAACTGTGGAAGT_Or29-;Alias=STREME-2;ID=2-ATAACTGTGGAAGT-STREME-2-1-Or29;pvalue=6.56e-09;qvalue=0.000386;sequence=ATAACTGTGGAAGT;
AAEL000705	fimo	nucleotide_motif	632	645	42.7	-	.	Name=2-ATAACTGTGGAAGT_AAEL000705-;Alias=STREME-2;ID=2-ATAACTGTGGAAGT-STREME-2-1-AAEL000705;pvalue=5.4e-05;qvalue=0.518;sequence=ACTACAGAGGAAGT;
AAEL000705	fimo	nucleotide_motif	747	760	40.3	-	.	Name=2-ATAACTGTGGAAGT_AAEL000705-;Alias=STREME-2;ID=2-ATAACTGTGGAAGT-STREME-2-2-AAEL000705;pvalue=9.4e-05;qvalue=0.636;sequence=ATAAGTTTGAAAGT;
AAEL027881	fimo	nucleotide_motif	27	40	81.8	-	.	Name=2-ATAACTGTGGAAGT_AAEL027881-;Alias=STREME-2;ID=2-ATAACTGTGGAAGT-STREME-2-1-AAEL027881;pvalue=6.56e-09;qvalue=0.000386;sequence=ATAACTGTGGAAGT;
AAEL027881	fimo	nucleotide_motif	1964	1977	49.3	-	.	Name=2-ATAACTGTGGAAGT_AAEL027881-;Alias=STREME-2;ID=2-ATAACTGTGGAAGT-STREME-2-2-AAEL027881;pvalue=1.16e-05;qvalue=0.203;sequence=ATTACTATCGAAGC;
AAEL027881	fimo	nucleotide_motif	607	620	41.5	-	.	Name=2-ATAACTGTGGAAGT_AAEL027881-;Alias=STREME-2;ID=2-ATAACTGTGGAAGT-STREME-2-3-AAEL027881;pvalue=7.01e-05;qvalue=0.579;sequence=TTAACTGTCAAAAC;
AAEL000502	fimo	nucleotide_motif	50	63	81.8	-	.	Name=2-ATAACTGTGGAAGT_AAEL000502-;Alias=STREME-2;ID=2-ATAACTGTGGAAGT-STREME-2-1-AAEL000502;pvalue=6.56e-09;qvalue=0.000386;sequence=ATAACTGTGGAAGT;
AAEL000502	fimo	nucleotide_motif	885	898	43.1	+	.	Name=2-ATAACTGTGGAAGT_AAEL000502+;Alias=STREME-2;ID=2-ATAACTGTGGAAGT-STREME-2-2-AAEL000502;pvalue=4.91e-05;qvalue=0.497;sequence=TTAATTGTGAAAAT;
AAEL022371	fimo	nucleotide_motif	1092	1105	41.5	-	.	Name=2-ATAACTGTGGAAGT_AAEL022371-;Alias=STREME-2;ID=2-ATAACTGTGGAAGT-STREME-2-1-AAEL022371;pvalue=7.01e-05;qvalue=0.579;sequence=ATATTTGTGTAAAT;
AAEL024591	fimo	nucleotide_motif	952	965	81.8	-	.	Name=2-ATAACTGTGGAAGT_AAEL024591-;Alias=STREME-2;ID=2-ATAACTGTGGAAGT-STREME-2-1-AAEL024591;pvalue=6.56e-09;qvalue=0.000386;sequence=ATAACTGTGGAAGT;
AAEL005893	fimo	nucleotide_motif	193	206	44	+	.	Name=2-ATAACTGTGGAAGT_AAEL005893+;Alias=STREME-2;ID=2-ATAACTGTGGAAGT-STREME-2-1-AAEL005893;pvalue=3.96e-05;qvalue=0.448;sequence=ACTACTGTAGAAAA;
AAEL024964	fimo	nucleotide_motif	1158	1171	40	+	.	Name=2-ATAACTGTGGAAGT_AAEL024964+;Alias=STREME-2;ID=2-ATAACTGTGGAAGT-STREME-2-1-AAEL024964;pvalue=9.93e-05;qvalue=0.652;sequence=AAAGCTGTGGAAAT;
AAEL026812	fimo	nucleotide_motif	442	455	42.1	+	.	Name=2-ATAACTGTGGAAGT_AAEL026812+;Alias=STREME-2;ID=2-ATAACTGTGGAAGT-STREME-2-1-AAEL026812;pvalue=6.14e-05;qvalue=0.557;sequence=TTATTTGTGGAAGC;
AAEL010946	fimo	nucleotide_motif	1480	1493	47.1	-	.	Name=2-ATAACTGTGGAAGT_AAEL010946-;Alias=STREME-2;ID=2-ATAACTGTGGAAGT-STREME-2-1-AAEL010946;pvalue=1.96e-05;qvalue=0.291;sequence=ATAACTGTGGAATA;
AAEL011756	fimo	nucleotide_motif	1459	1472	41.1	+	.	Name=2-ATAACTGTGGAAGT_AAEL011756+;Alias=STREME-2;ID=2-ATAACTGTGGAAGT-STREME-2-1-AAEL011756;pvalue=7.75e-05;qvalue=0.605;sequence=ATAAACATGGAAGT;
AAEL022058	fimo	nucleotide_motif	1333	1346	41.5	+	.	Name=2-ATAACTGTGGAAGT_AAEL022058+;Alias=STREME-2;ID=2-ATAACTGTGGAAGT-STREME-2-1-AAEL022058;pvalue=7.01e-05;qvalue=0.579;sequence=TGAACTGTCAAAAT;
AAEL020271	fimo	nucleotide_motif	573	586	50.6	+	.	Name=2-ATAACTGTGGAAGT_AAEL020271+;Alias=STREME-2;ID=2-ATAACTGTGGAAGT-STREME-2-1-AAEL020271;pvalue=8.59e-06;qvalue=0.171;sequence=ATTTCTGTCAAAGT;
AAEL020271	fimo	nucleotide_motif	606	619	47.4	+	.	Name=2-ATAACTGTGGAAGT_AAEL020271+;Alias=STREME-2;ID=2-ATAACTGTGGAAGT-STREME-2-2-AAEL020271;pvalue=1.84e-05;qvalue=0.275;sequence=AGAGCTGTCAAAGT;
AAEL026871	fimo	nucleotide_motif	1365	1378	40.6	-	.	Name=2-ATAACTGTGGAAGT_AAEL026871-;Alias=STREME-2;ID=2-ATAACTGTGGAAGT-STREME-2-1-AAEL026871;pvalue=8.71e-05;qvalue=0.633;sequence=ATAATCGTAAAAAT;
AAEL027987	fimo	nucleotide_motif	1404	1417	58.1	+	.	Name=2-ATAACTGTGGAAGT_AAEL027987+;Alias=STREME-2;ID=2-ATAACTGTGGAAGT-STREME-2-1-AAEL027987;pvalue=1.56e-06;qvalue=0.041;sequence=ATAACTGTCAAAGC;
AAEL027987	fimo	nucleotide_motif	730	743	53.6	+	.	Name=2-ATAACTGTGGAAGT_AAEL027987+;Alias=STREME-2;ID=2-ATAACTGTGGAAGT-STREME-2-2-AAEL027987;pvalue=4.39e-06;qvalue=0.0993;sequence=TCAACTGTGGAAAT;
AAEL022554	fimo	nucleotide_motif	831	844	58	-	.	Name=2-ATAACTGTGGAAGT_AAEL022554-;Alias=STREME-2;ID=2-ATAACTGTGGAAGT-STREME-2-1-AAEL022554;pvalue=1.56e-06;qvalue=0.041;sequence=ATAACCGAGGAAGT;
AAEL024455	fimo	nucleotide_motif	1553	1566	45.9	-	.	Name=2-ATAACTGTGGAAGT_AAEL024455-;Alias=STREME-2;ID=2-ATAACTGTGGAAGT-STREME-2-1-AAEL024455;pvalue=2.57e-05;qvalue=0.341;sequence=TTTACTGTAGAAAT;
AAEL024455	fimo	nucleotide_motif	841	854	40.7	+	.	Name=2-ATAACTGTGGAAGT_AAEL024455+;Alias=STREME-2;ID=2-ATAACTGTGGAAGT-STREME-2-2-AAEL024455;pvalue=8.44e-05;qvalue=0.627;sequence=ATTATTGTGAAAAA;
AAEL024780	fimo	nucleotide_motif	142	155	81.8	+	.	Name=2-ATAACTGTGGAAGT_AAEL024780+;Alias=STREME-2;ID=2-ATAACTGTGGAAGT-STREME-2-1-AAEL024780;pvalue=6.56e-09;qvalue=0.000386;sequence=ATAACTGTGGAAGT;
AAEL025158	fimo	nucleotide_motif	556	569	41.6	-	.	Name=2-ATAACTGTGGAAGT_AAEL025158-;Alias=STREME-2;ID=2-ATAACTGTGGAAGT-STREME-2-1-AAEL025158;pvalue=6.89e-05;qvalue=0.579;sequence=ATGACTTTGAAAGT;
AAEL026177	fimo	nucleotide_motif	1181	1194	46.1	-	.	Name=2-ATAACTGTGGAAGT_AAEL026177-;Alias=STREME-2;ID=2-ATAACTGTGGAAGT-STREME-2-1-AAEL026177;pvalue=2.45e-05;qvalue=0.33;sequence=ATTTCTATGGAAGA;
```
