## Supplementary XSTREME Motif Analysis for "The co-receptors *Orco* and *Ir8a* are required for coordinated expression of chemosensory genes in the antennae of the yellow fever mosquito, *Aedes aegypti*": best_site.narrowPeak

```
AAEL000502	10	25	GCAGGCTCTGTCCCA	450	-	31.6042	1.7e-10	2.09e-05	7
AAEL024780	181	196	GCAGGCTCTGTCCCA	450	+	31.6042	1.7e-10	2.09e-05	7
AAEL019999	441	456	GCAGGCTCTGTCCCA	450	-	31.6042	1.7e-10	2.09e-05	7
AAEL025705	646	661	GCAGGCTCTGTCCCA	450	+	31.6042	1.7e-10	2.09e-05	7
AAEL011454	789	804	GCAGGCTCTGTCCCA	450	+	31.6042	1.7e-10	2.09e-05	7
AAEL013775	811	826	GCAGGCTCTGTCCCA	450	+	31.6042	1.7e-10	2.09e-05	7
AAEL009125	838	853	GCAGGCTCTGTCCCA	450	-	31.6042	1.7e-10	2.09e-05	7
Or71	1001	1016	GCAGGCTCTGTCCCA	450	-	31.6042	1.7e-10	2.09e-05	7
Or29	1152	1167	GCAGGCTCTGTCCCA	450	-	31.6042	1.7e-10	2.09e-05	7
AAEL006075	1208	1223	GCAGGCTCTGTCCCA	450	-	31.6042	1.7e-10	2.09e-05	7
AAEL024004	1545	1560	GCAGGCTCTGTCCCA	450	+	31.6042	1.7e-10	2.09e-05	7
AAEL022676	1568	1583	GCAGGCTCTGTCCCA	450	+	31.6042	1.7e-10	2.09e-05	7
AAEL006902	273	288	GCAGGCTCTGTCCCA	450	+	29.6667	4.5e-10	3.68e-05	7
AAEL003382	540	555	GCAGGCTCTGTCCCA	450	+	29.6667	4.5e-10	3.68e-05	7
AAEL002267	987	1002	GCAGGCTCTGTCCCA	450	+	29.6667	4.5e-10	3.68e-05	7
Or28	1168	1183	GCAGGCTCTGTCCCA	450	+	29.6667	4.5e-10	3.68e-05	7
Or110	1198	1213	GCAGGCTCTGTCCCA	450	+	29.6667	4.5e-10	3.68e-05	7
AAEL022932	1436	1451	GCAGGCTCTGTCCCA	450	+	29.6667	4.5e-10	3.68e-05	7
AAEL000484	1251	1266	GCAGGCTCTGTCCCA	450	+	27.7396	7.3e-10	5.65e-05	7
AAEL026548	450	465	GCAGGCTCTGTCCCA	450	-	22.8125	2.39e-09	0.000176	7
AAEL005109	837	852	GCAGGCTCTGTCCCA	450	-	22.2708	4.28e-09	0.000286	7
AAEL021683	1387	1402	GCAGGCTCTGTCCCA	450	-	22.2708	4.28e-09	0.000286	7
AAEL013649	918	933	GCAGGCTCTGTCCCA	450	-	21.7083	5.18e-09	0.000317	7
Ir41a	1519	1534	GCAGGCTCTGTCCCA	450	+	21.7083	5.18e-09	0.000317	7
AAEL005182	180	195	GCAGGCTCTGTCCCA	450	+	21.5521	1.07e-08	0.000564	7
AAEL027166	691	706	GCAGGCTCTGTCCCA	450	-	21.5521	1.07e-08	0.000564	7
AAEL024010	804	819	GCAGGCTCTGTCCCA	450	+	21.5521	1.07e-08	0.000564	7
AAEL004226	937	952	GCAGGCTCTGTCCCA	450	-	21.5521	1.07e-08	0.000564	7
AAEL024591	912	927	GCAGGCTCTGTCCCA	450	-	19.6146	2.45e-08	0.0012	7
AAEL022037	1285	1300	GCAGGCTCTGTCCCA	450	+	19.6146	2.45e-08	0.0012	7
AAEL022554	821	836	GCAGGCTCTGTCCCA	450	-	12.7604	1.19e-07	0.00565	7
AAEL021815	364	379	GCAGGCTCTGTCCCA	450	+	12.2188	1.91e-07	0.00824	7
AAEL002655	811	826	GCAGGCTCTGTCCCA	450	-	12.2188	1.91e-07	0.00824	7
AAEL010500	1225	1240	GCAGGCTCTGTCCCA	450	+	12.2188	1.91e-07	0.00824	7
AAEL007437	893	908	GCAGGCTCTGTCCCA	450	+	11.6562	2.21e-07	0.00908	7
AAEL011499	1048	1063	GCAGGCTCTGTCCCA	450	+	11.5729	2.35e-07	0.00908	7
Or15	1054	1069	GCAGGCTCTGTCCCA	450	+	11.5729	2.35e-07	0.00908	7
AAEL005788	1430	1445	GCAGGCTCTGTCCCA	450	-	11.5729	2.35e-07	0.00908	7
AAEL001219	64	79	GCAGGCTCTGTCCCA	450	+	11.5	3.09e-07	0.0108	7
AAEL004003	505	520	GCAGGCTCTGTCCCA	450	+	11.5	3.09e-07	0.0108	7
AAEL012832	938	953	GCAGGCTCTGTCCCA	450	+	11.5	3.09e-07	0.0108	7
Or86	1469	1484	GCAGGCTCTGTCCCA	450	-	11.5	3.09e-07	0.0108	7
Or96	1800	1815	GCAGGCTCTGTCCCA	450	+	10.2812	4.55e-07	0.0155	7
AAEL022233	268	283	GCAGGCTCTGTCCCA	450	+	9.5625	6.09e-07	0.0195	7
AAEL006058	762	777	GCAGGCTCTGTCCCA	450	+	9.5625	6.09e-07	0.0195	7
AAEL019649	1128	1143	GCAGGCTCTGTCCCA	450	+	9.5625	6.09e-07	0.0195	7
AAEL027214	507	522	GCAGGCTCTGTCCCA	450	-	7.63542	9.09e-07	0.0284	7
AAEL008746	967	982	GCAGGCTCTGTCCCA	450	+	7.29167	1.01e-06	0.0309	7
AAEL027261	1254	1269	GCAGGCTCTGTCCCA	450	-	5.69792	1.59e-06	0.0477	7
AAEL026826	1276	1291	GCAGGCTCTGTCCCA	450	-	4.79167	1.79e-06	0.0527	7
Ir158	423	438	GCAGGCTCTGTCCCA	450	+	4.63542	1.97e-06	0.0567	7
AAEL012103	972	987	GCAGGCTCTGTCCCA	450	+	2.88542	2.53e-06	0.0715	7
AAEL020000	2	17	GCAGGCTCTGTCCCA	450	-	2.70833	2.74e-06	0.0758	7
AAEL009479	469	484	GCAGGCTCTGTCCCA	450	-	2.32292	3.05e-06	0.08	7
AAEL020082	1062	1077	GCAGGCTCTGTCCCA	450	-	2.32292	3.05e-06	0.08	7
AAEL019681	1672	1687	GCAGGCTCTGTCCCA	450	+	2.16667	3.97e-06	0.1	7
AAEL012770	1283	1298	GCAGGCTCTGTCCCA	450	-	1.48958	4.88e-06	0.119	7
Gr4	718	733	GCAGGCTCTGTCCCA	450	-	0.385417	6.39e-06	0.151	7
Ir75h	1885	1900	GCAGGCTCTGTCCCA	450	-	0.385417	6.39e-06	0.151	7
AAEL026871	1248	1263	GCAGGCTCTGTCCCA	450	+	0.302083	6.64e-06	0.155	7
AAEL026347	580	595	GCAGGCTCTGTCCCA	450	+	-0.489583	9.3e-06	0.207	7
AAEL002940	849	864	GCAGGCTCTGTCCCA	450	+	-0.489583	9.3e-06	0.207	7
AAEL015335	295	310	GCAGGCTCTGTCCCA	450	+	-1.69792	1.15e-05	0.249	7
AAEL004798	17	32	GCAGGCTCTGTCCCA	450	+	-2.76042	1.51e-05	0.301	7
AAEL022720	109	124	GCAGGCTCTGTCCCA	450	+	-2.76042	1.51e-05	0.301	7
AAEL024345	409	424	GCAGGCTCTGTCCCA	450	-	-2.76042	1.51e-05	0.301	7
AAEL006816	1324	1339	GCAGGCTCTGTCCCA	450	-	-2.76042	1.51e-05	0.301	7
AAEL027412	308	323	GCAGGCTCTGTCCCA	450	-	-2.91667	1.59e-05	0.304	7
AAEL009574	867	882	GCAGGCTCTGTCCCA	450	-	-2.91667	1.59e-05	0.304	7
AAEL012430	221	236	GCAGGCTCTGTCCCA	450	-	-3.47917	1.73e-05	0.31	7
AAEL008247	320	335	GCAGGCTCTGTCCCA	450	-	-3.47917	1.73e-05	0.31	7
Or132	678	693	GCAGGCTCTGTCCCA	450	-	-3.47917	1.73e-05	0.31	7
Ir7n	1237	1252	GCAGGCTCTGTCCCA	450	-	-3.47917	1.73e-05	0.31	7
AAEL020553	858	873	GCAGGCTCTGTCCCA	450	-	-3.63542	1.97e-05	0.34	7
Or14	899	914	GCAGGCTCTGTCCCA	450	+	-3.63542	1.97e-05	0.34	7
AAEL027854	1547	1562	GCAGGCTCTGTCCCA	450	-	-3.63542	1.97e-05	0.34	7
AAEL022058	463	478	GCAGGCTCTGTCCCA	450	-	-3.97917	2.04e-05	0.349	7
AAEL012343	674	689	GCAGGCTCTGTCCCA	450	+	-4.35417	2.22e-05	0.37	7
AAEL010585	1382	1397	GCAGGCTCTGTCCCA	450	-	-4.35417	2.22e-05	0.37	7
AAEL005893	1855	1870	GCAGGCTCTGTCCCA	450	-	-4.69792	2.45e-05	0.393	7
AAEL023409	1874	1889	GCAGGCTCTGTCCCA	450	-	-4.69792	2.45e-05	0.393	7
AAEL006425	549	564	GCAGGCTCTGTCCCA	450	-	-5.26042	2.51e-05	0.393	7
AAEL006052	675	690	GCAGGCTCTGTCCCA	450	-	-5.26042	2.51e-05	0.393	7
AAEL012737	1857	1872	GCAGGCTCTGTCCCA	450	+	-5.39583	2.51e-05	0.393	7
AAEL026309	1027	1042	GCAGGCTCTGTCCCA	450	-	-5.41667	2.64e-05	0.4	7
AAEL026354	1973	1988	GCAGGCTCTGTCCCA	450	-	-5.90625	2.71e-05	0.403	7
Or20	232	247	GCAGGCTCTGTCCCA	450	-	-6.11458	2.75e-05	0.403	7
AAEL025654	96	111	GCAGGCTCTGTCCCA	450	+	-6.44792	2.82e-05	0.403	7
AAEL001703	222	237	GCAGGCTCTGTCCCA	450	+	-6.44792	2.82e-05	0.403	7
AAEL005496	1926	1941	GCAGGCTCTGTCCCA	450	+	-7.01042	3.21e-05	0.45	7
Or97	1207	1222	GCAGGCTCTGTCCCA	450	+	-7.09375	3.28e-05	0.45	7
Ir41g	206	221	GCAGGCTCTGTCCCA	450	-	-7.16667	3.62e-05	0.487	7
AAEL002654	579	594	GCAGGCTCTGTCCCA	450	-	-7.21875	3.66e-05	0.488	7
AAEL008336	486	501	GCAGGCTCTGTCCCA	450	-	-7.72917	4.25e-05	0.52	7
AAEL009960	1635	1650	GCAGGCTCTGTCCCA	450	-	-7.72917	4.25e-05	0.52	7
AAEL025158	1676	1691	GCAGGCTCTGTCCCA	450	+	-7.72917	4.25e-05	0.52	7
Ir75g	1883	1898	GCAGGCTCTGTCCCA	450	+	-7.72917	4.25e-05	0.52	7
AAEL013324	1901	1916	GCAGGCTCTGTCCCA	450	-	-7.72917	4.25e-05	0.52	7
Or123	1228	1243	GCAGGCTCTGTCCCA	450	+	-7.8125	4.44e-05	0.539	7
AAEL019946	471	486	GCAGGCTCTGTCCCA	450	-	-7.88542	5.08e-05	0.588	7
AAEL013623	934	949	GCAGGCTCTGTCCCA	450	-	-7.88542	5.08e-05	0.588	7
AAEL005520	1169	1184	GCAGGCTCTGTCCCA	450	-	-7.88542	5.08e-05	0.588	7
AAEL018709	1388	1403	GCAGGCTCTGTCCCA	450	+	-7.88542	5.08e-05	0.588	7
AAEL026917	1900	1915	GCAGGCTCTGTCCCA	450	+	-7.88542	5.08e-05	0.588	7
AAEL007393	107	122	GCAGGCTCTGTCCCA	450	-	-7.9375	5.13e-05	0.589	7
AAEL025005	241	256	GCAGGCTCTGTCCCA	450	+	-8.09375	5.3e-05	0.594	7
AAEL003841	1595	1610	GCAGGCTCTGTCCCA	450	+	-8.09375	5.3e-05	0.594	7
Or31	26	41	GCAGGCTCTGTCCCA	450	-	-8.38542	5.45e-05	0.594	7
Or41	308	323	GCAGGCTCTGTCCCA	450	-	-8.38542	5.45e-05	0.594	7
AAEL020753	481	496	GCAGGCTCTGTCCCA	450	-	-8.38542	5.45e-05	0.594	7
Ir8a	1072	1087	GCAGGCTCTGTCCCA	450	-	-8.44792	5.58e-05	0.594	7
AAEL004095	1678	1693	GCAGGCTCTGTCCCA	450	+	-8.44792	5.58e-05	0.594	7
Or16	1123	1138	GCAGGCTCTGTCCCA	450	+	-8.53125	5.7e-05	0.602	7
AAEL011460	329	344	GCAGGCTCTGTCCCA	450	+	-8.5625	6.02e-05	0.61	7
Or43	663	678	GCAGGCTCTGTCCCA	450	-	-8.5625	6.02e-05	0.61	7
AAEL007739	298	313	GCAGGCTCTGTCCCA	450	+	-8.60417	6.23e-05	0.618	7
AAEL016998	22	37	GCAGGCTCTGTCCCA	450	+	-9.10417	6.98e-05	0.637	7
Or77	752	767	GCAGGCTCTGTCCCA	450	-	-9.10417	6.98e-05	0.637	7
AAEL015412	886	901	GCAGGCTCTGTCCCA	450	-	-9.10417	6.98e-05	0.637	7
Or2	903	918	GCAGGCTCTGTCCCA	450	+	-9.10417	6.98e-05	0.637	7
AAEL001987	1009	1024	GCAGGCTCTGTCCCA	450	+	-9.10417	6.98e-05	0.637	7
AAEL021745	1125	1140	GCAGGCTCTGTCCCA	450	-	-9.10417	6.98e-05	0.637	7
AAEL000351	1256	1271	GCAGGCTCTGTCCCA	450	-	-9.10417	6.98e-05	0.637	7
AAEL008384	1664	1679	GCAGGCTCTGTCCCA	450	-	-9.10417	6.98e-05	0.637	7
AAEL021195	1766	1781	GCAGGCTCTGTCCCA	450	+	-9.10417	6.98e-05	0.637	7
Ir75e	1767	1782	GCAGGCTCTGTCCCA	450	-	-9.10417	6.98e-05	0.637	7
AAEL000582	1509	1524	GCAGGCTCTGTCCCA	450	+	-9.28125	7.19e-05	0.652	7
AAEL024330	1696	1711	GCAGGCTCTGTCCCA	450	-	-9.59375	7.26e-05	0.654	7
AAEL001981	106	121	GCAGGCTCTGTCCCA	450	+	-9.66667	7.58e-05	0.666	7
AAEL004703	1577	1592	GCAGGCTCTGTCCCA	450	+	-9.66667	7.58e-05	0.666	7
AAEL019903	631	646	GCAGGCTCTGTCCCA	450	+	-9.75	7.89e-05	0.673	7
AAEL024256	1570	1585	GCAGGCTCTGTCCCA	450	-	-9.75	7.89e-05	0.673	7
AAEL021594	251	266	GCAGGCTCTGTCCCA	450	-	-9.82292	8.76e-05	0.673	7
Or70	274	289	GCAGGCTCTGTCCCA	450	+	-9.82292	8.76e-05	0.673	7
AAEL010650	400	415	GCAGGCTCTGTCCCA	450	+	-9.82292	8.76e-05	0.673	7
AAEL001022	434	449	GCAGGCTCTGTCCCA	450	-	-9.82292	8.76e-05	0.673	7
AAEL027610	585	600	GCAGGCTCTGTCCCA	450	+	-9.82292	8.76e-05	0.673	7
AAEL023066	593	608	GCAGGCTCTGTCCCA	450	-	-9.82292	8.76e-05	0.673	7
AAEL003066	786	801	GCAGGCTCTGTCCCA	450	-	-9.82292	8.76e-05	0.673	7
AAEL011677	1058	1073	GCAGGCTCTGTCCCA	450	-	-9.82292	8.76e-05	0.673	7
AAEL011756	1320	1335	GCAGGCTCTGTCCCA	450	-	-9.82292	8.76e-05	0.673	7
AAEL003772	1739	1754	GCAGGCTCTGTCCCA	450	-	-9.82292	8.76e-05	0.673	7
AAEL011957	1840	1855	GCAGGCTCTGTCCCA	450	-	-9.82292	8.76e-05	0.673	7
AAEL013388	1884	1899	GCAGGCTCTGTCCCA	450	-	-9.82292	8.76e-05	0.673	7
AAEL015048	1984	1999	GCAGGCTCTGTCCCA	450	+	-9.82292	8.76e-05	0.673	7
AAEL026649	220	235	GCAGGCTCTGTCCCA	450	-	-10.3125	8.93e-05	0.673	7
AAEL001374	718	733	GCAGGCTCTGTCCCA	450	+	-10.3854	9.14e-05	0.673	7
AAEL010946	1235	1250	GCAGGCTCTGTCCCA	450	-	-10.3854	9.14e-05	0.673	7
AAEL021194	42	57	GCAGGCTCTGTCCCA	450	-	-10.4688	9.35e-05	0.673	7
AAEL003165	301	316	GCAGGCTCTGTCCCA	450	+	-10.4688	9.35e-05	0.673	7
AAEL013323	1704	1719	GCAGGCTCTGTCCCA	450	+	-10.5417	9.79e-05	0.694	7
AAEL020149	484	499	GCAGGCTCTGTCCCA	450	-	-10.9583	9.91e-05	0.7	7
```
