## Supplementary XSTREME Motif Analysis for "The co-receptors *Orco* and *Ir8a* are required for coordinated expression of chemosensory genes in the antennae of the yellow fever mosquito, *Aedes aegypti*": cisml.xml

```
<?xml version='1.0' encoding='UTF-8' standalone='yes'?>
<!-- Document definition -->
<!-- http://zlab.bu.edu/~phaverty/SupplementalData/CisML/cisml.dtd -->
<!DOCTYPE cis-element-search[
<!ELEMENT cis-element-search (program-name, parameters, (pattern | multi-pattern-scan)*)>
<!ELEMENT program-name (#PCDATA)>
<!ELEMENT parameters (
  pattern-file, 
  sequence-file, 
  background-seq-file?,
  pattern-pvalue-cutoff?,
  sequence-pvalue-cutoff?,
  site-pvalue-cutoff?,
  sequence-filtering,
  ANY*
 )>
<!ELEMENT command-line (#PCDATA)>
<!ELEMENT pattern-file (#PCDATA)>
<!ELEMENT sequence-file (#PCDATA)>
<!ELEMENT background-seq-file (#PCDATA)>
<!ELEMENT pattern-pvalue-cutoff (#PCDATA)>
<!ELEMENT sequence-pvalue-cutoff (#PCDATA)>
<!ELEMENT site-pvalue-cutoff (#PCDATA)>
<!ELEMENT sequence-filtering EMPTY>
<!ELEMENT multi-pattern-scan (pattern+, ANY*)>
<!ELEMENT pattern (scanned-sequence+, ANY*)>
<!ELEMENT scanned-sequence (matched-element*, ANY*)>
<!ELEMENT matched-element (sequence)>
<!ELEMENT sequence (#PCDATA)>
<!ATTLIST cis-element-search
xmlns:xsi CDATA #IMPLIED
xmlns:mem CDATA #IMPLIED
xsi:schemaLocation CDATA #IMPLIED
>
<!ATTLIST sequence-filtering
on-off CDATA #REQUIRED
type CDATA #IMPLIED
>
<!ATTLIST multi-pattern-scan
score CDATA #IMPLIED
pvalue CDATA #IMPLIED
>
<!ATTLIST pattern
accession CDATA #REQUIRED
name CDATA #REQUIRED
pvalue CDATA #IMPLIED
score CDATA #IMPLIED
db CDATA #IMPLIED
lsid CDATA #IMPLIED
>
<!ATTLIST scanned-sequence
accession CDATA #REQUIRED
name CDATA #REQUIRED
score CDATA #IMPLIED
pvalue CDATA #IMPLIED
length CDATA #IMPLIED
db CDATA #IMPLIED
lsid CDATA #IMPLIED
>
<!ATTLIST matched-element
start CDATA #REQUIRED
stop CDATA #REQUIRED
score CDATA #IMPLIED
pvalue CDATA #IMPLIED
clusterid CDATA #IMPLIED
>

]>
<cis-element-search
  xmlns:xsi="http://www.w3.org/2001/XMLSchema-instance"
  xsi:schemaLocation="http://zlab.bu.edu/schema/cisml cisml.xsd"
  xmlns="http://zlab.bu.edu/schema/cisml"
  xmlns:mem="http://noble.gs.washington.edu/meme"
>
<program-name>fimo</program-name>
<parameters>
<command-line>fimo --verbosity 1 --oc fimo_out_3 --bgfile ./background --motif GCAGGCTCTGTCCCA meme_out/meme.xml Orco_DN_upstream.fasta</command-line>
<pattern-file>meme_out/meme.xml</pattern-file>
<sequence-file>Orco_DN_upstream.fasta</sequence-file>
<site-pvalue-cutoff>0.0001</site-pvalue-cutoff>
<sequence-filtering on-off="off"/>
</parameters>
<pattern accession="GCAGGCTCTGTCCCA" name="MEME-3">
<scanned-sequence accession="AAEL008247" name="AAEL008247">
<matched-element start="334" stop="320" score="-3.47917" pvalue="1.73e-05">
<sequence>TAACGCTCTGTCCAA</sequence>
<mem:qvalue>0.31</mem:qvalue>
</matched-element>
</scanned-sequence>
<scanned-sequence accession="AAEL008252" name="AAEL008252">
</scanned-sequence>
<scanned-sequence accession="AAEL008172" name="AAEL008172">
</scanned-sequence>
<scanned-sequence accession="AAEL008153" name="AAEL008153">
</scanned-sequence>
<scanned-sequence accession="AAEL008151" name="AAEL008151">
</scanned-sequence>
<scanned-sequence accession="AAEL008177" name="AAEL008177">
</scanned-sequence>
<scanned-sequence accession="AAEL000582" name="AAEL000582">
<matched-element start="1509" stop="1523" score="-9.28125" pvalue="7.19e-05">
<sequence>AAAGTGTTTGTTCCA</sequence>
<mem:qvalue>0.652</mem:qvalue>
</matched-element>
</scanned-sequence>
<scanned-sequence accession="AAEL009448" name="AAEL009448">
</scanned-sequence>
<scanned-sequence accession="AAEL027579" name="AAEL027579">
</scanned-sequence>
<scanned-sequence accession="AAEL010650" name="AAEL010650">
<matched-element start="400" stop="414" score="-9.82292" pvalue="8.76e-05">
<sequence>ACAGGTATTGTTCCA</sequence>
<mem:qvalue>0.673</mem:qvalue>
</matched-element>
<matched-element start="1120" stop="1106" score="-9.82292" pvalue="8.76e-05">
<sequence>GCAGGCATTTTATCA</sequence>
<mem:qvalue>0.673</mem:qvalue>
</matched-element>
</scanned-sequence>
<scanned-sequence accession="AAEL005374" name="AAEL005374">
</scanned-sequence>
<scanned-sequence accession="AAEL023066" name="AAEL023066">
<matched-element start="607" stop="593" score="-9.82292" pvalue="8.76e-05">
<sequence>TCAGGCATTATTCCA</sequence>
<mem:qvalue>0.673</mem:qvalue>
</matched-element>
<matched-element start="996" stop="982" score="-9.82292" pvalue="8.76e-05">
<sequence>TCAGGCATTTTTCCA</sequence>
<mem:qvalue>0.673</mem:qvalue>
</matched-element>
<matched-element start="1386" stop="1372" score="-9.82292" pvalue="8.76e-05">
<sequence>TCAGGCATTTTTCCA</sequence>
<mem:qvalue>0.673</mem:qvalue>
</matched-element>
<matched-element start="1776" stop="1762" score="-9.82292" pvalue="8.76e-05">
<sequence>TCAGGCATTTTTCCA</sequence>
<mem:qvalue>0.673</mem:qvalue>
</matched-element>
</scanned-sequence>
<scanned-sequence accession="AAEL026826" name="AAEL026826">
<matched-element start="1290" stop="1276" score="4.79167" pvalue="1.79e-06">
<sequence>GAAGACTTTGTACCA</sequence>
<mem:qvalue>0.0527</mem:qvalue>
</matched-element>
<matched-element start="969" stop="983" score="-0.416667" pvalue="8.5e-06">
<sequence>CGATGCTTTGTCCCA</sequence>
<mem:qvalue>0.195</mem:qvalue>
</matched-element>
</scanned-sequence>
<scanned-sequence accession="AAEL005349" name="AAEL005349">
</scanned-sequence>
<scanned-sequence accession="AAEL019999" name="AAEL019999">
<matched-element start="455" stop="441" score="31.6042" pvalue="1.7e-10">
<sequence>GCAGGCTCTGTCCCA</sequence>
<mem:qvalue>2.09e-05</mem:qvalue>
</matched-element>
<matched-element start="1477" stop="1463" score="-6.44792" pvalue="2.82e-05">
<sequence>GCAGGTACGGTCCCT</sequence>
<mem:qvalue>0.403</mem:qvalue>
</matched-element>
</scanned-sequence>
<scanned-sequence accession="AAEL020000" name="AAEL020000">
<matched-element start="16" stop="2" score="2.70833" pvalue="2.74e-06">
<sequence>GAAGTTTCTTTCCCA</sequence>
<mem:qvalue>0.0758</mem:qvalue>
</matched-element>
</scanned-sequence>
<scanned-sequence accession="AAEL028136" name="AAEL028136">
</scanned-sequence>
<scanned-sequence accession="AAEL011118" name="AAEL011118">
</scanned-sequence>
<scanned-sequence accession="Or13" name="Or13">
</scanned-sequence>
<scanned-sequence accession="AAEL001349" name="AAEL001349">
</scanned-sequence>
<scanned-sequence accession="AAEL001022" name="AAEL001022">
<matched-element start="448" stop="434" score="-9.82292" pvalue="8.76e-05">
<sequence>GCAGGATTCGTCTTA</sequence>
<mem:qvalue>0.673</mem:qvalue>
</matched-element>
</scanned-sequence>
<scanned-sequence accession="AAEL005496" name="AAEL005496">
<matched-element start="1926" stop="1940" score="-7.01042" pvalue="3.21e-05">
<sequence>GCAGCCACTGAACCA</sequence>
<mem:qvalue>0.45</mem:qvalue>
</matched-element>
</scanned-sequence>
<scanned-sequence accession="Or38" name="Or38">
</scanned-sequence>
<scanned-sequence accession="AAEL027940" name="AAEL027940">
</scanned-sequence>
<scanned-sequence accession="AAEL018028" name="AAEL018028">
</scanned-sequence>
<scanned-sequence accession="AAEL027681" name="AAEL027681">
</scanned-sequence>
<scanned-sequence accession="AAEL023409" name="AAEL023409">
<matched-element start="1888" stop="1874" score="-4.69792" pvalue="2.45e-05">
<sequence>GAATGCTTTTCCCCA</sequence>
<mem:qvalue>0.393</mem:qvalue>
</matched-element>
</scanned-sequence>
<scanned-sequence accession="AAEL025705" name="AAEL025705">
<matched-element start="646" stop="660" score="31.6042" pvalue="1.7e-10">
<sequence>GCAGGCTCTGTCCCA</sequence>
<mem:qvalue>2.09e-05</mem:qvalue>
</matched-element>
<matched-element start="62" stop="48" score="-6.625" pvalue="3.03e-05">
<sequence>GAAATCTCGGTCACA</sequence>
<mem:qvalue>0.428</mem:qvalue>
</matched-element>
</scanned-sequence>
<scanned-sequence accession="AAEL006052" name="AAEL006052">
<matched-element start="689" stop="675" score="-5.26042" pvalue="2.51e-05">
<sequence>TAAGCGTTTGTCCCA</sequence>
<mem:qvalue>0.393</mem:qvalue>
</matched-element>
<matched-element start="452" stop="438" score="-8.5625" pvalue="6.02e-05">
<sequence>GAAGTTTTAGTCCAA</sequence>
<mem:qvalue>0.61</mem:qvalue>
</matched-element>
<matched-element start="364" stop="350" score="-9.66667" pvalue="7.58e-05">
<sequence>GCAGCCTTTGCCTGA</sequence>
<mem:qvalue>0.666</mem:qvalue>
</matched-element>
</scanned-sequence>
<scanned-sequence accession="AAEL006058" name="AAEL006058">
<matched-element start="762" stop="776" score="9.5625" pvalue="6.09e-07">
<sequence>GCAGGTTTTGTTCCA</sequence>
<mem:qvalue>0.0195</mem:qvalue>
</matched-element>
<matched-element start="187" stop="201" score="1.95833" pvalue="4.21e-06">
<sequence>GCAGGCTATGTTCTA</sequence>
<mem:qvalue>0.105</mem:qvalue>
</matched-element>
<matched-element start="700" stop="686" score="-8.09375" pvalue="5.3e-05">
<sequence>GCATGCTGTGTAACA</sequence>
<mem:qvalue>0.594</mem:qvalue>
</matched-element>
</scanned-sequence>
<scanned-sequence accession="AAEL013323" name="AAEL013323">
<matched-element start="1704" stop="1718" score="-10.5417" pvalue="9.79e-05">
<sequence>GCATGCTTTTTTCAA</sequence>
<mem:qvalue>0.694</mem:qvalue>
</matched-element>
</scanned-sequence>
<scanned-sequence accession="AAEL013324" name="AAEL013324">
<matched-element start="1915" stop="1901" score="-7.72917" pvalue="4.25e-05">
<sequence>ACAGCCTCAGTCTCA</sequence>
<mem:qvalue>0.52</mem:qvalue>
</matched-element>
</scanned-sequence>
<scanned-sequence accession="Or123" name="Or123">
<matched-element start="1228" stop="1242" score="-7.8125" pvalue="4.44e-05">
<sequence>GTAGGCTCTGTGCTG</sequence>
<mem:qvalue>0.539</mem:qvalue>
</matched-element>
</scanned-sequence>
<scanned-sequence accession="AAEL021333" name="AAEL021333">
</scanned-sequence>
<scanned-sequence accession="AAEL003382" name="AAEL003382">
<matched-element start="540" stop="554" score="29.6667" pvalue="4.5e-10">
<sequence>GCAGGCTTTGTCCCA</sequence>
<mem:qvalue>3.68e-05</mem:qvalue>
</matched-element>
</scanned-sequence>
<scanned-sequence accession="Or34" name="Or34">
</scanned-sequence>
<scanned-sequence accession="AAEL003891" name="AAEL003891">
</scanned-sequence>
<scanned-sequence accession="AAEL020392" name="AAEL020392">
</scanned-sequence>
<scanned-sequence accession="Or28" name="Or28">
<matched-element start="1168" stop="1182" score="29.6667" pvalue="4.5e-10">
<sequence>GCAGGCTTTGTCCCA</sequence>
<mem:qvalue>3.68e-05</mem:qvalue>
</matched-element>
</scanned-sequence>
<scanned-sequence accession="Ir41m" name="Ir41m">
</scanned-sequence>
<scanned-sequence accession="Ir41o" name="Ir41o">
</scanned-sequence>
<scanned-sequence accession="Ir41a" name="Ir41a">
<matched-element start="1519" stop="1533" score="21.7083" pvalue="5.18e-09">
<sequence>GCAGCCTCTGTCCCA</sequence>
<mem:qvalue>0.000317</mem:qvalue>
</matched-element>
</scanned-sequence>
<scanned-sequence accession="Ir41g" name="Ir41g">
<matched-element start="220" stop="206" score="-7.16667" pvalue="3.62e-05">
<sequence>GCAAGCCCTGTCGCG</sequence>
<mem:qvalue>0.487</mem:qvalue>
</matched-element>
<matched-element start="1028" stop="1042" score="-10.3125" pvalue="8.93e-05">
<sequence>TGAAACTTTGTCCCA</sequence>
<mem:qvalue>0.673</mem:qvalue>
</matched-element>
</scanned-sequence>
<scanned-sequence accession="Ir41n" name="Ir41n">
</scanned-sequence>
<scanned-sequence accession="AAEL022932" name="AAEL022932">
<matched-element start="1436" stop="1450" score="29.6667" pvalue="4.5e-10">
<sequence>GCAGGCTTTGTCCCA</sequence>
<mem:qvalue>3.68e-05</mem:qvalue>
</matched-element>
</scanned-sequence>
<scanned-sequence accession="Gr5" name="Gr5">
</scanned-sequence>
<scanned-sequence accession="Gr4" name="Gr4">
<matched-element start="732" stop="718" score="0.385417" pvalue="6.39e-06">
<sequence>GCAGCCTTTAGCCCA</sequence>
<mem:qvalue>0.151</mem:qvalue>
</matched-element>
</scanned-sequence>
<scanned-sequence accession="AAEL026609" name="AAEL026609">
</scanned-sequence>
<scanned-sequence accession="AAEL008125" name="AAEL008125">
</scanned-sequence>
<scanned-sequence accession="AAEL026837" name="AAEL026837">
</scanned-sequence>
<scanned-sequence accession="AAEL011770" name="AAEL011770">
</scanned-sequence>
<scanned-sequence accession="AAEL020553" name="AAEL020553">
<matched-element start="872" stop="858" score="-3.63542" pvalue="1.97e-05">
<sequence>GCATTCTTTGTCCAT</sequence>
<mem:qvalue>0.34</mem:qvalue>
</matched-element>
</scanned-sequence>
<scanned-sequence accession="AAEL012770" name="AAEL012770">
<matched-element start="1297" stop="1283" score="1.48958" pvalue="4.88e-06">
<sequence>CAAGTCATTGTCCCA</sequence>
<mem:qvalue>0.119</mem:qvalue>
</matched-element>
</scanned-sequence>
<scanned-sequence accession="AAEL000340" name="AAEL000340">
</scanned-sequence>
<scanned-sequence accession="AAEL020266" name="AAEL020266">
</scanned-sequence>
<scanned-sequence accession="AAEL000320" name="AAEL000320">
</scanned-sequence>
<scanned-sequence accession="AAEL005788" name="AAEL005788">
<matched-element start="1444" stop="1430" score="11.5729" pvalue="2.35e-07">
<sequence>ATAGGCTCTGTCCCA</sequence>
<mem:qvalue>0.00908</mem:qvalue>
</matched-element>
</scanned-sequence>
<scanned-sequence accession="Or40" name="Or40">
</scanned-sequence>
<scanned-sequence accession="Orco" name="Orco">
</scanned-sequence>
<scanned-sequence accession="Or85" name="Or85">
</scanned-sequence>
<scanned-sequence accession="Or81" name="Or81">
</scanned-sequence>
<scanned-sequence accession="Or80" name="Or80">
</scanned-sequence>
<scanned-sequence accession="AAEL004213" name="AAEL004213">
</scanned-sequence>
<scanned-sequence accession="AAEL004226" name="AAEL004226">
<matched-element start="951" stop="937" score="21.5521" pvalue="1.07e-08">
<sequence>GCAGGCTCTGTTCCA</sequence>
<mem:qvalue>0.000564</mem:qvalue>
</matched-element>
<matched-element start="808" stop="794" score="-2.91667" pvalue="1.59e-05">
<sequence>GCCATCTTTGACCCA</sequence>
<mem:qvalue>0.304</mem:qvalue>
</matched-element>
<matched-element start="151" stop="165" score="-7.16667" pvalue="3.62e-05">
<sequence>GCTGGCGCTATCCAA</sequence>
<mem:qvalue>0.487</mem:qvalue>
</matched-element>
</scanned-sequence>
<scanned-sequence accession="AAEL008798" name="AAEL008798">
</scanned-sequence>
<scanned-sequence accession="AAEL009091" name="AAEL009091">
</scanned-sequence>
<scanned-sequence accession="AAEL021745" name="AAEL021745">
<matched-element start="1139" stop="1125" score="-9.10417" pvalue="6.98e-05">
<sequence>TCAGGCGTTGCACCA</sequence>
<mem:qvalue>0.637</mem:qvalue>
</matched-element>
</scanned-sequence>
<scanned-sequence accession="Or97" name="Or97">
<matched-element start="1207" stop="1221" score="-7.09375" pvalue="3.28e-05">
<sequence>GTTGGCGCTGTCCAA</sequence>
<mem:qvalue>0.45</mem:qvalue>
</matched-element>
<matched-element start="112" stop="126" score="-7.72917" pvalue="4.25e-05">
<sequence>GCAGACTCTAACCAA</sequence>
<mem:qvalue>0.52</mem:qvalue>
</matched-element>
</scanned-sequence>
<scanned-sequence accession="AAEL021683" name="AAEL021683">
<matched-element start="1401" stop="1387" score="22.2708" pvalue="4.28e-09">
<sequence>GCAGGCTCTGCCCCA</sequence>
<mem:qvalue>0.000286</mem:qvalue>
</matched-element>
<matched-element start="1870" stop="1884" score="-3.47917" pvalue="1.73e-05">
<sequence>TAACGCTCTGTCCAA</sequence>
<mem:qvalue>0.31</mem:qvalue>
</matched-element>
<matched-element start="473" stop="487" score="-9.82292" pvalue="8.76e-05">
<sequence>GCAGGAGTTTTCTCA</sequence>
<mem:qvalue>0.673</mem:qvalue>
</matched-element>
<matched-element start="1835" stop="1821" score="-10.5208" pvalue="9.46e-05">
<sequence>GCCGTATATGGCCCA</sequence>
<mem:qvalue>0.678</mem:qvalue>
</matched-element>
</scanned-sequence>
<scanned-sequence accession="AAEL024741" name="AAEL024741">
</scanned-sequence>
<scanned-sequence accession="AAEL006639" name="AAEL006639">
</scanned-sequence>
<scanned-sequence accession="AAEL027492" name="AAEL027492">
</scanned-sequence>
<scanned-sequence accession="AAEL022189" name="AAEL022189">
</scanned-sequence>
<scanned-sequence accession="AAEL021253" name="AAEL021253">
</scanned-sequence>
<scanned-sequence accession="AAEL027038" name="AAEL027038">
</scanned-sequence>
<scanned-sequence accession="AAEL026309" name="AAEL026309">
<matched-element start="1041" stop="1027" score="-5.41667" pvalue="2.64e-05">
<sequence>CAAGGATTTGTCGCA</sequence>
<mem:qvalue>0.4</mem:qvalue>
</matched-element>
</scanned-sequence>
<scanned-sequence accession="Ir75d" name="Ir75d">
</scanned-sequence>
<scanned-sequence accession="AAEL022881" name="AAEL022881">
</scanned-sequence>
<scanned-sequence accession="AAEL012079" name="AAEL012079">
</scanned-sequence>
<scanned-sequence accession="AAEL012075" name="AAEL012075">
</scanned-sequence>
<scanned-sequence accession="AAEL000484" name="AAEL000484">
<matched-element start="1251" stop="1265" score="27.7396" pvalue="7.3e-10">
<sequence>GCAGTCTCTGTCCCA</sequence>
<mem:qvalue>5.65e-05</mem:qvalue>
</matched-element>
</scanned-sequence>
<scanned-sequence accession="AAEL000515" name="AAEL000515">
</scanned-sequence>
<scanned-sequence accession="AAEL026344" name="AAEL026344">
</scanned-sequence>
<scanned-sequence accession="AAEL027263" name="AAEL027263">
</scanned-sequence>
<scanned-sequence accession="AAEL022918" name="AAEL022918">
</scanned-sequence>
<scanned-sequence accession="AAEL004003" name="AAEL004003">
<matched-element start="505" stop="519" score="11.5" pvalue="3.09e-07">
<sequence>GCAGGTTCTGTTCCA</sequence>
<mem:qvalue>0.0108</mem:qvalue>
</matched-element>
</scanned-sequence>
<scanned-sequence accession="AAEL004031" name="AAEL004031">
</scanned-sequence>
<scanned-sequence accession="AAEL006816" name="AAEL006816">
<matched-element start="1338" stop="1324" score="-2.76042" pvalue="1.51e-05">
<sequence>TAAAGCCCTGTCCCA</sequence>
<mem:qvalue>0.301</mem:qvalue>
</matched-element>
</scanned-sequence>
<scanned-sequence accession="AAEL002092" name="AAEL002092">
</scanned-sequence>
<scanned-sequence accession="AAEL002099" name="AAEL002099">
</scanned-sequence>
<scanned-sequence accession="Ir7q" name="Ir7q">
</scanned-sequence>
<scanned-sequence accession="Ir7n" name="Ir7n">
<matched-element start="1251" stop="1237" score="-3.47917" pvalue="1.73e-05">
<sequence>GAAGGCTCTTTTTCA</sequence>
<mem:qvalue>0.31</mem:qvalue>
</matched-element>
</scanned-sequence>
<scanned-sequence accession="AAEL007305" name="AAEL007305">
</scanned-sequence>
<scanned-sequence accession="Ir25a" name="Ir25a">
</scanned-sequence>
<scanned-sequence accession="AAEL010075" name="AAEL010075">
</scanned-sequence>
<scanned-sequence accession="AAEL025080" name="AAEL025080">
</scanned-sequence>
<scanned-sequence accession="AAEL023398" name="AAEL023398">
</scanned-sequence>
<scanned-sequence accession="Or43" name="Or43">
<matched-element start="677" stop="663" score="-8.5625" pvalue="6.02e-05">
<sequence>CAAGTCATTTTCCCA</sequence>
<mem:qvalue>0.61</mem:qvalue>
</matched-element>
</scanned-sequence>
<scanned-sequence accession="Or44" name="Or44">
</scanned-sequence>
<scanned-sequence accession="Or24" name="Or24">
</scanned-sequence>
<scanned-sequence accession="Or20" name="Or20">
<matched-element start="246" stop="232" score="-6.11458" pvalue="2.75e-05">
<sequence>GAAGTCTATGACTCA</sequence>
<mem:qvalue>0.403</mem:qvalue>
</matched-element>
</scanned-sequence>
<scanned-sequence accession="Or21" name="Or21">
</scanned-sequence>
<scanned-sequence accession="AAEL008384" name="AAEL008384">
<matched-element start="1678" stop="1664" score="-9.10417" pvalue="6.98e-05">
<sequence>TCAGGTTTTGCCCCT</sequence>
<mem:qvalue>0.637</mem:qvalue>
</matched-element>
</scanned-sequence>
<scanned-sequence accession="AAEL026548" name="AAEL026548">
<matched-element start="464" stop="450" score="22.8125" pvalue="2.39e-09">
<sequence>GAAGTCTCTGTCCCA</sequence>
<mem:qvalue>0.000176</mem:qvalue>
</matched-element>
</scanned-sequence>
<scanned-sequence accession="AAEL007716" name="AAEL007716">
</scanned-sequence>
<scanned-sequence accession="AAEL002602" name="AAEL002602">
</scanned-sequence>
<scanned-sequence accession="Or23" name="Or23">
</scanned-sequence>
<scanned-sequence accession="AAEL021815" name="AAEL021815">
<matched-element start="364" stop="378" score="12.2188" pvalue="1.91e-07">
<sequence>GCAGGCGCTGTCACA</sequence>
<mem:qvalue>0.00824</mem:qvalue>
</matched-element>
<matched-element start="988" stop="1002" score="-10.5417" pvalue="9.79e-05">
<sequence>GCAAGGTTTGTTCTA</sequence>
<mem:qvalue>0.694</mem:qvalue>
</matched-element>
</scanned-sequence>
<scanned-sequence accession="Or87" name="Or87">
</scanned-sequence>
<scanned-sequence accession="Or86" name="Or86">
<matched-element start="1483" stop="1469" score="11.5" pvalue="3.09e-07">
<sequence>GCAAGCTCTGTCACA</sequence>
<mem:qvalue>0.0108</mem:qvalue>
</matched-element>
</scanned-sequence>
<scanned-sequence accession="AAEL013856" name="AAEL013856">
</scanned-sequence>
<scanned-sequence accession="AAEL008746" name="AAEL008746">
<matched-element start="967" stop="981" score="7.29167" pvalue="1.01e-06">
<sequence>GACAGCTCTGTCCCA</sequence>
<mem:qvalue>0.0309</mem:qvalue>
</matched-element>
</scanned-sequence>
<scanned-sequence accession="AAEL013388" name="AAEL013388">
<matched-element start="1898" stop="1884" score="-9.82292" pvalue="8.76e-05">
<sequence>GCAGGATTTCTGCCG</sequence>
<mem:qvalue>0.673</mem:qvalue>
</matched-element>
</scanned-sequence>
<scanned-sequence accession="AAEL025177" name="AAEL025177">
</scanned-sequence>
<scanned-sequence accession="Or16" name="Or16">
<matched-element start="1123" stop="1137" score="-8.53125" pvalue="5.7e-05">
<sequence>GTAAGTTCTATCCCA</sequence>
<mem:qvalue>0.602</mem:qvalue>
</matched-element>
</scanned-sequence>
<scanned-sequence accession="Or110" name="Or110">
<matched-element start="1198" stop="1212" score="29.6667" pvalue="4.5e-10">
<sequence>GCAGGCTTTGTCCCA</sequence>
<mem:qvalue>3.68e-05</mem:qvalue>
</matched-element>
</scanned-sequence>
<scanned-sequence accession="AAEL026746" name="AAEL026746">
</scanned-sequence>
<scanned-sequence accession="AAEL014516" name="AAEL014516">
</scanned-sequence>
<scanned-sequence accession="AAEL006027" name="AAEL006027">
</scanned-sequence>
<scanned-sequence accession="AAEL022676" name="AAEL022676">
<matched-element start="1568" stop="1582" score="31.6042" pvalue="1.7e-10">
<sequence>GCAGGCTCTGTCCCA</sequence>
<mem:qvalue>2.09e-05</mem:qvalue>
</matched-element>
</scanned-sequence>
<scanned-sequence accession="Or101" name="Or101">
</scanned-sequence>
<scanned-sequence accession="AAEL000904" name="AAEL000904">
</scanned-sequence>
<scanned-sequence accession="AAEL000882" name="AAEL000882">
</scanned-sequence>
<scanned-sequence accession="AAEL027214" name="AAEL027214">
<matched-element start="521" stop="507" score="7.63542" pvalue="9.09e-07">
<sequence>ACATTCTCTGTCCCA</sequence>
<mem:qvalue>0.0284</mem:qvalue>
</matched-element>
</scanned-sequence>
<scanned-sequence accession="AAEL003298" name="AAEL003298">
</scanned-sequence>
<scanned-sequence accession="AAEL003841" name="AAEL003841">
<matched-element start="1595" stop="1609" score="-8.09375" pvalue="5.3e-05">
<sequence>GCAGGCTGTATTACA</sequence>
<mem:qvalue>0.594</mem:qvalue>
</matched-element>
</scanned-sequence>
<scanned-sequence accession="AAEL003831" name="AAEL003831">
</scanned-sequence>
<scanned-sequence accession="Or114" name="Or114">
</scanned-sequence>
<scanned-sequence accession="AAEL017549" name="AAEL017549">
</scanned-sequence>
<scanned-sequence accession="AAEL000842" name="AAEL000842">
</scanned-sequence>
<scanned-sequence accession="AAEL011407" name="AAEL011407">
</scanned-sequence>
<scanned-sequence accession="AAEL021594" name="AAEL021594">
<matched-element start="265" stop="251" score="-9.82292" pvalue="8.76e-05">
<sequence>TCAGGCATTATTCCA</sequence>
<mem:qvalue>0.673</mem:qvalue>
</matched-element>
<matched-element start="995" stop="981" score="-9.82292" pvalue="8.76e-05">
<sequence>TCAGGCATTATTCCA</sequence>
<mem:qvalue>0.673</mem:qvalue>
</matched-element>
<matched-element start="1385" stop="1371" score="-9.82292" pvalue="8.76e-05">
<sequence>TCAGGCATTTTTCCA</sequence>
<mem:qvalue>0.673</mem:qvalue>
</matched-element>
<matched-element start="1775" stop="1761" score="-9.82292" pvalue="8.76e-05">
<sequence>TCAGGCATTATTCCA</sequence>
<mem:qvalue>0.673</mem:qvalue>
</matched-element>
</scanned-sequence>
<scanned-sequence accession="AAEL014613" name="AAEL014613">
</scanned-sequence>
<scanned-sequence accession="AAEL002310" name="AAEL002310">
</scanned-sequence>
<scanned-sequence accession="AAEL020300" name="AAEL020300">
</scanned-sequence>
<scanned-sequence accession="AAEL006328" name="AAEL006328">
</scanned-sequence>
<scanned-sequence accession="AAEL006348" name="AAEL006348">
</scanned-sequence>
<scanned-sequence accession="AAEL004095" name="AAEL004095">
<matched-element start="1678" stop="1692" score="-8.44792" pvalue="5.58e-05">
<sequence>TCAACCTCTGTACCA</sequence>
<mem:qvalue>0.594</mem:qvalue>
</matched-element>
<matched-element start="1459" stop="1445" score="-9.10417" pvalue="6.98e-05">
<sequence>GCAGGCTTTGGCATG</sequence>
<mem:qvalue>0.637</mem:qvalue>
</matched-element>
</scanned-sequence>
<scanned-sequence accession="AAEL004091" name="AAEL004091">
</scanned-sequence>
<scanned-sequence accession="AAEL028220" name="AAEL028220">
</scanned-sequence>
<scanned-sequence accession="AAEL007393" name="AAEL007393">
<matched-element start="121" stop="107" score="-7.9375" pvalue="5.13e-05">
<sequence>GCAGATTGTGTCCAA</sequence>
<mem:qvalue>0.589</mem:qvalue>
</matched-element>
<matched-element start="42" stop="56" score="-8.60417" pvalue="6.23e-05">
<sequence>ACAGGATCTGTTCAA</sequence>
<mem:qvalue>0.618</mem:qvalue>
</matched-element>
</scanned-sequence>
<scanned-sequence accession="AAEL012103" name="AAEL012103">
<matched-element start="972" stop="986" score="2.88542" pvalue="2.53e-06">
<sequence>GCTAGCGCTGTCCCA</sequence>
<mem:qvalue>0.0715</mem:qvalue>
</matched-element>
<matched-element start="1755" stop="1769" score="-8.5625" pvalue="6.02e-05">
<sequence>GAAGTCTTTGGCTAA</sequence>
<mem:qvalue>0.61</mem:qvalue>
</matched-element>
</scanned-sequence>
<scanned-sequence accession="AAEL009763" name="AAEL009763">
</scanned-sequence>
<scanned-sequence accession="AAEL005520" name="AAEL005520">
<matched-element start="1183" stop="1169" score="-7.88542" pvalue="5.08e-05">
<sequence>GCAGGCTCTTTCATC</sequence>
<mem:qvalue>0.588</mem:qvalue>
</matched-element>
</scanned-sequence>
<scanned-sequence accession="Ir7j" name="Ir7j">
</scanned-sequence>
<scanned-sequence accession="AAEL026649" name="AAEL026649">
<matched-element start="234" stop="220" score="-10.3125" pvalue="8.93e-05">
<sequence>GCAGTCTCAGCCACT</sequence>
<mem:qvalue>0.673</mem:qvalue>
</matched-element>
</scanned-sequence>
<scanned-sequence accession="AAEL024997" name="AAEL024997">
</scanned-sequence>
<scanned-sequence accession="AAEL022233" name="AAEL022233">
<matched-element start="268" stop="282" score="9.5625" pvalue="6.09e-07">
<sequence>CCAGGTTTTGTCCCA</sequence>
<mem:qvalue>0.0195</mem:qvalue>
</matched-element>
</scanned-sequence>
<scanned-sequence accession="AAEL012737" name="AAEL012737">
<matched-element start="1857" stop="1871" score="-5.39583" pvalue="2.51e-05">
<sequence>GAAGTCGATGACCCA</sequence>
<mem:qvalue>0.393</mem:qvalue>
</matched-element>
</scanned-sequence>
<scanned-sequence accession="AAEL009531" name="AAEL009531">
</scanned-sequence>
<scanned-sequence accession="Or88" name="Or88">
</scanned-sequence>
<scanned-sequence accession="AAEL012430" name="AAEL012430">
<matched-element start="235" stop="221" score="-3.47917" pvalue="1.73e-05">
<sequence>CAAGGGTCTGTCTCA</sequence>
<mem:qvalue>0.31</mem:qvalue>
</matched-element>
<matched-element start="1395" stop="1409" score="-7.88542" pvalue="5.08e-05">
<sequence>GCATGCACTCTACCA</sequence>
<mem:qvalue>0.588</mem:qvalue>
</matched-element>
</scanned-sequence>
<scanned-sequence accession="AAEL007456" name="AAEL007456">
</scanned-sequence>
<scanned-sequence accession="AAEL023571" name="AAEL023571">
</scanned-sequence>
<scanned-sequence accession="AAEL010863" name="AAEL010863">
</scanned-sequence>
<scanned-sequence accession="AAEL013623" name="AAEL013623">
<matched-element start="948" stop="934" score="-7.88542" pvalue="5.08e-05">
<sequence>GCAGGTCCTCTCCGA</sequence>
<mem:qvalue>0.588</mem:qvalue>
</matched-element>
<matched-element start="266" stop="280" score="-8.94792" pvalue="6.34e-05">
<sequence>TCCGCCTTTGCCCCA</sequence>
<mem:qvalue>0.625</mem:qvalue>
</matched-element>
<matched-element start="278" stop="292" score="-9.82292" pvalue="8.76e-05">
<sequence>CCAAGCTTTGTCCGC</sequence>
<mem:qvalue>0.673</mem:qvalue>
</matched-element>
</scanned-sequence>
<scanned-sequence accession="AAEL021715" name="AAEL021715">
</scanned-sequence>
<scanned-sequence accession="AAEL014731" name="AAEL014731">
</scanned-sequence>
<scanned-sequence accession="AAEL020753" name="AAEL020753">
<matched-element start="495" stop="481" score="-8.38542" pvalue="5.45e-05">
<sequence>GCCGGCTTTGGCACC</sequence>
<mem:qvalue>0.594</mem:qvalue>
</matched-element>
</scanned-sequence>
<scanned-sequence accession="AAEL026233" name="AAEL026233">
</scanned-sequence>
<scanned-sequence accession="Ir8a" name="Ir8a">
<matched-element start="1086" stop="1072" score="-8.44792" pvalue="5.58e-05">
<sequence>TCAGCCTCTTTGCCA</sequence>
<mem:qvalue>0.594</mem:qvalue>
</matched-element>
<matched-element start="1656" stop="1670" score="-9.10417" pvalue="6.98e-05">
<sequence>GCGTGTTTAGTCCCA</sequence>
<mem:qvalue>0.637</mem:qvalue>
</matched-element>
</scanned-sequence>
<scanned-sequence accession="AAEL002940" name="AAEL002940">
<matched-element start="849" stop="863" score="-0.489583" pvalue="9.3e-06">
<sequence>ACAGGCTTTGTTTCA</sequence>
<mem:qvalue>0.207</mem:qvalue>
</matched-element>
</scanned-sequence>
<scanned-sequence accession="AAEL009479" name="AAEL009479">
<matched-element start="483" stop="469" score="2.32292" pvalue="3.05e-06">
<sequence>GCAGCCTCTAGCCCA</sequence>
<mem:qvalue>0.08</mem:qvalue>
</matched-element>
<matched-element start="708" stop="722" score="-10.4688" pvalue="9.35e-05">
<sequence>AGAGGTTTTTTCCCA</sequence>
<mem:qvalue>0.673</mem:qvalue>
</matched-element>
</scanned-sequence>
<scanned-sequence accession="Ir158" name="Ir158">
<matched-element start="423" stop="437" score="4.63542" pvalue="1.97e-06">
<sequence>AAAGGCTTTGTGCCA</sequence>
<mem:qvalue>0.0567</mem:qvalue>
</matched-element>
<matched-element start="1598" stop="1612" score="-7.72917" pvalue="4.25e-05">
<sequence>CCAGCCTCAGTTCCA</sequence>
<mem:qvalue>0.52</mem:qvalue>
</matched-element>
</scanned-sequence>
<scanned-sequence accession="Ir157" name="Ir157">
</scanned-sequence>
<scanned-sequence accession="Or70" name="Or70">
<matched-element start="274" stop="288" score="-9.82292" pvalue="8.76e-05">
<sequence>CCAGGGATTGTACCA</sequence>
<mem:qvalue>0.673</mem:qvalue>
</matched-element>
</scanned-sequence>
<scanned-sequence accession="AAEL017572" name="AAEL017572">
</scanned-sequence>
<scanned-sequence accession="Or11" name="Or11">
</scanned-sequence>
<scanned-sequence accession="Or41" name="Or41">
<matched-element start="322" stop="308" score="-8.38542" pvalue="5.45e-05">
<sequence>GCCGGCTTGTTCCCC</sequence>
<mem:qvalue>0.594</mem:qvalue>
</matched-element>
</scanned-sequence>
<scanned-sequence accession="AAEL022967" name="AAEL022967">
</scanned-sequence>
<scanned-sequence accession="AAEL020850" name="AAEL020850">
</scanned-sequence>
<scanned-sequence accession="AAEL004703" name="AAEL004703">
<matched-element start="1577" stop="1591" score="-9.66667" pvalue="7.58e-05">
<sequence>TCTGCCTTTTTCCCA</sequence>
<mem:qvalue>0.666</mem:qvalue>
</matched-element>
</scanned-sequence>
<scanned-sequence accession="AAEL009580" name="AAEL009580">
</scanned-sequence>
<scanned-sequence accession="AAEL006949" name="AAEL006949">
</scanned-sequence>
<scanned-sequence accession="AAEL014425" name="AAEL014425">
</scanned-sequence>
<scanned-sequence accession="AAEL027412" name="AAEL027412">
<matched-element start="322" stop="308" score="-2.91667" pvalue="1.59e-05">
<sequence>GCCGTCTTCGTCTCA</sequence>
<mem:qvalue>0.304</mem:qvalue>
</matched-element>
<matched-element start="1045" stop="1031" score="-7.09375" pvalue="3.28e-05">
<sequence>GGAGGCACTGTCCGG</sequence>
<mem:qvalue>0.45</mem:qvalue>
</matched-element>
</scanned-sequence>
<scanned-sequence accession="AAEL012206" name="AAEL012206">
</scanned-sequence>
<scanned-sequence accession="AAEL008012" name="AAEL008012">
</scanned-sequence>
<scanned-sequence accession="AAEL027406" name="AAEL027406">
</scanned-sequence>
<scanned-sequence accession="AAEL006075" name="AAEL006075">
<matched-element start="1222" stop="1208" score="31.6042" pvalue="1.7e-10">
<sequence>GCAGGCTCTGTCCCA</sequence>
<mem:qvalue>2.09e-05</mem:qvalue>
</matched-element>
<matched-element start="1562" stop="1548" score="-2.76042" pvalue="1.51e-05">
<sequence>TAAAGCCCTGTCCCA</sequence>
<mem:qvalue>0.301</mem:qvalue>
</matched-element>
</scanned-sequence>
<scanned-sequence accession="Or25" name="Or25">
</scanned-sequence>
<scanned-sequence accession="AAEL021194" name="AAEL021194">
<matched-element start="56" stop="42" score="-10.4688" pvalue="9.35e-05">
<sequence>AGAGGTTTTTTCCCA</sequence>
<mem:qvalue>0.673</mem:qvalue>
</matched-element>
</scanned-sequence>
<scanned-sequence accession="AAEL020500" name="AAEL020500">
</scanned-sequence>
<scanned-sequence accession="AAEL026858" name="AAEL026858">
</scanned-sequence>
<scanned-sequence accession="AAEL003165" name="AAEL003165">
<matched-element start="301" stop="315" score="-10.4688" pvalue="9.35e-05">
<sequence>GTAGGATTTTTGCCA</sequence>
<mem:qvalue>0.673</mem:qvalue>
</matched-element>
</scanned-sequence>
<scanned-sequence accession="AAEL003176" name="AAEL003176">
</scanned-sequence>
<scanned-sequence accession="AAEL026347" name="AAEL026347">
<matched-element start="580" stop="594" score="-0.489583" pvalue="9.3e-06">
<sequence>GCATGCTTTGTTGCA</sequence>
<mem:qvalue>0.207</mem:qvalue>
</matched-element>
</scanned-sequence>
<scanned-sequence accession="AAEL027166" name="AAEL027166">
<matched-element start="705" stop="691" score="21.5521" pvalue="1.07e-08">
<sequence>GCAGGCTCTGTCTCA</sequence>
<mem:qvalue>0.000564</mem:qvalue>
</matched-element>
</scanned-sequence>
<scanned-sequence accession="AAEL024256" name="AAEL024256">
<matched-element start="1584" stop="1570" score="-9.75" pvalue="7.89e-05">
<sequence>GGAAGCTTTGAACCA</sequence>
<mem:qvalue>0.673</mem:qvalue>
</matched-element>
</scanned-sequence>
<scanned-sequence accession="AAEL015048" name="AAEL015048">
<matched-element start="1984" stop="1998" score="-9.82292" pvalue="8.76e-05">
<sequence>ACCGGTTTTGTCCGA</sequence>
<mem:qvalue>0.673</mem:qvalue>
</matched-element>
</scanned-sequence>
<scanned-sequence accession="AAEL024337" name="AAEL024337">
</scanned-sequence>
<scanned-sequence accession="AAEL021330" name="AAEL021330">
</scanned-sequence>
<scanned-sequence accession="AAEL020040" name="AAEL020040">
</scanned-sequence>
<scanned-sequence accession="Or77" name="Or77">
<matched-element start="766" stop="752" score="-9.10417" pvalue="6.98e-05">
<sequence>GCAAGCTTCGTCCTT</sequence>
<mem:qvalue>0.637</mem:qvalue>
</matched-element>
</scanned-sequence>
<scanned-sequence accession="Or78" name="Or78">
</scanned-sequence>
<scanned-sequence accession="Or79" name="Or79">
</scanned-sequence>
<scanned-sequence accession="AAEL027261" name="AAEL027261">
<matched-element start="1268" stop="1254" score="5.69792" pvalue="1.59e-06">
<sequence>GCAGTCTTTGTCATA</sequence>
<mem:qvalue>0.0477</mem:qvalue>
</matched-element>
<matched-element start="510" stop="524" score="-7.72917" pvalue="4.25e-05">
<sequence>GCGGACTCTCTCGCA</sequence>
<mem:qvalue>0.52</mem:qvalue>
</matched-element>
<matched-element start="899" stop="913" score="-8.60417" pvalue="6.23e-05">
<sequence>TCATGATCTCTCCCA</sequence>
<mem:qvalue>0.618</mem:qvalue>
</matched-element>
</scanned-sequence>
<scanned-sequence accession="AAEL003772" name="AAEL003772">
<matched-element start="1753" stop="1739" score="-9.82292" pvalue="8.76e-05">
<sequence>CCAGGTTTTGCACCA</sequence>
<mem:qvalue>0.673</mem:qvalue>
</matched-element>
</scanned-sequence>
<scanned-sequence accession="AAEL024682" name="AAEL024682">
</scanned-sequence>
<scanned-sequence accession="Or54" name="Or54">
</scanned-sequence>
<scanned-sequence accession="Or55" name="Or55">
</scanned-sequence>
<scanned-sequence accession="Or30" name="Or30">
</scanned-sequence>
<scanned-sequence accession="AAEL024473" name="AAEL024473">
</scanned-sequence>
<scanned-sequence accession="AAEL027610" name="AAEL027610">
<matched-element start="585" stop="599" score="-9.82292" pvalue="8.76e-05">
<sequence>ACAGGCTTTGATGCA</sequence>
<mem:qvalue>0.673</mem:qvalue>
</matched-element>
</scanned-sequence>
<scanned-sequence accession="AAEL009574" name="AAEL009574">
<matched-element start="881" stop="867" score="-2.91667" pvalue="1.59e-05">
<sequence>TCCGTCTTTGTCCCC</sequence>
<mem:qvalue>0.304</mem:qvalue>
</matched-element>
</scanned-sequence>
<scanned-sequence accession="AAEL012575" name="AAEL012575">
</scanned-sequence>
<scanned-sequence accession="AAEL012778" name="AAEL012778">
</scanned-sequence>
<scanned-sequence accession="AAEL026458" name="AAEL026458">
</scanned-sequence>
<scanned-sequence accession="AAEL005073" name="AAEL005073">
</scanned-sequence>
<scanned-sequence accession="AAEL012343" name="AAEL012343">
<matched-element start="674" stop="688" score="-4.35417" pvalue="2.22e-05">
<sequence>GCAGTGTTTATCTCA</sequence>
<mem:qvalue>0.37</mem:qvalue>
</matched-element>
</scanned-sequence>
<scanned-sequence accession="AAEL022721" name="AAEL022721">
</scanned-sequence>
<scanned-sequence accession="AAEL005182" name="AAEL005182">
<matched-element start="180" stop="194" score="21.5521" pvalue="1.07e-08">
<sequence>GCAGGCTCTGTCTCA</sequence>
<mem:qvalue>0.000564</mem:qvalue>
</matched-element>
<matched-element start="1768" stop="1782" score="-9.66667" pvalue="7.58e-05">
<sequence>GCAGACTTTGATGCA</sequence>
<mem:qvalue>0.666</mem:qvalue>
</matched-element>
</scanned-sequence>
<scanned-sequence accession="AAEL009077" name="AAEL009077">
</scanned-sequence>
<scanned-sequence accession="AAEL011499" name="AAEL011499">
<matched-element start="1048" stop="1062" score="11.5729" pvalue="2.35e-07">
<sequence>GTAGGCTCTGTCCTA</sequence>
<mem:qvalue>0.00908</mem:qvalue>
</matched-element>
</scanned-sequence>
<scanned-sequence accession="AAEL022593" name="AAEL022593">
</scanned-sequence>
<scanned-sequence accession="AAEL002723" name="AAEL002723">
</scanned-sequence>
<scanned-sequence accession="Ir75e" name="Ir75e">
<matched-element start="1781" stop="1767" score="-9.10417" pvalue="6.98e-05">
<sequence>GCGGGGTTTGTCGCG</sequence>
<mem:qvalue>0.637</mem:qvalue>
</matched-element>
</scanned-sequence>
<scanned-sequence accession="Ir75g" name="Ir75g">
<matched-element start="1883" stop="1897" score="-7.72917" pvalue="4.25e-05">
<sequence>GCAGAAACTGTGCCA</sequence>
<mem:qvalue>0.52</mem:qvalue>
</matched-element>
<matched-element start="390" stop="376" score="-10.3854" pvalue="9.14e-05">
<sequence>GCATACTTTCTACCA</sequence>
<mem:qvalue>0.673</mem:qvalue>
</matched-element>
</scanned-sequence>
<scanned-sequence accession="AAEL002267" name="AAEL002267">
<matched-element start="987" stop="1001" score="29.6667" pvalue="4.5e-10">
<sequence>GCAGGCTTTGTCCCA</sequence>
<mem:qvalue>3.68e-05</mem:qvalue>
</matched-element>
</scanned-sequence>
<scanned-sequence accession="AAEL014244" name="AAEL014244">
</scanned-sequence>
<scanned-sequence accession="AAEL011454" name="AAEL011454">
<matched-element start="789" stop="803" score="31.6042" pvalue="1.7e-10">
<sequence>GCAGGCTCTGTCCCA</sequence>
<mem:qvalue>2.09e-05</mem:qvalue>
</matched-element>
</scanned-sequence>
<scanned-sequence accession="AAEL011460" name="AAEL011460">
<matched-element start="329" stop="343" score="-8.5625" pvalue="6.02e-05">
<sequence>GAAGTCTTTTGCACA</sequence>
<mem:qvalue>0.61</mem:qvalue>
</matched-element>
<matched-element start="627" stop="613" score="-8.5625" pvalue="6.02e-05">
<sequence>GAAGTCTTTTGCACA</sequence>
<mem:qvalue>0.61</mem:qvalue>
</matched-element>
</scanned-sequence>
<scanned-sequence accession="AAEL001732" name="AAEL001732">
</scanned-sequence>
<scanned-sequence accession="AAEL018709" name="AAEL018709">
<matched-element start="1388" stop="1402" score="-7.88542" pvalue="5.08e-05">
<sequence>GCACGCACTTTCCGA</sequence>
<mem:qvalue>0.588</mem:qvalue>
</matched-element>
</scanned-sequence>
<scanned-sequence accession="Ir75h" name="Ir75h">
<matched-element start="1899" stop="1885" score="0.385417" pvalue="6.39e-06">
<sequence>GCAACCTTCGTCCCA</sequence>
<mem:qvalue>0.151</mem:qvalue>
</matched-element>
</scanned-sequence>
<scanned-sequence accession="AAEL025654" name="AAEL025654">
<matched-element start="96" stop="110" score="-6.44792" pvalue="2.82e-05">
<sequence>GCAGGCACTGGCCTT</sequence>
<mem:qvalue>0.403</mem:qvalue>
</matched-element>
</scanned-sequence>
<scanned-sequence accession="AAEL004798" name="AAEL004798">
<matched-element start="17" stop="31" score="-2.76042" pvalue="1.51e-05">
<sequence>TAAAGCCCTGTCCCA</sequence>
<mem:qvalue>0.301</mem:qvalue>
</matched-element>
</scanned-sequence>
<scanned-sequence accession="AAEL007739" name="AAEL007739">
<matched-element start="298" stop="312" score="-8.60417" pvalue="6.23e-05">
<sequence>GCAGGATCTATTCGA</sequence>
<mem:qvalue>0.618</mem:qvalue>
</matched-element>
</scanned-sequence>
<scanned-sequence accession="AAEL019478" name="AAEL019478">
</scanned-sequence>
<scanned-sequence accession="AAEL006720" name="AAEL006720">
</scanned-sequence>
<scanned-sequence accession="AAEL001680" name="AAEL001680">
</scanned-sequence>
<scanned-sequence accession="AAEL020884" name="AAEL020884">
</scanned-sequence>
<scanned-sequence accession="AAEL024572" name="AAEL024572">
</scanned-sequence>
<scanned-sequence accession="AAEL001703" name="AAEL001703">
<matched-element start="222" stop="236" score="-6.44792" pvalue="2.82e-05">
<sequence>GCCGGCTCAGGGCCA</sequence>
<mem:qvalue>0.403</mem:qvalue>
</matched-element>
</scanned-sequence>
<scanned-sequence accession="AAEL009960" name="AAEL009960">
<matched-element start="1649" stop="1635" score="-7.72917" pvalue="4.25e-05">
<sequence>TCAGCCTCTAGCCCA</sequence>
<mem:qvalue>0.52</mem:qvalue>
</matched-element>
</scanned-sequence>
<scanned-sequence accession="Or117" name="Or117">
</scanned-sequence>
<scanned-sequence accession="AAEL019681" name="AAEL019681">
<matched-element start="1672" stop="1686" score="2.16667" pvalue="3.97e-06">
<sequence>GCAGGCTCTATGCCT</sequence>
<mem:qvalue>0.1</mem:qvalue>
</matched-element>
</scanned-sequence>
<scanned-sequence accession="AAEL024010" name="AAEL024010">
<matched-element start="804" stop="818" score="21.5521" pvalue="1.07e-08">
<sequence>GCAGGCTCTGTTCCA</sequence>
<mem:qvalue>0.000564</mem:qvalue>
</matched-element>
<matched-element start="1427" stop="1413" score="-2.76042" pvalue="1.51e-05">
<sequence>TAAAGCCCTGTCCCA</sequence>
<mem:qvalue>0.301</mem:qvalue>
</matched-element>
<matched-element start="199" stop="185" score="-7.72917" pvalue="4.25e-05">
<sequence>GCCGACTCTCTCCAA</sequence>
<mem:qvalue>0.52</mem:qvalue>
</matched-element>
</scanned-sequence>
<scanned-sequence accession="AAEL011510" name="AAEL011510">
</scanned-sequence>
<scanned-sequence accession="AAEL015092" name="AAEL015092">
</scanned-sequence>
<scanned-sequence accession="AAEL027584" name="AAEL027584">
</scanned-sequence>
<scanned-sequence accession="AAEL012832" name="AAEL012832">
<matched-element start="938" stop="952" score="11.5" pvalue="3.09e-07">
<sequence>GCAGGGTCTGTACCA</sequence>
<mem:qvalue>0.0108</mem:qvalue>
</matched-element>
<matched-element start="788" stop="774" score="-5.26042" pvalue="2.51e-05">
<sequence>GAAAACTTTGTCTCA</sequence>
<mem:qvalue>0.393</mem:qvalue>
</matched-element>
</scanned-sequence>
<scanned-sequence accession="AAEL010585" name="AAEL010585">
<matched-element start="1396" stop="1382" score="-4.35417" pvalue="2.22e-05">
<sequence>GCAGTTTTTTTTCCA</sequence>
<mem:qvalue>0.37</mem:qvalue>
</matched-element>
</scanned-sequence>
<scanned-sequence accession="AAEL008409" name="AAEL008409">
</scanned-sequence>
<scanned-sequence accession="AAEL015412" name="AAEL015412">
<matched-element start="900" stop="886" score="-9.10417" pvalue="6.98e-05">
<sequence>GCAAGCTTCGTCCTT</sequence>
<mem:qvalue>0.637</mem:qvalue>
</matched-element>
</scanned-sequence>
<scanned-sequence accession="AAEL000351" name="AAEL000351">
<matched-element start="1270" stop="1256" score="-9.10417" pvalue="6.98e-05">
<sequence>GCCCGTTTTGCCCCA</sequence>
<mem:qvalue>0.637</mem:qvalue>
</matched-element>
</scanned-sequence>
<scanned-sequence accession="AAEL007098" name="AAEL007098">
</scanned-sequence>
<scanned-sequence accession="AAEL016992" name="AAEL016992">
</scanned-sequence>
<scanned-sequence accession="Or132" name="Or132">
<matched-element start="692" stop="678" score="-3.47917" pvalue="1.73e-05">
<sequence>TAACGCTCTGTCCAA</sequence>
<mem:qvalue>0.31</mem:qvalue>
</matched-element>
<matched-element start="529" stop="515" score="-5.41667" pvalue="2.64e-05">
<sequence>GAAAGCTTTTTCCAA</sequence>
<mem:qvalue>0.4</mem:qvalue>
</matched-element>
</scanned-sequence>
<scanned-sequence accession="AAEL027327" name="AAEL027327">
</scanned-sequence>
<scanned-sequence accession="AAEL024330" name="AAEL024330">
<matched-element start="1710" stop="1696" score="-9.59375" pvalue="7.26e-05">
<sequence>GGAAACTTTGTCCCC</sequence>
<mem:qvalue>0.654</mem:qvalue>
</matched-element>
</scanned-sequence>
<scanned-sequence accession="AAEL019615" name="AAEL019615">
</scanned-sequence>
<scanned-sequence accession="AAEL022720" name="AAEL022720">
<matched-element start="109" stop="123" score="-2.76042" pvalue="1.51e-05">
<sequence>GACGGATCTGTCACA</sequence>
<mem:qvalue>0.301</mem:qvalue>
</matched-element>
</scanned-sequence>
<scanned-sequence accession="AAEL009045" name="AAEL009045">
</scanned-sequence>
<scanned-sequence accession="AAEL015335" name="AAEL015335">
<matched-element start="295" stop="309" score="-1.69792" pvalue="1.15e-05">
<sequence>GCAATTGCTGTCCCA</sequence>
<mem:qvalue>0.249</mem:qvalue>
</matched-element>
</scanned-sequence>
<scanned-sequence accession="AAEL025613" name="AAEL025613">
</scanned-sequence>
<scanned-sequence accession="AAEL026354" name="AAEL026354">
<matched-element start="1987" stop="1973" score="-5.90625" pvalue="2.71e-05">
<sequence>GAAGTTTCCGTCCCT</sequence>
<mem:qvalue>0.403</mem:qvalue>
</matched-element>
</scanned-sequence>
<scanned-sequence accession="AAEL027854" name="AAEL027854">
<matched-element start="1561" stop="1547" score="-3.63542" pvalue="1.97e-05">
<sequence>GCAGTAATTGTTCCA</sequence>
<mem:qvalue>0.34</mem:qvalue>
</matched-element>
</scanned-sequence>
<scanned-sequence accession="AAEL029089" name="AAEL029089">
</scanned-sequence>
<scanned-sequence accession="AAEL005109" name="AAEL005109">
<matched-element start="851" stop="837" score="22.2708" pvalue="4.28e-09">
<sequence>GCTGGCTCTGTCCCA</sequence>
<mem:qvalue>0.000286</mem:qvalue>
</matched-element>
<matched-element start="1144" stop="1130" score="-5.41667" pvalue="2.64e-05">
<sequence>GAATGGTTTGTCTCA</sequence>
<mem:qvalue>0.4</mem:qvalue>
</matched-element>
</scanned-sequence>
<scanned-sequence accession="AAEL019946" name="AAEL019946">
<matched-element start="485" stop="471" score="-7.88542" pvalue="5.08e-05">
<sequence>GCAGGTCCTCTTCCA</sequence>
<mem:qvalue>0.588</mem:qvalue>
</matched-element>
</scanned-sequence>
<scanned-sequence accession="Gr36" name="Gr36">
</scanned-sequence>
<scanned-sequence accession="AAEL022037" name="AAEL022037">
<matched-element start="1285" stop="1299" score="19.6146" pvalue="2.45e-08">
<sequence>GCAGGCTTTGTTCCA</sequence>
<mem:qvalue>0.0012</mem:qvalue>
</matched-element>
</scanned-sequence>
<scanned-sequence accession="AAEL010390" name="AAEL010390">
</scanned-sequence>
<scanned-sequence accession="AAEL023980" name="AAEL023980">
</scanned-sequence>
<scanned-sequence accession="AAEL001929" name="AAEL001929">
</scanned-sequence>
<scanned-sequence accession="Or31" name="Or31">
<matched-element start="40" stop="26" score="-8.38542" pvalue="5.45e-05">
<sequence>GCAGGCTTCGACCTT</sequence>
<mem:qvalue>0.594</mem:qvalue>
</matched-element>
</scanned-sequence>
<scanned-sequence accession="AAEL010084" name="AAEL010084">
</scanned-sequence>
<scanned-sequence accession="AAEL024345" name="AAEL024345">
<matched-element start="423" stop="409" score="-2.76042" pvalue="1.51e-05">
<sequence>GACGGATCTGTCACA</sequence>
<mem:qvalue>0.301</mem:qvalue>
</matched-element>
</scanned-sequence>
<scanned-sequence accession="AAEL001391" name="AAEL001391">
</scanned-sequence>
<scanned-sequence accession="AAEL001374" name="AAEL001374">
<matched-element start="718" stop="732" score="-10.3854" pvalue="9.14e-05">
<sequence>GCAAAATTTTTCCCA</sequence>
<mem:qvalue>0.673</mem:qvalue>
</matched-element>
</scanned-sequence>
<scanned-sequence accession="AAEL003056" name="AAEL003056">
</scanned-sequence>
<scanned-sequence accession="AAEL003066" name="AAEL003066">
<matched-element start="800" stop="786" score="-9.82292" pvalue="8.76e-05">
<sequence>GCCAGATTTGTCACA</sequence>
<mem:qvalue>0.673</mem:qvalue>
</matched-element>
</scanned-sequence>
<scanned-sequence accession="AAEL002378" name="AAEL002378">
</scanned-sequence>
<scanned-sequence accession="AAEL019869" name="AAEL019869">
</scanned-sequence>
<scanned-sequence accession="Or33" name="Or33">
</scanned-sequence>
<scanned-sequence accession="AAEL013649" name="AAEL013649">
<matched-element start="932" stop="918" score="21.7083" pvalue="5.18e-09">
<sequence>GCAGACTCTGTCCCA</sequence>
<mem:qvalue>0.000317</mem:qvalue>
</matched-element>
</scanned-sequence>
<scanned-sequence accession="AAEL011957" name="AAEL011957">
<matched-element start="1854" stop="1840" score="-9.82292" pvalue="8.76e-05">
<sequence>GCAGGTCTTTTCGCA</sequence>
<mem:qvalue>0.673</mem:qvalue>
</matched-element>
</scanned-sequence>
<scanned-sequence accession="AAEL002654" name="AAEL002654">
<matched-element start="593" stop="579" score="-7.21875" pvalue="3.66e-05">
<sequence>GCGGAATATGTCCCA</sequence>
<mem:qvalue>0.488</mem:qvalue>
</matched-element>
</scanned-sequence>
<scanned-sequence accession="AAEL025005" name="AAEL025005">
<matched-element start="241" stop="255" score="-8.09375" pvalue="5.3e-05">
<sequence>GCAGGATATGTAACA</sequence>
<mem:qvalue>0.594</mem:qvalue>
</matched-element>
</scanned-sequence>
<scanned-sequence accession="AAEL016998" name="AAEL016998">
<matched-element start="22" stop="36" score="-9.10417" pvalue="6.98e-05">
<sequence>GCTGGTTTAGTGCCA</sequence>
<mem:qvalue>0.637</mem:qvalue>
</matched-element>
</scanned-sequence>
<scanned-sequence accession="AAEL021195" name="AAEL021195">
<matched-element start="1766" stop="1780" score="-9.10417" pvalue="6.98e-05">
<sequence>GCACGTTTTGCCCCC</sequence>
<mem:qvalue>0.637</mem:qvalue>
</matched-element>
</scanned-sequence>
<scanned-sequence accession="AAEL007818" name="AAEL007818">
</scanned-sequence>
<scanned-sequence accession="AAEL013775" name="AAEL013775">
<matched-element start="811" stop="825" score="31.6042" pvalue="1.7e-10">
<sequence>GCAGGCTCTGTCCCA</sequence>
<mem:qvalue>2.09e-05</mem:qvalue>
</matched-element>
<matched-element start="1409" stop="1423" score="2.16667" pvalue="3.97e-06">
<sequence>GCTGGTTCTGTCTCA</sequence>
<mem:qvalue>0.1</mem:qvalue>
</matched-element>
</scanned-sequence>
<scanned-sequence accession="AAEL022553" name="AAEL022553">
</scanned-sequence>
<scanned-sequence accession="AAEL007437" name="AAEL007437">
<matched-element start="893" stop="907" score="11.6562" pvalue="2.21e-07">
<sequence>GCAAACTCTGTCCCA</sequence>
<mem:qvalue>0.00908</mem:qvalue>
</matched-element>
</scanned-sequence>
<scanned-sequence accession="AAEL024004" name="AAEL024004">
<matched-element start="1545" stop="1559" score="31.6042" pvalue="1.7e-10">
<sequence>GCAGGCTCTGTCCCA</sequence>
<mem:qvalue>2.09e-05</mem:qvalue>
</matched-element>
</scanned-sequence>
<scanned-sequence accession="AAEL001656" name="AAEL001656">
</scanned-sequence>
<scanned-sequence accession="AAEL010780" name="AAEL010780">
</scanned-sequence>
<scanned-sequence accession="Ir75b" name="Ir75b">
</scanned-sequence>
<scanned-sequence accession="Ir75c" name="Ir75c">
</scanned-sequence>
<scanned-sequence accession="Or96" name="Or96">
<matched-element start="1800" stop="1814" score="10.2812" pvalue="4.55e-07">
<sequence>GCCGGCTTTGTCTCA</sequence>
<mem:qvalue>0.0155</mem:qvalue>
</matched-element>
</scanned-sequence>
<scanned-sequence accession="Or15" name="Or15">
<matched-element start="1054" stop="1068" score="11.5729" pvalue="2.35e-07">
<sequence>GTAGGCTCTATCCCA</sequence>
<mem:qvalue>0.00908</mem:qvalue>
</matched-element>
<matched-element start="119" stop="105" score="-8.44792" pvalue="5.58e-05">
<sequence>GCAGATTCTTTCCTA</sequence>
<mem:qvalue>0.594</mem:qvalue>
</matched-element>
</scanned-sequence>
<scanned-sequence accession="Or14" name="Or14">
<matched-element start="899" stop="913" score="-3.63542" pvalue="1.97e-05">
<sequence>GCACTCTTTGTGCCC</sequence>
<mem:qvalue>0.34</mem:qvalue>
</matched-element>
</scanned-sequence>
<scanned-sequence accession="AAEL006902" name="AAEL006902">
<matched-element start="273" stop="287" score="29.6667" pvalue="4.5e-10">
<sequence>GCAGGCTTTGTCCCA</sequence>
<mem:qvalue>3.68e-05</mem:qvalue>
</matched-element>
</scanned-sequence>
<scanned-sequence accession="AAEL011677" name="AAEL011677">
<matched-element start="1072" stop="1058" score="-9.82292" pvalue="8.76e-05">
<sequence>GCAGGATTAGTTCAA</sequence>
<mem:qvalue>0.673</mem:qvalue>
</matched-element>
</scanned-sequence>
<scanned-sequence accession="AAEL023874" name="AAEL023874">
</scanned-sequence>
<scanned-sequence accession="AAEL013001" name="AAEL013001">
</scanned-sequence>
<scanned-sequence accession="AAEL013466" name="AAEL013466">
</scanned-sequence>
<scanned-sequence accession="AAEL007955" name="AAEL007955">
</scanned-sequence>
<scanned-sequence accession="AAEL027658" name="AAEL027658">
</scanned-sequence>
<scanned-sequence accession="AAEL003060" name="AAEL003060">
</scanned-sequence>
<scanned-sequence accession="Or105" name="Or105">
</scanned-sequence>
<scanned-sequence accession="AAEL024129" name="AAEL024129">
</scanned-sequence>
<scanned-sequence accession="AAEL020149" name="AAEL020149">
<matched-element start="498" stop="484" score="-10.9583" pvalue="9.91e-05">
<sequence>GGAATCTCAGTCCCT</sequence>
<mem:qvalue>0.7</mem:qvalue>
</matched-element>
</scanned-sequence>
<scanned-sequence accession="AAEL019903" name="AAEL019903">
<matched-element start="631" stop="645" score="-9.75" pvalue="7.89e-05">
<sequence>TGAGGCTTTCTCCCT</sequence>
<mem:qvalue>0.673</mem:qvalue>
</matched-element>
</scanned-sequence>
<scanned-sequence accession="AAEL011882" name="AAEL011882">
</scanned-sequence>
<scanned-sequence accession="AAEL009760" name="AAEL009760">
</scanned-sequence>
<scanned-sequence accession="AAEL026917" name="AAEL026917">
<matched-element start="1900" stop="1914" score="-7.88542" pvalue="5.08e-05">
<sequence>GCAAGTTCTGTGCCG</sequence>
<mem:qvalue>0.588</mem:qvalue>
</matched-element>
</scanned-sequence>
<scanned-sequence accession="Or69" name="Or69">
</scanned-sequence>
<scanned-sequence accession="AAEL001208" name="AAEL001208">
</scanned-sequence>
<scanned-sequence accession="AAEL001219" name="AAEL001219">
<matched-element start="64" stop="78" score="11.5" pvalue="3.09e-07">
<sequence>GCAGGATCTATCCCA</sequence>
<mem:qvalue>0.0108</mem:qvalue>
</matched-element>
</scanned-sequence>
<scanned-sequence accession="AAEL006425" name="AAEL006425">
<matched-element start="563" stop="549" score="-5.26042" pvalue="2.51e-05">
<sequence>GAATCTTTTGTCCCA</sequence>
<mem:qvalue>0.393</mem:qvalue>
</matched-element>
</scanned-sequence>
<scanned-sequence accession="AAEL019461" name="AAEL019461">
</scanned-sequence>
<scanned-sequence accession="AAEL008336" name="AAEL008336">
<matched-element start="500" stop="486" score="-7.72917" pvalue="4.25e-05">
<sequence>TCTGCCTCTGTTCCA</sequence>
<mem:qvalue>0.52</mem:qvalue>
</matched-element>
</scanned-sequence>
<scanned-sequence accession="AAEL010680" name="AAEL010680">
</scanned-sequence>
<scanned-sequence accession="AAEL009125" name="AAEL009125">
<matched-element start="852" stop="838" score="31.6042" pvalue="1.7e-10">
<sequence>GCAGGCTCTGTCCCA</sequence>
<mem:qvalue>2.09e-05</mem:qvalue>
</matched-element>
</scanned-sequence>
<scanned-sequence accession="AAEL007147" name="AAEL007147">
</scanned-sequence>
<scanned-sequence accession="AAEL001981" name="AAEL001981">
<matched-element start="106" stop="120" score="-9.66667" pvalue="7.58e-05">
<sequence>ACCGAATTTGTCCCA</sequence>
<mem:qvalue>0.666</mem:qvalue>
</matched-element>
</scanned-sequence>
<scanned-sequence accession="AAEL001987" name="AAEL001987">
<matched-element start="1009" stop="1023" score="-9.10417" pvalue="6.98e-05">
<sequence>GCAGGCTTCGTCTTT</sequence>
<mem:qvalue>0.637</mem:qvalue>
</matched-element>
</scanned-sequence>
<scanned-sequence accession="AAEL024023" name="AAEL024023">
</scanned-sequence>
<scanned-sequence accession="AAEL027491" name="AAEL027491">
</scanned-sequence>
<scanned-sequence accession="AAEL023057" name="AAEL023057">
</scanned-sequence>
<scanned-sequence accession="AAEL019649" name="AAEL019649">
<matched-element start="1128" stop="1142" score="9.5625" pvalue="6.09e-07">
<sequence>GCACGCTTTATCCCA</sequence>
<mem:qvalue>0.0195</mem:qvalue>
</matched-element>
<matched-element start="485" stop="499" score="-6.5" pvalue="2.83e-05">
<sequence>GCAGACGATGGCCCA</sequence>
<mem:qvalue>0.403</mem:qvalue>
</matched-element>
<matched-element start="1421" stop="1407" score="-7.72917" pvalue="4.25e-05">
<sequence>GCCGCGTCTGTCACA</sequence>
<mem:qvalue>0.52</mem:qvalue>
</matched-element>
</scanned-sequence>
<scanned-sequence accession="AAEL002655" name="AAEL002655">
<matched-element start="825" stop="811" score="12.2188" pvalue="1.91e-07">
<sequence>GCAGGCTCTGTCCTC</sequence>
<mem:qvalue>0.00824</mem:qvalue>
</matched-element>
<matched-element start="1182" stop="1168" score="2.32292" pvalue="3.05e-06">
<sequence>GCAGCCTCTAGCCCA</sequence>
<mem:qvalue>0.08</mem:qvalue>
</matched-element>
<matched-element start="1782" stop="1768" score="-8.5625" pvalue="6.02e-05">
<sequence>GACGTTTTTCTCCCA</sequence>
<mem:qvalue>0.61</mem:qvalue>
</matched-element>
</scanned-sequence>
<scanned-sequence accession="AAEL005752" name="AAEL005752">
</scanned-sequence>
<scanned-sequence accession="AAEL005759" name="AAEL005759">
</scanned-sequence>
<scanned-sequence accession="AAEL010500" name="AAEL010500">
<matched-element start="1225" stop="1239" score="12.2188" pvalue="1.91e-07">
<sequence>GCTGGCTCTGTCTCA</sequence>
<mem:qvalue>0.00824</mem:qvalue>
</matched-element>
</scanned-sequence>
<scanned-sequence accession="AAEL023325" name="AAEL023325">
</scanned-sequence>
<scanned-sequence accession="AAEL026940" name="AAEL026940">
</scanned-sequence>
<scanned-sequence accession="Or71" name="Or71">
<matched-element start="1015" stop="1001" score="31.6042" pvalue="1.7e-10">
<sequence>GCAGGCTCTGTCCCA</sequence>
<mem:qvalue>2.09e-05</mem:qvalue>
</matched-element>
</scanned-sequence>
<scanned-sequence accession="Or29" name="Or29">
<matched-element start="1166" stop="1152" score="31.6042" pvalue="1.7e-10">
<sequence>GCAGGCTCTGTCCCA</sequence>
<mem:qvalue>2.09e-05</mem:qvalue>
</matched-element>
</scanned-sequence>
<scanned-sequence accession="AAEL000705" name="AAEL000705">
</scanned-sequence>
<scanned-sequence accession="AAEL022091" name="AAEL022091">
</scanned-sequence>
<scanned-sequence accession="AAEL002688" name="AAEL002688">
</scanned-sequence>
<scanned-sequence accession="AAEL027881" name="AAEL027881">
</scanned-sequence>
<scanned-sequence accession="Or2" name="Or2">
<matched-element start="903" stop="917" score="-9.10417" pvalue="6.98e-05">
<sequence>CCTGGCTTATTCCCA</sequence>
<mem:qvalue>0.637</mem:qvalue>
</matched-element>
</scanned-sequence>
<scanned-sequence accession="Or10" name="Or10">
</scanned-sequence>
<scanned-sequence accession="AAEL027275" name="AAEL027275">
</scanned-sequence>
<scanned-sequence accession="AAEL000502" name="AAEL000502">
<matched-element start="24" stop="10" score="31.6042" pvalue="1.7e-10">
<sequence>GCAGGCTCTGTCCCA</sequence>
<mem:qvalue>2.09e-05</mem:qvalue>
</matched-element>
</scanned-sequence>
<scanned-sequence accession="AAEL022371" name="AAEL022371">
</scanned-sequence>
<scanned-sequence accession="AAEL024591" name="AAEL024591">
<matched-element start="926" stop="912" score="19.6146" pvalue="2.45e-08">
<sequence>GCAGGATTTGTCCCA</sequence>
<mem:qvalue>0.0012</mem:qvalue>
</matched-element>
</scanned-sequence>
<scanned-sequence accession="AAEL005892" name="AAEL005892">
</scanned-sequence>
<scanned-sequence accession="AAEL005893" name="AAEL005893">
<matched-element start="1869" stop="1855" score="-4.69792" pvalue="2.45e-05">
<sequence>CAAGGATTTGTCCCC</sequence>
<mem:qvalue>0.393</mem:qvalue>
</matched-element>
<matched-element start="65" stop="51" score="-10.3854" pvalue="9.14e-05">
<sequence>TCAGATTTTTTCCCA</sequence>
<mem:qvalue>0.673</mem:qvalue>
</matched-element>
</scanned-sequence>
<scanned-sequence accession="AAEL024964" name="AAEL024964">
</scanned-sequence>
<scanned-sequence accession="AAEL026812" name="AAEL026812">
</scanned-sequence>
<scanned-sequence accession="AAEL010946" name="AAEL010946">
<matched-element start="1249" stop="1235" score="-10.3854" pvalue="9.14e-05">
<sequence>ACAGATTTTGTTCCA</sequence>
<mem:qvalue>0.673</mem:qvalue>
</matched-element>
</scanned-sequence>
<scanned-sequence accession="AAEL011756" name="AAEL011756">
<matched-element start="1334" stop="1320" score="-9.82292" pvalue="8.76e-05">
<sequence>GCGCGCTTTGTTTCA</sequence>
<mem:qvalue>0.673</mem:qvalue>
</matched-element>
</scanned-sequence>
<scanned-sequence accession="AAEL020082" name="AAEL020082">
<matched-element start="1076" stop="1062" score="2.32292" pvalue="3.05e-06">
<sequence>GCAGACTCTAGCCCA</sequence>
<mem:qvalue>0.08</mem:qvalue>
</matched-element>
<matched-element start="1328" stop="1342" score="-10.4688" pvalue="9.35e-05">
<sequence>AGAGGTTTTTTCCCA</sequence>
<mem:qvalue>0.673</mem:qvalue>
</matched-element>
</scanned-sequence>
<scanned-sequence accession="AAEL022058" name="AAEL022058">
<matched-element start="477" stop="463" score="-3.97917" pvalue="2.04e-05">
<sequence>GAAGGCTTTGCTCCT</sequence>
<mem:qvalue>0.349</mem:qvalue>
</matched-element>
<matched-element start="1593" stop="1607" score="-8.44792" pvalue="5.58e-05">
<sequence>GCAAAGTCTGTCACA</sequence>
<mem:qvalue>0.594</mem:qvalue>
</matched-element>
</scanned-sequence>
<scanned-sequence accession="AAEL020271" name="AAEL020271">
</scanned-sequence>
<scanned-sequence accession="AAEL020346" name="AAEL020346">
</scanned-sequence>
<scanned-sequence accession="AAEL020524" name="AAEL020524">
</scanned-sequence>
<scanned-sequence accession="AAEL026871" name="AAEL026871">
<matched-element start="1248" stop="1262" score="0.302083" pvalue="6.64e-06">
<sequence>GGATGCTTTGTCCCG</sequence>
<mem:qvalue>0.155</mem:qvalue>
</matched-element>
<matched-element start="1060" stop="1046" score="-1.69792" pvalue="1.15e-05">
<sequence>GCGATCTCTCTCCCA</sequence>
<mem:qvalue>0.249</mem:qvalue>
</matched-element>
<matched-element start="90" stop="104" score="-10.3854" pvalue="9.14e-05">
<sequence>GCAAACTTTGTACGA</sequence>
<mem:qvalue>0.673</mem:qvalue>
</matched-element>
</scanned-sequence>
<scanned-sequence accession="AAEL020853" name="AAEL020853">
</scanned-sequence>
<scanned-sequence accession="AAEL021404" name="AAEL021404">
</scanned-sequence>
<scanned-sequence accession="AAEL025383" name="AAEL025383">
</scanned-sequence>
<scanned-sequence accession="AAEL027987" name="AAEL027987">
</scanned-sequence>
<scanned-sequence accession="AAEL022155" name="AAEL022155">
</scanned-sequence>
<scanned-sequence accession="AAEL022508" name="AAEL022508">
</scanned-sequence>
<scanned-sequence accession="AAEL022554" name="AAEL022554">
<matched-element start="835" stop="821" score="12.7604" pvalue="1.19e-07">
<sequence>GAAGTCTCTTTCCCA</sequence>
<mem:qvalue>0.00565</mem:qvalue>
</matched-element>
<matched-element start="1845" stop="1859" score="-10.4688" pvalue="9.35e-05">
<sequence>TTAGGGTTTCTCCCA</sequence>
<mem:qvalue>0.673</mem:qvalue>
</matched-element>
</scanned-sequence>
<scanned-sequence accession="AAEL024455" name="AAEL024455">
</scanned-sequence>
<scanned-sequence accession="AAEL023468" name="AAEL023468">
</scanned-sequence>
<scanned-sequence accession="AAEL023535" name="AAEL023535">
</scanned-sequence>
<scanned-sequence accession="AAEL024780" name="AAEL024780">
<matched-element start="181" stop="195" score="31.6042" pvalue="1.7e-10">
<sequence>GCAGGCTCTGTCCCA</sequence>
<mem:qvalue>2.09e-05</mem:qvalue>
</matched-element>
</scanned-sequence>
<scanned-sequence accession="AAEL025158" name="AAEL025158">
<matched-element start="1676" stop="1690" score="-7.72917" pvalue="4.25e-05">
<sequence>GCAGAAACTGTGCCA</sequence>
<mem:qvalue>0.52</mem:qvalue>
</matched-element>
<matched-element start="183" stop="169" score="-10.3854" pvalue="9.14e-05">
<sequence>GCATACTTTCTACCA</sequence>
<mem:qvalue>0.673</mem:qvalue>
</matched-element>
</scanned-sequence>
<scanned-sequence accession="AAEL025314" name="AAEL025314">
</scanned-sequence>
<scanned-sequence accession="AAEL026177" name="AAEL026177">
</scanned-sequence>
<scanned-sequence accession="AAEL026895" name="AAEL026895">
</scanned-sequence>
<scanned-sequence accession="AAEL027046" name="AAEL027046">
</scanned-sequence>
<scanned-sequence accession="AAEL028215" name="AAEL028215">
</scanned-sequence>
<mem:has-qvalues>yes</mem:has-qvalues>
</pattern>
</cis-element-search>
```
