## Supplementary XSTREME Motif Analysis for "The co-receptors *Orco* and *Ir8a* are required for coordinated expression of chemosensory genes in the antennae of the yellow fever mosquito, *Aedes aegypti*": fimo.gff

```
##gff-version 3
AAEL008247	fimo	nucleotide_motif	320	334	47.6	-	.	Name=GCAGGCTCTGTCCCA_AAEL008247-;Alias=MEME-3;ID=GCAGGCTCTGTCCCA-MEME-3-1-AAEL008247;pvalue=1.73e-05;qvalue=0.31;sequence=TAACGCTCTGTCCAA;
AAEL000582	fimo	nucleotide_motif	1509	1523	41.4	+	.	Name=GCAGGCTCTGTCCCA_AAEL000582+;Alias=MEME-3;ID=GCAGGCTCTGTCCCA-MEME-3-1-AAEL000582;pvalue=7.19e-05;qvalue=0.652;sequence=AAAGTGTTTGTTCCA;
AAEL010650	fimo	nucleotide_motif	400	414	40.6	+	.	Name=GCAGGCTCTGTCCCA_AAEL010650+;Alias=MEME-3;ID=GCAGGCTCTGTCCCA-MEME-3-1-AAEL010650;pvalue=8.76e-05;qvalue=0.673;sequence=ACAGGTATTGTTCCA;
AAEL010650	fimo	nucleotide_motif	1106	1120	40.6	-	.	Name=GCAGGCTCTGTCCCA_AAEL010650-;Alias=MEME-3;ID=GCAGGCTCTGTCCCA-MEME-3-2-AAEL010650;pvalue=8.76e-05;qvalue=0.673;sequence=GCAGGCATTTTATCA;
AAEL023066	fimo	nucleotide_motif	593	607	40.6	-	.	Name=GCAGGCTCTGTCCCA_AAEL023066-;Alias=MEME-3;ID=GCAGGCTCTGTCCCA-MEME-3-1-AAEL023066;pvalue=8.76e-05;qvalue=0.673;sequence=TCAGGCATTATTCCA;
AAEL023066	fimo	nucleotide_motif	982	996	40.6	-	.	Name=GCAGGCTCTGTCCCA_AAEL023066-;Alias=MEME-3;ID=GCAGGCTCTGTCCCA-MEME-3-2-AAEL023066;pvalue=8.76e-05;qvalue=0.673;sequence=TCAGGCATTTTTCCA;
AAEL023066	fimo	nucleotide_motif	1372	1386	40.6	-	.	Name=GCAGGCTCTGTCCCA_AAEL023066-;Alias=MEME-3;ID=GCAGGCTCTGTCCCA-MEME-3-3-AAEL023066;pvalue=8.76e-05;qvalue=0.673;sequence=TCAGGCATTTTTCCA;
AAEL023066	fimo	nucleotide_motif	1762	1776	40.6	-	.	Name=GCAGGCTCTGTCCCA_AAEL023066-;Alias=MEME-3;ID=GCAGGCTCTGTCCCA-MEME-3-4-AAEL023066;pvalue=8.76e-05;qvalue=0.673;sequence=TCAGGCATTTTTCCA;
AAEL026826	fimo	nucleotide_motif	1276	1290	57.5	-	.	Name=GCAGGCTCTGTCCCA_AAEL026826-;Alias=MEME-3;ID=GCAGGCTCTGTCCCA-MEME-3-1-AAEL026826;pvalue=1.79e-06;qvalue=0.0527;sequence=GAAGACTTTGTACCA;
AAEL026826	fimo	nucleotide_motif	969	983	50.7	+	.	Name=GCAGGCTCTGTCCCA_AAEL026826+;Alias=MEME-3;ID=GCAGGCTCTGTCCCA-MEME-3-2-AAEL026826;pvalue=8.5e-06;qvalue=0.195;sequence=CGATGCTTTGTCCCA;
AAEL019999	fimo	nucleotide_motif	441	455	97.7	-	.	Name=GCAGGCTCTGTCCCA_AAEL019999-;Alias=MEME-3;ID=GCAGGCTCTGTCCCA-MEME-3-1-AAEL019999;pvalue=1.7e-10;qvalue=2.09e-05;sequence=GCAGGCTCTGTCCCA;
AAEL019999	fimo	nucleotide_motif	1463	1477	45.5	-	.	Name=GCAGGCTCTGTCCCA_AAEL019999-;Alias=MEME-3;ID=GCAGGCTCTGTCCCA-MEME-3-2-AAEL019999;pvalue=2.82e-05;qvalue=0.403;sequence=GCAGGTACGGTCCCT;
AAEL020000	fimo	nucleotide_motif	2	16	55.6	-	.	Name=GCAGGCTCTGTCCCA_AAEL020000-;Alias=MEME-3;ID=GCAGGCTCTGTCCCA-MEME-3-1-AAEL020000;pvalue=2.74e-06;qvalue=0.0758;sequence=GAAGTTTCTTTCCCA;
AAEL001022	fimo	nucleotide_motif	434	448	40.6	-	.	Name=GCAGGCTCTGTCCCA_AAEL001022-;Alias=MEME-3;ID=GCAGGCTCTGTCCCA-MEME-3-1-AAEL001022;pvalue=8.76e-05;qvalue=0.673;sequence=GCAGGATTCGTCTTA;
AAEL005496	fimo	nucleotide_motif	1926	1940	44.9	+	.	Name=GCAGGCTCTGTCCCA_AAEL005496+;Alias=MEME-3;ID=GCAGGCTCTGTCCCA-MEME-3-1-AAEL005496;pvalue=3.21e-05;qvalue=0.45;sequence=GCAGCCACTGAACCA;
AAEL023409	fimo	nucleotide_motif	1874	1888	46.1	-	.	Name=GCAGGCTCTGTCCCA_AAEL023409-;Alias=MEME-3;ID=GCAGGCTCTGTCCCA-MEME-3-1-AAEL023409;pvalue=2.45e-05;qvalue=0.393;sequence=GAATGCTTTTCCCCA;
AAEL025705	fimo	nucleotide_motif	646	660	97.7	+	.	Name=GCAGGCTCTGTCCCA_AAEL025705+;Alias=MEME-3;ID=GCAGGCTCTGTCCCA-MEME-3-1-AAEL025705;pvalue=1.7e-10;qvalue=2.09e-05;sequence=GCAGGCTCTGTCCCA;
AAEL025705	fimo	nucleotide_motif	48	62	45.2	-	.	Name=GCAGGCTCTGTCCCA_AAEL025705-;Alias=MEME-3;ID=GCAGGCTCTGTCCCA-MEME-3-2-AAEL025705;pvalue=3.03e-05;qvalue=0.428;sequence=GAAATCTCGGTCACA;
AAEL006052	fimo	nucleotide_motif	675	689	46	-	.	Name=GCAGGCTCTGTCCCA_AAEL006052-;Alias=MEME-3;ID=GCAGGCTCTGTCCCA-MEME-3-1-AAEL006052;pvalue=2.51e-05;qvalue=0.393;sequence=TAAGCGTTTGTCCCA;
AAEL006052	fimo	nucleotide_motif	438	452	42.2	-	.	Name=GCAGGCTCTGTCCCA_AAEL006052-;Alias=MEME-3;ID=GCAGGCTCTGTCCCA-MEME-3-2-AAEL006052;pvalue=6.02e-05;qvalue=0.61;sequence=GAAGTTTTAGTCCAA;
AAEL006052	fimo	nucleotide_motif	350	364	41.2	-	.	Name=GCAGGCTCTGTCCCA_AAEL006052-;Alias=MEME-3;ID=GCAGGCTCTGTCCCA-MEME-3-3-AAEL006052;pvalue=7.58e-05;qvalue=0.666;sequence=GCAGCCTTTGCCTGA;
AAEL006058	fimo	nucleotide_motif	762	776	62.1	+	.	Name=GCAGGCTCTGTCCCA_AAEL006058+;Alias=MEME-3;ID=GCAGGCTCTGTCCCA-MEME-3-1-AAEL006058;pvalue=6.09e-07;qvalue=0.0195;sequence=GCAGGTTTTGTTCCA;
AAEL006058	fimo	nucleotide_motif	187	201	53.7	+	.	Name=GCAGGCTCTGTCCCA_AAEL006058+;Alias=MEME-3;ID=GCAGGCTCTGTCCCA-MEME-3-2-AAEL006058;pvalue=4.21e-06;qvalue=0.105;sequence=GCAGGCTATGTTCTA;
AAEL006058	fimo	nucleotide_motif	686	700	42.7	-	.	Name=GCAGGCTCTGTCCCA_AAEL006058-;Alias=MEME-3;ID=GCAGGCTCTGTCCCA-MEME-3-3-AAEL006058;pvalue=5.3e-05;qvalue=0.594;sequence=GCATGCTGTGTAACA;
AAEL013323	fimo	nucleotide_motif	1704	1718	40.1	+	.	Name=GCAGGCTCTGTCCCA_AAEL013323+;Alias=MEME-3;ID=GCAGGCTCTGTCCCA-MEME-3-1-AAEL013323;pvalue=9.79e-05;qvalue=0.694;sequence=GCATGCTTTTTTCAA;
AAEL013324	fimo	nucleotide_motif	1901	1915	43.7	-	.	Name=GCAGGCTCTGTCCCA_AAEL013324-;Alias=MEME-3;ID=GCAGGCTCTGTCCCA-MEME-3-1-AAEL013324;pvalue=4.25e-05;qvalue=0.52;sequence=ACAGCCTCAGTCTCA;
Or123	fimo	nucleotide_motif	1228	1242	43.5	+	.	Name=GCAGGCTCTGTCCCA_Or123+;Alias=MEME-3;ID=GCAGGCTCTGTCCCA-MEME-3-1-Or123;pvalue=4.44e-05;qvalue=0.539;sequence=GTAGGCTCTGTGCTG;
AAEL003382	fimo	nucleotide_motif	540	554	93.4	+	.	Name=GCAGGCTCTGTCCCA_AAEL003382+;Alias=MEME-3;ID=GCAGGCTCTGTCCCA-MEME-3-1-AAEL003382;pvalue=4.5e-10;qvalue=3.68e-05;sequence=GCAGGCTTTGTCCCA;
Or28	fimo	nucleotide_motif	1168	1182	93.4	+	.	Name=GCAGGCTCTGTCCCA_Or28+;Alias=MEME-3;ID=GCAGGCTCTGTCCCA-MEME-3-1-Or28;pvalue=4.5e-10;qvalue=3.68e-05;sequence=GCAGGCTTTGTCCCA;
Ir41a	fimo	nucleotide_motif	1519	1533	82.8	+	.	Name=GCAGGCTCTGTCCCA_Ir41a+;Alias=MEME-3;ID=GCAGGCTCTGTCCCA-MEME-3-1-Ir41a;pvalue=5.18e-09;qvalue=0.000317;sequence=GCAGCCTCTGTCCCA;
Ir41g	fimo	nucleotide_motif	206	220	44.4	-	.	Name=GCAGGCTCTGTCCCA_Ir41g-;Alias=MEME-3;ID=GCAGGCTCTGTCCCA-MEME-3-1-Ir41g;pvalue=3.62e-05;qvalue=0.487;sequence=GCAAGCCCTGTCGCG;
Ir41g	fimo	nucleotide_motif	1028	1042	40.5	+	.	Name=GCAGGCTCTGTCCCA_Ir41g+;Alias=MEME-3;ID=GCAGGCTCTGTCCCA-MEME-3-2-Ir41g;pvalue=8.93e-05;qvalue=0.673;sequence=TGAAACTTTGTCCCA;
AAEL022932	fimo	nucleotide_motif	1436	1450	93.4	+	.	Name=GCAGGCTCTGTCCCA_AAEL022932+;Alias=MEME-3;ID=GCAGGCTCTGTCCCA-MEME-3-1-AAEL022932;pvalue=4.5e-10;qvalue=3.68e-05;sequence=GCAGGCTTTGTCCCA;
Gr4	fimo	nucleotide_motif	718	732	51.9	-	.	Name=GCAGGCTCTGTCCCA_Gr4-;Alias=MEME-3;ID=GCAGGCTCTGTCCCA-MEME-3-1-Gr4;pvalue=6.39e-06;qvalue=0.151;sequence=GCAGCCTTTAGCCCA;
AAEL020553	fimo	nucleotide_motif	858	872	47	-	.	Name=GCAGGCTCTGTCCCA_AAEL020553-;Alias=MEME-3;ID=GCAGGCTCTGTCCCA-MEME-3-1-AAEL020553;pvalue=1.97e-05;qvalue=0.34;sequence=GCATTCTTTGTCCAT;
AAEL012770	fimo	nucleotide_motif	1283	1297	53.1	-	.	Name=GCAGGCTCTGTCCCA_AAEL012770-;Alias=MEME-3;ID=GCAGGCTCTGTCCCA-MEME-3-1-AAEL012770;pvalue=4.88e-06;qvalue=0.119;sequence=CAAGTCATTGTCCCA;
AAEL005788	fimo	nucleotide_motif	1430	1444	66.3	-	.	Name=GCAGGCTCTGTCCCA_AAEL005788-;Alias=MEME-3;ID=GCAGGCTCTGTCCCA-MEME-3-1-AAEL005788;pvalue=2.35e-07;qvalue=0.00908;sequence=ATAGGCTCTGTCCCA;
AAEL004226	fimo	nucleotide_motif	937	951	79.7	-	.	Name=GCAGGCTCTGTCCCA_AAEL004226-;Alias=MEME-3;ID=GCAGGCTCTGTCCCA-MEME-3-1-AAEL004226;pvalue=1.07e-08;qvalue=0.000564;sequence=GCAGGCTCTGTTCCA;
AAEL004226	fimo	nucleotide_motif	794	808	48	-	.	Name=GCAGGCTCTGTCCCA_AAEL004226-;Alias=MEME-3;ID=GCAGGCTCTGTCCCA-MEME-3-2-AAEL004226;pvalue=1.59e-05;qvalue=0.304;sequence=GCCATCTTTGACCCA;
AAEL004226	fimo	nucleotide_motif	151	165	44.4	+	.	Name=GCAGGCTCTGTCCCA_AAEL004226+;Alias=MEME-3;ID=GCAGGCTCTGTCCCA-MEME-3-3-AAEL004226;pvalue=3.62e-05;qvalue=0.487;sequence=GCTGGCGCTATCCAA;
AAEL021745	fimo	nucleotide_motif	1125	1139	41.5	-	.	Name=GCAGGCTCTGTCCCA_AAEL021745-;Alias=MEME-3;ID=GCAGGCTCTGTCCCA-MEME-3-1-AAEL021745;pvalue=6.98e-05;qvalue=0.637;sequence=TCAGGCGTTGCACCA;
Or97	fimo	nucleotide_motif	1207	1221	44.8	+	.	Name=GCAGGCTCTGTCCCA_Or97+;Alias=MEME-3;ID=GCAGGCTCTGTCCCA-MEME-3-1-Or97;pvalue=3.28e-05;qvalue=0.45;sequence=GTTGGCGCTGTCCAA;
Or97	fimo	nucleotide_motif	112	126	43.7	+	.	Name=GCAGGCTCTGTCCCA_Or97+;Alias=MEME-3;ID=GCAGGCTCTGTCCCA-MEME-3-2-Or97;pvalue=4.25e-05;qvalue=0.52;sequence=GCAGACTCTAACCAA;
AAEL021683	fimo	nucleotide_motif	1387	1401	83.7	-	.	Name=GCAGGCTCTGTCCCA_AAEL021683-;Alias=MEME-3;ID=GCAGGCTCTGTCCCA-MEME-3-1-AAEL021683;pvalue=4.28e-09;qvalue=0.000286;sequence=GCAGGCTCTGCCCCA;
AAEL021683	fimo	nucleotide_motif	1870	1884	47.6	+	.	Name=GCAGGCTCTGTCCCA_AAEL021683+;Alias=MEME-3;ID=GCAGGCTCTGTCCCA-MEME-3-2-AAEL021683;pvalue=1.73e-05;qvalue=0.31;sequence=TAACGCTCTGTCCAA;
AAEL021683	fimo	nucleotide_motif	473	487	40.6	+	.	Name=GCAGGCTCTGTCCCA_AAEL021683+;Alias=MEME-3;ID=GCAGGCTCTGTCCCA-MEME-3-3-AAEL021683;pvalue=8.76e-05;qvalue=0.673;sequence=GCAGGAGTTTTCTCA;
AAEL021683	fimo	nucleotide_motif	1821	1835	40.2	-	.	Name=GCAGGCTCTGTCCCA_AAEL021683-;Alias=MEME-3;ID=GCAGGCTCTGTCCCA-MEME-3-4-AAEL021683;pvalue=9.46e-05;qvalue=0.678;sequence=GCCGTATATGGCCCA;
AAEL026309	fimo	nucleotide_motif	1027	1041	45.8	-	.	Name=GCAGGCTCTGTCCCA_AAEL026309-;Alias=MEME-3;ID=GCAGGCTCTGTCCCA-MEME-3-1-AAEL026309;pvalue=2.64e-05;qvalue=0.4;sequence=CAAGGATTTGTCGCA;
AAEL000484	fimo	nucleotide_motif	1251	1265	91.3	+	.	Name=GCAGGCTCTGTCCCA_AAEL000484+;Alias=MEME-3;ID=GCAGGCTCTGTCCCA-MEME-3-1-AAEL000484;pvalue=7.3e-10;qvalue=5.65e-05;sequence=GCAGTCTCTGTCCCA;
AAEL004003	fimo	nucleotide_motif	505	519	65.1	+	.	Name=GCAGGCTCTGTCCCA_AAEL004003+;Alias=MEME-3;ID=GCAGGCTCTGTCCCA-MEME-3-1-AAEL004003;pvalue=3.09e-07;qvalue=0.0108;sequence=GCAGGTTCTGTTCCA;
AAEL006816	fimo	nucleotide_motif	1324	1338	48.2	-	.	Name=GCAGGCTCTGTCCCA_AAEL006816-;Alias=MEME-3;ID=GCAGGCTCTGTCCCA-MEME-3-1-AAEL006816;pvalue=1.51e-05;qvalue=0.301;sequence=TAAAGCCCTGTCCCA;
Ir7n	fimo	nucleotide_motif	1237	1251	47.6	-	.	Name=GCAGGCTCTGTCCCA_Ir7n-;Alias=MEME-3;ID=GCAGGCTCTGTCCCA-MEME-3-1-Ir7n;pvalue=1.73e-05;qvalue=0.31;sequence=GAAGGCTCTTTTTCA;
Or43	fimo	nucleotide_motif	663	677	42.2	-	.	Name=GCAGGCTCTGTCCCA_Or43-;Alias=MEME-3;ID=GCAGGCTCTGTCCCA-MEME-3-1-Or43;pvalue=6.02e-05;qvalue=0.61;sequence=CAAGTCATTTTCCCA;
Or20	fimo	nucleotide_motif	232	246	45.6	-	.	Name=GCAGGCTCTGTCCCA_Or20-;Alias=MEME-3;ID=GCAGGCTCTGTCCCA-MEME-3-1-Or20;pvalue=2.75e-05;qvalue=0.403;sequence=GAAGTCTATGACTCA;
AAEL008384	fimo	nucleotide_motif	1664	1678	41.5	-	.	Name=GCAGGCTCTGTCCCA_AAEL008384-;Alias=MEME-3;ID=GCAGGCTCTGTCCCA-MEME-3-1-AAEL008384;pvalue=6.98e-05;qvalue=0.637;sequence=TCAGGTTTTGCCCCT;
AAEL026548	fimo	nucleotide_motif	450	464	86.2	-	.	Name=GCAGGCTCTGTCCCA_AAEL026548-;Alias=MEME-3;ID=GCAGGCTCTGTCCCA-MEME-3-1-AAEL026548;pvalue=2.39e-09;qvalue=0.000176;sequence=GAAGTCTCTGTCCCA;
AAEL021815	fimo	nucleotide_motif	364	378	67.2	+	.	Name=GCAGGCTCTGTCCCA_AAEL021815+;Alias=MEME-3;ID=GCAGGCTCTGTCCCA-MEME-3-1-AAEL021815;pvalue=1.91e-07;qvalue=0.00824;sequence=GCAGGCGCTGTCACA;
AAEL021815	fimo	nucleotide_motif	988	1002	40.1	+	.	Name=GCAGGCTCTGTCCCA_AAEL021815+;Alias=MEME-3;ID=GCAGGCTCTGTCCCA-MEME-3-2-AAEL021815;pvalue=9.79e-05;qvalue=0.694;sequence=GCAAGGTTTGTTCTA;
Or86	fimo	nucleotide_motif	1469	1483	65.1	-	.	Name=GCAGGCTCTGTCCCA_Or86-;Alias=MEME-3;ID=GCAGGCTCTGTCCCA-MEME-3-1-Or86;pvalue=3.09e-07;qvalue=0.0108;sequence=GCAAGCTCTGTCACA;
AAEL008746	fimo	nucleotide_motif	967	981	59.9	+	.	Name=GCAGGCTCTGTCCCA_AAEL008746+;Alias=MEME-3;ID=GCAGGCTCTGTCCCA-MEME-3-1-AAEL008746;pvalue=1.01e-06;qvalue=0.0309;sequence=GACAGCTCTGTCCCA;
AAEL013388	fimo	nucleotide_motif	1884	1898	40.6	-	.	Name=GCAGGCTCTGTCCCA_AAEL013388-;Alias=MEME-3;ID=GCAGGCTCTGTCCCA-MEME-3-1-AAEL013388;pvalue=8.76e-05;qvalue=0.673;sequence=GCAGGATTTCTGCCG;
Or16	fimo	nucleotide_motif	1123	1137	42.4	+	.	Name=GCAGGCTCTGTCCCA_Or16+;Alias=MEME-3;ID=GCAGGCTCTGTCCCA-MEME-3-1-Or16;pvalue=5.7e-05;qvalue=0.602;sequence=GTAAGTTCTATCCCA;
Or110	fimo	nucleotide_motif	1198	1212	93.4	+	.	Name=GCAGGCTCTGTCCCA_Or110+;Alias=MEME-3;ID=GCAGGCTCTGTCCCA-MEME-3-1-Or110;pvalue=4.5e-10;qvalue=3.68e-05;sequence=GCAGGCTTTGTCCCA;
AAEL022676	fimo	nucleotide_motif	1568	1582	97.7	+	.	Name=GCAGGCTCTGTCCCA_AAEL022676+;Alias=MEME-3;ID=GCAGGCTCTGTCCCA-MEME-3-1-AAEL022676;pvalue=1.7e-10;qvalue=2.09e-05;sequence=GCAGGCTCTGTCCCA;
AAEL027214	fimo	nucleotide_motif	507	521	60.4	-	.	Name=GCAGGCTCTGTCCCA_AAEL027214-;Alias=MEME-3;ID=GCAGGCTCTGTCCCA-MEME-3-1-AAEL027214;pvalue=9.09e-07;qvalue=0.0284;sequence=ACATTCTCTGTCCCA;
AAEL003841	fimo	nucleotide_motif	1595	1609	42.7	+	.	Name=GCAGGCTCTGTCCCA_AAEL003841+;Alias=MEME-3;ID=GCAGGCTCTGTCCCA-MEME-3-1-AAEL003841;pvalue=5.3e-05;qvalue=0.594;sequence=GCAGGCTGTATTACA;
AAEL021594	fimo	nucleotide_motif	251	265	40.6	-	.	Name=GCAGGCTCTGTCCCA_AAEL021594-;Alias=MEME-3;ID=GCAGGCTCTGTCCCA-MEME-3-1-AAEL021594;pvalue=8.76e-05;qvalue=0.673;sequence=TCAGGCATTATTCCA;
AAEL021594	fimo	nucleotide_motif	981	995	40.6	-	.	Name=GCAGGCTCTGTCCCA_AAEL021594-;Alias=MEME-3;ID=GCAGGCTCTGTCCCA-MEME-3-2-AAEL021594;pvalue=8.76e-05;qvalue=0.673;sequence=TCAGGCATTATTCCA;
AAEL021594	fimo	nucleotide_motif	1371	1385	40.6	-	.	Name=GCAGGCTCTGTCCCA_AAEL021594-;Alias=MEME-3;ID=GCAGGCTCTGTCCCA-MEME-3-3-AAEL021594;pvalue=8.76e-05;qvalue=0.673;sequence=TCAGGCATTTTTCCA;
AAEL021594	fimo	nucleotide_motif	1761	1775	40.6	-	.	Name=GCAGGCTCTGTCCCA_AAEL021594-;Alias=MEME-3;ID=GCAGGCTCTGTCCCA-MEME-3-4-AAEL021594;pvalue=8.76e-05;qvalue=0.673;sequence=TCAGGCATTATTCCA;
AAEL004095	fimo	nucleotide_motif	1678	1692	42.5	+	.	Name=GCAGGCTCTGTCCCA_AAEL004095+;Alias=MEME-3;ID=GCAGGCTCTGTCCCA-MEME-3-1-AAEL004095;pvalue=5.58e-05;qvalue=0.594;sequence=TCAACCTCTGTACCA;
AAEL004095	fimo	nucleotide_motif	1445	1459	41.5	-	.	Name=GCAGGCTCTGTCCCA_AAEL004095-;Alias=MEME-3;ID=GCAGGCTCTGTCCCA-MEME-3-2-AAEL004095;pvalue=6.98e-05;qvalue=0.637;sequence=GCAGGCTTTGGCATG;
AAEL007393	fimo	nucleotide_motif	107	121	42.9	-	.	Name=GCAGGCTCTGTCCCA_AAEL007393-;Alias=MEME-3;ID=GCAGGCTCTGTCCCA-MEME-3-1-AAEL007393;pvalue=5.13e-05;qvalue=0.589;sequence=GCAGATTGTGTCCAA;
AAEL007393	fimo	nucleotide_motif	42	56	42	+	.	Name=GCAGGCTCTGTCCCA_AAEL007393+;Alias=MEME-3;ID=GCAGGCTCTGTCCCA-MEME-3-2-AAEL007393;pvalue=6.23e-05;qvalue=0.618;sequence=ACAGGATCTGTTCAA;
AAEL012103	fimo	nucleotide_motif	972	986	56	+	.	Name=GCAGGCTCTGTCCCA_AAEL012103+;Alias=MEME-3;ID=GCAGGCTCTGTCCCA-MEME-3-1-AAEL012103;pvalue=2.53e-06;qvalue=0.0715;sequence=GCTAGCGCTGTCCCA;
AAEL012103	fimo	nucleotide_motif	1755	1769	42.2	+	.	Name=GCAGGCTCTGTCCCA_AAEL012103+;Alias=MEME-3;ID=GCAGGCTCTGTCCCA-MEME-3-2-AAEL012103;pvalue=6.02e-05;qvalue=0.61;sequence=GAAGTCTTTGGCTAA;
AAEL005520	fimo	nucleotide_motif	1169	1183	42.9	-	.	Name=GCAGGCTCTGTCCCA_AAEL005520-;Alias=MEME-3;ID=GCAGGCTCTGTCCCA-MEME-3-1-AAEL005520;pvalue=5.08e-05;qvalue=0.588;sequence=GCAGGCTCTTTCATC;
AAEL026649	fimo	nucleotide_motif	220	234	40.5	-	.	Name=GCAGGCTCTGTCCCA_AAEL026649-;Alias=MEME-3;ID=GCAGGCTCTGTCCCA-MEME-3-1-AAEL026649;pvalue=8.93e-05;qvalue=0.673;sequence=GCAGTCTCAGCCACT;
AAEL022233	fimo	nucleotide_motif	268	282	62.1	+	.	Name=GCAGGCTCTGTCCCA_AAEL022233+;Alias=MEME-3;ID=GCAGGCTCTGTCCCA-MEME-3-1-AAEL022233;pvalue=6.09e-07;qvalue=0.0195;sequence=CCAGGTTTTGTCCCA;
AAEL012737	fimo	nucleotide_motif	1857	1871	46	+	.	Name=GCAGGCTCTGTCCCA_AAEL012737+;Alias=MEME-3;ID=GCAGGCTCTGTCCCA-MEME-3-1-AAEL012737;pvalue=2.51e-05;qvalue=0.393;sequence=GAAGTCGATGACCCA;
AAEL012430	fimo	nucleotide_motif	221	235	47.6	-	.	Name=GCAGGCTCTGTCCCA_AAEL012430-;Alias=MEME-3;ID=GCAGGCTCTGTCCCA-MEME-3-1-AAEL012430;pvalue=1.73e-05;qvalue=0.31;sequence=CAAGGGTCTGTCTCA;
AAEL012430	fimo	nucleotide_motif	1395	1409	42.9	+	.	Name=GCAGGCTCTGTCCCA_AAEL012430+;Alias=MEME-3;ID=GCAGGCTCTGTCCCA-MEME-3-2-AAEL012430;pvalue=5.08e-05;qvalue=0.588;sequence=GCATGCACTCTACCA;
AAEL013623	fimo	nucleotide_motif	934	948	42.9	-	.	Name=GCAGGCTCTGTCCCA_AAEL013623-;Alias=MEME-3;ID=GCAGGCTCTGTCCCA-MEME-3-1-AAEL013623;pvalue=5.08e-05;qvalue=0.588;sequence=GCAGGTCCTCTCCGA;
AAEL013623	fimo	nucleotide_motif	266	280	42	+	.	Name=GCAGGCTCTGTCCCA_AAEL013623+;Alias=MEME-3;ID=GCAGGCTCTGTCCCA-MEME-3-2-AAEL013623;pvalue=6.34e-05;qvalue=0.625;sequence=TCCGCCTTTGCCCCA;
AAEL013623	fimo	nucleotide_motif	278	292	40.6	+	.	Name=GCAGGCTCTGTCCCA_AAEL013623+;Alias=MEME-3;ID=GCAGGCTCTGTCCCA-MEME-3-3-AAEL013623;pvalue=8.76e-05;qvalue=0.673;sequence=CCAAGCTTTGTCCGC;
AAEL020753	fimo	nucleotide_motif	481	495	42.6	-	.	Name=GCAGGCTCTGTCCCA_AAEL020753-;Alias=MEME-3;ID=GCAGGCTCTGTCCCA-MEME-3-1-AAEL020753;pvalue=5.45e-05;qvalue=0.594;sequence=GCCGGCTTTGGCACC;
Ir8a	fimo	nucleotide_motif	1072	1086	42.5	-	.	Name=GCAGGCTCTGTCCCA_Ir8a-;Alias=MEME-3;ID=GCAGGCTCTGTCCCA-MEME-3-1-Ir8a;pvalue=5.58e-05;qvalue=0.594;sequence=TCAGCCTCTTTGCCA;
Ir8a	fimo	nucleotide_motif	1656	1670	41.5	+	.	Name=GCAGGCTCTGTCCCA_Ir8a+;Alias=MEME-3;ID=GCAGGCTCTGTCCCA-MEME-3-2-Ir8a;pvalue=6.98e-05;qvalue=0.637;sequence=GCGTGTTTAGTCCCA;
AAEL002940	fimo	nucleotide_motif	849	863	50.3	+	.	Name=GCAGGCTCTGTCCCA_AAEL002940+;Alias=MEME-3;ID=GCAGGCTCTGTCCCA-MEME-3-1-AAEL002940;pvalue=9.3e-06;qvalue=0.207;sequence=ACAGGCTTTGTTTCA;
AAEL009479	fimo	nucleotide_motif	469	483	55.1	-	.	Name=GCAGGCTCTGTCCCA_AAEL009479-;Alias=MEME-3;ID=GCAGGCTCTGTCCCA-MEME-3-1-AAEL009479;pvalue=3.05e-06;qvalue=0.08;sequence=GCAGCCTCTAGCCCA;
AAEL009479	fimo	nucleotide_motif	708	722	40.3	+	.	Name=GCAGGCTCTGTCCCA_AAEL009479+;Alias=MEME-3;ID=GCAGGCTCTGTCCCA-MEME-3-2-AAEL009479;pvalue=9.35e-05;qvalue=0.673;sequence=AGAGGTTTTTTCCCA;
Ir158	fimo	nucleotide_motif	423	437	57	+	.	Name=GCAGGCTCTGTCCCA_Ir158+;Alias=MEME-3;ID=GCAGGCTCTGTCCCA-MEME-3-1-Ir158;pvalue=1.97e-06;qvalue=0.0567;sequence=AAAGGCTTTGTGCCA;
Ir158	fimo	nucleotide_motif	1598	1612	43.7	+	.	Name=GCAGGCTCTGTCCCA_Ir158+;Alias=MEME-3;ID=GCAGGCTCTGTCCCA-MEME-3-2-Ir158;pvalue=4.25e-05;qvalue=0.52;sequence=CCAGCCTCAGTTCCA;
Or70	fimo	nucleotide_motif	274	288	40.6	+	.	Name=GCAGGCTCTGTCCCA_Or70+;Alias=MEME-3;ID=GCAGGCTCTGTCCCA-MEME-3-1-Or70;pvalue=8.76e-05;qvalue=0.673;sequence=CCAGGGATTGTACCA;
Or41	fimo	nucleotide_motif	308	322	42.6	-	.	Name=GCAGGCTCTGTCCCA_Or41-;Alias=MEME-3;ID=GCAGGCTCTGTCCCA-MEME-3-1-Or41;pvalue=5.45e-05;qvalue=0.594;sequence=GCCGGCTTGTTCCCC;
AAEL004703	fimo	nucleotide_motif	1577	1591	41.2	+	.	Name=GCAGGCTCTGTCCCA_AAEL004703+;Alias=MEME-3;ID=GCAGGCTCTGTCCCA-MEME-3-1-AAEL004703;pvalue=7.58e-05;qvalue=0.666;sequence=TCTGCCTTTTTCCCA;
AAEL027412	fimo	nucleotide_motif	308	322	48	-	.	Name=GCAGGCTCTGTCCCA_AAEL027412-;Alias=MEME-3;ID=GCAGGCTCTGTCCCA-MEME-3-1-AAEL027412;pvalue=1.59e-05;qvalue=0.304;sequence=GCCGTCTTCGTCTCA;
AAEL027412	fimo	nucleotide_motif	1031	1045	44.8	-	.	Name=GCAGGCTCTGTCCCA_AAEL027412-;Alias=MEME-3;ID=GCAGGCTCTGTCCCA-MEME-3-2-AAEL027412;pvalue=3.28e-05;qvalue=0.45;sequence=GGAGGCACTGTCCGG;
AAEL006075	fimo	nucleotide_motif	1208	1222	97.7	-	.	Name=GCAGGCTCTGTCCCA_AAEL006075-;Alias=MEME-3;ID=GCAGGCTCTGTCCCA-MEME-3-1-AAEL006075;pvalue=1.7e-10;qvalue=2.09e-05;sequence=GCAGGCTCTGTCCCA;
AAEL006075	fimo	nucleotide_motif	1548	1562	48.2	-	.	Name=GCAGGCTCTGTCCCA_AAEL006075-;Alias=MEME-3;ID=GCAGGCTCTGTCCCA-MEME-3-2-AAEL006075;pvalue=1.51e-05;qvalue=0.301;sequence=TAAAGCCCTGTCCCA;
AAEL021194	fimo	nucleotide_motif	42	56	40.3	-	.	Name=GCAGGCTCTGTCCCA_AAEL021194-;Alias=MEME-3;ID=GCAGGCTCTGTCCCA-MEME-3-1-AAEL021194;pvalue=9.35e-05;qvalue=0.673;sequence=AGAGGTTTTTTCCCA;
AAEL003165	fimo	nucleotide_motif	301	315	40.3	+	.	Name=GCAGGCTCTGTCCCA_AAEL003165+;Alias=MEME-3;ID=GCAGGCTCTGTCCCA-MEME-3-1-AAEL003165;pvalue=9.35e-05;qvalue=0.673;sequence=GTAGGATTTTTGCCA;
AAEL026347	fimo	nucleotide_motif	580	594	50.3	+	.	Name=GCAGGCTCTGTCCCA_AAEL026347+;Alias=MEME-3;ID=GCAGGCTCTGTCCCA-MEME-3-1-AAEL026347;pvalue=9.3e-06;qvalue=0.207;sequence=GCATGCTTTGTTGCA;
AAEL027166	fimo	nucleotide_motif	691	705	79.7	-	.	Name=GCAGGCTCTGTCCCA_AAEL027166-;Alias=MEME-3;ID=GCAGGCTCTGTCCCA-MEME-3-1-AAEL027166;pvalue=1.07e-08;qvalue=0.000564;sequence=GCAGGCTCTGTCTCA;
AAEL024256	fimo	nucleotide_motif	1570	1584	41	-	.	Name=GCAGGCTCTGTCCCA_AAEL024256-;Alias=MEME-3;ID=GCAGGCTCTGTCCCA-MEME-3-1-AAEL024256;pvalue=7.89e-05;qvalue=0.673;sequence=GGAAGCTTTGAACCA;
AAEL015048	fimo	nucleotide_motif	1984	1998	40.6	+	.	Name=GCAGGCTCTGTCCCA_AAEL015048+;Alias=MEME-3;ID=GCAGGCTCTGTCCCA-MEME-3-1-AAEL015048;pvalue=8.76e-05;qvalue=0.673;sequence=ACCGGTTTTGTCCGA;
Or77	fimo	nucleotide_motif	752	766	41.5	-	.	Name=GCAGGCTCTGTCCCA_Or77-;Alias=MEME-3;ID=GCAGGCTCTGTCCCA-MEME-3-1-Or77;pvalue=6.98e-05;qvalue=0.637;sequence=GCAAGCTTCGTCCTT;
AAEL027261	fimo	nucleotide_motif	1254	1268	58	-	.	Name=GCAGGCTCTGTCCCA_AAEL027261-;Alias=MEME-3;ID=GCAGGCTCTGTCCCA-MEME-3-1-AAEL027261;pvalue=1.59e-06;qvalue=0.0477;sequence=GCAGTCTTTGTCATA;
AAEL027261	fimo	nucleotide_motif	510	524	43.7	+	.	Name=GCAGGCTCTGTCCCA_AAEL027261+;Alias=MEME-3;ID=GCAGGCTCTGTCCCA-MEME-3-2-AAEL027261;pvalue=4.25e-05;qvalue=0.52;sequence=GCGGACTCTCTCGCA;
AAEL027261	fimo	nucleotide_motif	899	913	42	+	.	Name=GCAGGCTCTGTCCCA_AAEL027261+;Alias=MEME-3;ID=GCAGGCTCTGTCCCA-MEME-3-3-AAEL027261;pvalue=6.23e-05;qvalue=0.618;sequence=TCATGATCTCTCCCA;
AAEL003772	fimo	nucleotide_motif	1739	1753	40.6	-	.	Name=GCAGGCTCTGTCCCA_AAEL003772-;Alias=MEME-3;ID=GCAGGCTCTGTCCCA-MEME-3-1-AAEL003772;pvalue=8.76e-05;qvalue=0.673;sequence=CCAGGTTTTGCACCA;
AAEL027610	fimo	nucleotide_motif	585	599	40.6	+	.	Name=GCAGGCTCTGTCCCA_AAEL027610+;Alias=MEME-3;ID=GCAGGCTCTGTCCCA-MEME-3-1-AAEL027610;pvalue=8.76e-05;qvalue=0.673;sequence=ACAGGCTTTGATGCA;
AAEL009574	fimo	nucleotide_motif	867	881	48	-	.	Name=GCAGGCTCTGTCCCA_AAEL009574-;Alias=MEME-3;ID=GCAGGCTCTGTCCCA-MEME-3-1-AAEL009574;pvalue=1.59e-05;qvalue=0.304;sequence=TCCGTCTTTGTCCCC;
AAEL012343	fimo	nucleotide_motif	674	688	46.5	+	.	Name=GCAGGCTCTGTCCCA_AAEL012343+;Alias=MEME-3;ID=GCAGGCTCTGTCCCA-MEME-3-1-AAEL012343;pvalue=2.22e-05;qvalue=0.37;sequence=GCAGTGTTTATCTCA;
AAEL005182	fimo	nucleotide_motif	180	194	79.7	+	.	Name=GCAGGCTCTGTCCCA_AAEL005182+;Alias=MEME-3;ID=GCAGGCTCTGTCCCA-MEME-3-1-AAEL005182;pvalue=1.07e-08;qvalue=0.000564;sequence=GCAGGCTCTGTCTCA;
AAEL005182	fimo	nucleotide_motif	1768	1782	41.2	+	.	Name=GCAGGCTCTGTCCCA_AAEL005182+;Alias=MEME-3;ID=GCAGGCTCTGTCCCA-MEME-3-2-AAEL005182;pvalue=7.58e-05;qvalue=0.666;sequence=GCAGACTTTGATGCA;
AAEL011499	fimo	nucleotide_motif	1048	1062	66.3	+	.	Name=GCAGGCTCTGTCCCA_AAEL011499+;Alias=MEME-3;ID=GCAGGCTCTGTCCCA-MEME-3-1-AAEL011499;pvalue=2.35e-07;qvalue=0.00908;sequence=GTAGGCTCTGTCCTA;
Ir75e	fimo	nucleotide_motif	1767	1781	41.5	-	.	Name=GCAGGCTCTGTCCCA_Ir75e-;Alias=MEME-3;ID=GCAGGCTCTGTCCCA-MEME-3-1-Ir75e;pvalue=6.98e-05;qvalue=0.637;sequence=GCGGGGTTTGTCGCG;
Ir75g	fimo	nucleotide_motif	1883	1897	43.7	+	.	Name=GCAGGCTCTGTCCCA_Ir75g+;Alias=MEME-3;ID=GCAGGCTCTGTCCCA-MEME-3-1-Ir75g;pvalue=4.25e-05;qvalue=0.52;sequence=GCAGAAACTGTGCCA;
Ir75g	fimo	nucleotide_motif	376	390	40.4	-	.	Name=GCAGGCTCTGTCCCA_Ir75g-;Alias=MEME-3;ID=GCAGGCTCTGTCCCA-MEME-3-2-Ir75g;pvalue=9.14e-05;qvalue=0.673;sequence=GCATACTTTCTACCA;
AAEL002267	fimo	nucleotide_motif	987	1001	93.4	+	.	Name=GCAGGCTCTGTCCCA_AAEL002267+;Alias=MEME-3;ID=GCAGGCTCTGTCCCA-MEME-3-1-AAEL002267;pvalue=4.5e-10;qvalue=3.68e-05;sequence=GCAGGCTTTGTCCCA;
AAEL011454	fimo	nucleotide_motif	789	803	97.7	+	.	Name=GCAGGCTCTGTCCCA_AAEL011454+;Alias=MEME-3;ID=GCAGGCTCTGTCCCA-MEME-3-1-AAEL011454;pvalue=1.7e-10;qvalue=2.09e-05;sequence=GCAGGCTCTGTCCCA;
AAEL011460	fimo	nucleotide_motif	329	343	42.2	+	.	Name=GCAGGCTCTGTCCCA_AAEL011460+;Alias=MEME-3;ID=GCAGGCTCTGTCCCA-MEME-3-1-AAEL011460;pvalue=6.02e-05;qvalue=0.61;sequence=GAAGTCTTTTGCACA;
AAEL011460	fimo	nucleotide_motif	613	627	42.2	-	.	Name=GCAGGCTCTGTCCCA_AAEL011460-;Alias=MEME-3;ID=GCAGGCTCTGTCCCA-MEME-3-2-AAEL011460;pvalue=6.02e-05;qvalue=0.61;sequence=GAAGTCTTTTGCACA;
AAEL018709	fimo	nucleotide_motif	1388	1402	42.9	+	.	Name=GCAGGCTCTGTCCCA_AAEL018709+;Alias=MEME-3;ID=GCAGGCTCTGTCCCA-MEME-3-1-AAEL018709;pvalue=5.08e-05;qvalue=0.588;sequence=GCACGCACTTTCCGA;
Ir75h	fimo	nucleotide_motif	1885	1899	51.9	-	.	Name=GCAGGCTCTGTCCCA_Ir75h-;Alias=MEME-3;ID=GCAGGCTCTGTCCCA-MEME-3-1-Ir75h;pvalue=6.39e-06;qvalue=0.151;sequence=GCAACCTTCGTCCCA;
AAEL025654	fimo	nucleotide_motif	96	110	45.5	+	.	Name=GCAGGCTCTGTCCCA_AAEL025654+;Alias=MEME-3;ID=GCAGGCTCTGTCCCA-MEME-3-1-AAEL025654;pvalue=2.82e-05;qvalue=0.403;sequence=GCAGGCACTGGCCTT;
AAEL004798	fimo	nucleotide_motif	17	31	48.2	+	.	Name=GCAGGCTCTGTCCCA_AAEL004798+;Alias=MEME-3;ID=GCAGGCTCTGTCCCA-MEME-3-1-AAEL004798;pvalue=1.51e-05;qvalue=0.301;sequence=TAAAGCCCTGTCCCA;
AAEL007739	fimo	nucleotide_motif	298	312	42	+	.	Name=GCAGGCTCTGTCCCA_AAEL007739+;Alias=MEME-3;ID=GCAGGCTCTGTCCCA-MEME-3-1-AAEL007739;pvalue=6.23e-05;qvalue=0.618;sequence=GCAGGATCTATTCGA;
AAEL001703	fimo	nucleotide_motif	222	236	45.5	+	.	Name=GCAGGCTCTGTCCCA_AAEL001703+;Alias=MEME-3;ID=GCAGGCTCTGTCCCA-MEME-3-1-AAEL001703;pvalue=2.82e-05;qvalue=0.403;sequence=GCCGGCTCAGGGCCA;
AAEL009960	fimo	nucleotide_motif	1635	1649	43.7	-	.	Name=GCAGGCTCTGTCCCA_AAEL009960-;Alias=MEME-3;ID=GCAGGCTCTGTCCCA-MEME-3-1-AAEL009960;pvalue=4.25e-05;qvalue=0.52;sequence=TCAGCCTCTAGCCCA;
AAEL019681	fimo	nucleotide_motif	1672	1686	54	+	.	Name=GCAGGCTCTGTCCCA_AAEL019681+;Alias=MEME-3;ID=GCAGGCTCTGTCCCA-MEME-3-1-AAEL019681;pvalue=3.97e-06;qvalue=0.1;sequence=GCAGGCTCTATGCCT;
AAEL024010	fimo	nucleotide_motif	804	818	79.7	+	.	Name=GCAGGCTCTGTCCCA_AAEL024010+;Alias=MEME-3;ID=GCAGGCTCTGTCCCA-MEME-3-1-AAEL024010;pvalue=1.07e-08;qvalue=0.000564;sequence=GCAGGCTCTGTTCCA;
AAEL024010	fimo	nucleotide_motif	1413	1427	48.2	-	.	Name=GCAGGCTCTGTCCCA_AAEL024010-;Alias=MEME-3;ID=GCAGGCTCTGTCCCA-MEME-3-2-AAEL024010;pvalue=1.51e-05;qvalue=0.301;sequence=TAAAGCCCTGTCCCA;
AAEL024010	fimo	nucleotide_motif	185	199	43.7	-	.	Name=GCAGGCTCTGTCCCA_AAEL024010-;Alias=MEME-3;ID=GCAGGCTCTGTCCCA-MEME-3-3-AAEL024010;pvalue=4.25e-05;qvalue=0.52;sequence=GCCGACTCTCTCCAA;
AAEL012832	fimo	nucleotide_motif	938	952	65.1	+	.	Name=GCAGGCTCTGTCCCA_AAEL012832+;Alias=MEME-3;ID=GCAGGCTCTGTCCCA-MEME-3-1-AAEL012832;pvalue=3.09e-07;qvalue=0.0108;sequence=GCAGGGTCTGTACCA;
AAEL012832	fimo	nucleotide_motif	774	788	46	-	.	Name=GCAGGCTCTGTCCCA_AAEL012832-;Alias=MEME-3;ID=GCAGGCTCTGTCCCA-MEME-3-2-AAEL012832;pvalue=2.51e-05;qvalue=0.393;sequence=GAAAACTTTGTCTCA;
AAEL010585	fimo	nucleotide_motif	1382	1396	46.5	-	.	Name=GCAGGCTCTGTCCCA_AAEL010585-;Alias=MEME-3;ID=GCAGGCTCTGTCCCA-MEME-3-1-AAEL010585;pvalue=2.22e-05;qvalue=0.37;sequence=GCAGTTTTTTTTCCA;
AAEL015412	fimo	nucleotide_motif	886	900	41.5	-	.	Name=GCAGGCTCTGTCCCA_AAEL015412-;Alias=MEME-3;ID=GCAGGCTCTGTCCCA-MEME-3-1-AAEL015412;pvalue=6.98e-05;qvalue=0.637;sequence=GCAAGCTTCGTCCTT;
AAEL000351	fimo	nucleotide_motif	1256	1270	41.5	-	.	Name=GCAGGCTCTGTCCCA_AAEL000351-;Alias=MEME-3;ID=GCAGGCTCTGTCCCA-MEME-3-1-AAEL000351;pvalue=6.98e-05;qvalue=0.637;sequence=GCCCGTTTTGCCCCA;
Or132	fimo	nucleotide_motif	678	692	47.6	-	.	Name=GCAGGCTCTGTCCCA_Or132-;Alias=MEME-3;ID=GCAGGCTCTGTCCCA-MEME-3-1-Or132;pvalue=1.73e-05;qvalue=0.31;sequence=TAACGCTCTGTCCAA;
Or132	fimo	nucleotide_motif	515	529	45.8	-	.	Name=GCAGGCTCTGTCCCA_Or132-;Alias=MEME-3;ID=GCAGGCTCTGTCCCA-MEME-3-2-Or132;pvalue=2.64e-05;qvalue=0.4;sequence=GAAAGCTTTTTCCAA;
AAEL024330	fimo	nucleotide_motif	1696	1710	41.4	-	.	Name=GCAGGCTCTGTCCCA_AAEL024330-;Alias=MEME-3;ID=GCAGGCTCTGTCCCA-MEME-3-1-AAEL024330;pvalue=7.26e-05;qvalue=0.654;sequence=GGAAACTTTGTCCCC;
AAEL022720	fimo	nucleotide_motif	109	123	48.2	+	.	Name=GCAGGCTCTGTCCCA_AAEL022720+;Alias=MEME-3;ID=GCAGGCTCTGTCCCA-MEME-3-1-AAEL022720;pvalue=1.51e-05;qvalue=0.301;sequence=GACGGATCTGTCACA;
AAEL015335	fimo	nucleotide_motif	295	309	49.4	+	.	Name=GCAGGCTCTGTCCCA_AAEL015335+;Alias=MEME-3;ID=GCAGGCTCTGTCCCA-MEME-3-1-AAEL015335;pvalue=1.15e-05;qvalue=0.249;sequence=GCAATTGCTGTCCCA;
AAEL026354	fimo	nucleotide_motif	1973	1987	45.7	-	.	Name=GCAGGCTCTGTCCCA_AAEL026354-;Alias=MEME-3;ID=GCAGGCTCTGTCCCA-MEME-3-1-AAEL026354;pvalue=2.71e-05;qvalue=0.403;sequence=GAAGTTTCCGTCCCT;
AAEL027854	fimo	nucleotide_motif	1547	1561	47	-	.	Name=GCAGGCTCTGTCCCA_AAEL027854-;Alias=MEME-3;ID=GCAGGCTCTGTCCCA-MEME-3-1-AAEL027854;pvalue=1.97e-05;qvalue=0.34;sequence=GCAGTAATTGTTCCA;
AAEL005109	fimo	nucleotide_motif	837	851	83.7	-	.	Name=GCAGGCTCTGTCCCA_AAEL005109-;Alias=MEME-3;ID=GCAGGCTCTGTCCCA-MEME-3-1-AAEL005109;pvalue=4.28e-09;qvalue=0.000286;sequence=GCTGGCTCTGTCCCA;
AAEL005109	fimo	nucleotide_motif	1130	1144	45.8	-	.	Name=GCAGGCTCTGTCCCA_AAEL005109-;Alias=MEME-3;ID=GCAGGCTCTGTCCCA-MEME-3-2-AAEL005109;pvalue=2.64e-05;qvalue=0.4;sequence=GAATGGTTTGTCTCA;
AAEL019946	fimo	nucleotide_motif	471	485	42.9	-	.	Name=GCAGGCTCTGTCCCA_AAEL019946-;Alias=MEME-3;ID=GCAGGCTCTGTCCCA-MEME-3-1-AAEL019946;pvalue=5.08e-05;qvalue=0.588;sequence=GCAGGTCCTCTTCCA;
AAEL022037	fimo	nucleotide_motif	1285	1299	76.1	+	.	Name=GCAGGCTCTGTCCCA_AAEL022037+;Alias=MEME-3;ID=GCAGGCTCTGTCCCA-MEME-3-1-AAEL022037;pvalue=2.45e-08;qvalue=0.0012;sequence=GCAGGCTTTGTTCCA;
Or31	fimo	nucleotide_motif	26	40	42.6	-	.	Name=GCAGGCTCTGTCCCA_Or31-;Alias=MEME-3;ID=GCAGGCTCTGTCCCA-MEME-3-1-Or31;pvalue=5.45e-05;qvalue=0.594;sequence=GCAGGCTTCGACCTT;
AAEL024345	fimo	nucleotide_motif	409	423	48.2	-	.	Name=GCAGGCTCTGTCCCA_AAEL024345-;Alias=MEME-3;ID=GCAGGCTCTGTCCCA-MEME-3-1-AAEL024345;pvalue=1.51e-05;qvalue=0.301;sequence=GACGGATCTGTCACA;
AAEL001374	fimo	nucleotide_motif	718	732	40.4	+	.	Name=GCAGGCTCTGTCCCA_AAEL001374+;Alias=MEME-3;ID=GCAGGCTCTGTCCCA-MEME-3-1-AAEL001374;pvalue=9.14e-05;qvalue=0.673;sequence=GCAAAATTTTTCCCA;
AAEL003066	fimo	nucleotide_motif	786	800	40.6	-	.	Name=GCAGGCTCTGTCCCA_AAEL003066-;Alias=MEME-3;ID=GCAGGCTCTGTCCCA-MEME-3-1-AAEL003066;pvalue=8.76e-05;qvalue=0.673;sequence=GCCAGATTTGTCACA;
AAEL013649	fimo	nucleotide_motif	918	932	82.8	-	.	Name=GCAGGCTCTGTCCCA_AAEL013649-;Alias=MEME-3;ID=GCAGGCTCTGTCCCA-MEME-3-1-AAEL013649;pvalue=5.18e-09;qvalue=0.000317;sequence=GCAGACTCTGTCCCA;
AAEL011957	fimo	nucleotide_motif	1840	1854	40.6	-	.	Name=GCAGGCTCTGTCCCA_AAEL011957-;Alias=MEME-3;ID=GCAGGCTCTGTCCCA-MEME-3-1-AAEL011957;pvalue=8.76e-05;qvalue=0.673;sequence=GCAGGTCTTTTCGCA;
AAEL002654	fimo	nucleotide_motif	579	593	44.4	-	.	Name=GCAGGCTCTGTCCCA_AAEL002654-;Alias=MEME-3;ID=GCAGGCTCTGTCCCA-MEME-3-1-AAEL002654;pvalue=3.66e-05;qvalue=0.488;sequence=GCGGAATATGTCCCA;
AAEL025005	fimo	nucleotide_motif	241	255	42.7	+	.	Name=GCAGGCTCTGTCCCA_AAEL025005+;Alias=MEME-3;ID=GCAGGCTCTGTCCCA-MEME-3-1-AAEL025005;pvalue=5.3e-05;qvalue=0.594;sequence=GCAGGATATGTAACA;
AAEL016998	fimo	nucleotide_motif	22	36	41.5	+	.	Name=GCAGGCTCTGTCCCA_AAEL016998+;Alias=MEME-3;ID=GCAGGCTCTGTCCCA-MEME-3-1-AAEL016998;pvalue=6.98e-05;qvalue=0.637;sequence=GCTGGTTTAGTGCCA;
AAEL021195	fimo	nucleotide_motif	1766	1780	41.5	+	.	Name=GCAGGCTCTGTCCCA_AAEL021195+;Alias=MEME-3;ID=GCAGGCTCTGTCCCA-MEME-3-1-AAEL021195;pvalue=6.98e-05;qvalue=0.637;sequence=GCACGTTTTGCCCCC;
AAEL013775	fimo	nucleotide_motif	811	825	97.7	+	.	Name=GCAGGCTCTGTCCCA_AAEL013775+;Alias=MEME-3;ID=GCAGGCTCTGTCCCA-MEME-3-1-AAEL013775;pvalue=1.7e-10;qvalue=2.09e-05;sequence=GCAGGCTCTGTCCCA;
AAEL013775	fimo	nucleotide_motif	1409	1423	54	+	.	Name=GCAGGCTCTGTCCCA_AAEL013775+;Alias=MEME-3;ID=GCAGGCTCTGTCCCA-MEME-3-2-AAEL013775;pvalue=3.97e-06;qvalue=0.1;sequence=GCTGGTTCTGTCTCA;
AAEL007437	fimo	nucleotide_motif	893	907	66.5	+	.	Name=GCAGGCTCTGTCCCA_AAEL007437+;Alias=MEME-3;ID=GCAGGCTCTGTCCCA-MEME-3-1-AAEL007437;pvalue=2.21e-07;qvalue=0.00908;sequence=GCAAACTCTGTCCCA;
AAEL024004	fimo	nucleotide_motif	1545	1559	97.7	+	.	Name=GCAGGCTCTGTCCCA_AAEL024004+;Alias=MEME-3;ID=GCAGGCTCTGTCCCA-MEME-3-1-AAEL024004;pvalue=1.7e-10;qvalue=2.09e-05;sequence=GCAGGCTCTGTCCCA;
Or96	fimo	nucleotide_motif	1800	1814	63.4	+	.	Name=GCAGGCTCTGTCCCA_Or96+;Alias=MEME-3;ID=GCAGGCTCTGTCCCA-MEME-3-1-Or96;pvalue=4.55e-07;qvalue=0.0155;sequence=GCCGGCTTTGTCTCA;
Or15	fimo	nucleotide_motif	1054	1068	66.3	+	.	Name=GCAGGCTCTGTCCCA_Or15+;Alias=MEME-3;ID=GCAGGCTCTGTCCCA-MEME-3-1-Or15;pvalue=2.35e-07;qvalue=0.00908;sequence=GTAGGCTCTATCCCA;
Or15	fimo	nucleotide_motif	105	119	42.5	-	.	Name=GCAGGCTCTGTCCCA_Or15-;Alias=MEME-3;ID=GCAGGCTCTGTCCCA-MEME-3-2-Or15;pvalue=5.58e-05;qvalue=0.594;sequence=GCAGATTCTTTCCTA;
Or14	fimo	nucleotide_motif	899	913	47	+	.	Name=GCAGGCTCTGTCCCA_Or14+;Alias=MEME-3;ID=GCAGGCTCTGTCCCA-MEME-3-1-Or14;pvalue=1.97e-05;qvalue=0.34;sequence=GCACTCTTTGTGCCC;
AAEL006902	fimo	nucleotide_motif	273	287	93.4	+	.	Name=GCAGGCTCTGTCCCA_AAEL006902+;Alias=MEME-3;ID=GCAGGCTCTGTCCCA-MEME-3-1-AAEL006902;pvalue=4.5e-10;qvalue=3.68e-05;sequence=GCAGGCTTTGTCCCA;
AAEL011677	fimo	nucleotide_motif	1058	1072	40.6	-	.	Name=GCAGGCTCTGTCCCA_AAEL011677-;Alias=MEME-3;ID=GCAGGCTCTGTCCCA-MEME-3-1-AAEL011677;pvalue=8.76e-05;qvalue=0.673;sequence=GCAGGATTAGTTCAA;
AAEL020149	fimo	nucleotide_motif	484	498	40	-	.	Name=GCAGGCTCTGTCCCA_AAEL020149-;Alias=MEME-3;ID=GCAGGCTCTGTCCCA-MEME-3-1-AAEL020149;pvalue=9.91e-05;qvalue=0.7;sequence=GGAATCTCAGTCCCT;
AAEL019903	fimo	nucleotide_motif	631	645	41	+	.	Name=GCAGGCTCTGTCCCA_AAEL019903+;Alias=MEME-3;ID=GCAGGCTCTGTCCCA-MEME-3-1-AAEL019903;pvalue=7.89e-05;qvalue=0.673;sequence=TGAGGCTTTCTCCCT;
AAEL026917	fimo	nucleotide_motif	1900	1914	42.9	+	.	Name=GCAGGCTCTGTCCCA_AAEL026917+;Alias=MEME-3;ID=GCAGGCTCTGTCCCA-MEME-3-1-AAEL026917;pvalue=5.08e-05;qvalue=0.588;sequence=GCAAGTTCTGTGCCG;
AAEL001219	fimo	nucleotide_motif	64	78	65.1	+	.	Name=GCAGGCTCTGTCCCA_AAEL001219+;Alias=MEME-3;ID=GCAGGCTCTGTCCCA-MEME-3-1-AAEL001219;pvalue=3.09e-07;qvalue=0.0108;sequence=GCAGGATCTATCCCA;
AAEL006425	fimo	nucleotide_motif	549	563	46	-	.	Name=GCAGGCTCTGTCCCA_AAEL006425-;Alias=MEME-3;ID=GCAGGCTCTGTCCCA-MEME-3-1-AAEL006425;pvalue=2.51e-05;qvalue=0.393;sequence=GAATCTTTTGTCCCA;
AAEL008336	fimo	nucleotide_motif	486	500	43.7	-	.	Name=GCAGGCTCTGTCCCA_AAEL008336-;Alias=MEME-3;ID=GCAGGCTCTGTCCCA-MEME-3-1-AAEL008336;pvalue=4.25e-05;qvalue=0.52;sequence=TCTGCCTCTGTTCCA;
AAEL009125	fimo	nucleotide_motif	838	852	97.7	-	.	Name=GCAGGCTCTGTCCCA_AAEL009125-;Alias=MEME-3;ID=GCAGGCTCTGTCCCA-MEME-3-1-AAEL009125;pvalue=1.7e-10;qvalue=2.09e-05;sequence=GCAGGCTCTGTCCCA;
AAEL001981	fimo	nucleotide_motif	106	120	41.2	+	.	Name=GCAGGCTCTGTCCCA_AAEL001981+;Alias=MEME-3;ID=GCAGGCTCTGTCCCA-MEME-3-1-AAEL001981;pvalue=7.58e-05;qvalue=0.666;sequence=ACCGAATTTGTCCCA;
AAEL001987	fimo	nucleotide_motif	1009	1023	41.5	+	.	Name=GCAGGCTCTGTCCCA_AAEL001987+;Alias=MEME-3;ID=GCAGGCTCTGTCCCA-MEME-3-1-AAEL001987;pvalue=6.98e-05;qvalue=0.637;sequence=GCAGGCTTCGTCTTT;
AAEL019649	fimo	nucleotide_motif	1128	1142	62.1	+	.	Name=GCAGGCTCTGTCCCA_AAEL019649+;Alias=MEME-3;ID=GCAGGCTCTGTCCCA-MEME-3-1-AAEL019649;pvalue=6.09e-07;qvalue=0.0195;sequence=GCACGCTTTATCCCA;
AAEL019649	fimo	nucleotide_motif	485	499	45.5	+	.	Name=GCAGGCTCTGTCCCA_AAEL019649+;Alias=MEME-3;ID=GCAGGCTCTGTCCCA-MEME-3-2-AAEL019649;pvalue=2.83e-05;qvalue=0.403;sequence=GCAGACGATGGCCCA;
AAEL019649	fimo	nucleotide_motif	1407	1421	43.7	-	.	Name=GCAGGCTCTGTCCCA_AAEL019649-;Alias=MEME-3;ID=GCAGGCTCTGTCCCA-MEME-3-3-AAEL019649;pvalue=4.25e-05;qvalue=0.52;sequence=GCCGCGTCTGTCACA;
AAEL002655	fimo	nucleotide_motif	811	825	67.2	-	.	Name=GCAGGCTCTGTCCCA_AAEL002655-;Alias=MEME-3;ID=GCAGGCTCTGTCCCA-MEME-3-1-AAEL002655;pvalue=1.91e-07;qvalue=0.00824;sequence=GCAGGCTCTGTCCTC;
AAEL002655	fimo	nucleotide_motif	1168	1182	55.1	-	.	Name=GCAGGCTCTGTCCCA_AAEL002655-;Alias=MEME-3;ID=GCAGGCTCTGTCCCA-MEME-3-2-AAEL002655;pvalue=3.05e-06;qvalue=0.08;sequence=GCAGCCTCTAGCCCA;
AAEL002655	fimo	nucleotide_motif	1768	1782	42.2	-	.	Name=GCAGGCTCTGTCCCA_AAEL002655-;Alias=MEME-3;ID=GCAGGCTCTGTCCCA-MEME-3-3-AAEL002655;pvalue=6.02e-05;qvalue=0.61;sequence=GACGTTTTTCTCCCA;
AAEL010500	fimo	nucleotide_motif	1225	1239	67.2	+	.	Name=GCAGGCTCTGTCCCA_AAEL010500+;Alias=MEME-3;ID=GCAGGCTCTGTCCCA-MEME-3-1-AAEL010500;pvalue=1.91e-07;qvalue=0.00824;sequence=GCTGGCTCTGTCTCA;
Or71	fimo	nucleotide_motif	1001	1015	97.7	-	.	Name=GCAGGCTCTGTCCCA_Or71-;Alias=MEME-3;ID=GCAGGCTCTGTCCCA-MEME-3-1-Or71;pvalue=1.7e-10;qvalue=2.09e-05;sequence=GCAGGCTCTGTCCCA;
Or29	fimo	nucleotide_motif	1152	1166	97.7	-	.	Name=GCAGGCTCTGTCCCA_Or29-;Alias=MEME-3;ID=GCAGGCTCTGTCCCA-MEME-3-1-Or29;pvalue=1.7e-10;qvalue=2.09e-05;sequence=GCAGGCTCTGTCCCA;
Or2	fimo	nucleotide_motif	903	917	41.5	+	.	Name=GCAGGCTCTGTCCCA_Or2+;Alias=MEME-3;ID=GCAGGCTCTGTCCCA-MEME-3-1-Or2;pvalue=6.98e-05;qvalue=0.637;sequence=CCTGGCTTATTCCCA;
AAEL000502	fimo	nucleotide_motif	10	24	97.7	-	.	Name=GCAGGCTCTGTCCCA_AAEL000502-;Alias=MEME-3;ID=GCAGGCTCTGTCCCA-MEME-3-1-AAEL000502;pvalue=1.7e-10;qvalue=2.09e-05;sequence=GCAGGCTCTGTCCCA;
AAEL024591	fimo	nucleotide_motif	912	926	76.1	-	.	Name=GCAGGCTCTGTCCCA_AAEL024591-;Alias=MEME-3;ID=GCAGGCTCTGTCCCA-MEME-3-1-AAEL024591;pvalue=2.45e-08;qvalue=0.0012;sequence=GCAGGATTTGTCCCA;
AAEL005893	fimo	nucleotide_motif	1855	1869	46.1	-	.	Name=GCAGGCTCTGTCCCA_AAEL005893-;Alias=MEME-3;ID=GCAGGCTCTGTCCCA-MEME-3-1-AAEL005893;pvalue=2.45e-05;qvalue=0.393;sequence=CAAGGATTTGTCCCC;
AAEL005893	fimo	nucleotide_motif	51	65	40.4	-	.	Name=GCAGGCTCTGTCCCA_AAEL005893-;Alias=MEME-3;ID=GCAGGCTCTGTCCCA-MEME-3-2-AAEL005893;pvalue=9.14e-05;qvalue=0.673;sequence=TCAGATTTTTTCCCA;
AAEL010946	fimo	nucleotide_motif	1235	1249	40.4	-	.	Name=GCAGGCTCTGTCCCA_AAEL010946-;Alias=MEME-3;ID=GCAGGCTCTGTCCCA-MEME-3-1-AAEL010946;pvalue=9.14e-05;qvalue=0.673;sequence=ACAGATTTTGTTCCA;
AAEL011756	fimo	nucleotide_motif	1320	1334	40.6	-	.	Name=GCAGGCTCTGTCCCA_AAEL011756-;Alias=MEME-3;ID=GCAGGCTCTGTCCCA-MEME-3-1-AAEL011756;pvalue=8.76e-05;qvalue=0.673;sequence=GCGCGCTTTGTTTCA;
AAEL020082	fimo	nucleotide_motif	1062	1076	55.1	-	.	Name=GCAGGCTCTGTCCCA_AAEL020082-;Alias=MEME-3;ID=GCAGGCTCTGTCCCA-MEME-3-1-AAEL020082;pvalue=3.05e-06;qvalue=0.08;sequence=GCAGACTCTAGCCCA;
AAEL020082	fimo	nucleotide_motif	1328	1342	40.3	+	.	Name=GCAGGCTCTGTCCCA_AAEL020082+;Alias=MEME-3;ID=GCAGGCTCTGTCCCA-MEME-3-2-AAEL020082;pvalue=9.35e-05;qvalue=0.673;sequence=AGAGGTTTTTTCCCA;
AAEL022058	fimo	nucleotide_motif	463	477	46.9	-	.	Name=GCAGGCTCTGTCCCA_AAEL022058-;Alias=MEME-3;ID=GCAGGCTCTGTCCCA-MEME-3-1-AAEL022058;pvalue=2.04e-05;qvalue=0.349;sequence=GAAGGCTTTGCTCCT;
AAEL022058	fimo	nucleotide_motif	1593	1607	42.5	+	.	Name=GCAGGCTCTGTCCCA_AAEL022058+;Alias=MEME-3;ID=GCAGGCTCTGTCCCA-MEME-3-2-AAEL022058;pvalue=5.58e-05;qvalue=0.594;sequence=GCAAAGTCTGTCACA;
AAEL026871	fimo	nucleotide_motif	1248	1262	51.8	+	.	Name=GCAGGCTCTGTCCCA_AAEL026871+;Alias=MEME-3;ID=GCAGGCTCTGTCCCA-MEME-3-1-AAEL026871;pvalue=6.64e-06;qvalue=0.155;sequence=GGATGCTTTGTCCCG;
AAEL026871	fimo	nucleotide_motif	1046	1060	49.4	-	.	Name=GCAGGCTCTGTCCCA_AAEL026871-;Alias=MEME-3;ID=GCAGGCTCTGTCCCA-MEME-3-2-AAEL026871;pvalue=1.15e-05;qvalue=0.249;sequence=GCGATCTCTCTCCCA;
AAEL026871	fimo	nucleotide_motif	90	104	40.4	+	.	Name=GCAGGCTCTGTCCCA_AAEL026871+;Alias=MEME-3;ID=GCAGGCTCTGTCCCA-MEME-3-3-AAEL026871;pvalue=9.14e-05;qvalue=0.673;sequence=GCAAACTTTGTACGA;
AAEL022554	fimo	nucleotide_motif	821	835	69.2	-	.	Name=GCAGGCTCTGTCCCA_AAEL022554-;Alias=MEME-3;ID=GCAGGCTCTGTCCCA-MEME-3-1-AAEL022554;pvalue=1.19e-07;qvalue=0.00565;sequence=GAAGTCTCTTTCCCA;
AAEL022554	fimo	nucleotide_motif	1845	1859	40.3	+	.	Name=GCAGGCTCTGTCCCA_AAEL022554+;Alias=MEME-3;ID=GCAGGCTCTGTCCCA-MEME-3-2-AAEL022554;pvalue=9.35e-05;qvalue=0.673;sequence=TTAGGGTTTCTCCCA;
AAEL024780	fimo	nucleotide_motif	181	195	97.7	+	.	Name=GCAGGCTCTGTCCCA_AAEL024780+;Alias=MEME-3;ID=GCAGGCTCTGTCCCA-MEME-3-1-AAEL024780;pvalue=1.7e-10;qvalue=2.09e-05;sequence=GCAGGCTCTGTCCCA;
AAEL025158	fimo	nucleotide_motif	1676	1690	43.7	+	.	Name=GCAGGCTCTGTCCCA_AAEL025158+;Alias=MEME-3;ID=GCAGGCTCTGTCCCA-MEME-3-1-AAEL025158;pvalue=4.25e-05;qvalue=0.52;sequence=GCAGAAACTGTGCCA;
AAEL025158	fimo	nucleotide_motif	169	183	40.4	-	.	Name=GCAGGCTCTGTCCCA_AAEL025158-;Alias=MEME-3;ID=GCAGGCTCTGTCCCA-MEME-3-2-AAEL025158;pvalue=9.14e-05;qvalue=0.673;sequence=GCATACTTTCTACCA;
```
