## Supplementary XSTREME Motif Analysis for "The co-receptors *Orco* and *Ir8a* are required for coordinated expression of chemosensory genes in the antennae of the yellow fever mosquito, *Aedes aegypti*": best_site.narrowPeak

```
Gr36	100	115	GGGTTCGAWTCCCGS	450	-	28.8966	1.7e-10	4.18e-05	7
Orco	158	173	GGGTTCGAWTCCCGS	450	-	28.8966	1.7e-10	4.18e-05	7
AAEL007305	409	424	GGGTTCGAWTCCCGS	450	+	28.8966	1.7e-10	4.18e-05	7
AAEL006052	464	479	GGGTTCGAWTCCCGS	450	-	28.8966	1.7e-10	4.18e-05	7
AAEL025613	666	681	GGGTTCGAWTCCCGS	450	+	28.8966	1.7e-10	4.18e-05	7
AAEL008409	962	977	GGGTTCGAWTCCCGS	450	+	28.8966	1.7e-10	4.18e-05	7
AAEL002655	989	1004	GGGTTCGAWTCCCGS	450	-	28.8276	3.41e-10	4.18e-05	7
AAEL013649	1094	1109	GGGTTCGAWTCCCGS	450	-	28.8276	3.41e-10	4.18e-05	7
AAEL024004	1381	1396	GGGTTCGAWTCCCGS	450	+	28.8276	3.41e-10	4.18e-05	7
AAEL006902	1416	1431	GGGTTCGAWTCCCGS	450	-	28.8276	3.41e-10	4.18e-05	7
Or86	1614	1629	GGGTTCGAWTCCCGS	450	-	28.8276	3.41e-10	4.18e-05	7
AAEL024256	1800	1815	GGGTTCGAWTCCCGS	450	+	28.8276	3.41e-10	4.18e-05	7
AAEL002267	813	828	GGGTTCGAWTCCCGS	450	+	28.046	5.11e-10	5.37e-05	7
AAEL024591	1086	1101	GGGTTCGAWTCCCGS	450	-	28.046	5.11e-10	5.37e-05	7
AAEL013775	634	649	GGGTTCGAWTCCCGS	450	+	27.977	6.82e-10	6.68e-05	7
AAEL005182	5	20	GGGTTCGAWTCCCGS	450	+	26.2759	1.52e-09	8.95e-05	7
AAEL000502	184	199	GGGTTCGAWTCCCGS	450	-	26.2759	1.52e-09	8.95e-05	7
AAEL019999	615	630	GGGTTCGAWTCCCGS	450	-	26.2759	1.52e-09	8.95e-05	7
AAEL005109	1011	1026	GGGTTCGAWTCCCGS	450	-	26.2759	1.52e-09	8.95e-05	7
AAEL022037	1110	1125	GGGTTCGAWTCCCGS	450	+	26.2759	1.52e-09	8.95e-05	7
AAEL022932	1262	1277	GGGTTCGAWTCCCGS	450	+	26.2759	1.52e-09	8.95e-05	7
Or29	1326	1341	GGGTTCGAWTCCCGS	450	-	26.2759	1.52e-09	8.95e-05	7
AAEL006075	1382	1397	GGGTTCGAWTCCCGS	450	-	26.2759	1.52e-09	8.95e-05	7
AAEL021683	1752	1767	GGGTTCGAWTCCCGS	450	-	26.2759	1.52e-09	8.95e-05	7
AAEL000705	1796	1811	GGGTTCGAWTCCCGS	450	-	26.2759	1.52e-09	8.95e-05	7
AAEL005496	1457	1472	GGGTTCGAWTCCCGS	450	+	26.2069	1.8e-09	0.000102	7
AAEL019869	542	557	GGGTTCGAWTCCCGS	450	-	26.1264	2.14e-09	0.000117	7
AAEL008746	790	805	GGGTTCGAWTCCCGS	450	+	25.8506	2.35e-09	0.000123	7
AAEL000320	1505	1520	GGGTTCGAWTCCCGS	450	-	25.1034	4.44e-09	0.000218	7
AAEL009125	999	1014	GGGTTCGAWTCCCGS	450	-	23.8161	9.67e-09	0.000444	7
AAEL005520	1325	1340	GGGTTCGAWTCCCGS	450	-	23.8161	9.67e-09	0.000444	7
AAEL024010	628	643	GGGTTCGAWTCCCGS	450	+	23.2874	1.5e-08	0.000666	7
AAEL027214	659	674	GGGTTCGAWTCCCGS	450	-	22.6897	1.99e-08	0.000859	7
AAEL024780	7	22	GGGTTCGAWTCCCGS	450	+	22.5517	2.12e-08	0.000889	7
AAEL025705	472	487	GGGTTCGAWTCCCGS	450	+	21.2299	4.2e-08	0.00171	7
AAEL000484	1090	1105	GGGTTCGAWTCCCGS	450	+	20.1954	6.71e-08	0.00267	7
AAEL027881	164	179	GGGTTCGAWTCCCGS	450	-	18.977	1.35e-07	0.00521	7
AAEL014516	1661	1676	GGGTTCGAWTCCCGS	450	+	18.7241	1.55e-07	0.00585	7
Or78	1074	1089	GGGTTCGAWTCCCGS	450	-	18.2989	1.89e-07	0.00696	7
AAEL003382	367	382	GGGTTCGAWTCCCGS	450	+	17.5517	2.6e-07	0.00934	7
Or117	1327	1342	GGGTTCGAWTCCCGS	450	-	16.7241	3.79e-07	0.0133	7
AAEL010780	456	471	GGGTTCGAWTCCCGS	450	-	16.069	4.98e-07	0.0165	7
AAEL004003	357	372	GGGTTCGAWTCCCGS	450	+	16.046	5.02e-07	0.0165	7
Or71	1155	1170	GGGTTCGAWTCCCGS	450	-	16.023	5.05e-07	0.0165	7
Or43	296	311	GGGTTCGAWTCCCGS	450	-	15.8736	5.43e-07	0.0173	7
AAEL025158	1663	1678	GGGTTCGAWTCCCGS	450	-	15.6322	5.83e-07	0.0178	7
Ir75g	1870	1885	GGGTTCGAWTCCCGS	450	-	15.6322	5.83e-07	0.0178	7
AAEL001981	1215	1230	GGGTTCGAWTCCCGS	450	+	15.046	7.58e-07	0.0227	7
AAEL014731	1814	1829	GGGTTCGAWTCCCGS	450	+	14.7241	8.47e-07	0.0249	7
AAEL012737	1241	1256	GGGTTCGAWTCCCGS	450	-	13.9195	1.2e-06	0.0346	7
AAEL027658	982	997	GGGTTCGAWTCCCGS	450	+	13.7471	1.28e-06	0.0362	7
AAEL005892	1473	1488	GGGTTCGAWTCCCGS	450	-	12.6552	1.92e-06	0.0534	7
AAEL022881	1442	1457	GGGTTCGAWTCCCGS	450	+	11.8276	2.67e-06	0.0727	7
Or41	1352	1367	GGGTTCGAWTCCCGS	450	+	11.7816	2.72e-06	0.0727	7
AAEL027263	5	20	GGGTTCGAWTCCCGS	450	-	11.3793	3.08e-06	0.0807	7
AAEL007437	723	738	GGGTTCGAWTCCCGS	450	+	10.6897	3.97e-06	0.102	7
AAEL013388	518	533	GGGTTCGAWTCCCGS	450	+	10.5862	4.09e-06	0.104	7
Or44	1148	1163	GGGTTCGAWTCCCGS	450	+	10.4483	4.24e-06	0.106	7
Gr4	1645	1660	GGGTTCGAWTCCCGS	450	-	10.2644	4.5e-06	0.11	7
AAEL005073	446	461	GGGTTCGAWTCCCGS	450	-	10.092	4.82e-06	0.116	7
AAEL007818	64	79	GGGTTCGAWTCCCGS	450	+	10.0115	4.98e-06	0.116	7
AAEL011454	998	1013	GGGTTCGAWTCCCGS	450	-	10.0115	4.98e-06	0.116	7
AAEL002723	1246	1261	GGGTTCGAWTCCCGS	450	-	9.93103	5.15e-06	0.118	7
AAEL012075	1719	1734	GGGTTCGAWTCCCGS	450	+	9.74713	5.41e-06	0.122	7
AAEL006949	1053	1068	GGGTTCGAWTCCCGS	450	-	9.25287	6.45e-06	0.141	7
AAEL018709	383	398	GGGTTCGAWTCCCGS	450	+	8.91954	7.22e-06	0.156	7
Or15	868	883	GGGTTCGAWTCCCGS	450	+	8.58621	8.11e-06	0.172	7
AAEL019478	1712	1727	GGGTTCGAWTCCCGS	450	-	8.56322	8.17e-06	0.172	7
AAEL003176	784	799	GGGTTCGAWTCCCGS	450	+	8.45977	8.51e-06	0.176	7
Or81	1489	1504	GGGTTCGAWTCCCGS	450	+	8.3908	8.71e-06	0.178	7
AAEL022091	1178	1193	GGGTTCGAWTCCCGS	450	+	8.27586	9.04e-06	0.179	7
AAEL025383	208	223	GGGTTCGAWTCCCGS	450	-	8.24138	9.16e-06	0.179	7
AAEL019946	138	153	GGGTTCGAWTCCCGS	450	+	8.02299	9.91e-06	0.189	7
AAEL022371	1959	1974	GGGTTCGAWTCCCGS	450	+	7.91954	1.02e-05	0.191	7
AAEL005893	207	222	GGGTTCGAWTCCCGS	450	+	7.68966	1.09e-05	0.198	7
Or85	932	947	GGGTTCGAWTCCCGS	450	+	7.68966	1.09e-05	0.198	7
AAEL026812	531	546	GGGTTCGAWTCCCGS	450	-	7.62069	1.12e-05	0.2	7
AAEL003831	1072	1087	GGGTTCGAWTCCCGS	450	-	7.57471	1.14e-05	0.202	7
AAEL024741	548	563	GGGTTCGAWTCCCGS	450	+	7.35632	1.21e-05	0.208	7
AAEL001391	1094	1109	GGGTTCGAWTCCCGS	450	+	7.35632	1.21e-05	0.208	7
AAEL000882	1917	1932	GGGTTCGAWTCCCGS	450	-	7.34483	1.22e-05	0.208	7
AAEL026233	1833	1848	GGGTTCGAWTCCCGS	450	+	7.06897	1.36e-05	0.229	7
AAEL025080	1315	1330	GGGTTCGAWTCCCGS	450	+	6.87356	1.44e-05	0.24	7
AAEL008336	1540	1555	GGGTTCGAWTCCCGS	450	-	6.5977	1.54e-05	0.252	7
AAEL000340	543	558	GGGTTCGAWTCCCGS	450	-	6.48276	1.6e-05	0.254	7
AAEL027327	208	223	GGGTTCGAWTCCCGS	450	+	6.45977	1.61e-05	0.254	7
AAEL004798	497	512	GGGTTCGAWTCCCGS	450	-	6.17241	1.78e-05	0.27	7
AAEL011118	1597	1612	GGGTTCGAWTCCCGS	450	-	6.11494	1.81e-05	0.271	7
AAEL026940	1910	1925	GGGTTCGAWTCCCGS	450	+	6.02299	1.85e-05	0.275	7
Or31	203	218	GGGTTCGAWTCCCGS	450	-	5.96552	1.88e-05	0.276	7
AAEL028220	1597	1612	GGGTTCGAWTCCCGS	450	+	5.88506	1.92e-05	0.277	7
AAEL003060	595	610	GGGTTCGAWTCCCGS	450	-	5.85057	1.95e-05	0.278	7
AAEL006816	1650	1665	GGGTTCGAWTCCCGS	450	-	5.71264	2.04e-05	0.286	7
AAEL023571	1431	1446	GGGTTCGAWTCCCGS	450	+	5.55172	2.13e-05	0.288	7
AAEL008012	884	899	GGGTTCGAWTCCCGS	450	+	5.52874	2.14e-05	0.288	7
AAEL009479	1072	1087	GGGTTCGAWTCCCGS	450	-	5.45977	2.18e-05	0.288	7
AAEL026309	352	367	GGGTTCGAWTCCCGS	450	-	5.36782	2.24e-05	0.292	7
AAEL020553	1425	1440	GGGTTCGAWTCCCGS	450	+	5.32184	2.27e-05	0.292	7
AAEL007147	1495	1510	GGGTTCGAWTCCCGS	450	+	5.24138	2.32e-05	0.296	7
AAEL013001	1430	1445	GGGTTCGAWTCCCGS	450	+	5.16092	2.39e-05	0.302	7
Or88	682	697	GGGTTCGAWTCCCGS	450	+	5.11494	2.42e-05	0.304	7
AAEL020346	1495	1510	GGGTTCGAWTCCCGS	450	+	5	2.5e-05	0.309	7
AAEL027940	318	333	GGGTTCGAWTCCCGS	450	-	4.96552	2.53e-05	0.31	7
AAEL008384	952	967	GGGTTCGAWTCCCGS	450	-	4.86207	2.61e-05	0.317	7
AAEL020850	1472	1487	GGGTTCGAWTCCCGS	450	-	4.81609	2.65e-05	0.317	7
AAEL027854	6	21	GGGTTCGAWTCCCGS	450	+	4.74713	2.71e-05	0.318	7
Or40	1952	1967	GGGTTCGAWTCCCGS	450	+	4.74713	2.71e-05	0.318	7
AAEL023057	196	211	GGGTTCGAWTCCCGS	450	+	4.68966	2.75e-05	0.321	7
AAEL005759	1477	1492	GGGTTCGAWTCCCGS	450	+	4.44828	2.96e-05	0.342	7
Or16	750	765	GGGTTCGAWTCCCGS	450	-	4.37931	3.02e-05	0.344	7
AAEL007716	598	613	GGGTTCGAWTCCCGS	450	-	4.27586	3.11e-05	0.349	7
AAEL011510	488	503	GGGTTCGAWTCCCGS	450	+	4.24138	3.15e-05	0.349	7
Ir7n	1646	1661	GGGTTCGAWTCCCGS	450	+	4.24138	3.15e-05	0.349	7
Ir41g	49	64	GGGTTCGAWTCCCGS	450	+	4.22989	3.16e-05	0.349	7
Ir8a	104	119	GGGTTCGAWTCCCGS	450	-	4.18391	3.19e-05	0.349	7
AAEL009531	451	466	GGGTTCGAWTCCCGS	450	+	4.10345	3.27e-05	0.353	7
AAEL029089	108	123	GGGTTCGAWTCCCGS	450	+	4.01149	3.37e-05	0.359	7
AAEL011882	226	241	GGGTTCGAWTCCCGS	450	-	3.95402	3.43e-05	0.36	7
Or97	831	846	GGGTTCGAWTCCCGS	450	+	3.88506	3.51e-05	0.36	7
AAEL025654	1913	1928	GGGTTCGAWTCCCGS	450	-	3.66667	3.72e-05	0.377	7
AAEL027987	736	751	GGGTTCGAWTCCCGS	450	-	3.52874	3.87e-05	0.378	7
AAEL021745	345	360	GGGTTCGAWTCCCGS	450	-	3.50575	3.9e-05	0.378	7
AAEL020524	666	681	GGGTTCGAWTCCCGS	450	+	3.45977	3.97e-05	0.378	7
AAEL023398	478	493	GGGTTCGAWTCCCGS	450	-	3.44828	3.98e-05	0.378	7
AAEL007456	558	573	GGGTTCGAWTCCCGS	450	-	3.44828	3.98e-05	0.378	7
AAEL015048	1335	1350	GGGTTCGAWTCCCGS	450	+	3.44828	3.98e-05	0.378	7
AAEL027275	307	322	GGGTTCGAWTCCCGS	450	-	3.41379	4.04e-05	0.378	7
Ir157	149	164	GGGTTCGAWTCCCGS	450	-	3.37931	4.09e-05	0.38	7
AAEL003841	1422	1437	GGGTTCGAWTCCCGS	450	+	3.12644	4.4e-05	0.394	7
AAEL001680	93	108	GGGTTCGAWTCCCGS	450	-	3.11494	4.42e-05	0.394	7
AAEL027584	1293	1308	GGGTTCGAWTCCCGS	450	-	3.02299	4.52e-05	0.398	7
Or70	380	395	GGGTTCGAWTCCCGS	450	-	2.88506	4.69e-05	0.408	7
Or2	1021	1036	GGGTTCGAWTCCCGS	450	-	2.83908	4.76e-05	0.408	7
AAEL011460	1308	1323	GGGTTCGAWTCCCGS	450	+	2.83908	4.76e-05	0.408	7
AAEL020753	1318	1333	GGGTTCGAWTCCCGS	450	-	2.78161	4.83e-05	0.408	7
AAEL012575	1943	1958	GGGTTCGAWTCCCGS	450	+	2.67816	4.99e-05	0.409	7
AAEL013466	1867	1882	GGGTTCGAWTCCCGS	450	-	2.62069	5.07e-05	0.413	7
Ir7q	1043	1058	GGGTTCGAWTCCCGS	450	-	2.6092	5.09e-05	0.413	7
AAEL021815	304	319	GGGTTCGAWTCCCGS	450	-	2.49425	5.27e-05	0.42	7
AAEL026354	1712	1727	GGGTTCGAWTCCCGS	450	-	2.28736	5.56e-05	0.439	7
Or79	726	741	GGGTTCGAWTCCCGS	450	+	2.1954	5.71e-05	0.446	7
AAEL026347	1824	1839	GGGTTCGAWTCCCGS	450	-	2.11494	5.86e-05	0.453	7
AAEL007955	1827	1842	GGGTTCGAWTCCCGS	450	-	2.04598	5.99e-05	0.459	7
AAEL023325	596	611	GGGTTCGAWTCCCGS	450	+	2.02299	6.05e-05	0.461	7
AAEL008177	539	554	GGGTTCGAWTCCCGS	450	+	1.98851	6.11e-05	0.463	7
Or105	187	202	GGGTTCGAWTCCCGS	450	-	1.93103	6.21e-05	0.468	7
Ir75c	1223	1238	GGGTTCGAWTCCCGS	450	-	1.68966	6.58e-05	0.483	7
AAEL006425	1530	1545	GGGTTCGAWTCCCGS	450	+	1.68966	6.58e-05	0.483	7
Or33	1770	1785	GGGTTCGAWTCCCGS	450	+	1.68966	6.58e-05	0.483	7
AAEL016992	1553	1568	GGGTTCGAWTCCCGS	450	+	1.64368	6.67e-05	0.484	7
Or101	437	452	GGGTTCGAWTCCCGS	450	-	1.56322	6.8e-05	0.484	7
AAEL001349	525	540	GGGTTCGAWTCCCGS	450	+	1.55172	6.82e-05	0.484	7
AAEL020300	977	992	GGGTTCGAWTCCCGS	450	-	1.51724	6.88e-05	0.484	7
AAEL022553	1161	1176	GGGTTCGAWTCCCGS	450	-	1.35632	7.2e-05	0.499	7
AAEL012832	1187	1202	GGGTTCGAWTCCCGS	450	-	1.31034	7.28e-05	0.499	7
Or96	1788	1803	GGGTTCGAWTCCCGS	450	-	1.31034	7.28e-05	0.499	7
AAEL001208	95	110	GGGTTCGAWTCCCGS	450	+	1.10345	7.75e-05	0.509	7
AAEL011677	340	355	GGGTTCGAWTCCCGS	450	-	0.988506	8.01e-05	0.516	7
AAEL007098	597	612	GGGTTCGAWTCCCGS	450	+	0.954023	8.08e-05	0.516	7
AAEL005374	853	868	GGGTTCGAWTCCCGS	450	+	0.931034	8.13e-05	0.516	7
Ir75b	351	366	GGGTTCGAWTCCCGS	450	-	0.91954	8.15e-05	0.516	7
AAEL024572	1302	1317	GGGTTCGAWTCCCGS	450	+	0.91954	8.15e-05	0.516	7
Ir41a	1878	1893	GGGTTCGAWTCCCGS	450	-	0.896552	8.2e-05	0.517	7
AAEL027412	1091	1106	GGGTTCGAWTCCCGS	450	+	0.804598	8.4e-05	0.527	7
AAEL022058	1939	1954	GGGTTCGAWTCCCGS	450	-	0.793103	8.43e-05	0.527	7
AAEL026344	589	604	GGGTTCGAWTCCCGS	450	-	0.689655	8.66e-05	0.529	7
AAEL001022	953	968	GGGTTCGAWTCCCGS	450	-	0.666667	8.71e-05	0.529	7
AAEL009760	1215	1230	GGGTTCGAWTCCCGS	450	+	0.62069	8.82e-05	0.531	7
Gr5	950	965	GGGTTCGAWTCCCGS	450	-	0.448276	9.19e-05	0.54	7
AAEL021194	533	548	GGGTTCGAWTCCCGS	450	+	0.344828	9.44e-05	0.544	7
AAEL004226	248	263	GGGTTCGAWTCCCGS	450	-	0.321839	9.5e-05	0.544	7
AAEL006348	797	812	GGGTTCGAWTCCCGS	450	+	0.275862	9.63e-05	0.544	7
AAEL007739	435	450	GGGTTCGAWTCCCGS	450	+	0.264368	9.66e-05	0.544	7
Or13	1886	1901	GGGTTCGAWTCCCGS	450	-	0.252874	9.7e-05	0.544	7
AAEL002688	1767	1782	GGGTTCGAWTCCCGS	450	+	0.241379	9.74e-05	0.544	7
AAEL002310	779	794	GGGTTCGAWTCCCGS	450	+	0.229885	9.75e-05	0.544	7
AAEL008798	1558	1573	GGGTTCGAWTCCCGS	450	-	0.206897	9.82e-05	0.544	7
Or55	875	890	GGGTTCGAWTCCCGS	450	+	0.172414	9.92e-05	0.544	7
AAEL019903	1278	1293	GGGTTCGAWTCCCGS	450	-	0.172414	9.92e-05	0.544	7
```
